## Supplementary File 2. BED files and Orthogroup tables for the Eurotiomycetes dataset generated using OrthoFinder and orthoSynAssign for "orthoSynAssign: refine orthogroups using synteny information": GCA_022813615.2.bed

```
JAKLMC020000001.1	1772	2958	KAK5958160.1
JAKLMC020000001.1	5651	7494	KAK5958161.1
JAKLMC020000001.1	8681	10535	KAK5958162.1
JAKLMC020000001.1	11320	12988	KAK5958163.1
JAKLMC020000001.1	14132	16182	KAK5958164.1
JAKLMC020000001.1	17300	18467	KAK5958165.1
JAKLMC020000001.1	19328	19605	KAK5958166.1
JAKLMC020000001.1	20689	23499	KAK5958167.1
JAKLMC020000001.1	23786	25514	KAK5958168.1
JAKLMC020000001.1	25601	26621	KAK5958169.1
JAKLMC020000001.1	27373	28537	KAK5958170.1
JAKLMC020000001.1	28665	29632	KAK5958171.1
JAKLMC020000001.1	30170	32135	KAK5958172.1
JAKLMC020000001.1	33112	33994	KAK5958173.1
JAKLMC020000001.1	35420	37244	KAK5958174.1
JAKLMC020000001.1	39467	40226	KAK5958175.1
JAKLMC020000001.1	40849	41666	KAK5958176.1
JAKLMC020000001.1	42365	45191	KAK5958177.1
JAKLMC020000001.1	45698	47177	KAK5958178.1
JAKLMC020000001.1	47315	48593	KAK5958179.1
JAKLMC020000001.1	49229	50567	KAK5958180.1
JAKLMC020000001.1	51238	52919	KAK5958181.1
JAKLMC020000001.1	54951	55924	KAK5958182.1
JAKLMC020000001.1	56549	59149	KAK5958183.1
JAKLMC020000001.1	59593	62974	KAK5958184.1
JAKLMC020000001.1	63730	64561	KAK5958185.1
JAKLMC020000001.1	65166	68415	KAK5958186.1
JAKLMC020000001.1	69839	70994	KAK5958187.1
JAKLMC020000001.1	71628	73859	KAK5958188.1
JAKLMC020000001.1	74318	75564	KAK5958189.1
JAKLMC020000001.1	76993	77803	KAK5958190.1
JAKLMC020000001.1	79263	80433	KAK5958191.1
JAKLMC020000001.1	81151	83582	KAK5958192.1
JAKLMC020000001.1	87285	87963	KAK5958193.1
JAKLMC020000001.1	90090	92367	KAK5958194.1
JAKLMC020000001.1	93517	94888	KAK5958195.1
JAKLMC020000001.1	95552	96011	KAK5958196.1
JAKLMC020000001.1	96353	97448	KAK5958197.1
JAKLMC020000001.1	98169	99550	KAK5958198.1
JAKLMC020000001.1	100013	100891	KAK5958199.1
JAKLMC020000001.1	102289	104467	KAK5958200.1
JAKLMC020000001.1	105581	106157	KAK5958201.1
JAKLMC020000001.1	106727	107626	KAK5958202.1
JAKLMC020000001.1	108338	109523	KAK5958203.1
JAKLMC020000001.1	110352	111468	KAK5958204.1
JAKLMC020000001.1	111989	113513	KAK5958205.1
JAKLMC020000001.1	113808	114876	KAK5958206.1
JAKLMC020000001.1	118829	119606	KAK5958207.1
JAKLMC020000001.1	120055	120489	KAK5958208.1
JAKLMC020000001.1	121295	121913	KAK5958209.1
JAKLMC020000001.1	122403	123522	KAK5958210.1
JAKLMC020000001.1	128442	128903	KAK5958211.1
JAKLMC020000001.1	129378	130482	KAK5958212.1
JAKLMC020000001.1	131967	133887	KAK5958213.1
JAKLMC020000001.1	134580	135066	KAK5958214.1
JAKLMC020000001.1	136412	136925	KAK5958215.1
JAKLMC020000001.1	137906	140067	KAK5958216.1
JAKLMC020000001.1	140224	142734	KAK5958217.1
JAKLMC020000001.1	145659	146210	KAK5958218.1
JAKLMC020000001.1	150471	151407	KAK5958219.1
JAKLMC020000001.1	152503	153502	KAK5958220.1
JAKLMC020000001.1	154419	156735	KAK5958221.1
JAKLMC020000001.1	157985	159303	KAK5958222.1
JAKLMC020000001.1	159878	160831	KAK5958223.1
JAKLMC020000001.1	161537	162482	KAK5958224.1
JAKLMC020000001.1	163022	165845	KAK5958225.1
JAKLMC020000001.1	166325	167708	KAK5958226.1
JAKLMC020000001.1	168155	169135	KAK5958227.1
JAKLMC020000001.1	170071	171721	KAK5958228.1
JAKLMC020000001.1	172532	173984	KAK5958229.1
JAKLMC020000001.1	174843	175671	KAK5958230.1
JAKLMC020000001.1	176838	178755	KAK5958231.1
JAKLMC020000001.1	179028	180513	KAK5958232.1
JAKLMC020000001.1	180918	182281	KAK5958233.1
JAKLMC020000001.1	186800	187907	KAK5958234.1
JAKLMC020000001.1	189328	190804	KAK5958235.1
JAKLMC020000001.1	191393	194297	KAK5958236.1
JAKLMC020000001.1	194345	195871	KAK5958237.1
JAKLMC020000001.1	196139	197670	KAK5958238.1
JAKLMC020000001.1	198397	200593	KAK5958239.1
JAKLMC020000001.1	202235	203409	KAK5958240.1
JAKLMC020000001.1	204610	207860	KAK5958241.1
JAKLMC020000001.1	208437	209796	KAK5958242.1
JAKLMC020000001.1	210520	212255	KAK5958243.1
JAKLMC020000001.1	213543	216846	KAK5958244.1
JAKLMC020000001.1	222699	224337	KAK5958245.1
JAKLMC020000001.1	225304	228937	KAK5958246.1
JAKLMC020000001.1	229825	230989	KAK5958247.1
JAKLMC020000001.1	232431	235796	KAK5958248.1
JAKLMC020000001.1	237183	238648	KAK5958249.1
JAKLMC020000001.1	238928	239551	KAK5958250.1
JAKLMC020000001.1	240504	242064	KAK5958251.1
JAKLMC020000001.1	243454	246113	KAK5958252.1
JAKLMC020000001.1	246810	248586	KAK5958253.1
JAKLMC020000001.1	249941	251426	KAK5958254.1
JAKLMC020000001.1	252522	255893	KAK5958255.1
JAKLMC020000001.1	256358	257229	KAK5958256.1
JAKLMC020000001.1	257868	258294	KAK5958257.1
JAKLMC020000001.1	258692	259637	KAK5958258.1
JAKLMC020000001.1	260673	261675	KAK5958259.1
JAKLMC020000001.1	262012	262927	KAK5958260.1
JAKLMC020000001.1	264297	265713	KAK5958261.1
JAKLMC020000001.1	267272	268610	KAK5958262.1
JAKLMC020000001.1	270426	272625	KAK5958263.1
JAKLMC020000001.1	275010	276564	KAK5958264.1
JAKLMC020000001.1	277745	280632	KAK5958265.1
JAKLMC020000001.1	281340	282483	KAK5958266.1
JAKLMC020000001.1	283818	284985	KAK5958267.1
JAKLMC020000001.1	287555	288193	KAK5958268.1
JAKLMC020000001.1	288662	292766	KAK5958269.1
JAKLMC020000001.1	293463	295875	KAK5958270.1
JAKLMC020000001.1	296862	298191	KAK5958271.1
JAKLMC020000001.1	298623	300477	KAK5958272.1
JAKLMC020000001.1	301098	302031	KAK5958273.1
JAKLMC020000001.1	303400	304399	KAK5958274.1
JAKLMC020000001.1	306319	307179	KAK5958275.1
JAKLMC020000001.1	307762	308795	KAK5958276.1
JAKLMC020000001.1	309421	310354	KAK5958277.1
JAKLMC020000001.1	310939	312141	KAK5958278.1
JAKLMC020000001.1	312673	316584	KAK5958279.1
JAKLMC020000001.1	317253	318621	KAK5958280.1
JAKLMC020000001.1	318894	321424	KAK5958281.1
JAKLMC020000001.1	322106	324092	KAK5958282.1
JAKLMC020000001.1	325480	326443	KAK5958283.1
JAKLMC020000001.1	327383	328569	KAK5958284.1
JAKLMC020000001.1	328868	329830	KAK5958285.1
JAKLMC020000001.1	330508	332356	KAK5958286.1
JAKLMC020000001.1	333421	335335	KAK5958287.1
JAKLMC020000001.1	335969	337873	KAK5958288.1
JAKLMC020000001.1	338882	340880	KAK5958289.1
JAKLMC020000001.1	342171	343902	KAK5958290.1
JAKLMC020000001.1	344194	346327	KAK5958291.1
JAKLMC020000001.1	346877	348047	KAK5958292.1
JAKLMC020000001.1	348674	349484	KAK5958293.1
JAKLMC020000001.1	349500	352620	KAK5958294.1
JAKLMC020000001.1	353095	354310	KAK5958295.1
JAKLMC020000001.1	354864	355914	KAK5958296.1
JAKLMC020000001.1	356817	359328	KAK5958297.1
JAKLMC020000001.1	361116	362192	KAK5958298.1
JAKLMC020000001.1	364579	367066	KAK5958299.1
JAKLMC020000001.1	368184	371936	KAK5958300.1
JAKLMC020000001.1	373510	374800	KAK5958301.1
JAKLMC020000001.1	375324	379209	KAK5958302.1
JAKLMC020000001.1	380160	380589	KAK5958303.1
JAKLMC020000001.1	382186	383233	KAK5958304.1
JAKLMC020000001.1	384729	385551	KAK5958305.1
JAKLMC020000001.1	386443	386794	KAK5958306.1
JAKLMC020000001.1	387459	389460	KAK5958307.1
JAKLMC020000001.1	391019	392854	KAK5958308.1
JAKLMC020000001.1	393413	394085	KAK5958309.1
JAKLMC020000001.1	397395	398247	KAK5958310.1
JAKLMC020000001.1	398922	399229	KAK5958311.1
JAKLMC020000001.1	400595	401483	KAK5958312.1
JAKLMC020000001.1	402843	403347	KAK5958313.1
JAKLMC020000001.1	404714	406719	KAK5958314.1
JAKLMC020000001.1	406941	407253	KAK5958315.1
JAKLMC020000001.1	407845	409423	KAK5958316.1
JAKLMC020000001.1	410122	411855	KAK5958317.1
JAKLMC020000001.1	411935	413250	KAK5958318.1
JAKLMC020000001.1	414045	414711	KAK5958319.1
JAKLMC020000001.1	414842	415238	KAK5958320.1
JAKLMC020000001.1	415997	417193	KAK5958321.1
JAKLMC020000001.1	418552	419782	KAK5958322.1
JAKLMC020000001.1	420178	424843	KAK5958323.1
JAKLMC020000001.1	425332	426565	KAK5958324.1
JAKLMC020000001.1	427413	429150	KAK5958325.1
JAKLMC020000001.1	430907	431582	KAK5958326.1
JAKLMC020000001.1	431606	432866	KAK5958327.1
JAKLMC020000001.1	434013	437724	KAK5958328.1
JAKLMC020000001.1	438530	439463	KAK5958329.1
JAKLMC020000001.1	440325	441804	KAK5958330.1
JAKLMC020000001.1	442123	444126	KAK5958331.1
JAKLMC020000001.1	444150	445051	KAK5958332.1
JAKLMC020000001.1	445285	445934	KAK5958333.1
JAKLMC020000001.1	446528	447554	KAK5958334.1
JAKLMC020000001.1	448442	450482	KAK5958335.1
JAKLMC020000001.1	450978	453248	KAK5958336.1
JAKLMC020000001.1	453799	455201	KAK5958337.1
JAKLMC020000001.1	455805	457539	KAK5958338.1
JAKLMC020000001.1	458531	460512	KAK5958339.1
JAKLMC020000001.1	460577	462564	KAK5958340.1
JAKLMC020000001.1	462883	464704	KAK5958341.1
JAKLMC020000001.1	465078	465837	KAK5958342.1
JAKLMC020000001.1	466092	466920	KAK5958343.1
JAKLMC020000001.1	467984	470342	KAK5958344.1
JAKLMC020000001.1	471515	472520	KAK5958345.1
JAKLMC020000001.1	473124	475542	KAK5958346.1
JAKLMC020000001.1	477128	478106	KAK5958347.1
JAKLMC020000001.1	478569	480562	KAK5958348.1
JAKLMC020000001.1	481356	486889	KAK5958349.1
JAKLMC020000001.1	490947	491843	KAK5958350.1
JAKLMC020000001.1	491951	493427	KAK5958351.1
JAKLMC020000001.1	493658	495140	KAK5958352.1
JAKLMC020000001.1	495217	497516	KAK5958353.1
JAKLMC020000001.1	497942	501392	KAK5958354.1
JAKLMC020000001.1	502218	504955	KAK5958355.1
JAKLMC020000001.1	505394	506972	KAK5958356.1
JAKLMC020000001.1	508243	508952	KAK5958357.1
JAKLMC020000001.1	508972	509675	KAK5958358.1
JAKLMC020000001.1	510391	513682	KAK5958359.1
JAKLMC020000001.1	514348	516208	KAK5958360.1
JAKLMC020000001.1	517430	518222	KAK5958361.1
JAKLMC020000001.1	519009	519534	KAK5958362.1
JAKLMC020000001.1	520515	521815	KAK5958363.1
JAKLMC020000001.1	523732	525774	KAK5958364.1
JAKLMC020000001.1	528593	532646	KAK5958365.1
JAKLMC020000001.1	533052	536258	KAK5958366.1
JAKLMC020000001.1	537752	539881	KAK5958367.1
JAKLMC020000001.1	540204	540779	KAK5958368.1
JAKLMC020000001.1	541000	542188	KAK5958369.1
JAKLMC020000001.1	542738	543332	KAK5958370.1
JAKLMC020000001.1	543634	544297	KAK5958371.1
JAKLMC020000001.1	544629	545188	KAK5958372.1
JAKLMC020000001.1	545620	547475	KAK5958373.1
JAKLMC020000001.1	548726	549398	KAK5958374.1
JAKLMC020000001.1	549914	550664	KAK5958375.1
JAKLMC020000001.1	551213	554303	KAK5958376.1
JAKLMC020000001.1	555030	557159	KAK5958377.1
JAKLMC020000001.1	557883	558651	KAK5958378.1
JAKLMC020000001.1	559290	559862	KAK5958379.1
JAKLMC020000001.1	561683	563861	KAK5958380.1
JAKLMC020000001.1	565256	571148	KAK5958381.1
JAKLMC020000001.1	571805	572474	KAK5958382.1
JAKLMC020000001.1	575182	576198	KAK5958383.1
JAKLMC020000001.1	577912	580948	KAK5958384.1
JAKLMC020000001.1	581794	583400	KAK5958385.1
JAKLMC020000001.1	588152	590573	KAK5958386.1
JAKLMC020000001.1	590985	592050	KAK5958387.1
JAKLMC020000001.1	593262	594609	KAK5958388.1
JAKLMC020000001.1	594838	596866	KAK5958389.1
JAKLMC020000001.1	597299	597690	KAK5958390.1
JAKLMC020000001.1	598601	600692	KAK5958391.1
JAKLMC020000001.1	601204	603418	KAK5958392.1
JAKLMC020000001.1	603660	605570	KAK5958393.1
JAKLMC020000001.1	606946	608857	KAK5958394.1
JAKLMC020000001.1	609689	611513	KAK5958395.1
JAKLMC020000001.1	612803	617412	KAK5958396.1
JAKLMC020000001.1	618662	620480	KAK5958397.1
JAKLMC020000001.1	621007	623002	KAK5958398.1
JAKLMC020000001.1	623767	624374	KAK5958399.1
JAKLMC020000001.1	625080	625992	KAK5958400.1
JAKLMC020000001.1	627401	627994	KAK5958401.1
JAKLMC020000001.1	628436	629933	KAK5958402.1
JAKLMC020000001.1	630977	633444	KAK5958403.1
JAKLMC020000001.1	634190	635591	KAK5958404.1
JAKLMC020000001.1	635766	637215	KAK5958405.1
JAKLMC020000001.1	638042	640451	KAK5958406.1
JAKLMC020000001.1	641037	642325	KAK5958407.1
JAKLMC020000001.1	643234	644511	KAK5958408.1
JAKLMC020000001.1	646065	647909	KAK5958409.1
JAKLMC020000001.1	649368	649875	KAK5958410.1
JAKLMC020000001.1	650429	652387	KAK5958411.1
JAKLMC020000001.1	652965	653458	KAK5958412.1
JAKLMC020000001.1	655171	656194	KAK5958413.1
JAKLMC020000001.1	656983	657722	KAK5958414.1
JAKLMC020000001.1	658287	659487	KAK5958415.1
JAKLMC020000001.1	660605	661681	KAK5958416.1
JAKLMC020000001.1	664438	667048	KAK5958417.1
JAKLMC020000001.1	672235	672544	KAK5958418.1
JAKLMC020000001.1	673329	675243	KAK5958419.1
JAKLMC020000001.1	675870	676498	KAK5958420.1
JAKLMC020000001.1	676758	678363	KAK5958421.1
JAKLMC020000001.1	679000	681249	KAK5958422.1
JAKLMC020000001.1	682151	683390	KAK5958423.1
JAKLMC020000001.1	684850	686252	KAK5958424.1
JAKLMC020000001.1	687578	691451	KAK5958425.1
JAKLMC020000001.1	691931	693497	KAK5958426.1
JAKLMC020000001.1	694296	696195	KAK5958427.1
JAKLMC020000001.1	696845	698345	KAK5958428.1
JAKLMC020000001.1	698457	699789	KAK5958429.1
JAKLMC020000001.1	700462	702397	KAK5958430.1
JAKLMC020000001.1	703354	707542	KAK5958431.1
JAKLMC020000001.1	709038	709305	KAK5958432.1
JAKLMC020000001.1	710454	710915	KAK5958433.1
JAKLMC020000001.1	711001	711385	KAK5958434.1
JAKLMC020000001.1	712168	713040	KAK5958435.1
JAKLMC020000001.1	713412	713805	KAK5958436.1
JAKLMC020000001.1	714718	716288	KAK5958437.1
JAKLMC020000001.1	716406	718890	KAK5958438.1
JAKLMC020000001.1	719856	720851	KAK5958439.1
JAKLMC020000001.1	721969	723565	KAK5958440.1
JAKLMC020000001.1	724034	724701	KAK5958441.1
JAKLMC020000001.1	724890	725781	KAK5958442.1
JAKLMC020000001.1	726202	727531	KAK5958443.1
JAKLMC020000001.1	729383	730139	KAK5958444.1
JAKLMC020000001.1	730676	731528	KAK5958445.1
JAKLMC020000001.1	732411	733827	KAK5958446.1
JAKLMC020000001.1	736915	739960	KAK5958447.1
JAKLMC020000001.1	740731	742477	KAK5958448.1
JAKLMC020000001.1	742694	748990	KAK5958449.1
JAKLMC020000001.1	750102	751614	KAK5958450.1
JAKLMC020000001.1	751756	752839	KAK5958451.1
JAKLMC020000001.1	753791	755726	KAK5958452.1
JAKLMC020000001.1	758529	761480	KAK5958453.1
JAKLMC020000001.1	762461	764089	KAK5958454.1
JAKLMC020000001.1	765635	767123	KAK5958455.1
JAKLMC020000001.1	767909	771655	KAK5958456.1
JAKLMC020000001.1	773691	774758	KAK5958457.1
JAKLMC020000001.1	775355	776877	KAK5958458.1
JAKLMC020000001.1	777808	778945	KAK5958459.1
JAKLMC020000001.1	779716	780121	KAK5958460.1
JAKLMC020000001.1	780833	784579	KAK5958461.1
JAKLMC020000001.1	784820	785588	KAK5958462.1
JAKLMC020000001.1	785988	787231	KAK5958463.1
JAKLMC020000001.1	789041	790544	KAK5958464.1
JAKLMC020000001.1	792202	792415	KAK5958465.1
JAKLMC020000001.1	793007	794414	KAK5958466.1
JAKLMC020000001.1	797050	797971	KAK5958467.1
JAKLMC020000001.1	799705	800956	KAK5958468.1
JAKLMC020000001.1	801647	802663	KAK5958469.1
JAKLMC020000001.1	803367	805626	KAK5958470.1
JAKLMC020000001.1	806377	807484	KAK5958471.1
JAKLMC020000001.1	808201	809971	KAK5958472.1
JAKLMC020000001.1	810448	811450	KAK5958473.1
JAKLMC020000001.1	812024	814649	KAK5958474.1
JAKLMC020000001.1	816146	816986	KAK5958475.1
JAKLMC020000001.1	817657	820684	KAK5958476.1
JAKLMC020000001.1	821290	821686	KAK5958477.1
JAKLMC020000001.1	821893	822307	KAK5958478.1
JAKLMC020000001.1	823274	824210	KAK5958479.1
JAKLMC020000001.1	828078	830160	KAK5958480.1
JAKLMC020000001.1	831170	832006	KAK5958481.1
JAKLMC020000001.1	833925	835903	KAK5958482.1
JAKLMC020000001.1	836746	837093	KAK5958483.1
JAKLMC020000001.1	837094	840278	KAK5958484.1
JAKLMC020000001.1	841277	842208	KAK5958485.1
JAKLMC020000001.1	842831	844763	KAK5958486.1
JAKLMC020000001.1	847688	848858	KAK5958487.1
JAKLMC020000001.1	851840	852482	KAK5958488.1
JAKLMC020000001.1	853857	854415	KAK5958489.1
JAKLMC020000001.1	855423	856617	KAK5958490.1
JAKLMC020000001.1	859346	861207	KAK5958491.1
JAKLMC020000001.1	879842	881061	KAK5958492.1
JAKLMC020000001.1	883657	884839	KAK5958493.1
JAKLMC020000001.1	889641	892293	KAK5958494.1
JAKLMC020000001.1	893095	896555	KAK5958495.1
JAKLMC020000001.1	897270	898884	KAK5958496.1
JAKLMC020000001.1	898899	900219	KAK5958497.1
JAKLMC020000001.1	900924	902313	KAK5958498.1
JAKLMC020000001.1	905120	905754	KAK5958499.1
JAKLMC020000001.1	908410	912260	KAK5958500.1
JAKLMC020000001.1	913034	914039	KAK5958501.1
JAKLMC020000001.1	914656	915900	KAK5958502.1
JAKLMC020000001.1	916515	919809	KAK5958503.1
JAKLMC020000001.1	925069	927877	KAK5958504.1
JAKLMC020000001.1	928717	929179	KAK5958505.1
JAKLMC020000001.1	930818	932869	KAK5958506.1
JAKLMC020000001.1	933667	936321	KAK5958507.1
JAKLMC020000001.1	937291	940855	KAK5958508.1
JAKLMC020000001.1	941605	943666	KAK5958509.1
JAKLMC020000001.1	943877	945254	KAK5958510.1
JAKLMC020000001.1	945814	947053	KAK5958511.1
JAKLMC020000001.1	947255	948056	KAK5958512.1
JAKLMC020000001.1	948395	948986	KAK5958513.1
JAKLMC020000001.1	951570	953760	KAK5958514.1
JAKLMC020000001.1	954576	958680	KAK5958515.1
JAKLMC020000001.1	959639	961454	KAK5958516.1
JAKLMC020000001.1	961874	962316	KAK5958517.1
JAKLMC020000001.1	963356	965219	KAK5958518.1
JAKLMC020000001.1	966280	968971	KAK5958519.1
JAKLMC020000001.1	969741	971610	KAK5958520.1
JAKLMC020000001.1	976189	977322	KAK5958521.1
JAKLMC020000001.1	978183	979902	KAK5958522.1
JAKLMC020000001.1	980933	983042	KAK5958523.1
JAKLMC020000001.1	984484	986867	KAK5958524.1
JAKLMC020000001.1	987461	988652	KAK5958525.1
JAKLMC020000001.1	989541	991678	KAK5958526.1
JAKLMC020000001.1	997240	998817	KAK5958527.1
JAKLMC020000001.1	1000270	1000825	KAK5958528.1
JAKLMC020000001.1	1002430	1003195	KAK5958529.1
JAKLMC020000001.1	1005438	1006116	KAK5958530.1
JAKLMC020000001.1	1006823	1008278	KAK5958531.1
JAKLMC020000001.1	1008626	1009536	KAK5958532.1
JAKLMC020000001.1	1010118	1010761	KAK5958533.1
JAKLMC020000001.1	1011566	1014852	KAK5958534.1
JAKLMC020000001.1	1020081	1021740	KAK5958535.1
JAKLMC020000001.1	1025007	1026573	KAK5958536.1
JAKLMC020000001.1	1026729	1028085	KAK5958537.1
JAKLMC020000001.1	1028672	1030063	KAK5958538.1
JAKLMC020000001.1	1030721	1031954	KAK5958539.1
JAKLMC020000001.1	1032225	1033631	KAK5958540.1
JAKLMC020000001.1	1034755	1036138	KAK5958541.1
JAKLMC020000001.1	1037011	1039015	KAK5958542.1
JAKLMC020000001.1	1039161	1040274	KAK5958543.1
JAKLMC020000001.1	1040771	1041455	KAK5958544.1
JAKLMC020000001.1	1042399	1047214	KAK5958545.1
JAKLMC020000001.1	1047634	1049552	KAK5958546.1
JAKLMC020000001.1	1051237	1051708	KAK5958547.1
JAKLMC020000001.1	1052772	1058302	KAK5958548.1
JAKLMC020000001.1	1058833	1060696	KAK5958549.1
JAKLMC020000001.1	1061664	1063222	KAK5958550.1
JAKLMC020000001.1	1065392	1066798	KAK5958551.1
JAKLMC020000001.1	1067372	1069964	KAK5958552.1
JAKLMC020000001.1	1070165	1071743	KAK5958553.1
JAKLMC020000001.1	1072110	1072797	KAK5958554.1
JAKLMC020000001.1	1073897	1075436	KAK5958555.1
JAKLMC020000001.1	1076031	1078754	KAK5958556.1
JAKLMC020000001.1	1079308	1080364	KAK5958557.1
JAKLMC020000001.1	1082482	1083661	KAK5958558.1
JAKLMC020000001.1	1085366	1086854	KAK5958559.1
JAKLMC020000001.1	1103909	1104281	KAK5958560.1
JAKLMC020000001.1	1105613	1106780	KAK5958561.1
JAKLMC020000001.1	1107182	1107569	KAK5958562.1
JAKLMC020000001.1	1109156	1109686	KAK5958563.1
JAKLMC020000001.1	1110513	1112757	KAK5958564.1
JAKLMC020000001.1	1113742	1116874	KAK5958565.1
JAKLMC020000001.1	1117923	1118898	KAK5958566.1
JAKLMC020000001.1	1119524	1120040	KAK5958567.1
JAKLMC020000001.1	1121335	1122565	KAK5958568.1
JAKLMC020000001.1	1123531	1124827	KAK5958569.1
JAKLMC020000001.1	1126618	1127865	KAK5958570.1
JAKLMC020000001.1	1128883	1131463	KAK5958571.1
JAKLMC020000001.1	1132349	1134567	KAK5958572.1
JAKLMC020000001.1	1135204	1136141	KAK5958573.1
JAKLMC020000001.1	1137737	1139691	KAK5958574.1
JAKLMC020000001.1	1141053	1141827	KAK5958575.1
JAKLMC020000001.1	1142766	1143585	KAK5958576.1
JAKLMC020000001.1	1144027	1148902	KAK5958577.1
JAKLMC020000001.1	1149146	1149431	KAK5958578.1
JAKLMC020000001.1	1149987	1151315	KAK5958579.1
JAKLMC020000001.1	1152184	1153990	KAK5958580.1
JAKLMC020000001.1	1154638	1156786	KAK5958581.1
JAKLMC020000001.1	1157341	1159270	KAK5958582.1
JAKLMC020000001.1	1161193	1161700	KAK5958583.1
JAKLMC020000001.1	1161829	1162039	KAK5958584.1
JAKLMC020000001.1	1164175	1164859	KAK5958585.1
JAKLMC020000001.1	1165458	1166754	KAK5958586.1
JAKLMC020000001.1	1168442	1168975	KAK5958587.1
JAKLMC020000001.1	1171700	1172156	KAK5958588.1
JAKLMC020000001.1	1172944	1176861	KAK5958589.1
JAKLMC020000001.1	1177474	1178878	KAK5958590.1
JAKLMC020000001.1	1179728	1182551	KAK5958591.1
JAKLMC020000001.1	1184182	1185240	KAK5958592.1
JAKLMC020000001.1	1185603	1189512	KAK5958593.1
JAKLMC020000001.1	1189836	1191909	KAK5958594.1
JAKLMC020000001.1	1192508	1193402	KAK5958595.1
JAKLMC020000001.1	1195027	1195510	KAK5958596.1
JAKLMC020000001.1	1195934	1196327	KAK5958597.1
JAKLMC020000001.1	1197095	1198325	KAK5958598.1
JAKLMC020000001.1	1199012	1199619	KAK5958599.1
JAKLMC020000001.1	1200638	1201501	KAK5958600.1
JAKLMC020000001.1	1201752	1202511	KAK5958601.1
JAKLMC020000001.1	1204350	1205682	KAK5958602.1
JAKLMC020000001.1	1206312	1207755	KAK5958603.1
JAKLMC020000001.1	1207859	1208660	KAK5958604.1
JAKLMC020000001.1	1209235	1211683	KAK5958605.1
JAKLMC020000001.1	1212116	1213442	KAK5958606.1
JAKLMC020000001.1	1213605	1215041	KAK5958607.1
JAKLMC020000001.1	1216322	1218561	KAK5958608.1
JAKLMC020000001.1	1219401	1221399	KAK5958609.1
JAKLMC020000001.1	1223326	1224894	KAK5958610.1
JAKLMC020000001.1	1225165	1227998	KAK5958611.1
JAKLMC020000001.1	1230342	1231814	KAK5958612.1
JAKLMC020000001.1	1233016	1236370	KAK5958613.1
JAKLMC020000001.1	1236624	1237896	KAK5958614.1
JAKLMC020000001.1	1237910	1239500	KAK5958615.1
JAKLMC020000001.1	1240165	1241006	KAK5958616.1
JAKLMC020000001.1	1241627	1242380	KAK5958617.1
JAKLMC020000001.1	1242472	1243318	KAK5958618.1
JAKLMC020000001.1	1244275	1245040	KAK5958619.1
JAKLMC020000001.1	1245627	1247580	KAK5958620.1
JAKLMC020000001.1	1247996	1248938	KAK5958621.1
JAKLMC020000001.1	1249370	1250741	KAK5958622.1
JAKLMC020000001.1	1252745	1254793	KAK5958623.1
JAKLMC020000001.1	1255593	1256550	KAK5958624.1
JAKLMC020000001.1	1258718	1265086	KAK5958625.1
JAKLMC020000001.1	1265857	1268012	KAK5958626.1
JAKLMC020000001.1	1269079	1269984	KAK5958627.1
JAKLMC020000001.1	1270639	1271760	KAK5958628.1
JAKLMC020000001.1	1272358	1284341	KAK5958629.1
JAKLMC020000001.1	1285485	1286461	KAK5958630.1
JAKLMC020000001.1	1286841	1287946	KAK5958631.1
JAKLMC020000001.1	1289703	1291198	KAK5958632.1
JAKLMC020000001.1	1292459	1294448	KAK5958633.1
JAKLMC020000001.1	1297781	1301099	KAK5958634.1
JAKLMC020000001.1	1301903	1303130	KAK5958635.1
JAKLMC020000001.1	1303281	1304094	KAK5958636.1
JAKLMC020000001.1	1304593	1309414	KAK5958637.1
JAKLMC020000001.1	1310191	1311340	KAK5958638.1
JAKLMC020000001.1	1311382	1313651	KAK5958639.1
JAKLMC020000001.1	1314362	1315019	KAK5958640.1
JAKLMC020000001.1	1316583	1318445	KAK5958641.1
JAKLMC020000001.1	1319502	1322297	KAK5958642.1
JAKLMC020000001.1	1323571	1324266	KAK5958643.1
JAKLMC020000001.1	1325469	1326643	KAK5958644.1
JAKLMC020000001.1	1327133	1331366	KAK5958645.1
JAKLMC020000001.1	1331759	1333652	KAK5958646.1
JAKLMC020000001.1	1334249	1335398	KAK5958647.1
JAKLMC020000001.1	1335488	1337174	KAK5958648.1
JAKLMC020000001.1	1337968	1340329	KAK5958649.1
JAKLMC020000001.1	1340991	1343517	KAK5958650.1
JAKLMC020000001.1	1345272	1348015	KAK5958651.1
JAKLMC020000001.1	1348775	1350518	KAK5958652.1
JAKLMC020000001.1	1351369	1353012	KAK5958653.1
JAKLMC020000001.1	1354353	1354791	KAK5958654.1
JAKLMC020000001.1	1355614	1359399	KAK5958655.1
JAKLMC020000001.1	1360763	1361291	KAK5958656.1
JAKLMC020000001.1	1362244	1364238	KAK5958657.1
JAKLMC020000001.1	1364704	1367434	KAK5958658.1
JAKLMC020000001.1	1368180	1369437	KAK5958659.1
JAKLMC020000001.1	1370062	1371835	KAK5958660.1
JAKLMC020000001.1	1372815	1374888	KAK5958661.1
JAKLMC020000001.1	1375570	1376909	KAK5958662.1
JAKLMC020000001.1	1377136	1380265	KAK5958663.1
JAKLMC020000001.1	1380680	1382489	KAK5958664.1
JAKLMC020000001.1	1382596	1383181	KAK5958665.1
JAKLMC020000001.1	1383555	1384487	KAK5958666.1
JAKLMC020000001.1	1384810	1386463	KAK5958667.1
JAKLMC020000001.1	1386485	1387262	KAK5958668.1
JAKLMC020000001.1	1387857	1388325	KAK5958669.1
JAKLMC020000001.1	1392052	1394476	KAK5958670.1
JAKLMC020000001.1	1395088	1395772	KAK5958671.1
JAKLMC020000001.1	1396208	1397481	KAK5958672.1
JAKLMC020000001.1	1398390	1402644	KAK5958673.1
JAKLMC020000001.1	1403656	1404283	KAK5958674.1
JAKLMC020000001.1	1405054	1406731	KAK5958675.1
JAKLMC020000001.1	1407851	1409183	KAK5958676.1
JAKLMC020000001.1	1411464	1412475	KAK5958677.1
JAKLMC020000001.1	1412965	1414240	KAK5958678.1
JAKLMC020000001.1	1416661	1417897	KAK5958679.1
JAKLMC020000001.1	1419054	1420125	KAK5958680.1
JAKLMC020000001.1	1420537	1422232	KAK5958681.1
JAKLMC020000001.1	1422473	1424204	KAK5958682.1
JAKLMC020000001.1	1425748	1426951	KAK5958683.1
JAKLMC020000001.1	1427363	1428589	KAK5958684.1
JAKLMC020000001.1	1428728	1429208	KAK5958685.1
JAKLMC020000001.1	1430081	1431443	KAK5958686.1
JAKLMC020000001.1	1433424	1435935	KAK5958687.1
JAKLMC020000001.1	1437227	1439972	KAK5958688.1
JAKLMC020000001.1	1442774	1445261	KAK5958689.1
JAKLMC020000001.1	1448831	1449973	KAK5958690.1
JAKLMC020000001.1	1450548	1452477	KAK5958691.1
JAKLMC020000001.1	1452888	1455309	KAK5958692.1
JAKLMC020000001.1	1456086	1457818	KAK5958693.1
JAKLMC020000001.1	1458645	1460023	KAK5958694.1
JAKLMC020000001.1	1460216	1461662	KAK5958695.1
JAKLMC020000001.1	1462350	1464910	KAK5958696.1
JAKLMC020000001.1	1466333	1468436	KAK5958697.1
JAKLMC020000001.1	1468751	1469834	KAK5958698.1
JAKLMC020000001.1	1470225	1471079	KAK5958699.1
JAKLMC020000001.1	1472638	1474945	KAK5958700.1
JAKLMC020000001.1	1475547	1477718	KAK5958701.1
JAKLMC020000001.1	1477885	1478723	KAK5958702.1
JAKLMC020000001.1	1480192	1480900	KAK5958703.1
JAKLMC020000001.1	1484551	1485745	KAK5958704.1
JAKLMC020000001.1	1488386	1490160	KAK5958705.1
JAKLMC020000001.1	1491043	1498780	KAK5958706.1
JAKLMC020000001.1	1501286	1501630	KAK5958707.1
JAKLMC020000001.1	1502084	1503758	KAK5958708.1
JAKLMC020000001.1	1504012	1504830	KAK5958709.1
JAKLMC020000001.1	1505350	1506908	KAK5958710.1
JAKLMC020000001.1	1507206	1510335	KAK5958711.1
JAKLMC020000001.1	1510689	1512396	KAK5958712.1
JAKLMC020000001.1	1513036	1515568	KAK5958713.1
JAKLMC020000001.1	1516298	1518179	KAK5958714.1
JAKLMC020000001.1	1519131	1521533	KAK5958715.1
JAKLMC020000001.1	1522797	1524144	KAK5958716.1
JAKLMC020000001.1	1525468	1525829	KAK5958717.1
JAKLMC020000001.1	1527002	1528609	KAK5958718.1
JAKLMC020000001.1	1529377	1530881	KAK5958719.1
JAKLMC020000001.1	1531784	1533745	KAK5958720.1
JAKLMC020000001.1	1534481	1535258	KAK5958721.1
JAKLMC020000001.1	1536407	1536953	KAK5958722.1
JAKLMC020000001.1	1537232	1538040	KAK5958723.1
JAKLMC020000001.1	1538953	1540268	KAK5958724.1
JAKLMC020000001.1	1540662	1541706	KAK5958725.1
JAKLMC020000001.1	1543212	1544373	KAK5958726.1
JAKLMC020000001.1	1546506	1547964	KAK5958727.1
JAKLMC020000001.1	1548407	1550087	KAK5958728.1
JAKLMC020000001.1	1550544	1551018	KAK5958729.1
JAKLMC020000001.1	1551788	1555517	KAK5958730.1
JAKLMC020000001.1	1555866	1560227	KAK5958731.1
JAKLMC020000001.1	1563680	1564604	KAK5958732.1
JAKLMC020000001.1	1565298	1565979	KAK5958733.1
JAKLMC020000001.1	1570206	1572381	KAK5958734.1
JAKLMC020000001.1	1572477	1575927	KAK5958735.1
JAKLMC020000001.1	1576607	1578058	KAK5958736.1
JAKLMC020000001.1	1578541	1579036	KAK5958737.1
JAKLMC020000001.1	1579393	1580482	KAK5958738.1
JAKLMC020000001.1	1581001	1582177	KAK5958739.1
JAKLMC020000001.1	1582668	1583325	KAK5958740.1
JAKLMC020000001.1	1583627	1584779	KAK5958741.1
JAKLMC020000001.1	1585185	1586073	KAK5958742.1
JAKLMC020000001.1	1586392	1587280	KAK5958743.1
JAKLMC020000001.1	1589654	1590473	KAK5958744.1
JAKLMC020000001.1	1590722	1592493	KAK5958745.1
JAKLMC020000001.1	1592900	1594604	KAK5958746.1
JAKLMC020000001.1	1595509	1596685	KAK5958747.1
JAKLMC020000001.1	1596836	1598200	KAK5958748.1
JAKLMC020000001.1	1598307	1599164	KAK5958749.1
JAKLMC020000001.1	1600011	1602164	KAK5958750.1
JAKLMC020000001.1	1603975	1605551	KAK5958751.1
JAKLMC020000001.1	1607350	1609423	KAK5958752.1
JAKLMC020000001.1	1610934	1611825	KAK5958753.1
JAKLMC020000001.1	1612575	1614082	KAK5958754.1
JAKLMC020000001.1	1614938	1619064	KAK5958755.1
JAKLMC020000001.1	1621124	1622900	KAK5958756.1
JAKLMC020000001.1	1623229	1623871	KAK5958757.1
JAKLMC020000001.1	1630004	1632338	KAK5958758.1
JAKLMC020000001.1	1633670	1634423	KAK5958759.1
JAKLMC020000001.1	1635087	1636191	KAK5958760.1
JAKLMC020000001.1	1637686	1638634	KAK5958761.1
JAKLMC020000001.1	1639008	1641369	KAK5958762.1
JAKLMC020000001.1	1642043	1642373	KAK5958763.1
JAKLMC020000001.1	1645710	1648452	KAK5958764.1
JAKLMC020000001.1	1648582	1649599	KAK5958765.1
JAKLMC020000001.1	1652135	1652891	KAK5958766.1
JAKLMC020000001.1	1653306	1657134	KAK5958767.1
JAKLMC020000001.1	1657825	1658344	KAK5958768.1
JAKLMC020000001.1	1658719	1663789	KAK5958769.1
JAKLMC020000001.1	1665229	1666478	KAK5958770.1
JAKLMC020000001.1	1668052	1668754	KAK5958771.1
JAKLMC020000001.1	1670679	1672564	KAK5958772.1
JAKLMC020000001.1	1673471	1674971	KAK5958773.1
JAKLMC020000001.1	1675269	1678777	KAK5958774.1
JAKLMC020000001.1	1679206	1680822	KAK5958775.1
JAKLMC020000001.1	1681025	1681939	KAK5958776.1
JAKLMC020000001.1	1682801	1684450	KAK5958777.1
JAKLMC020000001.1	1687819	1689507	KAK5958778.1
JAKLMC020000001.1	1689972	1690677	KAK5958779.1
JAKLMC020000001.1	1699671	1701203	KAK5958780.1
JAKLMC020000001.1	1702119	1703730	KAK5958781.1
JAKLMC020000001.1	1703743	1705549	KAK5958782.1
JAKLMC020000001.1	1706684	1708109	KAK5958783.1
JAKLMC020000001.1	1708377	1709475	KAK5958784.1
JAKLMC020000001.1	1710286	1711750	KAK5958785.1
JAKLMC020000001.1	1712697	1713270	KAK5958786.1
JAKLMC020000001.1	1713366	1715679	KAK5958787.1
JAKLMC020000001.1	1716660	1717005	KAK5958788.1
JAKLMC020000001.1	1717238	1718541	KAK5958789.1
JAKLMC020000001.1	1719701	1720436	KAK5958790.1
JAKLMC020000001.1	1722624	1722864	KAK5958791.1
JAKLMC020000001.1	1724187	1728519	KAK5958792.1
JAKLMC020000001.1	1730382	1731914	KAK5958793.1
JAKLMC020000001.1	1733789	1741075	KAK5958794.1
JAKLMC020000001.1	1742146	1744687	KAK5958795.1
JAKLMC020000001.1	1746254	1747673	KAK5958796.1
JAKLMC020000001.1	1748771	1752257	KAK5958797.1
JAKLMC020000001.1	1755248	1756485	KAK5958798.1
JAKLMC020000001.1	1757507	1759021	KAK5958799.1
JAKLMC020000001.1	1760360	1761305	KAK5958800.1
JAKLMC020000001.1	1762370	1766288	KAK5958801.1
JAKLMC020000001.1	1773482	1775453	KAK5958802.1
JAKLMC020000001.1	1775899	1777495	KAK5958803.1
JAKLMC020000001.1	1778717	1779584	KAK5958804.1
JAKLMC020000001.1	1780518	1781493	KAK5958805.1
JAKLMC020000001.1	1782487	1784089	KAK5958806.1
JAKLMC020000001.1	1785500	1786394	KAK5958807.1
JAKLMC020000001.1	1788566	1789231	KAK5958808.1
JAKLMC020000001.1	1789748	1790381	KAK5958809.1
JAKLMC020000001.1	1790827	1792177	KAK5958810.1
JAKLMC020000001.1	1794774	1795632	KAK5958811.1
JAKLMC020000001.1	1796634	1797342	KAK5958812.1
JAKLMC020000001.1	1797480	1798407	KAK5958813.1
JAKLMC020000001.1	1799349	1799712	KAK5958814.1
JAKLMC020000001.1	1799967	1801866	KAK5958815.1
JAKLMC020000001.1	1802155	1804449	KAK5958816.1
JAKLMC020000001.1	1805808	1807953	KAK5958817.1
JAKLMC020000001.1	1808348	1810040	KAK5958818.1
JAKLMC020000001.1	1810322	1811306	KAK5958819.1
JAKLMC020000001.1	1811673	1812297	KAK5958820.1
JAKLMC020000001.1	1812887	1816193	KAK5958821.1
JAKLMC020000001.1	1816363	1817329	KAK5958822.1
JAKLMC020000001.1	1817872	1818697	KAK5958823.1
JAKLMC020000001.1	1819142	1819891	KAK5958824.1
JAKLMC020000001.1	1820552	1821773	KAK5958825.1
JAKLMC020000001.1	1822074	1825779	KAK5958826.1
JAKLMC020000001.1	1826931	1827471	KAK5958827.1
JAKLMC020000001.1	1828726	1829874	KAK5958828.1
JAKLMC020000001.1	1830270	1831249	KAK5958829.1
JAKLMC020000001.1	1831649	1832387	KAK5958830.1
JAKLMC020000001.1	1834217	1835892	KAK5958831.1
JAKLMC020000001.1	1836607	1838830	KAK5958832.1
JAKLMC020000001.1	1839249	1840488	KAK5958833.1
JAKLMC020000001.1	1841036	1842293	KAK5958834.1
JAKLMC020000001.1	1842641	1843397	KAK5958835.1
JAKLMC020000001.1	1846077	1846767	KAK5958836.1
JAKLMC020000001.1	1848844	1849275	KAK5958837.1
JAKLMC020000001.1	1850630	1850846	KAK5958838.1
JAKLMC020000001.1	1853922	1854774	KAK5958839.1
JAKLMC020000001.1	1862157	1865730	KAK5958840.1
JAKLMC020000001.1	1866595	1867909	KAK5958841.1
JAKLMC020000001.1	1868162	1869203	KAK5958842.1
JAKLMC020000001.1	1872088	1873302	KAK5958843.1
JAKLMC020000001.1	1876034	1878953	KAK5958844.1
JAKLMC020000001.1	1879616	1881954	KAK5958845.1
JAKLMC020000001.1	1882704	1885182	KAK5958846.1
JAKLMC020000001.1	1888587	1890939	KAK5958847.1
JAKLMC020000001.1	1891765	1893856	KAK5958848.1
JAKLMC020000001.1	1894461	1895570	KAK5958849.1
JAKLMC020000001.1	1896136	1896743	KAK5958850.1
JAKLMC020000001.1	1897239	1899393	KAK5958851.1
JAKLMC020000001.1	1899727	1900849	KAK5958852.1
JAKLMC020000001.1	1901167	1903426	KAK5958853.1
JAKLMC020000001.1	1903549	1906567	KAK5958854.1
JAKLMC020000001.1	1907276	1908374	KAK5958855.1
JAKLMC020000001.1	1908900	1910322	KAK5958856.1
JAKLMC020000001.1	1914052	1915642	KAK5958857.1
JAKLMC020000001.1	1915656	1916355	KAK5958858.1
JAKLMC020000001.1	1916651	1917890	KAK5958859.1
JAKLMC020000001.1	1919228	1921482	KAK5958860.1
JAKLMC020000001.1	1925711	1927027	KAK5958861.1
JAKLMC020000001.1	1927779	1929258	KAK5958862.1
JAKLMC020000001.1	1930991	1931297	KAK5958863.1
JAKLMC020000001.1	1932835	1933884	KAK5958864.1
JAKLMC020000001.1	1937889	1939713	KAK5958865.1
JAKLMC020000001.1	1941533	1942199	KAK5958866.1
JAKLMC020000001.1	1942774	1943341	KAK5958867.1
JAKLMC020000001.1	1944259	1945267	KAK5958868.1
JAKLMC020000001.1	1945568	1946051	KAK5958869.1
JAKLMC020000001.1	1946846	1947899	KAK5958870.1
JAKLMC020000001.1	1948210	1948573	KAK5958871.1
JAKLMC020000001.1	1948969	1950046	KAK5958872.1
JAKLMC020000001.1	1951911	1953270	KAK5958873.1
JAKLMC020000001.1	1954044	1954843	KAK5958874.1
JAKLMC020000001.1	1956656	1957556	KAK5958875.1
JAKLMC020000001.1	1958042	1958339	KAK5958876.1
JAKLMC020000001.1	1959390	1959693	KAK5958877.1
JAKLMC020000001.1	1960329	1963263	KAK5958878.1
JAKLMC020000001.1	1965095	1967159	KAK5958879.1
JAKLMC020000001.1	1967380	1969225	KAK5958880.1
JAKLMC020000001.1	1970236	1970887	KAK5958881.1
JAKLMC020000001.1	1972007	1973640	KAK5958882.1
JAKLMC020000001.1	1974047	1974500	KAK5958883.1
JAKLMC020000001.1	1974636	1976349	KAK5958884.1
JAKLMC020000001.1	1977001	1978372	KAK5958885.1
JAKLMC020000001.1	1979132	1980077	KAK5958886.1
JAKLMC020000001.1	1982040	1984185	KAK5958887.1
JAKLMC020000001.1	1985909	1988373	KAK5958888.1
JAKLMC020000001.1	1988889	1990551	KAK5958889.1
JAKLMC020000001.1	1991122	1992893	KAK5958890.1
JAKLMC020000001.1	1994100	1995210	KAK5958891.1
JAKLMC020000001.1	1996191	1997259	KAK5958892.1
JAKLMC020000001.1	1999108	1999594	KAK5958893.1
JAKLMC020000001.1	2001494	2002697	KAK5958894.1
JAKLMC020000001.1	2003456	2004473	KAK5958895.1
JAKLMC020000001.1	2004851	2005568	KAK5958896.1
JAKLMC020000001.1	2006234	2007431	KAK5958897.1
JAKLMC020000001.1	2008596	2010097	KAK5958898.1
JAKLMC020000001.1	2011022	2015609	KAK5958899.1
JAKLMC020000001.1	2016199	2017110	KAK5958900.1
JAKLMC020000001.1	2017549	2020243	KAK5958901.1
JAKLMC020000001.1	2026316	2028618	KAK5958902.1
JAKLMC020000001.1	2033851	2035399	KAK5958903.1
JAKLMC020000001.1	2036028	2037486	KAK5958904.1
JAKLMC020000001.1	2038313	2039192	KAK5958905.1
JAKLMC020000002.1	3324	4176	KAK5957564.1
JAKLMC020000002.1	4465	5595	KAK5957565.1
JAKLMC020000002.1	8378	9548	KAK5957566.1
JAKLMC020000002.1	10254	11007	KAK5957567.1
JAKLMC020000002.1	12759	13695	KAK5957568.1
JAKLMC020000002.1	14343	17507	KAK5957569.1
JAKLMC020000002.1	18910	24298	KAK5957570.1
JAKLMC020000002.1	24911	26050	KAK5957571.1
JAKLMC020000002.1	26997	29370	KAK5957572.1
JAKLMC020000002.1	30173	32175	KAK5957573.1
JAKLMC020000002.1	32748	34530	KAK5957574.1
JAKLMC020000002.1	35105	36477	KAK5957575.1
JAKLMC020000002.1	37614	38538	KAK5957576.1
JAKLMC020000002.1	39019	40141	KAK5957577.1
JAKLMC020000002.1	40310	41015	KAK5957578.1
JAKLMC020000002.1	41745	43809	KAK5957579.1
JAKLMC020000002.1	44157	44856	KAK5957580.1
JAKLMC020000002.1	45600	47553	KAK5957581.1
JAKLMC020000002.1	49472	50546	KAK5957582.1
JAKLMC020000002.1	52990	55303	KAK5957583.1
JAKLMC020000002.1	56190	57798	KAK5957584.1
JAKLMC020000002.1	57964	59167	KAK5957585.1
JAKLMC020000002.1	60133	61003	KAK5957586.1
JAKLMC020000002.1	61248	62972	KAK5957587.1
JAKLMC020000002.1	64763	67439	KAK5957588.1
JAKLMC020000002.1	67664	70999	KAK5957589.1
JAKLMC020000002.1	71442	73898	KAK5957590.1
JAKLMC020000002.1	75764	76848	KAK5957591.1
JAKLMC020000002.1	77753	81483	KAK5957592.1
JAKLMC020000002.1	85180	86960	KAK5957593.1
JAKLMC020000002.1	88948	90181	KAK5957594.1
JAKLMC020000002.1	90450	91665	KAK5957595.1
JAKLMC020000002.1	92006	92819	KAK5957596.1
JAKLMC020000002.1	93164	94835	KAK5957597.1
JAKLMC020000002.1	97141	99614	KAK5957598.1
JAKLMC020000002.1	102251	103426	KAK5957599.1
JAKLMC020000002.1	107239	108127	KAK5957600.1
JAKLMC020000002.1	113042	114221	KAK5957601.1
JAKLMC020000002.1	115459	115919	KAK5957602.1
JAKLMC020000002.1	116802	118082	KAK5957603.1
JAKLMC020000002.1	118575	119375	KAK5957604.1
JAKLMC020000002.1	120967	123168	KAK5957605.1
JAKLMC020000002.1	124488	125274	KAK5957606.1
JAKLMC020000002.1	125731	130120	KAK5957607.1
JAKLMC020000002.1	131005	135469	KAK5957608.1
JAKLMC020000002.1	135918	137196	KAK5957609.1
JAKLMC020000002.1	137708	140567	KAK5957610.1
JAKLMC020000002.1	142022	143871	KAK5957611.1
JAKLMC020000002.1	146024	147710	KAK5957612.1
JAKLMC020000002.1	147985	149290	KAK5957613.1
JAKLMC020000002.1	149660	151808	KAK5957614.1
JAKLMC020000002.1	154428	155868	KAK5957615.1
JAKLMC020000002.1	156713	158231	KAK5957616.1
JAKLMC020000002.1	160012	161749	KAK5957617.1
JAKLMC020000002.1	162079	165558	KAK5957618.1
JAKLMC020000002.1	166237	168080	KAK5957619.1
JAKLMC020000002.1	180381	181986	KAK5957620.1
JAKLMC020000002.1	182726	183422	KAK5957621.1
JAKLMC020000002.1	184032	185490	KAK5957622.1
JAKLMC020000002.1	186432	188007	KAK5957623.1
JAKLMC020000002.1	188608	189463	KAK5957624.1
JAKLMC020000002.1	189767	192707	KAK5957625.1
JAKLMC020000002.1	193327	194365	KAK5957626.1
JAKLMC020000002.1	194683	195152	KAK5957627.1
JAKLMC020000002.1	195662	196764	KAK5957628.1
JAKLMC020000002.1	197698	198550	KAK5957629.1
JAKLMC020000002.1	198703	199416	KAK5957630.1
JAKLMC020000002.1	200318	201314	KAK5957631.1
JAKLMC020000002.1	201391	202671	KAK5957632.1
JAKLMC020000002.1	204447	205950	KAK5957633.1
JAKLMC020000002.1	206844	208063	KAK5957634.1
JAKLMC020000002.1	208843	211033	KAK5957635.1
JAKLMC020000002.1	211916	212305	KAK5957636.1
JAKLMC020000002.1	213662	214554	KAK5957637.1
JAKLMC020000002.1	215005	216076	KAK5957638.1
JAKLMC020000002.1	216275	218060	KAK5957639.1
JAKLMC020000002.1	219527	221933	KAK5957640.1
JAKLMC020000002.1	222226	224596	KAK5957641.1
JAKLMC020000002.1	225722	227303	KAK5957642.1
JAKLMC020000002.1	229756	230575	KAK5957643.1
JAKLMC020000002.1	231105	232907	KAK5957644.1
JAKLMC020000002.1	233275	237010	KAK5957645.1
JAKLMC020000002.1	238447	240179	KAK5957646.1
JAKLMC020000002.1	242054	242339	KAK5957647.1
JAKLMC020000002.1	242631	243402	KAK5957648.1
JAKLMC020000002.1	245582	250529	KAK5957649.1
JAKLMC020000002.1	251259	253027	KAK5957650.1
JAKLMC020000002.1	254398	256701	KAK5957651.1
JAKLMC020000002.1	258104	260065	KAK5957652.1
JAKLMC020000002.1	263482	264388	KAK5957653.1
JAKLMC020000002.1	265494	266730	KAK5957654.1
JAKLMC020000002.1	267334	269962	KAK5957655.1
JAKLMC020000002.1	270225	270586	KAK5957656.1
JAKLMC020000002.1	270933	273180	KAK5957657.1
JAKLMC020000002.1	274732	276644	KAK5957658.1
JAKLMC020000002.1	278098	279031	KAK5957659.1
JAKLMC020000002.1	280750	282080	KAK5957660.1
JAKLMC020000002.1	282576	285303	KAK5957661.1
JAKLMC020000002.1	286399	288157	KAK5957662.1
JAKLMC020000002.1	289394	290609	KAK5957663.1
JAKLMC020000002.1	291196	292320	KAK5957664.1
JAKLMC020000002.1	295316	296161	KAK5957665.1
JAKLMC020000002.1	298084	300818	KAK5957666.1
JAKLMC020000002.1	301531	305998	KAK5957667.1
JAKLMC020000002.1	306488	309896	KAK5957668.1
JAKLMC020000002.1	313513	314851	KAK5957669.1
JAKLMC020000002.1	316072	317546	KAK5957670.1
JAKLMC020000002.1	318920	321404	KAK5957671.1
JAKLMC020000002.1	322023	322495	KAK5957672.1
JAKLMC020000002.1	323983	324532	KAK5957673.1
JAKLMC020000002.1	325032	329334	KAK5957674.1
JAKLMC020000002.1	330330	332103	KAK5957675.1
JAKLMC020000002.1	332735	334376	KAK5957676.1
JAKLMC020000002.1	335881	336956	KAK5957677.1
JAKLMC020000002.1	338786	339336	KAK5957678.1
JAKLMC020000002.1	342022	342295	KAK5957679.1
JAKLMC020000002.1	342798	344120	KAK5957680.1
JAKLMC020000002.1	345703	347545	KAK5957681.1
JAKLMC020000002.1	348151	349330	KAK5957682.1
JAKLMC020000002.1	350132	350954	KAK5957683.1
JAKLMC020000002.1	351451	352675	KAK5957684.1
JAKLMC020000002.1	352861	353687	KAK5957685.1
JAKLMC020000002.1	353998	354478	KAK5957686.1
JAKLMC020000002.1	354988	358443	KAK5957687.1
JAKLMC020000002.1	358865	359586	KAK5957688.1
JAKLMC020000002.1	360004	362197	KAK5957689.1
JAKLMC020000002.1	366818	367046	KAK5957690.1
JAKLMC020000002.1	367565	369194	KAK5957691.1
JAKLMC020000002.1	371951	372914	KAK5957692.1
JAKLMC020000002.1	373779	374868	KAK5957693.1
JAKLMC020000002.1	377302	378439	KAK5957694.1
JAKLMC020000002.1	378946	379819	KAK5957695.1
JAKLMC020000002.1	382246	385480	KAK5957696.1
JAKLMC020000002.1	386605	388381	KAK5957697.1
JAKLMC020000002.1	389771	391085	KAK5957698.1
JAKLMC020000002.1	392088	394402	KAK5957699.1
JAKLMC020000002.1	394643	395597	KAK5957700.1
JAKLMC020000002.1	396615	397689	KAK5957701.1
JAKLMC020000002.1	398269	401272	KAK5957702.1
JAKLMC020000002.1	401761	402264	KAK5957703.1
JAKLMC020000002.1	402511	403693	KAK5957704.1
JAKLMC020000002.1	404444	407164	KAK5957705.1
JAKLMC020000002.1	408509	411245	KAK5957706.1
JAKLMC020000002.1	412023	412695	KAK5957707.1
JAKLMC020000002.1	412871	415580	KAK5957708.1
JAKLMC020000002.1	415687	416577	KAK5957709.1
JAKLMC020000002.1	417218	419202	KAK5957710.1
JAKLMC020000002.1	419362	420702	KAK5957711.1
JAKLMC020000002.1	421370	422258	KAK5957712.1
JAKLMC020000002.1	422298	423251	KAK5957713.1
JAKLMC020000002.1	424289	426476	KAK5957714.1
JAKLMC020000002.1	427941	431265	KAK5957715.1
JAKLMC020000002.1	432511	433771	KAK5957716.1
JAKLMC020000002.1	434212	436042	KAK5957717.1
JAKLMC020000002.1	436747	438421	KAK5957718.1
JAKLMC020000002.1	438797	440348	KAK5957719.1
JAKLMC020000002.1	442186	443092	KAK5957720.1
JAKLMC020000002.1	443552	444758	KAK5957721.1
JAKLMC020000002.1	444788	445753	KAK5957722.1
JAKLMC020000002.1	447542	448629	KAK5957723.1
JAKLMC020000002.1	449924	453268	KAK5957724.1
JAKLMC020000002.1	453693	454221	KAK5957725.1
JAKLMC020000002.1	454680	455292	KAK5957726.1
JAKLMC020000002.1	460022	461480	KAK5957727.1
JAKLMC020000002.1	463544	464526	KAK5957728.1
JAKLMC020000002.1	465459	466239	KAK5957729.1
JAKLMC020000002.1	467230	468011	KAK5957730.1
JAKLMC020000002.1	468856	469657	KAK5957731.1
JAKLMC020000002.1	471794	472572	KAK5957732.1
JAKLMC020000002.1	473606	474383	KAK5957733.1
JAKLMC020000002.1	475993	477391	KAK5957734.1
JAKLMC020000002.1	478584	480559	KAK5957735.1
JAKLMC020000002.1	481281	482153	KAK5957736.1
JAKLMC020000002.1	482576	484815	KAK5957737.1
JAKLMC020000002.1	485702	486524	KAK5957738.1
JAKLMC020000002.1	488317	488931	KAK5957739.1
JAKLMC020000002.1	489308	490507	KAK5957740.1
JAKLMC020000002.1	491416	492166	KAK5957741.1
JAKLMC020000002.1	493424	494054	KAK5957742.1
JAKLMC020000002.1	496159	496759	KAK5957743.1
JAKLMC020000002.1	497184	499281	KAK5957744.1
JAKLMC020000002.1	500972	501965	KAK5957745.1
JAKLMC020000002.1	508747	510441	KAK5957746.1
JAKLMC020000002.1	511481	513966	KAK5957747.1
JAKLMC020000002.1	515243	516907	KAK5957748.1
JAKLMC020000002.1	518159	520415	KAK5957749.1
JAKLMC020000002.1	521809	523381	KAK5957750.1
JAKLMC020000002.1	524424	526626	KAK5957751.1
JAKLMC020000002.1	527584	530355	KAK5957752.1
JAKLMC020000002.1	530671	532642	KAK5957753.1
JAKLMC020000002.1	533458	537163	KAK5957754.1
JAKLMC020000002.1	537725	539306	KAK5957755.1
JAKLMC020000002.1	540426	541408	KAK5957756.1
JAKLMC020000002.1	542543	544038	KAK5957757.1
JAKLMC020000002.1	544677	545114	KAK5957758.1
JAKLMC020000002.1	546024	546603	KAK5957759.1
JAKLMC020000002.1	547270	547813	KAK5957760.1
JAKLMC020000002.1	549407	550883	KAK5957761.1
JAKLMC020000002.1	551641	554153	KAK5957762.1
JAKLMC020000002.1	555276	556444	KAK5957763.1
JAKLMC020000002.1	556824	557407	KAK5957764.1
JAKLMC020000002.1	559085	559659	KAK5957765.1
JAKLMC020000002.1	560700	561282	KAK5957766.1
JAKLMC020000002.1	561709	562915	KAK5957767.1
JAKLMC020000002.1	563628	564663	KAK5957768.1
JAKLMC020000002.1	564739	565462	KAK5957769.1
JAKLMC020000002.1	566322	567315	KAK5957770.1
JAKLMC020000002.1	569783	570604	KAK5957771.1
JAKLMC020000002.1	570608	571949	KAK5957772.1
JAKLMC020000002.1	572356	573163	KAK5957773.1
JAKLMC020000002.1	573633	574454	KAK5957774.1
JAKLMC020000002.1	574870	575885	KAK5957775.1
JAKLMC020000002.1	576620	577673	KAK5957776.1
JAKLMC020000002.1	578730	579483	KAK5957777.1
JAKLMC020000002.1	580841	581237	KAK5957778.1
JAKLMC020000002.1	581490	588236	KAK5957779.1
JAKLMC020000002.1	589318	590120	KAK5957780.1
JAKLMC020000002.1	590467	591261	KAK5957781.1
JAKLMC020000002.1	591511	592314	KAK5957782.1
JAKLMC020000002.1	592825	593653	KAK5957783.1
JAKLMC020000002.1	594050	595080	KAK5957784.1
JAKLMC020000002.1	595566	596455	KAK5957785.1
JAKLMC020000002.1	597642	598408	KAK5957786.1
JAKLMC020000002.1	598898	600699	KAK5957787.1
JAKLMC020000002.1	601269	602026	KAK5957788.1
JAKLMC020000002.1	602264	602670	KAK5957789.1
JAKLMC020000002.1	604225	608216	KAK5957790.1
JAKLMC020000002.1	608363	609035	KAK5957791.1
JAKLMC020000002.1	609441	610593	KAK5957792.1
JAKLMC020000002.1	611105	612470	KAK5957793.1
JAKLMC020000002.1	613479	614210	KAK5957794.1
JAKLMC020000002.1	616421	617684	KAK5957795.1
JAKLMC020000002.1	618364	619604	KAK5957796.1
JAKLMC020000002.1	627056	628777	KAK5957797.1
JAKLMC020000002.1	631316	632352	KAK5957798.1
JAKLMC020000002.1	634125	635253	KAK5957799.1
JAKLMC020000002.1	635766	637863	KAK5957800.1
JAKLMC020000002.1	638641	640207	KAK5957801.1
JAKLMC020000002.1	640457	640770	KAK5957802.1
JAKLMC020000002.1	641807	642293	KAK5957803.1
JAKLMC020000002.1	642551	644334	KAK5957804.1
JAKLMC020000002.1	644975	646634	KAK5957805.1
JAKLMC020000002.1	647369	649240	KAK5957806.1
JAKLMC020000002.1	649501	650649	KAK5957807.1
JAKLMC020000002.1	652154	654094	KAK5957808.1
JAKLMC020000002.1	654315	656353	KAK5957809.1
JAKLMC020000002.1	657231	657629	KAK5957810.1
JAKLMC020000002.1	658032	659109	KAK5957811.1
JAKLMC020000002.1	665556	666015	KAK5957812.1
JAKLMC020000002.1	669235	670469	KAK5957813.1
JAKLMC020000002.1	673136	673826	KAK5957814.1
JAKLMC020000002.1	674596	675101	KAK5957815.1
JAKLMC020000002.1	675290	676359	KAK5957816.1
JAKLMC020000002.1	677514	679327	KAK5957817.1
JAKLMC020000002.1	679909	681340	KAK5957818.1
JAKLMC020000002.1	681710	682808	KAK5957819.1
JAKLMC020000002.1	683580	686483	KAK5957820.1
JAKLMC020000002.1	687291	689719	KAK5957821.1
JAKLMC020000002.1	689803	690685	KAK5957822.1
JAKLMC020000002.1	691832	693137	KAK5957823.1
JAKLMC020000002.1	693766	694640	KAK5957824.1
JAKLMC020000002.1	695368	696474	KAK5957825.1
JAKLMC020000002.1	696911	698357	KAK5957826.1
JAKLMC020000002.1	698677	701821	KAK5957827.1
JAKLMC020000002.1	702758	704345	KAK5957828.1
JAKLMC020000002.1	704992	710881	KAK5957829.1
JAKLMC020000002.1	711224	713167	KAK5957830.1
JAKLMC020000002.1	714104	715862	KAK5957831.1
JAKLMC020000002.1	722219	724832	KAK5957832.1
JAKLMC020000002.1	727915	729670	KAK5957833.1
JAKLMC020000002.1	729913	731932	KAK5957834.1
JAKLMC020000002.1	732681	734142	KAK5957835.1
JAKLMC020000002.1	734212	734698	KAK5957836.1
JAKLMC020000002.1	736313	738047	KAK5957837.1
JAKLMC020000002.1	739603	740676	KAK5957838.1
JAKLMC020000002.1	742933	745482	KAK5957839.1
JAKLMC020000002.1	746127	747417	KAK5957840.1
JAKLMC020000002.1	748331	749108	KAK5957841.1
JAKLMC020000002.1	749750	751390	KAK5957842.1
JAKLMC020000002.1	751852	752257	KAK5957843.1
JAKLMC020000002.1	752848	754294	KAK5957844.1
JAKLMC020000002.1	754618	756211	KAK5957845.1
JAKLMC020000002.1	756946	757540	KAK5957846.1
JAKLMC020000002.1	758305	759430	KAK5957847.1
JAKLMC020000002.1	760843	762522	KAK5957848.1
JAKLMC020000002.1	764174	765008	KAK5957849.1
JAKLMC020000002.1	765327	766026	KAK5957850.1
JAKLMC020000002.1	766490	767126	KAK5957851.1
JAKLMC020000002.1	767323	768328	KAK5957852.1
JAKLMC020000002.1	769138	769894	KAK5957853.1
JAKLMC020000002.1	770983	771762	KAK5957854.1
JAKLMC020000002.1	772561	773671	KAK5957855.1
JAKLMC020000002.1	774277	775037	KAK5957856.1
JAKLMC020000002.1	775405	776791	KAK5957857.1
JAKLMC020000002.1	778145	778934	KAK5957858.1
JAKLMC020000002.1	780044	781693	KAK5957859.1
JAKLMC020000002.1	782830	785452	KAK5957860.1
JAKLMC020000002.1	786273	789588	KAK5957861.1
JAKLMC020000002.1	791117	792798	KAK5957862.1
JAKLMC020000002.1	794049	797715	KAK5957863.1
JAKLMC020000002.1	798049	799045	KAK5957864.1
JAKLMC020000002.1	801211	802696	KAK5957865.1
JAKLMC020000002.1	802928	805529	KAK5957866.1
JAKLMC020000002.1	806935	808810	KAK5957867.1
JAKLMC020000002.1	813509	814367	KAK5957868.1
JAKLMC020000002.1	814464	816108	KAK5957869.1
JAKLMC020000002.1	816400	818403	KAK5957870.1
JAKLMC020000002.1	819509	820811	KAK5957871.1
JAKLMC020000002.1	821516	824705	KAK5957872.1
JAKLMC020000002.1	825650	827342	KAK5957873.1
JAKLMC020000002.1	829245	829851	KAK5957874.1
JAKLMC020000002.1	832082	832994	KAK5957875.1
JAKLMC020000002.1	834234	836143	KAK5957876.1
JAKLMC020000002.1	836812	837490	KAK5957877.1
JAKLMC020000002.1	838415	839585	KAK5957878.1
JAKLMC020000002.1	841390	843225	KAK5957879.1
JAKLMC020000002.1	844199	845747	KAK5957880.1
JAKLMC020000002.1	847320	848553	KAK5957881.1
JAKLMC020000002.1	850872	858229	KAK5957882.1
JAKLMC020000002.1	858726	859636	KAK5957883.1
JAKLMC020000002.1	861758	863658	KAK5957884.1
JAKLMC020000002.1	864404	865886	KAK5957885.1
JAKLMC020000002.1	866044	866483	KAK5957886.1
JAKLMC020000002.1	866905	867534	KAK5957887.1
JAKLMC020000002.1	872566	877100	KAK5957888.1
JAKLMC020000002.1	878733	881736	KAK5957889.1
JAKLMC020000002.1	882959	886799	KAK5957890.1
JAKLMC020000002.1	889112	891046	KAK5957891.1
JAKLMC020000002.1	891848	894060	KAK5957892.1
JAKLMC020000002.1	896266	899722	KAK5957893.1
JAKLMC020000002.1	900009	900955	KAK5957894.1
JAKLMC020000002.1	902752	903460	KAK5957895.1
JAKLMC020000002.1	904014	905850	KAK5957896.1
JAKLMC020000002.1	906249	909690	KAK5957897.1
JAKLMC020000002.1	911191	912685	KAK5957898.1
JAKLMC020000002.1	913155	914623	KAK5957899.1
JAKLMC020000002.1	915355	917804	KAK5957900.1
JAKLMC020000002.1	918899	919889	KAK5957901.1
JAKLMC020000002.1	920834	921467	KAK5957902.1
JAKLMC020000002.1	922238	922615	KAK5957903.1
JAKLMC020000002.1	923661	926010	KAK5957904.1
JAKLMC020000002.1	926547	928571	KAK5957905.1
JAKLMC020000002.1	929959	932215	KAK5957906.1
JAKLMC020000002.1	933612	934331	KAK5957907.1
JAKLMC020000002.1	935638	936214	KAK5957908.1
JAKLMC020000002.1	937209	937467	KAK5957909.1
JAKLMC020000002.1	938334	939677	KAK5957910.1
JAKLMC020000002.1	940165	941213	KAK5957911.1
JAKLMC020000002.1	943903	946253	KAK5957912.1
JAKLMC020000002.1	946767	947800	KAK5957913.1
JAKLMC020000002.1	948425	949207	KAK5957914.1
JAKLMC020000002.1	951090	952521	KAK5957915.1
JAKLMC020000002.1	953404	955520	KAK5957916.1
JAKLMC020000002.1	956190	957135	KAK5957917.1
JAKLMC020000002.1	958048	959819	KAK5957918.1
JAKLMC020000002.1	961974	962856	KAK5957919.1
JAKLMC020000002.1	963488	966426	KAK5957920.1
JAKLMC020000002.1	968957	970568	KAK5957921.1
JAKLMC020000002.1	972037	973915	KAK5957922.1
JAKLMC020000002.1	974847	975402	KAK5957923.1
JAKLMC020000002.1	977904	979341	KAK5957924.1
JAKLMC020000002.1	981552	985488	KAK5957925.1
JAKLMC020000002.1	985767	987183	KAK5957926.1
JAKLMC020000002.1	988789	990202	KAK5957927.1
JAKLMC020000002.1	993505	995212	KAK5957928.1
JAKLMC020000002.1	995785	997909	KAK5957929.1
JAKLMC020000002.1	999284	1001078	KAK5957930.1
JAKLMC020000002.1	1001460	1002228	KAK5957931.1
JAKLMC020000002.1	1004213	1005599	KAK5957932.1
JAKLMC020000002.1	1006292	1007630	KAK5957933.1
JAKLMC020000002.1	1008261	1009663	KAK5957934.1
JAKLMC020000002.1	1010250	1014314	KAK5957935.1
JAKLMC020000002.1	1017106	1018287	KAK5957936.1
JAKLMC020000002.1	1019023	1020442	KAK5957937.1
JAKLMC020000002.1	1020942	1021847	KAK5957938.1
JAKLMC020000002.1	1022480	1023068	KAK5957939.1
JAKLMC020000002.1	1025196	1025934	KAK5957940.1
JAKLMC020000002.1	1027124	1027691	KAK5957941.1
JAKLMC020000002.1	1028525	1028909	KAK5957942.1
JAKLMC020000002.1	1030315	1031085	KAK5957943.1
JAKLMC020000002.1	1034538	1036966	KAK5957944.1
JAKLMC020000002.1	1039272	1039830	KAK5957945.1
JAKLMC020000002.1	1040003	1040783	KAK5957946.1
JAKLMC020000002.1	1041483	1042857	KAK5957947.1
JAKLMC020000002.1	1043546	1047845	KAK5957948.1
JAKLMC020000002.1	1049567	1050212	KAK5957949.1
JAKLMC020000002.1	1054195	1055014	KAK5957950.1
JAKLMC020000002.1	1055490	1056345	KAK5957951.1
JAKLMC020000002.1	1057181	1058855	KAK5957952.1
JAKLMC020000002.1	1059859	1061322	KAK5957953.1
JAKLMC020000002.1	1063310	1066988	KAK5957954.1
JAKLMC020000002.1	1070477	1071860	KAK5957955.1
JAKLMC020000002.1	1072306	1073434	KAK5957956.1
JAKLMC020000002.1	1073560	1075246	KAK5957957.1
JAKLMC020000002.1	1075981	1078777	KAK5957958.1
JAKLMC020000002.1	1079692	1080727	KAK5957959.1
JAKLMC020000002.1	1081264	1082735	KAK5957960.1
JAKLMC020000002.1	1083367	1084951	KAK5957961.1
JAKLMC020000002.1	1085565	1087191	KAK5957962.1
JAKLMC020000002.1	1087563	1088920	KAK5957963.1
JAKLMC020000002.1	1089263	1091250	KAK5957964.1
JAKLMC020000002.1	1092048	1093344	KAK5957965.1
JAKLMC020000002.1	1093901	1097696	KAK5957966.1
JAKLMC020000002.1	1098467	1101098	KAK5957967.1
JAKLMC020000002.1	1101709	1103389	KAK5957968.1
JAKLMC020000002.1	1104568	1105033	KAK5957969.1
JAKLMC020000002.1	1107108	1109286	KAK5957970.1
JAKLMC020000002.1	1110372	1112437	KAK5957971.1
JAKLMC020000002.1	1112863	1114810	KAK5957972.1
JAKLMC020000002.1	1116566	1119494	KAK5957973.1
JAKLMC020000002.1	1120755	1122330	KAK5957974.1
JAKLMC020000002.1	1123515	1125861	KAK5957975.1
JAKLMC020000002.1	1128376	1128613	KAK5957976.1
JAKLMC020000002.1	1129196	1129837	KAK5957977.1
JAKLMC020000002.1	1130732	1131329	KAK5957978.1
JAKLMC020000002.1	1131968	1133096	KAK5957979.1
JAKLMC020000002.1	1133692	1134365	KAK5957980.1
JAKLMC020000002.1	1134462	1135538	KAK5957981.1
JAKLMC020000002.1	1137176	1138439	KAK5957982.1
JAKLMC020000002.1	1139652	1140807	KAK5957983.1
JAKLMC020000002.1	1141905	1142997	KAK5957984.1
JAKLMC020000002.1	1143825	1145045	KAK5957985.1
JAKLMC020000002.1	1145780	1146584	KAK5957986.1
JAKLMC020000002.1	1146697	1147089	KAK5957987.1
JAKLMC020000002.1	1147394	1148732	KAK5957988.1
JAKLMC020000002.1	1149445	1151329	KAK5957989.1
JAKLMC020000002.1	1154372	1157164	KAK5957990.1
JAKLMC020000002.1	1157814	1158703	KAK5957991.1
JAKLMC020000002.1	1158939	1159647	KAK5957992.1
JAKLMC020000002.1	1160002	1161928	KAK5957993.1
JAKLMC020000002.1	1162681	1164547	KAK5957994.1
JAKLMC020000002.1	1164920	1166305	KAK5957995.1
JAKLMC020000002.1	1167353	1170164	KAK5957996.1
JAKLMC020000002.1	1171185	1172412	KAK5957997.1
JAKLMC020000002.1	1172871	1174512	KAK5957998.1
JAKLMC020000002.1	1175089	1175874	KAK5957999.1
JAKLMC020000002.1	1176485	1177016	KAK5958000.1
JAKLMC020000002.1	1178639	1179566	KAK5958001.1
JAKLMC020000002.1	1180200	1180791	KAK5958002.1
JAKLMC020000002.1	1181491	1182555	KAK5958003.1
JAKLMC020000002.1	1183103	1184180	KAK5958004.1
JAKLMC020000002.1	1185088	1185995	KAK5958005.1
JAKLMC020000002.1	1187814	1189369	KAK5958006.1
JAKLMC020000002.1	1190022	1191675	KAK5958007.1
JAKLMC020000002.1	1192443	1195275	KAK5958008.1
JAKLMC020000002.1	1198164	1198611	KAK5958009.1
JAKLMC020000002.1	1199239	1200154	KAK5958010.1
JAKLMC020000002.1	1200726	1203147	KAK5958011.1
JAKLMC020000002.1	1204061	1204778	KAK5958012.1
JAKLMC020000002.1	1205141	1209059	KAK5958013.1
JAKLMC020000002.1	1211773	1213576	KAK5958014.1
JAKLMC020000002.1	1214138	1218011	KAK5958015.1
JAKLMC020000002.1	1218674	1220148	KAK5958016.1
JAKLMC020000002.1	1224348	1226560	KAK5958017.1
JAKLMC020000002.1	1227681	1233123	KAK5958018.1
JAKLMC020000002.1	1237294	1239117	KAK5958019.1
JAKLMC020000002.1	1240786	1242097	KAK5958020.1
JAKLMC020000002.1	1244345	1247246	KAK5958021.1
JAKLMC020000002.1	1247689	1248427	KAK5958022.1
JAKLMC020000002.1	1249435	1249819	KAK5958023.1
JAKLMC020000002.1	1250546	1251098	KAK5958024.1
JAKLMC020000002.1	1251667	1253046	KAK5958025.1
JAKLMC020000002.1	1254508	1256794	KAK5958026.1
JAKLMC020000002.1	1257178	1257842	KAK5958027.1
JAKLMC020000002.1	1259442	1261544	KAK5958028.1
JAKLMC020000002.1	1263529	1265876	KAK5958029.1
JAKLMC020000002.1	1268142	1269138	KAK5958030.1
JAKLMC020000002.1	1271494	1273229	KAK5958031.1
JAKLMC020000002.1	1274169	1275207	KAK5958032.1
JAKLMC020000002.1	1275351	1276259	KAK5958033.1
JAKLMC020000002.1	1277173	1277635	KAK5958034.1
JAKLMC020000002.1	1277958	1279224	KAK5958035.1
JAKLMC020000002.1	1279644	1280174	KAK5958036.1
JAKLMC020000002.1	1280500	1281490	KAK5958037.1
JAKLMC020000002.1	1282430	1284713	KAK5958038.1
JAKLMC020000002.1	1284737	1285325	KAK5958039.1
JAKLMC020000002.1	1285738	1286577	KAK5958040.1
JAKLMC020000002.1	1287394	1291171	KAK5958041.1
JAKLMC020000002.1	1291726	1293700	KAK5958042.1
JAKLMC020000002.1	1294112	1294964	KAK5958043.1
JAKLMC020000002.1	1295351	1297073	KAK5958044.1
JAKLMC020000002.1	1298201	1298802	KAK5958045.1
JAKLMC020000002.1	1299773	1301024	KAK5958046.1
JAKLMC020000002.1	1301587	1303399	KAK5958047.1
JAKLMC020000002.1	1305906	1310124	KAK5958048.1
JAKLMC020000002.1	1310678	1312982	KAK5958049.1
JAKLMC020000002.1	1314030	1314719	KAK5958050.1
JAKLMC020000002.1	1316173	1318153	KAK5958051.1
JAKLMC020000002.1	1318415	1318986	KAK5958052.1
JAKLMC020000002.1	1319924	1321542	KAK5958053.1
JAKLMC020000002.1	1321627	1322701	KAK5958054.1
JAKLMC020000002.1	1323100	1323703	KAK5958055.1
JAKLMC020000002.1	1324388	1324871	KAK5958056.1
JAKLMC020000002.1	1325706	1326210	KAK5958057.1
JAKLMC020000002.1	1327247	1330049	KAK5958058.1
JAKLMC020000002.1	1332127	1334510	KAK5958059.1
JAKLMC020000002.1	1335455	1335770	KAK5958060.1
JAKLMC020000002.1	1338857	1340832	KAK5958061.1
JAKLMC020000002.1	1341058	1342563	KAK5958062.1
JAKLMC020000002.1	1342772	1343525	KAK5958063.1
JAKLMC020000002.1	1343562	1346411	KAK5958064.1
JAKLMC020000002.1	1347799	1349391	KAK5958065.1
JAKLMC020000002.1	1350811	1352020	KAK5958066.1
JAKLMC020000002.1	1352744	1354247	KAK5958067.1
JAKLMC020000002.1	1360965	1362279	KAK5958068.1
JAKLMC020000002.1	1367318	1368641	KAK5958069.1
JAKLMC020000002.1	1368683	1370015	KAK5958070.1
JAKLMC020000002.1	1371201	1372317	KAK5958071.1
JAKLMC020000002.1	1372685	1374473	KAK5958072.1
JAKLMC020000002.1	1376908	1377610	KAK5958073.1
JAKLMC020000002.1	1379854	1381667	KAK5958074.1
JAKLMC020000002.1	1382671	1385112	KAK5958075.1
JAKLMC020000002.1	1385647	1390423	KAK5958076.1
JAKLMC020000002.1	1391091	1391869	KAK5958077.1
JAKLMC020000002.1	1392165	1394151	KAK5958078.1
JAKLMC020000002.1	1394860	1396933	KAK5958079.1
JAKLMC020000002.1	1399182	1401213	KAK5958080.1
JAKLMC020000002.1	1403794	1406272	KAK5958081.1
JAKLMC020000002.1	1408104	1409385	KAK5958082.1
JAKLMC020000002.1	1412718	1414002	KAK5958083.1
JAKLMC020000002.1	1414667	1418833	KAK5958084.1
JAKLMC020000002.1	1419229	1419784	KAK5958085.1
JAKLMC020000002.1	1420207	1422442	KAK5958086.1
JAKLMC020000002.1	1422620	1424567	KAK5958087.1
JAKLMC020000002.1	1425560	1427563	KAK5958088.1
JAKLMC020000002.1	1427707	1428631	KAK5958089.1
JAKLMC020000002.1	1428996	1429861	KAK5958090.1
JAKLMC020000002.1	1430086	1430810	KAK5958091.1
JAKLMC020000002.1	1431014	1431894	KAK5958092.1
JAKLMC020000002.1	1432267	1433938	KAK5958093.1
JAKLMC020000002.1	1434496	1436341	KAK5958094.1
JAKLMC020000002.1	1436788	1437535	KAK5958095.1
JAKLMC020000002.1	1439506	1440655	KAK5958096.1
JAKLMC020000002.1	1441111	1441778	KAK5958097.1
JAKLMC020000002.1	1442157	1443285	KAK5958098.1
JAKLMC020000002.1	1444738	1446507	KAK5958099.1
JAKLMC020000002.1	1447733	1449903	KAK5958100.1
JAKLMC020000002.1	1450774	1452050	KAK5958101.1
JAKLMC020000002.1	1452956	1454600	KAK5958102.1
JAKLMC020000002.1	1455175	1457340	KAK5958103.1
JAKLMC020000002.1	1457860	1460207	KAK5958104.1
JAKLMC020000002.1	1460278	1461315	KAK5958105.1
JAKLMC020000002.1	1461648	1462436	KAK5958106.1
JAKLMC020000002.1	1462800	1463795	KAK5958107.1
JAKLMC020000002.1	1464185	1464894	KAK5958108.1
JAKLMC020000002.1	1465240	1466165	KAK5958109.1
JAKLMC020000002.1	1468751	1469829	KAK5958110.1
JAKLMC020000002.1	1471653	1472618	KAK5958111.1
JAKLMC020000002.1	1474817	1475960	KAK5958112.1
JAKLMC020000002.1	1476455	1478959	KAK5958113.1
JAKLMC020000002.1	1480468	1481386	KAK5958114.1
JAKLMC020000002.1	1482476	1485608	KAK5958115.1
JAKLMC020000002.1	1486231	1488235	KAK5958116.1
JAKLMC020000002.1	1489454	1490247	KAK5958117.1
JAKLMC020000002.1	1491669	1492716	KAK5958118.1
JAKLMC020000002.1	1493113	1494376	KAK5958119.1
JAKLMC020000002.1	1496178	1498411	KAK5958120.1
JAKLMC020000002.1	1502719	1503109	KAK5958121.1
JAKLMC020000002.1	1503830	1505885	KAK5958122.1
JAKLMC020000002.1	1507205	1508657	KAK5958123.1
JAKLMC020000002.1	1509577	1510160	KAK5958124.1
JAKLMC020000002.1	1510968	1511724	KAK5958125.1
JAKLMC020000002.1	1512137	1514644	KAK5958126.1
JAKLMC020000002.1	1516085	1516655	KAK5958127.1
JAKLMC020000002.1	1516959	1517706	KAK5958128.1
JAKLMC020000002.1	1518041	1519281	KAK5958129.1
JAKLMC020000002.1	1519735	1522461	KAK5958130.1
JAKLMC020000002.1	1523713	1524686	KAK5958131.1
JAKLMC020000002.1	1525845	1527397	KAK5958132.1
JAKLMC020000002.1	1528692	1529570	KAK5958133.1
JAKLMC020000002.1	1529650	1530416	KAK5958134.1
JAKLMC020000002.1	1531242	1532007	KAK5958135.1
JAKLMC020000002.1	1532388	1534367	KAK5958136.1
JAKLMC020000002.1	1535386	1536043	KAK5958137.1
JAKLMC020000002.1	1536276	1536779	KAK5958138.1
JAKLMC020000002.1	1537356	1538481	KAK5958139.1
JAKLMC020000002.1	1538658	1541574	KAK5958140.1
JAKLMC020000002.1	1543531	1544647	KAK5958141.1
JAKLMC020000002.1	1545494	1547250	KAK5958142.1
JAKLMC020000002.1	1548114	1549444	KAK5958143.1
JAKLMC020000002.1	1549554	1550873	KAK5958144.1
JAKLMC020000002.1	1551713	1552754	KAK5958145.1
JAKLMC020000002.1	1553113	1553500	KAK5958146.1
JAKLMC020000002.1	1556811	1558213	KAK5958147.1
JAKLMC020000002.1	1558836	1560490	KAK5958148.1
JAKLMC020000002.1	1560970	1562090	KAK5958149.1
JAKLMC020000002.1	1562181	1562907	KAK5958150.1
JAKLMC020000002.1	1564607	1565981	KAK5958151.1
JAKLMC020000002.1	1566315	1566552	KAK5958152.1
JAKLMC020000002.1	1566881	1567901	KAK5958153.1
JAKLMC020000002.1	1569762	1571433	KAK5958154.1
JAKLMC020000002.1	1573732	1575202	KAK5958155.1
JAKLMC020000002.1	1577032	1577913	KAK5958156.1
JAKLMC020000002.1	1580206	1581982	KAK5958157.1
JAKLMC020000002.1	1588162	1589017	KAK5958158.1
JAKLMC020000002.1	1591057	1592896	KAK5958159.1
JAKLMC020000003.1	3457	4594	KAK5956981.1
JAKLMC020000003.1	4977	6446	KAK5956982.1
JAKLMC020000003.1	6802	8103	KAK5956983.1
JAKLMC020000003.1	8410	9248	KAK5956984.1
JAKLMC020000003.1	9514	10288	KAK5956985.1
JAKLMC020000003.1	10544	11706	KAK5956986.1
JAKLMC020000003.1	12670	13780	KAK5956987.1
JAKLMC020000003.1	14239	14776	KAK5956988.1
JAKLMC020000003.1	15772	19165	KAK5956989.1
JAKLMC020000003.1	19830	21309	KAK5956990.1
JAKLMC020000003.1	21372	22350	KAK5956991.1
JAKLMC020000003.1	24015	25365	KAK5956992.1
JAKLMC020000003.1	27521	28892	KAK5956993.1
JAKLMC020000003.1	29908	31974	KAK5956994.1
JAKLMC020000003.1	37807	39493	KAK5956995.1
JAKLMC020000003.1	39950	40799	KAK5956996.1
JAKLMC020000003.1	42157	43124	KAK5956997.1
JAKLMC020000003.1	43697	46337	KAK5956998.1
JAKLMC020000003.1	46816	47552	KAK5956999.1
JAKLMC020000003.1	48396	49707	KAK5957000.1
JAKLMC020000003.1	50220	51957	KAK5957001.1
JAKLMC020000003.1	54156	56779	KAK5957002.1
JAKLMC020000003.1	57160	59376	KAK5957003.1
JAKLMC020000003.1	59520	60900	KAK5957004.1
JAKLMC020000003.1	67036	68802	KAK5957005.1
JAKLMC020000003.1	73579	76104	KAK5957006.1
JAKLMC020000003.1	76791	79461	KAK5957007.1
JAKLMC020000003.1	81059	81660	KAK5957008.1
JAKLMC020000003.1	82027	84185	KAK5957009.1
JAKLMC020000003.1	87539	87854	KAK5957010.1
JAKLMC020000003.1	88937	90895	KAK5957011.1
JAKLMC020000003.1	91111	92974	KAK5957012.1
JAKLMC020000003.1	93648	96780	KAK5957013.1
JAKLMC020000003.1	97405	98352	KAK5957014.1
JAKLMC020000003.1	99851	101039	KAK5957015.1
JAKLMC020000003.1	102129	107721	KAK5957016.1
JAKLMC020000003.1	109425	115680	KAK5957017.1
JAKLMC020000003.1	117193	119171	KAK5957018.1
JAKLMC020000003.1	120449	121601	KAK5957019.1
JAKLMC020000003.1	122619	123975	KAK5957020.1
JAKLMC020000003.1	125369	127674	KAK5957021.1
JAKLMC020000003.1	129336	129588	KAK5957022.1
JAKLMC020000003.1	129914	130506	KAK5957023.1
JAKLMC020000003.1	131315	131867	KAK5957024.1
JAKLMC020000003.1	132422	133550	KAK5957025.1
JAKLMC020000003.1	134001	134703	KAK5957026.1
JAKLMC020000003.1	135280	136157	KAK5957027.1
JAKLMC020000003.1	137592	139277	KAK5957028.1
JAKLMC020000003.1	140332	144127	KAK5957029.1
JAKLMC020000003.1	147671	148982	KAK5957030.1
JAKLMC020000003.1	149779	151591	KAK5957031.1
JAKLMC020000003.1	152212	153708	KAK5957032.1
JAKLMC020000003.1	154102	154804	KAK5957033.1
JAKLMC020000003.1	155066	155819	KAK5957034.1
JAKLMC020000003.1	156984	161452	KAK5957035.1
JAKLMC020000003.1	162877	163560	KAK5957036.1
JAKLMC020000003.1	164749	166915	KAK5957037.1
JAKLMC020000003.1	170403	172466	KAK5957038.1
JAKLMC020000003.1	172801	174838	KAK5957039.1
JAKLMC020000003.1	175353	176423	KAK5957040.1
JAKLMC020000003.1	178419	178775	KAK5957041.1
JAKLMC020000003.1	179683	181147	KAK5957042.1
JAKLMC020000003.1	181793	182165	KAK5957043.1
JAKLMC020000003.1	182348	182948	KAK5957044.1
JAKLMC020000003.1	183454	185578	KAK5957045.1
JAKLMC020000003.1	187154	188384	KAK5957046.1
JAKLMC020000003.1	190602	192025	KAK5957047.1
JAKLMC020000003.1	192726	194771	KAK5957048.1
JAKLMC020000003.1	195909	197118	KAK5957049.1
JAKLMC020000003.1	197513	198947	KAK5957050.1
JAKLMC020000003.1	199251	200727	KAK5957051.1
JAKLMC020000003.1	202095	205563	KAK5957052.1
JAKLMC020000003.1	205939	206758	KAK5957053.1
JAKLMC020000003.1	208510	209380	KAK5957054.1
JAKLMC020000003.1	209698	210199	KAK5957055.1
JAKLMC020000003.1	210941	212870	KAK5957056.1
JAKLMC020000003.1	218976	221465	KAK5957057.1
JAKLMC020000003.1	221751	223215	KAK5957058.1
JAKLMC020000003.1	224817	225855	KAK5957059.1
JAKLMC020000003.1	228617	231013	KAK5957060.1
JAKLMC020000003.1	231713	234243	KAK5957061.1
JAKLMC020000003.1	235015	236235	KAK5957062.1
JAKLMC020000003.1	236757	238561	KAK5957063.1
JAKLMC020000003.1	238803	240110	KAK5957064.1
JAKLMC020000003.1	240397	241407	KAK5957065.1
JAKLMC020000003.1	245652	248269	KAK5957066.1
JAKLMC020000003.1	252919	253961	KAK5957067.1
JAKLMC020000003.1	254678	254897	KAK5957068.1
JAKLMC020000003.1	255288	256604	KAK5957069.1
JAKLMC020000003.1	257714	259579	KAK5957070.1
JAKLMC020000003.1	260843	261827	KAK5957071.1
JAKLMC020000003.1	264196	265552	KAK5957072.1
JAKLMC020000003.1	268357	269854	KAK5957073.1
JAKLMC020000003.1	272910	274488	KAK5957074.1
JAKLMC020000003.1	274621	275236	KAK5957075.1
JAKLMC020000003.1	275536	277138	KAK5957076.1
JAKLMC020000003.1	277672	279136	KAK5957077.1
JAKLMC020000003.1	279751	285267	KAK5957078.1
JAKLMC020000003.1	285293	286259	KAK5957079.1
JAKLMC020000003.1	286606	287580	KAK5957080.1
JAKLMC020000003.1	288740	290115	KAK5957081.1
JAKLMC020000003.1	290525	291521	KAK5957082.1
JAKLMC020000003.1	291820	294154	KAK5957083.1
JAKLMC020000003.1	295067	296552	KAK5957084.1
JAKLMC020000003.1	297277	298522	KAK5957085.1
JAKLMC020000003.1	299455	301809	KAK5957086.1
JAKLMC020000003.1	302284	305364	KAK5957087.1
JAKLMC020000003.1	305784	310358	KAK5957088.1
JAKLMC020000003.1	311293	314954	KAK5957089.1
JAKLMC020000003.1	315972	316947	KAK5957090.1
JAKLMC020000003.1	317278	318325	KAK5957091.1
JAKLMC020000003.1	319960	321915	KAK5957092.1
JAKLMC020000003.1	324365	326405	KAK5957093.1
JAKLMC020000003.1	327628	328160	KAK5957094.1
JAKLMC020000003.1	329169	329862	KAK5957095.1
JAKLMC020000003.1	330413	330900	KAK5957096.1
JAKLMC020000003.1	331578	332139	KAK5957097.1
JAKLMC020000003.1	332819	333932	KAK5957098.1
JAKLMC020000003.1	334941	335298	KAK5957099.1
JAKLMC020000003.1	336208	336499	KAK5957100.1
JAKLMC020000003.1	338296	339882	KAK5957101.1
JAKLMC020000003.1	340012	341027	KAK5957102.1
JAKLMC020000003.1	341521	342256	KAK5957103.1
JAKLMC020000003.1	342918	343834	KAK5957104.1
JAKLMC020000003.1	344327	344816	KAK5957105.1
JAKLMC020000003.1	345643	346625	KAK5957106.1
JAKLMC020000003.1	347722	348361	KAK5957107.1
JAKLMC020000003.1	349015	349892	KAK5957108.1
JAKLMC020000003.1	350305	351046	KAK5957109.1
JAKLMC020000003.1	352350	353164	KAK5957110.1
JAKLMC020000003.1	353404	354211	KAK5957111.1
JAKLMC020000003.1	354899	355851	KAK5957112.1
JAKLMC020000003.1	357947	358769	KAK5957113.1
JAKLMC020000003.1	359646	361936	KAK5957114.1
JAKLMC020000003.1	362904	370529	KAK5957115.1
JAKLMC020000003.1	371462	372225	KAK5957116.1
JAKLMC020000003.1	374546	376810	KAK5957117.1
JAKLMC020000003.1	378616	379666	KAK5957118.1
JAKLMC020000003.1	383930	384626	KAK5957119.1
JAKLMC020000003.1	384784	385873	KAK5957120.1
JAKLMC020000003.1	387325	388787	KAK5957121.1
JAKLMC020000003.1	391137	395052	KAK5957122.1
JAKLMC020000003.1	396358	397246	KAK5957123.1
JAKLMC020000003.1	397783	398326	KAK5957124.1
JAKLMC020000003.1	398823	399312	KAK5957125.1
JAKLMC020000003.1	400018	401329	KAK5957126.1
JAKLMC020000003.1	401688	402277	KAK5957127.1
JAKLMC020000003.1	402687	404433	KAK5957128.1
JAKLMC020000003.1	405467	407016	KAK5957129.1
JAKLMC020000003.1	408674	410222	KAK5957130.1
JAKLMC020000003.1	411500	412913	KAK5957131.1
JAKLMC020000003.1	412933	413332	KAK5957132.1
JAKLMC020000003.1	413332	415687	KAK5957133.1
JAKLMC020000003.1	416403	417722	KAK5957134.1
JAKLMC020000003.1	418125	419152	KAK5957135.1
JAKLMC020000003.1	419547	420232	KAK5957136.1
JAKLMC020000003.1	421080	422475	KAK5957137.1
JAKLMC020000003.1	423326	423733	KAK5957138.1
JAKLMC020000003.1	425443	426580	KAK5957139.1
JAKLMC020000003.1	431834	432575	KAK5957140.1
JAKLMC020000003.1	433511	434465	KAK5957141.1
JAKLMC020000003.1	434536	436221	KAK5957142.1
JAKLMC020000003.1	437746	439318	KAK5957143.1
JAKLMC020000003.1	441627	443733	KAK5957144.1
JAKLMC020000003.1	445225	445816	KAK5957145.1
JAKLMC020000003.1	446818	448294	KAK5957146.1
JAKLMC020000003.1	448780	450175	KAK5957147.1
JAKLMC020000003.1	450868	453095	KAK5957148.1
JAKLMC020000003.1	453885	454668	KAK5957149.1
JAKLMC020000003.1	455509	456304	KAK5957150.1
JAKLMC020000003.1	457137	457512	KAK5957151.1
JAKLMC020000003.1	459435	462091	KAK5957152.1
JAKLMC020000003.1	462550	464125	KAK5957153.1
JAKLMC020000003.1	465271	466509	KAK5957154.1
JAKLMC020000003.1	467069	468720	KAK5957155.1
JAKLMC020000003.1	469657	471273	KAK5957156.1
JAKLMC020000003.1	472562	475220	KAK5957157.1
JAKLMC020000003.1	475940	479248	KAK5957158.1
JAKLMC020000003.1	479740	482173	KAK5957159.1
JAKLMC020000003.1	482616	483573	KAK5957160.1
JAKLMC020000003.1	486158	488246	KAK5957161.1
JAKLMC020000003.1	488490	489162	KAK5957162.1
JAKLMC020000003.1	489439	491062	KAK5957163.1
JAKLMC020000003.1	491753	493232	KAK5957164.1
JAKLMC020000003.1	494009	495989	KAK5957165.1
JAKLMC020000003.1	496410	497125	KAK5957166.1
JAKLMC020000003.1	497199	497586	KAK5957167.1
JAKLMC020000003.1	500066	500660	KAK5957168.1
JAKLMC020000003.1	500669	502094	KAK5957169.1
JAKLMC020000003.1	502699	504143	KAK5957170.1
JAKLMC020000003.1	504326	506786	KAK5957171.1
JAKLMC020000003.1	507038	509840	KAK5957172.1
JAKLMC020000003.1	510638	511643	KAK5957173.1
JAKLMC020000003.1	513561	514226	KAK5957174.1
JAKLMC020000003.1	516047	517034	KAK5957175.1
JAKLMC020000003.1	519978	522903	KAK5957176.1
JAKLMC020000003.1	523603	525057	KAK5957177.1
JAKLMC020000003.1	527789	529427	KAK5957178.1
JAKLMC020000003.1	530146	531673	KAK5957179.1
JAKLMC020000003.1	532612	533324	KAK5957180.1
JAKLMC020000003.1	533941	535235	KAK5957181.1
JAKLMC020000003.1	535294	537003	KAK5957182.1
JAKLMC020000003.1	537785	539519	KAK5957183.1
JAKLMC020000003.1	541041	541563	KAK5957184.1
JAKLMC020000003.1	542463	543306	KAK5957185.1
JAKLMC020000003.1	544029	544584	KAK5957186.1
JAKLMC020000003.1	545210	546104	KAK5957187.1
JAKLMC020000003.1	547766	549515	KAK5957188.1
JAKLMC020000003.1	550504	552039	KAK5957189.1
JAKLMC020000003.1	552115	552487	KAK5957190.1
JAKLMC020000003.1	557784	560249	KAK5957191.1
JAKLMC020000003.1	562128	562563	KAK5957192.1
JAKLMC020000003.1	564750	567288	KAK5957193.1
JAKLMC020000003.1	567830	568604	KAK5957194.1
JAKLMC020000003.1	569251	571598	KAK5957195.1
JAKLMC020000003.1	572221	572854	KAK5957196.1
JAKLMC020000003.1	573346	577438	KAK5957197.1
JAKLMC020000003.1	578273	579339	KAK5957198.1
JAKLMC020000003.1	581781	582456	KAK5957199.1
JAKLMC020000003.1	583333	583537	KAK5957200.1
JAKLMC020000003.1	583973	586441	KAK5957201.1
JAKLMC020000003.1	586767	587763	KAK5957202.1
JAKLMC020000003.1	588697	589963	KAK5957203.1
JAKLMC020000003.1	590425	592702	KAK5957204.1
JAKLMC020000003.1	592921	594428	KAK5957205.1
JAKLMC020000003.1	594776	596569	KAK5957206.1
JAKLMC020000003.1	597080	597869	KAK5957207.1
JAKLMC020000003.1	598666	599734	KAK5957208.1
JAKLMC020000003.1	602837	603904	KAK5957209.1
JAKLMC020000003.1	606576	607605	KAK5957210.1
JAKLMC020000003.1	608063	609176	KAK5957211.1
JAKLMC020000003.1	609829	610381	KAK5957212.1
JAKLMC020000003.1	610505	612071	KAK5957213.1
JAKLMC020000003.1	613209	616677	KAK5957214.1
JAKLMC020000003.1	617752	619161	KAK5957215.1
JAKLMC020000003.1	619243	621266	KAK5957216.1
JAKLMC020000003.1	621874	623257	KAK5957217.1
JAKLMC020000003.1	623510	626573	KAK5957218.1
JAKLMC020000003.1	628179	629709	KAK5957219.1
JAKLMC020000003.1	630775	632014	KAK5957220.1
JAKLMC020000003.1	634058	634529	KAK5957221.1
JAKLMC020000003.1	636361	636811	KAK5957222.1
JAKLMC020000003.1	639284	639485	KAK5957223.1
JAKLMC020000003.1	640887	641532	KAK5957224.1
JAKLMC020000003.1	641890	642337	KAK5957225.1
JAKLMC020000003.1	643035	645535	KAK5957226.1
JAKLMC020000003.1	646568	648017	KAK5957227.1
JAKLMC020000003.1	648516	650877	KAK5957228.1
JAKLMC020000003.1	651664	653385	KAK5957229.1
JAKLMC020000003.1	654586	655288	KAK5957230.1
JAKLMC020000003.1	656154	656937	KAK5957231.1
JAKLMC020000003.1	657445	658469	KAK5957232.1
JAKLMC020000003.1	660262	661601	KAK5957233.1
JAKLMC020000003.1	662207	662981	KAK5957234.1
JAKLMC020000003.1	663071	665144	KAK5957235.1
JAKLMC020000003.1	669468	670172	KAK5957236.1
JAKLMC020000003.1	670734	671930	KAK5957237.1
JAKLMC020000003.1	673023	679872	KAK5957238.1
JAKLMC020000003.1	680574	681240	KAK5957239.1
JAKLMC020000003.1	681418	683030	KAK5957240.1
JAKLMC020000003.1	683351	684768	KAK5957241.1
JAKLMC020000003.1	685209	686157	KAK5957242.1
JAKLMC020000003.1	687229	688732	KAK5957243.1
JAKLMC020000003.1	689993	690751	KAK5957244.1
JAKLMC020000003.1	691025	692030	KAK5957245.1
JAKLMC020000003.1	692871	694230	KAK5957246.1
JAKLMC020000003.1	695200	696844	KAK5957247.1
JAKLMC020000003.1	698519	699272	KAK5957248.1
JAKLMC020000003.1	700545	704235	KAK5957249.1
JAKLMC020000003.1	704620	705757	KAK5957250.1
JAKLMC020000003.1	708294	709784	KAK5957251.1
JAKLMC020000003.1	710644	711974	KAK5957252.1
JAKLMC020000003.1	712611	714251	KAK5957253.1
JAKLMC020000003.1	714627	715597	KAK5957254.1
JAKLMC020000003.1	716347	717142	KAK5957255.1
JAKLMC020000003.1	717514	720691	KAK5957256.1
JAKLMC020000003.1	721747	722587	KAK5957257.1
JAKLMC020000003.1	723811	724704	KAK5957258.1
JAKLMC020000003.1	724985	726660	KAK5957259.1
JAKLMC020000003.1	728658	731494	KAK5957260.1
JAKLMC020000003.1	732725	734426	KAK5957261.1
JAKLMC020000003.1	736481	739185	KAK5957262.1
JAKLMC020000003.1	740665	741904	KAK5957263.1
JAKLMC020000003.1	742208	743769	KAK5957264.1
JAKLMC020000003.1	744440	747908	KAK5957265.1
JAKLMC020000003.1	748537	756564	KAK5957266.1
JAKLMC020000003.1	758334	759471	KAK5957267.1
JAKLMC020000003.1	760716	761604	KAK5957268.1
JAKLMC020000003.1	762460	763603	KAK5957269.1
JAKLMC020000003.1	763622	765089	KAK5957270.1
JAKLMC020000003.1	766031	766696	KAK5957271.1
JAKLMC020000003.1	767193	768078	KAK5957272.1
JAKLMC020000003.1	768900	771252	KAK5957273.1
JAKLMC020000003.1	772922	774633	KAK5957274.1
JAKLMC020000003.1	776429	779620	KAK5957275.1
JAKLMC020000003.1	780508	782344	KAK5957276.1
JAKLMC020000003.1	782929	784598	KAK5957277.1
JAKLMC020000003.1	785951	786284	KAK5957278.1
JAKLMC020000003.1	788915	789701	KAK5957279.1
JAKLMC020000003.1	794067	794582	KAK5957280.1
JAKLMC020000003.1	794898	795936	KAK5957281.1
JAKLMC020000003.1	796304	799838	KAK5957282.1
JAKLMC020000003.1	800186	802487	KAK5957283.1
JAKLMC020000003.1	803563	805819	KAK5957284.1
JAKLMC020000003.1	805935	806437	KAK5957285.1
JAKLMC020000003.1	807494	810412	KAK5957286.1
JAKLMC020000003.1	811298	812615	KAK5957287.1
JAKLMC020000003.1	813978	814950	KAK5957288.1
JAKLMC020000003.1	815403	816140	KAK5957289.1
JAKLMC020000003.1	816522	817878	KAK5957290.1
JAKLMC020000003.1	818213	819212	KAK5957291.1
JAKLMC020000003.1	820680	827667	KAK5957292.1
JAKLMC020000003.1	827942	828893	KAK5957293.1
JAKLMC020000003.1	831219	833241	KAK5957294.1
JAKLMC020000003.1	834483	835899	KAK5957295.1
JAKLMC020000003.1	836054	837866	KAK5957296.1
JAKLMC020000003.1	839453	840534	KAK5957297.1
JAKLMC020000003.1	841926	843677	KAK5957298.1
JAKLMC020000003.1	844146	845822	KAK5957299.1
JAKLMC020000003.1	849173	851039	KAK5957300.1
JAKLMC020000003.1	851734	852342	KAK5957301.1
JAKLMC020000003.1	853945	855181	KAK5957302.1
JAKLMC020000003.1	855542	856818	KAK5957303.1
JAKLMC020000003.1	857029	857221	KAK5957304.1
JAKLMC020000003.1	857706	858813	KAK5957305.1
JAKLMC020000003.1	859593	862440	KAK5957306.1
JAKLMC020000003.1	867135	868813	KAK5957307.1
JAKLMC020000003.1	869054	870047	KAK5957308.1
JAKLMC020000003.1	871001	873888	KAK5957309.1
JAKLMC020000003.1	874094	875263	KAK5957310.1
JAKLMC020000003.1	875638	876754	KAK5957311.1
JAKLMC020000003.1	877613	880171	KAK5957312.1
JAKLMC020000003.1	884918	887465	KAK5957313.1
JAKLMC020000003.1	889416	890278	KAK5957314.1
JAKLMC020000003.1	890738	892010	KAK5957315.1
JAKLMC020000003.1	893588	894779	KAK5957316.1
JAKLMC020000003.1	895088	896144	KAK5957317.1
JAKLMC020000003.1	897052	897494	KAK5957318.1
JAKLMC020000003.1	897543	898620	KAK5957319.1
JAKLMC020000003.1	901999	903432	KAK5957320.1
JAKLMC020000003.1	903567	904470	KAK5957321.1
JAKLMC020000003.1	905824	906493	KAK5957322.1
JAKLMC020000003.1	909286	910102	KAK5957323.1
JAKLMC020000003.1	913391	914550	KAK5957324.1
JAKLMC020000003.1	915103	917093	KAK5957325.1
JAKLMC020000003.1	918440	920402	KAK5957326.1
JAKLMC020000003.1	920721	922110	KAK5957327.1
JAKLMC020000003.1	922443	923298	KAK5957328.1
JAKLMC020000003.1	924061	925054	KAK5957329.1
JAKLMC020000003.1	925351	926131	KAK5957330.1
JAKLMC020000003.1	926514	927279	KAK5957331.1
JAKLMC020000003.1	927674	928337	KAK5957332.1
JAKLMC020000003.1	928554	929346	KAK5957333.1
JAKLMC020000003.1	929728	932329	KAK5957334.1
JAKLMC020000003.1	932893	933699	KAK5957335.1
JAKLMC020000003.1	934382	935495	KAK5957336.1
JAKLMC020000003.1	936129	937290	KAK5957337.1
JAKLMC020000003.1	937517	939113	KAK5957338.1
JAKLMC020000003.1	940582	945001	KAK5957339.1
JAKLMC020000003.1	945937	948361	KAK5957340.1
JAKLMC020000003.1	948898	952567	KAK5957341.1
JAKLMC020000003.1	954841	955510	KAK5957342.1
JAKLMC020000003.1	956377	961959	KAK5957343.1
JAKLMC020000003.1	962796	964173	KAK5957344.1
JAKLMC020000003.1	964878	965854	KAK5957345.1
JAKLMC020000003.1	966368	967296	KAK5957346.1
JAKLMC020000003.1	967863	968098	KAK5957347.1
JAKLMC020000003.1	968202	969698	KAK5957348.1
JAKLMC020000003.1	969803	970523	KAK5957349.1
JAKLMC020000003.1	970626	970915	KAK5957350.1
JAKLMC020000003.1	971320	971995	KAK5957351.1
JAKLMC020000003.1	972662	973076	KAK5957352.1
JAKLMC020000003.1	973887	975105	KAK5957353.1
JAKLMC020000003.1	976207	976948	KAK5957354.1
JAKLMC020000003.1	979830	981318	KAK5957355.1
JAKLMC020000003.1	982499	983648	KAK5957356.1
JAKLMC020000003.1	984518	991166	KAK5957357.1
JAKLMC020000003.1	992188	995150	KAK5957358.1
JAKLMC020000003.1	995185	995813	KAK5957359.1
JAKLMC020000003.1	996318	998548	KAK5957360.1
JAKLMC020000003.1	1001954	1005017	KAK5957361.1
JAKLMC020000003.1	1006074	1008450	KAK5957362.1
JAKLMC020000003.1	1023210	1024542	KAK5957363.1
JAKLMC020000003.1	1025364	1026960	KAK5957364.1
JAKLMC020000003.1	1028461	1030808	KAK5957365.1
JAKLMC020000003.1	1032363	1033254	KAK5957366.1
JAKLMC020000003.1	1034851	1035856	KAK5957367.1
JAKLMC020000003.1	1037493	1038659	KAK5957368.1
JAKLMC020000003.1	1040237	1040660	KAK5957369.1
JAKLMC020000003.1	1040826	1042608	KAK5957370.1
JAKLMC020000003.1	1044344	1045412	KAK5957371.1
JAKLMC020000003.1	1047556	1048749	KAK5957372.1
JAKLMC020000003.1	1050613	1053619	KAK5957373.1
JAKLMC020000003.1	1055261	1056908	KAK5957374.1
JAKLMC020000003.1	1058174	1059179	KAK5957375.1
JAKLMC020000003.1	1059769	1060853	KAK5957376.1
JAKLMC020000003.1	1061282	1062622	KAK5957377.1
JAKLMC020000003.1	1063290	1066707	KAK5957378.1
JAKLMC020000003.1	1067268	1068805	KAK5957379.1
JAKLMC020000003.1	1069547	1071056	KAK5957380.1
JAKLMC020000003.1	1071397	1072531	KAK5957381.1
JAKLMC020000003.1	1073434	1074130	KAK5957382.1
JAKLMC020000003.1	1075832	1077718	KAK5957383.1
JAKLMC020000003.1	1079012	1080647	KAK5957384.1
JAKLMC020000003.1	1081686	1084010	KAK5957385.1
JAKLMC020000003.1	1084944	1085208	KAK5957386.1
JAKLMC020000003.1	1085990	1087340	KAK5957387.1
JAKLMC020000003.1	1089757	1104379	KAK5957388.1
JAKLMC020000003.1	1105439	1106975	KAK5957389.1
JAKLMC020000003.1	1108468	1112792	KAK5957390.1
JAKLMC020000003.1	1113848	1114864	KAK5957391.1
JAKLMC020000003.1	1114963	1115614	KAK5957392.1
JAKLMC020000003.1	1116936	1117188	KAK5957393.1
JAKLMC020000003.1	1117428	1119047	KAK5957394.1
JAKLMC020000003.1	1120492	1122619	KAK5957395.1
JAKLMC020000003.1	1123187	1124713	KAK5957396.1
JAKLMC020000003.1	1125306	1126799	KAK5957397.1
JAKLMC020000003.1	1127417	1128815	KAK5957398.1
JAKLMC020000003.1	1130276	1130997	KAK5957399.1
JAKLMC020000003.1	1131673	1132270	KAK5957400.1
JAKLMC020000003.1	1133620	1135084	KAK5957401.1
JAKLMC020000003.1	1136318	1137204	KAK5957402.1
JAKLMC020000003.1	1137234	1138342	KAK5957403.1
JAKLMC020000003.1	1138917	1140711	KAK5957404.1
JAKLMC020000003.1	1141828	1142353	KAK5957405.1
JAKLMC020000003.1	1142980	1143619	KAK5957406.1
JAKLMC020000003.1	1144410	1145154	KAK5957407.1
JAKLMC020000003.1	1146012	1146980	KAK5957408.1
JAKLMC020000003.1	1147777	1148005	KAK5957409.1
JAKLMC020000003.1	1149669	1151315	KAK5957410.1
JAKLMC020000003.1	1151731	1152040	KAK5957411.1
JAKLMC020000003.1	1153938	1155667	KAK5957412.1
JAKLMC020000003.1	1155726	1156780	KAK5957413.1
JAKLMC020000003.1	1157784	1158288	KAK5957414.1
JAKLMC020000003.1	1158586	1159151	KAK5957415.1
JAKLMC020000003.1	1160395	1161886	KAK5957416.1
JAKLMC020000003.1	1162603	1164327	KAK5957417.1
JAKLMC020000003.1	1164768	1167777	KAK5957418.1
JAKLMC020000003.1	1168320	1169229	KAK5957419.1
JAKLMC020000003.1	1169752	1171457	KAK5957420.1
JAKLMC020000003.1	1171962	1174887	KAK5957421.1
JAKLMC020000003.1	1176747	1178333	KAK5957422.1
JAKLMC020000003.1	1180385	1181528	KAK5957423.1
JAKLMC020000003.1	1182842	1184699	KAK5957424.1
JAKLMC020000003.1	1185155	1185416	KAK5957425.1
JAKLMC020000003.1	1187355	1189074	KAK5957426.1
JAKLMC020000003.1	1189959	1190961	KAK5957427.1
JAKLMC020000003.1	1191410	1191776	KAK5957428.1
JAKLMC020000003.1	1199155	1199560	KAK5957429.1
JAKLMC020000003.1	1201682	1202855	KAK5957430.1
JAKLMC020000003.1	1203459	1204539	KAK5957431.1
JAKLMC020000003.1	1205264	1205657	KAK5957432.1
JAKLMC020000003.1	1206019	1206537	KAK5957433.1
JAKLMC020000003.1	1207209	1208346	KAK5957434.1
JAKLMC020000003.1	1209206	1211347	KAK5957435.1
JAKLMC020000003.1	1214878	1216597	KAK5957436.1
JAKLMC020000003.1	1219649	1221412	KAK5957437.1
JAKLMC020000003.1	1222181	1224013	KAK5957438.1
JAKLMC020000003.1	1224795	1225488	KAK5957439.1
JAKLMC020000003.1	1225651	1226653	KAK5957440.1
JAKLMC020000003.1	1227096	1228506	KAK5957441.1
JAKLMC020000003.1	1229581	1230619	KAK5957442.1
JAKLMC020000003.1	1230996	1231602	KAK5957443.1
JAKLMC020000003.1	1232082	1234014	KAK5957444.1
JAKLMC020000003.1	1234305	1238038	KAK5957445.1
JAKLMC020000003.1	1239662	1240865	KAK5957446.1
JAKLMC020000003.1	1242985	1243780	KAK5957447.1
JAKLMC020000003.1	1246730	1246931	KAK5957448.1
JAKLMC020000003.1	1247072	1247981	KAK5957449.1
JAKLMC020000003.1	1248147	1249689	KAK5957450.1
JAKLMC020000003.1	1250355	1250799	KAK5957451.1
JAKLMC020000003.1	1251242	1252427	KAK5957452.1
JAKLMC020000003.1	1252950	1253445	KAK5957453.1
JAKLMC020000003.1	1253495	1254674	KAK5957454.1
JAKLMC020000003.1	1256105	1256513	KAK5957455.1
JAKLMC020000003.1	1256965	1258639	KAK5957456.1
JAKLMC020000003.1	1258985	1260667	KAK5957457.1
JAKLMC020000003.1	1261165	1262291	KAK5957458.1
JAKLMC020000003.1	1262551	1263327	KAK5957459.1
JAKLMC020000003.1	1263839	1265396	KAK5957460.1
JAKLMC020000003.1	1266315	1267724	KAK5957461.1
JAKLMC020000003.1	1268908	1270327	KAK5957462.1
JAKLMC020000003.1	1272348	1274118	KAK5957463.1
JAKLMC020000003.1	1274714	1275710	KAK5957464.1
JAKLMC020000003.1	1276347	1277823	KAK5957465.1
JAKLMC020000003.1	1278321	1279470	KAK5957466.1
JAKLMC020000003.1	1280202	1280571	KAK5957467.1
JAKLMC020000003.1	1281253	1282441	KAK5957468.1
JAKLMC020000003.1	1282796	1284068	KAK5957469.1
JAKLMC020000003.1	1284924	1285947	KAK5957470.1
JAKLMC020000003.1	1286291	1287197	KAK5957471.1
JAKLMC020000003.1	1287938	1288635	KAK5957472.1
JAKLMC020000003.1	1288988	1289528	KAK5957473.1
JAKLMC020000003.1	1290241	1291070	KAK5957474.1
JAKLMC020000003.1	1291711	1293449	KAK5957475.1
JAKLMC020000003.1	1294049	1294961	KAK5957476.1
JAKLMC020000003.1	1295688	1296684	KAK5957477.1
JAKLMC020000003.1	1296886	1298429	KAK5957478.1
JAKLMC020000003.1	1299016	1301402	KAK5957479.1
JAKLMC020000003.1	1301777	1303315	KAK5957480.1
JAKLMC020000003.1	1304035	1304875	KAK5957481.1
JAKLMC020000003.1	1305513	1306842	KAK5957482.1
JAKLMC020000003.1	1307147	1308530	KAK5957483.1
JAKLMC020000003.1	1313378	1316480	KAK5957484.1
JAKLMC020000003.1	1322350	1324276	KAK5957485.1
JAKLMC020000003.1	1324609	1327178	KAK5957486.1
JAKLMC020000003.1	1328659	1330328	KAK5957487.1
JAKLMC020000003.1	1330858	1333132	KAK5957488.1
JAKLMC020000003.1	1335075	1338285	KAK5957489.1
JAKLMC020000003.1	1340237	1341821	KAK5957490.1
JAKLMC020000003.1	1344055	1347397	KAK5957491.1
JAKLMC020000003.1	1350650	1351832	KAK5957492.1
JAKLMC020000003.1	1352784	1356250	KAK5957493.1
JAKLMC020000003.1	1357770	1359221	KAK5957494.1
JAKLMC020000003.1	1359836	1361168	KAK5957495.1
JAKLMC020000003.1	1363899	1369806	KAK5957496.1
JAKLMC020000003.1	1370804	1371899	KAK5957497.1
JAKLMC020000003.1	1372960	1374503	KAK5957498.1
JAKLMC020000003.1	1375255	1377232	KAK5957499.1
JAKLMC020000003.1	1378281	1380533	KAK5957500.1
JAKLMC020000003.1	1381701	1382586	KAK5957501.1
JAKLMC020000003.1	1384342	1385416	KAK5957502.1
JAKLMC020000003.1	1386024	1386981	KAK5957503.1
JAKLMC020000003.1	1387741	1388822	KAK5957504.1
JAKLMC020000003.1	1389261	1389922	KAK5957505.1
JAKLMC020000003.1	1390715	1391438	KAK5957506.1
JAKLMC020000003.1	1395060	1397307	KAK5957507.1
JAKLMC020000003.1	1398061	1398910	KAK5957508.1
JAKLMC020000003.1	1400758	1402006	KAK5957509.1
JAKLMC020000003.1	1404886	1405631	KAK5957510.1
JAKLMC020000003.1	1407762	1408488	KAK5957511.1
JAKLMC020000003.1	1409783	1410038	KAK5957512.1
JAKLMC020000003.1	1410313	1411192	KAK5957513.1
JAKLMC020000003.1	1412171	1414442	KAK5957514.1
JAKLMC020000003.1	1414774	1415134	KAK5957515.1
JAKLMC020000003.1	1415782	1416787	KAK5957516.1
JAKLMC020000003.1	1418565	1419829	KAK5957517.1
JAKLMC020000003.1	1420474	1422106	KAK5957518.1
JAKLMC020000003.1	1422246	1423946	KAK5957519.1
JAKLMC020000003.1	1424832	1425994	KAK5957520.1
JAKLMC020000003.1	1428216	1431466	KAK5957521.1
JAKLMC020000003.1	1432901	1433285	KAK5957522.1
JAKLMC020000003.1	1436946	1437403	KAK5957523.1
JAKLMC020000003.1	1437655	1440702	KAK5957524.1
JAKLMC020000003.1	1441541	1444409	KAK5957525.1
JAKLMC020000003.1	1444770	1446457	KAK5957526.1
JAKLMC020000003.1	1446615	1449274	KAK5957527.1
JAKLMC020000003.1	1449758	1450916	KAK5957528.1
JAKLMC020000003.1	1451783	1453787	KAK5957529.1
JAKLMC020000003.1	1454443	1455804	KAK5957530.1
JAKLMC020000003.1	1456265	1457005	KAK5957531.1
JAKLMC020000003.1	1457511	1465741	KAK5957532.1
JAKLMC020000003.1	1467400	1469989	KAK5957533.1
JAKLMC020000003.1	1470218	1471738	KAK5957534.1
JAKLMC020000003.1	1472172	1473366	KAK5957535.1
JAKLMC020000003.1	1473427	1474204	KAK5957536.1
JAKLMC020000003.1	1474635	1476988	KAK5957537.1
JAKLMC020000003.1	1477449	1477722	KAK5957538.1
JAKLMC020000003.1	1478647	1481047	KAK5957539.1
JAKLMC020000003.1	1481910	1484991	KAK5957540.1
JAKLMC020000003.1	1485103	1486120	KAK5957541.1
JAKLMC020000003.1	1489539	1490363	KAK5957542.1
JAKLMC020000003.1	1490778	1491139	KAK5957543.1
JAKLMC020000003.1	1493196	1497446	KAK5957544.1
JAKLMC020000003.1	1497717	1498533	KAK5957545.1
JAKLMC020000003.1	1499041	1502098	KAK5957546.1
JAKLMC020000003.1	1503367	1504185	KAK5957547.1
JAKLMC020000003.1	1504949	1509393	KAK5957548.1
JAKLMC020000003.1	1510367	1512254	KAK5957549.1
JAKLMC020000003.1	1512900	1513632	KAK5957550.1
JAKLMC020000003.1	1514304	1515699	KAK5957551.1
JAKLMC020000003.1	1518124	1519568	KAK5957552.1
JAKLMC020000003.1	1520096	1523738	KAK5957553.1
JAKLMC020000003.1	1525087	1526960	KAK5957554.1
JAKLMC020000003.1	1528299	1529418	KAK5957555.1
JAKLMC020000003.1	1531151	1533974	KAK5957556.1
JAKLMC020000003.1	1534536	1534842	KAK5957557.1
JAKLMC020000003.1	1535230	1536817	KAK5957558.1
JAKLMC020000003.1	1537244	1538305	KAK5957559.1
JAKLMC020000003.1	1538597	1539338	KAK5957560.1
JAKLMC020000003.1	1540634	1542728	KAK5957561.1
JAKLMC020000003.1	1543069	1543969	KAK5957562.1
JAKLMC020000003.1	1545152	1546706	KAK5957563.1
JAKLMC020000004.1	156	2694	KAK5956455.1
JAKLMC020000004.1	3192	4102	KAK5956456.1
JAKLMC020000004.1	4425	6358	KAK5956457.1
JAKLMC020000004.1	6682	8026	KAK5956458.1
JAKLMC020000004.1	8644	9819	KAK5956459.1
JAKLMC020000004.1	10420	11617	KAK5956460.1
JAKLMC020000004.1	12567	15329	KAK5956461.1
JAKLMC020000004.1	16116	17277	KAK5956462.1
JAKLMC020000004.1	18602	19073	KAK5956463.1
JAKLMC020000004.1	21011	22259	KAK5956464.1
JAKLMC020000004.1	22488	23845	KAK5956465.1
JAKLMC020000004.1	24926	28187	KAK5956466.1
JAKLMC020000004.1	29222	33197	KAK5956467.1
JAKLMC020000004.1	34359	37461	KAK5956468.1
JAKLMC020000004.1	38532	39399	KAK5956469.1
JAKLMC020000004.1	42436	44032	KAK5956470.1
JAKLMC020000004.1	45460	45955	KAK5956471.1
JAKLMC020000004.1	46315	47338	KAK5956472.1
JAKLMC020000004.1	47803	49983	KAK5956473.1
JAKLMC020000004.1	50541	53040	KAK5956474.1
JAKLMC020000004.1	53126	54110	KAK5956475.1
JAKLMC020000004.1	54802	56492	KAK5956476.1
JAKLMC020000004.1	57509	58796	KAK5956477.1
JAKLMC020000004.1	59390	60401	KAK5956478.1
JAKLMC020000004.1	61039	62299	KAK5956479.1
JAKLMC020000004.1	62609	63635	KAK5956480.1
JAKLMC020000004.1	63956	66079	KAK5956481.1
JAKLMC020000004.1	66486	70143	KAK5956482.1
JAKLMC020000004.1	70947	72927	KAK5956483.1
JAKLMC020000004.1	74089	75631	KAK5956484.1
JAKLMC020000004.1	75845	77255	KAK5956485.1
JAKLMC020000004.1	78516	79915	KAK5956486.1
JAKLMC020000004.1	80289	82002	KAK5956487.1
JAKLMC020000004.1	83059	83355	KAK5956488.1
JAKLMC020000004.1	84055	85658	KAK5956489.1
JAKLMC020000004.1	86135	88442	KAK5956490.1
JAKLMC020000004.1	89615	90290	KAK5956491.1
JAKLMC020000004.1	90745	92061	KAK5956492.1
JAKLMC020000004.1	92137	94249	KAK5956493.1
JAKLMC020000004.1	96228	97988	KAK5956494.1
JAKLMC020000004.1	98634	100646	KAK5956495.1
JAKLMC020000004.1	106910	107846	KAK5956496.1
JAKLMC020000004.1	111511	112486	KAK5956497.1
JAKLMC020000004.1	113219	113798	KAK5956498.1
JAKLMC020000004.1	115292	118124	KAK5956499.1
JAKLMC020000004.1	118863	119844	KAK5956500.1
JAKLMC020000004.1	121560	124089	KAK5956501.1
JAKLMC020000004.1	124214	124860	KAK5956502.1
JAKLMC020000004.1	125156	126215	KAK5956503.1
JAKLMC020000004.1	127015	127690	KAK5956504.1
JAKLMC020000004.1	127772	129043	KAK5956505.1
JAKLMC020000004.1	129387	130948	KAK5956506.1
JAKLMC020000004.1	131601	132754	KAK5956507.1
JAKLMC020000004.1	133386	135940	KAK5956508.1
JAKLMC020000004.1	136378	137330	KAK5956509.1
JAKLMC020000004.1	138824	140879	KAK5956510.1
JAKLMC020000004.1	143837	145184	KAK5956511.1
JAKLMC020000004.1	146660	147091	KAK5956512.1
JAKLMC020000004.1	147997	149186	KAK5956513.1
JAKLMC020000004.1	150563	150992	KAK5956514.1
JAKLMC020000004.1	153751	154309	KAK5956515.1
JAKLMC020000004.1	158447	158938	KAK5956516.1
JAKLMC020000004.1	159132	160011	KAK5956517.1
JAKLMC020000004.1	160296	161010	KAK5956518.1
JAKLMC020000004.1	161361	161832	KAK5956519.1
JAKLMC020000004.1	162260	163325	KAK5956520.1
JAKLMC020000004.1	163867	165721	KAK5956521.1
JAKLMC020000004.1	166940	168902	KAK5956522.1
JAKLMC020000004.1	169408	169912	KAK5956523.1
JAKLMC020000004.1	170523	171422	KAK5956524.1
JAKLMC020000004.1	174077	176009	KAK5956525.1
JAKLMC020000004.1	177447	178698	KAK5956526.1
JAKLMC020000004.1	179530	180400	KAK5956527.1
JAKLMC020000004.1	182360	183984	KAK5956528.1
JAKLMC020000004.1	184397	186710	KAK5956529.1
JAKLMC020000004.1	188964	189723	KAK5956530.1
JAKLMC020000004.1	193539	194697	KAK5956531.1
JAKLMC020000004.1	195177	196105	KAK5956532.1
JAKLMC020000004.1	198011	198493	KAK5956533.1
JAKLMC020000004.1	200023	200625	KAK5956534.1
JAKLMC020000004.1	201179	201914	KAK5956535.1
JAKLMC020000004.1	203396	204176	KAK5956536.1
JAKLMC020000004.1	206427	207202	KAK5956537.1
JAKLMC020000004.1	207297	207696	KAK5956538.1
JAKLMC020000004.1	208123	209209	KAK5956539.1
JAKLMC020000004.1	211894	214267	KAK5956540.1
JAKLMC020000004.1	214460	215549	KAK5956541.1
JAKLMC020000004.1	216081	216961	KAK5956542.1
JAKLMC020000004.1	218999	220935	KAK5956543.1
JAKLMC020000004.1	223029	225081	KAK5956544.1
JAKLMC020000004.1	226039	227332	KAK5956545.1
JAKLMC020000004.1	230509	231460	KAK5956546.1
JAKLMC020000004.1	231669	234708	KAK5956547.1
JAKLMC020000004.1	236097	236439	KAK5956548.1
JAKLMC020000004.1	236866	237397	KAK5956549.1
JAKLMC020000004.1	238468	240580	KAK5956550.1
JAKLMC020000004.1	241956	244443	KAK5956551.1
JAKLMC020000004.1	245050	245704	KAK5956552.1
JAKLMC020000004.1	246906	247659	KAK5956553.1
JAKLMC020000004.1	247760	249992	KAK5956554.1
JAKLMC020000004.1	251714	254129	KAK5956555.1
JAKLMC020000004.1	254764	256346	KAK5956556.1
JAKLMC020000004.1	257031	258306	KAK5956557.1
JAKLMC020000004.1	259147	260762	KAK5956558.1
JAKLMC020000004.1	260911	262852	KAK5956559.1
JAKLMC020000004.1	263402	265841	KAK5956560.1
JAKLMC020000004.1	267484	270805	KAK5956561.1
JAKLMC020000004.1	271372	272431	KAK5956562.1
JAKLMC020000004.1	274349	275624	KAK5956563.1
JAKLMC020000004.1	277002	277764	KAK5956564.1
JAKLMC020000004.1	278818	280357	KAK5956565.1
JAKLMC020000004.1	282616	283402	KAK5956566.1
JAKLMC020000004.1	283846	287047	KAK5956567.1
JAKLMC020000004.1	288010	289930	KAK5956568.1
JAKLMC020000004.1	291312	293762	KAK5956569.1
JAKLMC020000004.1	294302	294885	KAK5956570.1
JAKLMC020000004.1	295829	297674	KAK5956571.1
JAKLMC020000004.1	298585	298939	KAK5956572.1
JAKLMC020000004.1	299520	304237	KAK5956573.1
JAKLMC020000004.1	304802	305883	KAK5956574.1
JAKLMC020000004.1	306603	306936	KAK5956575.1
JAKLMC020000004.1	307443	308478	KAK5956576.1
JAKLMC020000004.1	309322	310435	KAK5956577.1
JAKLMC020000004.1	312101	314306	KAK5956578.1
JAKLMC020000004.1	314945	315377	KAK5956579.1
JAKLMC020000004.1	315915	318048	KAK5956580.1
JAKLMC020000004.1	318162	319584	KAK5956581.1
JAKLMC020000004.1	320951	322076	KAK5956582.1
JAKLMC020000004.1	323369	324410	KAK5956583.1
JAKLMC020000004.1	324735	326657	KAK5956584.1
JAKLMC020000004.1	327201	327829	KAK5956585.1
JAKLMC020000004.1	328101	330552	KAK5956586.1
JAKLMC020000004.1	331366	332104	KAK5956587.1
JAKLMC020000004.1	332609	333941	KAK5956588.1
JAKLMC020000004.1	337764	339863	KAK5956589.1
JAKLMC020000004.1	341202	342825	KAK5956590.1
JAKLMC020000004.1	343365	344709	KAK5956591.1
JAKLMC020000004.1	345288	346458	KAK5956592.1
JAKLMC020000004.1	347497	351875	KAK5956593.1
JAKLMC020000004.1	354738	355597	KAK5956594.1
JAKLMC020000004.1	356645	357617	KAK5956595.1
JAKLMC020000004.1	357776	358681	KAK5956596.1
JAKLMC020000004.1	359126	361112	KAK5956597.1
JAKLMC020000004.1	361713	364186	KAK5956598.1
JAKLMC020000004.1	364682	366545	KAK5956599.1
JAKLMC020000004.1	367147	370363	KAK5956600.1
JAKLMC020000004.1	371519	372761	KAK5956601.1
JAKLMC020000004.1	373491	373884	KAK5956602.1
JAKLMC020000004.1	376601	378096	KAK5956603.1
JAKLMC020000004.1	378135	379380	KAK5956604.1
JAKLMC020000004.1	380272	381052	KAK5956605.1
JAKLMC020000004.1	382681	386108	KAK5956606.1
JAKLMC020000004.1	391226	392426	KAK5956607.1
JAKLMC020000004.1	396681	397818	KAK5956608.1
JAKLMC020000004.1	398728	399970	KAK5956609.1
JAKLMC020000004.1	400123	402585	KAK5956610.1
JAKLMC020000004.1	403201	406054	KAK5956611.1
JAKLMC020000004.1	408314	410602	KAK5956612.1
JAKLMC020000004.1	411299	412799	KAK5956613.1
JAKLMC020000004.1	415146	416697	KAK5956614.1
JAKLMC020000004.1	417984	419102	KAK5956615.1
JAKLMC020000004.1	420066	421122	KAK5956616.1
JAKLMC020000004.1	421938	423201	KAK5956617.1
JAKLMC020000004.1	423994	424897	KAK5956618.1
JAKLMC020000004.1	425300	425987	KAK5956619.1
JAKLMC020000004.1	427172	427587	KAK5956620.1
JAKLMC020000004.1	428708	429304	KAK5956621.1
JAKLMC020000004.1	429636	431391	KAK5956622.1
JAKLMC020000004.1	431724	433851	KAK5956623.1
JAKLMC020000004.1	434164	435958	KAK5956624.1
JAKLMC020000004.1	441322	442195	KAK5956625.1
JAKLMC020000004.1	442553	444965	KAK5956626.1
JAKLMC020000004.1	452478	453818	KAK5956627.1
JAKLMC020000004.1	454441	455265	KAK5956628.1
JAKLMC020000004.1	455553	457080	KAK5956629.1
JAKLMC020000004.1	457438	459862	KAK5956630.1
JAKLMC020000004.1	460273	461720	KAK5956631.1
JAKLMC020000004.1	462254	465599	KAK5956632.1
JAKLMC020000004.1	466233	466993	KAK5956633.1
JAKLMC020000004.1	468714	469890	KAK5956634.1
JAKLMC020000004.1	470529	471309	KAK5956635.1
JAKLMC020000004.1	471916	472474	KAK5956636.1
JAKLMC020000004.1	473008	474214	KAK5956637.1
JAKLMC020000004.1	474652	475567	KAK5956638.1
JAKLMC020000004.1	478883	480801	KAK5956639.1
JAKLMC020000004.1	481453	483363	KAK5956640.1
JAKLMC020000004.1	483905	484934	KAK5956641.1
JAKLMC020000004.1	485262	486492	KAK5956642.1
JAKLMC020000004.1	486999	487570	KAK5956643.1
JAKLMC020000004.1	488222	489280	KAK5956644.1
JAKLMC020000004.1	490483	491224	KAK5956645.1
JAKLMC020000004.1	493076	494045	KAK5956646.1
JAKLMC020000004.1	495447	497099	KAK5956647.1
JAKLMC020000004.1	497573	498776	KAK5956648.1
JAKLMC020000004.1	499600	500627	KAK5956649.1
JAKLMC020000004.1	502062	503471	KAK5956650.1
JAKLMC020000004.1	503526	504996	KAK5956651.1
JAKLMC020000004.1	505605	506801	KAK5956652.1
JAKLMC020000004.1	507557	509120	KAK5956653.1
JAKLMC020000004.1	509488	512667	KAK5956654.1
JAKLMC020000004.1	512768	513619	KAK5956655.1
JAKLMC020000004.1	514247	515255	KAK5956656.1
JAKLMC020000004.1	515385	516843	KAK5956657.1
JAKLMC020000004.1	517591	519175	KAK5956658.1
JAKLMC020000004.1	519602	521888	KAK5956659.1
JAKLMC020000004.1	522367	529066	KAK5956660.1
JAKLMC020000004.1	529415	531209	KAK5956661.1
JAKLMC020000004.1	532763	533747	KAK5956662.1
JAKLMC020000004.1	535113	537219	KAK5956663.1
JAKLMC020000004.1	537992	540284	KAK5956664.1
JAKLMC020000004.1	540831	542782	KAK5956665.1
JAKLMC020000004.1	544476	545484	KAK5956666.1
JAKLMC020000004.1	546511	548431	KAK5956667.1
JAKLMC020000004.1	548794	550521	KAK5956668.1
JAKLMC020000004.1	551153	551977	KAK5956669.1
JAKLMC020000004.1	552235	553429	KAK5956670.1
JAKLMC020000004.1	553850	556220	KAK5956671.1
JAKLMC020000004.1	556235	557225	KAK5956672.1
JAKLMC020000004.1	558433	564055	KAK5956673.1
JAKLMC020000004.1	565426	570046	KAK5956674.1
JAKLMC020000004.1	570914	571932	KAK5956675.1
JAKLMC020000004.1	573083	575224	KAK5956676.1
JAKLMC020000004.1	576385	577621	KAK5956677.1
JAKLMC020000004.1	578208	580156	KAK5956678.1
JAKLMC020000004.1	584023	584661	KAK5956679.1
JAKLMC020000004.1	586035	587220	KAK5956680.1
JAKLMC020000004.1	587829	589560	KAK5956681.1
JAKLMC020000004.1	589817	592457	KAK5956682.1
JAKLMC020000004.1	596453	599557	KAK5956683.1
JAKLMC020000004.1	600789	615276	KAK5956684.1
JAKLMC020000004.1	618774	620281	KAK5956685.1
JAKLMC020000004.1	620691	622389	KAK5956686.1
JAKLMC020000004.1	623209	624026	KAK5956687.1
JAKLMC020000004.1	624943	627220	KAK5956688.1
JAKLMC020000004.1	628511	630335	KAK5956689.1
JAKLMC020000004.1	632442	634752	KAK5956690.1
JAKLMC020000004.1	635457	636426	KAK5956691.1
JAKLMC020000004.1	637168	637846	KAK5956692.1
JAKLMC020000004.1	638685	639508	KAK5956693.1
JAKLMC020000004.1	640392	641026	KAK5956694.1
JAKLMC020000004.1	642727	643167	KAK5956695.1
JAKLMC020000004.1	643885	646291	KAK5956696.1
JAKLMC020000004.1	646848	647361	KAK5956697.1
JAKLMC020000004.1	647998	649901	KAK5956698.1
JAKLMC020000004.1	650321	650585	KAK5956699.1
JAKLMC020000004.1	651416	651965	KAK5956700.1
JAKLMC020000004.1	653430	654771	KAK5956701.1
JAKLMC020000004.1	656091	658092	KAK5956702.1
JAKLMC020000004.1	659200	659995	KAK5956703.1
JAKLMC020000004.1	660748	663600	KAK5956704.1
JAKLMC020000004.1	664115	666087	KAK5956705.1
JAKLMC020000004.1	666658	669611	KAK5956706.1
JAKLMC020000004.1	670176	672279	KAK5956707.1
JAKLMC020000004.1	672892	673689	KAK5956708.1
JAKLMC020000004.1	676083	676896	KAK5956709.1
JAKLMC020000004.1	678896	680009	KAK5956710.1
JAKLMC020000004.1	680510	683389	KAK5956711.1
JAKLMC020000004.1	687646	688255	KAK5956712.1
JAKLMC020000004.1	690091	691438	KAK5956713.1
JAKLMC020000004.1	693556	695053	KAK5956714.1
JAKLMC020000004.1	695437	696287	KAK5956715.1
JAKLMC020000004.1	696786	698383	KAK5956716.1
JAKLMC020000004.1	700260	702069	KAK5956717.1
JAKLMC020000004.1	704783	705299	KAK5956718.1
JAKLMC020000004.1	708020	709572	KAK5956719.1
JAKLMC020000004.1	709689	710223	KAK5956720.1
JAKLMC020000004.1	710270	710486	KAK5956721.1
JAKLMC020000004.1	711153	713148	KAK5956722.1
JAKLMC020000004.1	713662	716254	KAK5956723.1
JAKLMC020000004.1	717636	718376	KAK5956724.1
JAKLMC020000004.1	720177	721905	KAK5956725.1
JAKLMC020000004.1	722522	724596	KAK5956726.1
JAKLMC020000004.1	724992	725670	KAK5956727.1
JAKLMC020000004.1	727160	729839	KAK5956728.1
JAKLMC020000004.1	730389	732338	KAK5956729.1
JAKLMC020000004.1	734282	735792	KAK5956730.1
JAKLMC020000004.1	736448	737477	KAK5956731.1
JAKLMC020000004.1	738083	739034	KAK5956732.1
JAKLMC020000004.1	739497	741507	KAK5956733.1
JAKLMC020000004.1	747897	750798	KAK5956734.1
JAKLMC020000004.1	751167	752205	KAK5956735.1
JAKLMC020000004.1	753066	754674	KAK5956736.1
JAKLMC020000004.1	755377	756589	KAK5956737.1
JAKLMC020000004.1	757211	758847	KAK5956738.1
JAKLMC020000004.1	759843	763107	KAK5956739.1
JAKLMC020000004.1	764758	766098	KAK5956740.1
JAKLMC020000004.1	769385	773876	KAK5956741.1
JAKLMC020000004.1	774531	777471	KAK5956742.1
JAKLMC020000004.1	779135	781490	KAK5956743.1
JAKLMC020000004.1	781848	782825	KAK5956744.1
JAKLMC020000004.1	783263	786496	KAK5956745.1
JAKLMC020000004.1	786741	788385	KAK5956746.1
JAKLMC020000004.1	789851	791594	KAK5956747.1
JAKLMC020000004.1	792564	793515	KAK5956748.1
JAKLMC020000004.1	797445	802230	KAK5956749.1
JAKLMC020000004.1	803985	806604	KAK5956750.1
JAKLMC020000004.1	808827	809794	KAK5956751.1
JAKLMC020000004.1	809994	811062	KAK5956752.1
JAKLMC020000004.1	812583	814450	KAK5956753.1
JAKLMC020000004.1	817138	818815	KAK5956754.1
JAKLMC020000004.1	821352	823342	KAK5956755.1
JAKLMC020000004.1	824056	826870	KAK5956756.1
JAKLMC020000004.1	827952	829198	KAK5956757.1
JAKLMC020000004.1	830384	831275	KAK5956758.1
JAKLMC020000004.1	831470	833378	KAK5956759.1
JAKLMC020000004.1	835043	836072	KAK5956760.1
JAKLMC020000004.1	836608	837784	KAK5956761.1
JAKLMC020000004.1	838590	839965	KAK5956762.1
JAKLMC020000004.1	840148	840937	KAK5956763.1
JAKLMC020000004.1	841513	842581	KAK5956764.1
JAKLMC020000004.1	843236	845144	KAK5956765.1
JAKLMC020000004.1	846180	847623	KAK5956766.1
JAKLMC020000004.1	848423	851321	KAK5956767.1
JAKLMC020000004.1	851923	853558	KAK5956768.1
JAKLMC020000004.1	854248	855592	KAK5956769.1
JAKLMC020000004.1	856034	857210	KAK5956770.1
JAKLMC020000004.1	857825	860078	KAK5956771.1
JAKLMC020000004.1	860675	863126	KAK5956772.1
JAKLMC020000004.1	863855	865391	KAK5956773.1
JAKLMC020000004.1	866111	866975	KAK5956774.1
JAKLMC020000004.1	867504	869447	KAK5956775.1
JAKLMC020000004.1	870143	870690	KAK5956776.1
JAKLMC020000004.1	872167	874195	KAK5956777.1
JAKLMC020000004.1	874405	879454	KAK5956778.1
JAKLMC020000004.1	880419	881101	KAK5956779.1
JAKLMC020000004.1	881390	882944	KAK5956780.1
JAKLMC020000004.1	883358	884414	KAK5956781.1
JAKLMC020000004.1	884810	885560	KAK5956782.1
JAKLMC020000004.1	886904	888350	KAK5956783.1
JAKLMC020000004.1	888791	890738	KAK5956784.1
JAKLMC020000004.1	891076	893143	KAK5956785.1
JAKLMC020000004.1	893889	895452	KAK5956786.1
JAKLMC020000004.1	896024	897495	KAK5956787.1
JAKLMC020000004.1	898013	899738	KAK5956788.1
JAKLMC020000004.1	900807	906458	KAK5956789.1
JAKLMC020000004.1	906912	907890	KAK5956790.1
JAKLMC020000004.1	908960	909800	KAK5956791.1
JAKLMC020000004.1	910263	910644	KAK5956792.1
JAKLMC020000004.1	911351	912932	KAK5956793.1
JAKLMC020000004.1	915171	917247	KAK5956794.1
JAKLMC020000004.1	918193	919744	KAK5956795.1
JAKLMC020000004.1	921107	921941	KAK5956796.1
JAKLMC020000004.1	922294	925411	KAK5956797.1
JAKLMC020000004.1	925783	926581	KAK5956798.1
JAKLMC020000004.1	926891	927350	KAK5956799.1
JAKLMC020000004.1	927580	929131	KAK5956800.1
JAKLMC020000004.1	929314	931084	KAK5956801.1
JAKLMC020000004.1	933888	936013	KAK5956802.1
JAKLMC020000004.1	939671	941600	KAK5956803.1
JAKLMC020000004.1	942065	943146	KAK5956804.1
JAKLMC020000004.1	943823	945743	KAK5956805.1
JAKLMC020000004.1	948067	950335	KAK5956806.1
JAKLMC020000004.1	950959	951814	KAK5956807.1
JAKLMC020000004.1	953678	955665	KAK5956808.1
JAKLMC020000004.1	956130	957864	KAK5956809.1
JAKLMC020000004.1	958514	959180	KAK5956810.1
JAKLMC020000004.1	959323	960264	KAK5956811.1
JAKLMC020000004.1	960772	963145	KAK5956812.1
JAKLMC020000004.1	963562	966051	KAK5956813.1
JAKLMC020000004.1	966956	968390	KAK5956814.1
JAKLMC020000004.1	969405	969834	KAK5956815.1
JAKLMC020000004.1	970260	971277	KAK5956816.1
JAKLMC020000004.1	972096	973205	KAK5956817.1
JAKLMC020000004.1	974225	974749	KAK5956818.1
JAKLMC020000004.1	975430	979450	KAK5956819.1
JAKLMC020000004.1	980116	985785	KAK5956820.1
JAKLMC020000004.1	985937	986360	KAK5956821.1
JAKLMC020000004.1	988539	988948	KAK5956822.1
JAKLMC020000004.1	989616	990246	KAK5956823.1
JAKLMC020000004.1	991368	993003	KAK5956824.1
JAKLMC020000004.1	993500	994685	KAK5956825.1
JAKLMC020000004.1	998927	1000283	KAK5956826.1
JAKLMC020000004.1	1001019	1001793	KAK5956827.1
JAKLMC020000004.1	1002083	1003950	KAK5956828.1
JAKLMC020000004.1	1006018	1007296	KAK5956829.1
JAKLMC020000004.1	1008713	1012069	KAK5956830.1
JAKLMC020000004.1	1014113	1014686	KAK5956831.1
JAKLMC020000004.1	1016599	1017817	KAK5956832.1
JAKLMC020000004.1	1018883	1020131	KAK5956833.1
JAKLMC020000004.1	1020642	1022649	KAK5956834.1
JAKLMC020000004.1	1022904	1023714	KAK5956835.1
JAKLMC020000004.1	1024101	1026024	KAK5956836.1
JAKLMC020000004.1	1027092	1030980	KAK5956837.1
JAKLMC020000004.1	1032772	1034905	KAK5956838.1
JAKLMC020000004.1	1035543	1038723	KAK5956839.1
JAKLMC020000004.1	1038987	1039899	KAK5956840.1
JAKLMC020000004.1	1040824	1042473	KAK5956841.1
JAKLMC020000004.1	1045689	1046523	KAK5956842.1
JAKLMC020000004.1	1047545	1049283	KAK5956843.1
JAKLMC020000004.1	1049396	1050890	KAK5956844.1
JAKLMC020000004.1	1051419	1053503	KAK5956845.1
JAKLMC020000004.1	1054493	1056158	KAK5956846.1
JAKLMC020000004.1	1056700	1057417	KAK5956847.1
JAKLMC020000004.1	1058564	1059253	KAK5956848.1
JAKLMC020000004.1	1064244	1064478	KAK5956849.1
JAKLMC020000004.1	1068182	1069337	KAK5956850.1
JAKLMC020000004.1	1069864	1070110	KAK5956851.1
JAKLMC020000004.1	1071162	1072923	KAK5956852.1
JAKLMC020000004.1	1072941	1074120	KAK5956853.1
JAKLMC020000004.1	1074605	1076168	KAK5956854.1
JAKLMC020000004.1	1081592	1083928	KAK5956855.1
JAKLMC020000004.1	1084740	1088185	KAK5956856.1
JAKLMC020000004.1	1088909	1090173	KAK5956857.1
JAKLMC020000004.1	1091167	1091728	KAK5956858.1
JAKLMC020000004.1	1092464	1094885	KAK5956859.1
JAKLMC020000004.1	1095676	1096531	KAK5956860.1
JAKLMC020000004.1	1096712	1098110	KAK5956861.1
JAKLMC020000004.1	1099629	1100837	KAK5956862.1
JAKLMC020000004.1	1105426	1107223	KAK5956863.1
JAKLMC020000004.1	1109117	1111056	KAK5956864.1
JAKLMC020000004.1	1111181	1111502	KAK5956865.1
JAKLMC020000004.1	1112308	1115080	KAK5956866.1
JAKLMC020000004.1	1117664	1120240	KAK5956867.1
JAKLMC020000004.1	1120825	1122079	KAK5956868.1
JAKLMC020000004.1	1122731	1124993	KAK5956869.1
JAKLMC020000004.1	1125856	1127732	KAK5956870.1
JAKLMC020000004.1	1128927	1129850	KAK5956871.1
JAKLMC020000004.1	1130936	1132277	KAK5956872.1
JAKLMC020000004.1	1133274	1134861	KAK5956873.1
JAKLMC020000004.1	1135291	1135522	KAK5956874.1
JAKLMC020000004.1	1136315	1137184	KAK5956875.1
JAKLMC020000004.1	1137854	1139114	KAK5956876.1
JAKLMC020000004.1	1139662	1140595	KAK5956877.1
JAKLMC020000004.1	1142580	1143057	KAK5956878.1
JAKLMC020000004.1	1144119	1145564	KAK5956879.1
JAKLMC020000004.1	1147053	1147908	KAK5956880.1
JAKLMC020000004.1	1149766	1150835	KAK5956881.1
JAKLMC020000004.1	1153409	1154238	KAK5956882.1
JAKLMC020000004.1	1155182	1157803	KAK5956883.1
JAKLMC020000004.1	1158583	1159744	KAK5956884.1
JAKLMC020000004.1	1160607	1161925	KAK5956885.1
JAKLMC020000004.1	1162701	1164449	KAK5956886.1
JAKLMC020000004.1	1164610	1166689	KAK5956887.1
JAKLMC020000004.1	1167455	1168921	KAK5956888.1
JAKLMC020000004.1	1169538	1171795	KAK5956889.1
JAKLMC020000004.1	1173127	1174999	KAK5956890.1
JAKLMC020000004.1	1176402	1177912	KAK5956891.1
JAKLMC020000004.1	1180381	1182627	KAK5956892.1
JAKLMC020000004.1	1184079	1185291	KAK5956893.1
JAKLMC020000004.1	1186980	1190677	KAK5956894.1
JAKLMC020000004.1	1191859	1193262	KAK5956895.1
JAKLMC020000004.1	1193346	1194153	KAK5956896.1
JAKLMC020000004.1	1197541	1199992	KAK5956897.1
JAKLMC020000004.1	1200352	1201864	KAK5956898.1
JAKLMC020000004.1	1203372	1204267	KAK5956899.1
JAKLMC020000004.1	1205639	1207681	KAK5956900.1
JAKLMC020000004.1	1208617	1209532	KAK5956901.1
JAKLMC020000004.1	1209889	1212811	KAK5956902.1
JAKLMC020000004.1	1213173	1214340	KAK5956903.1
JAKLMC020000004.1	1215687	1217772	KAK5956904.1
JAKLMC020000004.1	1219859	1221767	KAK5956905.1
JAKLMC020000004.1	1222601	1223237	KAK5956906.1
JAKLMC020000004.1	1223256	1223996	KAK5956907.1
JAKLMC020000004.1	1224629	1225648	KAK5956908.1
JAKLMC020000004.1	1226221	1227217	KAK5956909.1
JAKLMC020000004.1	1227556	1228621	KAK5956910.1
JAKLMC020000004.1	1229448	1230549	KAK5956911.1
JAKLMC020000004.1	1231099	1231900	KAK5956912.1
JAKLMC020000004.1	1232224	1232526	KAK5956913.1
JAKLMC020000004.1	1232877	1235634	KAK5956914.1
JAKLMC020000004.1	1237518	1240629	KAK5956915.1
JAKLMC020000004.1	1241872	1243099	KAK5956916.1
JAKLMC020000004.1	1247067	1250163	KAK5956917.1
JAKLMC020000004.1	1251075	1252848	KAK5956918.1
JAKLMC020000004.1	1255317	1263066	KAK5956919.1
JAKLMC020000004.1	1264076	1264610	KAK5956920.1
JAKLMC020000004.1	1265291	1266363	KAK5956921.1
JAKLMC020000004.1	1266875	1267568	KAK5956922.1
JAKLMC020000004.1	1268406	1270458	KAK5956923.1
JAKLMC020000004.1	1271148	1271910	KAK5956924.1
JAKLMC020000004.1	1272759	1276560	KAK5956925.1
JAKLMC020000004.1	1278602	1279267	KAK5956926.1
JAKLMC020000004.1	1280435	1283348	KAK5956927.1
JAKLMC020000004.1	1284465	1285346	KAK5956928.1
JAKLMC020000004.1	1285834	1286504	KAK5956929.1
JAKLMC020000004.1	1286898	1290333	KAK5956930.1
JAKLMC020000004.1	1294334	1295870	KAK5956931.1
JAKLMC020000004.1	1297971	1298787	KAK5956932.1
JAKLMC020000004.1	1299639	1301187	KAK5956933.1
JAKLMC020000004.1	1302039	1303686	KAK5956934.1
JAKLMC020000004.1	1304028	1305765	KAK5956935.1
JAKLMC020000004.1	1306283	1308965	KAK5956936.1
JAKLMC020000004.1	1310197	1312216	KAK5956937.1
JAKLMC020000004.1	1312560	1314121	KAK5956938.1
JAKLMC020000004.1	1314857	1316545	KAK5956939.1
JAKLMC020000004.1	1317105	1317540	KAK5956940.1
JAKLMC020000004.1	1319463	1319971	KAK5956941.1
JAKLMC020000004.1	1321880	1323077	KAK5956942.1
JAKLMC020000004.1	1324846	1325879	KAK5956943.1
JAKLMC020000004.1	1326399	1328220	KAK5956944.1
JAKLMC020000004.1	1329024	1330131	KAK5956945.1
JAKLMC020000004.1	1330557	1331976	KAK5956946.1
JAKLMC020000004.1	1332260	1333250	KAK5956947.1
JAKLMC020000004.1	1333285	1334202	KAK5956948.1
JAKLMC020000004.1	1336177	1336627	KAK5956949.1
JAKLMC020000004.1	1336940	1338416	KAK5956950.1
JAKLMC020000004.1	1339154	1344559	KAK5956951.1
JAKLMC020000004.1	1348917	1349481	KAK5956952.1
JAKLMC020000004.1	1350512	1358060	KAK5956953.1
JAKLMC020000004.1	1358548	1359532	KAK5956954.1
JAKLMC020000004.1	1360626	1362357	KAK5956955.1
JAKLMC020000004.1	1363183	1365397	KAK5956956.1
JAKLMC020000004.1	1366789	1367605	KAK5956957.1
JAKLMC020000004.1	1368047	1370043	KAK5956958.1
JAKLMC020000004.1	1370460	1374057	KAK5956959.1
JAKLMC020000004.1	1374250	1375145	KAK5956960.1
JAKLMC020000004.1	1375379	1376355	KAK5956961.1
JAKLMC020000004.1	1376669	1377284	KAK5956962.1
JAKLMC020000004.1	1378355	1381307	KAK5956963.1
JAKLMC020000004.1	1382691	1386597	KAK5956964.1
JAKLMC020000004.1	1394864	1396942	KAK5956965.1
JAKLMC020000004.1	1401169	1401574	KAK5956966.1
JAKLMC020000004.1	1402869	1405952	KAK5956967.1
JAKLMC020000004.1	1406369	1406984	KAK5956968.1
JAKLMC020000004.1	1407400	1408210	KAK5956969.1
JAKLMC020000004.1	1409105	1411109	KAK5956970.1
JAKLMC020000004.1	1411435	1411927	KAK5956971.1
JAKLMC020000004.1	1415176	1415866	KAK5956972.1
JAKLMC020000004.1	1421577	1423239	KAK5956973.1
JAKLMC020000004.1	1424135	1426167	KAK5956974.1
JAKLMC020000004.1	1427616	1429479	KAK5956975.1
JAKLMC020000004.1	1429952	1430450	KAK5956976.1
JAKLMC020000004.1	1432959	1434024	KAK5956977.1
JAKLMC020000004.1	1434947	1437656	KAK5956978.1
JAKLMC020000004.1	1438982	1440452	KAK5956979.1
JAKLMC020000004.1	1440713	1442417	KAK5956980.1
JAKLMC020000005.1	827	2204	KAK5955897.1
JAKLMC020000005.1	3387	4364	KAK5955898.1
JAKLMC020000005.1	4595	6242	KAK5955899.1
JAKLMC020000005.1	7121	8923	KAK5955900.1
JAKLMC020000005.1	9410	9674	KAK5955901.1
JAKLMC020000005.1	13616	15404	KAK5955902.1
JAKLMC020000005.1	16302	17025	KAK5955903.1
JAKLMC020000005.1	17410	18158	KAK5955904.1
JAKLMC020000005.1	18175	19065	KAK5955905.1
JAKLMC020000005.1	19796	20940	KAK5955906.1
JAKLMC020000005.1	21465	23600	KAK5955907.1
JAKLMC020000005.1	24397	26341	KAK5955908.1
JAKLMC020000005.1	27713	28790	KAK5955909.1
JAKLMC020000005.1	29469	31199	KAK5955910.1
JAKLMC020000005.1	32144	32474	KAK5955911.1
JAKLMC020000005.1	33007	34699	KAK5955912.1
JAKLMC020000005.1	35207	36553	KAK5955913.1
JAKLMC020000005.1	37163	38408	KAK5955914.1
JAKLMC020000005.1	38575	40315	KAK5955915.1
JAKLMC020000005.1	40744	42022	KAK5955916.1
JAKLMC020000005.1	43388	44474	KAK5955917.1
JAKLMC020000005.1	45699	47172	KAK5955918.1
JAKLMC020000005.1	48479	48884	KAK5955919.1
JAKLMC020000005.1	49142	51506	KAK5955920.1
JAKLMC020000005.1	52587	52917	KAK5955921.1
JAKLMC020000005.1	53312	54993	KAK5955922.1
JAKLMC020000005.1	55233	56682	KAK5955923.1
JAKLMC020000005.1	56998	58402	KAK5955924.1
JAKLMC020000005.1	58928	60215	KAK5955925.1
JAKLMC020000005.1	61457	62048	KAK5955926.1
JAKLMC020000005.1	62791	63316	KAK5955927.1
JAKLMC020000005.1	63490	64075	KAK5955928.1
JAKLMC020000005.1	64549	65779	KAK5955929.1
JAKLMC020000005.1	65826	66209	KAK5955930.1
JAKLMC020000005.1	66615	68264	KAK5955931.1
JAKLMC020000005.1	69375	71360	KAK5955932.1
JAKLMC020000005.1	71955	72351	KAK5955933.1
JAKLMC020000005.1	72462	73206	KAK5955934.1
JAKLMC020000005.1	73601	76979	KAK5955935.1
JAKLMC020000005.1	78298	79231	KAK5955936.1
JAKLMC020000005.1	79581	80743	KAK5955937.1
JAKLMC020000005.1	81112	81540	KAK5955938.1
JAKLMC020000005.1	82219	83407	KAK5955939.1
JAKLMC020000005.1	85096	86047	KAK5955940.1
JAKLMC020000005.1	87910	89558	KAK5955941.1
JAKLMC020000005.1	90472	92007	KAK5955942.1
JAKLMC020000005.1	95977	96856	KAK5955943.1
JAKLMC020000005.1	97506	99060	KAK5955944.1
JAKLMC020000005.1	99894	103305	KAK5955945.1
JAKLMC020000005.1	105011	106729	KAK5955946.1
JAKLMC020000005.1	108075	109734	KAK5955947.1
JAKLMC020000005.1	111200	112376	KAK5955948.1
JAKLMC020000005.1	113669	114875	KAK5955949.1
JAKLMC020000005.1	116266	120345	KAK5955950.1
JAKLMC020000005.1	121347	121915	KAK5955951.1
JAKLMC020000005.1	122071	123079	KAK5955952.1
JAKLMC020000005.1	124469	126022	KAK5955953.1
JAKLMC020000005.1	128912	129896	KAK5955954.1
JAKLMC020000005.1	130592	130928	KAK5955955.1
JAKLMC020000005.1	131104	132198	KAK5955956.1
JAKLMC020000005.1	133090	134409	KAK5955957.1
JAKLMC020000005.1	136858	138832	KAK5955958.1
JAKLMC020000005.1	139520	140367	KAK5955959.1
JAKLMC020000005.1	141804	143341	KAK5955960.1
JAKLMC020000005.1	144306	146124	KAK5955961.1
JAKLMC020000005.1	146502	148588	KAK5955962.1
JAKLMC020000005.1	149528	150243	KAK5955963.1
JAKLMC020000005.1	150283	150964	KAK5955964.1
JAKLMC020000005.1	152582	154475	KAK5955965.1
JAKLMC020000005.1	155447	156792	KAK5955966.1
JAKLMC020000005.1	157806	159374	KAK5955967.1
JAKLMC020000005.1	159429	160437	KAK5955968.1
JAKLMC020000005.1	160896	161965	KAK5955969.1
JAKLMC020000005.1	162590	164368	KAK5955970.1
JAKLMC020000005.1	165166	165692	KAK5955971.1
JAKLMC020000005.1	166229	168383	KAK5955972.1
JAKLMC020000005.1	169351	170105	KAK5955973.1
JAKLMC020000005.1	171519	173069	KAK5955974.1
JAKLMC020000005.1	173495	174310	KAK5955975.1
JAKLMC020000005.1	174608	175019	KAK5955976.1
JAKLMC020000005.1	175485	175933	KAK5955977.1
JAKLMC020000005.1	176857	177456	KAK5955978.1
JAKLMC020000005.1	177755	179587	KAK5955979.1
JAKLMC020000005.1	180401	183644	KAK5955980.1
JAKLMC020000005.1	184693	184981	KAK5955981.1
JAKLMC020000005.1	185688	186877	KAK5955982.1
JAKLMC020000005.1	187112	187988	KAK5955983.1
JAKLMC020000005.1	188469	188937	KAK5955984.1
JAKLMC020000005.1	190012	192345	KAK5955985.1
JAKLMC020000005.1	192821	196448	KAK5955986.1
JAKLMC020000005.1	197192	198170	KAK5955987.1
JAKLMC020000005.1	198704	200126	KAK5955988.1
JAKLMC020000005.1	202362	203526	KAK5955989.1
JAKLMC020000005.1	204986	206510	KAK5955990.1
JAKLMC020000005.1	206952	208677	KAK5955991.1
JAKLMC020000005.1	209486	210413	KAK5955992.1
JAKLMC020000005.1	211772	213224	KAK5955993.1
JAKLMC020000005.1	213839	214769	KAK5955994.1
JAKLMC020000005.1	217101	218919	KAK5955995.1
JAKLMC020000005.1	219723	221581	KAK5955996.1
JAKLMC020000005.1	226696	227351	KAK5955997.1
JAKLMC020000005.1	227833	230193	KAK5955998.1
JAKLMC020000005.1	243729	244187	KAK5955999.1
JAKLMC020000005.1	244639	245763	KAK5956000.1
JAKLMC020000005.1	246101	249471	KAK5956001.1
JAKLMC020000005.1	250604	250862	KAK5956002.1
JAKLMC020000005.1	253992	254469	KAK5956003.1
JAKLMC020000005.1	254786	255755	KAK5956004.1
JAKLMC020000005.1	256142	258743	KAK5956005.1
JAKLMC020000005.1	259880	260946	KAK5956006.1
JAKLMC020000005.1	261433	263542	KAK5956007.1
JAKLMC020000005.1	265064	265754	KAK5956008.1
JAKLMC020000005.1	266260	267602	KAK5956009.1
JAKLMC020000005.1	268113	268812	KAK5956010.1
JAKLMC020000005.1	269594	270596	KAK5956011.1
JAKLMC020000005.1	271217	272063	KAK5956012.1
JAKLMC020000005.1	273849	274398	KAK5956013.1
JAKLMC020000005.1	274820	275862	KAK5956014.1
JAKLMC020000005.1	276494	277371	KAK5956015.1
JAKLMC020000005.1	278003	281804	KAK5956016.1
JAKLMC020000005.1	282377	283563	KAK5956017.1
JAKLMC020000005.1	283574	284270	KAK5956018.1
JAKLMC020000005.1	284486	285263	KAK5956019.1
JAKLMC020000005.1	285737	286927	KAK5956020.1
JAKLMC020000005.1	288217	290275	KAK5956021.1
JAKLMC020000005.1	290861	291716	KAK5956022.1
JAKLMC020000005.1	291878	293002	KAK5956023.1
JAKLMC020000005.1	294379	295665	KAK5956024.1
JAKLMC020000005.1	296445	298308	KAK5956025.1
JAKLMC020000005.1	300448	301952	KAK5956026.1
JAKLMC020000005.1	304354	305744	KAK5956027.1
JAKLMC020000005.1	306181	309146	KAK5956028.1
JAKLMC020000005.1	311871	314823	KAK5956029.1
JAKLMC020000005.1	315526	317095	KAK5956030.1
JAKLMC020000005.1	317576	319535	KAK5956031.1
JAKLMC020000005.1	321891	322677	KAK5956032.1
JAKLMC020000005.1	323322	324779	KAK5956033.1
JAKLMC020000005.1	325463	326584	KAK5956034.1
JAKLMC020000005.1	327077	327924	KAK5956035.1
JAKLMC020000005.1	328521	329374	KAK5956036.1
JAKLMC020000005.1	330936	331530	KAK5956037.1
JAKLMC020000005.1	332736	335775	KAK5956038.1
JAKLMC020000005.1	336274	338186	KAK5956039.1
JAKLMC020000005.1	339119	339962	KAK5956040.1
JAKLMC020000005.1	341641	345702	KAK5956041.1
JAKLMC020000005.1	348295	349159	KAK5956042.1
JAKLMC020000005.1	349623	352617	KAK5956043.1
JAKLMC020000005.1	353341	353683	KAK5956044.1
JAKLMC020000005.1	354048	354677	KAK5956045.1
JAKLMC020000005.1	355077	355413	KAK5956046.1
JAKLMC020000005.1	355863	356976	KAK5956047.1
JAKLMC020000005.1	359140	361263	KAK5956048.1
JAKLMC020000005.1	362269	363433	KAK5956049.1
JAKLMC020000005.1	363701	364754	KAK5956050.1
JAKLMC020000005.1	367268	368414	KAK5956051.1
JAKLMC020000005.1	369242	370413	KAK5956052.1
JAKLMC020000005.1	371071	371884	KAK5956053.1
JAKLMC020000005.1	372431	373383	KAK5956054.1
JAKLMC020000005.1	376391	377110	KAK5956055.1
JAKLMC020000005.1	377382	378781	KAK5956056.1
JAKLMC020000005.1	379543	384583	KAK5956057.1
JAKLMC020000005.1	385719	386709	KAK5956058.1
JAKLMC020000005.1	388000	390780	KAK5956059.1
JAKLMC020000005.1	392169	393580	KAK5956060.1
JAKLMC020000005.1	395725	397263	KAK5956061.1
JAKLMC020000005.1	397730	398879	KAK5956062.1
JAKLMC020000005.1	399468	401349	KAK5956063.1
JAKLMC020000005.1	402330	403212	KAK5956064.1
JAKLMC020000005.1	403611	406226	KAK5956065.1
JAKLMC020000005.1	408849	410001	KAK5956066.1
JAKLMC020000005.1	413081	415552	KAK5956067.1
JAKLMC020000005.1	416193	417622	KAK5956068.1
JAKLMC020000005.1	418268	419788	KAK5956069.1
JAKLMC020000005.1	421429	423319	KAK5956070.1
JAKLMC020000005.1	425148	426568	KAK5956071.1
JAKLMC020000005.1	427736	428990	KAK5956072.1
JAKLMC020000005.1	431571	432809	KAK5956073.1
JAKLMC020000005.1	435202	436555	KAK5956074.1
JAKLMC020000005.1	437072	437598	KAK5956075.1
JAKLMC020000005.1	438107	439292	KAK5956076.1
JAKLMC020000005.1	440731	441583	KAK5956077.1
JAKLMC020000005.1	442238	445540	KAK5956078.1
JAKLMC020000005.1	445854	446265	KAK5956079.1
JAKLMC020000005.1	446341	448223	KAK5956080.1
JAKLMC020000005.1	449118	450111	KAK5956081.1
JAKLMC020000005.1	450857	451465	KAK5956082.1
JAKLMC020000005.1	452083	453412	KAK5956083.1
JAKLMC020000005.1	453549	454608	KAK5956084.1
JAKLMC020000005.1	456185	457493	KAK5956085.1
JAKLMC020000005.1	458565	459690	KAK5956086.1
JAKLMC020000005.1	460543	461932	KAK5956087.1
JAKLMC020000005.1	462859	464170	KAK5956088.1
JAKLMC020000005.1	465176	465671	KAK5956089.1
JAKLMC020000005.1	466469	467564	KAK5956090.1
JAKLMC020000005.1	468518	470511	KAK5956091.1
JAKLMC020000005.1	471133	471747	KAK5956092.1
JAKLMC020000005.1	471821	472940	KAK5956093.1
JAKLMC020000005.1	473882	474419	KAK5956094.1
JAKLMC020000005.1	474971	475889	KAK5956095.1
JAKLMC020000005.1	476302	477475	KAK5956096.1
JAKLMC020000005.1	477778	479109	KAK5956097.1
JAKLMC020000005.1	479582	480112	KAK5956098.1
JAKLMC020000005.1	481332	483678	KAK5956099.1
JAKLMC020000005.1	483835	485569	KAK5956100.1
JAKLMC020000005.1	488828	489421	KAK5956101.1
JAKLMC020000005.1	490860	491888	KAK5956102.1
JAKLMC020000005.1	494169	494736	KAK5956103.1
JAKLMC020000005.1	495429	496419	KAK5956104.1
JAKLMC020000005.1	497572	498649	KAK5956105.1
JAKLMC020000005.1	498904	499847	KAK5956106.1
JAKLMC020000005.1	500229	501065	KAK5956107.1
JAKLMC020000005.1	501424	502393	KAK5956108.1
JAKLMC020000005.1	502701	503778	KAK5956109.1
JAKLMC020000005.1	503817	504852	KAK5956110.1
JAKLMC020000005.1	505534	506596	KAK5956111.1
JAKLMC020000005.1	506693	507050	KAK5956112.1
JAKLMC020000005.1	508974	510177	KAK5956113.1
JAKLMC020000005.1	512876	514405	KAK5956114.1
JAKLMC020000005.1	515507	517047	KAK5956115.1
JAKLMC020000005.1	518552	519247	KAK5956116.1
JAKLMC020000005.1	520216	522349	KAK5956117.1
JAKLMC020000005.1	523108	523312	KAK5956118.1
JAKLMC020000005.1	523588	524878	KAK5956119.1
JAKLMC020000005.1	526575	527697	KAK5956120.1
JAKLMC020000005.1	528476	529451	KAK5956121.1
JAKLMC020000005.1	529641	531051	KAK5956122.1
JAKLMC020000005.1	532650	533070	KAK5956123.1
JAKLMC020000005.1	533505	534072	KAK5956124.1
JAKLMC020000005.1	535476	536121	KAK5956125.1
JAKLMC020000005.1	536434	536899	KAK5956126.1
JAKLMC020000005.1	537739	538949	KAK5956127.1
JAKLMC020000005.1	540120	541218	KAK5956128.1
JAKLMC020000005.1	542250	545255	KAK5956129.1
JAKLMC020000005.1	546778	547439	KAK5956130.1
JAKLMC020000005.1	548463	550363	KAK5956131.1
JAKLMC020000005.1	550713	551912	KAK5956132.1
JAKLMC020000005.1	553292	553871	KAK5956133.1
JAKLMC020000005.1	554264	554952	KAK5956134.1
JAKLMC020000005.1	556820	557531	KAK5956135.1
JAKLMC020000005.1	558079	559731	KAK5956136.1
JAKLMC020000005.1	561589	565984	KAK5956137.1
JAKLMC020000005.1	567164	567751	KAK5956138.1
JAKLMC020000005.1	568798	571020	KAK5956139.1
JAKLMC020000005.1	571708	572563	KAK5956140.1
JAKLMC020000005.1	573502	574774	KAK5956141.1
JAKLMC020000005.1	579586	581857	KAK5956142.1
JAKLMC020000005.1	582383	584498	KAK5956143.1
JAKLMC020000005.1	585118	585781	KAK5956144.1
JAKLMC020000005.1	586391	588244	KAK5956145.1
JAKLMC020000005.1	589954	592788	KAK5956146.1
JAKLMC020000005.1	593313	594656	KAK5956147.1
JAKLMC020000005.1	595207	597637	KAK5956148.1
JAKLMC020000005.1	597842	598493	KAK5956149.1
JAKLMC020000005.1	600724	602137	KAK5956150.1
JAKLMC020000005.1	602687	605945	KAK5956151.1
JAKLMC020000005.1	606421	606986	KAK5956152.1
JAKLMC020000005.1	607793	608945	KAK5956153.1
JAKLMC020000005.1	609902	610903	KAK5956154.1
JAKLMC020000005.1	611025	612472	KAK5956155.1
JAKLMC020000005.1	614152	614865	KAK5956156.1
JAKLMC020000005.1	615315	617447	KAK5956157.1
JAKLMC020000005.1	618956	620063	KAK5956158.1
JAKLMC020000005.1	621268	623233	KAK5956159.1
JAKLMC020000005.1	624159	627424	KAK5956160.1
JAKLMC020000005.1	628392	631657	KAK5956161.1
JAKLMC020000005.1	634190	635500	KAK5956162.1
JAKLMC020000005.1	637205	638123	KAK5956163.1
JAKLMC020000005.1	639395	641141	KAK5956164.1
JAKLMC020000005.1	641747	643412	KAK5956165.1
JAKLMC020000005.1	644064	645489	KAK5956166.1
JAKLMC020000005.1	645921	647963	KAK5956167.1
JAKLMC020000005.1	649034	650966	KAK5956168.1
JAKLMC020000005.1	651497	653770	KAK5956169.1
JAKLMC020000005.1	655560	656074	KAK5956170.1
JAKLMC020000005.1	657630	658896	KAK5956171.1
JAKLMC020000005.1	659970	662303	KAK5956172.1
JAKLMC020000005.1	664120	665836	KAK5956173.1
JAKLMC020000005.1	666131	666863	KAK5956174.1
JAKLMC020000005.1	669576	672244	KAK5956175.1
JAKLMC020000005.1	672868	673324	KAK5956176.1
JAKLMC020000005.1	673707	674526	KAK5956177.1
JAKLMC020000005.1	675716	677273	KAK5956178.1
JAKLMC020000005.1	677530	678133	KAK5956179.1
JAKLMC020000005.1	678751	680017	KAK5956180.1
JAKLMC020000005.1	680352	680972	KAK5956181.1
JAKLMC020000005.1	683186	683819	KAK5956182.1
JAKLMC020000005.1	684410	684989	KAK5956183.1
JAKLMC020000005.1	685540	685894	KAK5956184.1
JAKLMC020000005.1	686147	686747	KAK5956185.1
JAKLMC020000005.1	687088	687742	KAK5956186.1
JAKLMC020000005.1	689214	692637	KAK5956187.1
JAKLMC020000005.1	692980	693781	KAK5956188.1
JAKLMC020000005.1	696210	697320	KAK5956189.1
JAKLMC020000005.1	700227	702134	KAK5956190.1
JAKLMC020000005.1	704112	705396	KAK5956191.1
JAKLMC020000005.1	705609	707271	KAK5956192.1
JAKLMC020000005.1	708063	708540	KAK5956193.1
JAKLMC020000005.1	709512	711675	KAK5956194.1
JAKLMC020000005.1	711960	712947	KAK5956195.1
JAKLMC020000005.1	713244	714195	KAK5956196.1
JAKLMC020000005.1	715116	716067	KAK5956197.1
JAKLMC020000005.1	716705	717068	KAK5956198.1
JAKLMC020000005.1	717408	717693	KAK5956199.1
JAKLMC020000005.1	717834	719316	KAK5956200.1
JAKLMC020000005.1	720573	722507	KAK5956201.1
JAKLMC020000005.1	726054	728430	KAK5956202.1
JAKLMC020000005.1	729406	730871	KAK5956203.1
JAKLMC020000005.1	732047	733856	KAK5956204.1
JAKLMC020000005.1	735448	737298	KAK5956205.1
JAKLMC020000005.1	741905	742760	KAK5956206.1
JAKLMC020000005.1	744291	745840	KAK5956207.1
JAKLMC020000005.1	746543	748112	KAK5956208.1
JAKLMC020000005.1	750356	751102	KAK5956209.1
JAKLMC020000005.1	752466	753318	KAK5956210.1
JAKLMC020000005.1	753894	755091	KAK5956211.1
JAKLMC020000005.1	755371	755748	KAK5956212.1
JAKLMC020000005.1	758170	758970	KAK5956213.1
JAKLMC020000005.1	759476	760646	KAK5956214.1
JAKLMC020000005.1	760879	762967	KAK5956215.1
JAKLMC020000005.1	763540	764590	KAK5956216.1
JAKLMC020000005.1	765534	766028	KAK5956217.1
JAKLMC020000005.1	771817	772942	KAK5956218.1
JAKLMC020000005.1	774050	776345	KAK5956219.1
JAKLMC020000005.1	777138	778322	KAK5956220.1
JAKLMC020000005.1	779674	780901	KAK5956221.1
JAKLMC020000005.1	781793	782132	KAK5956222.1
JAKLMC020000005.1	782734	783338	KAK5956223.1
JAKLMC020000005.1	784019	785180	KAK5956224.1
JAKLMC020000005.1	785320	786081	KAK5956225.1
JAKLMC020000005.1	786806	787781	KAK5956226.1
JAKLMC020000005.1	788126	789581	KAK5956227.1
JAKLMC020000005.1	790516	790969	KAK5956228.1
JAKLMC020000005.1	791509	791977	KAK5956229.1
JAKLMC020000005.1	793193	794040	KAK5956230.1
JAKLMC020000005.1	794076	797175	KAK5956231.1
JAKLMC020000005.1	798051	799668	KAK5956232.1
JAKLMC020000005.1	799777	801025	KAK5956233.1
JAKLMC020000005.1	801509	802835	KAK5956234.1
JAKLMC020000005.1	803549	804892	KAK5956235.1
JAKLMC020000005.1	808922	810017	KAK5956236.1
JAKLMC020000005.1	810438	811524	KAK5956237.1
JAKLMC020000005.1	812024	813149	KAK5956238.1
JAKLMC020000005.1	816170	818363	KAK5956239.1
JAKLMC020000005.1	821983	822955	KAK5956240.1
JAKLMC020000005.1	823273	824911	KAK5956241.1
JAKLMC020000005.1	825688	826438	KAK5956242.1
JAKLMC020000005.1	827776	830368	KAK5956243.1
JAKLMC020000005.1	830704	832549	KAK5956244.1
JAKLMC020000005.1	833028	834276	KAK5956245.1
JAKLMC020000005.1	836156	836951	KAK5956246.1
JAKLMC020000005.1	837313	838730	KAK5956247.1
JAKLMC020000005.1	840436	841915	KAK5956248.1
JAKLMC020000005.1	845178	846893	KAK5956249.1
JAKLMC020000005.1	847512	850283	KAK5956250.1
JAKLMC020000005.1	851144	852011	KAK5956251.1
JAKLMC020000005.1	853095	854082	KAK5956252.1
JAKLMC020000005.1	855333	856429	KAK5956253.1
JAKLMC020000005.1	857285	857698	KAK5956254.1
JAKLMC020000005.1	858360	860157	KAK5956255.1
JAKLMC020000005.1	860530	862129	KAK5956256.1
JAKLMC020000005.1	862281	867385	KAK5956257.1
JAKLMC020000005.1	868089	869526	KAK5956258.1
JAKLMC020000005.1	871328	872866	KAK5956259.1
JAKLMC020000005.1	874422	876876	KAK5956260.1
JAKLMC020000005.1	877603	878257	KAK5956261.1
JAKLMC020000005.1	878437	879424	KAK5956262.1
JAKLMC020000005.1	882032	883644	KAK5956263.1
JAKLMC020000005.1	884522	885548	KAK5956264.1
JAKLMC020000005.1	886456	887863	KAK5956265.1
JAKLMC020000005.1	888081	888950	KAK5956266.1
JAKLMC020000005.1	890039	890542	KAK5956267.1
JAKLMC020000005.1	890818	891340	KAK5956268.1
JAKLMC020000005.1	892424	895034	KAK5956269.1
JAKLMC020000005.1	895908	897230	KAK5956270.1
JAKLMC020000005.1	897493	899559	KAK5956271.1
JAKLMC020000005.1	899851	901495	KAK5956272.1
JAKLMC020000005.1	902751	904175	KAK5956273.1
JAKLMC020000005.1	904898	905519	KAK5956274.1
JAKLMC020000005.1	905977	906679	KAK5956275.1
JAKLMC020000005.1	907324	908654	KAK5956276.1
JAKLMC020000005.1	908943	910794	KAK5956277.1
JAKLMC020000005.1	911079	912303	KAK5956278.1
JAKLMC020000005.1	912938	914160	KAK5956279.1
JAKLMC020000005.1	914483	915557	KAK5956280.1
JAKLMC020000005.1	915823	916573	KAK5956281.1
JAKLMC020000005.1	918079	919037	KAK5956282.1
JAKLMC020000005.1	920866	924637	KAK5956283.1
JAKLMC020000005.1	928249	929833	KAK5956284.1
JAKLMC020000005.1	930414	931621	KAK5956285.1
JAKLMC020000005.1	932420	934621	KAK5956286.1
JAKLMC020000005.1	936258	938394	KAK5956287.1
JAKLMC020000005.1	938781	940707	KAK5956288.1
JAKLMC020000005.1	943522	945022	KAK5956289.1
JAKLMC020000005.1	945797	946712	KAK5956290.1
JAKLMC020000005.1	947639	950678	KAK5956291.1
JAKLMC020000005.1	951111	951884	KAK5956292.1
JAKLMC020000005.1	952157	953153	KAK5956293.1
JAKLMC020000005.1	953460	954507	KAK5956294.1
JAKLMC020000005.1	955095	956244	KAK5956295.1
JAKLMC020000005.1	956798	958773	KAK5956296.1
JAKLMC020000005.1	959443	960526	KAK5956297.1
JAKLMC020000005.1	962668	963631	KAK5956298.1
JAKLMC020000005.1	963763	964786	KAK5956299.1
JAKLMC020000005.1	965062	965887	KAK5956300.1
JAKLMC020000005.1	966098	966743	KAK5956301.1
JAKLMC020000005.1	969645	971225	KAK5956302.1
JAKLMC020000005.1	971256	974017	KAK5956303.1
JAKLMC020000005.1	974885	975835	KAK5956304.1
JAKLMC020000005.1	978278	979441	KAK5956305.1
JAKLMC020000005.1	980613	983937	KAK5956306.1
JAKLMC020000005.1	984885	986310	KAK5956307.1
JAKLMC020000005.1	987097	988485	KAK5956308.1
JAKLMC020000005.1	988814	990191	KAK5956309.1
JAKLMC020000005.1	991598	993152	KAK5956310.1
JAKLMC020000005.1	994748	997284	KAK5956311.1
JAKLMC020000005.1	997399	998095	KAK5956312.1
JAKLMC020000005.1	998344	1001199	KAK5956313.1
JAKLMC020000005.1	1003214	1003855	KAK5956314.1
JAKLMC020000005.1	1004935	1006304	KAK5956315.1
JAKLMC020000005.1	1007110	1007859	KAK5956316.1
JAKLMC020000005.1	1008653	1009271	KAK5956317.1
JAKLMC020000005.1	1009927	1010629	KAK5956318.1
JAKLMC020000005.1	1011045	1012464	KAK5956319.1
JAKLMC020000005.1	1013608	1015926	KAK5956320.1
JAKLMC020000005.1	1018027	1022782	KAK5956321.1
JAKLMC020000005.1	1023235	1024749	KAK5956322.1
JAKLMC020000005.1	1028520	1029856	KAK5956323.1
JAKLMC020000005.1	1031566	1032737	KAK5956324.1
JAKLMC020000005.1	1035439	1036903	KAK5956325.1
JAKLMC020000005.1	1038143	1039936	KAK5956326.1
JAKLMC020000005.1	1041065	1042622	KAK5956327.1
JAKLMC020000005.1	1043596	1045256	KAK5956328.1
JAKLMC020000005.1	1045778	1046733	KAK5956329.1
JAKLMC020000005.1	1047691	1048810	KAK5956330.1
JAKLMC020000005.1	1050089	1051838	KAK5956331.1
JAKLMC020000005.1	1052116	1052836	KAK5956332.1
JAKLMC020000005.1	1053077	1053758	KAK5956333.1
JAKLMC020000005.1	1054404	1056867	KAK5956334.1
JAKLMC020000005.1	1057355	1061483	KAK5956335.1
JAKLMC020000005.1	1061498	1061852	KAK5956336.1
JAKLMC020000005.1	1062649	1063382	KAK5956337.1
JAKLMC020000005.1	1064905	1066353	KAK5956338.1
JAKLMC020000005.1	1067141	1068121	KAK5956339.1
JAKLMC020000005.1	1068737	1070205	KAK5956340.1
JAKLMC020000005.1	1070227	1071045	KAK5956341.1
JAKLMC020000005.1	1072260	1073298	KAK5956342.1
JAKLMC020000005.1	1074915	1075632	KAK5956343.1
JAKLMC020000005.1	1076183	1077326	KAK5956344.1
JAKLMC020000005.1	1079407	1080090	KAK5956345.1
JAKLMC020000005.1	1081164	1084539	KAK5956346.1
JAKLMC020000005.1	1086204	1088298	KAK5956347.1
JAKLMC020000005.1	1088897	1090463	KAK5956348.1
JAKLMC020000005.1	1091501	1093007	KAK5956349.1
JAKLMC020000005.1	1093674	1094721	KAK5956350.1
JAKLMC020000005.1	1095222	1095909	KAK5956351.1
JAKLMC020000005.1	1096221	1097219	KAK5956352.1
JAKLMC020000005.1	1097929	1098956	KAK5956353.1
JAKLMC020000005.1	1100002	1101769	KAK5956354.1
JAKLMC020000005.1	1102276	1103212	KAK5956355.1
JAKLMC020000005.1	1104043	1105804	KAK5956356.1
JAKLMC020000005.1	1106773	1107485	KAK5956357.1
JAKLMC020000005.1	1107954	1108365	KAK5956358.1
JAKLMC020000005.1	1109083	1110451	KAK5956359.1
JAKLMC020000005.1	1110861	1111458	KAK5956360.1
JAKLMC020000005.1	1112337	1113123	KAK5956361.1
JAKLMC020000005.1	1113566	1114310	KAK5956362.1
JAKLMC020000005.1	1115287	1117223	KAK5956363.1
JAKLMC020000005.1	1117795	1119901	KAK5956364.1
JAKLMC020000005.1	1120275	1121297	KAK5956365.1
JAKLMC020000005.1	1121663	1122710	KAK5956366.1
JAKLMC020000005.1	1123715	1125206	KAK5956367.1
JAKLMC020000005.1	1128276	1134249	KAK5956368.1
JAKLMC020000005.1	1139929	1140408	KAK5956369.1
JAKLMC020000005.1	1144273	1145554	KAK5956370.1
JAKLMC020000005.1	1146440	1147186	KAK5956371.1
JAKLMC020000005.1	1148360	1149983	KAK5956372.1
JAKLMC020000005.1	1150817	1152120	KAK5956373.1
JAKLMC020000005.1	1152624	1153990	KAK5956374.1
JAKLMC020000005.1	1154903	1163608	KAK5956375.1
JAKLMC020000005.1	1164024	1164798	KAK5956376.1
JAKLMC020000005.1	1165113	1166779	KAK5956377.1
JAKLMC020000005.1	1170395	1171115	KAK5956378.1
JAKLMC020000005.1	1171783	1175094	KAK5956379.1
JAKLMC020000005.1	1175789	1178501	KAK5956380.1
JAKLMC020000005.1	1178954	1183994	KAK5956381.1
JAKLMC020000005.1	1185213	1186407	KAK5956382.1
JAKLMC020000005.1	1186792	1188005	KAK5956383.1
JAKLMC020000005.1	1189109	1190009	KAK5956384.1
JAKLMC020000005.1	1191154	1193258	KAK5956385.1
JAKLMC020000005.1	1194711	1196877	KAK5956386.1
JAKLMC020000005.1	1197177	1198845	KAK5956387.1
JAKLMC020000005.1	1200358	1201786	KAK5956388.1
JAKLMC020000005.1	1202120	1204172	KAK5956389.1
JAKLMC020000005.1	1206195	1206926	KAK5956390.1
JAKLMC020000005.1	1207250	1208714	KAK5956391.1
JAKLMC020000005.1	1209115	1209810	KAK5956392.1
JAKLMC020000005.1	1210321	1213717	KAK5956393.1
JAKLMC020000005.1	1214513	1215542	KAK5956394.1
JAKLMC020000005.1	1218812	1219841	KAK5956395.1
JAKLMC020000005.1	1219860	1221305	KAK5956396.1
JAKLMC020000005.1	1221655	1222444	KAK5956397.1
JAKLMC020000005.1	1223443	1225219	KAK5956398.1
JAKLMC020000005.1	1225613	1226918	KAK5956399.1
JAKLMC020000005.1	1227923	1229710	KAK5956400.1
JAKLMC020000005.1	1230125	1231109	KAK5956401.1
JAKLMC020000005.1	1231299	1232220	KAK5956402.1
JAKLMC020000005.1	1233059	1235741	KAK5956403.1
JAKLMC020000005.1	1236710	1237478	KAK5956404.1
JAKLMC020000005.1	1238386	1240418	KAK5956405.1
JAKLMC020000005.1	1245074	1245797	KAK5956406.1
JAKLMC020000005.1	1249617	1253319	KAK5956407.1
JAKLMC020000005.1	1254549	1255389	KAK5956408.1
JAKLMC020000005.1	1256270	1258892	KAK5956409.1
JAKLMC020000005.1	1261426	1262634	KAK5956410.1
JAKLMC020000005.1	1265273	1266413	KAK5956411.1
JAKLMC020000005.1	1268348	1270126	KAK5956412.1
JAKLMC020000005.1	1270472	1270889	KAK5956413.1
JAKLMC020000005.1	1271528	1273412	KAK5956414.1
JAKLMC020000005.1	1274275	1279069	KAK5956415.1
JAKLMC020000005.1	1279734	1282163	KAK5956416.1
JAKLMC020000005.1	1283455	1284041	KAK5956417.1
JAKLMC020000005.1	1284301	1287139	KAK5956418.1
JAKLMC020000005.1	1287646	1291229	KAK5956419.1
JAKLMC020000005.1	1291568	1293002	KAK5956420.1
JAKLMC020000005.1	1293254	1293638	KAK5956421.1
JAKLMC020000005.1	1294468	1295732	KAK5956422.1
JAKLMC020000005.1	1297392	1298002	KAK5956423.1
JAKLMC020000005.1	1299254	1300268	KAK5956424.1
JAKLMC020000005.1	1300816	1301473	KAK5956425.1
JAKLMC020000005.1	1302351	1303083	KAK5956426.1
JAKLMC020000005.1	1303179	1303695	KAK5956427.1
JAKLMC020000005.1	1312895	1314701	KAK5956428.1
JAKLMC020000005.1	1322534	1324724	KAK5956429.1
JAKLMC020000005.1	1328006	1329108	KAK5956430.1
JAKLMC020000005.1	1341734	1342813	KAK5956431.1
JAKLMC020000005.1	1344803	1345850	KAK5956432.1
JAKLMC020000005.1	1346526	1347114	KAK5956433.1
JAKLMC020000005.1	1348952	1352346	KAK5956434.1
JAKLMC020000005.1	1353344	1353614	KAK5956435.1
JAKLMC020000005.1	1362988	1363330	KAK5956436.1
JAKLMC020000005.1	1368804	1369695	KAK5956437.1
JAKLMC020000005.1	1376333	1377293	KAK5956438.1
JAKLMC020000005.1	1377822	1378710	KAK5956439.1
JAKLMC020000005.1	1380517	1380847	KAK5956440.1
JAKLMC020000005.1	1380954	1382025	KAK5956441.1
JAKLMC020000005.1	1385357	1386167	KAK5956442.1
JAKLMC020000005.1	1387464	1388223	KAK5956443.1
JAKLMC020000005.1	1391045	1391767	KAK5956444.1
JAKLMC020000005.1	1392204	1392390	KAK5956445.1
JAKLMC020000005.1	1394160	1394499	KAK5956446.1
JAKLMC020000005.1	1395996	1396332	KAK5956447.1
JAKLMC020000005.1	1397995	1398631	KAK5956448.1
JAKLMC020000005.1	1399144	1399755	KAK5956449.1
JAKLMC020000005.1	1404511	1405968	KAK5956450.1
JAKLMC020000005.1	1406735	1407502	KAK5956451.1
JAKLMC020000005.1	1409782	1412566	KAK5956452.1
JAKLMC020000005.1	1419103	1419976	KAK5956453.1
JAKLMC020000005.1	1420505	1421180	KAK5956454.1
JAKLMC020000006.1	4284	5334	KAK5955394.1
JAKLMC020000006.1	7857	9135	KAK5955395.1
JAKLMC020000006.1	10282	12277	KAK5955396.1
JAKLMC020000006.1	12641	13254	KAK5955397.1
JAKLMC020000006.1	15043	16618	KAK5955398.1
JAKLMC020000006.1	17849	19376	KAK5955399.1
JAKLMC020000006.1	20055	21858	KAK5955400.1
JAKLMC020000006.1	22253	22594	KAK5955401.1
JAKLMC020000006.1	22969	24389	KAK5955402.1
JAKLMC020000006.1	24647	26413	KAK5955403.1
JAKLMC020000006.1	27259	28087	KAK5955404.1
JAKLMC020000006.1	28455	28695	KAK5955405.1
JAKLMC020000006.1	29886	30858	KAK5955406.1
JAKLMC020000006.1	33471	35804	KAK5955407.1
JAKLMC020000006.1	36473	37793	KAK5955408.1
JAKLMC020000006.1	39434	40406	KAK5955409.1
JAKLMC020000006.1	41268	42799	KAK5955410.1
JAKLMC020000006.1	43641	48400	KAK5955411.1
JAKLMC020000006.1	50021	50870	KAK5955412.1
JAKLMC020000006.1	51298	51735	KAK5955413.1
JAKLMC020000006.1	52857	55803	KAK5955414.1
JAKLMC020000006.1	56931	57516	KAK5955415.1
JAKLMC020000006.1	59017	62626	KAK5955416.1
JAKLMC020000006.1	63544	66148	KAK5955417.1
JAKLMC020000006.1	67776	68605	KAK5955418.1
JAKLMC020000006.1	69088	73789	KAK5955419.1
JAKLMC020000006.1	74181	75781	KAK5955420.1
JAKLMC020000006.1	76195	77286	KAK5955421.1
JAKLMC020000006.1	78210	78954	KAK5955422.1
JAKLMC020000006.1	79322	82509	KAK5955423.1
JAKLMC020000006.1	83531	84714	KAK5955424.1
JAKLMC020000006.1	84896	87043	KAK5955425.1
JAKLMC020000006.1	87867	88914	KAK5955426.1
JAKLMC020000006.1	89197	90271	KAK5955427.1
JAKLMC020000006.1	91752	96939	KAK5955428.1
JAKLMC020000006.1	98453	100195	KAK5955429.1
JAKLMC020000006.1	101464	103487	KAK5955430.1
JAKLMC020000006.1	105159	105951	KAK5955431.1
JAKLMC020000006.1	106602	108372	KAK5955432.1
JAKLMC020000006.1	108503	113456	KAK5955433.1
JAKLMC020000006.1	114046	117163	KAK5955434.1
JAKLMC020000006.1	119334	121969	KAK5955435.1
JAKLMC020000006.1	122619	127743	KAK5955436.1
JAKLMC020000006.1	129077	131695	KAK5955437.1
JAKLMC020000006.1	133112	136186	KAK5955438.1
JAKLMC020000006.1	136822	137401	KAK5955439.1
JAKLMC020000006.1	137743	138889	KAK5955440.1
JAKLMC020000006.1	139309	140395	KAK5955441.1
JAKLMC020000006.1	140741	142937	KAK5955442.1
JAKLMC020000006.1	145024	147280	KAK5955443.1
JAKLMC020000006.1	148074	148823	KAK5955444.1
JAKLMC020000006.1	149423	150347	KAK5955445.1
JAKLMC020000006.1	151477	155911	KAK5955446.1
JAKLMC020000006.1	158364	159003	KAK5955447.1
JAKLMC020000006.1	159957	162873	KAK5955448.1
JAKLMC020000006.1	163872	164624	KAK5955449.1
JAKLMC020000006.1	165171	166140	KAK5955450.1
JAKLMC020000006.1	167506	168808	KAK5955451.1
JAKLMC020000006.1	170926	171296	KAK5955452.1
JAKLMC020000006.1	171601	172873	KAK5955453.1
JAKLMC020000006.1	173268	173880	KAK5955454.1
JAKLMC020000006.1	174874	175702	KAK5955455.1
JAKLMC020000006.1	175998	178062	KAK5955456.1
JAKLMC020000006.1	178474	180337	KAK5955457.1
JAKLMC020000006.1	181806	184506	KAK5955458.1
JAKLMC020000006.1	185823	186936	KAK5955459.1
JAKLMC020000006.1	187493	189131	KAK5955460.1
JAKLMC020000006.1	189871	190498	KAK5955461.1
JAKLMC020000006.1	190727	191627	KAK5955462.1
JAKLMC020000006.1	192300	193587	KAK5955463.1
JAKLMC020000006.1	194227	198603	KAK5955464.1
JAKLMC020000006.1	201767	202973	KAK5955465.1
JAKLMC020000006.1	203354	204453	KAK5955466.1
JAKLMC020000006.1	204497	206079	KAK5955467.1
JAKLMC020000006.1	206553	210531	KAK5955468.1
JAKLMC020000006.1	212039	213697	KAK5955469.1
JAKLMC020000006.1	214794	215979	KAK5955470.1
JAKLMC020000006.1	220645	221527	KAK5955471.1
JAKLMC020000006.1	222611	223699	KAK5955472.1
JAKLMC020000006.1	223721	224666	KAK5955473.1
JAKLMC020000006.1	226253	227732	KAK5955474.1
JAKLMC020000006.1	229072	232050	KAK5955475.1
JAKLMC020000006.1	233571	235593	KAK5955476.1
JAKLMC020000006.1	236592	237267	KAK5955477.1
JAKLMC020000006.1	237704	239417	KAK5955478.1
JAKLMC020000006.1	240889	241291	KAK5955479.1
JAKLMC020000006.1	241803	242673	KAK5955480.1
JAKLMC020000006.1	245893	246477	KAK5955481.1
JAKLMC020000006.1	247505	251607	KAK5955482.1
JAKLMC020000006.1	252116	253664	KAK5955483.1
JAKLMC020000006.1	255233	255890	KAK5955484.1
JAKLMC020000006.1	256226	256785	KAK5955485.1
JAKLMC020000006.1	257732	258314	KAK5955486.1
JAKLMC020000006.1	259125	260001	KAK5955487.1
JAKLMC020000006.1	260940	263053	KAK5955488.1
JAKLMC020000006.1	264232	264901	KAK5955489.1
JAKLMC020000006.1	266586	267000	KAK5955490.1
JAKLMC020000006.1	274587	275320	KAK5955491.1
JAKLMC020000006.1	275853	277067	KAK5955492.1
JAKLMC020000006.1	278006	280086	KAK5955493.1
JAKLMC020000006.1	281458	282547	KAK5955494.1
JAKLMC020000006.1	282876	284160	KAK5955495.1
JAKLMC020000006.1	284936	286061	KAK5955496.1
JAKLMC020000006.1	286080	286494	KAK5955497.1
JAKLMC020000006.1	288290	291587	KAK5955498.1
JAKLMC020000006.1	293989	295881	KAK5955499.1
JAKLMC020000006.1	296636	298033	KAK5955500.1
JAKLMC020000006.1	299020	302497	KAK5955501.1
JAKLMC020000006.1	303698	305375	KAK5955502.1
JAKLMC020000006.1	305889	307453	KAK5955503.1
JAKLMC020000006.1	307523	308489	KAK5955504.1
JAKLMC020000006.1	309381	310941	KAK5955505.1
JAKLMC020000006.1	311070	311949	KAK5955506.1
JAKLMC020000006.1	312440	314231	KAK5955507.1
JAKLMC020000006.1	316167	318999	KAK5955508.1
JAKLMC020000006.1	319574	321749	KAK5955509.1
JAKLMC020000006.1	324707	327602	KAK5955510.1
JAKLMC020000006.1	328473	329666	KAK5955511.1
JAKLMC020000006.1	332033	332795	KAK5955512.1
JAKLMC020000006.1	332816	334205	KAK5955513.1
JAKLMC020000006.1	337398	340426	KAK5955514.1
JAKLMC020000006.1	340594	340906	KAK5955515.1
JAKLMC020000006.1	342217	347596	KAK5955516.1
JAKLMC020000006.1	348350	349355	KAK5955517.1
JAKLMC020000006.1	349767	350286	KAK5955518.1
JAKLMC020000006.1	351437	351886	KAK5955519.1
JAKLMC020000006.1	352588	353875	KAK5955520.1
JAKLMC020000006.1	354251	356776	KAK5955521.1
JAKLMC020000006.1	356784	357491	KAK5955522.1
JAKLMC020000006.1	359115	359863	KAK5955523.1
JAKLMC020000006.1	360112	363397	KAK5955524.1
JAKLMC020000006.1	364578	365241	KAK5955525.1
JAKLMC020000006.1	368137	372178	KAK5955526.1
JAKLMC020000006.1	372947	374595	KAK5955527.1
JAKLMC020000006.1	375354	377745	KAK5955528.1
JAKLMC020000006.1	378466	381839	KAK5955529.1
JAKLMC020000006.1	384205	385926	KAK5955530.1
JAKLMC020000006.1	386812	388735	KAK5955531.1
JAKLMC020000006.1	389444	390231	KAK5955532.1
JAKLMC020000006.1	390550	391414	KAK5955533.1
JAKLMC020000006.1	392615	397681	KAK5955534.1
JAKLMC020000006.1	398471	400190	KAK5955535.1
JAKLMC020000006.1	401487	404308	KAK5955536.1
JAKLMC020000006.1	407227	408661	KAK5955537.1
JAKLMC020000006.1	409162	409882	KAK5955538.1
JAKLMC020000006.1	410703	411590	KAK5955539.1
JAKLMC020000006.1	412444	414300	KAK5955540.1
JAKLMC020000006.1	415448	417333	KAK5955541.1
JAKLMC020000006.1	419746	420589	KAK5955542.1
JAKLMC020000006.1	425469	426591	KAK5955543.1
JAKLMC020000006.1	426989	427881	KAK5955544.1
JAKLMC020000006.1	427909	429943	KAK5955545.1
JAKLMC020000006.1	431018	432788	KAK5955546.1
JAKLMC020000006.1	432822	433722	KAK5955547.1
JAKLMC020000006.1	434160	435132	KAK5955548.1
JAKLMC020000006.1	438192	443152	KAK5955549.1
JAKLMC020000006.1	444387	444630	KAK5955550.1
JAKLMC020000006.1	447687	448209	KAK5955551.1
JAKLMC020000006.1	454158	457047	KAK5955552.1
JAKLMC020000006.1	457600	459823	KAK5955553.1
JAKLMC020000006.1	460243	463722	KAK5955554.1
JAKLMC020000006.1	465931	466917	KAK5955555.1
JAKLMC020000006.1	468701	470010	KAK5955556.1
JAKLMC020000006.1	470724	473007	KAK5955557.1
JAKLMC020000006.1	473871	476976	KAK5955558.1
JAKLMC020000006.1	477744	478943	KAK5955559.1
JAKLMC020000006.1	480510	483423	KAK5955560.1
JAKLMC020000006.1	485242	485770	KAK5955561.1
JAKLMC020000006.1	486066	486564	KAK5955562.1
JAKLMC020000006.1	487720	488850	KAK5955563.1
JAKLMC020000006.1	492845	493634	KAK5955564.1
JAKLMC020000006.1	496173	499608	KAK5955565.1
JAKLMC020000006.1	500747	501444	KAK5955566.1
JAKLMC020000006.1	501931	502802	KAK5955567.1
JAKLMC020000006.1	503612	505508	KAK5955568.1
JAKLMC020000006.1	507762	508512	KAK5955569.1
JAKLMC020000006.1	509485	511123	KAK5955570.1
JAKLMC020000006.1	511159	511645	KAK5955571.1
JAKLMC020000006.1	512858	514782	KAK5955572.1
JAKLMC020000006.1	515894	517144	KAK5955573.1
JAKLMC020000006.1	517243	517987	KAK5955574.1
JAKLMC020000006.1	518493	519432	KAK5955575.1
JAKLMC020000006.1	520326	523290	KAK5955576.1
JAKLMC020000006.1	523574	526091	KAK5955577.1
JAKLMC020000006.1	526534	527290	KAK5955578.1
JAKLMC020000006.1	527535	528516	KAK5955579.1
JAKLMC020000006.1	528854	529370	KAK5955580.1
JAKLMC020000006.1	530147	531317	KAK5955581.1
JAKLMC020000006.1	531815	533754	KAK5955582.1
JAKLMC020000006.1	535247	537135	KAK5955583.1
JAKLMC020000006.1	537922	541307	KAK5955584.1
JAKLMC020000006.1	541747	542935	KAK5955585.1
JAKLMC020000006.1	543331	544743	KAK5955586.1
JAKLMC020000006.1	545252	548627	KAK5955587.1
JAKLMC020000006.1	549168	550395	KAK5955588.1
JAKLMC020000006.1	551143	553092	KAK5955589.1
JAKLMC020000006.1	553700	555795	KAK5955590.1
JAKLMC020000006.1	557693	558170	KAK5955591.1
JAKLMC020000006.1	558675	560616	KAK5955592.1
JAKLMC020000006.1	561960	563920	KAK5955593.1
JAKLMC020000006.1	565422	566607	KAK5955594.1
JAKLMC020000006.1	567146	568463	KAK5955595.1
JAKLMC020000006.1	570546	571706	KAK5955596.1
JAKLMC020000006.1	571816	572847	KAK5955597.1
JAKLMC020000006.1	575084	577595	KAK5955598.1
JAKLMC020000006.1	578247	581751	KAK5955599.1
JAKLMC020000006.1	582027	583590	KAK5955600.1
JAKLMC020000006.1	584631	586158	KAK5955601.1
JAKLMC020000006.1	587029	587992	KAK5955602.1
JAKLMC020000006.1	588239	591689	KAK5955603.1
JAKLMC020000006.1	591942	593121	KAK5955604.1
JAKLMC020000006.1	593469	596277	KAK5955605.1
JAKLMC020000006.1	597271	598471	KAK5955606.1
JAKLMC020000006.1	599288	599615	KAK5955607.1
JAKLMC020000006.1	600021	601014	KAK5955608.1
JAKLMC020000006.1	602149	603094	KAK5955609.1
JAKLMC020000006.1	604359	605322	KAK5955610.1
JAKLMC020000006.1	605510	605928	KAK5955611.1
JAKLMC020000006.1	606695	607106	KAK5955612.1
JAKLMC020000006.1	607775	608424	KAK5955613.1
JAKLMC020000006.1	612844	613663	KAK5955614.1
JAKLMC020000006.1	613824	614847	KAK5955615.1
JAKLMC020000006.1	615039	617136	KAK5955616.1
JAKLMC020000006.1	617848	620890	KAK5955617.1
JAKLMC020000006.1	622274	623702	KAK5955618.1
JAKLMC020000006.1	624157	625576	KAK5955619.1
JAKLMC020000006.1	626190	626646	KAK5955620.1
JAKLMC020000006.1	627855	631617	KAK5955621.1
JAKLMC020000006.1	632225	633382	KAK5955622.1
JAKLMC020000006.1	634096	635878	KAK5955623.1
JAKLMC020000006.1	636755	638003	KAK5955624.1
JAKLMC020000006.1	638229	639308	KAK5955625.1
JAKLMC020000006.1	640282	640756	KAK5955626.1
JAKLMC020000006.1	641352	642931	KAK5955627.1
JAKLMC020000006.1	643200	645447	KAK5955628.1
JAKLMC020000006.1	645776	648043	KAK5955629.1
JAKLMC020000006.1	648608	650441	KAK5955630.1
JAKLMC020000006.1	651162	653953	KAK5955631.1
JAKLMC020000006.1	654445	655451	KAK5955632.1
JAKLMC020000006.1	657104	660011	KAK5955633.1
JAKLMC020000006.1	660587	661696	KAK5955634.1
JAKLMC020000006.1	663338	665309	KAK5955635.1
JAKLMC020000006.1	666815	668897	KAK5955636.1
JAKLMC020000006.1	669312	671304	KAK5955637.1
JAKLMC020000006.1	671972	674099	KAK5955638.1
JAKLMC020000006.1	675516	679179	KAK5955639.1
JAKLMC020000006.1	679944	681048	KAK5955640.1
JAKLMC020000006.1	681509	684159	KAK5955641.1
JAKLMC020000006.1	685366	686786	KAK5955642.1
JAKLMC020000006.1	687400	689004	KAK5955643.1
JAKLMC020000006.1	689834	691303	KAK5955644.1
JAKLMC020000006.1	692419	694306	KAK5955645.1
JAKLMC020000006.1	694619	695102	KAK5955646.1
JAKLMC020000006.1	695293	695842	KAK5955647.1
JAKLMC020000006.1	696208	696691	KAK5955648.1
JAKLMC020000006.1	696975	697776	KAK5955649.1
JAKLMC020000006.1	697930	699763	KAK5955650.1
JAKLMC020000006.1	700422	701943	KAK5955651.1
JAKLMC020000006.1	702872	704725	KAK5955652.1
JAKLMC020000006.1	708901	711030	KAK5955653.1
JAKLMC020000006.1	712237	714299	KAK5955654.1
JAKLMC020000006.1	714705	718944	KAK5955655.1
JAKLMC020000006.1	720043	729313	KAK5955656.1
JAKLMC020000006.1	730338	730941	KAK5955657.1
JAKLMC020000006.1	731466	733341	KAK5955658.1
JAKLMC020000006.1	734679	735579	KAK5955659.1
JAKLMC020000006.1	736197	736683	KAK5955660.1
JAKLMC020000006.1	737653	740397	KAK5955661.1
JAKLMC020000006.1	740518	742354	KAK5955662.1
JAKLMC020000006.1	743768	746399	KAK5955663.1
JAKLMC020000006.1	747376	747853	KAK5955664.1
JAKLMC020000006.1	748426	750443	KAK5955665.1
JAKLMC020000006.1	751128	752225	KAK5955666.1
JAKLMC020000006.1	752596	753882	KAK5955667.1
JAKLMC020000006.1	754201	755791	KAK5955668.1
JAKLMC020000006.1	756015	756804	KAK5955669.1
JAKLMC020000006.1	757378	758746	KAK5955670.1
JAKLMC020000006.1	760335	761332	KAK5955671.1
JAKLMC020000006.1	761332	762454	KAK5955672.1
JAKLMC020000006.1	762831	763935	KAK5955673.1
JAKLMC020000006.1	765841	768775	KAK5955674.1
JAKLMC020000006.1	769107	770754	KAK5955675.1
JAKLMC020000006.1	771374	773468	KAK5955676.1
JAKLMC020000006.1	773795	774911	KAK5955677.1
JAKLMC020000006.1	775330	777227	KAK5955678.1
JAKLMC020000006.1	778116	779043	KAK5955679.1
JAKLMC020000006.1	780768	781208	KAK5955680.1
JAKLMC020000006.1	781828	783610	KAK5955681.1
JAKLMC020000006.1	784220	788650	KAK5955682.1
JAKLMC020000006.1	788712	789273	KAK5955683.1
JAKLMC020000006.1	790608	792959	KAK5955684.1
JAKLMC020000006.1	797395	798340	KAK5955685.1
JAKLMC020000006.1	800023	800884	KAK5955686.1
JAKLMC020000006.1	803869	805783	KAK5955687.1
JAKLMC020000006.1	807247	809440	KAK5955688.1
JAKLMC020000006.1	810705	813595	KAK5955689.1
JAKLMC020000006.1	814807	815941	KAK5955690.1
JAKLMC020000006.1	816431	817472	KAK5955691.1
JAKLMC020000006.1	818792	820627	KAK5955692.1
JAKLMC020000006.1	820688	821741	KAK5955693.1
JAKLMC020000006.1	821995	823873	KAK5955694.1
JAKLMC020000006.1	825789	828793	KAK5955695.1
JAKLMC020000006.1	830338	832138	KAK5955696.1
JAKLMC020000006.1	833311	835634	KAK5955697.1
JAKLMC020000006.1	836431	837223	KAK5955698.1
JAKLMC020000006.1	837651	838380	KAK5955699.1
JAKLMC020000006.1	839904	840974	KAK5955700.1
JAKLMC020000006.1	841570	844614	KAK5955701.1
JAKLMC020000006.1	845835	847681	KAK5955702.1
JAKLMC020000006.1	848447	849839	KAK5955703.1
JAKLMC020000006.1	850071	851378	KAK5955704.1
JAKLMC020000006.1	852239	854939	KAK5955705.1
JAKLMC020000006.1	856800	857559	KAK5955706.1
JAKLMC020000006.1	857797	858898	KAK5955707.1
JAKLMC020000006.1	859072	860325	KAK5955708.1
JAKLMC020000006.1	861244	864637	KAK5955709.1
JAKLMC020000006.1	867219	867384	KAK5955710.1
JAKLMC020000006.1	870652	871336	KAK5955711.1
JAKLMC020000006.1	873114	873756	KAK5955712.1
JAKLMC020000006.1	873948	875844	KAK5955713.1
JAKLMC020000006.1	876499	878164	KAK5955714.1
JAKLMC020000006.1	878467	879082	KAK5955715.1
JAKLMC020000006.1	880254	881003	KAK5955716.1
JAKLMC020000006.1	881827	886169	KAK5955717.1
JAKLMC020000006.1	886645	887162	KAK5955718.1
JAKLMC020000006.1	887681	888547	KAK5955719.1
JAKLMC020000006.1	889380	890628	KAK5955720.1
JAKLMC020000006.1	891667	892120	KAK5955721.1
JAKLMC020000006.1	892681	893233	KAK5955722.1
JAKLMC020000006.1	894468	895036	KAK5955723.1
JAKLMC020000006.1	895805	896159	KAK5955724.1
JAKLMC020000006.1	899157	900928	KAK5955725.1
JAKLMC020000006.1	901226	904286	KAK5955726.1
JAKLMC020000006.1	904938	907863	KAK5955727.1
JAKLMC020000006.1	909492	910467	KAK5955728.1
JAKLMC020000006.1	913144	914308	KAK5955729.1
JAKLMC020000006.1	934153	935049	KAK5955730.1
JAKLMC020000006.1	935517	936461	KAK5955731.1
JAKLMC020000006.1	938093	938927	KAK5955732.1
JAKLMC020000006.1	940767	941991	KAK5955733.1
JAKLMC020000006.1	947285	948358	KAK5955734.1
JAKLMC020000006.1	966774	967558	KAK5955735.1
JAKLMC020000006.1	967875	968607	KAK5955736.1
JAKLMC020000006.1	972440	973354	KAK5955737.1
JAKLMC020000006.1	974919	977630	KAK5955738.1
JAKLMC020000006.1	979590	979887	KAK5955739.1
JAKLMC020000006.1	989764	990511	KAK5955740.1
JAKLMC020000006.1	990785	991637	KAK5955741.1
JAKLMC020000006.1	992595	993398	KAK5955742.1
JAKLMC020000006.1	994361	995175	KAK5955743.1
JAKLMC020000006.1	995986	996803	KAK5955744.1
JAKLMC020000006.1	997196	998419	KAK5955745.1
JAKLMC020000006.1	999555	1001727	KAK5955746.1
JAKLMC020000006.1	1003079	1008171	KAK5955747.1
JAKLMC020000006.1	1009266	1010232	KAK5955748.1
JAKLMC020000006.1	1010611	1012627	KAK5955749.1
JAKLMC020000006.1	1013828	1015101	KAK5955750.1
JAKLMC020000006.1	1015227	1017137	KAK5955751.1
JAKLMC020000006.1	1017447	1022648	KAK5955752.1
JAKLMC020000006.1	1022938	1031766	KAK5955753.1
JAKLMC020000006.1	1032240	1033373	KAK5955754.1
JAKLMC020000006.1	1033664	1036748	KAK5955755.1
JAKLMC020000006.1	1037868	1039067	KAK5955756.1
JAKLMC020000006.1	1039595	1040647	KAK5955757.1
JAKLMC020000006.1	1042161	1042968	KAK5955758.1
JAKLMC020000006.1	1043292	1044915	KAK5955759.1
JAKLMC020000006.1	1045105	1045828	KAK5955760.1
JAKLMC020000006.1	1046701	1047523	KAK5955761.1
JAKLMC020000006.1	1047680	1048910	KAK5955762.1
JAKLMC020000006.1	1049984	1052399	KAK5955763.1
JAKLMC020000006.1	1054794	1056102	KAK5955764.1
JAKLMC020000006.1	1056179	1056991	KAK5955765.1
JAKLMC020000006.1	1057316	1062885	KAK5955766.1
JAKLMC020000006.1	1063905	1065799	KAK5955767.1
JAKLMC020000006.1	1067387	1068911	KAK5955768.1
JAKLMC020000006.1	1071255	1073306	KAK5955769.1
JAKLMC020000006.1	1074930	1076397	KAK5955770.1
JAKLMC020000006.1	1076909	1077737	KAK5955771.1
JAKLMC020000006.1	1078008	1078677	KAK5955772.1
JAKLMC020000006.1	1079550	1080282	KAK5955773.1
JAKLMC020000006.1	1081391	1082732	KAK5955774.1
JAKLMC020000006.1	1083496	1084576	KAK5955775.1
JAKLMC020000006.1	1085317	1086270	KAK5955776.1
JAKLMC020000006.1	1086860	1087844	KAK5955777.1
JAKLMC020000006.1	1088946	1090420	KAK5955778.1
JAKLMC020000006.1	1091148	1092050	KAK5955779.1
JAKLMC020000006.1	1092783	1095009	KAK5955780.1
JAKLMC020000006.1	1095172	1095850	KAK5955781.1
JAKLMC020000006.1	1096356	1097234	KAK5955782.1
JAKLMC020000006.1	1100576	1104077	KAK5955783.1
JAKLMC020000006.1	1106298	1109839	KAK5955784.1
JAKLMC020000006.1	1114709	1115687	KAK5955785.1
JAKLMC020000006.1	1120557	1121580	KAK5955786.1
JAKLMC020000006.1	1124228	1125800	KAK5955787.1
JAKLMC020000006.1	1126437	1130054	KAK5955788.1
JAKLMC020000006.1	1130103	1131135	KAK5955789.1
JAKLMC020000006.1	1131866	1133678	KAK5955790.1
JAKLMC020000006.1	1134677	1136912	KAK5955791.1
JAKLMC020000006.1	1142679	1143449	KAK5955792.1
JAKLMC020000006.1	1146680	1148513	KAK5955793.1
JAKLMC020000006.1	1148610	1149405	KAK5955794.1
JAKLMC020000006.1	1150661	1152801	KAK5955795.1
JAKLMC020000006.1	1154335	1162174	KAK5955796.1
JAKLMC020000006.1	1164462	1166094	KAK5955797.1
JAKLMC020000006.1	1166779	1167679	KAK5955798.1
JAKLMC020000006.1	1167722	1168879	KAK5955799.1
JAKLMC020000006.1	1169151	1170259	KAK5955800.1
JAKLMC020000006.1	1170291	1170867	KAK5955801.1
JAKLMC020000006.1	1171302	1172130	KAK5955802.1
JAKLMC020000006.1	1172788	1175807	KAK5955803.1
JAKLMC020000006.1	1176883	1178887	KAK5955804.1
JAKLMC020000006.1	1179526	1180573	KAK5955805.1
JAKLMC020000006.1	1181161	1182187	KAK5955806.1
JAKLMC020000006.1	1182545	1183262	KAK5955807.1
JAKLMC020000006.1	1184161	1187510	KAK5955808.1
JAKLMC020000006.1	1188859	1189773	KAK5955809.1
JAKLMC020000006.1	1190254	1191409	KAK5955810.1
JAKLMC020000006.1	1193248	1198565	KAK5955811.1
JAKLMC020000006.1	1199508	1199967	KAK5955812.1
JAKLMC020000006.1	1200055	1201015	KAK5955813.1
JAKLMC020000006.1	1206172	1207396	KAK5955814.1
JAKLMC020000006.1	1207764	1209240	KAK5955815.1
JAKLMC020000006.1	1209285	1210593	KAK5955816.1
JAKLMC020000006.1	1211082	1214307	KAK5955817.1
JAKLMC020000006.1	1215402	1215963	KAK5955818.1
JAKLMC020000006.1	1216835	1217711	KAK5955819.1
JAKLMC020000006.1	1218374	1219865	KAK5955820.1
JAKLMC020000006.1	1220358	1221330	KAK5955821.1
JAKLMC020000006.1	1221628	1223926	KAK5955822.1
JAKLMC020000006.1	1224268	1225675	KAK5955823.1
JAKLMC020000006.1	1226819	1227783	KAK5955824.1
JAKLMC020000006.1	1229402	1230946	KAK5955825.1
JAKLMC020000006.1	1232922	1234800	KAK5955826.1
JAKLMC020000006.1	1235805	1237367	KAK5955827.1
JAKLMC020000006.1	1238968	1240373	KAK5955828.1
JAKLMC020000006.1	1242114	1243908	KAK5955829.1
JAKLMC020000006.1	1245751	1247770	KAK5955830.1
JAKLMC020000006.1	1248310	1250904	KAK5955831.1
JAKLMC020000006.1	1252416	1254627	KAK5955832.1
JAKLMC020000006.1	1255217	1260566	KAK5955833.1
JAKLMC020000006.1	1261527	1263147	KAK5955834.1
JAKLMC020000006.1	1264666	1268314	KAK5955835.1
JAKLMC020000006.1	1268748	1269927	KAK5955836.1
JAKLMC020000006.1	1270573	1271029	KAK5955837.1
JAKLMC020000006.1	1272114	1274568	KAK5955838.1
JAKLMC020000006.1	1276409	1277517	KAK5955839.1
JAKLMC020000006.1	1278645	1280793	KAK5955840.1
JAKLMC020000006.1	1282806	1284270	KAK5955841.1
JAKLMC020000006.1	1285403	1286197	KAK5955842.1
JAKLMC020000006.1	1286873	1290056	KAK5955843.1
JAKLMC020000006.1	1291675	1293373	KAK5955844.1
JAKLMC020000006.1	1294450	1296076	KAK5955845.1
JAKLMC020000006.1	1296974	1298646	KAK5955846.1
JAKLMC020000006.1	1298937	1300479	KAK5955847.1
JAKLMC020000006.1	1301181	1303770	KAK5955848.1
JAKLMC020000006.1	1304076	1304574	KAK5955849.1
JAKLMC020000006.1	1304909	1306088	KAK5955850.1
JAKLMC020000006.1	1306993	1308106	KAK5955851.1
JAKLMC020000006.1	1309160	1310348	KAK5955852.1
JAKLMC020000006.1	1310899	1312798	KAK5955853.1
JAKLMC020000006.1	1313014	1314487	KAK5955854.1
JAKLMC020000006.1	1314588	1315485	KAK5955855.1
JAKLMC020000006.1	1315634	1317317	KAK5955856.1
JAKLMC020000006.1	1317400	1318480	KAK5955857.1
JAKLMC020000006.1	1319089	1319869	KAK5955858.1
JAKLMC020000006.1	1320913	1321777	KAK5955859.1
JAKLMC020000006.1	1322337	1323657	KAK5955860.1
JAKLMC020000006.1	1324296	1326274	KAK5955861.1
JAKLMC020000006.1	1330606	1331738	KAK5955862.1
JAKLMC020000006.1	1332141	1335813	KAK5955863.1
JAKLMC020000006.1	1337444	1338544	KAK5955864.1
JAKLMC020000006.1	1340392	1341937	KAK5955865.1
JAKLMC020000006.1	1342442	1343195	KAK5955866.1
JAKLMC020000006.1	1343269	1344616	KAK5955867.1
JAKLMC020000006.1	1347355	1348088	KAK5955868.1
JAKLMC020000006.1	1350064	1351669	KAK5955869.1
JAKLMC020000006.1	1351980	1352361	KAK5955870.1
JAKLMC020000006.1	1352769	1355457	KAK5955871.1
JAKLMC020000006.1	1356227	1357883	KAK5955872.1
JAKLMC020000006.1	1358326	1359934	KAK5955873.1
JAKLMC020000006.1	1360166	1361345	KAK5955874.1
JAKLMC020000006.1	1361705	1362419	KAK5955875.1
JAKLMC020000006.1	1362436	1363483	KAK5955876.1
JAKLMC020000006.1	1364384	1364879	KAK5955877.1
JAKLMC020000006.1	1365744	1367114	KAK5955878.1
JAKLMC020000006.1	1367465	1369149	KAK5955879.1
JAKLMC020000006.1	1371429	1372401	KAK5955880.1
JAKLMC020000006.1	1374318	1374890	KAK5955881.1
JAKLMC020000006.1	1376819	1378037	KAK5955882.1
JAKLMC020000006.1	1379878	1381300	KAK5955883.1
JAKLMC020000006.1	1381399	1382823	KAK5955884.1
JAKLMC020000006.1	1383209	1384325	KAK5955885.1
JAKLMC020000006.1	1384977	1385952	KAK5955886.1
JAKLMC020000006.1	1386510	1387528	KAK5955887.1
JAKLMC020000006.1	1389945	1390479	KAK5955888.1
JAKLMC020000006.1	1390858	1392530	KAK5955889.1
JAKLMC020000006.1	1393064	1393885	KAK5955890.1
JAKLMC020000006.1	1396770	1397593	KAK5955891.1
JAKLMC020000006.1	1401190	1402939	KAK5955892.1
JAKLMC020000006.1	1404472	1405230	KAK5955893.1
JAKLMC020000006.1	1406983	1408550	KAK5955894.1
JAKLMC020000006.1	1409006	1411048	KAK5955895.1
JAKLMC020000006.1	1412918	1413932	KAK5955896.1
JAKLMC020000007.1	9638	11186	KAK5954861.1
JAKLMC020000007.1	12297	12587	KAK5954862.1
JAKLMC020000007.1	13343	13994	KAK5954863.1
JAKLMC020000007.1	15200	16361	KAK5954864.1
JAKLMC020000007.1	16984	18340	KAK5954865.1
JAKLMC020000007.1	18538	20085	KAK5954866.1
JAKLMC020000007.1	21731	22781	KAK5954867.1
JAKLMC020000007.1	23002	23284	KAK5954868.1
JAKLMC020000007.1	24475	26323	KAK5954869.1
JAKLMC020000007.1	26856	29787	KAK5954870.1
JAKLMC020000007.1	31365	33667	KAK5954871.1
JAKLMC020000007.1	36470	37091	KAK5954872.1
JAKLMC020000007.1	38302	39520	KAK5954873.1
JAKLMC020000007.1	40838	42278	KAK5954874.1
JAKLMC020000007.1	43950	44906	KAK5954875.1
JAKLMC020000007.1	46670	49445	KAK5954876.1
JAKLMC020000007.1	49814	50706	KAK5954877.1
JAKLMC020000007.1	52518	55824	KAK5954878.1
JAKLMC020000007.1	56731	58588	KAK5954879.1
JAKLMC020000007.1	58710	59453	KAK5954880.1
JAKLMC020000007.1	60160	66340	KAK5954881.1
JAKLMC020000007.1	66607	69058	KAK5954882.1
JAKLMC020000007.1	70925	71554	KAK5954883.1
JAKLMC020000007.1	73107	74267	KAK5954884.1
JAKLMC020000007.1	75798	76248	KAK5954885.1
JAKLMC020000007.1	77795	78371	KAK5954886.1
JAKLMC020000007.1	82128	86559	KAK5954887.1
JAKLMC020000007.1	87062	89483	KAK5954888.1
JAKLMC020000007.1	90129	91023	KAK5954889.1
JAKLMC020000007.1	93444	96288	KAK5954890.1
JAKLMC020000007.1	98289	100161	KAK5954891.1
JAKLMC020000007.1	104517	106094	KAK5954892.1
JAKLMC020000007.1	107914	109740	KAK5954893.1
JAKLMC020000007.1	110788	112502	KAK5954894.1
JAKLMC020000007.1	115313	116612	KAK5954895.1
JAKLMC020000007.1	117133	119561	KAK5954896.1
JAKLMC020000007.1	120387	122503	KAK5954897.1
JAKLMC020000007.1	124255	127298	KAK5954898.1
JAKLMC020000007.1	129481	130966	KAK5954899.1
JAKLMC020000007.1	131230	131959	KAK5954900.1
JAKLMC020000007.1	132925	134051	KAK5954901.1
JAKLMC020000007.1	134572	136024	KAK5954902.1
JAKLMC020000007.1	137421	138249	KAK5954903.1
JAKLMC020000007.1	139164	142698	KAK5954904.1
JAKLMC020000007.1	143664	145612	KAK5954905.1
JAKLMC020000007.1	147801	151523	KAK5954906.1
JAKLMC020000007.1	152739	153757	KAK5954907.1
JAKLMC020000007.1	154539	155955	KAK5954908.1
JAKLMC020000007.1	156803	158258	KAK5954909.1
JAKLMC020000007.1	160522	161584	KAK5954910.1
JAKLMC020000007.1	162055	162850	KAK5954911.1
JAKLMC020000007.1	163502	164210	KAK5954912.1
JAKLMC020000007.1	165047	165797	KAK5954913.1
JAKLMC020000007.1	166280	168218	KAK5954914.1
JAKLMC020000007.1	168733	170641	KAK5954915.1
JAKLMC020000007.1	171993	173361	KAK5954916.1
JAKLMC020000007.1	173577	173991	KAK5954917.1
JAKLMC020000007.1	175167	175770	KAK5954918.1
JAKLMC020000007.1	177231	178371	KAK5954919.1
JAKLMC020000007.1	178995	180357	KAK5954920.1
JAKLMC020000007.1	181286	182295	KAK5954921.1
JAKLMC020000007.1	185167	187233	KAK5954922.1
JAKLMC020000007.1	187904	188684	KAK5954923.1
JAKLMC020000007.1	189883	191236	KAK5954924.1
JAKLMC020000007.1	191826	193002	KAK5954925.1
JAKLMC020000007.1	193013	193289	KAK5954926.1
JAKLMC020000007.1	193367	194576	KAK5954927.1
JAKLMC020000007.1	195372	195885	KAK5954928.1
JAKLMC020000007.1	196303	197452	KAK5954929.1
JAKLMC020000007.1	198124	200287	KAK5954930.1
JAKLMC020000007.1	200504	206005	KAK5954931.1
JAKLMC020000007.1	207688	209356	KAK5954932.1
JAKLMC020000007.1	209788	210730	KAK5954933.1
JAKLMC020000007.1	210764	212164	KAK5954934.1
JAKLMC020000007.1	212656	216394	KAK5954935.1
JAKLMC020000007.1	216858	217221	KAK5954936.1
JAKLMC020000007.1	217661	219087	KAK5954937.1
JAKLMC020000007.1	219667	220585	KAK5954938.1
JAKLMC020000007.1	223242	224766	KAK5954939.1
JAKLMC020000007.1	228262	230320	KAK5954940.1
JAKLMC020000007.1	232251	233328	KAK5954941.1
JAKLMC020000007.1	234065	235229	KAK5954942.1
JAKLMC020000007.1	235962	238053	KAK5954943.1
JAKLMC020000007.1	238116	239088	KAK5954944.1
JAKLMC020000007.1	239286	240645	KAK5954945.1
JAKLMC020000007.1	241341	242112	KAK5954946.1
JAKLMC020000007.1	243061	243639	KAK5954947.1
JAKLMC020000007.1	243744	244989	KAK5954948.1
JAKLMC020000007.1	245151	246943	KAK5954949.1
JAKLMC020000007.1	248190	250962	KAK5954950.1
JAKLMC020000007.1	251890	253081	KAK5954951.1
JAKLMC020000007.1	254432	256871	KAK5954952.1
JAKLMC020000007.1	258995	259757	KAK5954953.1
JAKLMC020000007.1	259949	260303	KAK5954954.1
JAKLMC020000007.1	260784	262061	KAK5954955.1
JAKLMC020000007.1	262675	263476	KAK5954956.1
JAKLMC020000007.1	264051	264939	KAK5954957.1
JAKLMC020000007.1	265019	266204	KAK5954958.1
JAKLMC020000007.1	267205	268783	KAK5954959.1
JAKLMC020000007.1	271693	273122	KAK5954960.1
JAKLMC020000007.1	273712	275481	KAK5954961.1
JAKLMC020000007.1	275899	277113	KAK5954962.1
JAKLMC020000007.1	277818	280793	KAK5954963.1
JAKLMC020000007.1	282110	283952	KAK5954964.1
JAKLMC020000007.1	285545	287492	KAK5954965.1
JAKLMC020000007.1	289142	292208	KAK5954966.1
JAKLMC020000007.1	292494	294326	KAK5954967.1
JAKLMC020000007.1	294803	296454	KAK5954968.1
JAKLMC020000007.1	297413	299416	KAK5954969.1
JAKLMC020000007.1	300318	302635	KAK5954970.1
JAKLMC020000007.1	303306	303920	KAK5954971.1
JAKLMC020000007.1	304458	305778	KAK5954972.1
JAKLMC020000007.1	305868	306362	KAK5954973.1
JAKLMC020000007.1	307846	308513	KAK5954974.1
JAKLMC020000007.1	309838	311595	KAK5954975.1
JAKLMC020000007.1	312699	314232	KAK5954976.1
JAKLMC020000007.1	314536	315422	KAK5954977.1
JAKLMC020000007.1	315798	317646	KAK5954978.1
JAKLMC020000007.1	318052	318916	KAK5954979.1
JAKLMC020000007.1	319400	320393	KAK5954980.1
JAKLMC020000007.1	321290	322880	KAK5954981.1
JAKLMC020000007.1	324844	328099	KAK5954982.1
JAKLMC020000007.1	328365	330304	KAK5954983.1
JAKLMC020000007.1	331639	333831	KAK5954984.1
JAKLMC020000007.1	334331	337541	KAK5954985.1
JAKLMC020000007.1	338182	340657	KAK5954986.1
JAKLMC020000007.1	343472	343941	KAK5954987.1
JAKLMC020000007.1	344288	345736	KAK5954988.1
JAKLMC020000007.1	346269	346753	KAK5954989.1
JAKLMC020000007.1	347692	351268	KAK5954990.1
JAKLMC020000007.1	352357	354730	KAK5954991.1
JAKLMC020000007.1	358274	358802	KAK5954992.1
JAKLMC020000007.1	359370	361089	KAK5954993.1
JAKLMC020000007.1	362084	364499	KAK5954994.1
JAKLMC020000007.1	365215	368479	KAK5954995.1
JAKLMC020000007.1	369278	370942	KAK5954996.1
JAKLMC020000007.1	371663	372944	KAK5954997.1
JAKLMC020000007.1	374711	375384	KAK5954998.1
JAKLMC020000007.1	375538	375998	KAK5954999.1
JAKLMC020000007.1	376910	378758	KAK5955000.1
JAKLMC020000007.1	379177	381559	KAK5955001.1
JAKLMC020000007.1	382320	384084	KAK5955002.1
JAKLMC020000007.1	385947	387671	KAK5955003.1
JAKLMC020000007.1	387987	388626	KAK5955004.1
JAKLMC020000007.1	388896	389340	KAK5955005.1
JAKLMC020000007.1	389539	390775	KAK5955006.1
JAKLMC020000007.1	391545	392319	KAK5955007.1
JAKLMC020000007.1	392662	396562	KAK5955008.1
JAKLMC020000007.1	397617	399435	KAK5955009.1
JAKLMC020000007.1	400165	400519	KAK5955010.1
JAKLMC020000007.1	402878	404403	KAK5955011.1
JAKLMC020000007.1	404955	405597	KAK5955012.1
JAKLMC020000007.1	405819	407306	KAK5955013.1
JAKLMC020000007.1	408712	410200	KAK5955014.1
JAKLMC020000007.1	411191	412611	KAK5955015.1
JAKLMC020000007.1	412914	414564	KAK5955016.1
JAKLMC020000007.1	414765	415377	KAK5955017.1
JAKLMC020000007.1	415738	416719	KAK5955018.1
JAKLMC020000007.1	416868	417261	KAK5955019.1
JAKLMC020000007.1	418673	419837	KAK5955020.1
JAKLMC020000007.1	420781	421792	KAK5955021.1
JAKLMC020000007.1	422521	423993	KAK5955022.1
JAKLMC020000007.1	426032	426920	KAK5955023.1
JAKLMC020000007.1	429234	429783	KAK5955024.1
JAKLMC020000007.1	430046	431078	KAK5955025.1
JAKLMC020000007.1	431366	431801	KAK5955026.1
JAKLMC020000007.1	431859	433317	KAK5955027.1
JAKLMC020000007.1	434420	435143	KAK5955028.1
JAKLMC020000007.1	436419	437743	KAK5955029.1
JAKLMC020000007.1	442354	443605	KAK5955030.1
JAKLMC020000007.1	443955	449429	KAK5955031.1
JAKLMC020000007.1	450784	451243	KAK5955032.1
JAKLMC020000007.1	451606	452755	KAK5955033.1
JAKLMC020000007.1	453648	455558	KAK5955034.1
JAKLMC020000007.1	456912	458056	KAK5955035.1
JAKLMC020000007.1	459143	460256	KAK5955036.1
JAKLMC020000007.1	460768	461689	KAK5955037.1
JAKLMC020000007.1	461723	463310	KAK5955038.1
JAKLMC020000007.1	464456	467425	KAK5955039.1
JAKLMC020000007.1	471894	472689	KAK5955040.1
JAKLMC020000007.1	473184	476739	KAK5955041.1
JAKLMC020000007.1	478978	480160	KAK5955042.1
JAKLMC020000007.1	480826	482336	KAK5955043.1
JAKLMC020000007.1	482674	483763	KAK5955044.1
JAKLMC020000007.1	484365	485388	KAK5955045.1
JAKLMC020000007.1	485560	486586	KAK5955046.1
JAKLMC020000007.1	486985	490330	KAK5955047.1
JAKLMC020000007.1	490783	491097	KAK5955048.1
JAKLMC020000007.1	491511	492444	KAK5955049.1
JAKLMC020000007.1	493128	493395	KAK5955050.1
JAKLMC020000007.1	495537	496671	KAK5955051.1
JAKLMC020000007.1	497376	498480	KAK5955052.1
JAKLMC020000007.1	500507	501476	KAK5955053.1
JAKLMC020000007.1	502473	503721	KAK5955054.1
JAKLMC020000007.1	504750	505701	KAK5955055.1
JAKLMC020000007.1	506218	506944	KAK5955056.1
JAKLMC020000007.1	507463	508498	KAK5955057.1
JAKLMC020000007.1	508918	510790	KAK5955058.1
JAKLMC020000007.1	511755	514218	KAK5955059.1
JAKLMC020000007.1	514978	515505	KAK5955060.1
JAKLMC020000007.1	517005	518850	KAK5955061.1
JAKLMC020000007.1	522031	523744	KAK5955062.1
JAKLMC020000007.1	524517	526039	KAK5955063.1
JAKLMC020000007.1	526785	529031	KAK5955064.1
JAKLMC020000007.1	529400	530741	KAK5955065.1
JAKLMC020000007.1	531100	533810	KAK5955066.1
JAKLMC020000007.1	535573	536988	KAK5955067.1
JAKLMC020000007.1	537658	538933	KAK5955068.1
JAKLMC020000007.1	540030	541770	KAK5955069.1
JAKLMC020000007.1	541848	542294	KAK5955070.1
JAKLMC020000007.1	544018	546605	KAK5955071.1
JAKLMC020000007.1	547016	550789	KAK5955072.1
JAKLMC020000007.1	551351	552376	KAK5955073.1
JAKLMC020000007.1	552912	554374	KAK5955074.1
JAKLMC020000007.1	554558	556911	KAK5955075.1
JAKLMC020000007.1	557447	558109	KAK5955076.1
JAKLMC020000007.1	558317	559181	KAK5955077.1
JAKLMC020000007.1	559866	561099	KAK5955078.1
JAKLMC020000007.1	562011	563043	KAK5955079.1
JAKLMC020000007.1	563326	564288	KAK5955080.1
JAKLMC020000007.1	564574	565331	KAK5955081.1
JAKLMC020000007.1	565935	567757	KAK5955082.1
JAKLMC020000007.1	568339	569830	KAK5955083.1
JAKLMC020000007.1	572076	575184	KAK5955084.1
JAKLMC020000007.1	575563	575989	KAK5955085.1
JAKLMC020000007.1	576692	578381	KAK5955086.1
JAKLMC020000007.1	579759	580879	KAK5955087.1
JAKLMC020000007.1	580958	582195	KAK5955088.1
JAKLMC020000007.1	585659	586001	KAK5955089.1
JAKLMC020000007.1	586804	588577	KAK5955090.1
JAKLMC020000007.1	589323	590997	KAK5955091.1
JAKLMC020000007.1	591466	592959	KAK5955092.1
JAKLMC020000007.1	593911	595921	KAK5955093.1
JAKLMC020000007.1	596450	598076	KAK5955094.1
JAKLMC020000007.1	598557	600314	KAK5955095.1
JAKLMC020000007.1	601055	602255	KAK5955096.1
JAKLMC020000007.1	602622	604439	KAK5955097.1
JAKLMC020000007.1	604709	605325	KAK5955098.1
JAKLMC020000007.1	606441	606876	KAK5955099.1
JAKLMC020000007.1	607095	608049	KAK5955100.1
JAKLMC020000007.1	608326	609004	KAK5955101.1
JAKLMC020000007.1	610769	613622	KAK5955102.1
JAKLMC020000007.1	614601	619467	KAK5955103.1
JAKLMC020000007.1	620002	620538	KAK5955104.1
JAKLMC020000007.1	620861	621584	KAK5955105.1
JAKLMC020000007.1	622073	622919	KAK5955106.1
JAKLMC020000007.1	624303	625910	KAK5955107.1
JAKLMC020000007.1	626675	628183	KAK5955108.1
JAKLMC020000007.1	628773	629925	KAK5955109.1
JAKLMC020000007.1	630080	630545	KAK5955110.1
JAKLMC020000007.1	630886	632662	KAK5955111.1
JAKLMC020000007.1	633780	637796	KAK5955112.1
JAKLMC020000007.1	638722	640480	KAK5955113.1
JAKLMC020000007.1	641107	641737	KAK5955114.1
JAKLMC020000007.1	641976	644151	KAK5955115.1
JAKLMC020000007.1	644395	647117	KAK5955116.1
JAKLMC020000007.1	647879	648212	KAK5955117.1
JAKLMC020000007.1	648435	649357	KAK5955118.1
JAKLMC020000007.1	651558	653098	KAK5955119.1
JAKLMC020000007.1	653483	653741	KAK5955120.1
JAKLMC020000007.1	653969	654917	KAK5955121.1
JAKLMC020000007.1	655493	656973	KAK5955122.1
JAKLMC020000007.1	657532	659304	KAK5955123.1
JAKLMC020000007.1	659801	660957	KAK5955124.1
JAKLMC020000007.1	661738	663143	KAK5955125.1
JAKLMC020000007.1	663756	664776	KAK5955126.1
JAKLMC020000007.1	665458	667241	KAK5955127.1
JAKLMC020000007.1	667634	669062	KAK5955128.1
JAKLMC020000007.1	669336	671167	KAK5955129.1
JAKLMC020000007.1	671647	672396	KAK5955130.1
JAKLMC020000007.1	673091	673505	KAK5955131.1
JAKLMC020000007.1	673797	674961	KAK5955132.1
JAKLMC020000007.1	675382	677161	KAK5955133.1
JAKLMC020000007.1	678568	680797	KAK5955134.1
JAKLMC020000007.1	682589	684833	KAK5955135.1
JAKLMC020000007.1	685305	687093	KAK5955136.1
JAKLMC020000007.1	687813	689145	KAK5955137.1
JAKLMC020000007.1	690281	691118	KAK5955138.1
JAKLMC020000007.1	691455	692481	KAK5955139.1
JAKLMC020000007.1	693104	694121	KAK5955140.1
JAKLMC020000007.1	694417	695385	KAK5955141.1
JAKLMC020000007.1	696734	697172	KAK5955142.1
JAKLMC020000007.1	697622	699719	KAK5955143.1
JAKLMC020000007.1	700580	702308	KAK5955144.1
JAKLMC020000007.1	704849	705215	KAK5955145.1
JAKLMC020000007.1	705722	706757	KAK5955146.1
JAKLMC020000007.1	706947	708301	KAK5955147.1
JAKLMC020000007.1	709827	712106	KAK5955148.1
JAKLMC020000007.1	713846	716696	KAK5955149.1
JAKLMC020000007.1	717376	718936	KAK5955150.1
JAKLMC020000007.1	719879	721173	KAK5955151.1
JAKLMC020000007.1	721993	724612	KAK5955152.1
JAKLMC020000007.1	725466	726358	KAK5955153.1
JAKLMC020000007.1	727382	728249	KAK5955154.1
JAKLMC020000007.1	728984	729917	KAK5955155.1
JAKLMC020000007.1	730394	731405	KAK5955156.1
JAKLMC020000007.1	732575	733755	KAK5955157.1
JAKLMC020000007.1	734499	735423	KAK5955158.1
JAKLMC020000007.1	736410	737339	KAK5955159.1
JAKLMC020000007.1	737888	740450	KAK5955160.1
JAKLMC020000007.1	740530	741556	KAK5955161.1
JAKLMC020000007.1	742822	744391	KAK5955162.1
JAKLMC020000007.1	745296	745957	KAK5955163.1
JAKLMC020000007.1	747121	748934	KAK5955164.1
JAKLMC020000007.1	750285	752031	KAK5955165.1
JAKLMC020000007.1	752948	756636	KAK5955166.1
JAKLMC020000007.1	757399	759215	KAK5955167.1
JAKLMC020000007.1	759783	761746	KAK5955168.1
JAKLMC020000007.1	762638	764483	KAK5955169.1
JAKLMC020000007.1	765264	766032	KAK5955170.1
JAKLMC020000007.1	766935	768376	KAK5955171.1
JAKLMC020000007.1	770194	772231	KAK5955172.1
JAKLMC020000007.1	772927	775214	KAK5955173.1
JAKLMC020000007.1	775718	777099	KAK5955174.1
JAKLMC020000007.1	777348	781776	KAK5955175.1
JAKLMC020000007.1	783330	786237	KAK5955176.1
JAKLMC020000007.1	787273	789565	KAK5955177.1
JAKLMC020000007.1	789943	790838	KAK5955178.1
JAKLMC020000007.1	790932	792060	KAK5955179.1
JAKLMC020000007.1	792496	794728	KAK5955180.1
JAKLMC020000007.1	796827	797319	KAK5955181.1
JAKLMC020000007.1	797420	798374	KAK5955182.1
JAKLMC020000007.1	799633	802112	KAK5955183.1
JAKLMC020000007.1	803495	804944	KAK5955184.1
JAKLMC020000007.1	805617	808698	KAK5955185.1
JAKLMC020000007.1	809641	812752	KAK5955186.1
JAKLMC020000007.1	813229	814102	KAK5955187.1
JAKLMC020000007.1	814443	817545	KAK5955188.1
JAKLMC020000007.1	817663	819021	KAK5955189.1
JAKLMC020000007.1	819926	820430	KAK5955190.1
JAKLMC020000007.1	821329	821837	KAK5955191.1
JAKLMC020000007.1	823313	824234	KAK5955192.1
JAKLMC020000007.1	824831	825767	KAK5955193.1
JAKLMC020000007.1	830100	831315	KAK5955194.1
JAKLMC020000007.1	831960	832527	KAK5955195.1
JAKLMC020000007.1	833831	834890	KAK5955196.1
JAKLMC020000007.1	837244	839668	KAK5955197.1
JAKLMC020000007.1	839831	841637	KAK5955198.1
JAKLMC020000007.1	843597	844461	KAK5955199.1
JAKLMC020000007.1	845253	847053	KAK5955200.1
JAKLMC020000007.1	847661	849149	KAK5955201.1
JAKLMC020000007.1	850336	851410	KAK5955202.1
JAKLMC020000007.1	852822	854040	KAK5955203.1
JAKLMC020000007.1	855307	857134	KAK5955204.1
JAKLMC020000007.1	859598	860990	KAK5955205.1
JAKLMC020000007.1	861870	865146	KAK5955206.1
JAKLMC020000007.1	866672	867162	KAK5955207.1
JAKLMC020000007.1	867987	869109	KAK5955208.1
JAKLMC020000007.1	869970	871761	KAK5955209.1
JAKLMC020000007.1	872130	873065	KAK5955210.1
JAKLMC020000007.1	873788	881225	KAK5955211.1
JAKLMC020000007.1	882083	883739	KAK5955212.1
JAKLMC020000007.1	884407	886955	KAK5955213.1
JAKLMC020000007.1	887131	888097	KAK5955214.1
JAKLMC020000007.1	888747	891759	KAK5955215.1
JAKLMC020000007.1	892622	893708	KAK5955216.1
JAKLMC020000007.1	894628	895590	KAK5955217.1
JAKLMC020000007.1	895990	897092	KAK5955218.1
JAKLMC020000007.1	897812	898176	KAK5955219.1
JAKLMC020000007.1	899864	900513	KAK5955220.1
JAKLMC020000007.1	903394	904150	KAK5955221.1
JAKLMC020000007.1	904863	905925	KAK5955222.1
JAKLMC020000007.1	906046	906949	KAK5955223.1
JAKLMC020000007.1	908189	910107	KAK5955224.1
JAKLMC020000007.1	910595	914867	KAK5955225.1
JAKLMC020000007.1	916953	919434	KAK5955226.1
JAKLMC020000007.1	920418	920940	KAK5955227.1
JAKLMC020000007.1	921388	921692	KAK5955228.1
JAKLMC020000007.1	922942	924467	KAK5955229.1
JAKLMC020000007.1	925975	927726	KAK5955230.1
JAKLMC020000007.1	929290	930688	KAK5955231.1
JAKLMC020000007.1	931075	932856	KAK5955232.1
JAKLMC020000007.1	934112	935012	KAK5955233.1
JAKLMC020000007.1	936070	937315	KAK5955234.1
JAKLMC020000007.1	938661	940782	KAK5955235.1
JAKLMC020000007.1	942143	943415	KAK5955236.1
JAKLMC020000007.1	944605	946288	KAK5955237.1
JAKLMC020000007.1	949023	950525	KAK5955238.1
JAKLMC020000007.1	951194	952681	KAK5955239.1
JAKLMC020000007.1	953902	954985	KAK5955240.1
JAKLMC020000007.1	956067	957355	KAK5955241.1
JAKLMC020000007.1	957691	958069	KAK5955242.1
JAKLMC020000007.1	958388	960267	KAK5955243.1
JAKLMC020000007.1	960715	962678	KAK5955244.1
JAKLMC020000007.1	964112	966197	KAK5955245.1
JAKLMC020000007.1	968654	970127	KAK5955246.1
JAKLMC020000007.1	972096	972678	KAK5955247.1
JAKLMC020000007.1	972974	974438	KAK5955248.1
JAKLMC020000007.1	976523	977930	KAK5955249.1
JAKLMC020000007.1	979239	980308	KAK5955250.1
JAKLMC020000007.1	980894	982715	KAK5955251.1
JAKLMC020000007.1	983571	984390	KAK5955252.1
JAKLMC020000007.1	984704	986708	KAK5955253.1
JAKLMC020000007.1	987566	988499	KAK5955254.1
JAKLMC020000007.1	988849	990064	KAK5955255.1
JAKLMC020000007.1	990763	992836	KAK5955256.1
JAKLMC020000007.1	992930	994133	KAK5955257.1
JAKLMC020000007.1	994713	996252	KAK5955258.1
JAKLMC020000007.1	996898	998380	KAK5955259.1
JAKLMC020000007.1	999807	1000438	KAK5955260.1
JAKLMC020000007.1	1001703	1003911	KAK5955261.1
JAKLMC020000007.1	1005072	1006956	KAK5955262.1
JAKLMC020000007.1	1007459	1008866	KAK5955263.1
JAKLMC020000007.1	1009454	1012706	KAK5955264.1
JAKLMC020000007.1	1012856	1013144	KAK5955265.1
JAKLMC020000007.1	1013601	1013961	KAK5955266.1
JAKLMC020000007.1	1014439	1015696	KAK5955267.1
JAKLMC020000007.1	1016831	1018754	KAK5955268.1
JAKLMC020000007.1	1021443	1023090	KAK5955269.1
JAKLMC020000007.1	1025422	1026180	KAK5955270.1
JAKLMC020000007.1	1027135	1027780	KAK5955271.1
JAKLMC020000007.1	1028233	1029568	KAK5955272.1
JAKLMC020000007.1	1030561	1033416	KAK5955273.1
JAKLMC020000007.1	1034126	1035842	KAK5955274.1
JAKLMC020000007.1	1037034	1037490	KAK5955275.1
JAKLMC020000007.1	1037983	1040476	KAK5955276.1
JAKLMC020000007.1	1041149	1042345	KAK5955277.1
JAKLMC020000007.1	1046140	1048196	KAK5955278.1
JAKLMC020000007.1	1049097	1050102	KAK5955279.1
JAKLMC020000007.1	1050494	1051817	KAK5955280.1
JAKLMC020000007.1	1052010	1053501	KAK5955281.1
JAKLMC020000007.1	1054056	1054398	KAK5955282.1
JAKLMC020000007.1	1055258	1057091	KAK5955283.1
JAKLMC020000007.1	1057331	1058063	KAK5955284.1
JAKLMC020000007.1	1059079	1060819	KAK5955285.1
JAKLMC020000007.1	1061420	1061891	KAK5955286.1
JAKLMC020000007.1	1078438	1080211	KAK5955287.1
JAKLMC020000007.1	1081651	1082581	KAK5955288.1
JAKLMC020000007.1	1083131	1085144	KAK5955289.1
JAKLMC020000007.1	1086137	1088908	KAK5955290.1
JAKLMC020000007.1	1090223	1095410	KAK5955291.1
JAKLMC020000007.1	1097187	1097826	KAK5955292.1
JAKLMC020000007.1	1098758	1101433	KAK5955293.1
JAKLMC020000007.1	1103456	1105238	KAK5955294.1
JAKLMC020000007.1	1105923	1107444	KAK5955295.1
JAKLMC020000007.1	1111862	1114088	KAK5955296.1
JAKLMC020000007.1	1116021	1118172	KAK5955297.1
JAKLMC020000007.1	1119717	1122141	KAK5955298.1
JAKLMC020000007.1	1122511	1123761	KAK5955299.1
JAKLMC020000007.1	1124210	1126475	KAK5955300.1
JAKLMC020000007.1	1126750	1128151	KAK5955301.1
JAKLMC020000007.1	1130551	1134202	KAK5955302.1
JAKLMC020000007.1	1135047	1135467	KAK5955303.1
JAKLMC020000007.1	1135805	1136615	KAK5955304.1
JAKLMC020000007.1	1137655	1139062	KAK5955305.1
JAKLMC020000007.1	1139668	1141961	KAK5955306.1
JAKLMC020000007.1	1142499	1143684	KAK5955307.1
JAKLMC020000007.1	1144017	1146198	KAK5955308.1
JAKLMC020000007.1	1146683	1148759	KAK5955309.1
JAKLMC020000007.1	1149313	1151260	KAK5955310.1
JAKLMC020000007.1	1155943	1159666	KAK5955311.1
JAKLMC020000007.1	1160847	1161585	KAK5955312.1
JAKLMC020000007.1	1163230	1164780	KAK5955313.1
JAKLMC020000007.1	1165228	1166441	KAK5955314.1
JAKLMC020000007.1	1167469	1169050	KAK5955315.1
JAKLMC020000007.1	1169582	1172633	KAK5955316.1
JAKLMC020000007.1	1174565	1177017	KAK5955317.1
JAKLMC020000007.1	1177426	1179691	KAK5955318.1
JAKLMC020000007.1	1180834	1182175	KAK5955319.1
JAKLMC020000007.1	1183167	1184358	KAK5955320.1
JAKLMC020000007.1	1185720	1186830	KAK5955321.1
JAKLMC020000007.1	1187022	1187688	KAK5955322.1
JAKLMC020000007.1	1188682	1189579	KAK5955323.1
JAKLMC020000007.1	1190221	1191799	KAK5955324.1
JAKLMC020000007.1	1192654	1194147	KAK5955325.1
JAKLMC020000007.1	1194477	1196847	KAK5955326.1
JAKLMC020000007.1	1199184	1200789	KAK5955327.1
JAKLMC020000007.1	1203141	1205622	KAK5955328.1
JAKLMC020000007.1	1207353	1210050	KAK5955329.1
JAKLMC020000007.1	1211599	1213246	KAK5955330.1
JAKLMC020000007.1	1215267	1215891	KAK5955331.1
JAKLMC020000007.1	1218057	1220832	KAK5955332.1
JAKLMC020000007.1	1222794	1224684	KAK5955333.1
JAKLMC020000007.1	1225158	1226616	KAK5955334.1
JAKLMC020000007.1	1228537	1230256	KAK5955335.1
JAKLMC020000007.1	1230631	1232185	KAK5955336.1
JAKLMC020000007.1	1232418	1233540	KAK5955337.1
JAKLMC020000007.1	1234058	1235918	KAK5955338.1
JAKLMC020000007.1	1237568	1239629	KAK5955339.1
JAKLMC020000007.1	1240577	1242380	KAK5955340.1
JAKLMC020000007.1	1245116	1251272	KAK5955341.1
JAKLMC020000007.1	1252356	1253452	KAK5955342.1
JAKLMC020000007.1	1254811	1259506	KAK5955343.1
JAKLMC020000007.1	1260484	1263451	KAK5955344.1
JAKLMC020000007.1	1263990	1265418	KAK5955345.1
JAKLMC020000007.1	1266358	1267250	KAK5955346.1
JAKLMC020000007.1	1267724	1271495	KAK5955347.1
JAKLMC020000007.1	1272162	1273401	KAK5955348.1
JAKLMC020000007.1	1273896	1274481	KAK5955349.1
JAKLMC020000007.1	1275672	1276809	KAK5955350.1
JAKLMC020000007.1	1278530	1279547	KAK5955351.1
JAKLMC020000007.1	1280379	1281516	KAK5955352.1
JAKLMC020000007.1	1282999	1283875	KAK5955353.1
JAKLMC020000007.1	1284466	1284886	KAK5955354.1
JAKLMC020000007.1	1285410	1286664	KAK5955355.1
JAKLMC020000007.1	1288479	1290291	KAK5955356.1
JAKLMC020000007.1	1291014	1292993	KAK5955357.1
JAKLMC020000007.1	1293734	1295531	KAK5955358.1
JAKLMC020000007.1	1295958	1296904	KAK5955359.1
JAKLMC020000007.1	1297626	1298594	KAK5955360.1
JAKLMC020000007.1	1298871	1299564	KAK5955361.1
JAKLMC020000007.1	1300355	1301569	KAK5955362.1
JAKLMC020000007.1	1303947	1305588	KAK5955363.1
JAKLMC020000007.1	1307727	1308084	KAK5955364.1
JAKLMC020000007.1	1309816	1311204	KAK5955365.1
JAKLMC020000007.1	1311720	1312845	KAK5955366.1
JAKLMC020000007.1	1314154	1314586	KAK5955367.1
JAKLMC020000007.1	1315193	1316844	KAK5955368.1
JAKLMC020000007.1	1317688	1318918	KAK5955369.1
JAKLMC020000007.1	1319165	1319699	KAK5955370.1
JAKLMC020000007.1	1322281	1323295	KAK5955371.1
JAKLMC020000007.1	1323960	1325253	KAK5955372.1
JAKLMC020000007.1	1326511	1328878	KAK5955373.1
JAKLMC020000007.1	1330005	1331346	KAK5955374.1
JAKLMC020000007.1	1332173	1333247	KAK5955375.1
JAKLMC020000007.1	1334577	1336064	KAK5955376.1
JAKLMC020000007.1	1336874	1338005	KAK5955377.1
JAKLMC020000007.1	1338208	1340482	KAK5955378.1
JAKLMC020000007.1	1343001	1343922	KAK5955379.1
JAKLMC020000007.1	1344933	1345755	KAK5955380.1
JAKLMC020000007.1	1348103	1348913	KAK5955381.1
JAKLMC020000007.1	1349138	1350596	KAK5955382.1
JAKLMC020000007.1	1351536	1352914	KAK5955383.1
JAKLMC020000007.1	1353555	1354230	KAK5955384.1
JAKLMC020000007.1	1354307	1355195	KAK5955385.1
JAKLMC020000007.1	1355593	1356642	KAK5955386.1
JAKLMC020000007.1	1357802	1359665	KAK5955387.1
JAKLMC020000007.1	1359894	1363170	KAK5955388.1
JAKLMC020000007.1	1363716	1367151	KAK5955389.1
JAKLMC020000007.1	1368849	1369753	KAK5955390.1
JAKLMC020000007.1	1371147	1372275	KAK5955391.1
JAKLMC020000007.1	1373360	1375083	KAK5955392.1
JAKLMC020000007.1	1376544	1377275	KAK5955393.1
JAKLMC020000008.1	2397	4032	KAK5954355.1
JAKLMC020000008.1	4324	5434	KAK5954356.1
JAKLMC020000008.1	6428	7454	KAK5954357.1
JAKLMC020000008.1	7749	9025	KAK5954358.1
JAKLMC020000008.1	9747	10716	KAK5954359.1
JAKLMC020000008.1	11551	12928	KAK5954360.1
JAKLMC020000008.1	13280	15370	KAK5954361.1
JAKLMC020000008.1	16706	18269	KAK5954362.1
JAKLMC020000008.1	20383	22457	KAK5954363.1
JAKLMC020000008.1	23012	23492	KAK5954364.1
JAKLMC020000008.1	25562	26732	KAK5954365.1
JAKLMC020000008.1	28111	28687	KAK5954366.1
JAKLMC020000008.1	29552	31604	KAK5954367.1
JAKLMC020000008.1	32464	32857	KAK5954368.1
JAKLMC020000008.1	34302	35070	KAK5954369.1
JAKLMC020000008.1	36514	37524	KAK5954370.1
JAKLMC020000008.1	38129	39374	KAK5954371.1
JAKLMC020000008.1	40872	43478	KAK5954372.1
JAKLMC020000008.1	48029	48597	KAK5954373.1
JAKLMC020000008.1	48970	49972	KAK5954374.1
JAKLMC020000008.1	52049	56610	KAK5954375.1
JAKLMC020000008.1	58064	59737	KAK5954376.1
JAKLMC020000008.1	59894	61320	KAK5954377.1
JAKLMC020000008.1	63732	64949	KAK5954378.1
JAKLMC020000008.1	65183	65869	KAK5954379.1
JAKLMC020000008.1	66186	67573	KAK5954380.1
JAKLMC020000008.1	69656	72151	KAK5954381.1
JAKLMC020000008.1	73980	74613	KAK5954382.1
JAKLMC020000008.1	76442	79225	KAK5954383.1
JAKLMC020000008.1	80158	82744	KAK5954384.1
JAKLMC020000008.1	83140	84346	KAK5954385.1
JAKLMC020000008.1	84676	86088	KAK5954386.1
JAKLMC020000008.1	86691	88353	KAK5954387.1
JAKLMC020000008.1	88641	89829	KAK5954388.1
JAKLMC020000008.1	91120	93331	KAK5954389.1
JAKLMC020000008.1	94166	95653	KAK5954390.1
JAKLMC020000008.1	96200	97543	KAK5954391.1
JAKLMC020000008.1	97576	97871	KAK5954392.1
JAKLMC020000008.1	98450	98982	KAK5954393.1
JAKLMC020000008.1	99798	101133	KAK5954394.1
JAKLMC020000008.1	102008	102439	KAK5954395.1
JAKLMC020000008.1	102721	103130	KAK5954396.1
JAKLMC020000008.1	104085	106086	KAK5954397.1
JAKLMC020000008.1	108235	108520	KAK5954398.1
JAKLMC020000008.1	109014	109947	KAK5954399.1
JAKLMC020000008.1	110245	110869	KAK5954400.1
JAKLMC020000008.1	111224	113498	KAK5954401.1
JAKLMC020000008.1	114576	121665	KAK5954402.1
JAKLMC020000008.1	123683	124463	KAK5954403.1
JAKLMC020000008.1	124834	125872	KAK5954404.1
JAKLMC020000008.1	126146	128123	KAK5954405.1
JAKLMC020000008.1	128490	129519	KAK5954406.1
JAKLMC020000008.1	130098	132693	KAK5954407.1
JAKLMC020000008.1	134533	136804	KAK5954408.1
JAKLMC020000008.1	137517	139800	KAK5954409.1
JAKLMC020000008.1	148802	149842	KAK5954410.1
JAKLMC020000008.1	150747	154662	KAK5954411.1
JAKLMC020000008.1	155688	157704	KAK5954412.1
JAKLMC020000008.1	158047	160555	KAK5954413.1
JAKLMC020000008.1	162241	163309	KAK5954414.1
JAKLMC020000008.1	164328	165546	KAK5954415.1
JAKLMC020000008.1	166413	168609	KAK5954416.1
JAKLMC020000008.1	169397	170225	KAK5954417.1
JAKLMC020000008.1	170899	172919	KAK5954418.1
JAKLMC020000008.1	173209	174838	KAK5954419.1
JAKLMC020000008.1	175377	176790	KAK5954420.1
JAKLMC020000008.1	178260	179151	KAK5954421.1
JAKLMC020000008.1	181283	183145	KAK5954422.1
JAKLMC020000008.1	184676	185387	KAK5954423.1
JAKLMC020000008.1	187215	188304	KAK5954424.1
JAKLMC020000008.1	188346	188691	KAK5954425.1
JAKLMC020000008.1	189165	189453	KAK5954426.1
JAKLMC020000008.1	189599	189910	KAK5954427.1
JAKLMC020000008.1	191289	192303	KAK5954428.1
JAKLMC020000008.1	192846	194429	KAK5954429.1
JAKLMC020000008.1	194680	196493	KAK5954430.1
JAKLMC020000008.1	197576	198675	KAK5954431.1
JAKLMC020000008.1	200273	203060	KAK5954432.1
JAKLMC020000008.1	206067	207510	KAK5954433.1
JAKLMC020000008.1	208382	209579	KAK5954434.1
JAKLMC020000008.1	211029	213836	KAK5954435.1
JAKLMC020000008.1	214272	215856	KAK5954436.1
JAKLMC020000008.1	216386	217008	KAK5954437.1
JAKLMC020000008.1	217030	218784	KAK5954438.1
JAKLMC020000008.1	222087	222877	KAK5954439.1
JAKLMC020000008.1	225694	226018	KAK5954440.1
JAKLMC020000008.1	227941	228700	KAK5954441.1
JAKLMC020000008.1	229344	229801	KAK5954442.1
JAKLMC020000008.1	231158	231862	KAK5954443.1
JAKLMC020000008.1	232575	233342	KAK5954444.1
JAKLMC020000008.1	234022	235255	KAK5954445.1
JAKLMC020000008.1	236226	238512	KAK5954446.1
JAKLMC020000008.1	239494	239854	KAK5954447.1
JAKLMC020000008.1	240263	241155	KAK5954448.1
JAKLMC020000008.1	243051	243948	KAK5954449.1
JAKLMC020000008.1	244171	245511	KAK5954450.1
JAKLMC020000008.1	248865	250124	KAK5954451.1
JAKLMC020000008.1	251284	252241	KAK5954452.1
JAKLMC020000008.1	254300	256869	KAK5954453.1
JAKLMC020000008.1	257658	259563	KAK5954454.1
JAKLMC020000008.1	261926	262268	KAK5954455.1
JAKLMC020000008.1	262934	264101	KAK5954456.1
JAKLMC020000008.1	266426	267206	KAK5954457.1
JAKLMC020000008.1	269600	270278	KAK5954458.1
JAKLMC020000008.1	270358	270814	KAK5954459.1
JAKLMC020000008.1	272100	273318	KAK5954460.1
JAKLMC020000008.1	273689	277426	KAK5954461.1
JAKLMC020000008.1	278751	279522	KAK5954462.1
JAKLMC020000008.1	280337	281201	KAK5954463.1
JAKLMC020000008.1	282293	282767	KAK5954464.1
JAKLMC020000008.1	283479	284038	KAK5954465.1
JAKLMC020000008.1	284301	285018	KAK5954466.1
JAKLMC020000008.1	285349	286419	KAK5954467.1
JAKLMC020000008.1	287847	289092	KAK5954468.1
JAKLMC020000008.1	289613	292672	KAK5954469.1
JAKLMC020000008.1	292986	295398	KAK5954470.1
JAKLMC020000008.1	295784	299292	KAK5954471.1
JAKLMC020000008.1	299550	302533	KAK5954472.1
JAKLMC020000008.1	304696	306173	KAK5954473.1
JAKLMC020000008.1	308041	308470	KAK5954474.1
JAKLMC020000008.1	309565	310874	KAK5954475.1
JAKLMC020000008.1	311327	312444	KAK5954476.1
JAKLMC020000008.1	313141	313807	KAK5954477.1
JAKLMC020000008.1	315169	318055	KAK5954478.1
JAKLMC020000008.1	318389	320139	KAK5954479.1
JAKLMC020000008.1	324290	326135	KAK5954480.1
JAKLMC020000008.1	327702	329287	KAK5954481.1
JAKLMC020000008.1	330150	336288	KAK5954482.1
JAKLMC020000008.1	336463	337411	KAK5954483.1
JAKLMC020000008.1	337672	339751	KAK5954484.1
JAKLMC020000008.1	340262	342169	KAK5954485.1
JAKLMC020000008.1	344186	345964	KAK5954486.1
JAKLMC020000008.1	346152	347249	KAK5954487.1
JAKLMC020000008.1	348449	350366	KAK5954488.1
JAKLMC020000008.1	351354	353554	KAK5954489.1
JAKLMC020000008.1	354651	356258	KAK5954490.1
JAKLMC020000008.1	356772	358779	KAK5954491.1
JAKLMC020000008.1	360428	361654	KAK5954492.1
JAKLMC020000008.1	362181	365751	KAK5954493.1
JAKLMC020000008.1	367846	374363	KAK5954494.1
JAKLMC020000008.1	375060	379867	KAK5954495.1
JAKLMC020000008.1	384774	387217	KAK5954496.1
JAKLMC020000008.1	388478	388823	KAK5954497.1
JAKLMC020000008.1	389148	389575	KAK5954498.1
JAKLMC020000008.1	390176	391178	KAK5954499.1
JAKLMC020000008.1	391666	392758	KAK5954500.1
JAKLMC020000008.1	396074	396509	KAK5954501.1
JAKLMC020000008.1	396999	397617	KAK5954502.1
JAKLMC020000008.1	398166	399063	KAK5954503.1
JAKLMC020000008.1	400693	401533	KAK5954504.1
JAKLMC020000008.1	401708	401942	KAK5954505.1
JAKLMC020000008.1	402131	403894	KAK5954506.1
JAKLMC020000008.1	409578	411033	KAK5954507.1
JAKLMC020000008.1	411476	412114	KAK5954508.1
JAKLMC020000008.1	416439	419244	KAK5954509.1
JAKLMC020000008.1	421927	422991	KAK5954510.1
JAKLMC020000008.1	423712	426031	KAK5954511.1
JAKLMC020000008.1	427420	428980	KAK5954512.1
JAKLMC020000008.1	429339	430943	KAK5954513.1
JAKLMC020000008.1	431820	434217	KAK5954514.1
JAKLMC020000008.1	434739	435558	KAK5954515.1
JAKLMC020000008.1	436614	437004	KAK5954516.1
JAKLMC020000008.1	437337	440145	KAK5954517.1
JAKLMC020000008.1	443386	444821	KAK5954518.1
JAKLMC020000008.1	445469	449474	KAK5954519.1
JAKLMC020000008.1	450275	451448	KAK5954520.1
JAKLMC020000008.1	452159	453683	KAK5954521.1
JAKLMC020000008.1	454757	455321	KAK5954522.1
JAKLMC020000008.1	456619	457870	KAK5954523.1
JAKLMC020000008.1	458382	459240	KAK5954524.1
JAKLMC020000008.1	460239	461313	KAK5954525.1
JAKLMC020000008.1	461818	462793	KAK5954526.1
JAKLMC020000008.1	463238	465248	KAK5954527.1
JAKLMC020000008.1	466245	468285	KAK5954528.1
JAKLMC020000008.1	469046	470039	KAK5954529.1
JAKLMC020000008.1	470403	471645	KAK5954530.1
JAKLMC020000008.1	471999	472824	KAK5954531.1
JAKLMC020000008.1	473946	475247	KAK5954532.1
JAKLMC020000008.1	475900	476233	KAK5954533.1
JAKLMC020000008.1	476481	477872	KAK5954534.1
JAKLMC020000008.1	478186	479456	KAK5954535.1
JAKLMC020000008.1	481266	482397	KAK5954536.1
JAKLMC020000008.1	482796	483668	KAK5954537.1
JAKLMC020000008.1	484668	486077	KAK5954538.1
JAKLMC020000008.1	486535	488065	KAK5954539.1
JAKLMC020000008.1	488463	489489	KAK5954540.1
JAKLMC020000008.1	491696	492461	KAK5954541.1
JAKLMC020000008.1	492715	493066	KAK5954542.1
JAKLMC020000008.1	494817	496504	KAK5954543.1
JAKLMC020000008.1	497249	498179	KAK5954544.1
JAKLMC020000008.1	498938	499631	KAK5954545.1
JAKLMC020000008.1	499641	500125	KAK5954546.1
JAKLMC020000008.1	501618	502674	KAK5954547.1
JAKLMC020000008.1	504071	505207	KAK5954548.1
JAKLMC020000008.1	505641	506925	KAK5954549.1
JAKLMC020000008.1	507109	509539	KAK5954550.1
JAKLMC020000008.1	509898	510286	KAK5954551.1
JAKLMC020000008.1	510851	512170	KAK5954552.1
JAKLMC020000008.1	512375	512774	KAK5954553.1
JAKLMC020000008.1	513542	514319	KAK5954554.1
JAKLMC020000008.1	514817	515386	KAK5954555.1
JAKLMC020000008.1	515715	516310	KAK5954556.1
JAKLMC020000008.1	517292	518117	KAK5954557.1
JAKLMC020000008.1	519939	520220	KAK5954558.1
JAKLMC020000008.1	520245	520652	KAK5954559.1
JAKLMC020000008.1	522466	523701	KAK5954560.1
JAKLMC020000008.1	524541	525063	KAK5954561.1
JAKLMC020000008.1	526115	527268	KAK5954562.1
JAKLMC020000008.1	528845	530015	KAK5954563.1
JAKLMC020000008.1	530576	532742	KAK5954564.1
JAKLMC020000008.1	539222	540876	KAK5954565.1
JAKLMC020000008.1	541602	543114	KAK5954566.1
JAKLMC020000008.1	543602	544514	KAK5954567.1
JAKLMC020000008.1	545018	546019	KAK5954568.1
JAKLMC020000008.1	546258	547548	KAK5954569.1
JAKLMC020000008.1	548530	553684	KAK5954570.1
JAKLMC020000008.1	554263	557782	KAK5954571.1
JAKLMC020000008.1	558698	560735	KAK5954572.1
JAKLMC020000008.1	561074	562573	KAK5954573.1
JAKLMC020000008.1	562756	564395	KAK5954574.1
JAKLMC020000008.1	565062	566025	KAK5954575.1
JAKLMC020000008.1	567956	569945	KAK5954576.1
JAKLMC020000008.1	572119	573165	KAK5954577.1
JAKLMC020000008.1	573682	576525	KAK5954578.1
JAKLMC020000008.1	577285	578047	KAK5954579.1
JAKLMC020000008.1	578496	580224	KAK5954580.1
JAKLMC020000008.1	580553	580900	KAK5954581.1
JAKLMC020000008.1	581651	582755	KAK5954582.1
JAKLMC020000008.1	584632	586571	KAK5954583.1
JAKLMC020000008.1	587334	589257	KAK5954584.1
JAKLMC020000008.1	594941	596358	KAK5954585.1
JAKLMC020000008.1	601497	602906	KAK5954586.1
JAKLMC020000008.1	603453	604323	KAK5954587.1
JAKLMC020000008.1	604476	605523	KAK5954588.1
JAKLMC020000008.1	606218	608585	KAK5954589.1
JAKLMC020000008.1	609916	611026	KAK5954590.1
JAKLMC020000008.1	611496	612623	KAK5954591.1
JAKLMC020000008.1	613292	614738	KAK5954592.1
JAKLMC020000008.1	617092	617623	KAK5954593.1
JAKLMC020000008.1	617700	618285	KAK5954594.1
JAKLMC020000008.1	619302	620181	KAK5954595.1
JAKLMC020000008.1	620964	624259	KAK5954596.1
JAKLMC020000008.1	624777	626479	KAK5954597.1
JAKLMC020000008.1	627271	629259	KAK5954598.1
JAKLMC020000008.1	630505	636207	KAK5954599.1
JAKLMC020000008.1	638342	643624	KAK5954600.1
JAKLMC020000008.1	644110	646143	KAK5954601.1
JAKLMC020000008.1	646991	650070	KAK5954602.1
JAKLMC020000008.1	650583	651759	KAK5954603.1
JAKLMC020000008.1	652834	653608	KAK5954604.1
JAKLMC020000008.1	655126	656215	KAK5954605.1
JAKLMC020000008.1	657760	659611	KAK5954606.1
JAKLMC020000008.1	659694	662283	KAK5954607.1
JAKLMC020000008.1	662701	664825	KAK5954608.1
JAKLMC020000008.1	667410	668079	KAK5954609.1
JAKLMC020000008.1	671220	672390	KAK5954610.1
JAKLMC020000008.1	673439	674972	KAK5954611.1
JAKLMC020000008.1	676311	678600	KAK5954612.1
JAKLMC020000008.1	679628	680827	KAK5954613.1
JAKLMC020000008.1	681293	686554	KAK5954614.1
JAKLMC020000008.1	687124	687844	KAK5954615.1
JAKLMC020000008.1	688912	689782	KAK5954616.1
JAKLMC020000008.1	689902	690148	KAK5954617.1
JAKLMC020000008.1	691281	692775	KAK5954618.1
JAKLMC020000008.1	693996	694892	KAK5954619.1
JAKLMC020000008.1	695916	696933	KAK5954620.1
JAKLMC020000008.1	698341	699067	KAK5954621.1
JAKLMC020000008.1	699415	700687	KAK5954622.1
JAKLMC020000008.1	700976	702974	KAK5954623.1
JAKLMC020000008.1	703649	704900	KAK5954624.1
JAKLMC020000008.1	705567	708044	KAK5954625.1
JAKLMC020000008.1	708713	710681	KAK5954626.1
JAKLMC020000008.1	711799	714648	KAK5954627.1
JAKLMC020000008.1	716935	717970	KAK5954628.1
JAKLMC020000008.1	718520	719416	KAK5954629.1
JAKLMC020000008.1	722296	726388	KAK5954630.1
JAKLMC020000008.1	727274	728575	KAK5954631.1
JAKLMC020000008.1	729709	734470	KAK5954632.1
JAKLMC020000008.1	735756	736142	KAK5954633.1
JAKLMC020000008.1	737834	739262	KAK5954634.1
JAKLMC020000008.1	741640	742360	KAK5954635.1
JAKLMC020000008.1	742951	743980	KAK5954636.1
JAKLMC020000008.1	744893	745730	KAK5954637.1
JAKLMC020000008.1	746438	747506	KAK5954638.1
JAKLMC020000008.1	748647	750668	KAK5954639.1
JAKLMC020000008.1	751159	752957	KAK5954640.1
JAKLMC020000008.1	754376	756638	KAK5954641.1
JAKLMC020000008.1	757303	758654	KAK5954642.1
JAKLMC020000008.1	759839	761486	KAK5954643.1
JAKLMC020000008.1	761762	787502	KAK5954644.1
JAKLMC020000008.1	788404	789794	KAK5954645.1
JAKLMC020000008.1	791367	791687	KAK5954646.1
JAKLMC020000008.1	792612	794910	KAK5954647.1
JAKLMC020000008.1	795223	796058	KAK5954648.1
JAKLMC020000008.1	796517	797417	KAK5954649.1
JAKLMC020000008.1	800166	802230	KAK5954650.1
JAKLMC020000008.1	803081	803859	KAK5954651.1
JAKLMC020000008.1	805254	806391	KAK5954652.1
JAKLMC020000008.1	806839	807919	KAK5954653.1
JAKLMC020000008.1	808897	810013	KAK5954654.1
JAKLMC020000008.1	810623	811523	KAK5954655.1
JAKLMC020000008.1	815902	816892	KAK5954656.1
JAKLMC020000008.1	818075	819613	KAK5954657.1
JAKLMC020000008.1	820305	822040	KAK5954658.1
JAKLMC020000008.1	822379	826873	KAK5954659.1
JAKLMC020000008.1	828688	829958	KAK5954660.1
JAKLMC020000008.1	830548	832139	KAK5954661.1
JAKLMC020000008.1	833196	834328	KAK5954662.1
JAKLMC020000008.1	835577	836906	KAK5954663.1
JAKLMC020000008.1	837488	838292	KAK5954664.1
JAKLMC020000008.1	842298	843810	KAK5954665.1
JAKLMC020000008.1	844003	844476	KAK5954666.1
JAKLMC020000008.1	844920	845500	KAK5954667.1
JAKLMC020000008.1	846521	846806	KAK5954668.1
JAKLMC020000008.1	848049	848895	KAK5954669.1
JAKLMC020000008.1	849479	849860	KAK5954670.1
JAKLMC020000008.1	850226	850699	KAK5954671.1
JAKLMC020000008.1	851313	852827	KAK5954672.1
JAKLMC020000008.1	853658	854641	KAK5954673.1
JAKLMC020000008.1	855595	856708	KAK5954674.1
JAKLMC020000008.1	857686	859366	KAK5954675.1
JAKLMC020000008.1	859607	861653	KAK5954676.1
JAKLMC020000008.1	862658	864493	KAK5954677.1
JAKLMC020000008.1	864940	865513	KAK5954678.1
JAKLMC020000008.1	865674	866099	KAK5954679.1
JAKLMC020000008.1	866515	867994	KAK5954680.1
JAKLMC020000008.1	868279	869239	KAK5954681.1
JAKLMC020000008.1	870572	872776	KAK5954682.1
JAKLMC020000008.1	873393	874531	KAK5954683.1
JAKLMC020000008.1	875114	877081	KAK5954684.1
JAKLMC020000008.1	877530	878316	KAK5954685.1
JAKLMC020000008.1	878638	879663	KAK5954686.1
JAKLMC020000008.1	881086	881950	KAK5954687.1
JAKLMC020000008.1	882126	882990	KAK5954688.1
JAKLMC020000008.1	883404	884478	KAK5954689.1
JAKLMC020000008.1	885257	886866	KAK5954690.1
JAKLMC020000008.1	887320	889168	KAK5954691.1
JAKLMC020000008.1	891415	892849	KAK5954692.1
JAKLMC020000008.1	893775	894657	KAK5954693.1
JAKLMC020000008.1	895191	896871	KAK5954694.1
JAKLMC020000008.1	897291	898453	KAK5954695.1
JAKLMC020000008.1	898937	901061	KAK5954696.1
JAKLMC020000008.1	902809	903761	KAK5954697.1
JAKLMC020000008.1	905411	906884	KAK5954698.1
JAKLMC020000008.1	907862	909788	KAK5954699.1
JAKLMC020000008.1	910210	910621	KAK5954700.1
JAKLMC020000008.1	911225	911717	KAK5954701.1
JAKLMC020000008.1	913206	914202	KAK5954702.1
JAKLMC020000008.1	914895	917359	KAK5954703.1
JAKLMC020000008.1	924214	925147	KAK5954704.1
JAKLMC020000008.1	929562	931053	KAK5954705.1
JAKLMC020000008.1	931597	932260	KAK5954706.1
JAKLMC020000008.1	934611	935493	KAK5954707.1
JAKLMC020000008.1	936041	937067	KAK5954708.1
JAKLMC020000008.1	937832	939782	KAK5954709.1
JAKLMC020000008.1	945647	950872	KAK5954710.1
JAKLMC020000008.1	952153	954173	KAK5954711.1
JAKLMC020000008.1	957332	962104	KAK5954712.1
JAKLMC020000008.1	963780	966291	KAK5954713.1
JAKLMC020000008.1	966387	967688	KAK5954714.1
JAKLMC020000008.1	968633	969563	KAK5954715.1
JAKLMC020000008.1	970474	971337	KAK5954716.1
JAKLMC020000008.1	972730	975436	KAK5954717.1
JAKLMC020000008.1	978382	979432	KAK5954718.1
JAKLMC020000008.1	979699	981132	KAK5954719.1
JAKLMC020000008.1	982230	982680	KAK5954720.1
JAKLMC020000008.1	984091	984748	KAK5954721.1
JAKLMC020000008.1	984940	986128	KAK5954722.1
JAKLMC020000008.1	987010	988894	KAK5954723.1
JAKLMC020000008.1	991810	992986	KAK5954724.1
JAKLMC020000008.1	993420	994254	KAK5954725.1
JAKLMC020000008.1	994793	996737	KAK5954726.1
JAKLMC020000008.1	997070	998033	KAK5954727.1
JAKLMC020000008.1	1000693	1002406	KAK5954728.1
JAKLMC020000008.1	1003549	1004755	KAK5954729.1
JAKLMC020000008.1	1005233	1005707	KAK5954730.1
JAKLMC020000008.1	1005826	1007159	KAK5954731.1
JAKLMC020000008.1	1007199	1007586	KAK5954732.1
JAKLMC020000008.1	1008897	1012011	KAK5954733.1
JAKLMC020000008.1	1013591	1014605	KAK5954734.1
JAKLMC020000008.1	1015709	1017509	KAK5954735.1
JAKLMC020000008.1	1018457	1019444	KAK5954736.1
JAKLMC020000008.1	1021128	1022708	KAK5954737.1
JAKLMC020000008.1	1023502	1025167	KAK5954738.1
JAKLMC020000008.1	1025692	1029518	KAK5954739.1
JAKLMC020000008.1	1030705	1033586	KAK5954740.1
JAKLMC020000008.1	1036379	1038210	KAK5954741.1
JAKLMC020000008.1	1038993	1039638	KAK5954742.1
JAKLMC020000008.1	1040354	1041416	KAK5954743.1
JAKLMC020000008.1	1042418	1045813	KAK5954744.1
JAKLMC020000008.1	1046751	1047712	KAK5954745.1
JAKLMC020000008.1	1048622	1049826	KAK5954746.1
JAKLMC020000008.1	1050823	1052618	KAK5954747.1
JAKLMC020000008.1	1053518	1054406	KAK5954748.1
JAKLMC020000008.1	1054618	1055506	KAK5954749.1
JAKLMC020000008.1	1055891	1056452	KAK5954750.1
JAKLMC020000008.1	1061669	1063076	KAK5954751.1
JAKLMC020000008.1	1066170	1067064	KAK5954752.1
JAKLMC020000008.1	1068004	1069240	KAK5954753.1
JAKLMC020000008.1	1069843	1073164	KAK5954754.1
JAKLMC020000008.1	1074323	1076268	KAK5954755.1
JAKLMC020000008.1	1077694	1078688	KAK5954756.1
JAKLMC020000008.1	1079990	1080773	KAK5954757.1
JAKLMC020000008.1	1082529	1084307	KAK5954758.1
JAKLMC020000008.1	1084679	1086878	KAK5954759.1
JAKLMC020000008.1	1087346	1090109	KAK5954760.1
JAKLMC020000008.1	1091356	1092802	KAK5954761.1
JAKLMC020000008.1	1094587	1095433	KAK5954762.1
JAKLMC020000008.1	1095956	1098134	KAK5954763.1
JAKLMC020000008.1	1098801	1099482	KAK5954764.1
JAKLMC020000008.1	1100779	1101784	KAK5954765.1
JAKLMC020000008.1	1103085	1106253	KAK5954766.1
JAKLMC020000008.1	1107941	1110410	KAK5954767.1
JAKLMC020000008.1	1111746	1113192	KAK5954768.1
JAKLMC020000008.1	1113589	1114745	KAK5954769.1
JAKLMC020000008.1	1115272	1117089	KAK5954770.1
JAKLMC020000008.1	1117536	1118574	KAK5954771.1
JAKLMC020000008.1	1119435	1120839	KAK5954772.1
JAKLMC020000008.1	1131258	1132254	KAK5954773.1
JAKLMC020000008.1	1132414	1133467	KAK5954774.1
JAKLMC020000008.1	1134126	1134501	KAK5954775.1
JAKLMC020000008.1	1134931	1137198	KAK5954776.1
JAKLMC020000008.1	1138758	1139160	KAK5954777.1
JAKLMC020000008.1	1139359	1141090	KAK5954778.1
JAKLMC020000008.1	1143949	1147882	KAK5954779.1
JAKLMC020000008.1	1148491	1149490	KAK5954780.1
JAKLMC020000008.1	1151073	1153176	KAK5954781.1
JAKLMC020000008.1	1154484	1156587	KAK5954782.1
JAKLMC020000008.1	1158752	1160612	KAK5954783.1
JAKLMC020000008.1	1161202	1164316	KAK5954784.1
JAKLMC020000008.1	1164576	1166898	KAK5954785.1
JAKLMC020000008.1	1167413	1169015	KAK5954786.1
JAKLMC020000008.1	1169575	1170496	KAK5954787.1
JAKLMC020000008.1	1171978	1172578	KAK5954788.1
JAKLMC020000008.1	1173310	1174147	KAK5954789.1
JAKLMC020000008.1	1174523	1175468	KAK5954790.1
JAKLMC020000008.1	1176017	1176296	KAK5954791.1
JAKLMC020000008.1	1176667	1177384	KAK5954792.1
JAKLMC020000008.1	1180639	1181164	KAK5954793.1
JAKLMC020000008.1	1182285	1182627	KAK5954794.1
JAKLMC020000008.1	1183361	1184535	KAK5954795.1
JAKLMC020000008.1	1184954	1185686	KAK5954796.1
JAKLMC020000008.1	1186257	1188519	KAK5954797.1
JAKLMC020000008.1	1192214	1193665	KAK5954798.1
JAKLMC020000008.1	1194489	1195421	KAK5954799.1
JAKLMC020000008.1	1196072	1197819	KAK5954800.1
JAKLMC020000008.1	1198650	1199795	KAK5954801.1
JAKLMC020000008.1	1201100	1202392	KAK5954802.1
JAKLMC020000008.1	1202831	1204994	KAK5954803.1
JAKLMC020000008.1	1205969	1214062	KAK5954804.1
JAKLMC020000008.1	1215056	1216370	KAK5954805.1
JAKLMC020000008.1	1217968	1218346	KAK5954806.1
JAKLMC020000008.1	1221590	1226059	KAK5954807.1
JAKLMC020000008.1	1226384	1227319	KAK5954808.1
JAKLMC020000008.1	1227953	1228568	KAK5954809.1
JAKLMC020000008.1	1229349	1230195	KAK5954810.1
JAKLMC020000008.1	1230766	1231627	KAK5954811.1
JAKLMC020000008.1	1233328	1234630	KAK5954812.1
JAKLMC020000008.1	1235012	1237164	KAK5954813.1
JAKLMC020000008.1	1237869	1239490	KAK5954814.1
JAKLMC020000008.1	1240282	1242420	KAK5954815.1
JAKLMC020000008.1	1245806	1247163	KAK5954816.1
JAKLMC020000008.1	1247389	1247923	KAK5954817.1
JAKLMC020000008.1	1248513	1251429	KAK5954818.1
JAKLMC020000008.1	1253176	1253698	KAK5954819.1
JAKLMC020000008.1	1254103	1256566	KAK5954820.1
JAKLMC020000008.1	1257867	1258410	KAK5954821.1
JAKLMC020000008.1	1260150	1260799	KAK5954822.1
JAKLMC020000008.1	1261385	1262357	KAK5954823.1
JAKLMC020000008.1	1263750	1265976	KAK5954824.1
JAKLMC020000008.1	1267002	1268608	KAK5954825.1
JAKLMC020000008.1	1268997	1269697	KAK5954826.1
JAKLMC020000008.1	1270276	1271698	KAK5954827.1
JAKLMC020000008.1	1272744	1273624	KAK5954828.1
JAKLMC020000008.1	1274447	1277608	KAK5954829.1
JAKLMC020000008.1	1278397	1279036	KAK5954830.1
JAKLMC020000008.1	1280199	1281943	KAK5954831.1
JAKLMC020000008.1	1282254	1284024	KAK5954832.1
JAKLMC020000008.1	1284406	1285367	KAK5954833.1
JAKLMC020000008.1	1286416	1288252	KAK5954834.1
JAKLMC020000008.1	1288873	1289587	KAK5954835.1
JAKLMC020000008.1	1291355	1294205	KAK5954836.1
JAKLMC020000008.1	1295061	1295805	KAK5954837.1
JAKLMC020000008.1	1295969	1297572	KAK5954838.1
JAKLMC020000008.1	1298261	1299614	KAK5954839.1
JAKLMC020000008.1	1299850	1300834	KAK5954840.1
JAKLMC020000008.1	1301661	1303368	KAK5954841.1
JAKLMC020000008.1	1303523	1303982	KAK5954842.1
JAKLMC020000008.1	1304743	1307943	KAK5954843.1
JAKLMC020000008.1	1308253	1308889	KAK5954844.1
JAKLMC020000008.1	1310107	1311406	KAK5954845.1
JAKLMC020000008.1	1311626	1312193	KAK5954846.1
JAKLMC020000008.1	1313753	1315178	KAK5954847.1
JAKLMC020000008.1	1316146	1316530	KAK5954848.1
JAKLMC020000008.1	1317257	1317896	KAK5954849.1
JAKLMC020000008.1	1318377	1318814	KAK5954850.1
JAKLMC020000008.1	1319319	1320879	KAK5954851.1
JAKLMC020000008.1	1321587	1323015	KAK5954852.1
JAKLMC020000008.1	1323279	1324323	KAK5954853.1
JAKLMC020000008.1	1324499	1325032	KAK5954854.1
JAKLMC020000008.1	1325201	1326089	KAK5954855.1
JAKLMC020000008.1	1326822	1328618	KAK5954856.1
JAKLMC020000008.1	1328818	1329877	KAK5954857.1
JAKLMC020000008.1	1330771	1331515	KAK5954858.1
JAKLMC020000008.1	1332144	1334493	KAK5954859.1
JAKLMC020000008.1	1339050	1339863	KAK5954860.1
JAKLMC020000009.1	20	1820	KAK5954016.1
JAKLMC020000009.1	3066	4770	KAK5954017.1
JAKLMC020000009.1	5091	7020	KAK5954018.1
JAKLMC020000009.1	14453	17897	KAK5954019.1
JAKLMC020000009.1	26456	27740	KAK5954020.1
JAKLMC020000009.1	31422	33300	KAK5954021.1
JAKLMC020000009.1	33891	35496	KAK5954022.1
JAKLMC020000009.1	37099	38822	KAK5954023.1
JAKLMC020000009.1	41850	42936	KAK5954024.1
JAKLMC020000009.1	43337	44241	KAK5954025.1
JAKLMC020000009.1	44643	45060	KAK5954026.1
JAKLMC020000009.1	45140	46193	KAK5954027.1
JAKLMC020000009.1	47236	47905	KAK5954028.1
JAKLMC020000009.1	48328	48946	KAK5954029.1
JAKLMC020000009.1	54422	55386	KAK5954030.1
JAKLMC020000009.1	56465	58819	KAK5954031.1
JAKLMC020000009.1	60168	60633	KAK5954032.1
JAKLMC020000009.1	60839	61706	KAK5954033.1
JAKLMC020000009.1	63418	64290	KAK5954034.1
JAKLMC020000009.1	65353	67828	KAK5954035.1
JAKLMC020000009.1	68819	69306	KAK5954036.1
JAKLMC020000009.1	73538	74234	KAK5954037.1
JAKLMC020000009.1	74946	75762	KAK5954038.1
JAKLMC020000009.1	76745	79007	KAK5954039.1
JAKLMC020000009.1	79915	82896	KAK5954040.1
JAKLMC020000009.1	85865	86493	KAK5954041.1
JAKLMC020000009.1	86677	88132	KAK5954042.1
JAKLMC020000009.1	89260	90928	KAK5954043.1
JAKLMC020000009.1	93701	95291	KAK5954044.1
JAKLMC020000009.1	95586	102111	KAK5954045.1
JAKLMC020000009.1	102411	104652	KAK5954046.1
JAKLMC020000009.1	104875	106716	KAK5954047.1
JAKLMC020000009.1	109418	110554	KAK5954048.1
JAKLMC020000009.1	111791	113453	KAK5954049.1
JAKLMC020000009.1	113970	114764	KAK5954050.1
JAKLMC020000009.1	117422	118361	KAK5954051.1
JAKLMC020000009.1	119874	122409	KAK5954052.1
JAKLMC020000009.1	123650	124286	KAK5954053.1
JAKLMC020000009.1	125111	127510	KAK5954054.1
JAKLMC020000009.1	129095	130195	KAK5954055.1
JAKLMC020000009.1	130727	132609	KAK5954056.1
JAKLMC020000009.1	133577	134363	KAK5954057.1
JAKLMC020000009.1	134746	135178	KAK5954058.1
JAKLMC020000009.1	135405	136812	KAK5954059.1
JAKLMC020000009.1	137642	139766	KAK5954060.1
JAKLMC020000009.1	140119	141098	KAK5954061.1
JAKLMC020000009.1	144111	145211	KAK5954062.1
JAKLMC020000009.1	146233	148009	KAK5954063.1
JAKLMC020000009.1	148549	151042	KAK5954064.1
JAKLMC020000009.1	151776	152223	KAK5954065.1
JAKLMC020000009.1	153078	155664	KAK5954066.1
JAKLMC020000009.1	156356	157289	KAK5954067.1
JAKLMC020000009.1	157960	158439	KAK5954068.1
JAKLMC020000009.1	158764	159697	KAK5954069.1
JAKLMC020000009.1	159746	160710	KAK5954070.1
JAKLMC020000009.1	162334	163966	KAK5954071.1
JAKLMC020000009.1	164562	165972	KAK5954072.1
JAKLMC020000009.1	166546	168010	KAK5954073.1
JAKLMC020000009.1	168204	168855	KAK5954074.1
JAKLMC020000009.1	169167	170131	KAK5954075.1
JAKLMC020000009.1	171430	173143	KAK5954076.1
JAKLMC020000009.1	174676	175192	KAK5954077.1
JAKLMC020000009.1	175898	181223	KAK5954078.1
JAKLMC020000009.1	186702	187977	KAK5954079.1
JAKLMC020000009.1	193331	196459	KAK5954080.1
JAKLMC020000009.1	197055	199478	KAK5954081.1
JAKLMC020000009.1	199862	203575	KAK5954082.1
JAKLMC020000009.1	204663	206597	KAK5954083.1
JAKLMC020000009.1	207604	208741	KAK5954084.1
JAKLMC020000009.1	210997	211925	KAK5954085.1
JAKLMC020000009.1	214440	216015	KAK5954086.1
JAKLMC020000009.1	216370	217684	KAK5954087.1
JAKLMC020000009.1	220594	221856	KAK5954088.1
JAKLMC020000009.1	222428	223940	KAK5954089.1
JAKLMC020000009.1	231645	232089	KAK5954090.1
JAKLMC020000009.1	233523	234413	KAK5954091.1
JAKLMC020000009.1	235206	236898	KAK5954092.1
JAKLMC020000009.1	238072	240666	KAK5954093.1
JAKLMC020000009.1	242146	243541	KAK5954094.1
JAKLMC020000009.1	244754	247406	KAK5954095.1
JAKLMC020000009.1	249371	250943	KAK5954096.1
JAKLMC020000009.1	251185	252097	KAK5954097.1
JAKLMC020000009.1	252624	253575	KAK5954098.1
JAKLMC020000009.1	253889	257552	KAK5954099.1
JAKLMC020000009.1	258355	260365	KAK5954100.1
JAKLMC020000009.1	260778	262916	KAK5954101.1
JAKLMC020000009.1	263601	265030	KAK5954102.1
JAKLMC020000009.1	265732	266485	KAK5954103.1
JAKLMC020000009.1	266848	267505	KAK5954104.1
JAKLMC020000009.1	267570	269559	KAK5954105.1
JAKLMC020000009.1	271223	273011	KAK5954106.1
JAKLMC020000009.1	274096	275814	KAK5954107.1
JAKLMC020000009.1	278993	283855	KAK5954108.1
JAKLMC020000009.1	284881	288439	KAK5954109.1
JAKLMC020000009.1	292567	294215	KAK5954110.1
JAKLMC020000009.1	294632	295389	KAK5954111.1
JAKLMC020000009.1	295782	296779	KAK5954112.1
JAKLMC020000009.1	297902	299339	KAK5954113.1
JAKLMC020000009.1	302394	303592	KAK5954114.1
JAKLMC020000009.1	305375	306155	KAK5954115.1
JAKLMC020000009.1	308315	308771	KAK5954116.1
JAKLMC020000009.1	310596	312375	KAK5954117.1
JAKLMC020000009.1	313270	315180	KAK5954118.1
JAKLMC020000009.1	315654	317259	KAK5954119.1
JAKLMC020000009.1	317578	319810	KAK5954120.1
JAKLMC020000009.1	320521	320917	KAK5954121.1
JAKLMC020000009.1	321522	322756	KAK5954122.1
JAKLMC020000009.1	323697	324858	KAK5954123.1
JAKLMC020000009.1	328893	330375	KAK5954124.1
JAKLMC020000009.1	331569	331779	KAK5954125.1
JAKLMC020000009.1	334782	336504	KAK5954126.1
JAKLMC020000009.1	338046	338406	KAK5954127.1
JAKLMC020000009.1	339020	339525	KAK5954128.1
JAKLMC020000009.1	341785	343720	KAK5954129.1
JAKLMC020000009.1	345828	348284	KAK5954130.1
JAKLMC020000009.1	351669	352218	KAK5954131.1
JAKLMC020000009.1	354265	355578	KAK5954132.1
JAKLMC020000009.1	355854	358215	KAK5954133.1
JAKLMC020000009.1	362390	363785	KAK5954134.1
JAKLMC020000009.1	364733	366053	KAK5954135.1
JAKLMC020000009.1	367591	369339	KAK5954136.1
JAKLMC020000009.1	370127	370919	KAK5954137.1
JAKLMC020000009.1	371601	373677	KAK5954138.1
JAKLMC020000009.1	375033	375755	KAK5954139.1
JAKLMC020000009.1	376419	377153	KAK5954140.1
JAKLMC020000009.1	378330	382072	KAK5954141.1
JAKLMC020000009.1	382968	384988	KAK5954142.1
JAKLMC020000009.1	386162	389688	KAK5954143.1
JAKLMC020000009.1	390302	390633	KAK5954144.1
JAKLMC020000009.1	392768	395763	KAK5954145.1
JAKLMC020000009.1	396407	397631	KAK5954146.1
JAKLMC020000009.1	398582	399239	KAK5954147.1
JAKLMC020000009.1	399477	401013	KAK5954148.1
JAKLMC020000009.1	404086	405373	KAK5954149.1
JAKLMC020000009.1	408496	408907	KAK5954150.1
JAKLMC020000009.1	410181	410519	KAK5954151.1
JAKLMC020000009.1	410987	412712	KAK5954152.1
JAKLMC020000009.1	414598	415764	KAK5954153.1
JAKLMC020000009.1	417771	419190	KAK5954154.1
JAKLMC020000009.1	420183	420666	KAK5954155.1
JAKLMC020000009.1	421141	422320	KAK5954156.1
JAKLMC020000009.1	423106	423535	KAK5954157.1
JAKLMC020000009.1	424865	426560	KAK5954158.1
JAKLMC020000009.1	427445	428636	KAK5954159.1
JAKLMC020000009.1	431686	433738	KAK5954160.1
JAKLMC020000009.1	434360	436938	KAK5954161.1
JAKLMC020000009.1	437609	440087	KAK5954162.1
JAKLMC020000009.1	441118	442957	KAK5954163.1
JAKLMC020000009.1	444261	444932	KAK5954164.1
JAKLMC020000009.1	446955	448072	KAK5954165.1
JAKLMC020000009.1	449900	451061	KAK5954166.1
JAKLMC020000009.1	451390	452505	KAK5954167.1
JAKLMC020000009.1	453080	453332	KAK5954168.1
JAKLMC020000009.1	454101	456368	KAK5954169.1
JAKLMC020000009.1	457603	460477	KAK5954170.1
JAKLMC020000009.1	461618	462910	KAK5954171.1
JAKLMC020000009.1	463465	464446	KAK5954172.1
JAKLMC020000009.1	465447	465738	KAK5954173.1
JAKLMC020000009.1	468243	469917	KAK5954174.1
JAKLMC020000009.1	470143	471151	KAK5954175.1
JAKLMC020000009.1	471510	472105	KAK5954176.1
JAKLMC020000009.1	472419	473220	KAK5954177.1
JAKLMC020000009.1	473434	474305	KAK5954178.1
JAKLMC020000009.1	475705	477703	KAK5954179.1
JAKLMC020000009.1	478768	481547	KAK5954180.1
JAKLMC020000009.1	483170	485145	KAK5954181.1
JAKLMC020000009.1	485705	487979	KAK5954182.1
JAKLMC020000009.1	489592	490853	KAK5954183.1
JAKLMC020000009.1	491815	493090	KAK5954184.1
JAKLMC020000009.1	494153	494990	KAK5954185.1
JAKLMC020000009.1	496014	497264	KAK5954186.1
JAKLMC020000009.1	498388	498752	KAK5954187.1
JAKLMC020000009.1	499387	499861	KAK5954188.1
JAKLMC020000009.1	501854	502670	KAK5954189.1
JAKLMC020000009.1	502833	503658	KAK5954190.1
JAKLMC020000009.1	506201	507232	KAK5954191.1
JAKLMC020000009.1	508456	508852	KAK5954192.1
JAKLMC020000009.1	510121	512899	KAK5954193.1
JAKLMC020000009.1	513257	515504	KAK5954194.1
JAKLMC020000009.1	516151	517582	KAK5954195.1
JAKLMC020000009.1	518450	518828	KAK5954196.1
JAKLMC020000009.1	519275	519950	KAK5954197.1
JAKLMC020000009.1	520888	522634	KAK5954198.1
JAKLMC020000009.1	525502	526705	KAK5954199.1
JAKLMC020000009.1	527051	527816	KAK5954200.1
JAKLMC020000009.1	528775	530512	KAK5954201.1
JAKLMC020000009.1	531129	532611	KAK5954202.1
JAKLMC020000009.1	532919	533739	KAK5954203.1
JAKLMC020000009.1	534552	535228	KAK5954204.1
JAKLMC020000009.1	535833	538050	KAK5954205.1
JAKLMC020000009.1	538311	542351	KAK5954206.1
JAKLMC020000009.1	542761	543487	KAK5954207.1
JAKLMC020000009.1	544091	545801	KAK5954208.1
JAKLMC020000009.1	546436	547056	KAK5954209.1
JAKLMC020000009.1	548170	548737	KAK5954210.1
JAKLMC020000009.1	549475	550642	KAK5954211.1
JAKLMC020000009.1	552031	553461	KAK5954212.1
JAKLMC020000009.1	554908	556414	KAK5954213.1
JAKLMC020000009.1	558341	559646	KAK5954214.1
JAKLMC020000009.1	560734	561913	KAK5954215.1
JAKLMC020000009.1	562393	564394	KAK5954216.1
JAKLMC020000009.1	566361	567722	KAK5954217.1
JAKLMC020000009.1	568267	569841	KAK5954218.1
JAKLMC020000009.1	571155	572271	KAK5954219.1
JAKLMC020000009.1	573021	574690	KAK5954220.1
JAKLMC020000009.1	576031	578145	KAK5954221.1
JAKLMC020000009.1	579172	585919	KAK5954222.1
JAKLMC020000009.1	586807	588032	KAK5954223.1
JAKLMC020000009.1	588547	589272	KAK5954224.1
JAKLMC020000009.1	589944	591888	KAK5954225.1
JAKLMC020000009.1	592867	593389	KAK5954226.1
JAKLMC020000009.1	594459	595471	KAK5954227.1
JAKLMC020000009.1	598637	601109	KAK5954228.1
JAKLMC020000009.1	602341	602617	KAK5954229.1
JAKLMC020000009.1	603886	610297	KAK5954230.1
JAKLMC020000009.1	610477	611467	KAK5954231.1
JAKLMC020000009.1	612766	617074	KAK5954232.1
JAKLMC020000009.1	618402	619007	KAK5954233.1
JAKLMC020000009.1	619920	620241	KAK5954234.1
JAKLMC020000009.1	620386	622300	KAK5954235.1
JAKLMC020000009.1	622756	624583	KAK5954236.1
JAKLMC020000009.1	624899	625758	KAK5954237.1
JAKLMC020000009.1	625815	628842	KAK5954238.1
JAKLMC020000009.1	629216	630328	KAK5954239.1
JAKLMC020000009.1	631062	631975	KAK5954240.1
JAKLMC020000009.1	632720	635624	KAK5954241.1
JAKLMC020000009.1	637257	643245	KAK5954242.1
JAKLMC020000009.1	643665	645816	KAK5954243.1
JAKLMC020000009.1	646385	647046	KAK5954244.1
JAKLMC020000009.1	647584	648151	KAK5954245.1
JAKLMC020000009.1	649143	651327	KAK5954246.1
JAKLMC020000009.1	651997	653239	KAK5954247.1
JAKLMC020000009.1	655246	656628	KAK5954248.1
JAKLMC020000009.1	656925	659561	KAK5954249.1
JAKLMC020000009.1	660008	668943	KAK5954250.1
JAKLMC020000009.1	671153	671749	KAK5954251.1
JAKLMC020000009.1	674300	675437	KAK5954252.1
JAKLMC020000009.1	675833	678233	KAK5954253.1
JAKLMC020000009.1	678858	679692	KAK5954254.1
JAKLMC020000009.1	679714	681268	KAK5954255.1
JAKLMC020000009.1	682004	683834	KAK5954256.1
JAKLMC020000009.1	685009	687242	KAK5954257.1
JAKLMC020000009.1	688036	690699	KAK5954258.1
JAKLMC020000009.1	692241	695484	KAK5954259.1
JAKLMC020000009.1	699601	701695	KAK5954260.1
JAKLMC020000009.1	702749	704331	KAK5954261.1
JAKLMC020000009.1	709741	710875	KAK5954262.1
JAKLMC020000009.1	711632	712787	KAK5954263.1
JAKLMC020000009.1	713463	715197	KAK5954264.1
JAKLMC020000009.1	717516	717846	KAK5954265.1
JAKLMC020000009.1	719268	722293	KAK5954266.1
JAKLMC020000009.1	723884	727044	KAK5954267.1
JAKLMC020000009.1	727631	730697	KAK5954268.1
JAKLMC020000009.1	735209	736023	KAK5954269.1
JAKLMC020000009.1	737310	738606	KAK5954270.1
JAKLMC020000009.1	739254	740151	KAK5954271.1
JAKLMC020000009.1	740725	742900	KAK5954272.1
JAKLMC020000009.1	743884	744973	KAK5954273.1
JAKLMC020000009.1	747575	748343	KAK5954274.1
JAKLMC020000009.1	748781	751388	KAK5954275.1
JAKLMC020000009.1	751499	754795	KAK5954276.1
JAKLMC020000009.1	755081	757016	KAK5954277.1
JAKLMC020000009.1	761535	762225	KAK5954278.1
JAKLMC020000009.1	762728	764033	KAK5954279.1
JAKLMC020000009.1	764587	767190	KAK5954280.1
JAKLMC020000009.1	772426	774259	KAK5954281.1
JAKLMC020000009.1	774868	775957	KAK5954282.1
JAKLMC020000009.1	776270	776611	KAK5954283.1
JAKLMC020000009.1	776942	778341	KAK5954284.1
JAKLMC020000009.1	779155	779788	KAK5954285.1
JAKLMC020000009.1	780352	780988	KAK5954286.1
JAKLMC020000009.1	781595	782123	KAK5954287.1
JAKLMC020000009.1	782829	783214	KAK5954288.1
JAKLMC020000009.1	783581	784524	KAK5954289.1
JAKLMC020000009.1	785237	785810	KAK5954290.1
JAKLMC020000009.1	788844	790095	KAK5954291.1
JAKLMC020000009.1	791417	791627	KAK5954292.1
JAKLMC020000009.1	791648	792668	KAK5954293.1
JAKLMC020000009.1	793641	795012	KAK5954294.1
JAKLMC020000009.1	795512	796126	KAK5954295.1
JAKLMC020000009.1	796680	798561	KAK5954296.1
JAKLMC020000009.1	798944	800090	KAK5954297.1
JAKLMC020000009.1	801793	805357	KAK5954298.1
JAKLMC020000009.1	805674	806628	KAK5954299.1
JAKLMC020000009.1	807182	809016	KAK5954300.1
JAKLMC020000009.1	809098	810097	KAK5954301.1
JAKLMC020000009.1	814004	815290	KAK5954302.1
JAKLMC020000009.1	816401	817780	KAK5954303.1
JAKLMC020000009.1	820370	820781	KAK5954304.1
JAKLMC020000009.1	822359	823444	KAK5954305.1
JAKLMC020000009.1	824068	825575	KAK5954306.1
JAKLMC020000009.1	826345	829021	KAK5954307.1
JAKLMC020000009.1	829527	830199	KAK5954308.1
JAKLMC020000009.1	830598	835551	KAK5954309.1
JAKLMC020000009.1	837381	839310	KAK5954310.1
JAKLMC020000009.1	840147	841521	KAK5954311.1
JAKLMC020000009.1	842627	844709	KAK5954312.1
JAKLMC020000009.1	846361	847825	KAK5954313.1
JAKLMC020000009.1	848937	849819	KAK5954314.1
JAKLMC020000009.1	850594	851861	KAK5954315.1
JAKLMC020000009.1	853648	855025	KAK5954316.1
JAKLMC020000009.1	856013	857385	KAK5954317.1
JAKLMC020000009.1	858118	859822	KAK5954318.1
JAKLMC020000009.1	860329	866168	KAK5954319.1
JAKLMC020000009.1	867412	867850	KAK5954320.1
JAKLMC020000009.1	868168	870907	KAK5954321.1
JAKLMC020000009.1	871937	873308	KAK5954322.1
JAKLMC020000009.1	874875	877752	KAK5954323.1
JAKLMC020000009.1	879939	881640	KAK5954324.1
JAKLMC020000009.1	881797	883105	KAK5954325.1
JAKLMC020000009.1	885215	885452	KAK5954326.1
JAKLMC020000009.1	887803	889819	KAK5954327.1
JAKLMC020000009.1	889853	890360	KAK5954328.1
JAKLMC020000009.1	890898	891938	KAK5954329.1
JAKLMC020000009.1	892183	893782	KAK5954330.1
JAKLMC020000009.1	895252	896438	KAK5954331.1
JAKLMC020000009.1	897020	898505	KAK5954332.1
JAKLMC020000009.1	901345	903537	KAK5954333.1
JAKLMC020000009.1	903900	904377	KAK5954334.1
JAKLMC020000009.1	904817	905189	KAK5954335.1
JAKLMC020000009.1	906142	906961	KAK5954336.1
JAKLMC020000009.1	907488	912597	KAK5954337.1
JAKLMC020000009.1	913910	915608	KAK5954338.1
JAKLMC020000009.1	916892	918105	KAK5954339.1
JAKLMC020000009.1	918968	920213	KAK5954340.1
JAKLMC020000009.1	920851	921987	KAK5954341.1
JAKLMC020000009.1	923069	924008	KAK5954342.1
JAKLMC020000009.1	924639	929166	KAK5954343.1
JAKLMC020000009.1	930004	930781	KAK5954344.1
JAKLMC020000009.1	931226	933734	KAK5954345.1
JAKLMC020000009.1	934340	934937	KAK5954346.1
JAKLMC020000009.1	938794	940178	KAK5954347.1
JAKLMC020000009.1	941034	942849	KAK5954348.1
JAKLMC020000009.1	943974	947805	KAK5954349.1
JAKLMC020000009.1	949238	951232	KAK5954350.1
JAKLMC020000009.1	952485	955996	KAK5954351.1
JAKLMC020000009.1	957474	958623	KAK5954352.1
JAKLMC020000009.1	959730	960858	KAK5954353.1
JAKLMC020000009.1	961588	962721	KAK5954354.1
JAKLMC020000010.1	2953	5041	KAK5953661.1
JAKLMC020000010.1	5738	7346	KAK5953662.1
JAKLMC020000010.1	8788	9541	KAK5953663.1
JAKLMC020000010.1	10014	11361	KAK5953664.1
JAKLMC020000010.1	14298	15880	KAK5953665.1
JAKLMC020000010.1	16199	17127	KAK5953666.1
JAKLMC020000010.1	18302	20151	KAK5953667.1
JAKLMC020000010.1	22217	22995	KAK5953668.1
JAKLMC020000010.1	23509	26095	KAK5953669.1
JAKLMC020000010.1	26721	27782	KAK5953670.1
JAKLMC020000010.1	28320	29853	KAK5953671.1
JAKLMC020000010.1	30250	30691	KAK5953672.1
JAKLMC020000010.1	31874	33428	KAK5953673.1
JAKLMC020000010.1	34156	34674	KAK5953674.1
JAKLMC020000010.1	35936	36626	KAK5953675.1
JAKLMC020000010.1	37120	38581	KAK5953676.1
JAKLMC020000010.1	39418	40087	KAK5953677.1
JAKLMC020000010.1	40713	41112	KAK5953678.1
JAKLMC020000010.1	42178	43845	KAK5953679.1
JAKLMC020000010.1	44382	45184	KAK5953680.1
JAKLMC020000010.1	45749	46448	KAK5953681.1
JAKLMC020000010.1	47968	50872	KAK5953682.1
JAKLMC020000010.1	51571	52483	KAK5953683.1
JAKLMC020000010.1	52598	54378	KAK5953684.1
JAKLMC020000010.1	55177	56506	KAK5953685.1
JAKLMC020000010.1	57097	59085	KAK5953686.1
JAKLMC020000010.1	59532	61947	KAK5953687.1
JAKLMC020000010.1	62546	64151	KAK5953688.1
JAKLMC020000010.1	64819	66479	KAK5953689.1
JAKLMC020000010.1	66642	68235	KAK5953690.1
JAKLMC020000010.1	69307	70120	KAK5953691.1
JAKLMC020000010.1	70516	72084	KAK5953692.1
JAKLMC020000010.1	73031	80639	KAK5953693.1
JAKLMC020000010.1	80908	81178	KAK5953694.1
JAKLMC020000010.1	82024	85246	KAK5953695.1
JAKLMC020000010.1	86171	87860	KAK5953696.1
JAKLMC020000010.1	88785	89943	KAK5953697.1
JAKLMC020000010.1	90534	91482	KAK5953698.1
JAKLMC020000010.1	92035	93673	KAK5953699.1
JAKLMC020000010.1	94677	96201	KAK5953700.1
JAKLMC020000010.1	97227	98213	KAK5953701.1
JAKLMC020000010.1	98655	99407	KAK5953702.1
JAKLMC020000010.1	100063	101526	KAK5953703.1
JAKLMC020000010.1	102816	103513	KAK5953704.1
JAKLMC020000010.1	106624	108148	KAK5953705.1
JAKLMC020000010.1	108761	111596	KAK5953706.1
JAKLMC020000010.1	112389	114303	KAK5953707.1
JAKLMC020000010.1	115529	117298	KAK5953708.1
JAKLMC020000010.1	122107	122871	KAK5953709.1
JAKLMC020000010.1	123251	124964	KAK5953710.1
JAKLMC020000010.1	125264	126569	KAK5953711.1
JAKLMC020000010.1	127805	129569	KAK5953712.1
JAKLMC020000010.1	130068	131112	KAK5953713.1
JAKLMC020000010.1	131530	132016	KAK5953714.1
JAKLMC020000010.1	132602	134705	KAK5953715.1
JAKLMC020000010.1	135809	140264	KAK5953716.1
JAKLMC020000010.1	140868	141470	KAK5953717.1
JAKLMC020000010.1	142010	143445	KAK5953718.1
JAKLMC020000010.1	144796	146363	KAK5953719.1
JAKLMC020000010.1	146447	147561	KAK5953720.1
JAKLMC020000010.1	148098	150241	KAK5953721.1
JAKLMC020000010.1	150731	151391	KAK5953722.1
JAKLMC020000010.1	151513	152395	KAK5953723.1
JAKLMC020000010.1	152730	153891	KAK5953724.1
JAKLMC020000010.1	154209	154572	KAK5953725.1
JAKLMC020000010.1	155289	157097	KAK5953726.1
JAKLMC020000010.1	157691	159916	KAK5953727.1
JAKLMC020000010.1	162383	163058	KAK5953728.1
JAKLMC020000010.1	163661	164715	KAK5953729.1
JAKLMC020000010.1	165550	166186	KAK5953730.1
JAKLMC020000010.1	167143	169303	KAK5953731.1
JAKLMC020000010.1	171236	172355	KAK5953732.1
JAKLMC020000010.1	172430	174221	KAK5953733.1
JAKLMC020000010.1	176377	177749	KAK5953734.1
JAKLMC020000010.1	178637	179357	KAK5953735.1
JAKLMC020000010.1	179729	181058	KAK5953736.1
JAKLMC020000010.1	182379	183039	KAK5953737.1
JAKLMC020000010.1	184979	187082	KAK5953738.1
JAKLMC020000010.1	188095	188819	KAK5953739.1
JAKLMC020000010.1	190263	191368	KAK5953740.1
JAKLMC020000010.1	191676	194507	KAK5953741.1
JAKLMC020000010.1	195120	196253	KAK5953742.1
JAKLMC020000010.1	196921	198510	KAK5953743.1
JAKLMC020000010.1	199388	201506	KAK5953744.1
JAKLMC020000010.1	201896	202847	KAK5953745.1
JAKLMC020000010.1	203786	205724	KAK5953746.1
JAKLMC020000010.1	205985	206477	KAK5953747.1
JAKLMC020000010.1	207666	208907	KAK5953748.1
JAKLMC020000010.1	210706	211733	KAK5953749.1
JAKLMC020000010.1	212623	213099	KAK5953750.1
JAKLMC020000010.1	214110	215431	KAK5953751.1
JAKLMC020000010.1	215745	216169	KAK5953752.1
JAKLMC020000010.1	216609	218183	KAK5953753.1
JAKLMC020000010.1	219736	220228	KAK5953754.1
JAKLMC020000010.1	222163	223286	KAK5953755.1
JAKLMC020000010.1	223483	224583	KAK5953756.1
JAKLMC020000010.1	224992	225720	KAK5953757.1
JAKLMC020000010.1	226153	227233	KAK5953758.1
JAKLMC020000010.1	228418	229762	KAK5953759.1
JAKLMC020000010.1	230326	231037	KAK5953760.1
JAKLMC020000010.1	231432	232506	KAK5953761.1
JAKLMC020000010.1	233286	235407	KAK5953762.1
JAKLMC020000010.1	236170	236674	KAK5953763.1
JAKLMC020000010.1	236869	238411	KAK5953764.1
JAKLMC020000010.1	239020	240063	KAK5953765.1
JAKLMC020000010.1	241763	243817	KAK5953766.1
JAKLMC020000010.1	247431	248325	KAK5953767.1
JAKLMC020000010.1	250196	253069	KAK5953768.1
JAKLMC020000010.1	259750	260811	KAK5953769.1
JAKLMC020000010.1	261794	263419	KAK5953770.1
JAKLMC020000010.1	264424	265255	KAK5953771.1
JAKLMC020000010.1	265555	268336	KAK5953772.1
JAKLMC020000010.1	268641	269774	KAK5953773.1
JAKLMC020000010.1	272290	273598	KAK5953774.1
JAKLMC020000010.1	274406	275519	KAK5953775.1
JAKLMC020000010.1	275993	276923	KAK5953776.1
JAKLMC020000010.1	277005	278034	KAK5953777.1
JAKLMC020000010.1	279121	280667	KAK5953778.1
JAKLMC020000010.1	281835	282877	KAK5953779.1
JAKLMC020000010.1	284022	285219	KAK5953780.1
JAKLMC020000010.1	285664	286213	KAK5953781.1
JAKLMC020000010.1	287893	288812	KAK5953782.1
JAKLMC020000010.1	293628	295658	KAK5953783.1
JAKLMC020000010.1	296284	297151	KAK5953784.1
JAKLMC020000010.1	297334	297793	KAK5953785.1
JAKLMC020000010.1	301250	303524	KAK5953786.1
JAKLMC020000010.1	305155	306223	KAK5953787.1
JAKLMC020000010.1	306825	307432	KAK5953788.1
JAKLMC020000010.1	307719	309339	KAK5953789.1
JAKLMC020000010.1	310094	312023	KAK5953790.1
JAKLMC020000010.1	312674	313464	KAK5953791.1
JAKLMC020000010.1	313564	314551	KAK5953792.1
JAKLMC020000010.1	315628	316447	KAK5953793.1
JAKLMC020000010.1	316628	317421	KAK5953794.1
JAKLMC020000010.1	317726	318335	KAK5953795.1
JAKLMC020000010.1	319946	321816	KAK5953796.1
JAKLMC020000010.1	322056	323706	KAK5953797.1
JAKLMC020000010.1	324448	325870	KAK5953798.1
JAKLMC020000010.1	326460	327591	KAK5953799.1
JAKLMC020000010.1	329000	329460	KAK5953800.1
JAKLMC020000010.1	330070	331306	KAK5953801.1
JAKLMC020000010.1	331498	332359	KAK5953802.1
JAKLMC020000010.1	332957	333377	KAK5953803.1
JAKLMC020000010.1	334834	335707	KAK5953804.1
JAKLMC020000010.1	336639	337956	KAK5953805.1
JAKLMC020000010.1	338122	339274	KAK5953806.1
JAKLMC020000010.1	339707	341028	KAK5953807.1
JAKLMC020000010.1	341319	342962	KAK5953808.1
JAKLMC020000010.1	349673	351941	KAK5953809.1
JAKLMC020000010.1	353400	356173	KAK5953810.1
JAKLMC020000010.1	356738	357593	KAK5953811.1
JAKLMC020000010.1	357925	359179	KAK5953812.1
JAKLMC020000010.1	359410	361792	KAK5953813.1
JAKLMC020000010.1	362709	366567	KAK5953814.1
JAKLMC020000010.1	368326	370447	KAK5953815.1
JAKLMC020000010.1	370867	371650	KAK5953816.1
JAKLMC020000010.1	372248	377210	KAK5953817.1
JAKLMC020000010.1	377706	379026	KAK5953818.1
JAKLMC020000010.1	380532	381864	KAK5953819.1
JAKLMC020000010.1	382549	384778	KAK5953820.1
JAKLMC020000010.1	385753	386570	KAK5953821.1
JAKLMC020000010.1	386648	387926	KAK5953822.1
JAKLMC020000010.1	388383	390495	KAK5953823.1
JAKLMC020000010.1	391215	393078	KAK5953824.1
JAKLMC020000010.1	393615	394593	KAK5953825.1
JAKLMC020000010.1	398798	399735	KAK5953826.1
JAKLMC020000010.1	400422	401217	KAK5953827.1
JAKLMC020000010.1	402396	402869	KAK5953828.1
JAKLMC020000010.1	403572	404319	KAK5953829.1
JAKLMC020000010.1	405572	407006	KAK5953830.1
JAKLMC020000010.1	409828	410932	KAK5953831.1
JAKLMC020000010.1	412328	416456	KAK5953832.1
JAKLMC020000010.1	418045	419109	KAK5953833.1
JAKLMC020000010.1	419803	421293	KAK5953834.1
JAKLMC020000010.1	421627	423640	KAK5953835.1
JAKLMC020000010.1	424442	426299	KAK5953836.1
JAKLMC020000010.1	427012	428363	KAK5953837.1
JAKLMC020000010.1	429395	430016	KAK5953838.1
JAKLMC020000010.1	430508	430937	KAK5953839.1
JAKLMC020000010.1	431019	432732	KAK5953840.1
JAKLMC020000010.1	433172	434762	KAK5953841.1
JAKLMC020000010.1	435129	435646	KAK5953842.1
JAKLMC020000010.1	435795	436394	KAK5953843.1
JAKLMC020000010.1	436619	437483	KAK5953844.1
JAKLMC020000010.1	438073	438738	KAK5953845.1
JAKLMC020000010.1	439575	443290	KAK5953846.1
JAKLMC020000010.1	445292	446738	KAK5953847.1
JAKLMC020000010.1	447087	448566	KAK5953848.1
JAKLMC020000010.1	449577	452811	KAK5953849.1
JAKLMC020000010.1	454215	456243	KAK5953850.1
JAKLMC020000010.1	456964	458806	KAK5953851.1
JAKLMC020000010.1	459801	461058	KAK5953852.1
JAKLMC020000010.1	461189	462590	KAK5953853.1
JAKLMC020000010.1	463956	465672	KAK5953854.1
JAKLMC020000010.1	465890	467059	KAK5953855.1
JAKLMC020000010.1	467519	467995	KAK5953856.1
JAKLMC020000010.1	468393	470140	KAK5953857.1
JAKLMC020000010.1	470805	471878	KAK5953858.1
JAKLMC020000010.1	472875	474174	KAK5953859.1
JAKLMC020000010.1	474883	476188	KAK5953860.1
JAKLMC020000010.1	487018	488964	KAK5953861.1
JAKLMC020000010.1	489220	490826	KAK5953862.1
JAKLMC020000010.1	492509	493793	KAK5953863.1
JAKLMC020000010.1	494804	496485	KAK5953864.1
JAKLMC020000010.1	497391	500007	KAK5953865.1
JAKLMC020000010.1	500916	502019	KAK5953866.1
JAKLMC020000010.1	502463	504395	KAK5953867.1
JAKLMC020000010.1	505194	506359	KAK5953868.1
JAKLMC020000010.1	506955	508767	KAK5953869.1
JAKLMC020000010.1	509714	515090	KAK5953870.1
JAKLMC020000010.1	516136	517219	KAK5953871.1
JAKLMC020000010.1	518605	520016	KAK5953872.1
JAKLMC020000010.1	520130	522137	KAK5953873.1
JAKLMC020000010.1	523174	527083	KAK5953874.1
JAKLMC020000010.1	527692	531181	KAK5953875.1
JAKLMC020000010.1	536311	538711	KAK5953876.1
JAKLMC020000010.1	544905	546038	KAK5953877.1
JAKLMC020000010.1	546296	547880	KAK5953878.1
JAKLMC020000010.1	548339	549251	KAK5953879.1
JAKLMC020000010.1	549732	553483	KAK5953880.1
JAKLMC020000010.1	555893	556814	KAK5953881.1
JAKLMC020000010.1	559567	561412	KAK5953882.1
JAKLMC020000010.1	561847	563257	KAK5953883.1
JAKLMC020000010.1	564444	568430	KAK5953884.1
JAKLMC020000010.1	570430	574279	KAK5953885.1
JAKLMC020000010.1	575455	580015	KAK5953886.1
JAKLMC020000010.1	581175	583617	KAK5953887.1
JAKLMC020000010.1	586373	593156	KAK5953888.1
JAKLMC020000010.1	593786	595015	KAK5953889.1
JAKLMC020000010.1	597429	598827	KAK5953890.1
JAKLMC020000010.1	599187	601084	KAK5953891.1
JAKLMC020000010.1	601721	604181	KAK5953892.1
JAKLMC020000010.1	604378	604845	KAK5953893.1
JAKLMC020000010.1	605301	606610	KAK5953894.1
JAKLMC020000010.1	607614	609066	KAK5953895.1
JAKLMC020000010.1	609691	611937	KAK5953896.1
JAKLMC020000010.1	612626	613922	KAK5953897.1
JAKLMC020000010.1	613932	614723	KAK5953898.1
JAKLMC020000010.1	616164	616967	KAK5953899.1
JAKLMC020000010.1	617096	617974	KAK5953900.1
JAKLMC020000010.1	618345	618836	KAK5953901.1
JAKLMC020000010.1	619540	620109	KAK5953902.1
JAKLMC020000010.1	620382	621027	KAK5953903.1
JAKLMC020000010.1	622377	623832	KAK5953904.1
JAKLMC020000010.1	624152	625330	KAK5953905.1
JAKLMC020000010.1	625963	628351	KAK5953906.1
JAKLMC020000010.1	628793	631364	KAK5953907.1
JAKLMC020000010.1	632479	635842	KAK5953908.1
JAKLMC020000010.1	637777	638828	KAK5953909.1
JAKLMC020000010.1	640372	641516	KAK5953910.1
JAKLMC020000010.1	642955	644062	KAK5953911.1
JAKLMC020000010.1	645369	646473	KAK5953912.1
JAKLMC020000010.1	647719	649744	KAK5953913.1
JAKLMC020000010.1	651006	652267	KAK5953914.1
JAKLMC020000010.1	653787	655170	KAK5953915.1
JAKLMC020000010.1	655646	656675	KAK5953916.1
JAKLMC020000010.1	656903	657684	KAK5953917.1
JAKLMC020000010.1	658125	659461	KAK5953918.1
JAKLMC020000010.1	659700	660126	KAK5953919.1
JAKLMC020000010.1	660750	661507	KAK5953920.1
JAKLMC020000010.1	661804	662884	KAK5953921.1
JAKLMC020000010.1	663551	665042	KAK5953922.1
JAKLMC020000010.1	666883	668231	KAK5953923.1
JAKLMC020000010.1	670822	671781	KAK5953924.1
JAKLMC020000010.1	672479	673073	KAK5953925.1
JAKLMC020000010.1	673306	674725	KAK5953926.1
JAKLMC020000010.1	677249	678026	KAK5953927.1
JAKLMC020000010.1	678457	679552	KAK5953928.1
JAKLMC020000010.1	680717	681068	KAK5953929.1
JAKLMC020000010.1	681778	682924	KAK5953930.1
JAKLMC020000010.1	686298	689034	KAK5953931.1
JAKLMC020000010.1	689380	691862	KAK5953932.1
JAKLMC020000010.1	692160	692983	KAK5953933.1
JAKLMC020000010.1	694350	698214	KAK5953934.1
JAKLMC020000010.1	699306	700985	KAK5953935.1
JAKLMC020000010.1	703280	703649	KAK5953936.1
JAKLMC020000010.1	705219	705982	KAK5953937.1
JAKLMC020000010.1	706936	707767	KAK5953938.1
JAKLMC020000010.1	708654	709670	KAK5953939.1
JAKLMC020000010.1	711708	713584	KAK5953940.1
JAKLMC020000010.1	715139	716966	KAK5953941.1
JAKLMC020000010.1	718462	720056	KAK5953942.1
JAKLMC020000010.1	721259	721783	KAK5953943.1
JAKLMC020000010.1	722883	723488	KAK5953944.1
JAKLMC020000010.1	733778	736466	KAK5953945.1
JAKLMC020000010.1	736550	737097	KAK5953946.1
JAKLMC020000010.1	738351	741267	KAK5953947.1
JAKLMC020000010.1	741992	742933	KAK5953948.1
JAKLMC020000010.1	743591	744248	KAK5953949.1
JAKLMC020000010.1	744400	746185	KAK5953950.1
JAKLMC020000010.1	746544	748800	KAK5953951.1
JAKLMC020000010.1	749277	751164	KAK5953952.1
JAKLMC020000010.1	752246	754280	KAK5953953.1
JAKLMC020000010.1	755434	756277	KAK5953954.1
JAKLMC020000010.1	757272	758828	KAK5953955.1
JAKLMC020000010.1	759426	760727	KAK5953956.1
JAKLMC020000010.1	762968	765034	KAK5953957.1
JAKLMC020000010.1	765880	767766	KAK5953958.1
JAKLMC020000010.1	768079	769372	KAK5953959.1
JAKLMC020000010.1	769961	771470	KAK5953960.1
JAKLMC020000010.1	772096	773363	KAK5953961.1
JAKLMC020000010.1	774255	775122	KAK5953962.1
JAKLMC020000010.1	775917	777015	KAK5953963.1
JAKLMC020000010.1	777810	780804	KAK5953964.1
JAKLMC020000010.1	784034	785304	KAK5953965.1
JAKLMC020000010.1	786052	786859	KAK5953966.1
JAKLMC020000010.1	792934	795838	KAK5953967.1
JAKLMC020000010.1	797847	799754	KAK5953968.1
JAKLMC020000010.1	801282	804043	KAK5953969.1
JAKLMC020000010.1	805289	806441	KAK5953970.1
JAKLMC020000010.1	809083	809698	KAK5953971.1
JAKLMC020000010.1	810529	811162	KAK5953972.1
JAKLMC020000010.1	812382	816237	KAK5953973.1
JAKLMC020000010.1	817476	819390	KAK5953974.1
JAKLMC020000010.1	820146	822384	KAK5953975.1
JAKLMC020000010.1	824027	826768	KAK5953976.1
JAKLMC020000010.1	828386	829739	KAK5953977.1
JAKLMC020000010.1	830903	833331	KAK5953978.1
JAKLMC020000010.1	840266	841626	KAK5953979.1
JAKLMC020000010.1	842169	843436	KAK5953980.1
JAKLMC020000010.1	844151	846221	KAK5953981.1
JAKLMC020000010.1	847315	848855	KAK5953982.1
JAKLMC020000010.1	850316	851553	KAK5953983.1
JAKLMC020000010.1	852235	854052	KAK5953984.1
JAKLMC020000010.1	854166	854579	KAK5953985.1
JAKLMC020000010.1	859156	860615	KAK5953986.1
JAKLMC020000010.1	861804	862897	KAK5953987.1
JAKLMC020000010.1	863574	866217	KAK5953988.1
JAKLMC020000010.1	869475	871011	KAK5953989.1
JAKLMC020000010.1	873187	874315	KAK5953990.1
JAKLMC020000010.1	876363	878271	KAK5953991.1
JAKLMC020000010.1	880302	881340	KAK5953992.1
JAKLMC020000010.1	883836	884846	KAK5953993.1
JAKLMC020000010.1	886015	887683	KAK5953994.1
JAKLMC020000010.1	888030	889302	KAK5953995.1
JAKLMC020000010.1	889622	890639	KAK5953996.1
JAKLMC020000010.1	891288	892795	KAK5953997.1
JAKLMC020000010.1	893359	894270	KAK5953998.1
JAKLMC020000010.1	895959	896808	KAK5953999.1
JAKLMC020000010.1	896997	897961	KAK5954000.1
JAKLMC020000010.1	898283	899171	KAK5954001.1
JAKLMC020000010.1	902809	903634	KAK5954002.1
JAKLMC020000010.1	905271	906132	KAK5954003.1
JAKLMC020000010.1	906860	907949	KAK5954004.1
JAKLMC020000010.1	908814	909672	KAK5954005.1
JAKLMC020000010.1	910445	911426	KAK5954006.1
JAKLMC020000010.1	911732	914789	KAK5954007.1
JAKLMC020000010.1	915419	915830	KAK5954008.1
JAKLMC020000010.1	918239	919309	KAK5954009.1
JAKLMC020000010.1	921246	923062	KAK5954010.1
JAKLMC020000010.1	925566	928452	KAK5954011.1
JAKLMC020000010.1	931029	932421	KAK5954012.1
JAKLMC020000010.1	935261	935615	KAK5954013.1
JAKLMC020000010.1	941618	942326	KAK5954014.1
JAKLMC020000010.1	944810	945452	KAK5954015.1
JAKLMC020000011.1	3856	5023	KAK5953344.1
JAKLMC020000011.1	5757	9051	KAK5953345.1
JAKLMC020000011.1	9533	11767	KAK5953346.1
JAKLMC020000011.1	12337	13548	KAK5953347.1
JAKLMC020000011.1	14679	15234	KAK5953348.1
JAKLMC020000011.1	16361	20018	KAK5953349.1
JAKLMC020000011.1	20484	21690	KAK5953350.1
JAKLMC020000011.1	22383	23838	KAK5953351.1
JAKLMC020000011.1	24298	26911	KAK5953352.1
JAKLMC020000011.1	32551	35368	KAK5953353.1
JAKLMC020000011.1	35564	37478	KAK5953354.1
JAKLMC020000011.1	37671	38979	KAK5953355.1
JAKLMC020000011.1	40397	43424	KAK5953356.1
JAKLMC020000011.1	44409	47112	KAK5953357.1
JAKLMC020000011.1	49064	49796	KAK5953358.1
JAKLMC020000011.1	51098	51818	KAK5953359.1
JAKLMC020000011.1	52119	54023	KAK5953360.1
JAKLMC020000011.1	54600	55966	KAK5953361.1
JAKLMC020000011.1	57054	59914	KAK5953362.1
JAKLMC020000011.1	60421	61912	KAK5953363.1
JAKLMC020000011.1	62586	65268	KAK5953364.1
JAKLMC020000011.1	66018	66770	KAK5953365.1
JAKLMC020000011.1	67401	68235	KAK5953366.1
JAKLMC020000011.1	69051	70148	KAK5953367.1
JAKLMC020000011.1	71408	72481	KAK5953368.1
JAKLMC020000011.1	74637	76359	KAK5953369.1
JAKLMC020000011.1	76745	78019	KAK5953370.1
JAKLMC020000011.1	78594	84406	KAK5953371.1
JAKLMC020000011.1	85488	86202	KAK5953372.1
JAKLMC020000011.1	88316	89873	KAK5953373.1
JAKLMC020000011.1	91081	92449	KAK5953374.1
JAKLMC020000011.1	92967	94321	KAK5953375.1
JAKLMC020000011.1	95061	97742	KAK5953376.1
JAKLMC020000011.1	99040	99985	KAK5953377.1
JAKLMC020000011.1	101005	101689	KAK5953378.1
JAKLMC020000011.1	101966	108116	KAK5953379.1
JAKLMC020000011.1	108594	110019	KAK5953380.1
JAKLMC020000011.1	111215	112765	KAK5953381.1
JAKLMC020000011.1	113300	115617	KAK5953382.1
JAKLMC020000011.1	117046	119078	KAK5953383.1
JAKLMC020000011.1	120439	121312	KAK5953384.1
JAKLMC020000011.1	122935	123187	KAK5953385.1
JAKLMC020000011.1	124627	127008	KAK5953386.1
JAKLMC020000011.1	127752	129963	KAK5953387.1
JAKLMC020000011.1	130636	131437	KAK5953388.1
JAKLMC020000011.1	131847	132784	KAK5953389.1
JAKLMC020000011.1	133546	134154	KAK5953390.1
JAKLMC020000011.1	136363	137623	KAK5953391.1
JAKLMC020000011.1	142279	144703	KAK5953392.1
JAKLMC020000011.1	150318	153066	KAK5953393.1
JAKLMC020000011.1	154426	158128	KAK5953394.1
JAKLMC020000011.1	158824	159386	KAK5953395.1
JAKLMC020000011.1	160255	160985	KAK5953396.1
JAKLMC020000011.1	161685	163456	KAK5953397.1
JAKLMC020000011.1	164379	165144	KAK5953398.1
JAKLMC020000011.1	167086	168445	KAK5953399.1
JAKLMC020000011.1	169173	170541	KAK5953400.1
JAKLMC020000011.1	171034	172600	KAK5953401.1
JAKLMC020000011.1	173211	174255	KAK5953402.1
JAKLMC020000011.1	175420	175754	KAK5953403.1
JAKLMC020000011.1	176026	177004	KAK5953404.1
JAKLMC020000011.1	178232	179870	KAK5953405.1
JAKLMC020000011.1	180241	181205	KAK5953406.1
JAKLMC020000011.1	181802	182363	KAK5953407.1
JAKLMC020000011.1	184204	186069	KAK5953408.1
JAKLMC020000011.1	187002	188124	KAK5953409.1
JAKLMC020000011.1	188765	189890	KAK5953410.1
JAKLMC020000011.1	190912	191959	KAK5953411.1
JAKLMC020000011.1	192337	193888	KAK5953412.1
JAKLMC020000011.1	196229	197501	KAK5953413.1
JAKLMC020000011.1	198033	199176	KAK5953414.1
JAKLMC020000011.1	199845	200958	KAK5953415.1
JAKLMC020000011.1	201482	203981	KAK5953416.1
JAKLMC020000011.1	205357	207559	KAK5953417.1
JAKLMC020000011.1	208460	209994	KAK5953418.1
JAKLMC020000011.1	210170	210671	KAK5953419.1
JAKLMC020000011.1	211380	213033	KAK5953420.1
JAKLMC020000011.1	213397	214969	KAK5953421.1
JAKLMC020000011.1	215098	216492	KAK5953422.1
JAKLMC020000011.1	216917	217619	KAK5953423.1
JAKLMC020000011.1	218992	221098	KAK5953424.1
JAKLMC020000011.1	221863	223808	KAK5953425.1
JAKLMC020000011.1	224172	225505	KAK5953426.1
JAKLMC020000011.1	226475	227409	KAK5953427.1
JAKLMC020000011.1	228014	228485	KAK5953428.1
JAKLMC020000011.1	229782	231059	KAK5953429.1
JAKLMC020000011.1	231474	232569	KAK5953430.1
JAKLMC020000011.1	233396	235713	KAK5953431.1
JAKLMC020000011.1	236160	237786	KAK5953432.1
JAKLMC020000011.1	241367	242486	KAK5953433.1
JAKLMC020000011.1	242723	243811	KAK5953434.1
JAKLMC020000011.1	245096	246194	KAK5953435.1
JAKLMC020000011.1	246570	247581	KAK5953436.1
JAKLMC020000011.1	247693	249403	KAK5953437.1
JAKLMC020000011.1	250651	252368	KAK5953438.1
JAKLMC020000011.1	253563	254998	KAK5953439.1
JAKLMC020000011.1	255310	256447	KAK5953440.1
JAKLMC020000011.1	257481	258726	KAK5953441.1
JAKLMC020000011.1	260689	263077	KAK5953442.1
JAKLMC020000011.1	264058	270596	KAK5953443.1
JAKLMC020000011.1	271463	275630	KAK5953444.1
JAKLMC020000011.1	276144	277288	KAK5953445.1
JAKLMC020000011.1	278070	278805	KAK5953446.1
JAKLMC020000011.1	279385	280624	KAK5953447.1
JAKLMC020000011.1	280953	283584	KAK5953448.1
JAKLMC020000011.1	283985	285043	KAK5953449.1
JAKLMC020000011.1	285100	286408	KAK5953450.1
JAKLMC020000011.1	286531	286696	KAK5953451.1
JAKLMC020000011.1	288942	289896	KAK5953452.1
JAKLMC020000011.1	290791	293503	KAK5953453.1
JAKLMC020000011.1	293539	294349	KAK5953454.1
JAKLMC020000011.1	297593	298449	KAK5953455.1
JAKLMC020000011.1	298982	301580	KAK5953456.1
JAKLMC020000011.1	302650	303388	KAK5953457.1
JAKLMC020000011.1	303642	304712	KAK5953458.1
JAKLMC020000011.1	305428	307897	KAK5953459.1
JAKLMC020000011.1	308530	309609	KAK5953460.1
JAKLMC020000011.1	309796	310963	KAK5953461.1
JAKLMC020000011.1	313876	315014	KAK5953462.1
JAKLMC020000011.1	318288	318843	KAK5953463.1
JAKLMC020000011.1	319259	320636	KAK5953464.1
JAKLMC020000011.1	322794	324238	KAK5953465.1
JAKLMC020000011.1	324745	326353	KAK5953466.1
JAKLMC020000011.1	327486	329695	KAK5953467.1
JAKLMC020000011.1	331712	332484	KAK5953468.1
JAKLMC020000011.1	333419	335887	KAK5953469.1
JAKLMC020000011.1	336574	338584	KAK5953470.1
JAKLMC020000011.1	341956	343645	KAK5953471.1
JAKLMC020000011.1	343742	345966	KAK5953472.1
JAKLMC020000011.1	346636	347158	KAK5953473.1
JAKLMC020000011.1	348082	349625	KAK5953474.1
JAKLMC020000011.1	352274	354227	KAK5953475.1
JAKLMC020000011.1	355686	358189	KAK5953476.1
JAKLMC020000011.1	358722	360005	KAK5953477.1
JAKLMC020000011.1	360750	361320	KAK5953478.1
JAKLMC020000011.1	361845	362529	KAK5953479.1
JAKLMC020000011.1	364083	365172	KAK5953480.1
JAKLMC020000011.1	365446	366024	KAK5953481.1
JAKLMC020000011.1	366509	369377	KAK5953482.1
JAKLMC020000011.1	369862	370894	KAK5953483.1
JAKLMC020000011.1	371313	372312	KAK5953484.1
JAKLMC020000011.1	373411	374785	KAK5953485.1
JAKLMC020000011.1	375492	376635	KAK5953486.1
JAKLMC020000011.1	377240	378095	KAK5953487.1
JAKLMC020000011.1	378858	381024	KAK5953488.1
JAKLMC020000011.1	382752	384692	KAK5953489.1
JAKLMC020000011.1	385452	387673	KAK5953490.1
JAKLMC020000011.1	389104	389714	KAK5953491.1
JAKLMC020000011.1	390040	390783	KAK5953492.1
JAKLMC020000011.1	391189	392206	KAK5953493.1
JAKLMC020000011.1	392636	394253	KAK5953494.1
JAKLMC020000011.1	395225	397295	KAK5953495.1
JAKLMC020000011.1	397297	398254	KAK5953496.1
JAKLMC020000011.1	398817	400275	KAK5953497.1
JAKLMC020000011.1	401025	402125	KAK5953498.1
JAKLMC020000011.1	402194	406057	KAK5953499.1
JAKLMC020000011.1	406590	407748	KAK5953500.1
JAKLMC020000011.1	408618	410354	KAK5953501.1
JAKLMC020000011.1	410859	411905	KAK5953502.1
JAKLMC020000011.1	412717	413212	KAK5953503.1
JAKLMC020000011.1	414312	416923	KAK5953504.1
JAKLMC020000011.1	418762	419851	KAK5953505.1
JAKLMC020000011.1	420003	421710	KAK5953506.1
JAKLMC020000011.1	422505	427771	KAK5953507.1
JAKLMC020000011.1	428868	429986	KAK5953508.1
JAKLMC020000011.1	430239	432288	KAK5953509.1
JAKLMC020000011.1	432749	433403	KAK5953510.1
JAKLMC020000011.1	433779	434654	KAK5953511.1
JAKLMC020000011.1	435105	436855	KAK5953512.1
JAKLMC020000011.1	439057	440053	KAK5953513.1
JAKLMC020000011.1	440675	441608	KAK5953514.1
JAKLMC020000011.1	442302	443787	KAK5953515.1
JAKLMC020000011.1	444538	446914	KAK5953516.1
JAKLMC020000011.1	447483	449691	KAK5953517.1
JAKLMC020000011.1	450480	451788	KAK5953518.1
JAKLMC020000011.1	452432	452690	KAK5953519.1
JAKLMC020000011.1	453676	456360	KAK5953520.1
JAKLMC020000011.1	456775	460848	KAK5953521.1
JAKLMC020000011.1	461272	462655	KAK5953522.1
JAKLMC020000011.1	463069	463933	KAK5953523.1
JAKLMC020000011.1	464362	465880	KAK5953524.1
JAKLMC020000011.1	467765	471449	KAK5953525.1
JAKLMC020000011.1	471999	473457	KAK5953526.1
JAKLMC020000011.1	473663	474387	KAK5953527.1
JAKLMC020000011.1	474399	475617	KAK5953528.1
JAKLMC020000011.1	476844	482004	KAK5953529.1
JAKLMC020000011.1	483455	492731	KAK5953530.1
JAKLMC020000011.1	495352	496918	KAK5953531.1
JAKLMC020000011.1	497571	499474	KAK5953532.1
JAKLMC020000011.1	499898	501927	KAK5953533.1
JAKLMC020000011.1	502567	505058	KAK5953534.1
JAKLMC020000011.1	505989	507336	KAK5953535.1
JAKLMC020000011.1	507583	509890	KAK5953536.1
JAKLMC020000011.1	512323	514216	KAK5953537.1
JAKLMC020000011.1	514514	516290	KAK5953538.1
JAKLMC020000011.1	517192	520720	KAK5953539.1
JAKLMC020000011.1	520740	521737	KAK5953540.1
JAKLMC020000011.1	522111	523841	KAK5953541.1
JAKLMC020000011.1	524034	524325	KAK5953542.1
JAKLMC020000011.1	525694	526645	KAK5953543.1
JAKLMC020000011.1	527381	530396	KAK5953544.1
JAKLMC020000011.1	534176	536189	KAK5953545.1
JAKLMC020000011.1	538123	540898	KAK5953546.1
JAKLMC020000011.1	541304	543249	KAK5953547.1
JAKLMC020000011.1	543482	545237	KAK5953548.1
JAKLMC020000011.1	545562	547251	KAK5953549.1
JAKLMC020000011.1	547625	549494	KAK5953550.1
JAKLMC020000011.1	550249	553759	KAK5953551.1
JAKLMC020000011.1	554364	556029	KAK5953552.1
JAKLMC020000011.1	557442	558395	KAK5953553.1
JAKLMC020000011.1	559250	560613	KAK5953554.1
JAKLMC020000011.1	561747	562770	KAK5953555.1
JAKLMC020000011.1	563344	566437	KAK5953556.1
JAKLMC020000011.1	566870	567437	KAK5953557.1
JAKLMC020000011.1	568815	572355	KAK5953558.1
JAKLMC020000011.1	573176	574322	KAK5953559.1
JAKLMC020000011.1	575311	576381	KAK5953560.1
JAKLMC020000011.1	576787	580965	KAK5953561.1
JAKLMC020000011.1	581565	581808	KAK5953562.1
JAKLMC020000011.1	585113	586277	KAK5953563.1
JAKLMC020000011.1	586696	588729	KAK5953564.1
JAKLMC020000011.1	589297	589938	KAK5953565.1
JAKLMC020000011.1	590472	591993	KAK5953566.1
JAKLMC020000011.1	593686	594661	KAK5953567.1
JAKLMC020000011.1	594739	597054	KAK5953568.1
JAKLMC020000011.1	598820	601786	KAK5953569.1
JAKLMC020000011.1	602507	603310	KAK5953570.1
JAKLMC020000011.1	605610	608013	KAK5953571.1
JAKLMC020000011.1	608841	610399	KAK5953572.1
JAKLMC020000011.1	611209	612272	KAK5953573.1
JAKLMC020000011.1	612700	613612	KAK5953574.1
JAKLMC020000011.1	614210	615927	KAK5953575.1
JAKLMC020000011.1	617646	617851	KAK5953576.1
JAKLMC020000011.1	619502	623409	KAK5953577.1
JAKLMC020000011.1	626667	627887	KAK5953578.1
JAKLMC020000011.1	628378	629014	KAK5953579.1
JAKLMC020000011.1	629369	631013	KAK5953580.1
JAKLMC020000011.1	631504	633182	KAK5953581.1
JAKLMC020000011.1	633446	634196	KAK5953582.1
JAKLMC020000011.1	634899	636261	KAK5953583.1
JAKLMC020000011.1	636686	638643	KAK5953584.1
JAKLMC020000011.1	639065	643237	KAK5953585.1
JAKLMC020000011.1	644796	646534	KAK5953586.1
JAKLMC020000011.1	647106	647610	KAK5953587.1
JAKLMC020000011.1	647876	648521	KAK5953588.1
JAKLMC020000011.1	650669	652212	KAK5953589.1
JAKLMC020000011.1	652406	653383	KAK5953590.1
JAKLMC020000011.1	653546	654518	KAK5953591.1
JAKLMC020000011.1	655156	656413	KAK5953592.1
JAKLMC020000011.1	656894	657980	KAK5953593.1
JAKLMC020000011.1	660551	661911	KAK5953594.1
JAKLMC020000011.1	663685	664253	KAK5953595.1
JAKLMC020000011.1	666943	668521	KAK5953596.1
JAKLMC020000011.1	668750	669629	KAK5953597.1
JAKLMC020000011.1	669869	672725	KAK5953598.1
JAKLMC020000011.1	673116	675006	KAK5953599.1
JAKLMC020000011.1	675337	676368	KAK5953600.1
JAKLMC020000011.1	677202	680676	KAK5953601.1
JAKLMC020000011.1	682657	683770	KAK5953602.1
JAKLMC020000011.1	685525	687767	KAK5953603.1
JAKLMC020000011.1	690563	691649	KAK5953604.1
JAKLMC020000011.1	691909	694536	KAK5953605.1
JAKLMC020000011.1	695096	695905	KAK5953606.1
JAKLMC020000011.1	696675	697905	KAK5953607.1
JAKLMC020000011.1	698459	699353	KAK5953608.1
JAKLMC020000011.1	700339	701131	KAK5953609.1
JAKLMC020000011.1	701922	703308	KAK5953610.1
JAKLMC020000011.1	703838	704855	KAK5953611.1
JAKLMC020000011.1	705236	705938	KAK5953612.1
JAKLMC020000011.1	710782	711889	KAK5953613.1
JAKLMC020000011.1	712373	715104	KAK5953614.1
JAKLMC020000011.1	715471	716728	KAK5953615.1
JAKLMC020000011.1	720375	721923	KAK5953616.1
JAKLMC020000011.1	722738	723380	KAK5953617.1
JAKLMC020000011.1	724256	725264	KAK5953618.1
JAKLMC020000011.1	727111	728362	KAK5953619.1
JAKLMC020000011.1	729983	730435	KAK5953620.1
JAKLMC020000011.1	731384	732812	KAK5953621.1
JAKLMC020000011.1	733207	734474	KAK5953622.1
JAKLMC020000011.1	736923	739380	KAK5953623.1
JAKLMC020000011.1	742366	746560	KAK5953624.1
JAKLMC020000011.1	747804	749192	KAK5953625.1
JAKLMC020000011.1	749972	751425	KAK5953626.1
JAKLMC020000011.1	754928	757193	KAK5953627.1
JAKLMC020000011.1	757760	759210	KAK5953628.1
JAKLMC020000011.1	761105	763803	KAK5953629.1
JAKLMC020000011.1	764272	765218	KAK5953630.1
JAKLMC020000011.1	766144	768037	KAK5953631.1
JAKLMC020000011.1	771947	773933	KAK5953632.1
JAKLMC020000011.1	777056	777536	KAK5953633.1
JAKLMC020000011.1	778751	779567	KAK5953634.1
JAKLMC020000011.1	780338	783464	KAK5953635.1
JAKLMC020000011.1	784340	785256	KAK5953636.1
JAKLMC020000011.1	787271	788063	KAK5953637.1
JAKLMC020000011.1	788567	788975	KAK5953638.1
JAKLMC020000011.1	789582	790551	KAK5953639.1
JAKLMC020000011.1	791825	792575	KAK5953640.1
JAKLMC020000011.1	793050	796042	KAK5953641.1
JAKLMC020000011.1	796659	798146	KAK5953642.1
JAKLMC020000011.1	798765	800562	KAK5953643.1
JAKLMC020000011.1	801433	802933	KAK5953644.1
JAKLMC020000011.1	803074	804704	KAK5953645.1
JAKLMC020000011.1	806007	806607	KAK5953646.1
JAKLMC020000011.1	807128	807694	KAK5953647.1
JAKLMC020000011.1	807899	808154	KAK5953648.1
JAKLMC020000011.1	808921	809842	KAK5953649.1
JAKLMC020000011.1	811203	812077	KAK5953650.1
JAKLMC020000011.1	812886	819539	KAK5953651.1
JAKLMC020000011.1	821701	822572	KAK5953652.1
JAKLMC020000011.1	824624	826211	KAK5953653.1
JAKLMC020000011.1	827758	828835	KAK5953654.1
JAKLMC020000011.1	831825	836170	KAK5953655.1
JAKLMC020000011.1	837645	838597	KAK5953656.1
JAKLMC020000011.1	839425	841289	KAK5953657.1
JAKLMC020000011.1	841679	842532	KAK5953658.1
JAKLMC020000011.1	842917	843981	KAK5953659.1
JAKLMC020000011.1	844642	845569	KAK5953660.1
JAKLMC020000012.1	899	2184	KAK5953037.1
JAKLMC020000012.1	2783	4184	KAK5953038.1
JAKLMC020000012.1	4338	5365	KAK5953039.1
JAKLMC020000012.1	6040	7482	KAK5953040.1
JAKLMC020000012.1	10142	12298	KAK5953041.1
JAKLMC020000012.1	12693	13260	KAK5953042.1
JAKLMC020000012.1	13953	15696	KAK5953043.1
JAKLMC020000012.1	16446	18525	KAK5953044.1
JAKLMC020000012.1	19437	21003	KAK5953045.1
JAKLMC020000012.1	21469	23490	KAK5953046.1
JAKLMC020000012.1	23905	25159	KAK5953047.1
JAKLMC020000012.1	25601	26988	KAK5953048.1
JAKLMC020000012.1	28284	30000	KAK5953049.1
JAKLMC020000012.1	30730	31706	KAK5953050.1
JAKLMC020000012.1	32380	32740	KAK5953051.1
JAKLMC020000012.1	33021	34116	KAK5953052.1
JAKLMC020000012.1	34794	35841	KAK5953053.1
JAKLMC020000012.1	36587	37410	KAK5953054.1
JAKLMC020000012.1	38698	42982	KAK5953055.1
JAKLMC020000012.1	44051	45292	KAK5953056.1
JAKLMC020000012.1	46931	47717	KAK5953057.1
JAKLMC020000012.1	48324	51080	KAK5953058.1
JAKLMC020000012.1	52085	52646	KAK5953059.1
JAKLMC020000012.1	54386	55699	KAK5953060.1
JAKLMC020000012.1	56164	57284	KAK5953061.1
JAKLMC020000012.1	57970	59254	KAK5953062.1
JAKLMC020000012.1	60114	60942	KAK5953063.1
JAKLMC020000012.1	61296	62210	KAK5953064.1
JAKLMC020000012.1	62637	63828	KAK5953065.1
JAKLMC020000012.1	63849	64557	KAK5953066.1
JAKLMC020000012.1	66066	66519	KAK5953067.1
JAKLMC020000012.1	67657	70252	KAK5953068.1
JAKLMC020000012.1	70920	72766	KAK5953069.1
JAKLMC020000012.1	73113	73893	KAK5953070.1
JAKLMC020000012.1	74245	76365	KAK5953071.1
JAKLMC020000012.1	77378	78293	KAK5953072.1
JAKLMC020000012.1	78931	79462	KAK5953073.1
JAKLMC020000012.1	80638	81358	KAK5953074.1
JAKLMC020000012.1	81858	84029	KAK5953075.1
JAKLMC020000012.1	84770	85218	KAK5953076.1
JAKLMC020000012.1	85585	86242	KAK5953077.1
JAKLMC020000012.1	87175	89917	KAK5953078.1
JAKLMC020000012.1	91244	91487	KAK5953079.1
JAKLMC020000012.1	92135	94409	KAK5953080.1
JAKLMC020000012.1	95377	96187	KAK5953081.1
JAKLMC020000012.1	96625	98199	KAK5953082.1
JAKLMC020000012.1	99526	99745	KAK5953083.1
JAKLMC020000012.1	100638	101478	KAK5953084.1
JAKLMC020000012.1	101675	102452	KAK5953085.1
JAKLMC020000012.1	102972	103782	KAK5953086.1
JAKLMC020000012.1	104213	105077	KAK5953087.1
JAKLMC020000012.1	105206	106779	KAK5953088.1
JAKLMC020000012.1	107385	108836	KAK5953089.1
JAKLMC020000012.1	109188	110414	KAK5953090.1
JAKLMC020000012.1	111752	113006	KAK5953091.1
JAKLMC020000012.1	113182	114006	KAK5953092.1
JAKLMC020000012.1	115603	117019	KAK5953093.1
JAKLMC020000012.1	117775	118887	KAK5953094.1
JAKLMC020000012.1	119466	120464	KAK5953095.1
JAKLMC020000012.1	121135	124605	KAK5953096.1
JAKLMC020000012.1	125283	126429	KAK5953097.1
JAKLMC020000012.1	126903	128028	KAK5953098.1
JAKLMC020000012.1	128264	129598	KAK5953099.1
JAKLMC020000012.1	132570	133497	KAK5953100.1
JAKLMC020000012.1	134155	134638	KAK5953101.1
JAKLMC020000012.1	135505	137385	KAK5953102.1
JAKLMC020000012.1	139774	141484	KAK5953103.1
JAKLMC020000012.1	142533	144456	KAK5953104.1
JAKLMC020000012.1	145700	147218	KAK5953105.1
JAKLMC020000012.1	147507	148311	KAK5953106.1
JAKLMC020000012.1	149827	150624	KAK5953107.1
JAKLMC020000012.1	151555	152254	KAK5953108.1
JAKLMC020000012.1	155749	157350	KAK5953109.1
JAKLMC020000012.1	164934	166905	KAK5953110.1
JAKLMC020000012.1	169427	171350	KAK5953111.1
JAKLMC020000012.1	172088	174464	KAK5953112.1
JAKLMC020000012.1	174659	175688	KAK5953113.1
JAKLMC020000012.1	177257	177965	KAK5953114.1
JAKLMC020000012.1	178504	180298	KAK5953115.1
JAKLMC020000012.1	181683	182557	KAK5953116.1
JAKLMC020000012.1	184100	186332	KAK5953117.1
JAKLMC020000012.1	186562	187819	KAK5953118.1
JAKLMC020000012.1	191244	191548	KAK5953119.1
JAKLMC020000012.1	192851	196150	KAK5953120.1
JAKLMC020000012.1	196642	197921	KAK5953121.1
JAKLMC020000012.1	198232	199509	KAK5953122.1
JAKLMC020000012.1	199820	200726	KAK5953123.1
JAKLMC020000012.1	201415	202696	KAK5953124.1
JAKLMC020000012.1	204145	207094	KAK5953125.1
JAKLMC020000012.1	208382	208993	KAK5953126.1
JAKLMC020000012.1	209668	210083	KAK5953127.1
JAKLMC020000012.1	212557	213973	KAK5953128.1
JAKLMC020000012.1	215137	216409	KAK5953129.1
JAKLMC020000012.1	216870	218255	KAK5953130.1
JAKLMC020000012.1	220312	221368	KAK5953131.1
JAKLMC020000012.1	224543	226844	KAK5953132.1
JAKLMC020000012.1	227360	229092	KAK5953133.1
JAKLMC020000012.1	231392	232381	KAK5953134.1
JAKLMC020000012.1	234764	236378	KAK5953135.1
JAKLMC020000012.1	239342	240128	KAK5953136.1
JAKLMC020000012.1	241520	242639	KAK5953137.1
JAKLMC020000012.1	243545	244820	KAK5953138.1
JAKLMC020000012.1	245725	248842	KAK5953139.1
JAKLMC020000012.1	249376	250320	KAK5953140.1
JAKLMC020000012.1	251802	253854	KAK5953141.1
JAKLMC020000012.1	253919	254600	KAK5953142.1
JAKLMC020000012.1	255412	261088	KAK5953143.1
JAKLMC020000012.1	261655	263416	KAK5953144.1
JAKLMC020000012.1	265050	267470	KAK5953145.1
JAKLMC020000012.1	270709	272863	KAK5953146.1
JAKLMC020000012.1	274490	279848	KAK5953147.1
JAKLMC020000012.1	282544	284842	KAK5953148.1
JAKLMC020000012.1	288486	291609	KAK5953149.1
JAKLMC020000012.1	292048	292690	KAK5953150.1
JAKLMC020000012.1	293712	296280	KAK5953151.1
JAKLMC020000012.1	296942	298869	KAK5953152.1
JAKLMC020000012.1	299461	301334	KAK5953153.1
JAKLMC020000012.1	301380	302070	KAK5953154.1
JAKLMC020000012.1	303388	304168	KAK5953155.1
JAKLMC020000012.1	305523	306645	KAK5953156.1
JAKLMC020000012.1	306954	307568	KAK5953157.1
JAKLMC020000012.1	308489	310433	KAK5953158.1
JAKLMC020000012.1	310993	313154	KAK5953159.1
JAKLMC020000012.1	314501	315677	KAK5953160.1
JAKLMC020000012.1	316305	317520	KAK5953161.1
JAKLMC020000012.1	317841	318798	KAK5953162.1
JAKLMC020000012.1	322153	322766	KAK5953163.1
JAKLMC020000012.1	323110	324412	KAK5953164.1
JAKLMC020000012.1	325015	326844	KAK5953165.1
JAKLMC020000012.1	328407	328679	KAK5953166.1
JAKLMC020000012.1	331288	333367	KAK5953167.1
JAKLMC020000012.1	336210	336952	KAK5953168.1
JAKLMC020000012.1	337071	337842	KAK5953169.1
JAKLMC020000012.1	338295	340069	KAK5953170.1
JAKLMC020000012.1	340261	342016	KAK5953171.1
JAKLMC020000012.1	343312	344996	KAK5953172.1
JAKLMC020000012.1	345885	346751	KAK5953173.1
JAKLMC020000012.1	347240	348134	KAK5953174.1
JAKLMC020000012.1	348310	351196	KAK5953175.1
JAKLMC020000012.1	351775	353050	KAK5953176.1
JAKLMC020000012.1	354558	355261	KAK5953177.1
JAKLMC020000012.1	356913	358477	KAK5953178.1
JAKLMC020000012.1	359538	360075	KAK5953179.1
JAKLMC020000012.1	360444	362052	KAK5953180.1
JAKLMC020000012.1	362588	364339	KAK5953181.1
JAKLMC020000012.1	364738	367065	KAK5953182.1
JAKLMC020000012.1	367848	370539	KAK5953183.1
JAKLMC020000012.1	370702	372589	KAK5953184.1
JAKLMC020000012.1	374532	376563	KAK5953185.1
JAKLMC020000012.1	377340	378391	KAK5953186.1
JAKLMC020000012.1	379071	382091	KAK5953187.1
JAKLMC020000012.1	384435	385827	KAK5953188.1
JAKLMC020000012.1	386758	387709	KAK5953189.1
JAKLMC020000012.1	389951	392432	KAK5953190.1
JAKLMC020000012.1	393038	393990	KAK5953191.1
JAKLMC020000012.1	394258	396099	KAK5953192.1
JAKLMC020000012.1	397392	400168	KAK5953193.1
JAKLMC020000012.1	402054	405744	KAK5953194.1
JAKLMC020000012.1	408634	410727	KAK5953195.1
JAKLMC020000012.1	411663	412218	KAK5953196.1
JAKLMC020000012.1	412573	413341	KAK5953197.1
JAKLMC020000012.1	413471	414033	KAK5953198.1
JAKLMC020000012.1	414607	415663	KAK5953199.1
JAKLMC020000012.1	415958	416643	KAK5953200.1
JAKLMC020000012.1	417776	418942	KAK5953201.1
JAKLMC020000012.1	419213	421528	KAK5953202.1
JAKLMC020000012.1	422105	423583	KAK5953203.1
JAKLMC020000012.1	424651	427688	KAK5953204.1
JAKLMC020000012.1	427897	429273	KAK5953205.1
JAKLMC020000012.1	429908	430877	KAK5953206.1
JAKLMC020000012.1	431464	432655	KAK5953207.1
JAKLMC020000012.1	433037	433295	KAK5953208.1
JAKLMC020000012.1	434271	438454	KAK5953209.1
JAKLMC020000012.1	440704	441640	KAK5953210.1
JAKLMC020000012.1	442236	443905	KAK5953211.1
JAKLMC020000012.1	447480	448237	KAK5953212.1
JAKLMC020000012.1	451011	452150	KAK5953213.1
JAKLMC020000012.1	453510	454104	KAK5953214.1
JAKLMC020000012.1	454981	457939	KAK5953215.1
JAKLMC020000012.1	460395	463854	KAK5953216.1
JAKLMC020000012.1	465031	466201	KAK5953217.1
JAKLMC020000012.1	466613	467794	KAK5953218.1
JAKLMC020000012.1	469142	473163	KAK5953219.1
JAKLMC020000012.1	474293	476630	KAK5953220.1
JAKLMC020000012.1	477561	478508	KAK5953221.1
JAKLMC020000012.1	479398	481270	KAK5953222.1
JAKLMC020000012.1	482548	483706	KAK5953223.1
JAKLMC020000012.1	484372	485875	KAK5953224.1
JAKLMC020000012.1	486495	487291	KAK5953225.1
JAKLMC020000012.1	487448	489080	KAK5953226.1
JAKLMC020000012.1	489164	490521	KAK5953227.1
JAKLMC020000012.1	490802	492740	KAK5953228.1
JAKLMC020000012.1	493247	495301	KAK5953229.1
JAKLMC020000012.1	497611	499380	KAK5953230.1
JAKLMC020000012.1	499847	501264	KAK5953231.1
JAKLMC020000012.1	503238	504895	KAK5953232.1
JAKLMC020000012.1	506945	508745	KAK5953233.1
JAKLMC020000012.1	509765	511131	KAK5953234.1
JAKLMC020000012.1	512103	514314	KAK5953235.1
JAKLMC020000012.1	515070	517290	KAK5953236.1
JAKLMC020000012.1	519297	521061	KAK5953237.1
JAKLMC020000012.1	523494	525233	KAK5953238.1
JAKLMC020000012.1	526018	526810	KAK5953239.1
JAKLMC020000012.1	526942	527656	KAK5953240.1
JAKLMC020000012.1	527916	528540	KAK5953241.1
JAKLMC020000012.1	528665	529274	KAK5953242.1
JAKLMC020000012.1	529356	530223	KAK5953243.1
JAKLMC020000012.1	530823	531564	KAK5953244.1
JAKLMC020000012.1	532081	535773	KAK5953245.1
JAKLMC020000012.1	536799	538455	KAK5953246.1
JAKLMC020000012.1	539486	541244	KAK5953247.1
JAKLMC020000012.1	541949	543143	KAK5953248.1
JAKLMC020000012.1	543932	544877	KAK5953249.1
JAKLMC020000012.1	545565	546787	KAK5953250.1
JAKLMC020000012.1	551131	554758	KAK5953251.1
JAKLMC020000012.1	555107	556988	KAK5953252.1
JAKLMC020000012.1	557271	558327	KAK5953253.1
JAKLMC020000012.1	560661	561611	KAK5953254.1
JAKLMC020000012.1	563383	565510	KAK5953255.1
JAKLMC020000012.1	565816	566247	KAK5953256.1
JAKLMC020000012.1	569401	570341	KAK5953257.1
JAKLMC020000012.1	572928	575820	KAK5953258.1
JAKLMC020000012.1	578665	579750	KAK5953259.1
JAKLMC020000012.1	581086	581767	KAK5953260.1
JAKLMC020000012.1	582021	582906	KAK5953261.1
JAKLMC020000012.1	584684	586046	KAK5953262.1
JAKLMC020000012.1	586989	589601	KAK5953263.1
JAKLMC020000012.1	590543	591917	KAK5953264.1
JAKLMC020000012.1	593101	594403	KAK5953265.1
JAKLMC020000012.1	595104	595695	KAK5953266.1
JAKLMC020000012.1	596128	597694	KAK5953267.1
JAKLMC020000012.1	600063	600978	KAK5953268.1
JAKLMC020000012.1	601366	602305	KAK5953269.1
JAKLMC020000012.1	603123	604389	KAK5953270.1
JAKLMC020000012.1	604764	605919	KAK5953271.1
JAKLMC020000012.1	606849	607371	KAK5953272.1
JAKLMC020000012.1	609105	611706	KAK5953273.1
JAKLMC020000012.1	613083	613884	KAK5953274.1
JAKLMC020000012.1	614392	616347	KAK5953275.1
JAKLMC020000012.1	616816	618109	KAK5953276.1
JAKLMC020000012.1	618936	620272	KAK5953277.1
JAKLMC020000012.1	620867	621194	KAK5953278.1
JAKLMC020000012.1	624725	626436	KAK5953279.1
JAKLMC020000012.1	629201	629698	KAK5953280.1
JAKLMC020000012.1	631227	633835	KAK5953281.1
JAKLMC020000012.1	634910	635389	KAK5953282.1
JAKLMC020000012.1	635504	637949	KAK5953283.1
JAKLMC020000012.1	639035	639791	KAK5953284.1
JAKLMC020000012.1	640476	640977	KAK5953285.1
JAKLMC020000012.1	641869	642256	KAK5953286.1
JAKLMC020000012.1	643090	645043	KAK5953287.1
JAKLMC020000012.1	645386	646148	KAK5953288.1
JAKLMC020000012.1	646295	653303	KAK5953289.1
JAKLMC020000012.1	654407	655045	KAK5953290.1
JAKLMC020000012.1	655103	655649	KAK5953291.1
JAKLMC020000012.1	656141	657659	KAK5953292.1
JAKLMC020000012.1	660828	664257	KAK5953293.1
JAKLMC020000012.1	665861	667562	KAK5953294.1
JAKLMC020000012.1	668931	669693	KAK5953295.1
JAKLMC020000012.1	669869	670322	KAK5953296.1
JAKLMC020000012.1	670670	671114	KAK5953297.1
JAKLMC020000012.1	671909	672764	KAK5953298.1
JAKLMC020000012.1	673060	673711	KAK5953299.1
JAKLMC020000012.1	673755	677142	KAK5953300.1
JAKLMC020000012.1	677806	679660	KAK5953301.1
JAKLMC020000012.1	681252	683511	KAK5953302.1
JAKLMC020000012.1	684601	685957	KAK5953303.1
JAKLMC020000012.1	687315	688170	KAK5953304.1
JAKLMC020000012.1	688572	690050	KAK5953305.1
JAKLMC020000012.1	693200	695093	KAK5953306.1
JAKLMC020000012.1	695850	697321	KAK5953307.1
JAKLMC020000012.1	697796	698971	KAK5953308.1
JAKLMC020000012.1	699314	699972	KAK5953309.1
JAKLMC020000012.1	702591	703689	KAK5953310.1
JAKLMC020000012.1	706178	707821	KAK5953311.1
JAKLMC020000012.1	709162	711094	KAK5953312.1
JAKLMC020000012.1	711490	712252	KAK5953313.1
JAKLMC020000012.1	712780	715642	KAK5953314.1
JAKLMC020000012.1	716047	716566	KAK5953315.1
JAKLMC020000012.1	717091	717526	KAK5953316.1
JAKLMC020000012.1	718364	720588	KAK5953317.1
JAKLMC020000012.1	722152	722470	KAK5953318.1
JAKLMC020000012.1	723295	723630	KAK5953319.1
JAKLMC020000012.1	727371	727991	KAK5953320.1
JAKLMC020000012.1	729176	730001	KAK5953321.1
JAKLMC020000012.1	731233	731581	KAK5953322.1
JAKLMC020000012.1	732095	732662	KAK5953323.1
JAKLMC020000012.1	733735	736695	KAK5953324.1
JAKLMC020000012.1	737607	739068	KAK5953325.1
JAKLMC020000012.1	739334	740132	KAK5953326.1
JAKLMC020000012.1	742306	743033	KAK5953327.1
JAKLMC020000012.1	743992	744850	KAK5953328.1
JAKLMC020000012.1	745296	745890	KAK5953329.1
JAKLMC020000012.1	746936	748326	KAK5953330.1
JAKLMC020000012.1	748814	749747	KAK5953331.1
JAKLMC020000012.1	755312	759014	KAK5953332.1
JAKLMC020000012.1	759370	760060	KAK5953333.1
JAKLMC020000012.1	761626	762406	KAK5953334.1
JAKLMC020000012.1	764057	764506	KAK5953335.1
JAKLMC020000012.1	764795	765059	KAK5953336.1
JAKLMC020000012.1	765303	767003	KAK5953337.1
JAKLMC020000012.1	769238	771687	KAK5953338.1
JAKLMC020000012.1	774142	775562	KAK5953339.1
JAKLMC020000012.1	780294	780813	KAK5953340.1
JAKLMC020000012.1	780960	782424	KAK5953341.1
JAKLMC020000012.1	783357	784327	KAK5953342.1
JAKLMC020000012.1	785615	787538	KAK5953343.1
JAKLMC020000013.1	3442	5201	KAK5952793.1
JAKLMC020000013.1	6527	7415	KAK5952794.1
JAKLMC020000013.1	8061	8994	KAK5952795.1
JAKLMC020000013.1	9787	11592	KAK5952796.1
JAKLMC020000013.1	12401	14478	KAK5952797.1
JAKLMC020000013.1	15313	17723	KAK5952798.1
JAKLMC020000013.1	18784	20344	KAK5952799.1
JAKLMC020000013.1	20742	21225	KAK5952800.1
JAKLMC020000013.1	23094	24561	KAK5952801.1
JAKLMC020000013.1	25598	27366	KAK5952802.1
JAKLMC020000013.1	28182	30019	KAK5952803.1
JAKLMC020000013.1	30832	32626	KAK5952804.1
JAKLMC020000013.1	34758	36223	KAK5952805.1
JAKLMC020000013.1	36963	38070	KAK5952806.1
JAKLMC020000013.1	38663	39854	KAK5952807.1
JAKLMC020000013.1	42928	45182	KAK5952808.1
JAKLMC020000013.1	45870	47043	KAK5952809.1
JAKLMC020000013.1	48337	49237	KAK5952810.1
JAKLMC020000013.1	50280	50640	KAK5952811.1
JAKLMC020000013.1	52451	53210	KAK5952812.1
JAKLMC020000013.1	54482	55382	KAK5952813.1
JAKLMC020000013.1	57935	58769	KAK5952814.1
JAKLMC020000013.1	58868	60041	KAK5952815.1
JAKLMC020000013.1	60339	63422	KAK5952816.1
JAKLMC020000013.1	63895	64606	KAK5952817.1
JAKLMC020000013.1	65334	66133	KAK5952818.1
JAKLMC020000013.1	66705	67497	KAK5952819.1
JAKLMC020000013.1	68181	68763	KAK5952820.1
JAKLMC020000013.1	68900	69437	KAK5952821.1
JAKLMC020000013.1	73978	74311	KAK5952822.1
JAKLMC020000013.1	74362	74731	KAK5952823.1
JAKLMC020000013.1	75554	76350	KAK5952824.1
JAKLMC020000013.1	77501	80485	KAK5952825.1
JAKLMC020000013.1	82511	83239	KAK5952826.1
JAKLMC020000013.1	84628	85182	KAK5952827.1
JAKLMC020000013.1	88242	89106	KAK5952828.1
JAKLMC020000013.1	89545	90313	KAK5952829.1
JAKLMC020000013.1	90914	92872	KAK5952830.1
JAKLMC020000013.1	93785	97839	KAK5952831.1
JAKLMC020000013.1	99467	100262	KAK5952832.1
JAKLMC020000013.1	103880	104672	KAK5952833.1
JAKLMC020000013.1	105673	106804	KAK5952834.1
JAKLMC020000013.1	107387	109514	KAK5952835.1
JAKLMC020000013.1	111226	112087	KAK5952836.1
JAKLMC020000013.1	112784	113866	KAK5952837.1
JAKLMC020000013.1	114488	115784	KAK5952838.1
JAKLMC020000013.1	116858	117595	KAK5952839.1
JAKLMC020000013.1	117833	119080	KAK5952840.1
JAKLMC020000013.1	119130	122687	KAK5952841.1
JAKLMC020000013.1	130579	132136	KAK5952842.1
JAKLMC020000013.1	133209	137036	KAK5952843.1
JAKLMC020000013.1	137545	138085	KAK5952844.1
JAKLMC020000013.1	138372	139851	KAK5952845.1
JAKLMC020000013.1	140996	142613	KAK5952846.1
JAKLMC020000013.1	143025	143835	KAK5952847.1
JAKLMC020000013.1	143857	145315	KAK5952848.1
JAKLMC020000013.1	145834	147466	KAK5952849.1
JAKLMC020000013.1	147491	149300	KAK5952850.1
JAKLMC020000013.1	149688	150177	KAK5952851.1
JAKLMC020000013.1	150235	150925	KAK5952852.1
JAKLMC020000013.1	154022	155583	KAK5952853.1
JAKLMC020000013.1	156932	157547	KAK5952854.1
JAKLMC020000013.1	158577	159525	KAK5952855.1
JAKLMC020000013.1	161359	164371	KAK5952856.1
JAKLMC020000013.1	166107	167713	KAK5952857.1
JAKLMC020000013.1	169401	171175	KAK5952858.1
JAKLMC020000013.1	172392	173816	KAK5952859.1
JAKLMC020000013.1	174525	175008	KAK5952860.1
JAKLMC020000013.1	175026	175845	KAK5952861.1
JAKLMC020000013.1	176298	179697	KAK5952862.1
JAKLMC020000013.1	180653	182842	KAK5952863.1
JAKLMC020000013.1	183887	187514	KAK5952864.1
JAKLMC020000013.1	188328	189588	KAK5952865.1
JAKLMC020000013.1	191557	192736	KAK5952866.1
JAKLMC020000013.1	194493	195858	KAK5952867.1
JAKLMC020000013.1	196552	199234	KAK5952868.1
JAKLMC020000013.1	200153	202817	KAK5952869.1
JAKLMC020000013.1	203859	204291	KAK5952870.1
JAKLMC020000013.1	204830	207389	KAK5952871.1
JAKLMC020000013.1	212917	215059	KAK5952872.1
JAKLMC020000013.1	215506	218083	KAK5952873.1
JAKLMC020000013.1	219525	224205	KAK5952874.1
JAKLMC020000013.1	224731	224977	KAK5952875.1
JAKLMC020000013.1	225275	226142	KAK5952876.1
JAKLMC020000013.1	226351	228708	KAK5952877.1
JAKLMC020000013.1	231091	232050	KAK5952878.1
JAKLMC020000013.1	232600	233560	KAK5952879.1
JAKLMC020000013.1	234108	237210	KAK5952880.1
JAKLMC020000013.1	237383	238810	KAK5952881.1
JAKLMC020000013.1	239344	240535	KAK5952882.1
JAKLMC020000013.1	240888	241303	KAK5952883.1
JAKLMC020000013.1	241525	243004	KAK5952884.1
JAKLMC020000013.1	244161	246245	KAK5952885.1
JAKLMC020000013.1	246722	248853	KAK5952886.1
JAKLMC020000013.1	250062	252953	KAK5952887.1
JAKLMC020000013.1	253576	254422	KAK5952888.1
JAKLMC020000013.1	256221	257094	KAK5952889.1
JAKLMC020000013.1	257831	258634	KAK5952890.1
JAKLMC020000013.1	259096	259954	KAK5952891.1
JAKLMC020000013.1	260523	262247	KAK5952892.1
JAKLMC020000013.1	263441	264724	KAK5952893.1
JAKLMC020000013.1	266074	266417	KAK5952894.1
JAKLMC020000013.1	267417	268133	KAK5952895.1
JAKLMC020000013.1	268417	269530	KAK5952896.1
JAKLMC020000013.1	271058	272282	KAK5952897.1
JAKLMC020000013.1	274109	276869	KAK5952898.1
JAKLMC020000013.1	277623	279252	KAK5952899.1
JAKLMC020000013.1	280157	282203	KAK5952900.1
JAKLMC020000013.1	282455	283412	KAK5952901.1
JAKLMC020000013.1	283513	284902	KAK5952902.1
JAKLMC020000013.1	285301	286164	KAK5952903.1
JAKLMC020000013.1	286699	287548	KAK5952904.1
JAKLMC020000013.1	287734	289240	KAK5952905.1
JAKLMC020000013.1	289912	290667	KAK5952906.1
JAKLMC020000013.1	290738	291494	KAK5952907.1
JAKLMC020000013.1	292356	294405	KAK5952908.1
JAKLMC020000013.1	295074	296709	KAK5952909.1
JAKLMC020000013.1	298114	299371	KAK5952910.1
JAKLMC020000013.1	300872	302645	KAK5952911.1
JAKLMC020000013.1	302926	303343	KAK5952912.1
JAKLMC020000013.1	303710	305539	KAK5952913.1
JAKLMC020000013.1	306451	307732	KAK5952914.1
JAKLMC020000013.1	309751	310534	KAK5952915.1
JAKLMC020000013.1	313023	315947	KAK5952916.1
JAKLMC020000013.1	316868	318734	KAK5952917.1
JAKLMC020000013.1	319060	320101	KAK5952918.1
JAKLMC020000013.1	320181	320628	KAK5952919.1
JAKLMC020000013.1	320767	322223	KAK5952920.1
JAKLMC020000013.1	327077	327860	KAK5952921.1
JAKLMC020000013.1	329583	330427	KAK5952922.1
JAKLMC020000013.1	334803	336088	KAK5952923.1
JAKLMC020000013.1	336488	337805	KAK5952924.1
JAKLMC020000013.1	341016	342797	KAK5952925.1
JAKLMC020000013.1	344425	345449	KAK5952926.1
JAKLMC020000013.1	346935	348295	KAK5952927.1
JAKLMC020000013.1	348914	350609	KAK5952928.1
JAKLMC020000013.1	351339	352755	KAK5952929.1
JAKLMC020000013.1	353024	356555	KAK5952930.1
JAKLMC020000013.1	357610	361297	KAK5952931.1
JAKLMC020000013.1	362594	365387	KAK5952932.1
JAKLMC020000013.1	367693	368671	KAK5952933.1
JAKLMC020000013.1	369158	371798	KAK5952934.1
JAKLMC020000013.1	372381	374944	KAK5952935.1
JAKLMC020000013.1	375771	376600	KAK5952936.1
JAKLMC020000013.1	377678	379027	KAK5952937.1
JAKLMC020000013.1	380742	382349	KAK5952938.1
JAKLMC020000013.1	383030	388970	KAK5952939.1
JAKLMC020000013.1	393055	394777	KAK5952940.1
JAKLMC020000013.1	395464	398297	KAK5952941.1
JAKLMC020000013.1	399813	401696	KAK5952942.1
JAKLMC020000013.1	404824	405395	KAK5952943.1
JAKLMC020000013.1	405954	407733	KAK5952944.1
JAKLMC020000013.1	408122	410339	KAK5952945.1
JAKLMC020000013.1	410595	410984	KAK5952946.1
JAKLMC020000013.1	412040	413178	KAK5952947.1
JAKLMC020000013.1	416985	418938	KAK5952948.1
JAKLMC020000013.1	421390	423274	KAK5952949.1
JAKLMC020000013.1	427019	427424	KAK5952950.1
JAKLMC020000013.1	427834	430163	KAK5952951.1
JAKLMC020000013.1	430552	431637	KAK5952952.1
JAKLMC020000013.1	431966	432742	KAK5952953.1
JAKLMC020000013.1	433989	434562	KAK5952954.1
JAKLMC020000013.1	436108	437761	KAK5952955.1
JAKLMC020000013.1	439048	441148	KAK5952956.1
JAKLMC020000013.1	441651	442284	KAK5952957.1
JAKLMC020000013.1	443805	445329	KAK5952958.1
JAKLMC020000013.1	448160	449453	KAK5952959.1
JAKLMC020000013.1	449816	451391	KAK5952960.1
JAKLMC020000013.1	451986	454422	KAK5952961.1
JAKLMC020000013.1	454814	455495	KAK5952962.1
JAKLMC020000013.1	456075	457716	KAK5952963.1
JAKLMC020000013.1	458865	460666	KAK5952964.1
JAKLMC020000013.1	462754	463285	KAK5952965.1
JAKLMC020000013.1	464265	465171	KAK5952966.1
JAKLMC020000013.1	466138	468436	KAK5952967.1
JAKLMC020000013.1	468813	469353	KAK5952968.1
JAKLMC020000013.1	469558	471554	KAK5952969.1
JAKLMC020000013.1	472414	474073	KAK5952970.1
JAKLMC020000013.1	478157	479159	KAK5952971.1
JAKLMC020000013.1	481367	482645	KAK5952972.1
JAKLMC020000013.1	483696	484329	KAK5952973.1
JAKLMC020000013.1	484697	486398	KAK5952974.1
JAKLMC020000013.1	486938	488482	KAK5952975.1
JAKLMC020000013.1	488798	490127	KAK5952976.1
JAKLMC020000013.1	490726	495645	KAK5952977.1
JAKLMC020000013.1	495920	497339	KAK5952978.1
JAKLMC020000013.1	497734	498921	KAK5952979.1
JAKLMC020000013.1	499216	500032	KAK5952980.1
JAKLMC020000013.1	500587	501388	KAK5952981.1
JAKLMC020000013.1	503995	505548	KAK5952982.1
JAKLMC020000013.1	506933	508319	KAK5952983.1
JAKLMC020000013.1	508659	509073	KAK5952984.1
JAKLMC020000013.1	511135	512200	KAK5952985.1
JAKLMC020000013.1	512356	513936	KAK5952986.1
JAKLMC020000013.1	516355	516895	KAK5952987.1
JAKLMC020000013.1	518077	521266	KAK5952988.1
JAKLMC020000013.1	522233	523256	KAK5952989.1
JAKLMC020000013.1	523648	524105	KAK5952990.1
JAKLMC020000013.1	524822	525246	KAK5952991.1
JAKLMC020000013.1	525578	526640	KAK5952992.1
JAKLMC020000013.1	529391	531083	KAK5952993.1
JAKLMC020000013.1	531225	532644	KAK5952994.1
JAKLMC020000013.1	533237	533552	KAK5952995.1
JAKLMC020000013.1	534136	535957	KAK5952996.1
JAKLMC020000013.1	537447	538854	KAK5952997.1
JAKLMC020000013.1	541039	542904	KAK5952998.1
JAKLMC020000013.1	545614	548242	KAK5952999.1
JAKLMC020000013.1	550286	550667	KAK5953000.1
JAKLMC020000013.1	551925	552811	KAK5953001.1
JAKLMC020000013.1	553199	554963	KAK5953002.1
JAKLMC020000013.1	556362	556992	KAK5953003.1
JAKLMC020000013.1	557809	559255	KAK5953004.1
JAKLMC020000013.1	559692	563493	KAK5953005.1
JAKLMC020000013.1	563913	565887	KAK5953006.1
JAKLMC020000013.1	566343	567051	KAK5953007.1
JAKLMC020000013.1	567844	569923	KAK5953008.1
JAKLMC020000013.1	570344	574088	KAK5953009.1
JAKLMC020000013.1	575060	576946	KAK5953010.1
JAKLMC020000013.1	577506	577930	KAK5953011.1
JAKLMC020000013.1	578394	579744	KAK5953012.1
JAKLMC020000013.1	581685	582483	KAK5953013.1
JAKLMC020000013.1	582871	584401	KAK5953014.1
JAKLMC020000013.1	585341	586787	KAK5953015.1
JAKLMC020000013.1	587854	588227	KAK5953016.1
JAKLMC020000013.1	588456	588768	KAK5953017.1
JAKLMC020000013.1	589796	590603	KAK5953018.1
JAKLMC020000013.1	592479	592986	KAK5953019.1
JAKLMC020000013.1	593295	595026	KAK5953020.1
JAKLMC020000013.1	595854	597030	KAK5953021.1
JAKLMC020000013.1	597076	597853	KAK5953022.1
JAKLMC020000013.1	598679	600789	KAK5953023.1
JAKLMC020000013.1	602287	602894	KAK5953024.1
JAKLMC020000013.1	603163	603850	KAK5953025.1
JAKLMC020000013.1	604380	605670	KAK5953026.1
JAKLMC020000013.1	607199	608033	KAK5953027.1
JAKLMC020000013.1	608448	610913	KAK5953028.1
JAKLMC020000013.1	611158	611397	KAK5953029.1
JAKLMC020000013.1	611398	612049	KAK5953030.1
JAKLMC020000013.1	612502	613642	KAK5953031.1
JAKLMC020000013.1	614132	614595	KAK5953032.1
JAKLMC020000013.1	614982	616233	KAK5953033.1
JAKLMC020000013.1	616945	618450	KAK5953034.1
JAKLMC020000013.1	620327	622872	KAK5953035.1
JAKLMC020000013.1	623796	626399	KAK5953036.1
JAKLMC020000014.1	2810	4684	KAK5952567.1
JAKLMC020000014.1	5200	5935	KAK5952568.1
JAKLMC020000014.1	6719	9677	KAK5952569.1
JAKLMC020000014.1	10749	11697	KAK5952570.1
JAKLMC020000014.1	12193	16432	KAK5952571.1
JAKLMC020000014.1	17320	19243	KAK5952572.1
JAKLMC020000014.1	19990	20983	KAK5952573.1
JAKLMC020000014.1	21911	25279	KAK5952574.1
JAKLMC020000014.1	26868	28634	KAK5952575.1
JAKLMC020000014.1	29386	29989	KAK5952576.1
JAKLMC020000014.1	31347	32116	KAK5952577.1
JAKLMC020000014.1	32876	36572	KAK5952578.1
JAKLMC020000014.1	37404	37841	KAK5952579.1
JAKLMC020000014.1	38076	42240	KAK5952580.1
JAKLMC020000014.1	42485	44264	KAK5952581.1
JAKLMC020000014.1	44419	46638	KAK5952582.1
JAKLMC020000014.1	47021	48823	KAK5952583.1
JAKLMC020000014.1	49335	51906	KAK5952584.1
JAKLMC020000014.1	52652	53725	KAK5952585.1
JAKLMC020000014.1	57549	58170	KAK5952586.1
JAKLMC020000014.1	58846	61079	KAK5952587.1
JAKLMC020000014.1	64805	65499	KAK5952588.1
JAKLMC020000014.1	65804	66134	KAK5952589.1
JAKLMC020000014.1	67289	69640	KAK5952590.1
JAKLMC020000014.1	71125	75121	KAK5952591.1
JAKLMC020000014.1	75501	76086	KAK5952592.1
JAKLMC020000014.1	76527	77672	KAK5952593.1
JAKLMC020000014.1	83059	84733	KAK5952594.1
JAKLMC020000014.1	86730	87844	KAK5952595.1
JAKLMC020000014.1	88490	91115	KAK5952596.1
JAKLMC020000014.1	91751	94355	KAK5952597.1
JAKLMC020000014.1	95349	98404	KAK5952598.1
JAKLMC020000014.1	99501	101367	KAK5952599.1
JAKLMC020000014.1	101730	102618	KAK5952600.1
JAKLMC020000014.1	103617	105186	KAK5952601.1
JAKLMC020000014.1	105453	110340	KAK5952602.1
JAKLMC020000014.1	111404	112480	KAK5952603.1
JAKLMC020000014.1	113687	117418	KAK5952604.1
JAKLMC020000014.1	117681	118428	KAK5952605.1
JAKLMC020000014.1	120183	121443	KAK5952606.1
JAKLMC020000014.1	121849	123811	KAK5952607.1
JAKLMC020000014.1	124192	126299	KAK5952608.1
JAKLMC020000014.1	127071	127369	KAK5952609.1
JAKLMC020000014.1	127773	129048	KAK5952610.1
JAKLMC020000014.1	130556	131930	KAK5952611.1
JAKLMC020000014.1	132211	133423	KAK5952612.1
JAKLMC020000014.1	133728	135282	KAK5952613.1
JAKLMC020000014.1	136923	138288	KAK5952614.1
JAKLMC020000014.1	141000	142716	KAK5952615.1
JAKLMC020000014.1	143518	144280	KAK5952616.1
JAKLMC020000014.1	144806	145667	KAK5952617.1
JAKLMC020000014.1	146384	147518	KAK5952618.1
JAKLMC020000014.1	147607	149672	KAK5952619.1
JAKLMC020000014.1	150939	152829	KAK5952620.1
JAKLMC020000014.1	152983	154123	KAK5952621.1
JAKLMC020000014.1	154958	155498	KAK5952622.1
JAKLMC020000014.1	155729	156347	KAK5952623.1
JAKLMC020000014.1	156949	157354	KAK5952624.1
JAKLMC020000014.1	158319	158700	KAK5952625.1
JAKLMC020000014.1	159001	161551	KAK5952626.1
JAKLMC020000014.1	162264	163155	KAK5952627.1
JAKLMC020000014.1	164742	165117	KAK5952628.1
JAKLMC020000014.1	165974	167642	KAK5952629.1
JAKLMC020000014.1	168773	169745	KAK5952630.1
JAKLMC020000014.1	169829	170459	KAK5952631.1
JAKLMC020000014.1	170564	171032	KAK5952632.1
JAKLMC020000014.1	171803	173089	KAK5952633.1
JAKLMC020000014.1	173340	174927	KAK5952634.1
JAKLMC020000014.1	175324	176412	KAK5952635.1
JAKLMC020000014.1	180891	183041	KAK5952636.1
JAKLMC020000014.1	187579	190977	KAK5952637.1
JAKLMC020000014.1	191553	192483	KAK5952638.1
JAKLMC020000014.1	193629	194526	KAK5952639.1
JAKLMC020000014.1	195156	198035	KAK5952640.1
JAKLMC020000014.1	199101	200667	KAK5952641.1
JAKLMC020000014.1	201327	202835	KAK5952642.1
JAKLMC020000014.1	207040	209064	KAK5952643.1
JAKLMC020000014.1	210133	212212	KAK5952644.1
JAKLMC020000014.1	212786	214868	KAK5952645.1
JAKLMC020000014.1	215797	217760	KAK5952646.1
JAKLMC020000014.1	224090	226257	KAK5952647.1
JAKLMC020000014.1	227413	229765	KAK5952648.1
JAKLMC020000014.1	230692	231618	KAK5952649.1
JAKLMC020000014.1	232322	234882	KAK5952650.1
JAKLMC020000014.1	236795	239546	KAK5952651.1
JAKLMC020000014.1	240371	241115	KAK5952652.1
JAKLMC020000014.1	243751	245371	KAK5952653.1
JAKLMC020000014.1	253237	254500	KAK5952654.1
JAKLMC020000014.1	259732	260201	KAK5952655.1
JAKLMC020000014.1	260541	261459	KAK5952656.1
JAKLMC020000014.1	262178	263585	KAK5952657.1
JAKLMC020000014.1	263836	265390	KAK5952658.1
JAKLMC020000014.1	265909	270119	KAK5952659.1
JAKLMC020000014.1	270774	271287	KAK5952660.1
JAKLMC020000014.1	272479	273220	KAK5952661.1
JAKLMC020000014.1	273643	274801	KAK5952662.1
JAKLMC020000014.1	276434	277534	KAK5952663.1
JAKLMC020000014.1	278379	279372	KAK5952664.1
JAKLMC020000014.1	282347	283008	KAK5952665.1
JAKLMC020000014.1	283506	286248	KAK5952666.1
JAKLMC020000014.1	286795	287494	KAK5952667.1
JAKLMC020000014.1	288863	289608	KAK5952668.1
JAKLMC020000014.1	290230	294673	KAK5952669.1
JAKLMC020000014.1	295639	297463	KAK5952670.1
JAKLMC020000014.1	299757	303597	KAK5952671.1
JAKLMC020000014.1	304505	305369	KAK5952672.1
JAKLMC020000014.1	305857	306960	KAK5952673.1
JAKLMC020000014.1	307957	313588	KAK5952674.1
JAKLMC020000014.1	314617	318053	KAK5952675.1
JAKLMC020000014.1	318904	321562	KAK5952676.1
JAKLMC020000014.1	323314	323599	KAK5952677.1
JAKLMC020000014.1	323677	324172	KAK5952678.1
JAKLMC020000014.1	324969	327739	KAK5952679.1
JAKLMC020000014.1	328398	330759	KAK5952680.1
JAKLMC020000014.1	331643	332522	KAK5952681.1
JAKLMC020000014.1	335127	335729	KAK5952682.1
JAKLMC020000014.1	336940	337606	KAK5952683.1
JAKLMC020000014.1	338186	339806	KAK5952684.1
JAKLMC020000014.1	340971	342738	KAK5952685.1
JAKLMC020000014.1	343340	345700	KAK5952686.1
JAKLMC020000014.1	345940	348391	KAK5952687.1
JAKLMC020000014.1	348832	350069	KAK5952688.1
JAKLMC020000014.1	351426	352579	KAK5952689.1
JAKLMC020000014.1	354841	355351	KAK5952690.1
JAKLMC020000014.1	356626	357466	KAK5952691.1
JAKLMC020000014.1	357916	359958	KAK5952692.1
JAKLMC020000014.1	360962	364072	KAK5952693.1
JAKLMC020000014.1	364437	366372	KAK5952694.1
JAKLMC020000014.1	368040	369456	KAK5952695.1
JAKLMC020000014.1	369897	371433	KAK5952696.1
JAKLMC020000014.1	372920	373430	KAK5952697.1
JAKLMC020000014.1	373526	374576	KAK5952698.1
JAKLMC020000014.1	375901	376804	KAK5952699.1
JAKLMC020000014.1	377125	378424	KAK5952700.1
JAKLMC020000014.1	378877	380989	KAK5952701.1
JAKLMC020000014.1	382519	384105	KAK5952702.1
JAKLMC020000014.1	384473	384914	KAK5952703.1
JAKLMC020000014.1	385755	387477	KAK5952704.1
JAKLMC020000014.1	388791	391704	KAK5952705.1
JAKLMC020000014.1	394785	395589	KAK5952706.1
JAKLMC020000014.1	396211	397519	KAK5952707.1
JAKLMC020000014.1	397708	398611	KAK5952708.1
JAKLMC020000014.1	399888	400620	KAK5952709.1
JAKLMC020000014.1	401129	401764	KAK5952710.1
JAKLMC020000014.1	402785	403742	KAK5952711.1
JAKLMC020000014.1	404336	404660	KAK5952712.1
JAKLMC020000014.1	405511	411071	KAK5952713.1
JAKLMC020000014.1	414352	416224	KAK5952714.1
JAKLMC020000014.1	418361	419231	KAK5952715.1
JAKLMC020000014.1	419687	422651	KAK5952716.1
JAKLMC020000014.1	425351	426377	KAK5952717.1
JAKLMC020000014.1	427202	429056	KAK5952718.1
JAKLMC020000014.1	433663	434539	KAK5952719.1
JAKLMC020000014.1	438514	439726	KAK5952720.1
JAKLMC020000014.1	442330	443113	KAK5952721.1
JAKLMC020000014.1	443751	445479	KAK5952722.1
JAKLMC020000014.1	446823	447301	KAK5952723.1
JAKLMC020000014.1	447811	449508	KAK5952724.1
JAKLMC020000014.1	449786	451816	KAK5952725.1
JAKLMC020000014.1	452509	454162	KAK5952726.1
JAKLMC020000014.1	456323	457430	KAK5952727.1
JAKLMC020000014.1	457613	458603	KAK5952728.1
JAKLMC020000014.1	459092	459852	KAK5952729.1
JAKLMC020000014.1	461377	462687	KAK5952730.1
JAKLMC020000014.1	463334	464129	KAK5952731.1
JAKLMC020000014.1	465549	466081	KAK5952732.1
JAKLMC020000014.1	468973	470668	KAK5952733.1
JAKLMC020000014.1	472885	476458	KAK5952734.1
JAKLMC020000014.1	476999	478585	KAK5952735.1
JAKLMC020000014.1	478791	481899	KAK5952736.1
JAKLMC020000014.1	482153	483198	KAK5952737.1
JAKLMC020000014.1	484017	485025	KAK5952738.1
JAKLMC020000014.1	486268	487288	KAK5952739.1
JAKLMC020000014.1	487948	489221	KAK5952740.1
JAKLMC020000014.1	490902	491697	KAK5952741.1
JAKLMC020000014.1	492644	496262	KAK5952742.1
JAKLMC020000014.1	497167	502211	KAK5952743.1
JAKLMC020000014.1	503012	503774	KAK5952744.1
JAKLMC020000014.1	504167	506586	KAK5952745.1
JAKLMC020000014.1	507358	508015	KAK5952746.1
JAKLMC020000014.1	508560	510294	KAK5952747.1
JAKLMC020000014.1	510363	512067	KAK5952748.1
JAKLMC020000014.1	513260	513740	KAK5952749.1
JAKLMC020000014.1	514884	516090	KAK5952750.1
JAKLMC020000014.1	516446	520157	KAK5952751.1
JAKLMC020000014.1	520587	521637	KAK5952752.1
JAKLMC020000014.1	523411	524238	KAK5952753.1
JAKLMC020000014.1	524728	526840	KAK5952754.1
JAKLMC020000014.1	527267	529761	KAK5952755.1
JAKLMC020000014.1	530459	531962	KAK5952756.1
JAKLMC020000014.1	532350	533963	KAK5952757.1
JAKLMC020000014.1	534560	536469	KAK5952758.1
JAKLMC020000014.1	537060	538215	KAK5952759.1
JAKLMC020000014.1	539084	539732	KAK5952760.1
JAKLMC020000014.1	539739	540231	KAK5952761.1
JAKLMC020000014.1	546430	548269	KAK5952762.1
JAKLMC020000014.1	548970	550683	KAK5952763.1
JAKLMC020000014.1	551075	553073	KAK5952764.1
JAKLMC020000014.1	553549	554506	KAK5952765.1
JAKLMC020000014.1	554580	556308	KAK5952766.1
JAKLMC020000014.1	556897	558931	KAK5952767.1
JAKLMC020000014.1	559812	561917	KAK5952768.1
JAKLMC020000014.1	562117	564187	KAK5952769.1
JAKLMC020000014.1	565988	567389	KAK5952770.1
JAKLMC020000014.1	567407	568175	KAK5952771.1
JAKLMC020000014.1	569085	570873	KAK5952772.1
JAKLMC020000014.1	571296	572940	KAK5952773.1
JAKLMC020000014.1	573861	575514	KAK5952774.1
JAKLMC020000014.1	576521	578834	KAK5952775.1
JAKLMC020000014.1	579410	580704	KAK5952776.1
JAKLMC020000014.1	581755	583162	KAK5952777.1
JAKLMC020000014.1	583739	584714	KAK5952778.1
JAKLMC020000014.1	585244	586748	KAK5952779.1
JAKLMC020000014.1	587411	588941	KAK5952780.1
JAKLMC020000014.1	589149	589869	KAK5952781.1
JAKLMC020000014.1	590899	593276	KAK5952782.1
JAKLMC020000014.1	594861	595536	KAK5952783.1
JAKLMC020000014.1	595945	597511	KAK5952784.1
JAKLMC020000014.1	598594	599862	KAK5952785.1
JAKLMC020000014.1	599895	600510	KAK5952786.1
JAKLMC020000014.1	600780	602334	KAK5952787.1
JAKLMC020000014.1	603019	604825	KAK5952788.1
JAKLMC020000014.1	605617	607297	KAK5952789.1
JAKLMC020000014.1	607628	608435	KAK5952790.1
JAKLMC020000014.1	608702	610302	KAK5952791.1
JAKLMC020000014.1	611549	612061	KAK5952792.1
JAKLMC020000015.1	8740	11113	KAK5952343.1
JAKLMC020000015.1	11563	12123	KAK5952344.1
JAKLMC020000015.1	14587	16975	KAK5952345.1
JAKLMC020000015.1	18683	20921	KAK5952346.1
JAKLMC020000015.1	22687	26506	KAK5952347.1
JAKLMC020000015.1	27096	28488	KAK5952348.1
JAKLMC020000015.1	30841	32644	KAK5952349.1
JAKLMC020000015.1	34358	37181	KAK5952350.1
JAKLMC020000015.1	37545	38346	KAK5952351.1
JAKLMC020000015.1	38752	39409	KAK5952352.1
JAKLMC020000015.1	39598	40537	KAK5952353.1
JAKLMC020000015.1	43256	44399	KAK5952354.1
JAKLMC020000015.1	44870	45389	KAK5952355.1
JAKLMC020000015.1	46390	46720	KAK5952356.1
JAKLMC020000015.1	47643	48474	KAK5952357.1
JAKLMC020000015.1	49480	53682	KAK5952358.1
JAKLMC020000015.1	55072	56224	KAK5952359.1
JAKLMC020000015.1	57423	58152	KAK5952360.1
JAKLMC020000015.1	59055	60753	KAK5952361.1
JAKLMC020000015.1	61649	63056	KAK5952362.1
JAKLMC020000015.1	64023	65037	KAK5952363.1
JAKLMC020000015.1	65276	65894	KAK5952364.1
JAKLMC020000015.1	66356	67125	KAK5952365.1
JAKLMC020000015.1	67490	68087	KAK5952366.1
JAKLMC020000015.1	68592	69159	KAK5952367.1
JAKLMC020000015.1	69359	70109	KAK5952368.1
JAKLMC020000015.1	70635	71724	KAK5952369.1
JAKLMC020000015.1	72558	74496	KAK5952370.1
JAKLMC020000015.1	75750	76863	KAK5952371.1
JAKLMC020000015.1	78968	79886	KAK5952372.1
JAKLMC020000015.1	80497	81217	KAK5952373.1
JAKLMC020000015.1	82637	85967	KAK5952374.1
JAKLMC020000015.1	86999	88928	KAK5952375.1
JAKLMC020000015.1	89545	92656	KAK5952376.1
JAKLMC020000015.1	93293	95265	KAK5952377.1
JAKLMC020000015.1	95722	97094	KAK5952378.1
JAKLMC020000015.1	98052	100056	KAK5952379.1
JAKLMC020000015.1	100580	102511	KAK5952380.1
JAKLMC020000015.1	103239	103881	KAK5952381.1
JAKLMC020000015.1	104058	105162	KAK5952382.1
JAKLMC020000015.1	106437	107393	KAK5952383.1
JAKLMC020000015.1	107602	108404	KAK5952384.1
JAKLMC020000015.1	109470	110382	KAK5952385.1
JAKLMC020000015.1	112130	112610	KAK5952386.1
JAKLMC020000015.1	113767	114806	KAK5952387.1
JAKLMC020000015.1	115138	116449	KAK5952388.1
JAKLMC020000015.1	117923	118664	KAK5952389.1
JAKLMC020000015.1	119666	121511	KAK5952390.1
JAKLMC020000015.1	122488	123172	KAK5952391.1
JAKLMC020000015.1	125366	125918	KAK5952392.1
JAKLMC020000015.1	126639	128655	KAK5952393.1
JAKLMC020000015.1	129177	130379	KAK5952394.1
JAKLMC020000015.1	131054	132165	KAK5952395.1
JAKLMC020000015.1	132508	134871	KAK5952396.1
JAKLMC020000015.1	135419	140963	KAK5952397.1
JAKLMC020000015.1	143873	145277	KAK5952398.1
JAKLMC020000015.1	146225	149015	KAK5952399.1
JAKLMC020000015.1	149507	150251	KAK5952400.1
JAKLMC020000015.1	151276	153232	KAK5952401.1
JAKLMC020000015.1	154553	156536	KAK5952402.1
JAKLMC020000015.1	157756	158659	KAK5952403.1
JAKLMC020000015.1	159342	160051	KAK5952404.1
JAKLMC020000015.1	161092	161750	KAK5952405.1
JAKLMC020000015.1	162254	163370	KAK5952406.1
JAKLMC020000015.1	164093	165074	KAK5952407.1
JAKLMC020000015.1	165903	167583	KAK5952408.1
JAKLMC020000015.1	168413	168749	KAK5952409.1
JAKLMC020000015.1	169426	170845	KAK5952410.1
JAKLMC020000015.1	171426	172968	KAK5952411.1
JAKLMC020000015.1	173267	174243	KAK5952412.1
JAKLMC020000015.1	174487	175645	KAK5952413.1
JAKLMC020000015.1	176121	177035	KAK5952414.1
JAKLMC020000015.1	177665	178295	KAK5952415.1
JAKLMC020000015.1	179068	179478	KAK5952416.1
JAKLMC020000015.1	181496	181952	KAK5952417.1
JAKLMC020000015.1	182322	182778	KAK5952418.1
JAKLMC020000015.1	183064	183499	KAK5952419.1
JAKLMC020000015.1	185310	185787	KAK5952420.1
JAKLMC020000015.1	186835	191719	KAK5952421.1
JAKLMC020000015.1	192696	194643	KAK5952422.1
JAKLMC020000015.1	194999	195722	KAK5952423.1
JAKLMC020000015.1	196201	196768	KAK5952424.1
JAKLMC020000015.1	197711	197927	KAK5952425.1
JAKLMC020000015.1	198448	199474	KAK5952426.1
JAKLMC020000015.1	200714	202201	KAK5952427.1
JAKLMC020000015.1	202514	204327	KAK5952428.1
JAKLMC020000015.1	205154	207056	KAK5952429.1
JAKLMC020000015.1	208416	209085	KAK5952430.1
JAKLMC020000015.1	210042	211402	KAK5952431.1
JAKLMC020000015.1	217019	218629	KAK5952432.1
JAKLMC020000015.1	220657	223132	KAK5952433.1
JAKLMC020000015.1	223634	229088	KAK5952434.1
JAKLMC020000015.1	231147	236755	KAK5952435.1
JAKLMC020000015.1	238349	239960	KAK5952436.1
JAKLMC020000015.1	240366	242248	KAK5952437.1
JAKLMC020000015.1	242797	245075	KAK5952438.1
JAKLMC020000015.1	246044	249799	KAK5952439.1
JAKLMC020000015.1	250565	251054	KAK5952440.1
JAKLMC020000015.1	252296	255900	KAK5952441.1
JAKLMC020000015.1	257098	257455	KAK5952442.1
JAKLMC020000015.1	258529	260651	KAK5952443.1
JAKLMC020000015.1	263981	265105	KAK5952444.1
JAKLMC020000015.1	265420	267067	KAK5952445.1
JAKLMC020000015.1	267735	268753	KAK5952446.1
JAKLMC020000015.1	269350	270418	KAK5952447.1
JAKLMC020000015.1	271302	273054	KAK5952448.1
JAKLMC020000015.1	273672	275304	KAK5952449.1
JAKLMC020000015.1	275703	278418	KAK5952450.1
JAKLMC020000015.1	279233	280169	KAK5952451.1
JAKLMC020000015.1	281925	288303	KAK5952452.1
JAKLMC020000015.1	289262	290490	KAK5952453.1
JAKLMC020000015.1	290927	291681	KAK5952454.1
JAKLMC020000015.1	292197	293439	KAK5952455.1
JAKLMC020000015.1	294152	295976	KAK5952456.1
JAKLMC020000015.1	296370	297674	KAK5952457.1
JAKLMC020000015.1	299068	301273	KAK5952458.1
JAKLMC020000015.1	301810	303484	KAK5952459.1
JAKLMC020000015.1	303804	306057	KAK5952460.1
JAKLMC020000015.1	307285	309314	KAK5952461.1
JAKLMC020000015.1	309726	311213	KAK5952462.1
JAKLMC020000015.1	312387	314484	KAK5952463.1
JAKLMC020000015.1	321339	322784	KAK5952464.1
JAKLMC020000015.1	324301	325522	KAK5952465.1
JAKLMC020000015.1	327278	328730	KAK5952466.1
JAKLMC020000015.1	329707	331453	KAK5952467.1
JAKLMC020000015.1	334151	337278	KAK5952468.1
JAKLMC020000015.1	340762	342474	KAK5952469.1
JAKLMC020000015.1	342807	343266	KAK5952470.1
JAKLMC020000015.1	344648	346014	KAK5952471.1
JAKLMC020000015.1	347569	349302	KAK5952472.1
JAKLMC020000015.1	352733	353301	KAK5952473.1
JAKLMC020000015.1	353857	355504	KAK5952474.1
JAKLMC020000015.1	356630	357906	KAK5952475.1
JAKLMC020000015.1	358985	360143	KAK5952476.1
JAKLMC020000015.1	363087	365085	KAK5952477.1
JAKLMC020000015.1	365096	365636	KAK5952478.1
JAKLMC020000015.1	367110	368083	KAK5952479.1
JAKLMC020000015.1	368125	370294	KAK5952480.1
JAKLMC020000015.1	371255	372205	KAK5952481.1
JAKLMC020000015.1	373600	375235	KAK5952482.1
JAKLMC020000015.1	376746	377942	KAK5952483.1
JAKLMC020000015.1	378673	380860	KAK5952484.1
JAKLMC020000015.1	383793	384271	KAK5952485.1
JAKLMC020000015.1	384691	385799	KAK5952486.1
JAKLMC020000015.1	386673	387873	KAK5952487.1
JAKLMC020000015.1	388343	389374	KAK5952488.1
JAKLMC020000015.1	389808	390185	KAK5952489.1
JAKLMC020000015.1	390857	391718	KAK5952490.1
JAKLMC020000015.1	391811	393155	KAK5952491.1
JAKLMC020000015.1	394107	394806	KAK5952492.1
JAKLMC020000015.1	395467	397510	KAK5952493.1
JAKLMC020000015.1	398781	399864	KAK5952494.1
JAKLMC020000015.1	400012	400801	KAK5952495.1
JAKLMC020000015.1	401803	406495	KAK5952496.1
JAKLMC020000015.1	407392	408186	KAK5952497.1
JAKLMC020000015.1	408675	409803	KAK5952498.1
JAKLMC020000015.1	414087	414979	KAK5952499.1
JAKLMC020000015.1	415690	417042	KAK5952500.1
JAKLMC020000015.1	417497	419801	KAK5952501.1
JAKLMC020000015.1	426883	427875	KAK5952502.1
JAKLMC020000015.1	428012	428518	KAK5952503.1
JAKLMC020000015.1	430434	431496	KAK5952504.1
JAKLMC020000015.1	432882	433713	KAK5952505.1
JAKLMC020000015.1	434954	435742	KAK5952506.1
JAKLMC020000015.1	436278	437091	KAK5952507.1
JAKLMC020000015.1	437983	440152	KAK5952508.1
JAKLMC020000015.1	441704	443534	KAK5952509.1
JAKLMC020000015.1	446203	448912	KAK5952510.1
JAKLMC020000015.1	449381	450262	KAK5952511.1
JAKLMC020000015.1	451409	451838	KAK5952512.1
JAKLMC020000015.1	451928	456638	KAK5952513.1
JAKLMC020000015.1	457288	458853	KAK5952514.1
JAKLMC020000015.1	459218	460061	KAK5952515.1
JAKLMC020000015.1	460623	461469	KAK5952516.1
JAKLMC020000015.1	462519	463191	KAK5952517.1
JAKLMC020000015.1	463654	465395	KAK5952518.1
JAKLMC020000015.1	466074	467613	KAK5952519.1
JAKLMC020000015.1	470011	471262	KAK5952520.1
JAKLMC020000015.1	472187	472673	KAK5952521.1
JAKLMC020000015.1	473902	476566	KAK5952522.1
JAKLMC020000015.1	478305	480903	KAK5952523.1
JAKLMC020000015.1	481794	483117	KAK5952524.1
JAKLMC020000015.1	483493	484984	KAK5952525.1
JAKLMC020000015.1	485622	486829	KAK5952526.1
JAKLMC020000015.1	489098	491088	KAK5952527.1
JAKLMC020000015.1	491325	493240	KAK5952528.1
JAKLMC020000015.1	494191	495265	KAK5952529.1
JAKLMC020000015.1	496218	497152	KAK5952530.1
JAKLMC020000015.1	497497	498665	KAK5952531.1
JAKLMC020000015.1	504172	504979	KAK5952532.1
JAKLMC020000015.1	506206	510313	KAK5952533.1
JAKLMC020000015.1	511225	514343	KAK5952534.1
JAKLMC020000015.1	515450	516974	KAK5952535.1
JAKLMC020000015.1	517680	518922	KAK5952536.1
JAKLMC020000015.1	520113	522237	KAK5952537.1
JAKLMC020000015.1	523211	523838	KAK5952538.1
JAKLMC020000015.1	524262	525884	KAK5952539.1
JAKLMC020000015.1	526952	527358	KAK5952540.1
JAKLMC020000015.1	527970	529095	KAK5952541.1
JAKLMC020000015.1	529586	530746	KAK5952542.1
JAKLMC020000015.1	531102	532281	KAK5952543.1
JAKLMC020000015.1	532628	533764	KAK5952544.1
JAKLMC020000015.1	534529	535654	KAK5952545.1
JAKLMC020000015.1	537312	538368	KAK5952546.1
JAKLMC020000015.1	538831	539959	KAK5952547.1
JAKLMC020000015.1	540367	541540	KAK5952548.1
JAKLMC020000015.1	543827	545744	KAK5952549.1
JAKLMC020000015.1	547950	549804	KAK5952550.1
JAKLMC020000015.1	550704	552460	KAK5952551.1
JAKLMC020000015.1	552825	555755	KAK5952552.1
JAKLMC020000015.1	557313	561581	KAK5952553.1
JAKLMC020000015.1	563003	564881	KAK5952554.1
JAKLMC020000015.1	565309	566854	KAK5952555.1
JAKLMC020000015.1	568611	569212	KAK5952556.1
JAKLMC020000015.1	573521	574068	KAK5952557.1
JAKLMC020000015.1	574555	581644	KAK5952558.1
JAKLMC020000015.1	582763	584269	KAK5952559.1
JAKLMC020000015.1	585871	586802	KAK5952560.1
JAKLMC020000015.1	588943	591115	KAK5952561.1
JAKLMC020000015.1	592002	592955	KAK5952562.1
JAKLMC020000015.1	594930	596217	KAK5952563.1
JAKLMC020000015.1	596639	597436	KAK5952564.1
JAKLMC020000015.1	598375	599122	KAK5952565.1
JAKLMC020000015.1	600699	603489	KAK5952566.1
JAKLMC020000016.1	4279	9340	KAK5952141.1
JAKLMC020000016.1	9784	10319	KAK5952142.1
JAKLMC020000016.1	11012	13937	KAK5952143.1
JAKLMC020000016.1	15032	16712	KAK5952144.1
JAKLMC020000016.1	18482	21647	KAK5952145.1
JAKLMC020000016.1	22402	23278	KAK5952146.1
JAKLMC020000016.1	23948	25310	KAK5952147.1
JAKLMC020000016.1	25331	26375	KAK5952148.1
JAKLMC020000016.1	26692	27838	KAK5952149.1
JAKLMC020000016.1	29874	31584	KAK5952150.1
JAKLMC020000016.1	32644	34396	KAK5952151.1
JAKLMC020000016.1	36981	38352	KAK5952152.1
JAKLMC020000016.1	39122	40227	KAK5952153.1
JAKLMC020000016.1	40589	41870	KAK5952154.1
JAKLMC020000016.1	43394	44921	KAK5952155.1
JAKLMC020000016.1	45359	45827	KAK5952156.1
JAKLMC020000016.1	47288	47855	KAK5952157.1
JAKLMC020000016.1	48311	51663	KAK5952158.1
JAKLMC020000016.1	52308	53584	KAK5952159.1
JAKLMC020000016.1	55475	56459	KAK5952160.1
JAKLMC020000016.1	57041	57845	KAK5952161.1
JAKLMC020000016.1	58331	62852	KAK5952162.1
JAKLMC020000016.1	63768	66654	KAK5952163.1
JAKLMC020000016.1	66948	68451	KAK5952164.1
JAKLMC020000016.1	69776	70280	KAK5952165.1
JAKLMC020000016.1	71948	72536	KAK5952166.1
JAKLMC020000016.1	74503	75040	KAK5952167.1
JAKLMC020000016.1	75426	76920	KAK5952168.1
JAKLMC020000016.1	77650	78889	KAK5952169.1
JAKLMC020000016.1	79123	79759	KAK5952170.1
JAKLMC020000016.1	81791	82511	KAK5952171.1
JAKLMC020000016.1	82950	84339	KAK5952172.1
JAKLMC020000016.1	84833	86615	KAK5952173.1
JAKLMC020000016.1	86972	87475	KAK5952174.1
JAKLMC020000016.1	88916	90230	KAK5952175.1
JAKLMC020000016.1	90567	91452	KAK5952176.1
JAKLMC020000016.1	91829	93638	KAK5952177.1
JAKLMC020000016.1	96214	98310	KAK5952178.1
JAKLMC020000016.1	99516	104691	KAK5952179.1
JAKLMC020000016.1	105122	105748	KAK5952180.1
JAKLMC020000016.1	107432	111452	KAK5952181.1
JAKLMC020000016.1	112349	113365	KAK5952182.1
JAKLMC020000016.1	114430	115590	KAK5952183.1
JAKLMC020000016.1	116864	117917	KAK5952184.1
JAKLMC020000016.1	118711	119699	KAK5952185.1
JAKLMC020000016.1	121176	122067	KAK5952186.1
JAKLMC020000016.1	122626	125043	KAK5952187.1
JAKLMC020000016.1	125200	128014	KAK5952188.1
JAKLMC020000016.1	128284	129847	KAK5952189.1
JAKLMC020000016.1	130765	131470	KAK5952190.1
JAKLMC020000016.1	131512	132346	KAK5952191.1
JAKLMC020000016.1	132812	133364	KAK5952192.1
JAKLMC020000016.1	135378	136293	KAK5952193.1
JAKLMC020000016.1	137299	138241	KAK5952194.1
JAKLMC020000016.1	138574	140989	KAK5952195.1
JAKLMC020000016.1	141628	144028	KAK5952196.1
JAKLMC020000016.1	144284	144716	KAK5952197.1
JAKLMC020000016.1	144860	146565	KAK5952198.1
JAKLMC020000016.1	147106	150745	KAK5952199.1
JAKLMC020000016.1	150822	151999	KAK5952200.1
JAKLMC020000016.1	153138	155305	KAK5952201.1
JAKLMC020000016.1	155363	156304	KAK5952202.1
JAKLMC020000016.1	156880	157805	KAK5952203.1
JAKLMC020000016.1	159051	159973	KAK5952204.1
JAKLMC020000016.1	160664	161321	KAK5952205.1
JAKLMC020000016.1	161646	163234	KAK5952206.1
JAKLMC020000016.1	163700	165731	KAK5952207.1
JAKLMC020000016.1	167132	168358	KAK5952208.1
JAKLMC020000016.1	168860	170466	KAK5952209.1
JAKLMC020000016.1	171028	174271	KAK5952210.1
JAKLMC020000016.1	174693	176832	KAK5952211.1
JAKLMC020000016.1	176941	177361	KAK5952212.1
JAKLMC020000016.1	179191	180568	KAK5952213.1
JAKLMC020000016.1	181351	182214	KAK5952214.1
JAKLMC020000016.1	183722	185998	KAK5952215.1
JAKLMC020000016.1	186410	188573	KAK5952216.1
JAKLMC020000016.1	189541	190882	KAK5952217.1
JAKLMC020000016.1	193426	193880	KAK5952218.1
JAKLMC020000016.1	194454	195345	KAK5952219.1
JAKLMC020000016.1	195766	197708	KAK5952220.1
JAKLMC020000016.1	199248	199844	KAK5952221.1
JAKLMC020000016.1	200671	201895	KAK5952222.1
JAKLMC020000016.1	202364	204078	KAK5952223.1
JAKLMC020000016.1	204409	205555	KAK5952224.1
JAKLMC020000016.1	205988	207083	KAK5952225.1
JAKLMC020000016.1	208230	209466	KAK5952226.1
JAKLMC020000016.1	209961	211552	KAK5952227.1
JAKLMC020000016.1	211716	213015	KAK5952228.1
JAKLMC020000016.1	218234	219215	KAK5952229.1
JAKLMC020000016.1	219622	220393	KAK5952230.1
JAKLMC020000016.1	220930	221543	KAK5952231.1
JAKLMC020000016.1	221997	224850	KAK5952232.1
JAKLMC020000016.1	225385	226126	KAK5952233.1
JAKLMC020000016.1	227182	227872	KAK5952234.1
JAKLMC020000016.1	228748	229408	KAK5952235.1
JAKLMC020000016.1	230379	230847	KAK5952236.1
JAKLMC020000016.1	231789	234403	KAK5952237.1
JAKLMC020000016.1	235435	238522	KAK5952238.1
JAKLMC020000016.1	239234	240691	KAK5952239.1
JAKLMC020000016.1	241492	242634	KAK5952240.1
JAKLMC020000016.1	243691	245287	KAK5952241.1
JAKLMC020000016.1	248027	248847	KAK5952242.1
JAKLMC020000016.1	249565	250719	KAK5952243.1
JAKLMC020000016.1	251020	252419	KAK5952244.1
JAKLMC020000016.1	252419	252700	KAK5952245.1
JAKLMC020000016.1	254455	256696	KAK5952246.1
JAKLMC020000016.1	257308	259066	KAK5952247.1
JAKLMC020000016.1	261767	262760	KAK5952248.1
JAKLMC020000016.1	263069	264713	KAK5952249.1
JAKLMC020000016.1	265228	266881	KAK5952250.1
JAKLMC020000016.1	267626	268636	KAK5952251.1
JAKLMC020000016.1	269264	270869	KAK5952252.1
JAKLMC020000016.1	272168	272666	KAK5952253.1
JAKLMC020000016.1	273416	273899	KAK5952254.1
JAKLMC020000016.1	275329	276940	KAK5952255.1
JAKLMC020000016.1	277820	279659	KAK5952256.1
JAKLMC020000016.1	280252	281057	KAK5952257.1
JAKLMC020000016.1	281202	284247	KAK5952258.1
JAKLMC020000016.1	285139	286123	KAK5952259.1
JAKLMC020000016.1	288245	289629	KAK5952260.1
JAKLMC020000016.1	291275	292594	KAK5952261.1
JAKLMC020000016.1	292831	293824	KAK5952262.1
JAKLMC020000016.1	294194	295745	KAK5952263.1
JAKLMC020000016.1	297665	298025	KAK5952264.1
JAKLMC020000016.1	302564	303738	KAK5952265.1
JAKLMC020000016.1	306646	309994	KAK5952266.1
JAKLMC020000016.1	310622	312522	KAK5952267.1
JAKLMC020000016.1	313287	315385	KAK5952268.1
JAKLMC020000016.1	316921	318661	KAK5952269.1
JAKLMC020000016.1	319574	321023	KAK5952270.1
JAKLMC020000016.1	321807	324141	KAK5952271.1
JAKLMC020000016.1	325210	326860	KAK5952272.1
JAKLMC020000016.1	327517	329107	KAK5952273.1
JAKLMC020000016.1	329417	330707	KAK5952274.1
JAKLMC020000016.1	331627	333534	KAK5952275.1
JAKLMC020000016.1	334978	335653	KAK5952276.1
JAKLMC020000016.1	336602	337334	KAK5952277.1
JAKLMC020000016.1	337757	341046	KAK5952278.1
JAKLMC020000016.1	344205	346899	KAK5952279.1
JAKLMC020000016.1	347803	348613	KAK5952280.1
JAKLMC020000016.1	349385	351715	KAK5952281.1
JAKLMC020000016.1	352381	354141	KAK5952282.1
JAKLMC020000016.1	354996	356455	KAK5952283.1
JAKLMC020000016.1	357506	358239	KAK5952284.1
JAKLMC020000016.1	359637	363798	KAK5952285.1
JAKLMC020000016.1	366578	367154	KAK5952286.1
JAKLMC020000016.1	369208	370439	KAK5952287.1
JAKLMC020000016.1	370623	372282	KAK5952288.1
JAKLMC020000016.1	372813	373383	KAK5952289.1
JAKLMC020000016.1	374467	376324	KAK5952290.1
JAKLMC020000016.1	376619	379127	KAK5952291.1
JAKLMC020000016.1	380885	382481	KAK5952292.1
JAKLMC020000016.1	383463	384831	KAK5952293.1
JAKLMC020000016.1	385723	386641	KAK5952294.1
JAKLMC020000016.1	387609	390474	KAK5952295.1
JAKLMC020000016.1	391678	393728	KAK5952296.1
JAKLMC020000016.1	397581	399457	KAK5952297.1
JAKLMC020000016.1	400261	401713	KAK5952298.1
JAKLMC020000016.1	403000	403540	KAK5952299.1
JAKLMC020000016.1	404507	406327	KAK5952300.1
JAKLMC020000016.1	407544	408640	KAK5952301.1
JAKLMC020000016.1	408923	409763	KAK5952302.1
JAKLMC020000016.1	410563	411923	KAK5952303.1
JAKLMC020000016.1	416583	419529	KAK5952304.1
JAKLMC020000016.1	420778	422415	KAK5952305.1
JAKLMC020000016.1	422484	423654	KAK5952306.1
JAKLMC020000016.1	424676	428597	KAK5952307.1
JAKLMC020000016.1	431783	432959	KAK5952308.1
JAKLMC020000016.1	434180	438126	KAK5952309.1
JAKLMC020000016.1	438823	440617	KAK5952310.1
JAKLMC020000016.1	440973	442186	KAK5952311.1
JAKLMC020000016.1	443047	445200	KAK5952312.1
JAKLMC020000016.1	446277	446838	KAK5952313.1
JAKLMC020000016.1	447921	449650	KAK5952314.1
JAKLMC020000016.1	451197	455184	KAK5952315.1
JAKLMC020000016.1	455970	458196	KAK5952316.1
JAKLMC020000016.1	458836	460804	KAK5952317.1
JAKLMC020000016.1	463477	465169	KAK5952318.1
JAKLMC020000016.1	465934	467883	KAK5952319.1
JAKLMC020000016.1	470997	472343	KAK5952320.1
JAKLMC020000016.1	473320	476379	KAK5952321.1
JAKLMC020000016.1	478265	479936	KAK5952322.1
JAKLMC020000016.1	481055	482024	KAK5952323.1
JAKLMC020000016.1	482539	483550	KAK5952324.1
JAKLMC020000016.1	485508	487616	KAK5952325.1
JAKLMC020000016.1	491745	493755	KAK5952326.1
JAKLMC020000016.1	495691	497440	KAK5952327.1
JAKLMC020000016.1	499565	500111	KAK5952328.1
JAKLMC020000016.1	506037	506507	KAK5952329.1
JAKLMC020000016.1	508122	509559	KAK5952330.1
JAKLMC020000016.1	510135	511759	KAK5952331.1
JAKLMC020000016.1	512690	513469	KAK5952332.1
JAKLMC020000016.1	513904	514558	KAK5952333.1
JAKLMC020000016.1	515162	515891	KAK5952334.1
JAKLMC020000016.1	518307	519488	KAK5952335.1
JAKLMC020000016.1	519962	520920	KAK5952336.1
JAKLMC020000016.1	522119	522527	KAK5952337.1
JAKLMC020000016.1	522754	523783	KAK5952338.1
JAKLMC020000016.1	525026	525560	KAK5952339.1
JAKLMC020000016.1	526720	533590	KAK5952340.1
JAKLMC020000016.1	535111	536025	KAK5952341.1
JAKLMC020000016.1	536831	538714	KAK5952342.1
JAKLMC020000017.1	80	1901	KAK5951930.1
JAKLMC020000017.1	2651	2898	KAK5951931.1
JAKLMC020000017.1	3345	4316	KAK5951932.1
JAKLMC020000017.1	4691	5447	KAK5951933.1
JAKLMC020000017.1	8441	10104	KAK5951934.1
JAKLMC020000017.1	11047	12326	KAK5951935.1
JAKLMC020000017.1	12599	14077	KAK5951936.1
JAKLMC020000017.1	14194	14902	KAK5951937.1
JAKLMC020000017.1	15266	17698	KAK5951938.1
JAKLMC020000017.1	18397	22077	KAK5951939.1
JAKLMC020000017.1	23243	24836	KAK5951940.1
JAKLMC020000017.1	25185	28299	KAK5951941.1
JAKLMC020000017.1	28450	28907	KAK5951942.1
JAKLMC020000017.1	29770	30445	KAK5951943.1
JAKLMC020000017.1	32237	33836	KAK5951944.1
JAKLMC020000017.1	34006	34333	KAK5951945.1
JAKLMC020000017.1	36535	39016	KAK5951946.1
JAKLMC020000017.1	40314	40566	KAK5951947.1
JAKLMC020000017.1	41405	42380	KAK5951948.1
JAKLMC020000017.1	43027	45233	KAK5951949.1
JAKLMC020000017.1	45730	49571	KAK5951950.1
JAKLMC020000017.1	52674	53931	KAK5951951.1
JAKLMC020000017.1	56000	56718	KAK5951952.1
JAKLMC020000017.1	57241	57865	KAK5951953.1
JAKLMC020000017.1	58522	60139	KAK5951954.1
JAKLMC020000017.1	62772	64353	KAK5951955.1
JAKLMC020000017.1	67659	68523	KAK5951956.1
JAKLMC020000017.1	69495	72312	KAK5951957.1
JAKLMC020000017.1	74792	76276	KAK5951958.1
JAKLMC020000017.1	76537	77422	KAK5951959.1
JAKLMC020000017.1	77769	78606	KAK5951960.1
JAKLMC020000017.1	79399	80677	KAK5951961.1
JAKLMC020000017.1	81098	81599	KAK5951962.1
JAKLMC020000017.1	82793	84344	KAK5951963.1
JAKLMC020000017.1	86576	88254	KAK5951964.1
JAKLMC020000017.1	88300	89890	KAK5951965.1
JAKLMC020000017.1	90528	91266	KAK5951966.1
JAKLMC020000017.1	91428	93960	KAK5951967.1
JAKLMC020000017.1	94338	95872	KAK5951968.1
JAKLMC020000017.1	97129	100053	KAK5951969.1
JAKLMC020000017.1	101332	101935	KAK5951970.1
JAKLMC020000017.1	105596	106211	KAK5951971.1
JAKLMC020000017.1	108765	113412	KAK5951972.1
JAKLMC020000017.1	114032	114694	KAK5951973.1
JAKLMC020000017.1	114760	116089	KAK5951974.1
JAKLMC020000017.1	117019	117844	KAK5951975.1
JAKLMC020000017.1	118169	119732	KAK5951976.1
JAKLMC020000017.1	120402	122664	KAK5951977.1
JAKLMC020000017.1	123516	125732	KAK5951978.1
JAKLMC020000017.1	126755	127397	KAK5951979.1
JAKLMC020000017.1	128454	129738	KAK5951980.1
JAKLMC020000017.1	130055	131558	KAK5951981.1
JAKLMC020000017.1	132704	133820	KAK5951982.1
JAKLMC020000017.1	134040	134835	KAK5951983.1
JAKLMC020000017.1	136506	138692	KAK5951984.1
JAKLMC020000017.1	141754	142953	KAK5951985.1
JAKLMC020000017.1	143434	145639	KAK5951986.1
JAKLMC020000017.1	148167	149143	KAK5951987.1
JAKLMC020000017.1	151470	152229	KAK5951988.1
JAKLMC020000017.1	153357	153920	KAK5951989.1
JAKLMC020000017.1	154408	155434	KAK5951990.1
JAKLMC020000017.1	156734	158141	KAK5951991.1
JAKLMC020000017.1	158661	160260	KAK5951992.1
JAKLMC020000017.1	160903	161912	KAK5951993.1
JAKLMC020000017.1	162874	163735	KAK5951994.1
JAKLMC020000017.1	165938	167408	KAK5951995.1
JAKLMC020000017.1	167546	168482	KAK5951996.1
JAKLMC020000017.1	169421	170867	KAK5951997.1
JAKLMC020000017.1	171322	172873	KAK5951998.1
JAKLMC020000017.1	174615	175248	KAK5951999.1
JAKLMC020000017.1	178139	179117	KAK5952000.1
JAKLMC020000017.1	182392	184585	KAK5952001.1
JAKLMC020000017.1	185346	186633	KAK5952002.1
JAKLMC020000017.1	187473	188408	KAK5952003.1
JAKLMC020000017.1	189157	190728	KAK5952004.1
JAKLMC020000017.1	191999	194605	KAK5952005.1
JAKLMC020000017.1	195836	197477	KAK5952006.1
JAKLMC020000017.1	197851	198939	KAK5952007.1
JAKLMC020000017.1	199567	202660	KAK5952008.1
JAKLMC020000017.1	203438	204828	KAK5952009.1
JAKLMC020000017.1	207492	208500	KAK5952010.1
JAKLMC020000017.1	208587	210054	KAK5952011.1
JAKLMC020000017.1	210745	212440	KAK5952012.1
JAKLMC020000017.1	213323	215080	KAK5952013.1
JAKLMC020000017.1	216209	217504	KAK5952014.1
JAKLMC020000017.1	217957	218524	KAK5952015.1
JAKLMC020000017.1	219830	221632	KAK5952016.1
JAKLMC020000017.1	222205	224851	KAK5952017.1
JAKLMC020000017.1	225275	228428	KAK5952018.1
JAKLMC020000017.1	229568	231397	KAK5952019.1
JAKLMC020000017.1	233389	234995	KAK5952020.1
JAKLMC020000017.1	239377	241171	KAK5952021.1
JAKLMC020000017.1	241729	244243	KAK5952022.1
JAKLMC020000017.1	244764	245958	KAK5952023.1
JAKLMC020000017.1	246408	247122	KAK5952024.1
JAKLMC020000017.1	247746	250218	KAK5952025.1
JAKLMC020000017.1	251176	254914	KAK5952026.1
JAKLMC020000017.1	255733	258104	KAK5952027.1
JAKLMC020000017.1	259561	260073	KAK5952028.1
JAKLMC020000017.1	260487	261719	KAK5952029.1
JAKLMC020000017.1	262547	263189	KAK5952030.1
JAKLMC020000017.1	263611	264378	KAK5952031.1
JAKLMC020000017.1	265096	267580	KAK5952032.1
JAKLMC020000017.1	268582	269933	KAK5952033.1
JAKLMC020000017.1	270928	271459	KAK5952034.1
JAKLMC020000017.1	272699	276083	KAK5952035.1
JAKLMC020000017.1	277382	278366	KAK5952036.1
JAKLMC020000017.1	278903	281051	KAK5952037.1
JAKLMC020000017.1	281637	282568	KAK5952038.1
JAKLMC020000017.1	283584	285260	KAK5952039.1
JAKLMC020000017.1	286870	290098	KAK5952040.1
JAKLMC020000017.1	290403	292272	KAK5952041.1
JAKLMC020000017.1	292787	293192	KAK5952042.1
JAKLMC020000017.1	293693	294068	KAK5952043.1
JAKLMC020000017.1	298853	302912	KAK5952044.1
JAKLMC020000017.1	303494	304421	KAK5952045.1
JAKLMC020000017.1	305105	306458	KAK5952046.1
JAKLMC020000017.1	307352	309611	KAK5952047.1
JAKLMC020000017.1	309835	311128	KAK5952048.1
JAKLMC020000017.1	311489	313801	KAK5952049.1
JAKLMC020000017.1	315060	316318	KAK5952050.1
JAKLMC020000017.1	317491	319296	KAK5952051.1
JAKLMC020000017.1	322426	323207	KAK5952052.1
JAKLMC020000017.1	323613	325377	KAK5952053.1
JAKLMC020000017.1	325963	326974	KAK5952054.1
JAKLMC020000017.1	327430	328351	KAK5952055.1
JAKLMC020000017.1	329142	330873	KAK5952056.1
JAKLMC020000017.1	331670	335275	KAK5952057.1
JAKLMC020000017.1	336146	337133	KAK5952058.1
JAKLMC020000017.1	337488	337641	KAK5952059.1
JAKLMC020000017.1	338191	341722	KAK5952060.1
JAKLMC020000017.1	342979	344763	KAK5952061.1
JAKLMC020000017.1	346129	346918	KAK5952062.1
JAKLMC020000017.1	347257	348148	KAK5952063.1
JAKLMC020000017.1	348259	349354	KAK5952064.1
JAKLMC020000017.1	349640	352180	KAK5952065.1
JAKLMC020000017.1	352212	352914	KAK5952066.1
JAKLMC020000017.1	353186	355769	KAK5952067.1
JAKLMC020000017.1	356664	357534	KAK5952068.1
JAKLMC020000017.1	358698	360197	KAK5952069.1
JAKLMC020000017.1	360651	361728	KAK5952070.1
JAKLMC020000017.1	363498	364047	KAK5952071.1
JAKLMC020000017.1	364522	365402	KAK5952072.1
JAKLMC020000017.1	365523	366131	KAK5952073.1
JAKLMC020000017.1	367471	370339	KAK5952074.1
JAKLMC020000017.1	371257	372007	KAK5952075.1
JAKLMC020000017.1	372183	373236	KAK5952076.1
JAKLMC020000017.1	373562	375533	KAK5952077.1
JAKLMC020000017.1	375903	377661	KAK5952078.1
JAKLMC020000017.1	378222	379203	KAK5952079.1
JAKLMC020000017.1	379654	380986	KAK5952080.1
JAKLMC020000017.1	383159	384155	KAK5952081.1
JAKLMC020000017.1	384436	385599	KAK5952082.1
JAKLMC020000017.1	386596	387013	KAK5952083.1
JAKLMC020000017.1	387437	387812	KAK5952084.1
JAKLMC020000017.1	387957	388533	KAK5952085.1
JAKLMC020000017.1	390058	391261	KAK5952086.1
JAKLMC020000017.1	391784	393557	KAK5952087.1
JAKLMC020000017.1	394895	396716	KAK5952088.1
JAKLMC020000017.1	398367	400437	KAK5952089.1
JAKLMC020000017.1	401906	404012	KAK5952090.1
JAKLMC020000017.1	404575	404827	KAK5952091.1
JAKLMC020000017.1	406830	408719	KAK5952092.1
JAKLMC020000017.1	409291	410520	KAK5952093.1
JAKLMC020000017.1	411238	411940	KAK5952094.1
JAKLMC020000017.1	412890	413293	KAK5952095.1
JAKLMC020000017.1	413765	414971	KAK5952096.1
JAKLMC020000017.1	415971	417426	KAK5952097.1
JAKLMC020000017.1	418147	419916	KAK5952098.1
JAKLMC020000017.1	420809	421673	KAK5952099.1
JAKLMC020000017.1	422085	425442	KAK5952100.1
JAKLMC020000017.1	428044	429198	KAK5952101.1
JAKLMC020000017.1	430353	431147	KAK5952102.1
JAKLMC020000017.1	431559	432326	KAK5952103.1
JAKLMC020000017.1	432432	432760	KAK5952104.1
JAKLMC020000017.1	433242	436358	KAK5952105.1
JAKLMC020000017.1	450796	452866	KAK5952106.1
JAKLMC020000017.1	453371	454346	KAK5952107.1
JAKLMC020000017.1	454436	455266	KAK5952108.1
JAKLMC020000017.1	456274	456856	KAK5952109.1
JAKLMC020000017.1	457502	460114	KAK5952110.1
JAKLMC020000017.1	460538	462730	KAK5952111.1
JAKLMC020000017.1	463813	464089	KAK5952112.1
JAKLMC020000017.1	464633	467777	KAK5952113.1
JAKLMC020000017.1	468289	469645	KAK5952114.1
JAKLMC020000017.1	470410	471323	KAK5952115.1
JAKLMC020000017.1	471913	473887	KAK5952116.1
JAKLMC020000017.1	474190	474962	KAK5952117.1
JAKLMC020000017.1	475117	477022	KAK5952118.1
JAKLMC020000017.1	477361	477718	KAK5952119.1
JAKLMC020000017.1	477860	478595	KAK5952120.1
JAKLMC020000017.1	480353	481200	KAK5952121.1
JAKLMC020000017.1	481419	484353	KAK5952122.1
JAKLMC020000017.1	485350	490145	KAK5952123.1
JAKLMC020000017.1	490634	491987	KAK5952124.1
JAKLMC020000017.1	492264	495016	KAK5952125.1
JAKLMC020000017.1	495343	495907	KAK5952126.1
JAKLMC020000017.1	496147	497488	KAK5952127.1
JAKLMC020000017.1	497844	498858	KAK5952128.1
JAKLMC020000017.1	499876	500923	KAK5952129.1
JAKLMC020000017.1	501018	503202	KAK5952130.1
JAKLMC020000017.1	503941	504367	KAK5952131.1
JAKLMC020000017.1	504403	505213	KAK5952132.1
JAKLMC020000017.1	505880	507599	KAK5952133.1
JAKLMC020000017.1	509821	510872	KAK5952134.1
JAKLMC020000017.1	511682	513135	KAK5952135.1
JAKLMC020000017.1	513446	516696	KAK5952136.1
JAKLMC020000017.1	517343	518640	KAK5952137.1
JAKLMC020000017.1	519215	521157	KAK5952138.1
JAKLMC020000017.1	522660	522915	KAK5952139.1
JAKLMC020000017.1	522996	523595	KAK5952140.1
JAKLMC020000018.1	1081	1423	KAK5951736.1
JAKLMC020000018.1	1846	3741	KAK5951737.1
JAKLMC020000018.1	5452	6592	KAK5951738.1
JAKLMC020000018.1	7850	10360	KAK5951739.1
JAKLMC020000018.1	11737	12636	KAK5951740.1
JAKLMC020000018.1	13387	14548	KAK5951741.1
JAKLMC020000018.1	15390	17101	KAK5951742.1
JAKLMC020000018.1	17938	18406	KAK5951743.1
JAKLMC020000018.1	19276	20401	KAK5951744.1
JAKLMC020000018.1	20927	23229	KAK5951745.1
JAKLMC020000018.1	23885	25406	KAK5951746.1
JAKLMC020000018.1	25515	28216	KAK5951747.1
JAKLMC020000018.1	29007	30744	KAK5951748.1
JAKLMC020000018.1	31054	32137	KAK5951749.1
JAKLMC020000018.1	32461	33122	KAK5951750.1
JAKLMC020000018.1	33724	34783	KAK5951751.1
JAKLMC020000018.1	34932	35421	KAK5951752.1
JAKLMC020000018.1	37101	37610	KAK5951753.1
JAKLMC020000018.1	38940	41121	KAK5951754.1
JAKLMC020000018.1	41913	43248	KAK5951755.1
JAKLMC020000018.1	43904	47807	KAK5951756.1
JAKLMC020000018.1	49121	50105	KAK5951757.1
JAKLMC020000018.1	50396	51588	KAK5951758.1
JAKLMC020000018.1	53057	58247	KAK5951759.1
JAKLMC020000018.1	61370	63155	KAK5951760.1
JAKLMC020000018.1	63794	67209	KAK5951761.1
JAKLMC020000018.1	70135	71854	KAK5951762.1
JAKLMC020000018.1	72771	73396	KAK5951763.1
JAKLMC020000018.1	73826	77000	KAK5951764.1
JAKLMC020000018.1	82215	82926	KAK5951765.1
JAKLMC020000018.1	83042	84200	KAK5951766.1
JAKLMC020000018.1	84776	85642	KAK5951767.1
JAKLMC020000018.1	86303	87433	KAK5951768.1
JAKLMC020000018.1	87996	90258	KAK5951769.1
JAKLMC020000018.1	90419	90828	KAK5951770.1
JAKLMC020000018.1	91705	93820	KAK5951771.1
JAKLMC020000018.1	94598	96305	KAK5951772.1
JAKLMC020000018.1	96476	96996	KAK5951773.1
JAKLMC020000018.1	97434	99359	KAK5951774.1
JAKLMC020000018.1	100744	102031	KAK5951775.1
JAKLMC020000018.1	102664	104392	KAK5951776.1
JAKLMC020000018.1	104555	104906	KAK5951777.1
JAKLMC020000018.1	108966	109992	KAK5951778.1
JAKLMC020000018.1	111246	113052	KAK5951779.1
JAKLMC020000018.1	113924	115498	KAK5951780.1
JAKLMC020000018.1	116534	117888	KAK5951781.1
JAKLMC020000018.1	118462	119203	KAK5951782.1
JAKLMC020000018.1	119304	121909	KAK5951783.1
JAKLMC020000018.1	122802	125532	KAK5951784.1
JAKLMC020000018.1	126417	128052	KAK5951785.1
JAKLMC020000018.1	128554	129277	KAK5951786.1
JAKLMC020000018.1	130090	131088	KAK5951787.1
JAKLMC020000018.1	132877	134086	KAK5951788.1
JAKLMC020000018.1	134521	135304	KAK5951789.1
JAKLMC020000018.1	135601	136234	KAK5951790.1
JAKLMC020000018.1	136668	137394	KAK5951791.1
JAKLMC020000018.1	137923	139198	KAK5951792.1
JAKLMC020000018.1	142149	144506	KAK5951793.1
JAKLMC020000018.1	145643	146852	KAK5951794.1
JAKLMC020000018.1	147085	148482	KAK5951795.1
JAKLMC020000018.1	148854	150084	KAK5951796.1
JAKLMC020000018.1	151045	152939	KAK5951797.1
JAKLMC020000018.1	153103	154619	KAK5951798.1
JAKLMC020000018.1	155475	157239	KAK5951799.1
JAKLMC020000018.1	157494	158257	KAK5951800.1
JAKLMC020000018.1	158654	159170	KAK5951801.1
JAKLMC020000018.1	159857	160216	KAK5951802.1
JAKLMC020000018.1	163435	164959	KAK5951803.1
JAKLMC020000018.1	168697	169606	KAK5951804.1
JAKLMC020000018.1	170633	172599	KAK5951805.1
JAKLMC020000018.1	172999	173640	KAK5951806.1
JAKLMC020000018.1	174671	175666	KAK5951807.1
JAKLMC020000018.1	176742	178175	KAK5951808.1
JAKLMC020000018.1	178797	180742	KAK5951809.1
JAKLMC020000018.1	183795	185850	KAK5951810.1
JAKLMC020000018.1	185885	189350	KAK5951811.1
JAKLMC020000018.1	189825	190320	KAK5951812.1
JAKLMC020000018.1	190709	192656	KAK5951813.1
JAKLMC020000018.1	193784	195591	KAK5951814.1
JAKLMC020000018.1	196191	197964	KAK5951815.1
JAKLMC020000018.1	199264	200279	KAK5951816.1
JAKLMC020000018.1	202002	202413	KAK5951817.1
JAKLMC020000018.1	203352	204864	KAK5951818.1
JAKLMC020000018.1	205227	205989	KAK5951819.1
JAKLMC020000018.1	207843	209745	KAK5951820.1
JAKLMC020000018.1	210617	212468	KAK5951821.1
JAKLMC020000018.1	214839	215396	KAK5951822.1
JAKLMC020000018.1	216178	217308	KAK5951823.1
JAKLMC020000018.1	217973	219198	KAK5951824.1
JAKLMC020000018.1	219816	221575	KAK5951825.1
JAKLMC020000018.1	222272	223544	KAK5951826.1
JAKLMC020000018.1	224469	226032	KAK5951827.1
JAKLMC020000018.1	227402	229875	KAK5951828.1
JAKLMC020000018.1	231146	232362	KAK5951829.1
JAKLMC020000018.1	233046	236744	KAK5951830.1
JAKLMC020000018.1	238292	239666	KAK5951831.1
JAKLMC020000018.1	240688	241727	KAK5951832.1
JAKLMC020000018.1	242214	242979	KAK5951833.1
JAKLMC020000018.1	243283	244801	KAK5951834.1
JAKLMC020000018.1	245351	246205	KAK5951835.1
JAKLMC020000018.1	247304	248288	KAK5951836.1
JAKLMC020000018.1	253742	255323	KAK5951837.1
JAKLMC020000018.1	256115	257775	KAK5951838.1
JAKLMC020000018.1	258152	259088	KAK5951839.1
JAKLMC020000018.1	259558	260917	KAK5951840.1
JAKLMC020000018.1	261394	263026	KAK5951841.1
JAKLMC020000018.1	265376	266531	KAK5951842.1
JAKLMC020000018.1	266613	267295	KAK5951843.1
JAKLMC020000018.1	267690	269913	KAK5951844.1
JAKLMC020000018.1	270713	273371	KAK5951845.1
JAKLMC020000018.1	273977	274793	KAK5951846.1
JAKLMC020000018.1	275868	277578	KAK5951847.1
JAKLMC020000018.1	278129	278513	KAK5951848.1
JAKLMC020000018.1	278980	280204	KAK5951849.1
JAKLMC020000018.1	280952	282521	KAK5951850.1
JAKLMC020000018.1	283137	284703	KAK5951851.1
JAKLMC020000018.1	285049	287212	KAK5951852.1
JAKLMC020000018.1	288640	293180	KAK5951853.1
JAKLMC020000018.1	293795	295418	KAK5951854.1
JAKLMC020000018.1	301224	302642	KAK5951855.1
JAKLMC020000018.1	304153	305380	KAK5951856.1
JAKLMC020000018.1	305998	308016	KAK5951857.1
JAKLMC020000018.1	309693	310955	KAK5951858.1
JAKLMC020000018.1	311758	312483	KAK5951859.1
JAKLMC020000018.1	314287	314893	KAK5951860.1
JAKLMC020000018.1	316442	317270	KAK5951861.1
JAKLMC020000018.1	319594	321100	KAK5951862.1
JAKLMC020000018.1	322237	323590	KAK5951863.1
JAKLMC020000018.1	326496	328002	KAK5951864.1
JAKLMC020000018.1	329244	329820	KAK5951865.1
JAKLMC020000018.1	330947	331856	KAK5951866.1
JAKLMC020000018.1	338510	339759	KAK5951867.1
JAKLMC020000018.1	341750	345026	KAK5951868.1
JAKLMC020000018.1	345675	347717	KAK5951869.1
JAKLMC020000018.1	350110	353225	KAK5951870.1
JAKLMC020000018.1	355580	356409	KAK5951871.1
JAKLMC020000018.1	356424	356937	KAK5951872.1
JAKLMC020000018.1	357921	358995	KAK5951873.1
JAKLMC020000018.1	359447	361244	KAK5951874.1
JAKLMC020000018.1	361454	362048	KAK5951875.1
JAKLMC020000018.1	363814	365287	KAK5951876.1
JAKLMC020000018.1	365586	366192	KAK5951877.1
JAKLMC020000018.1	366804	367155	KAK5951878.1
JAKLMC020000018.1	367422	368013	KAK5951879.1
JAKLMC020000018.1	368479	371299	KAK5951880.1
JAKLMC020000018.1	371897	372698	KAK5951881.1
JAKLMC020000018.1	372980	374705	KAK5951882.1
JAKLMC020000018.1	375528	376346	KAK5951883.1
JAKLMC020000018.1	376465	378884	KAK5951884.1
JAKLMC020000018.1	379566	381426	KAK5951885.1
JAKLMC020000018.1	382540	384597	KAK5951886.1
JAKLMC020000018.1	384997	385623	KAK5951887.1
JAKLMC020000018.1	387117	389511	KAK5951888.1
JAKLMC020000018.1	391088	391475	KAK5951889.1
JAKLMC020000018.1	392059	393664	KAK5951890.1
JAKLMC020000018.1	393890	396029	KAK5951891.1
JAKLMC020000018.1	396744	397527	KAK5951892.1
JAKLMC020000018.1	398162	399287	KAK5951893.1
JAKLMC020000018.1	399821	403491	KAK5951894.1
JAKLMC020000018.1	404023	405733	KAK5951895.1
JAKLMC020000018.1	407214	409371	KAK5951896.1
JAKLMC020000018.1	410010	413244	KAK5951897.1
JAKLMC020000018.1	415413	416430	KAK5951898.1
JAKLMC020000018.1	416612	418952	KAK5951899.1
JAKLMC020000018.1	420700	421643	KAK5951900.1
JAKLMC020000018.1	422291	422783	KAK5951901.1
JAKLMC020000018.1	423893	424370	KAK5951902.1
JAKLMC020000018.1	425403	427479	KAK5951903.1
JAKLMC020000018.1	429160	430243	KAK5951904.1
JAKLMC020000018.1	434132	435299	KAK5951905.1
JAKLMC020000018.1	436002	444280	KAK5951906.1
JAKLMC020000018.1	444805	445343	KAK5951907.1
JAKLMC020000018.1	445558	446518	KAK5951908.1
JAKLMC020000018.1	447507	451170	KAK5951909.1
JAKLMC020000018.1	452453	453097	KAK5951910.1
JAKLMC020000018.1	454059	455352	KAK5951911.1
JAKLMC020000018.1	456052	457809	KAK5951912.1
JAKLMC020000018.1	459391	460785	KAK5951913.1
JAKLMC020000018.1	461253	462057	KAK5951914.1
JAKLMC020000018.1	463180	466118	KAK5951915.1
JAKLMC020000018.1	467630	470012	KAK5951916.1
JAKLMC020000018.1	470550	472494	KAK5951917.1
JAKLMC020000018.1	473062	473581	KAK5951918.1
JAKLMC020000018.1	477682	478401	KAK5951919.1
JAKLMC020000018.1	478640	479298	KAK5951920.1
JAKLMC020000018.1	479758	485884	KAK5951921.1
JAKLMC020000018.1	489530	490327	KAK5951922.1
JAKLMC020000018.1	490508	491375	KAK5951923.1
JAKLMC020000018.1	491861	493226	KAK5951924.1
JAKLMC020000018.1	494476	495500	KAK5951925.1
JAKLMC020000018.1	495538	496798	KAK5951926.1
JAKLMC020000018.1	496991	497787	KAK5951927.1
JAKLMC020000018.1	500485	503059	KAK5951928.1
JAKLMC020000018.1	503442	505404	KAK5951929.1
JAKLMC020000019.1	11360	14804	KAK5951545.1
JAKLMC020000019.1	15328	16963	KAK5951546.1
JAKLMC020000019.1	17611	19000	KAK5951547.1
JAKLMC020000019.1	19840	23875	KAK5951548.1
JAKLMC020000019.1	25255	27635	KAK5951549.1
JAKLMC020000019.1	29590	30523	KAK5951550.1
JAKLMC020000019.1	31012	34009	KAK5951551.1
JAKLMC020000019.1	34948	35501	KAK5951552.1
JAKLMC020000019.1	35874	36249	KAK5951553.1
JAKLMC020000019.1	39869	41808	KAK5951554.1
JAKLMC020000019.1	47889	49350	KAK5951555.1
JAKLMC020000019.1	49754	50423	KAK5951556.1
JAKLMC020000019.1	53601	54249	KAK5951557.1
JAKLMC020000019.1	55212	56347	KAK5951558.1
JAKLMC020000019.1	57199	58927	KAK5951559.1
JAKLMC020000019.1	61762	63249	KAK5951560.1
JAKLMC020000019.1	68224	68523	KAK5951561.1
JAKLMC020000019.1	69455	71139	KAK5951562.1
JAKLMC020000019.1	75019	75625	KAK5951563.1
JAKLMC020000019.1	76515	78186	KAK5951564.1
JAKLMC020000019.1	78546	79253	KAK5951565.1
JAKLMC020000019.1	79313	80236	KAK5951566.1
JAKLMC020000019.1	81455	82799	KAK5951567.1
JAKLMC020000019.1	82851	83568	KAK5951568.1
JAKLMC020000019.1	84382	84803	KAK5951569.1
JAKLMC020000019.1	85855	86298	KAK5951570.1
JAKLMC020000019.1	86753	89597	KAK5951571.1
JAKLMC020000019.1	89756	90492	KAK5951572.1
JAKLMC020000019.1	90935	92509	KAK5951573.1
JAKLMC020000019.1	92954	93760	KAK5951574.1
JAKLMC020000019.1	96127	97933	KAK5951575.1
JAKLMC020000019.1	98356	99060	KAK5951576.1
JAKLMC020000019.1	99504	101007	KAK5951577.1
JAKLMC020000019.1	102172	104854	KAK5951578.1
JAKLMC020000019.1	105487	106753	KAK5951579.1
JAKLMC020000019.1	107389	109945	KAK5951580.1
JAKLMC020000019.1	111572	112979	KAK5951581.1
JAKLMC020000019.1	113174	113707	KAK5951582.1
JAKLMC020000019.1	114097	116890	KAK5951583.1
JAKLMC020000019.1	117254	119310	KAK5951584.1
JAKLMC020000019.1	119571	121260	KAK5951585.1
JAKLMC020000019.1	123243	125002	KAK5951586.1
JAKLMC020000019.1	126305	127433	KAK5951587.1
JAKLMC020000019.1	128611	129916	KAK5951588.1
JAKLMC020000019.1	130787	132462	KAK5951589.1
JAKLMC020000019.1	132785	133064	KAK5951590.1
JAKLMC020000019.1	134027	135638	KAK5951591.1
JAKLMC020000019.1	135954	137469	KAK5951592.1
JAKLMC020000019.1	138101	138983	KAK5951593.1
JAKLMC020000019.1	139103	140785	KAK5951594.1
JAKLMC020000019.1	141342	142440	KAK5951595.1
JAKLMC020000019.1	143041	144157	KAK5951596.1
JAKLMC020000019.1	144161	145820	KAK5951597.1
JAKLMC020000019.1	147006	147570	KAK5951598.1
JAKLMC020000019.1	149217	150470	KAK5951599.1
JAKLMC020000019.1	150599	152224	KAK5951600.1
JAKLMC020000019.1	153125	154217	KAK5951601.1
JAKLMC020000019.1	155560	156319	KAK5951602.1
JAKLMC020000019.1	156538	157558	KAK5951603.1
JAKLMC020000019.1	158784	161154	KAK5951604.1
JAKLMC020000019.1	162550	162778	KAK5951605.1
JAKLMC020000019.1	165089	168810	KAK5951606.1
JAKLMC020000019.1	169704	170763	KAK5951607.1
JAKLMC020000019.1	173258	174143	KAK5951608.1
JAKLMC020000019.1	179379	180876	KAK5951609.1
JAKLMC020000019.1	181485	183510	KAK5951610.1
JAKLMC020000019.1	183947	185060	KAK5951611.1
JAKLMC020000019.1	186767	188435	KAK5951612.1
JAKLMC020000019.1	189736	191998	KAK5951613.1
JAKLMC020000019.1	193854	194961	KAK5951614.1
JAKLMC020000019.1	196622	197336	KAK5951615.1
JAKLMC020000019.1	197624	199412	KAK5951616.1
JAKLMC020000019.1	199988	200553	KAK5951617.1
JAKLMC020000019.1	201049	201675	KAK5951618.1
JAKLMC020000019.1	203592	204328	KAK5951619.1
JAKLMC020000019.1	205089	205663	KAK5951620.1
JAKLMC020000019.1	206057	206906	KAK5951621.1
JAKLMC020000019.1	207400	208164	KAK5951622.1
JAKLMC020000019.1	208543	209095	KAK5951623.1
JAKLMC020000019.1	211923	212187	KAK5951624.1
JAKLMC020000019.1	212288	212845	KAK5951625.1
JAKLMC020000019.1	212907	214101	KAK5951626.1
JAKLMC020000019.1	214555	215743	KAK5951627.1
JAKLMC020000019.1	217455	218005	KAK5951628.1
JAKLMC020000019.1	218067	218622	KAK5951629.1
JAKLMC020000019.1	219827	220765	KAK5951630.1
JAKLMC020000019.1	226184	227765	KAK5951631.1
JAKLMC020000019.1	231768	232842	KAK5951632.1
JAKLMC020000019.1	233712	234147	KAK5951633.1
JAKLMC020000019.1	234458	235750	KAK5951634.1
JAKLMC020000019.1	237162	240190	KAK5951635.1
JAKLMC020000019.1	240911	242745	KAK5951636.1
JAKLMC020000019.1	243714	244110	KAK5951637.1
JAKLMC020000019.1	244573	246276	KAK5951638.1
JAKLMC020000019.1	247315	248098	KAK5951639.1
JAKLMC020000019.1	248844	249639	KAK5951640.1
JAKLMC020000019.1	249699	250713	KAK5951641.1
JAKLMC020000019.1	250982	253112	KAK5951642.1
JAKLMC020000019.1	254332	258877	KAK5951643.1
JAKLMC020000019.1	260044	260389	KAK5951644.1
JAKLMC020000019.1	260907	261308	KAK5951645.1
JAKLMC020000019.1	262262	264086	KAK5951646.1
JAKLMC020000019.1	264517	265300	KAK5951647.1
JAKLMC020000019.1	265862	268094	KAK5951648.1
JAKLMC020000019.1	268715	270599	KAK5951649.1
JAKLMC020000019.1	272080	273688	KAK5951650.1
JAKLMC020000019.1	277041	278433	KAK5951651.1
JAKLMC020000019.1	278544	280221	KAK5951652.1
JAKLMC020000019.1	281249	284474	KAK5951653.1
JAKLMC020000019.1	285486	286494	KAK5951654.1
JAKLMC020000019.1	287483	288451	KAK5951655.1
JAKLMC020000019.1	289262	289769	KAK5951656.1
JAKLMC020000019.1	290676	291882	KAK5951657.1
JAKLMC020000019.1	292296	293208	KAK5951658.1
JAKLMC020000019.1	293637	296352	KAK5951659.1
JAKLMC020000019.1	297982	298744	KAK5951660.1
JAKLMC020000019.1	299145	299976	KAK5951661.1
JAKLMC020000019.1	300995	301844	KAK5951662.1
JAKLMC020000019.1	302164	302839	KAK5951663.1
JAKLMC020000019.1	303782	305497	KAK5951664.1
JAKLMC020000019.1	306571	307729	KAK5951665.1
JAKLMC020000019.1	310314	311368	KAK5951666.1
JAKLMC020000019.1	312408	314490	KAK5951667.1
JAKLMC020000019.1	316918	318599	KAK5951668.1
JAKLMC020000019.1	320268	320593	KAK5951669.1
JAKLMC020000019.1	322780	324665	KAK5951670.1
JAKLMC020000019.1	325590	327372	KAK5951671.1
JAKLMC020000019.1	328598	331102	KAK5951672.1
JAKLMC020000019.1	331375	332167	KAK5951673.1
JAKLMC020000019.1	332966	334871	KAK5951674.1
JAKLMC020000019.1	335507	336662	KAK5951675.1
JAKLMC020000019.1	337604	340531	KAK5951676.1
JAKLMC020000019.1	342029	343418	KAK5951677.1
JAKLMC020000019.1	343695	346233	KAK5951678.1
JAKLMC020000019.1	346866	349713	KAK5951679.1
JAKLMC020000019.1	350855	352055	KAK5951680.1
JAKLMC020000019.1	354219	354668	KAK5951681.1
JAKLMC020000019.1	356723	358919	KAK5951682.1
JAKLMC020000019.1	360039	363412	KAK5951683.1
JAKLMC020000019.1	363989	367904	KAK5951684.1
JAKLMC020000019.1	368626	371104	KAK5951685.1
JAKLMC020000019.1	371749	372811	KAK5951686.1
JAKLMC020000019.1	373987	375101	KAK5951687.1
JAKLMC020000019.1	376007	377540	KAK5951688.1
JAKLMC020000019.1	377778	378786	KAK5951689.1
JAKLMC020000019.1	379029	379694	KAK5951690.1
JAKLMC020000019.1	380057	380383	KAK5951691.1
JAKLMC020000019.1	381789	383415	KAK5951692.1
JAKLMC020000019.1	385038	386646	KAK5951693.1
JAKLMC020000019.1	387725	388781	KAK5951694.1
JAKLMC020000019.1	389776	390918	KAK5951695.1
JAKLMC020000019.1	391726	393689	KAK5951696.1
JAKLMC020000019.1	394529	396187	KAK5951697.1
JAKLMC020000019.1	396934	397621	KAK5951698.1
JAKLMC020000019.1	397787	398503	KAK5951699.1
JAKLMC020000019.1	398821	399660	KAK5951700.1
JAKLMC020000019.1	402219	403453	KAK5951701.1
JAKLMC020000019.1	403887	404873	KAK5951702.1
JAKLMC020000019.1	405042	405912	KAK5951703.1
JAKLMC020000019.1	406361	406814	KAK5951704.1
JAKLMC020000019.1	407994	410281	KAK5951705.1
JAKLMC020000019.1	411158	414378	KAK5951706.1
JAKLMC020000019.1	415273	416265	KAK5951707.1
JAKLMC020000019.1	416351	417851	KAK5951708.1
JAKLMC020000019.1	418749	419787	KAK5951709.1
JAKLMC020000019.1	420762	423279	KAK5951710.1
JAKLMC020000019.1	424161	424857	KAK5951711.1
JAKLMC020000019.1	425647	430917	KAK5951712.1
JAKLMC020000019.1	432688	436714	KAK5951713.1
JAKLMC020000019.1	438103	440545	KAK5951714.1
JAKLMC020000019.1	440928	442161	KAK5951715.1
JAKLMC020000019.1	443757	444003	KAK5951716.1
JAKLMC020000019.1	447197	448706	KAK5951717.1
JAKLMC020000019.1	449429	450311	KAK5951718.1
JAKLMC020000019.1	450616	452309	KAK5951719.1
JAKLMC020000019.1	455279	455917	KAK5951720.1
JAKLMC020000019.1	456421	459750	KAK5951721.1
JAKLMC020000019.1	460834	461737	KAK5951722.1
JAKLMC020000019.1	462600	463779	KAK5951723.1
JAKLMC020000019.1	464839	465751	KAK5951724.1
JAKLMC020000019.1	466992	468453	KAK5951725.1
JAKLMC020000019.1	468750	468987	KAK5951726.1
JAKLMC020000019.1	469317	470190	KAK5951727.1
JAKLMC020000019.1	470609	471830	KAK5951728.1
JAKLMC020000019.1	471889	472273	KAK5951729.1
JAKLMC020000019.1	474429	476063	KAK5951730.1
JAKLMC020000019.1	477752	479015	KAK5951731.1
JAKLMC020000019.1	479782	481354	KAK5951732.1
JAKLMC020000019.1	483334	484219	KAK5951733.1
JAKLMC020000019.1	486594	487209	KAK5951734.1
JAKLMC020000019.1	489106	496882	KAK5951735.1
JAKLMC020000020.1	5976	10522	KAK5951359.1
JAKLMC020000020.1	10852	12346	KAK5951360.1
JAKLMC020000020.1	12994	13780	KAK5951361.1
JAKLMC020000020.1	14293	15394	KAK5951362.1
JAKLMC020000020.1	16289	17366	KAK5951363.1
JAKLMC020000020.1	18317	18923	KAK5951364.1
JAKLMC020000020.1	19210	19591	KAK5951365.1
JAKLMC020000020.1	19748	21125	KAK5951366.1
JAKLMC020000020.1	21727	24178	KAK5951367.1
JAKLMC020000020.1	28451	28850	KAK5951368.1
JAKLMC020000020.1	29011	32760	KAK5951369.1
JAKLMC020000020.1	33383	36230	KAK5951370.1
JAKLMC020000020.1	36926	38351	KAK5951371.1
JAKLMC020000020.1	40155	40557	KAK5951372.1
JAKLMC020000020.1	40792	42034	KAK5951373.1
JAKLMC020000020.1	43183	44074	KAK5951374.1
JAKLMC020000020.1	44824	46003	KAK5951375.1
JAKLMC020000020.1	46593	48235	KAK5951376.1
JAKLMC020000020.1	48741	49239	KAK5951377.1
JAKLMC020000020.1	49356	50662	KAK5951378.1
JAKLMC020000020.1	51269	52106	KAK5951379.1
JAKLMC020000020.1	54266	54917	KAK5951380.1
JAKLMC020000020.1	55483	56122	KAK5951381.1
JAKLMC020000020.1	59672	60661	KAK5951382.1
JAKLMC020000020.1	62116	62392	KAK5951383.1
JAKLMC020000020.1	62695	63478	KAK5951384.1
JAKLMC020000020.1	64606	65638	KAK5951385.1
JAKLMC020000020.1	65775	66087	KAK5951386.1
JAKLMC020000020.1	66303	67050	KAK5951387.1
JAKLMC020000020.1	68228	70710	KAK5951388.1
JAKLMC020000020.1	73196	77253	KAK5951389.1
JAKLMC020000020.1	78049	79959	KAK5951390.1
JAKLMC020000020.1	80643	81691	KAK5951391.1
JAKLMC020000020.1	82736	84501	KAK5951392.1
JAKLMC020000020.1	85113	87082	KAK5951393.1
JAKLMC020000020.1	87410	88344	KAK5951394.1
JAKLMC020000020.1	88739	89547	KAK5951395.1
JAKLMC020000020.1	89838	91055	KAK5951396.1
JAKLMC020000020.1	91707	93120	KAK5951397.1
JAKLMC020000020.1	94033	94685	KAK5951398.1
JAKLMC020000020.1	95470	98458	KAK5951399.1
JAKLMC020000020.1	98807	101707	KAK5951400.1
JAKLMC020000020.1	103404	104313	KAK5951401.1
JAKLMC020000020.1	104968	105674	KAK5951402.1
JAKLMC020000020.1	106195	107366	KAK5951403.1
JAKLMC020000020.1	108202	112429	KAK5951404.1
JAKLMC020000020.1	113561	114836	KAK5951405.1
JAKLMC020000020.1	114894	115341	KAK5951406.1
JAKLMC020000020.1	116114	116876	KAK5951407.1
JAKLMC020000020.1	118190	123204	KAK5951408.1
JAKLMC020000020.1	123576	124466	KAK5951409.1
JAKLMC020000020.1	127597	128503	KAK5951410.1
JAKLMC020000020.1	128566	129295	KAK5951411.1
JAKLMC020000020.1	131644	133397	KAK5951412.1
JAKLMC020000020.1	134856	138938	KAK5951413.1
JAKLMC020000020.1	139434	141293	KAK5951414.1
JAKLMC020000020.1	141860	142294	KAK5951415.1
JAKLMC020000020.1	145415	148037	KAK5951416.1
JAKLMC020000020.1	149164	153274	KAK5951417.1
JAKLMC020000020.1	154788	155343	KAK5951418.1
JAKLMC020000020.1	155804	156953	KAK5951419.1
JAKLMC020000020.1	157156	159786	KAK5951420.1
JAKLMC020000020.1	160178	161284	KAK5951421.1
JAKLMC020000020.1	162070	162937	KAK5951422.1
JAKLMC020000020.1	163093	165151	KAK5951423.1
JAKLMC020000020.1	165552	166836	KAK5951424.1
JAKLMC020000020.1	167439	169279	KAK5951425.1
JAKLMC020000020.1	170316	174183	KAK5951426.1
JAKLMC020000020.1	174857	175957	KAK5951427.1
JAKLMC020000020.1	176735	177722	KAK5951428.1
JAKLMC020000020.1	178128	178605	KAK5951429.1
JAKLMC020000020.1	179411	180655	KAK5951430.1
JAKLMC020000020.1	180826	181447	KAK5951431.1
JAKLMC020000020.1	182267	184877	KAK5951432.1
JAKLMC020000020.1	190248	194561	KAK5951433.1
JAKLMC020000020.1	195277	196585	KAK5951434.1
JAKLMC020000020.1	197540	198409	KAK5951435.1
JAKLMC020000020.1	199977	201900	KAK5951436.1
JAKLMC020000020.1	202599	203604	KAK5951437.1
JAKLMC020000020.1	204012	204744	KAK5951438.1
JAKLMC020000020.1	205794	208572	KAK5951439.1
JAKLMC020000020.1	209584	211576	KAK5951440.1
JAKLMC020000020.1	211922	213254	KAK5951441.1
JAKLMC020000020.1	214093	215050	KAK5951442.1
JAKLMC020000020.1	216199	219073	KAK5951443.1
JAKLMC020000020.1	219651	220243	KAK5951444.1
JAKLMC020000020.1	221066	222017	KAK5951445.1
JAKLMC020000020.1	223814	224765	KAK5951446.1
JAKLMC020000020.1	225907	226999	KAK5951447.1
JAKLMC020000020.1	227721	228698	KAK5951448.1
JAKLMC020000020.1	229198	230008	KAK5951449.1
JAKLMC020000020.1	230430	231462	KAK5951450.1
JAKLMC020000020.1	233721	234598	KAK5951451.1
JAKLMC020000020.1	235159	235712	KAK5951452.1
JAKLMC020000020.1	236528	237020	KAK5951453.1
JAKLMC020000020.1	237591	240601	KAK5951454.1
JAKLMC020000020.1	241471	243625	KAK5951455.1
JAKLMC020000020.1	245396	246776	KAK5951456.1
JAKLMC020000020.1	247445	252271	KAK5951457.1
JAKLMC020000020.1	252914	255725	KAK5951458.1
JAKLMC020000020.1	257690	259784	KAK5951459.1
JAKLMC020000020.1	261882	264492	KAK5951460.1
JAKLMC020000020.1	265344	267001	KAK5951461.1
JAKLMC020000020.1	268861	270565	KAK5951462.1
JAKLMC020000020.1	270916	272725	KAK5951463.1
JAKLMC020000020.1	273287	275109	KAK5951464.1
JAKLMC020000020.1	275903	277529	KAK5951465.1
JAKLMC020000020.1	278142	279201	KAK5951466.1
JAKLMC020000020.1	279954	280885	KAK5951467.1
JAKLMC020000020.1	282312	284033	KAK5951468.1
JAKLMC020000020.1	285312	287697	KAK5951469.1
JAKLMC020000020.1	290727	290949	KAK5951470.1
JAKLMC020000020.1	291043	291440	KAK5951471.1
JAKLMC020000020.1	306925	308564	KAK5951472.1
JAKLMC020000020.1	308643	308889	KAK5951473.1
JAKLMC020000020.1	309192	309759	KAK5951474.1
JAKLMC020000020.1	310304	311327	KAK5951475.1
JAKLMC020000020.1	311853	312505	KAK5951476.1
JAKLMC020000020.1	313023	315410	KAK5951477.1
JAKLMC020000020.1	315692	316548	KAK5951478.1
JAKLMC020000020.1	318049	319104	KAK5951479.1
JAKLMC020000020.1	320613	322479	KAK5951480.1
JAKLMC020000020.1	322926	323760	KAK5951481.1
JAKLMC020000020.1	324001	325849	KAK5951482.1
JAKLMC020000020.1	326378	326987	KAK5951483.1
JAKLMC020000020.1	327443	328591	KAK5951484.1
JAKLMC020000020.1	329599	332419	KAK5951485.1
JAKLMC020000020.1	333535	334060	KAK5951486.1
JAKLMC020000020.1	335168	336143	KAK5951487.1
JAKLMC020000020.1	337227	338629	KAK5951488.1
JAKLMC020000020.1	339350	342402	KAK5951489.1
JAKLMC020000020.1	343337	345206	KAK5951490.1
JAKLMC020000020.1	346552	347539	KAK5951491.1
JAKLMC020000020.1	348708	348876	KAK5951492.1
JAKLMC020000020.1	349050	349790	KAK5951493.1
JAKLMC020000020.1	350492	351029	KAK5951494.1
JAKLMC020000020.1	351498	353029	KAK5951495.1
JAKLMC020000020.1	355073	356102	KAK5951496.1
JAKLMC020000020.1	356869	358567	KAK5951497.1
JAKLMC020000020.1	363155	366254	KAK5951498.1
JAKLMC020000020.1	367435	369148	KAK5951499.1
JAKLMC020000020.1	369776	371904	KAK5951500.1
JAKLMC020000020.1	372187	374134	KAK5951501.1
JAKLMC020000020.1	374873	376421	KAK5951502.1
JAKLMC020000020.1	377152	378352	KAK5951503.1
JAKLMC020000020.1	378653	379606	KAK5951504.1
JAKLMC020000020.1	382911	383519	KAK5951505.1
JAKLMC020000020.1	387035	388451	KAK5951506.1
JAKLMC020000020.1	389199	390109	KAK5951507.1
JAKLMC020000020.1	393320	396125	KAK5951508.1
JAKLMC020000020.1	397978	398836	KAK5951509.1
JAKLMC020000020.1	399434	400154	KAK5951510.1
JAKLMC020000020.1	400888	402219	KAK5951511.1
JAKLMC020000020.1	403011	405906	KAK5951512.1
JAKLMC020000020.1	406233	406717	KAK5951513.1
JAKLMC020000020.1	406813	408833	KAK5951514.1
JAKLMC020000020.1	409795	410653	KAK5951515.1
JAKLMC020000020.1	411321	412443	KAK5951516.1
JAKLMC020000020.1	413631	414591	KAK5951517.1
JAKLMC020000020.1	417692	419323	KAK5951518.1
JAKLMC020000020.1	420027	422526	KAK5951519.1
JAKLMC020000020.1	426908	428634	KAK5951520.1
JAKLMC020000020.1	428975	430734	KAK5951521.1
JAKLMC020000020.1	431367	432329	KAK5951522.1
JAKLMC020000020.1	435007	436563	KAK5951523.1
JAKLMC020000020.1	438111	439542	KAK5951524.1
JAKLMC020000020.1	440082	441144	KAK5951525.1
JAKLMC020000020.1	442244	442770	KAK5951526.1
JAKLMC020000020.1	443040	443829	KAK5951527.1
JAKLMC020000020.1	444530	446156	KAK5951528.1
JAKLMC020000020.1	449217	450456	KAK5951529.1
JAKLMC020000020.1	451464	452712	KAK5951530.1
JAKLMC020000020.1	453172	454882	KAK5951531.1
JAKLMC020000020.1	455256	456328	KAK5951532.1
JAKLMC020000020.1	456951	457440	KAK5951533.1
JAKLMC020000020.1	457845	458427	KAK5951534.1
JAKLMC020000020.1	460549	461368	KAK5951535.1
JAKLMC020000020.1	466780	467180	KAK5951536.1
JAKLMC020000020.1	467373	469512	KAK5951537.1
JAKLMC020000020.1	469762	470815	KAK5951538.1
JAKLMC020000020.1	473785	475692	KAK5951539.1
JAKLMC020000020.1	476715	480333	KAK5951540.1
JAKLMC020000020.1	481108	482925	KAK5951541.1
JAKLMC020000020.1	484673	486239	KAK5951542.1
JAKLMC020000020.1	487426	488575	KAK5951543.1
JAKLMC020000020.1	489124	489943	KAK5951544.1
JAKLMC020000021.1	466	1774	KAK5951184.1
JAKLMC020000021.1	3034	4181	KAK5951185.1
JAKLMC020000021.1	4947	7119	KAK5951186.1
JAKLMC020000021.1	7896	10230	KAK5951187.1
JAKLMC020000021.1	10710	12744	KAK5951188.1
JAKLMC020000021.1	13510	14719	KAK5951189.1
JAKLMC020000021.1	14722	15640	KAK5951190.1
JAKLMC020000021.1	16213	18628	KAK5951191.1
JAKLMC020000021.1	19646	20586	KAK5951192.1
JAKLMC020000021.1	21342	22302	KAK5951193.1
JAKLMC020000021.1	23082	24138	KAK5951194.1
JAKLMC020000021.1	24392	25796	KAK5951195.1
JAKLMC020000021.1	26305	27434	KAK5951196.1
JAKLMC020000021.1	28953	29424	KAK5951197.1
JAKLMC020000021.1	30569	32013	KAK5951198.1
JAKLMC020000021.1	32879	33812	KAK5951199.1
JAKLMC020000021.1	34237	35332	KAK5951200.1
JAKLMC020000021.1	35533	37330	KAK5951201.1
JAKLMC020000021.1	38007	40831	KAK5951202.1
JAKLMC020000021.1	41675	43461	KAK5951203.1
JAKLMC020000021.1	43832	46935	KAK5951204.1
JAKLMC020000021.1	47588	48425	KAK5951205.1
JAKLMC020000021.1	51321	52635	KAK5951206.1
JAKLMC020000021.1	54245	55121	KAK5951207.1
JAKLMC020000021.1	56578	57567	KAK5951208.1
JAKLMC020000021.1	58669	60153	KAK5951209.1
JAKLMC020000021.1	60895	62173	KAK5951210.1
JAKLMC020000021.1	62921	69444	KAK5951211.1
JAKLMC020000021.1	70297	72283	KAK5951212.1
JAKLMC020000021.1	73715	77431	KAK5951213.1
JAKLMC020000021.1	78358	84004	KAK5951214.1
JAKLMC020000021.1	84588	87924	KAK5951215.1
JAKLMC020000021.1	89194	90728	KAK5951216.1
JAKLMC020000021.1	91744	93519	KAK5951217.1
JAKLMC020000021.1	93608	95111	KAK5951218.1
JAKLMC020000021.1	96116	98560	KAK5951219.1
JAKLMC020000021.1	99245	100184	KAK5951220.1
JAKLMC020000021.1	101010	102276	KAK5951221.1
JAKLMC020000021.1	103071	104184	KAK5951222.1
JAKLMC020000021.1	104359	105490	KAK5951223.1
JAKLMC020000021.1	106134	108778	KAK5951224.1
JAKLMC020000021.1	108987	109499	KAK5951225.1
JAKLMC020000021.1	109752	110374	KAK5951226.1
JAKLMC020000021.1	116814	117099	KAK5951227.1
JAKLMC020000021.1	117494	118684	KAK5951228.1
JAKLMC020000021.1	119081	120458	KAK5951229.1
JAKLMC020000021.1	121273	121894	KAK5951230.1
JAKLMC020000021.1	122680	123099	KAK5951231.1
JAKLMC020000021.1	123363	124558	KAK5951232.1
JAKLMC020000021.1	125118	128769	KAK5951233.1
JAKLMC020000021.1	129861	130532	KAK5951234.1
JAKLMC020000021.1	131185	133482	KAK5951235.1
JAKLMC020000021.1	134119	136333	KAK5951236.1
JAKLMC020000021.1	139121	144146	KAK5951237.1
JAKLMC020000021.1	144741	157740	KAK5951238.1
JAKLMC020000021.1	158520	159808	KAK5951239.1
JAKLMC020000021.1	161291	163091	KAK5951240.1
JAKLMC020000021.1	164269	165135	KAK5951241.1
JAKLMC020000021.1	165227	165765	KAK5951242.1
JAKLMC020000021.1	165887	166306	KAK5951243.1
JAKLMC020000021.1	167339	168848	KAK5951244.1
JAKLMC020000021.1	169346	170615	KAK5951245.1
JAKLMC020000021.1	172789	179566	KAK5951246.1
JAKLMC020000021.1	180033	181794	KAK5951247.1
JAKLMC020000021.1	182280	183993	KAK5951248.1
JAKLMC020000021.1	184225	186592	KAK5951249.1
JAKLMC020000021.1	187554	189299	KAK5951250.1
JAKLMC020000021.1	191306	192257	KAK5951251.1
JAKLMC020000021.1	192443	193196	KAK5951252.1
JAKLMC020000021.1	193475	194186	KAK5951253.1
JAKLMC020000021.1	195111	197631	KAK5951254.1
JAKLMC020000021.1	198251	198959	KAK5951255.1
JAKLMC020000021.1	199648	199952	KAK5951256.1
JAKLMC020000021.1	200359	201088	KAK5951257.1
JAKLMC020000021.1	201911	203108	KAK5951258.1
JAKLMC020000021.1	204271	205910	KAK5951259.1
JAKLMC020000021.1	206483	208965	KAK5951260.1
JAKLMC020000021.1	209914	211961	KAK5951261.1
JAKLMC020000021.1	212923	216684	KAK5951262.1
JAKLMC020000021.1	217222	217900	KAK5951263.1
JAKLMC020000021.1	219316	221056	KAK5951264.1
JAKLMC020000021.1	221492	223317	KAK5951265.1
JAKLMC020000021.1	223695	225519	KAK5951266.1
JAKLMC020000021.1	225872	226457	KAK5951267.1
JAKLMC020000021.1	227059	227800	KAK5951268.1
JAKLMC020000021.1	229318	231324	KAK5951269.1
JAKLMC020000021.1	234607	239604	KAK5951270.1
JAKLMC020000021.1	240377	242115	KAK5951271.1
JAKLMC020000021.1	242510	244041	KAK5951272.1
JAKLMC020000021.1	244600	245920	KAK5951273.1
JAKLMC020000021.1	246468	246945	KAK5951274.1
JAKLMC020000021.1	247324	248534	KAK5951275.1
JAKLMC020000021.1	249959	250313	KAK5951276.1
JAKLMC020000021.1	251812	253741	KAK5951277.1
JAKLMC020000021.1	255359	255878	KAK5951278.1
JAKLMC020000021.1	256458	258141	KAK5951279.1
JAKLMC020000021.1	260021	261975	KAK5951280.1
JAKLMC020000021.1	263655	265533	KAK5951281.1
JAKLMC020000021.1	266088	267380	KAK5951282.1
JAKLMC020000021.1	267945	269106	KAK5951283.1
JAKLMC020000021.1	269615	271121	KAK5951284.1
JAKLMC020000021.1	274114	275302	KAK5951285.1
JAKLMC020000021.1	275658	277075	KAK5951286.1
JAKLMC020000021.1	277296	278812	KAK5951287.1
JAKLMC020000021.1	279482	282294	KAK5951288.1
JAKLMC020000021.1	282953	284801	KAK5951289.1
JAKLMC020000021.1	285246	286073	KAK5951290.1
JAKLMC020000021.1	286221	287943	KAK5951291.1
JAKLMC020000021.1	288328	289015	KAK5951292.1
JAKLMC020000021.1	289653	290754	KAK5951293.1
JAKLMC020000021.1	294585	296296	KAK5951294.1
JAKLMC020000021.1	296482	297208	KAK5951295.1
JAKLMC020000021.1	298287	298785	KAK5951296.1
JAKLMC020000021.1	299251	300692	KAK5951297.1
JAKLMC020000021.1	303070	304868	KAK5951298.1
JAKLMC020000021.1	305491	306816	KAK5951299.1
JAKLMC020000021.1	307253	309721	KAK5951300.1
JAKLMC020000021.1	310476	312060	KAK5951301.1
JAKLMC020000021.1	312866	315298	KAK5951302.1
JAKLMC020000021.1	315820	316942	KAK5951303.1
JAKLMC020000021.1	320339	321476	KAK5951304.1
JAKLMC020000021.1	324673	325273	KAK5951305.1
JAKLMC020000021.1	326076	326848	KAK5951306.1
JAKLMC020000021.1	329296	330658	KAK5951307.1
JAKLMC020000021.1	332560	334210	KAK5951308.1
JAKLMC020000021.1	334901	337683	KAK5951309.1
JAKLMC020000021.1	340532	344084	KAK5951310.1
JAKLMC020000021.1	346198	353194	KAK5951311.1
JAKLMC020000021.1	354148	355600	KAK5951312.1
JAKLMC020000021.1	356363	357276	KAK5951313.1
JAKLMC020000021.1	357549	358548	KAK5951314.1
JAKLMC020000021.1	359251	359587	KAK5951315.1
JAKLMC020000021.1	359626	360475	KAK5951316.1
JAKLMC020000021.1	362755	363803	KAK5951317.1
JAKLMC020000021.1	366250	369586	KAK5951318.1
JAKLMC020000021.1	370283	372004	KAK5951319.1
JAKLMC020000021.1	374381	375184	KAK5951320.1
JAKLMC020000021.1	376157	377283	KAK5951321.1
JAKLMC020000021.1	378703	381388	KAK5951322.1
JAKLMC020000021.1	381412	381895	KAK5951323.1
JAKLMC020000021.1	382621	383816	KAK5951324.1
JAKLMC020000021.1	384425	385559	KAK5951325.1
JAKLMC020000021.1	386348	387344	KAK5951326.1
JAKLMC020000021.1	388195	390259	KAK5951327.1
JAKLMC020000021.1	391431	393674	KAK5951328.1
JAKLMC020000021.1	394908	397365	KAK5951329.1
JAKLMC020000021.1	400812	404370	KAK5951330.1
JAKLMC020000021.1	405689	407172	KAK5951331.1
JAKLMC020000021.1	409210	411279	KAK5951332.1
JAKLMC020000021.1	412683	414192	KAK5951333.1
JAKLMC020000021.1	414745	417731	KAK5951334.1
JAKLMC020000021.1	418501	419590	KAK5951335.1
JAKLMC020000021.1	420767	422127	KAK5951336.1
JAKLMC020000021.1	422582	424523	KAK5951337.1
JAKLMC020000021.1	424760	425930	KAK5951338.1
JAKLMC020000021.1	426930	427719	KAK5951339.1
JAKLMC020000021.1	429679	430274	KAK5951340.1
JAKLMC020000021.1	430896	431658	KAK5951341.1
JAKLMC020000021.1	433104	434130	KAK5951342.1
JAKLMC020000021.1	435561	436683	KAK5951343.1
JAKLMC020000021.1	438262	438649	KAK5951344.1
JAKLMC020000021.1	439390	440392	KAK5951345.1
JAKLMC020000021.1	441404	441771	KAK5951346.1
JAKLMC020000021.1	442144	443062	KAK5951347.1
JAKLMC020000021.1	443290	444348	KAK5951348.1
JAKLMC020000021.1	444635	445685	KAK5951349.1
JAKLMC020000021.1	446566	448401	KAK5951350.1
JAKLMC020000021.1	448759	449643	KAK5951351.1
JAKLMC020000021.1	450746	451556	KAK5951352.1
JAKLMC020000021.1	452178	453828	KAK5951353.1
JAKLMC020000021.1	456307	457983	KAK5951354.1
JAKLMC020000021.1	459937	462757	KAK5951355.1
JAKLMC020000021.1	463254	465291	KAK5951356.1
JAKLMC020000021.1	465905	466413	KAK5951357.1
JAKLMC020000021.1	467420	470258	KAK5951358.1
JAKLMC020000022.1	316	814	KAK5951024.1
JAKLMC020000022.1	1464	2184	KAK5951025.1
JAKLMC020000022.1	2937	6681	KAK5951026.1
JAKLMC020000022.1	9076	12004	KAK5951027.1
JAKLMC020000022.1	15703	17086	KAK5951028.1
JAKLMC020000022.1	17433	22073	KAK5951029.1
JAKLMC020000022.1	24609	26238	KAK5951030.1
JAKLMC020000022.1	26998	27281	KAK5951031.1
JAKLMC020000022.1	27545	28802	KAK5951032.1
JAKLMC020000022.1	29399	29918	KAK5951033.1
JAKLMC020000022.1	30600	31425	KAK5951034.1
JAKLMC020000022.1	32048	33605	KAK5951035.1
JAKLMC020000022.1	34150	34744	KAK5951036.1
JAKLMC020000022.1	35383	36409	KAK5951037.1
JAKLMC020000022.1	37077	39376	KAK5951038.1
JAKLMC020000022.1	39520	41485	KAK5951039.1
JAKLMC020000022.1	42927	44136	KAK5951040.1
JAKLMC020000022.1	45751	50290	KAK5951041.1
JAKLMC020000022.1	50551	51966	KAK5951042.1
JAKLMC020000022.1	52602	55013	KAK5951043.1
JAKLMC020000022.1	55224	56307	KAK5951044.1
JAKLMC020000022.1	57980	59299	KAK5951045.1
JAKLMC020000022.1	61581	62532	KAK5951046.1
JAKLMC020000022.1	65626	67156	KAK5951047.1
JAKLMC020000022.1	68344	70131	KAK5951048.1
JAKLMC020000022.1	70574	71309	KAK5951049.1
JAKLMC020000022.1	72040	72915	KAK5951050.1
JAKLMC020000022.1	73118	74766	KAK5951051.1
JAKLMC020000022.1	76204	76597	KAK5951052.1
JAKLMC020000022.1	77095	77824	KAK5951053.1
JAKLMC020000022.1	78631	79015	KAK5951054.1
JAKLMC020000022.1	80661	82767	KAK5951055.1
JAKLMC020000022.1	84149	85846	KAK5951056.1
JAKLMC020000022.1	86662	87926	KAK5951057.1
JAKLMC020000022.1	94200	96840	KAK5951058.1
JAKLMC020000022.1	97655	98591	KAK5951059.1
JAKLMC020000022.1	100883	101822	KAK5951060.1
JAKLMC020000022.1	102259	103903	KAK5951061.1
JAKLMC020000022.1	108458	115048	KAK5951062.1
JAKLMC020000022.1	117723	118299	KAK5951063.1
JAKLMC020000022.1	119722	120823	KAK5951064.1
JAKLMC020000022.1	121031	121504	KAK5951065.1
JAKLMC020000022.1	121854	122640	KAK5951066.1
JAKLMC020000022.1	123032	124864	KAK5951067.1
JAKLMC020000022.1	129360	130527	KAK5951068.1
JAKLMC020000022.1	132648	133572	KAK5951069.1
JAKLMC020000022.1	133625	134368	KAK5951070.1
JAKLMC020000022.1	135034	136138	KAK5951071.1
JAKLMC020000022.1	137962	138709	KAK5951072.1
JAKLMC020000022.1	139482	139809	KAK5951073.1
JAKLMC020000022.1	140004	141289	KAK5951074.1
JAKLMC020000022.1	143305	147823	KAK5951075.1
JAKLMC020000022.1	148574	150597	KAK5951076.1
JAKLMC020000022.1	151807	154996	KAK5951077.1
JAKLMC020000022.1	155370	155816	KAK5951078.1
JAKLMC020000022.1	156703	158821	KAK5951079.1
JAKLMC020000022.1	159193	159686	KAK5951080.1
JAKLMC020000022.1	160146	161250	KAK5951081.1
JAKLMC020000022.1	161931	164555	KAK5951082.1
JAKLMC020000022.1	165225	165534	KAK5951083.1
JAKLMC020000022.1	168089	168934	KAK5951084.1
JAKLMC020000022.1	169583	171866	KAK5951085.1
JAKLMC020000022.1	173183	174146	KAK5951086.1
JAKLMC020000022.1	174496	175395	KAK5951087.1
JAKLMC020000022.1	175820	177140	KAK5951088.1
JAKLMC020000022.1	177570	179931	KAK5951089.1
JAKLMC020000022.1	180444	181746	KAK5951090.1
JAKLMC020000022.1	183358	185220	KAK5951091.1
JAKLMC020000022.1	187144	188833	KAK5951092.1
JAKLMC020000022.1	191235	192809	KAK5951093.1
JAKLMC020000022.1	193399	194747	KAK5951094.1
JAKLMC020000022.1	195529	197329	KAK5951095.1
JAKLMC020000022.1	198900	199384	KAK5951096.1
JAKLMC020000022.1	200569	201181	KAK5951097.1
JAKLMC020000022.1	201772	203238	KAK5951098.1
JAKLMC020000022.1	204049	205699	KAK5951099.1
JAKLMC020000022.1	207185	209715	KAK5951100.1
JAKLMC020000022.1	210943	211927	KAK5951101.1
JAKLMC020000022.1	215265	216173	KAK5951102.1
JAKLMC020000022.1	216266	221452	KAK5951103.1
JAKLMC020000022.1	222826	223190	KAK5951104.1
JAKLMC020000022.1	223609	226738	KAK5951105.1
JAKLMC020000022.1	227188	228327	KAK5951106.1
JAKLMC020000022.1	231538	232969	KAK5951107.1
JAKLMC020000022.1	233903	234618	KAK5951108.1
JAKLMC020000022.1	236628	238659	KAK5951109.1
JAKLMC020000022.1	239260	239657	KAK5951110.1
JAKLMC020000022.1	239757	240825	KAK5951111.1
JAKLMC020000022.1	241840	244199	KAK5951112.1
JAKLMC020000022.1	244591	245994	KAK5951113.1
JAKLMC020000022.1	246676	247300	KAK5951114.1
JAKLMC020000022.1	247868	249012	KAK5951115.1
JAKLMC020000022.1	251374	252412	KAK5951116.1
JAKLMC020000022.1	252490	252835	KAK5951117.1
JAKLMC020000022.1	253422	254778	KAK5951118.1
JAKLMC020000022.1	256181	259648	KAK5951119.1
JAKLMC020000022.1	260570	263954	KAK5951120.1
JAKLMC020000022.1	264362	265750	KAK5951121.1
JAKLMC020000022.1	268616	270332	KAK5951122.1
JAKLMC020000022.1	270604	271153	KAK5951123.1
JAKLMC020000022.1	272306	273053	KAK5951124.1
JAKLMC020000022.1	273611	274910	KAK5951125.1
JAKLMC020000022.1	277259	278527	KAK5951126.1
JAKLMC020000022.1	279477	280699	KAK5951127.1
JAKLMC020000022.1	281076	281747	KAK5951128.1
JAKLMC020000022.1	282496	285266	KAK5951129.1
JAKLMC020000022.1	285941	286637	KAK5951130.1
JAKLMC020000022.1	287107	288793	KAK5951131.1
JAKLMC020000022.1	289310	291209	KAK5951132.1
JAKLMC020000022.1	292353	294135	KAK5951133.1
JAKLMC020000022.1	296493	297586	KAK5951134.1
JAKLMC020000022.1	298239	302869	KAK5951135.1
JAKLMC020000022.1	304541	307153	KAK5951136.1
JAKLMC020000022.1	307945	310273	KAK5951137.1
JAKLMC020000022.1	310753	312080	KAK5951138.1
JAKLMC020000022.1	312651	313875	KAK5951139.1
JAKLMC020000022.1	313922	315983	KAK5951140.1
JAKLMC020000022.1	317711	318341	KAK5951141.1
JAKLMC020000022.1	319027	319690	KAK5951142.1
JAKLMC020000022.1	320350	323167	KAK5951143.1
JAKLMC020000022.1	323871	325953	KAK5951144.1
JAKLMC020000022.1	326281	328105	KAK5951145.1
JAKLMC020000022.1	328530	330369	KAK5951146.1
JAKLMC020000022.1	331597	332483	KAK5951147.1
JAKLMC020000022.1	334692	335563	KAK5951148.1
JAKLMC020000022.1	336018	336969	KAK5951149.1
JAKLMC020000022.1	338756	341323	KAK5951150.1
JAKLMC020000022.1	342094	346882	KAK5951151.1
JAKLMC020000022.1	347935	350071	KAK5951152.1
JAKLMC020000022.1	350530	351949	KAK5951153.1
JAKLMC020000022.1	352306	353089	KAK5951154.1
JAKLMC020000022.1	353646	354660	KAK5951155.1
JAKLMC020000022.1	355279	356767	KAK5951156.1
JAKLMC020000022.1	356863	357664	KAK5951157.1
JAKLMC020000022.1	360532	362610	KAK5951158.1
JAKLMC020000022.1	362696	364123	KAK5951159.1
JAKLMC020000022.1	365043	365595	KAK5951160.1
JAKLMC020000022.1	365956	368206	KAK5951161.1
JAKLMC020000022.1	368562	372644	KAK5951162.1
JAKLMC020000022.1	373338	374661	KAK5951163.1
JAKLMC020000022.1	374844	376191	KAK5951164.1
JAKLMC020000022.1	376623	377691	KAK5951165.1
JAKLMC020000022.1	378414	379251	KAK5951166.1
JAKLMC020000022.1	379912	382029	KAK5951167.1
JAKLMC020000022.1	382269	383253	KAK5951168.1
JAKLMC020000022.1	386052	389682	KAK5951169.1
JAKLMC020000022.1	390212	391683	KAK5951170.1
JAKLMC020000022.1	392550	394889	KAK5951171.1
JAKLMC020000022.1	395131	396914	KAK5951172.1
JAKLMC020000022.1	398469	400902	KAK5951173.1
JAKLMC020000022.1	402225	406381	KAK5951174.1
JAKLMC020000022.1	408657	409600	KAK5951175.1
JAKLMC020000022.1	410358	412434	KAK5951176.1
JAKLMC020000022.1	413044	414784	KAK5951177.1
JAKLMC020000022.1	415392	416936	KAK5951178.1
JAKLMC020000022.1	417211	418907	KAK5951179.1
JAKLMC020000022.1	419680	422688	KAK5951180.1
JAKLMC020000022.1	423554	424643	KAK5951181.1
JAKLMC020000022.1	425965	427166	KAK5951182.1
JAKLMC020000022.1	427778	429226	KAK5951183.1
JAKLMC020000023.1	5612	9676	KAK5950866.1
JAKLMC020000023.1	10017	12915	KAK5950867.1
JAKLMC020000023.1	15057	17367	KAK5950868.1
JAKLMC020000023.1	18200	18851	KAK5950869.1
JAKLMC020000023.1	19258	21064	KAK5950870.1
JAKLMC020000023.1	21339	22212	KAK5950871.1
JAKLMC020000023.1	23995	26551	KAK5950872.1
JAKLMC020000023.1	27968	29105	KAK5950873.1
JAKLMC020000023.1	29746	32029	KAK5950874.1
JAKLMC020000023.1	32282	35024	KAK5950875.1
JAKLMC020000023.1	35657	36812	KAK5950876.1
JAKLMC020000023.1	37009	38323	KAK5950877.1
JAKLMC020000023.1	40905	42361	KAK5950878.1
JAKLMC020000023.1	42414	43174	KAK5950879.1
JAKLMC020000023.1	43666	45224	KAK5950880.1
JAKLMC020000023.1	46047	47740	KAK5950881.1
JAKLMC020000023.1	48499	50710	KAK5950882.1
JAKLMC020000023.1	55267	56176	KAK5950883.1
JAKLMC020000023.1	56755	59263	KAK5950884.1
JAKLMC020000023.1	59965	61251	KAK5950885.1
JAKLMC020000023.1	64158	65538	KAK5950886.1
JAKLMC020000023.1	65783	66128	KAK5950887.1
JAKLMC020000023.1	66548	66908	KAK5950888.1
JAKLMC020000023.1	66960	67614	KAK5950889.1
JAKLMC020000023.1	68979	70209	KAK5950890.1
JAKLMC020000023.1	70902	71335	KAK5950891.1
JAKLMC020000023.1	71982	73297	KAK5950892.1
JAKLMC020000023.1	73836	74361	KAK5950893.1
JAKLMC020000023.1	76947	78207	KAK5950894.1
JAKLMC020000023.1	79961	80321	KAK5950895.1
JAKLMC020000023.1	81169	82006	KAK5950896.1
JAKLMC020000023.1	85734	86475	KAK5950897.1
JAKLMC020000023.1	88923	89355	KAK5950898.1
JAKLMC020000023.1	90437	93050	KAK5950899.1
JAKLMC020000023.1	96226	99348	KAK5950900.1
JAKLMC020000023.1	100788	101602	KAK5950901.1
JAKLMC020000023.1	103663	105394	KAK5950902.1
JAKLMC020000023.1	105899	108217	KAK5950903.1
JAKLMC020000023.1	109596	109845	KAK5950904.1
JAKLMC020000023.1	110212	110869	KAK5950905.1
JAKLMC020000023.1	111386	112553	KAK5950906.1
JAKLMC020000023.1	113024	114395	KAK5950907.1
JAKLMC020000023.1	115299	115688	KAK5950908.1
JAKLMC020000023.1	118438	120109	KAK5950909.1
JAKLMC020000023.1	124952	127048	KAK5950910.1
JAKLMC020000023.1	127905	130049	KAK5950911.1
JAKLMC020000023.1	130935	131671	KAK5950912.1
JAKLMC020000023.1	131818	133189	KAK5950913.1
JAKLMC020000023.1	134219	135539	KAK5950914.1
JAKLMC020000023.1	137350	141199	KAK5950915.1
JAKLMC020000023.1	141786	143859	KAK5950916.1
JAKLMC020000023.1	144214	145932	KAK5950917.1
JAKLMC020000023.1	148025	149538	KAK5950918.1
JAKLMC020000023.1	150048	151383	KAK5950919.1
JAKLMC020000023.1	151818	152310	KAK5950920.1
JAKLMC020000023.1	152981	155150	KAK5950921.1
JAKLMC020000023.1	156128	158109	KAK5950922.1
JAKLMC020000023.1	158939	159902	KAK5950923.1
JAKLMC020000023.1	160694	164045	KAK5950924.1
JAKLMC020000023.1	165452	166478	KAK5950925.1
JAKLMC020000023.1	166967	168505	KAK5950926.1
JAKLMC020000023.1	169284	169935	KAK5950927.1
JAKLMC020000023.1	170022	174032	KAK5950928.1
JAKLMC020000023.1	174991	177577	KAK5950929.1
JAKLMC020000023.1	178203	181924	KAK5950930.1
JAKLMC020000023.1	183306	184218	KAK5950931.1
JAKLMC020000023.1	184747	185617	KAK5950932.1
JAKLMC020000023.1	186370	188770	KAK5950933.1
JAKLMC020000023.1	189777	193503	KAK5950934.1
JAKLMC020000023.1	195114	197069	KAK5950935.1
JAKLMC020000023.1	197383	197932	KAK5950936.1
JAKLMC020000023.1	198364	200002	KAK5950937.1
JAKLMC020000023.1	200634	204993	KAK5950938.1
JAKLMC020000023.1	205728	207167	KAK5950939.1
JAKLMC020000023.1	208306	212986	KAK5950940.1
JAKLMC020000023.1	213788	215075	KAK5950941.1
JAKLMC020000023.1	215841	217755	KAK5950942.1
JAKLMC020000023.1	219200	220233	KAK5950943.1
JAKLMC020000023.1	221319	222051	KAK5950944.1
JAKLMC020000023.1	223796	226958	KAK5950945.1
JAKLMC020000023.1	227865	228789	KAK5950946.1
JAKLMC020000023.1	229623	230841	KAK5950947.1
JAKLMC020000023.1	233218	234292	KAK5950948.1
JAKLMC020000023.1	237895	239254	KAK5950949.1
JAKLMC020000023.1	239771	242007	KAK5950950.1
JAKLMC020000023.1	242280	244134	KAK5950951.1
JAKLMC020000023.1	244326	245467	KAK5950952.1
JAKLMC020000023.1	246104	247045	KAK5950953.1
JAKLMC020000023.1	247360	250558	KAK5950954.1
JAKLMC020000023.1	251673	252051	KAK5950955.1
JAKLMC020000023.1	252367	254967	KAK5950956.1
JAKLMC020000023.1	255677	257762	KAK5950957.1
JAKLMC020000023.1	259370	260861	KAK5950958.1
JAKLMC020000023.1	260974	261593	KAK5950959.1
JAKLMC020000023.1	264274	265129	KAK5950960.1
JAKLMC020000023.1	266678	267336	KAK5950961.1
JAKLMC020000023.1	268415	270092	KAK5950962.1
JAKLMC020000023.1	270695	271184	KAK5950963.1
JAKLMC020000023.1	271805	275144	KAK5950964.1
JAKLMC020000023.1	275851	276908	KAK5950965.1
JAKLMC020000023.1	278851	279271	KAK5950966.1
JAKLMC020000023.1	280982	281825	KAK5950967.1
JAKLMC020000023.1	282654	284834	KAK5950968.1
JAKLMC020000023.1	286655	289376	KAK5950969.1
JAKLMC020000023.1	289732	293966	KAK5950970.1
JAKLMC020000023.1	294556	296320	KAK5950971.1
JAKLMC020000023.1	298880	299849	KAK5950972.1
JAKLMC020000023.1	300772	302557	KAK5950973.1
JAKLMC020000023.1	303287	305801	KAK5950974.1
JAKLMC020000023.1	306638	307628	KAK5950975.1
JAKLMC020000023.1	307661	309979	KAK5950976.1
JAKLMC020000023.1	310070	312861	KAK5950977.1
JAKLMC020000023.1	313000	313837	KAK5950978.1
JAKLMC020000023.1	314192	316919	KAK5950979.1
JAKLMC020000023.1	317383	317821	KAK5950980.1
JAKLMC020000023.1	319156	319713	KAK5950981.1
JAKLMC020000023.1	319915	321279	KAK5950982.1
JAKLMC020000023.1	321493	323108	KAK5950983.1
JAKLMC020000023.1	323662	324940	KAK5950984.1
JAKLMC020000023.1	325551	326662	KAK5950985.1
JAKLMC020000023.1	327316	328411	KAK5950986.1
JAKLMC020000023.1	328522	330667	KAK5950987.1
JAKLMC020000023.1	331074	333002	KAK5950988.1
JAKLMC020000023.1	334753	335560	KAK5950989.1
JAKLMC020000023.1	337708	338879	KAK5950990.1
JAKLMC020000023.1	339635	339905	KAK5950991.1
JAKLMC020000023.1	341195	342452	KAK5950992.1
JAKLMC020000023.1	343353	347964	KAK5950993.1
JAKLMC020000023.1	350130	351480	KAK5950994.1
JAKLMC020000023.1	351997	353113	KAK5950995.1
JAKLMC020000023.1	353304	355002	KAK5950996.1
JAKLMC020000023.1	356027	357266	KAK5950997.1
JAKLMC020000023.1	358454	360505	KAK5950998.1
JAKLMC020000023.1	362168	362913	KAK5950999.1
JAKLMC020000023.1	362969	365084	KAK5951000.1
JAKLMC020000023.1	365936	366737	KAK5951001.1
JAKLMC020000023.1	366937	369286	KAK5951002.1
JAKLMC020000023.1	369727	372021	KAK5951003.1
JAKLMC020000023.1	372486	375698	KAK5951004.1
JAKLMC020000023.1	376936	379378	KAK5951005.1
JAKLMC020000023.1	381301	383418	KAK5951006.1
JAKLMC020000023.1	383742	385432	KAK5951007.1
JAKLMC020000023.1	386526	388412	KAK5951008.1
JAKLMC020000023.1	389127	391239	KAK5951009.1
JAKLMC020000023.1	393474	393861	KAK5951010.1
JAKLMC020000023.1	395293	398227	KAK5951011.1
JAKLMC020000023.1	398674	399466	KAK5951012.1
JAKLMC020000023.1	399648	400213	KAK5951013.1
JAKLMC020000023.1	402054	404304	KAK5951014.1
JAKLMC020000023.1	404721	405411	KAK5951015.1
JAKLMC020000023.1	405829	406996	KAK5951016.1
JAKLMC020000023.1	409017	411378	KAK5951017.1
JAKLMC020000023.1	412991	415079	KAK5951018.1
JAKLMC020000023.1	416274	417264	KAK5951019.1
JAKLMC020000023.1	418082	418808	KAK5951020.1
JAKLMC020000023.1	419590	420247	KAK5951021.1
JAKLMC020000023.1	420420	421389	KAK5951022.1
JAKLMC020000023.1	422422	422971	KAK5951023.1
JAKLMC020000024.1	9416	10231	KAK5950714.1
JAKLMC020000024.1	10426	11962	KAK5950715.1
JAKLMC020000024.1	13055	13817	KAK5950716.1
JAKLMC020000024.1	14076	15915	KAK5950717.1
JAKLMC020000024.1	16718	18087	KAK5950718.1
JAKLMC020000024.1	18621	19512	KAK5950719.1
JAKLMC020000024.1	20807	22445	KAK5950720.1
JAKLMC020000024.1	22507	23344	KAK5950721.1
JAKLMC020000024.1	23892	24557	KAK5950722.1
JAKLMC020000024.1	26120	27206	KAK5950723.1
JAKLMC020000024.1	27887	28490	KAK5950724.1
JAKLMC020000024.1	30950	33358	KAK5950725.1
JAKLMC020000024.1	33719	34619	KAK5950726.1
JAKLMC020000024.1	35384	36248	KAK5950727.1
JAKLMC020000024.1	39393	40194	KAK5950728.1
JAKLMC020000024.1	42768	43662	KAK5950729.1
JAKLMC020000024.1	44405	46244	KAK5950730.1
JAKLMC020000024.1	46346	47350	KAK5950731.1
JAKLMC020000024.1	48512	49718	KAK5950732.1
JAKLMC020000024.1	49944	50343	KAK5950733.1
JAKLMC020000024.1	51100	52768	KAK5950734.1
JAKLMC020000024.1	52992	53532	KAK5950735.1
JAKLMC020000024.1	55851	57576	KAK5950736.1
JAKLMC020000024.1	58112	59108	KAK5950737.1
JAKLMC020000024.1	59534	60833	KAK5950738.1
JAKLMC020000024.1	62615	64180	KAK5950739.1
JAKLMC020000024.1	65017	66826	KAK5950740.1
JAKLMC020000024.1	67578	67854	KAK5950741.1
JAKLMC020000024.1	68395	69487	KAK5950742.1
JAKLMC020000024.1	69629	71435	KAK5950743.1
JAKLMC020000024.1	74595	74967	KAK5950744.1
JAKLMC020000024.1	76363	77599	KAK5950745.1
JAKLMC020000024.1	79846	81420	KAK5950746.1
JAKLMC020000024.1	82798	84801	KAK5950747.1
JAKLMC020000024.1	85156	86180	KAK5950748.1
JAKLMC020000024.1	87131	88069	KAK5950749.1
JAKLMC020000024.1	88806	89544	KAK5950750.1
JAKLMC020000024.1	90929	91772	KAK5950751.1
JAKLMC020000024.1	92280	93663	KAK5950752.1
JAKLMC020000024.1	94677	95337	KAK5950753.1
JAKLMC020000024.1	95652	97905	KAK5950754.1
JAKLMC020000024.1	100113	100809	KAK5950755.1
JAKLMC020000024.1	101339	102266	KAK5950756.1
JAKLMC020000024.1	102582	103884	KAK5950757.1
JAKLMC020000024.1	104939	106190	KAK5950758.1
JAKLMC020000024.1	106834	109681	KAK5950759.1
JAKLMC020000024.1	111275	112043	KAK5950760.1
JAKLMC020000024.1	112375	112975	KAK5950761.1
JAKLMC020000024.1	113647	115504	KAK5950762.1
JAKLMC020000024.1	117656	118969	KAK5950763.1
JAKLMC020000024.1	119534	120713	KAK5950764.1
JAKLMC020000024.1	122180	123251	KAK5950765.1
JAKLMC020000024.1	123742	125200	KAK5950766.1
JAKLMC020000024.1	126912	127842	KAK5950767.1
JAKLMC020000024.1	134527	136426	KAK5950768.1
JAKLMC020000024.1	139858	141453	KAK5950769.1
JAKLMC020000024.1	142632	145560	KAK5950770.1
JAKLMC020000024.1	146355	148152	KAK5950771.1
JAKLMC020000024.1	148849	151647	KAK5950772.1
JAKLMC020000024.1	152540	153587	KAK5950773.1
JAKLMC020000024.1	153844	155593	KAK5950774.1
JAKLMC020000024.1	156197	159737	KAK5950775.1
JAKLMC020000024.1	160669	162413	KAK5950776.1
JAKLMC020000024.1	162965	164030	KAK5950777.1
JAKLMC020000024.1	164929	169402	KAK5950778.1
JAKLMC020000024.1	170593	171811	KAK5950779.1
JAKLMC020000024.1	171954	173814	KAK5950780.1
JAKLMC020000024.1	174140	176466	KAK5950781.1
JAKLMC020000024.1	176839	178492	KAK5950782.1
JAKLMC020000024.1	180364	181120	KAK5950783.1
JAKLMC020000024.1	181914	182832	KAK5950784.1
JAKLMC020000024.1	183758	184859	KAK5950785.1
JAKLMC020000024.1	185579	186923	KAK5950786.1
JAKLMC020000024.1	187482	188703	KAK5950787.1
JAKLMC020000024.1	190360	193141	KAK5950788.1
JAKLMC020000024.1	194448	194912	KAK5950789.1
JAKLMC020000024.1	196586	197016	KAK5950790.1
JAKLMC020000024.1	199173	199666	KAK5950791.1
JAKLMC020000024.1	199956	204150	KAK5950792.1
JAKLMC020000024.1	206033	207510	KAK5950793.1
JAKLMC020000024.1	208700	209915	KAK5950794.1
JAKLMC020000024.1	211300	213379	KAK5950795.1
JAKLMC020000024.1	213702	216420	KAK5950796.1
JAKLMC020000024.1	217724	218187	KAK5950797.1
JAKLMC020000024.1	218358	220774	KAK5950798.1
JAKLMC020000024.1	230303	231471	KAK5950799.1
JAKLMC020000024.1	232031	233239	KAK5950800.1
JAKLMC020000024.1	233508	237625	KAK5950801.1
JAKLMC020000024.1	239001	241536	KAK5950802.1
JAKLMC020000024.1	242437	242737	KAK5950803.1
JAKLMC020000024.1	242761	243385	KAK5950804.1
JAKLMC020000024.1	244491	245091	KAK5950805.1
JAKLMC020000024.1	245481	245909	KAK5950806.1
JAKLMC020000024.1	246682	247036	KAK5950807.1
JAKLMC020000024.1	248342	249269	KAK5950808.1
JAKLMC020000024.1	250956	253681	KAK5950809.1
JAKLMC020000024.1	255343	257215	KAK5950810.1
JAKLMC020000024.1	258383	260432	KAK5950811.1
JAKLMC020000024.1	260747	261898	KAK5950812.1
JAKLMC020000024.1	262324	262838	KAK5950813.1
JAKLMC020000024.1	264887	265349	KAK5950814.1
JAKLMC020000024.1	268889	269480	KAK5950815.1
JAKLMC020000024.1	270428	271754	KAK5950816.1
JAKLMC020000024.1	272159	273748	KAK5950817.1
JAKLMC020000024.1	274006	276574	KAK5950818.1
JAKLMC020000024.1	277104	277888	KAK5950819.1
JAKLMC020000024.1	278669	279889	KAK5950820.1
JAKLMC020000024.1	285084	286368	KAK5950821.1
JAKLMC020000024.1	287093	288785	KAK5950822.1
JAKLMC020000024.1	291893	294095	KAK5950823.1
JAKLMC020000024.1	294363	295788	KAK5950824.1
JAKLMC020000024.1	296395	297214	KAK5950825.1
JAKLMC020000024.1	299460	300906	KAK5950826.1
JAKLMC020000024.1	301828	303692	KAK5950827.1
JAKLMC020000024.1	304102	306097	KAK5950828.1
JAKLMC020000024.1	307158	308355	KAK5950829.1
JAKLMC020000024.1	309239	312257	KAK5950830.1
JAKLMC020000024.1	313498	315640	KAK5950831.1
JAKLMC020000024.1	316578	317112	KAK5950832.1
JAKLMC020000024.1	318705	319514	KAK5950833.1
JAKLMC020000024.1	319700	321767	KAK5950834.1
JAKLMC020000024.1	323867	325077	KAK5950835.1
JAKLMC020000024.1	325376	325735	KAK5950836.1
JAKLMC020000024.1	326319	327057	KAK5950837.1
JAKLMC020000024.1	327439	328199	KAK5950838.1
JAKLMC020000024.1	328871	330481	KAK5950839.1
JAKLMC020000024.1	331283	332019	KAK5950840.1
JAKLMC020000024.1	333182	333533	KAK5950841.1
JAKLMC020000024.1	333864	334464	KAK5950842.1
JAKLMC020000024.1	335006	336777	KAK5950843.1
JAKLMC020000024.1	337078	337426	KAK5950844.1
JAKLMC020000024.1	337803	340257	KAK5950845.1
JAKLMC020000024.1	341086	342348	KAK5950846.1
JAKLMC020000024.1	346792	347134	KAK5950847.1
JAKLMC020000024.1	348523	349609	KAK5950848.1
JAKLMC020000024.1	352251	357602	KAK5950849.1
JAKLMC020000024.1	358745	360718	KAK5950850.1
JAKLMC020000024.1	363598	367857	KAK5950851.1
JAKLMC020000024.1	369124	370039	KAK5950852.1
JAKLMC020000024.1	370321	371380	KAK5950853.1
JAKLMC020000024.1	371639	373450	KAK5950854.1
JAKLMC020000024.1	374354	375727	KAK5950855.1
JAKLMC020000024.1	376432	377368	KAK5950856.1
JAKLMC020000024.1	378191	381692	KAK5950857.1
JAKLMC020000024.1	382198	383467	KAK5950858.1
JAKLMC020000024.1	385053	387686	KAK5950859.1
JAKLMC020000024.1	394566	396091	KAK5950860.1
JAKLMC020000024.1	398843	400292	KAK5950861.1
JAKLMC020000024.1	401146	402203	KAK5950862.1
JAKLMC020000024.1	406912	407917	KAK5950863.1
JAKLMC020000024.1	409384	410140	KAK5950864.1
JAKLMC020000024.1	410747	411105	KAK5950865.1
JAKLMC020000025.1	3697	4855	KAK5950583.1
JAKLMC020000025.1	7457	8415	KAK5950584.1
JAKLMC020000025.1	8694	10177	KAK5950585.1
JAKLMC020000025.1	10582	11185	KAK5950586.1
JAKLMC020000025.1	12309	13116	KAK5950587.1
JAKLMC020000025.1	13913	15794	KAK5950588.1
JAKLMC020000025.1	17801	19533	KAK5950589.1
JAKLMC020000025.1	20445	21263	KAK5950590.1
JAKLMC020000025.1	22416	23031	KAK5950591.1
JAKLMC020000025.1	23151	24150	KAK5950592.1
JAKLMC020000025.1	24535	25075	KAK5950593.1
JAKLMC020000025.1	26032	27541	KAK5950594.1
JAKLMC020000025.1	28275	29466	KAK5950595.1
JAKLMC020000025.1	33842	36102	KAK5950596.1
JAKLMC020000025.1	36369	36897	KAK5950597.1
JAKLMC020000025.1	37687	38458	KAK5950598.1
JAKLMC020000025.1	39158	40274	KAK5950599.1
JAKLMC020000025.1	40684	41236	KAK5950600.1
JAKLMC020000025.1	42097	43521	KAK5950601.1
JAKLMC020000025.1	44230	45975	KAK5950602.1
JAKLMC020000025.1	46636	49149	KAK5950603.1
JAKLMC020000025.1	52053	53655	KAK5950604.1
JAKLMC020000025.1	54009	54597	KAK5950605.1
JAKLMC020000025.1	54981	55825	KAK5950606.1
JAKLMC020000025.1	60023	61806	KAK5950607.1
JAKLMC020000025.1	62779	65104	KAK5950608.1
JAKLMC020000025.1	66278	66889	KAK5950609.1
JAKLMC020000025.1	67350	68877	KAK5950610.1
JAKLMC020000025.1	69257	71309	KAK5950611.1
JAKLMC020000025.1	71780	74359	KAK5950612.1
JAKLMC020000025.1	75718	77382	KAK5950613.1
JAKLMC020000025.1	77953	78481	KAK5950614.1
JAKLMC020000025.1	79422	81388	KAK5950615.1
JAKLMC020000025.1	85827	86836	KAK5950616.1
JAKLMC020000025.1	89814	92293	KAK5950617.1
JAKLMC020000025.1	95008	96481	KAK5950618.1
JAKLMC020000025.1	97564	99783	KAK5950619.1
JAKLMC020000025.1	101392	101947	KAK5950620.1
JAKLMC020000025.1	104806	106254	KAK5950621.1
JAKLMC020000025.1	106865	108032	KAK5950622.1
JAKLMC020000025.1	108691	109570	KAK5950623.1
JAKLMC020000025.1	110997	111666	KAK5950624.1
JAKLMC020000025.1	112819	115104	KAK5950625.1
JAKLMC020000025.1	116271	121027	KAK5950626.1
JAKLMC020000025.1	122535	123076	KAK5950627.1
JAKLMC020000025.1	123106	124221	KAK5950628.1
JAKLMC020000025.1	129826	130183	KAK5950629.1
JAKLMC020000025.1	131024	133040	KAK5950630.1
JAKLMC020000025.1	134299	135571	KAK5950631.1
JAKLMC020000025.1	138030	138861	KAK5950632.1
JAKLMC020000025.1	139610	141011	KAK5950633.1
JAKLMC020000025.1	141200	144492	KAK5950634.1
JAKLMC020000025.1	146218	147929	KAK5950635.1
JAKLMC020000025.1	148616	150030	KAK5950636.1
JAKLMC020000025.1	151732	157728	KAK5950637.1
JAKLMC020000025.1	158563	159109	KAK5950638.1
JAKLMC020000025.1	161649	164219	KAK5950639.1
JAKLMC020000025.1	165505	167259	KAK5950640.1
JAKLMC020000025.1	167889	168957	KAK5950641.1
JAKLMC020000025.1	169160	169812	KAK5950642.1
JAKLMC020000025.1	172145	172453	KAK5950643.1
JAKLMC020000025.1	176090	177190	KAK5950644.1
JAKLMC020000025.1	177856	178876	KAK5950645.1
JAKLMC020000025.1	180196	181840	KAK5950646.1
JAKLMC020000025.1	182342	183026	KAK5950647.1
JAKLMC020000025.1	184002	185293	KAK5950648.1
JAKLMC020000025.1	187442	188066	KAK5950649.1
JAKLMC020000025.1	189298	191984	KAK5950650.1
JAKLMC020000025.1	192424	193672	KAK5950651.1
JAKLMC020000025.1	194179	195106	KAK5950652.1
JAKLMC020000025.1	196424	200999	KAK5950653.1
JAKLMC020000025.1	202648	204463	KAK5950654.1
JAKLMC020000025.1	207617	208466	KAK5950655.1
JAKLMC020000025.1	209031	210043	KAK5950656.1
JAKLMC020000025.1	210274	211896	KAK5950657.1
JAKLMC020000025.1	213000	214782	KAK5950658.1
JAKLMC020000025.1	216028	219098	KAK5950659.1
JAKLMC020000025.1	220441	221440	KAK5950660.1
JAKLMC020000025.1	221959	222511	KAK5950661.1
JAKLMC020000025.1	222998	225178	KAK5950662.1
JAKLMC020000025.1	226496	228258	KAK5950663.1
JAKLMC020000025.1	228806	231785	KAK5950664.1
JAKLMC020000025.1	232452	232842	KAK5950665.1
JAKLMC020000025.1	233627	235359	KAK5950666.1
JAKLMC020000025.1	236801	237629	KAK5950667.1
JAKLMC020000025.1	238437	239334	KAK5950668.1
JAKLMC020000025.1	239651	241365	KAK5950669.1
JAKLMC020000025.1	241633	242254	KAK5950670.1
JAKLMC020000025.1	243978	244842	KAK5950671.1
JAKLMC020000025.1	246121	248650	KAK5950672.1
JAKLMC020000025.1	252559	253873	KAK5950673.1
JAKLMC020000025.1	254395	255046	KAK5950674.1
JAKLMC020000025.1	255499	257265	KAK5950675.1
JAKLMC020000025.1	259234	260381	KAK5950676.1
JAKLMC020000025.1	261111	263316	KAK5950677.1
JAKLMC020000025.1	263560	264547	KAK5950678.1
JAKLMC020000025.1	264752	266114	KAK5950679.1
JAKLMC020000025.1	268130	269870	KAK5950680.1
JAKLMC020000025.1	271509	273618	KAK5950681.1
JAKLMC020000025.1	274482	274957	KAK5950682.1
JAKLMC020000025.1	275030	275957	KAK5950683.1
JAKLMC020000025.1	276350	276948	KAK5950684.1
JAKLMC020000025.1	277475	279412	KAK5950685.1
JAKLMC020000025.1	279745	282274	KAK5950686.1
JAKLMC020000025.1	284279	285430	KAK5950687.1
JAKLMC020000025.1	286662	287382	KAK5950688.1
JAKLMC020000025.1	288441	289557	KAK5950689.1
JAKLMC020000025.1	290066	293220	KAK5950690.1
JAKLMC020000025.1	295978	301003	KAK5950691.1
JAKLMC020000025.1	302269	302754	KAK5950692.1
JAKLMC020000025.1	303927	305573	KAK5950693.1
JAKLMC020000025.1	307381	309208	KAK5950694.1
JAKLMC020000025.1	309746	313511	KAK5950695.1
JAKLMC020000025.1	314377	315064	KAK5950696.1
JAKLMC020000025.1	316965	318124	KAK5950697.1
JAKLMC020000025.1	320838	324467	KAK5950698.1
JAKLMC020000025.1	325131	326889	KAK5950699.1
JAKLMC020000025.1	327850	328822	KAK5950700.1
JAKLMC020000025.1	330573	331827	KAK5950701.1
JAKLMC020000025.1	335309	336386	KAK5950702.1
JAKLMC020000025.1	338137	339097	KAK5950703.1
JAKLMC020000025.1	339403	341671	KAK5950704.1
JAKLMC020000025.1	344528	346753	KAK5950705.1
JAKLMC020000025.1	347785	351673	KAK5950706.1
JAKLMC020000025.1	353407	354550	KAK5950707.1
JAKLMC020000025.1	354883	356050	KAK5950708.1
JAKLMC020000025.1	356680	359240	KAK5950709.1
JAKLMC020000025.1	359642	360365	KAK5950710.1
JAKLMC020000025.1	361617	364093	KAK5950711.1
JAKLMC020000025.1	364591	365088	KAK5950712.1
JAKLMC020000025.1	366003	366672	KAK5950713.1
JAKLMC020000026.1	1161	1923	KAK5950438.1
JAKLMC020000026.1	2327	3799	KAK5950439.1
JAKLMC020000026.1	4279	6110	KAK5950440.1
JAKLMC020000026.1	7203	8277	KAK5950441.1
JAKLMC020000026.1	8509	10228	KAK5950442.1
JAKLMC020000026.1	10654	15005	KAK5950443.1
JAKLMC020000026.1	16304	16827	KAK5950444.1
JAKLMC020000026.1	18526	20245	KAK5950445.1
JAKLMC020000026.1	22379	22793	KAK5950446.1
JAKLMC020000026.1	23454	25288	KAK5950447.1
JAKLMC020000026.1	26439	26865	KAK5950448.1
JAKLMC020000026.1	26931	27969	KAK5950449.1
JAKLMC020000026.1	28129	29581	KAK5950450.1
JAKLMC020000026.1	29880	31101	KAK5950451.1
JAKLMC020000026.1	31155	32676	KAK5950452.1
JAKLMC020000026.1	32968	34009	KAK5950453.1
JAKLMC020000026.1	34573	36154	KAK5950454.1
JAKLMC020000026.1	36837	37350	KAK5950455.1
JAKLMC020000026.1	37959	39765	KAK5950456.1
JAKLMC020000026.1	40377	42171	KAK5950457.1
JAKLMC020000026.1	42627	43980	KAK5950458.1
JAKLMC020000026.1	44364	45346	KAK5950459.1
JAKLMC020000026.1	46880	48312	KAK5950460.1
JAKLMC020000026.1	49984	51380	KAK5950461.1
JAKLMC020000026.1	51761	52146	KAK5950462.1
JAKLMC020000026.1	52723	53098	KAK5950463.1
JAKLMC020000026.1	54806	55682	KAK5950464.1
JAKLMC020000026.1	56142	56750	KAK5950465.1
JAKLMC020000026.1	56978	57741	KAK5950466.1
JAKLMC020000026.1	59653	60120	KAK5950467.1
JAKLMC020000026.1	61033	63193	KAK5950468.1
JAKLMC020000026.1	64817	66082	KAK5950469.1
JAKLMC020000026.1	66864	67796	KAK5950470.1
JAKLMC020000026.1	68099	71063	KAK5950471.1
JAKLMC020000026.1	73251	78375	KAK5950472.1
JAKLMC020000026.1	79872	81064	KAK5950473.1
JAKLMC020000026.1	81480	82920	KAK5950474.1
JAKLMC020000026.1	84202	85906	KAK5950475.1
JAKLMC020000026.1	87301	88524	KAK5950476.1
JAKLMC020000026.1	88858	89872	KAK5950477.1
JAKLMC020000026.1	89945	91799	KAK5950478.1
JAKLMC020000026.1	91825	95650	KAK5950479.1
JAKLMC020000026.1	96422	97523	KAK5950480.1
JAKLMC020000026.1	98132	99759	KAK5950481.1
JAKLMC020000026.1	100225	100786	KAK5950482.1
JAKLMC020000026.1	101233	102049	KAK5950483.1
JAKLMC020000026.1	102586	103588	KAK5950484.1
JAKLMC020000026.1	104934	106463	KAK5950485.1
JAKLMC020000026.1	106739	108629	KAK5950486.1
JAKLMC020000026.1	110625	112089	KAK5950487.1
JAKLMC020000026.1	113001	113913	KAK5950488.1
JAKLMC020000026.1	114693	115255	KAK5950489.1
JAKLMC020000026.1	116448	117885	KAK5950490.1
JAKLMC020000026.1	119154	121026	KAK5950491.1
JAKLMC020000026.1	121940	123617	KAK5950492.1
JAKLMC020000026.1	123938	124727	KAK5950493.1
JAKLMC020000026.1	125309	126338	KAK5950494.1
JAKLMC020000026.1	127334	128666	KAK5950495.1
JAKLMC020000026.1	129227	129850	KAK5950496.1
JAKLMC020000026.1	130599	132801	KAK5950497.1
JAKLMC020000026.1	133741	135157	KAK5950498.1
JAKLMC020000026.1	135701	140482	KAK5950499.1
JAKLMC020000026.1	142087	142789	KAK5950500.1
JAKLMC020000026.1	143053	144826	KAK5950501.1
JAKLMC020000026.1	146003	147203	KAK5950502.1
JAKLMC020000026.1	147689	148170	KAK5950503.1
JAKLMC020000026.1	148945	149489	KAK5950504.1
JAKLMC020000026.1	150848	154249	KAK5950505.1
JAKLMC020000026.1	155112	156331	KAK5950506.1
JAKLMC020000026.1	157973	162662	KAK5950507.1
JAKLMC020000026.1	163349	164696	KAK5950508.1
JAKLMC020000026.1	169222	169711	KAK5950509.1
JAKLMC020000026.1	172081	173539	KAK5950510.1
JAKLMC020000026.1	174100	176105	KAK5950511.1
JAKLMC020000026.1	177143	179851	KAK5950512.1
JAKLMC020000026.1	180310	184798	KAK5950513.1
JAKLMC020000026.1	186008	189965	KAK5950514.1
JAKLMC020000026.1	190655	191417	KAK5950515.1
JAKLMC020000026.1	192801	194790	KAK5950516.1
JAKLMC020000026.1	195132	195516	KAK5950517.1
JAKLMC020000026.1	196131	196689	KAK5950518.1
JAKLMC020000026.1	196846	198430	KAK5950519.1
JAKLMC020000026.1	199064	200462	KAK5950520.1
JAKLMC020000026.1	201760	202243	KAK5950521.1
JAKLMC020000026.1	203329	205734	KAK5950522.1
JAKLMC020000026.1	206676	208362	KAK5950523.1
JAKLMC020000026.1	209270	211256	KAK5950524.1
JAKLMC020000026.1	212760	213146	KAK5950525.1
JAKLMC020000026.1	214259	214937	KAK5950526.1
JAKLMC020000026.1	215551	219807	KAK5950527.1
JAKLMC020000026.1	220337	220936	KAK5950528.1
JAKLMC020000026.1	220943	223348	KAK5950529.1
JAKLMC020000026.1	223651	224530	KAK5950530.1
JAKLMC020000026.1	225168	226662	KAK5950531.1
JAKLMC020000026.1	227728	229121	KAK5950532.1
JAKLMC020000026.1	230122	232288	KAK5950533.1
JAKLMC020000026.1	232316	232622	KAK5950534.1
JAKLMC020000026.1	232981	235405	KAK5950535.1
JAKLMC020000026.1	236346	240072	KAK5950536.1
JAKLMC020000026.1	240310	244153	KAK5950537.1
JAKLMC020000026.1	245107	246190	KAK5950538.1
JAKLMC020000026.1	247012	248122	KAK5950539.1
JAKLMC020000026.1	250175	251073	KAK5950540.1
JAKLMC020000026.1	251999	253743	KAK5950541.1
JAKLMC020000026.1	254975	256046	KAK5950542.1
JAKLMC020000026.1	256225	257409	KAK5950543.1
JAKLMC020000026.1	257446	257935	KAK5950544.1
JAKLMC020000026.1	258798	259302	KAK5950545.1
JAKLMC020000026.1	259720	260691	KAK5950546.1
JAKLMC020000026.1	261275	262034	KAK5950547.1
JAKLMC020000026.1	262827	265647	KAK5950548.1
JAKLMC020000026.1	266552	266828	KAK5950549.1
JAKLMC020000026.1	267869	269117	KAK5950550.1
JAKLMC020000026.1	270292	270605	KAK5950551.1
JAKLMC020000026.1	271112	272279	KAK5950552.1
JAKLMC020000026.1	272700	273468	KAK5950553.1
JAKLMC020000026.1	274556	276878	KAK5950554.1
JAKLMC020000026.1	277536	279183	KAK5950555.1
JAKLMC020000026.1	279805	281940	KAK5950556.1
JAKLMC020000026.1	282250	282772	KAK5950557.1
JAKLMC020000026.1	282796	283508	KAK5950558.1
JAKLMC020000026.1	285211	286695	KAK5950559.1
JAKLMC020000026.1	287389	288391	KAK5950560.1
JAKLMC020000026.1	288981	291252	KAK5950561.1
JAKLMC020000026.1	291635	292967	KAK5950562.1
JAKLMC020000026.1	293230	295792	KAK5950563.1
JAKLMC020000026.1	296027	298604	KAK5950564.1
JAKLMC020000026.1	299788	301746	KAK5950565.1
JAKLMC020000026.1	303280	306509	KAK5950566.1
JAKLMC020000026.1	309837	310881	KAK5950567.1
JAKLMC020000026.1	311166	313726	KAK5950568.1
JAKLMC020000026.1	314705	317360	KAK5950569.1
JAKLMC020000026.1	317837	318284	KAK5950570.1
JAKLMC020000026.1	318611	320033	KAK5950571.1
JAKLMC020000026.1	321491	322774	KAK5950572.1
JAKLMC020000026.1	323442	324615	KAK5950573.1
JAKLMC020000026.1	324856	326212	KAK5950574.1
JAKLMC020000026.1	327302	329027	KAK5950575.1
JAKLMC020000026.1	330923	331478	KAK5950576.1
JAKLMC020000026.1	332658	333967	KAK5950577.1
JAKLMC020000026.1	334678	336127	KAK5950578.1
JAKLMC020000026.1	336845	338058	KAK5950579.1
JAKLMC020000026.1	338670	342932	KAK5950580.1
JAKLMC020000026.1	349702	350546	KAK5950581.1
JAKLMC020000026.1	351119	352349	KAK5950582.1
JAKLMC020000027.1	3542	4328	KAK5950307.1
JAKLMC020000027.1	6973	9778	KAK5950308.1
JAKLMC020000027.1	10458	12783	KAK5950309.1
JAKLMC020000027.1	13452	16074	KAK5950310.1
JAKLMC020000027.1	17055	18191	KAK5950311.1
JAKLMC020000027.1	19127	19962	KAK5950312.1
JAKLMC020000027.1	21764	23558	KAK5950313.1
JAKLMC020000027.1	23894	24470	KAK5950314.1
JAKLMC020000027.1	24801	27183	KAK5950315.1
JAKLMC020000027.1	27489	28449	KAK5950316.1
JAKLMC020000027.1	28523	29501	KAK5950317.1
JAKLMC020000027.1	31214	33218	KAK5950318.1
JAKLMC020000027.1	36423	37785	KAK5950319.1
JAKLMC020000027.1	39341	40190	KAK5950320.1
JAKLMC020000027.1	40363	42160	KAK5950321.1
JAKLMC020000027.1	43267	43915	KAK5950322.1
JAKLMC020000027.1	45182	48374	KAK5950323.1
JAKLMC020000027.1	49212	50112	KAK5950324.1
JAKLMC020000027.1	50271	52432	KAK5950325.1
JAKLMC020000027.1	52960	54001	KAK5950326.1
JAKLMC020000027.1	55026	56736	KAK5950327.1
JAKLMC020000027.1	57930	59275	KAK5950328.1
JAKLMC020000027.1	60012	61098	KAK5950329.1
JAKLMC020000027.1	62033	63857	KAK5950330.1
JAKLMC020000027.1	64218	65039	KAK5950331.1
JAKLMC020000027.1	66318	70794	KAK5950332.1
JAKLMC020000027.1	71150	71595	KAK5950333.1
JAKLMC020000027.1	71749	72982	KAK5950334.1
JAKLMC020000027.1	74191	75040	KAK5950335.1
JAKLMC020000027.1	75497	76508	KAK5950336.1
JAKLMC020000027.1	78505	79412	KAK5950337.1
JAKLMC020000027.1	80179	81307	KAK5950338.1
JAKLMC020000027.1	82036	82907	KAK5950339.1
JAKLMC020000027.1	83885	84746	KAK5950340.1
JAKLMC020000027.1	86068	87423	KAK5950341.1
JAKLMC020000027.1	88387	89507	KAK5950342.1
JAKLMC020000027.1	89654	90833	KAK5950343.1
JAKLMC020000027.1	91432	94141	KAK5950344.1
JAKLMC020000027.1	94504	95854	KAK5950345.1
JAKLMC020000027.1	96577	99541	KAK5950346.1
JAKLMC020000027.1	100252	101479	KAK5950347.1
JAKLMC020000027.1	102031	102646	KAK5950348.1
JAKLMC020000027.1	104098	107446	KAK5950349.1
JAKLMC020000027.1	108188	108974	KAK5950350.1
JAKLMC020000027.1	110246	111569	KAK5950351.1
JAKLMC020000027.1	117876	118221	KAK5950352.1
JAKLMC020000027.1	119293	121072	KAK5950353.1
JAKLMC020000027.1	121431	122241	KAK5950354.1
JAKLMC020000027.1	122537	124451	KAK5950355.1
JAKLMC020000027.1	125243	125967	KAK5950356.1
JAKLMC020000027.1	126348	127065	KAK5950357.1
JAKLMC020000027.1	129563	131033	KAK5950358.1
JAKLMC020000027.1	132074	132701	KAK5950359.1
JAKLMC020000027.1	133123	134206	KAK5950360.1
JAKLMC020000027.1	134603	136417	KAK5950361.1
JAKLMC020000027.1	137424	138322	KAK5950362.1
JAKLMC020000027.1	140573	142271	KAK5950363.1
JAKLMC020000027.1	143805	145278	KAK5950364.1
JAKLMC020000027.1	146957	147748	KAK5950365.1
JAKLMC020000027.1	148580	151755	KAK5950366.1
JAKLMC020000027.1	152443	155761	KAK5950367.1
JAKLMC020000027.1	157416	158747	KAK5950368.1
JAKLMC020000027.1	159360	161452	KAK5950369.1
JAKLMC020000027.1	161544	162219	KAK5950370.1
JAKLMC020000027.1	164231	165281	KAK5950371.1
JAKLMC020000027.1	165764	166994	KAK5950372.1
JAKLMC020000027.1	167300	168555	KAK5950373.1
JAKLMC020000027.1	168862	170892	KAK5950374.1
JAKLMC020000027.1	172544	174317	KAK5950375.1
JAKLMC020000027.1	174516	175467	KAK5950376.1
JAKLMC020000027.1	176967	177963	KAK5950377.1
JAKLMC020000027.1	178320	179559	KAK5950378.1
JAKLMC020000027.1	180569	184468	KAK5950379.1
JAKLMC020000027.1	184945	188391	KAK5950380.1
JAKLMC020000027.1	189575	190982	KAK5950381.1
JAKLMC020000027.1	191741	194066	KAK5950382.1
JAKLMC020000027.1	194685	195366	KAK5950383.1
JAKLMC020000027.1	195606	197343	KAK5950384.1
JAKLMC020000027.1	200402	210066	KAK5950385.1
JAKLMC020000027.1	211672	215128	KAK5950386.1
JAKLMC020000027.1	215158	216266	KAK5950387.1
JAKLMC020000027.1	216747	218703	KAK5950388.1
JAKLMC020000027.1	219992	220355	KAK5950389.1
JAKLMC020000027.1	220727	223028	KAK5950390.1
JAKLMC020000027.1	224769	225644	KAK5950391.1
JAKLMC020000027.1	227424	228692	KAK5950392.1
JAKLMC020000027.1	229652	231752	KAK5950393.1
JAKLMC020000027.1	232683	235044	KAK5950394.1
JAKLMC020000027.1	235786	237361	KAK5950395.1
JAKLMC020000027.1	237492	238541	KAK5950396.1
JAKLMC020000027.1	238917	243138	KAK5950397.1
JAKLMC020000027.1	243563	244697	KAK5950398.1
JAKLMC020000027.1	246002	247262	KAK5950399.1
JAKLMC020000027.1	248462	249696	KAK5950400.1
JAKLMC020000027.1	250063	250676	KAK5950401.1
JAKLMC020000027.1	251495	252545	KAK5950402.1
JAKLMC020000027.1	252613	253336	KAK5950403.1
JAKLMC020000027.1	253896	255030	KAK5950404.1
JAKLMC020000027.1	255656	256712	KAK5950405.1
JAKLMC020000027.1	257803	259951	KAK5950406.1
JAKLMC020000027.1	260059	261247	KAK5950407.1
JAKLMC020000027.1	261720	263323	KAK5950408.1
JAKLMC020000027.1	263766	264653	KAK5950409.1
JAKLMC020000027.1	265176	266720	KAK5950410.1
JAKLMC020000027.1	267142	267322	KAK5950411.1
JAKLMC020000027.1	268230	272244	KAK5950412.1
JAKLMC020000027.1	272742	274710	KAK5950413.1
JAKLMC020000027.1	275095	277326	KAK5950414.1
JAKLMC020000027.1	277794	278690	KAK5950415.1
JAKLMC020000027.1	279739	280684	KAK5950416.1
JAKLMC020000027.1	281256	282257	KAK5950417.1
JAKLMC020000027.1	283310	285162	KAK5950418.1
JAKLMC020000027.1	285402	286374	KAK5950419.1
JAKLMC020000027.1	287725	289387	KAK5950420.1
JAKLMC020000027.1	289897	290860	KAK5950421.1
JAKLMC020000027.1	291521	291749	KAK5950422.1
JAKLMC020000027.1	292839	293897	KAK5950423.1
JAKLMC020000027.1	294648	295209	KAK5950424.1
JAKLMC020000027.1	295523	296657	KAK5950425.1
JAKLMC020000027.1	297081	298971	KAK5950426.1
JAKLMC020000027.1	318794	321545	KAK5950427.1
JAKLMC020000027.1	326742	328607	KAK5950428.1
JAKLMC020000027.1	329187	329700	KAK5950429.1
JAKLMC020000027.1	332541	335103	KAK5950430.1
JAKLMC020000027.1	335856	336405	KAK5950431.1
JAKLMC020000027.1	341914	342535	KAK5950432.1
JAKLMC020000027.1	343797	345171	KAK5950433.1
JAKLMC020000027.1	346096	347049	KAK5950434.1
JAKLMC020000027.1	348733	352716	KAK5950435.1
JAKLMC020000027.1	353542	354329	KAK5950436.1
JAKLMC020000027.1	354958	355364	KAK5950437.1
JAKLMC020000028.1	7712	13431	KAK5950189.1
JAKLMC020000028.1	14025	15048	KAK5950190.1
JAKLMC020000028.1	15660	16461	KAK5950191.1
JAKLMC020000028.1	17511	19179	KAK5950192.1
JAKLMC020000028.1	21770	23276	KAK5950193.1
JAKLMC020000028.1	23695	25537	KAK5950194.1
JAKLMC020000028.1	26140	26900	KAK5950195.1
JAKLMC020000028.1	27199	28051	KAK5950196.1
JAKLMC020000028.1	28497	29471	KAK5950197.1
JAKLMC020000028.1	29782	30801	KAK5950198.1
JAKLMC020000028.1	35466	36411	KAK5950199.1
JAKLMC020000028.1	37327	37969	KAK5950200.1
JAKLMC020000028.1	38420	39785	KAK5950201.1
JAKLMC020000028.1	40294	47258	KAK5950202.1
JAKLMC020000028.1	49248	50814	KAK5950203.1
JAKLMC020000028.1	52554	54315	KAK5950204.1
JAKLMC020000028.1	55164	56728	KAK5950205.1
JAKLMC020000028.1	57210	59427	KAK5950206.1
JAKLMC020000028.1	60635	62937	KAK5950207.1
JAKLMC020000028.1	63363	64528	KAK5950208.1
JAKLMC020000028.1	65100	66269	KAK5950209.1
JAKLMC020000028.1	67559	68531	KAK5950210.1
JAKLMC020000028.1	69740	71865	KAK5950211.1
JAKLMC020000028.1	75114	76233	KAK5950212.1
JAKLMC020000028.1	76494	77733	KAK5950213.1
JAKLMC020000028.1	77954	78823	KAK5950214.1
JAKLMC020000028.1	79500	80984	KAK5950215.1
JAKLMC020000028.1	83316	84998	KAK5950216.1
JAKLMC020000028.1	85649	87508	KAK5950217.1
JAKLMC020000028.1	87887	89369	KAK5950218.1
JAKLMC020000028.1	89911	90883	KAK5950219.1
JAKLMC020000028.1	93453	94361	KAK5950220.1
JAKLMC020000028.1	95739	97695	KAK5950221.1
JAKLMC020000028.1	97786	98053	KAK5950222.1
JAKLMC020000028.1	98203	99637	KAK5950223.1
JAKLMC020000028.1	100577	101990	KAK5950224.1
JAKLMC020000028.1	102394	104308	KAK5950225.1
JAKLMC020000028.1	105372	107873	KAK5950226.1
JAKLMC020000028.1	109167	110550	KAK5950227.1
JAKLMC020000028.1	112154	115535	KAK5950228.1
JAKLMC020000028.1	117200	123395	KAK5950229.1
JAKLMC020000028.1	124168	126493	KAK5950230.1
JAKLMC020000028.1	130752	132117	KAK5950231.1
JAKLMC020000028.1	132372	132741	KAK5950232.1
JAKLMC020000028.1	133570	135310	KAK5950233.1
JAKLMC020000028.1	135592	136642	KAK5950234.1
JAKLMC020000028.1	137098	138447	KAK5950235.1
JAKLMC020000028.1	138774	142105	KAK5950236.1
JAKLMC020000028.1	142822	143308	KAK5950237.1
JAKLMC020000028.1	143810	145467	KAK5950238.1
JAKLMC020000028.1	147356	148554	KAK5950239.1
JAKLMC020000028.1	149381	150875	KAK5950240.1
JAKLMC020000028.1	152866	154031	KAK5950241.1
JAKLMC020000028.1	155581	157767	KAK5950242.1
JAKLMC020000028.1	159080	160286	KAK5950243.1
JAKLMC020000028.1	162550	163282	KAK5950244.1
JAKLMC020000028.1	164518	165232	KAK5950245.1
JAKLMC020000028.1	165755	166214	KAK5950246.1
JAKLMC020000028.1	166360	167449	KAK5950247.1
JAKLMC020000028.1	168528	169244	KAK5950248.1
JAKLMC020000028.1	169989	171357	KAK5950249.1
JAKLMC020000028.1	171640	172462	KAK5950250.1
JAKLMC020000028.1	172996	173818	KAK5950251.1
JAKLMC020000028.1	174106	175064	KAK5950252.1
JAKLMC020000028.1	176271	181614	KAK5950253.1
JAKLMC020000028.1	182729	185016	KAK5950254.1
JAKLMC020000028.1	185836	187317	KAK5950255.1
JAKLMC020000028.1	188063	190625	KAK5950256.1
JAKLMC020000028.1	191028	191901	KAK5950257.1
JAKLMC020000028.1	192206	193774	KAK5950258.1
JAKLMC020000028.1	194152	196685	KAK5950259.1
JAKLMC020000028.1	197835	199087	KAK5950260.1
JAKLMC020000028.1	200004	201006	KAK5950261.1
JAKLMC020000028.1	202161	204891	KAK5950262.1
JAKLMC020000028.1	205812	206643	KAK5950263.1
JAKLMC020000028.1	208104	211981	KAK5950264.1
JAKLMC020000028.1	213002	213866	KAK5950265.1
JAKLMC020000028.1	214390	216150	KAK5950266.1
JAKLMC020000028.1	217065	218631	KAK5950267.1
JAKLMC020000028.1	219729	221051	KAK5950268.1
JAKLMC020000028.1	221971	222322	KAK5950269.1
JAKLMC020000028.1	222907	223610	KAK5950270.1
JAKLMC020000028.1	226832	228212	KAK5950271.1
JAKLMC020000028.1	229792	231487	KAK5950272.1
JAKLMC020000028.1	232279	233704	KAK5950273.1
JAKLMC020000028.1	235445	237435	KAK5950274.1
JAKLMC020000028.1	238471	239239	KAK5950275.1
JAKLMC020000028.1	239720	240738	KAK5950276.1
JAKLMC020000028.1	241247	242384	KAK5950277.1
JAKLMC020000028.1	243371	246604	KAK5950278.1
JAKLMC020000028.1	247386	247980	KAK5950279.1
JAKLMC020000028.1	250524	251411	KAK5950280.1
JAKLMC020000028.1	252222	252529	KAK5950281.1
JAKLMC020000028.1	253223	255008	KAK5950282.1
JAKLMC020000028.1	255498	257165	KAK5950283.1
JAKLMC020000028.1	259322	261645	KAK5950284.1
JAKLMC020000028.1	262072	263767	KAK5950285.1
JAKLMC020000028.1	264479	265208	KAK5950286.1
JAKLMC020000028.1	270674	270878	KAK5950287.1
JAKLMC020000028.1	271000	272176	KAK5950288.1
JAKLMC020000028.1	273295	274918	KAK5950289.1
JAKLMC020000028.1	275567	276857	KAK5950290.1
JAKLMC020000028.1	277311	279185	KAK5950291.1
JAKLMC020000028.1	279571	280021	KAK5950292.1
JAKLMC020000028.1	280517	281886	KAK5950293.1
JAKLMC020000028.1	282700	285235	KAK5950294.1
JAKLMC020000028.1	286430	286976	KAK5950295.1
JAKLMC020000028.1	290469	291018	KAK5950296.1
JAKLMC020000028.1	292128	292887	KAK5950297.1
JAKLMC020000028.1	293497	295491	KAK5950298.1
JAKLMC020000028.1	296400	298997	KAK5950299.1
JAKLMC020000028.1	301618	304453	KAK5950300.1
JAKLMC020000028.1	305129	308060	KAK5950301.1
JAKLMC020000028.1	309259	309743	KAK5950302.1
JAKLMC020000028.1	310345	313612	KAK5950303.1
JAKLMC020000028.1	315682	318294	KAK5950304.1
JAKLMC020000028.1	323991	325692	KAK5950305.1
JAKLMC020000028.1	328074	328384	KAK5950306.1
JAKLMC020000029.1	6868	7933	KAK5950061.1
JAKLMC020000029.1	8501	9455	KAK5950062.1
JAKLMC020000029.1	10112	11303	KAK5950063.1
JAKLMC020000029.1	12333	13296	KAK5950064.1
JAKLMC020000029.1	14298	15279	KAK5950065.1
JAKLMC020000029.1	15339	16212	KAK5950066.1
JAKLMC020000029.1	17383	18514	KAK5950067.1
JAKLMC020000029.1	18562	20371	KAK5950068.1
JAKLMC020000029.1	20853	21840	KAK5950069.1
JAKLMC020000029.1	21965	22478	KAK5950070.1
JAKLMC020000029.1	23283	24885	KAK5950071.1
JAKLMC020000029.1	25935	28218	KAK5950072.1
JAKLMC020000029.1	31563	32823	KAK5950073.1
JAKLMC020000029.1	33313	34590	KAK5950074.1
JAKLMC020000029.1	34944	36629	KAK5950075.1
JAKLMC020000029.1	38088	40935	KAK5950076.1
JAKLMC020000029.1	42088	43012	KAK5950077.1
JAKLMC020000029.1	43599	45159	KAK5950078.1
JAKLMC020000029.1	45623	47651	KAK5950079.1
JAKLMC020000029.1	49704	50901	KAK5950080.1
JAKLMC020000029.1	51756	53514	KAK5950081.1
JAKLMC020000029.1	55527	56625	KAK5950082.1
JAKLMC020000029.1	57216	59165	KAK5950083.1
JAKLMC020000029.1	59398	60364	KAK5950084.1
JAKLMC020000029.1	60927	61386	KAK5950085.1
JAKLMC020000029.1	62607	63490	KAK5950086.1
JAKLMC020000029.1	63876	65336	KAK5950087.1
JAKLMC020000029.1	65687	66368	KAK5950088.1
JAKLMC020000029.1	68539	69142	KAK5950089.1
JAKLMC020000029.1	69510	72117	KAK5950090.1
JAKLMC020000029.1	73127	74510	KAK5950091.1
JAKLMC020000029.1	75119	76025	KAK5950092.1
JAKLMC020000029.1	76446	77757	KAK5950093.1
JAKLMC020000029.1	77922	79719	KAK5950094.1
JAKLMC020000029.1	80024	82541	KAK5950095.1
JAKLMC020000029.1	82856	83543	KAK5950096.1
JAKLMC020000029.1	84492	86033	KAK5950097.1
JAKLMC020000029.1	86388	88293	KAK5950098.1
JAKLMC020000029.1	91620	92605	KAK5950099.1
JAKLMC020000029.1	92794	93550	KAK5950100.1
JAKLMC020000029.1	94427	95981	KAK5950101.1
JAKLMC020000029.1	97213	99034	KAK5950102.1
JAKLMC020000029.1	99327	99846	KAK5950103.1
JAKLMC020000029.1	99947	100623	KAK5950104.1
JAKLMC020000029.1	100814	102652	KAK5950105.1
JAKLMC020000029.1	103906	105599	KAK5950106.1
JAKLMC020000029.1	106220	107755	KAK5950107.1
JAKLMC020000029.1	107897	109330	KAK5950108.1
JAKLMC020000029.1	110733	113679	KAK5950109.1
JAKLMC020000029.1	114298	115117	KAK5950110.1
JAKLMC020000029.1	115577	115943	KAK5950111.1
JAKLMC020000029.1	118207	119608	KAK5950112.1
JAKLMC020000029.1	119694	120876	KAK5950113.1
JAKLMC020000029.1	121277	123549	KAK5950114.1
JAKLMC020000029.1	124131	124425	KAK5950115.1
JAKLMC020000029.1	124686	125433	KAK5950116.1
JAKLMC020000029.1	126472	127246	KAK5950117.1
JAKLMC020000029.1	127996	129085	KAK5950118.1
JAKLMC020000029.1	129602	131407	KAK5950119.1
JAKLMC020000029.1	134048	135527	KAK5950120.1
JAKLMC020000029.1	135834	136755	KAK5950121.1
JAKLMC020000029.1	137448	139919	KAK5950122.1
JAKLMC020000029.1	141014	142674	KAK5950123.1
JAKLMC020000029.1	143436	144556	KAK5950124.1
JAKLMC020000029.1	145796	146953	KAK5950125.1
JAKLMC020000029.1	147021	148825	KAK5950126.1
JAKLMC020000029.1	149189	150515	KAK5950127.1
JAKLMC020000029.1	151230	151887	KAK5950128.1
JAKLMC020000029.1	152193	152962	KAK5950129.1
JAKLMC020000029.1	153442	155917	KAK5950130.1
JAKLMC020000029.1	156328	157106	KAK5950131.1
JAKLMC020000029.1	158417	159530	KAK5950132.1
JAKLMC020000029.1	160501	162307	KAK5950133.1
JAKLMC020000029.1	163155	164946	KAK5950134.1
JAKLMC020000029.1	165502	166201	KAK5950135.1
JAKLMC020000029.1	166259	167639	KAK5950136.1
JAKLMC020000029.1	168171	168946	KAK5950137.1
JAKLMC020000029.1	169489	170960	KAK5950138.1
JAKLMC020000029.1	171930	172888	KAK5950139.1
JAKLMC020000029.1	174395	175706	KAK5950140.1
JAKLMC020000029.1	178303	179467	KAK5950141.1
JAKLMC020000029.1	181521	183426	KAK5950142.1
JAKLMC020000029.1	184955	185435	KAK5950143.1
JAKLMC020000029.1	186563	187222	KAK5950144.1
JAKLMC020000029.1	187719	189606	KAK5950145.1
JAKLMC020000029.1	190461	193722	KAK5950146.1
JAKLMC020000029.1	194215	195294	KAK5950147.1
JAKLMC020000029.1	195568	197376	KAK5950148.1
JAKLMC020000029.1	197812	198658	KAK5950149.1
JAKLMC020000029.1	198977	199580	KAK5950150.1
JAKLMC020000029.1	201215	202643	KAK5950151.1
JAKLMC020000029.1	202854	204591	KAK5950152.1
JAKLMC020000029.1	205234	206107	KAK5950153.1
JAKLMC020000029.1	206554	208164	KAK5950154.1
JAKLMC020000029.1	208399	209353	KAK5950155.1
JAKLMC020000029.1	209483	209960	KAK5950156.1
JAKLMC020000029.1	210293	212009	KAK5950157.1
JAKLMC020000029.1	212819	216050	KAK5950158.1
JAKLMC020000029.1	216804	217678	KAK5950159.1
JAKLMC020000029.1	221078	222874	KAK5950160.1
JAKLMC020000029.1	224348	225191	KAK5950161.1
JAKLMC020000029.1	225897	229270	KAK5950162.1
JAKLMC020000029.1	229989	230898	KAK5950163.1
JAKLMC020000029.1	232470	232890	KAK5950164.1
JAKLMC020000029.1	233633	235829	KAK5950165.1
JAKLMC020000029.1	237485	238661	KAK5950166.1
JAKLMC020000029.1	239910	241143	KAK5950167.1
JAKLMC020000029.1	241940	243719	KAK5950168.1
JAKLMC020000029.1	243803	246026	KAK5950169.1
JAKLMC020000029.1	247068	248013	KAK5950170.1
JAKLMC020000029.1	250190	250655	KAK5950171.1
JAKLMC020000029.1	252194	252851	KAK5950172.1
JAKLMC020000029.1	253042	254371	KAK5950173.1
JAKLMC020000029.1	255093	258246	KAK5950174.1
JAKLMC020000029.1	258573	260778	KAK5950175.1
JAKLMC020000029.1	261140	262576	KAK5950176.1
JAKLMC020000029.1	263757	264570	KAK5950177.1
JAKLMC020000029.1	265043	267218	KAK5950178.1
JAKLMC020000029.1	268203	270324	KAK5950179.1
JAKLMC020000029.1	271314	282882	KAK5950180.1
JAKLMC020000029.1	286485	287730	KAK5950181.1
JAKLMC020000029.1	291487	292711	KAK5950182.1
JAKLMC020000029.1	294575	297926	KAK5950183.1
JAKLMC020000029.1	298137	298950	KAK5950184.1
JAKLMC020000029.1	299499	300684	KAK5950185.1
JAKLMC020000029.1	301165	303514	KAK5950186.1
JAKLMC020000029.1	303962	305231	KAK5950187.1
JAKLMC020000029.1	306233	307673	KAK5950188.1
JAKLMC020000030.1	2789	3919	KAK5949943.1
JAKLMC020000030.1	5344	6415	KAK5949944.1
JAKLMC020000030.1	6659	7568	KAK5949945.1
JAKLMC020000030.1	8013	9144	KAK5949946.1
JAKLMC020000030.1	9146	11300	KAK5949947.1
JAKLMC020000030.1	11772	12875	KAK5949948.1
JAKLMC020000030.1	13482	14946	KAK5949949.1
JAKLMC020000030.1	17658	20362	KAK5949950.1
JAKLMC020000030.1	21145	23992	KAK5949951.1
JAKLMC020000030.1	24433	28003	KAK5949952.1
JAKLMC020000030.1	28540	29332	KAK5949953.1
JAKLMC020000030.1	30301	30811	KAK5949954.1
JAKLMC020000030.1	31842	33644	KAK5949955.1
JAKLMC020000030.1	35704	36783	KAK5949956.1
JAKLMC020000030.1	38107	39664	KAK5949957.1
JAKLMC020000030.1	40576	44374	KAK5949958.1
JAKLMC020000030.1	44509	46017	KAK5949959.1
JAKLMC020000030.1	46639	48013	KAK5949960.1
JAKLMC020000030.1	49396	51805	KAK5949961.1
JAKLMC020000030.1	54790	59105	KAK5949962.1
JAKLMC020000030.1	59692	61912	KAK5949963.1
JAKLMC020000030.1	63070	63859	KAK5949964.1
JAKLMC020000030.1	64366	65833	KAK5949965.1
JAKLMC020000030.1	66694	67826	KAK5949966.1
JAKLMC020000030.1	68227	70772	KAK5949967.1
JAKLMC020000030.1	71452	71665	KAK5949968.1
JAKLMC020000030.1	72066	72768	KAK5949969.1
JAKLMC020000030.1	73398	75233	KAK5949970.1
JAKLMC020000030.1	77064	78844	KAK5949971.1
JAKLMC020000030.1	80407	81791	KAK5949972.1
JAKLMC020000030.1	82910	84080	KAK5949973.1
JAKLMC020000030.1	85265	87103	KAK5949974.1
JAKLMC020000030.1	88861	91887	KAK5949975.1
JAKLMC020000030.1	93792	94788	KAK5949976.1
JAKLMC020000030.1	95180	96237	KAK5949977.1
JAKLMC020000030.1	96573	96993	KAK5949978.1
JAKLMC020000030.1	97628	98085	KAK5949979.1
JAKLMC020000030.1	98151	98988	KAK5949980.1
JAKLMC020000030.1	99421	102683	KAK5949981.1
JAKLMC020000030.1	103632	106420	KAK5949982.1
JAKLMC020000030.1	107645	109181	KAK5949983.1
JAKLMC020000030.1	111061	112726	KAK5949984.1
JAKLMC020000030.1	113396	114977	KAK5949985.1
JAKLMC020000030.1	115345	116596	KAK5949986.1
JAKLMC020000030.1	117633	121299	KAK5949987.1
JAKLMC020000030.1	123167	124451	KAK5949988.1
JAKLMC020000030.1	124831	126319	KAK5949989.1
JAKLMC020000030.1	127149	129195	KAK5949990.1
JAKLMC020000030.1	129720	131706	KAK5949991.1
JAKLMC020000030.1	132169	132946	KAK5949992.1
JAKLMC020000030.1	133206	133950	KAK5949993.1
JAKLMC020000030.1	135172	135757	KAK5949994.1
JAKLMC020000030.1	136280	137385	KAK5949995.1
JAKLMC020000030.1	137515	138643	KAK5949996.1
JAKLMC020000030.1	139321	140223	KAK5949997.1
JAKLMC020000030.1	140251	140938	KAK5949998.1
JAKLMC020000030.1	141258	143020	KAK5949999.1
JAKLMC020000030.1	143478	144669	KAK5950000.1
JAKLMC020000030.1	145245	146001	KAK5950001.1
JAKLMC020000030.1	148640	149957	KAK5950002.1
JAKLMC020000030.1	151158	152043	KAK5950003.1
JAKLMC020000030.1	152319	154469	KAK5950004.1
JAKLMC020000030.1	155243	156047	KAK5950005.1
JAKLMC020000030.1	157824	159147	KAK5950006.1
JAKLMC020000030.1	159697	161656	KAK5950007.1
JAKLMC020000030.1	163108	163798	KAK5950008.1
JAKLMC020000030.1	164161	164949	KAK5950009.1
JAKLMC020000030.1	165099	166737	KAK5950010.1
JAKLMC020000030.1	167023	167809	KAK5950011.1
JAKLMC020000030.1	168162	169827	KAK5950012.1
JAKLMC020000030.1	170645	171350	KAK5950013.1
JAKLMC020000030.1	171691	173521	KAK5950014.1
JAKLMC020000030.1	176580	178443	KAK5950015.1
JAKLMC020000030.1	179031	180057	KAK5950016.1
JAKLMC020000030.1	180445	182080	KAK5950017.1
JAKLMC020000030.1	182715	183936	KAK5950018.1
JAKLMC020000030.1	184303	184672	KAK5950019.1
JAKLMC020000030.1	185185	185359	KAK5950020.1
JAKLMC020000030.1	185410	185599	KAK5950021.1
JAKLMC020000030.1	186142	186646	KAK5950022.1
JAKLMC020000030.1	186941	187274	KAK5950023.1
JAKLMC020000030.1	187741	188110	KAK5950024.1
JAKLMC020000030.1	188529	190433	KAK5950025.1
JAKLMC020000030.1	191756	193976	KAK5950026.1
JAKLMC020000030.1	196688	199532	KAK5950027.1
JAKLMC020000030.1	201183	201606	KAK5950028.1
JAKLMC020000030.1	202051	202642	KAK5950029.1
JAKLMC020000030.1	203026	203637	KAK5950030.1
JAKLMC020000030.1	204464	206141	KAK5950031.1
JAKLMC020000030.1	207673	208825	KAK5950032.1
JAKLMC020000030.1	208897	211073	KAK5950033.1
JAKLMC020000030.1	211701	212568	KAK5950034.1
JAKLMC020000030.1	212857	214339	KAK5950035.1
JAKLMC020000030.1	214856	217554	KAK5950036.1
JAKLMC020000030.1	217632	218709	KAK5950037.1
JAKLMC020000030.1	219430	221578	KAK5950038.1
JAKLMC020000030.1	222791	224992	KAK5950039.1
JAKLMC020000030.1	226413	227882	KAK5950040.1
JAKLMC020000030.1	231778	232657	KAK5950041.1
JAKLMC020000030.1	234100	234409	KAK5950042.1
JAKLMC020000030.1	236134	237217	KAK5950043.1
JAKLMC020000030.1	239356	242795	KAK5950044.1
JAKLMC020000030.1	244486	246154	KAK5950045.1
JAKLMC020000030.1	246972	250818	KAK5950046.1
JAKLMC020000030.1	252049	255436	KAK5950047.1
JAKLMC020000030.1	256770	258207	KAK5950048.1
JAKLMC020000030.1	258754	259720	KAK5950049.1
JAKLMC020000030.1	259807	260953	KAK5950050.1
JAKLMC020000030.1	262575	265266	KAK5950051.1
JAKLMC020000030.1	265833	266343	KAK5950052.1
JAKLMC020000030.1	267158	269042	KAK5950053.1
JAKLMC020000030.1	271128	273011	KAK5950054.1
JAKLMC020000030.1	273499	273788	KAK5950055.1
JAKLMC020000030.1	274140	275940	KAK5950056.1
JAKLMC020000030.1	277176	277446	KAK5950057.1
JAKLMC020000030.1	277871	278279	KAK5950058.1
JAKLMC020000030.1	278351	279047	KAK5950059.1
JAKLMC020000030.1	282775	284413	KAK5950060.1
JAKLMC020000031.1	12966	14613	KAK5949838.1
JAKLMC020000031.1	15054	16022	KAK5949839.1
JAKLMC020000031.1	16667	18410	KAK5949840.1
JAKLMC020000031.1	19319	22538	KAK5949841.1
JAKLMC020000031.1	24696	25426	KAK5949842.1
JAKLMC020000031.1	26891	29444	KAK5949843.1
JAKLMC020000031.1	30738	32506	KAK5949844.1
JAKLMC020000031.1	35124	36384	KAK5949845.1
JAKLMC020000031.1	36498	37341	KAK5949846.1
JAKLMC020000031.1	37821	40441	KAK5949847.1
JAKLMC020000031.1	41699	43722	KAK5949848.1
JAKLMC020000031.1	44010	45811	KAK5949849.1
JAKLMC020000031.1	50351	51683	KAK5949850.1
JAKLMC020000031.1	52363	54316	KAK5949851.1
JAKLMC020000031.1	54348	56109	KAK5949852.1
JAKLMC020000031.1	56713	57818	KAK5949853.1
JAKLMC020000031.1	57831	58509	KAK5949854.1
JAKLMC020000031.1	60444	62109	KAK5949855.1
JAKLMC020000031.1	62855	63728	KAK5949856.1
JAKLMC020000031.1	64251	65022	KAK5949857.1
JAKLMC020000031.1	65819	66047	KAK5949858.1
JAKLMC020000031.1	66937	67986	KAK5949859.1
JAKLMC020000031.1	68283	68697	KAK5949860.1
JAKLMC020000031.1	69951	72492	KAK5949861.1
JAKLMC020000031.1	73451	75230	KAK5949862.1
JAKLMC020000031.1	75707	76139	KAK5949863.1
JAKLMC020000031.1	76799	77714	KAK5949864.1
JAKLMC020000031.1	78623	79660	KAK5949865.1
JAKLMC020000031.1	80363	81682	KAK5949866.1
JAKLMC020000031.1	82104	84054	KAK5949867.1
JAKLMC020000031.1	85149	86502	KAK5949868.1
JAKLMC020000031.1	87006	90789	KAK5949869.1
JAKLMC020000031.1	91458	91982	KAK5949870.1
JAKLMC020000031.1	93231	95904	KAK5949871.1
JAKLMC020000031.1	96613	98419	KAK5949872.1
JAKLMC020000031.1	98831	99874	KAK5949873.1
JAKLMC020000031.1	100670	104075	KAK5949874.1
JAKLMC020000031.1	106007	107744	KAK5949875.1
JAKLMC020000031.1	108519	110234	KAK5949876.1
JAKLMC020000031.1	110798	111509	KAK5949877.1
JAKLMC020000031.1	111990	113792	KAK5949878.1
JAKLMC020000031.1	115582	116251	KAK5949879.1
JAKLMC020000031.1	116409	116838	KAK5949880.1
JAKLMC020000031.1	117483	119250	KAK5949881.1
JAKLMC020000031.1	119680	120780	KAK5949882.1
JAKLMC020000031.1	121544	123365	KAK5949883.1
JAKLMC020000031.1	123868	125480	KAK5949884.1
JAKLMC020000031.1	129397	130079	KAK5949885.1
JAKLMC020000031.1	130973	132586	KAK5949886.1
JAKLMC020000031.1	133575	135639	KAK5949887.1
JAKLMC020000031.1	136168	141169	KAK5949888.1
JAKLMC020000031.1	141779	143892	KAK5949889.1
JAKLMC020000031.1	144478	145294	KAK5949890.1
JAKLMC020000031.1	145709	150774	KAK5949891.1
JAKLMC020000031.1	151151	151893	KAK5949892.1
JAKLMC020000031.1	152454	153423	KAK5949893.1
JAKLMC020000031.1	156435	157602	KAK5949894.1
JAKLMC020000031.1	158170	159862	KAK5949895.1
JAKLMC020000031.1	160597	162259	KAK5949896.1
JAKLMC020000031.1	162577	164113	KAK5949897.1
JAKLMC020000031.1	164937	167034	KAK5949898.1
JAKLMC020000031.1	167391	171132	KAK5949899.1
JAKLMC020000031.1	172545	173691	KAK5949900.1
JAKLMC020000031.1	174481	175906	KAK5949901.1
JAKLMC020000031.1	177154	177631	KAK5949902.1
JAKLMC020000031.1	178034	179954	KAK5949903.1
JAKLMC020000031.1	181592	181920	KAK5949904.1
JAKLMC020000031.1	182251	184169	KAK5949905.1
JAKLMC020000031.1	185125	186803	KAK5949906.1
JAKLMC020000031.1	187625	189151	KAK5949907.1
JAKLMC020000031.1	189622	191023	KAK5949908.1
JAKLMC020000031.1	191452	192964	KAK5949909.1
JAKLMC020000031.1	193921	194230	KAK5949910.1
JAKLMC020000031.1	195220	199314	KAK5949911.1
JAKLMC020000031.1	199960	200893	KAK5949912.1
JAKLMC020000031.1	201327	202023	KAK5949913.1
JAKLMC020000031.1	202861	203730	KAK5949914.1
JAKLMC020000031.1	204422	205718	KAK5949915.1
JAKLMC020000031.1	206348	210806	KAK5949916.1
JAKLMC020000031.1	211464	212469	KAK5949917.1
JAKLMC020000031.1	215854	216849	KAK5949918.1
JAKLMC020000031.1	217916	218984	KAK5949919.1
JAKLMC020000031.1	219923	221372	KAK5949920.1
JAKLMC020000031.1	221850	223488	KAK5949921.1
JAKLMC020000031.1	224100	225690	KAK5949922.1
JAKLMC020000031.1	226862	229807	KAK5949923.1
JAKLMC020000031.1	230240	231533	KAK5949924.1
JAKLMC020000031.1	231793	232983	KAK5949925.1
JAKLMC020000031.1	233584	234832	KAK5949926.1
JAKLMC020000031.1	235687	237889	KAK5949927.1
JAKLMC020000031.1	238639	240244	KAK5949928.1
JAKLMC020000031.1	241454	244098	KAK5949929.1
JAKLMC020000031.1	244511	247860	KAK5949930.1
JAKLMC020000031.1	248278	250021	KAK5949931.1
JAKLMC020000031.1	250773	255609	KAK5949932.1
JAKLMC020000031.1	256589	257573	KAK5949933.1
JAKLMC020000031.1	258954	260130	KAK5949934.1
JAKLMC020000031.1	262120	263017	KAK5949935.1
JAKLMC020000031.1	263780	264293	KAK5949936.1
JAKLMC020000031.1	265144	265978	KAK5949937.1
JAKLMC020000031.1	266448	267241	KAK5949938.1
JAKLMC020000031.1	269142	270735	KAK5949939.1
JAKLMC020000031.1	272027	273462	KAK5949940.1
JAKLMC020000031.1	274164	274591	KAK5949941.1
JAKLMC020000031.1	275902	276697	KAK5949942.1
JAKLMC020000032.1	268	949	KAK5949739.1
JAKLMC020000032.1	1845	4635	KAK5949740.1
JAKLMC020000032.1	7179	7416	KAK5949741.1
JAKLMC020000032.1	7754	10445	KAK5949742.1
JAKLMC020000032.1	11445	12624	KAK5949743.1
JAKLMC020000032.1	13268	17069	KAK5949744.1
JAKLMC020000032.1	17671	18504	KAK5949745.1
JAKLMC020000032.1	21666	22846	KAK5949746.1
JAKLMC020000032.1	24053	25070	KAK5949747.1
JAKLMC020000032.1	26190	27047	KAK5949748.1
JAKLMC020000032.1	30060	30783	KAK5949749.1
JAKLMC020000032.1	31618	32350	KAK5949750.1
JAKLMC020000032.1	32809	33701	KAK5949751.1
JAKLMC020000032.1	34009	35589	KAK5949752.1
JAKLMC020000032.1	37661	38740	KAK5949753.1
JAKLMC020000032.1	39030	41163	KAK5949754.1
JAKLMC020000032.1	41573	43106	KAK5949755.1
JAKLMC020000032.1	43809	45604	KAK5949756.1
JAKLMC020000032.1	46091	47831	KAK5949757.1
JAKLMC020000032.1	48563	49307	KAK5949758.1
JAKLMC020000032.1	50120	53714	KAK5949759.1
JAKLMC020000032.1	54128	54974	KAK5949760.1
JAKLMC020000032.1	56200	58392	KAK5949761.1
JAKLMC020000032.1	59139	60093	KAK5949762.1
JAKLMC020000032.1	60580	62699	KAK5949763.1
JAKLMC020000032.1	63511	63861	KAK5949764.1
JAKLMC020000032.1	64374	64854	KAK5949765.1
JAKLMC020000032.1	65538	67053	KAK5949766.1
JAKLMC020000032.1	67485	68532	KAK5949767.1
JAKLMC020000032.1	69601	70892	KAK5949768.1
JAKLMC020000032.1	71281	72208	KAK5949769.1
JAKLMC020000032.1	72623	79697	KAK5949770.1
JAKLMC020000032.1	81543	83608	KAK5949771.1
JAKLMC020000032.1	83777	84671	KAK5949772.1
JAKLMC020000032.1	85578	86592	KAK5949773.1
JAKLMC020000032.1	88135	88810	KAK5949774.1
JAKLMC020000032.1	89850	90657	KAK5949775.1
JAKLMC020000032.1	91193	91976	KAK5949776.1
JAKLMC020000032.1	92650	93976	KAK5949777.1
JAKLMC020000032.1	95224	95788	KAK5949778.1
JAKLMC020000032.1	99457	100388	KAK5949779.1
JAKLMC020000032.1	100839	102411	KAK5949780.1
JAKLMC020000032.1	102609	104028	KAK5949781.1
JAKLMC020000032.1	104906	106932	KAK5949782.1
JAKLMC020000032.1	107950	108127	KAK5949783.1
JAKLMC020000032.1	110340	111918	KAK5949784.1
JAKLMC020000032.1	113475	115393	KAK5949785.1
JAKLMC020000032.1	118655	119726	KAK5949786.1
JAKLMC020000032.1	121036	121567	KAK5949787.1
JAKLMC020000032.1	122930	127073	KAK5949788.1
JAKLMC020000032.1	127548	128345	KAK5949789.1
JAKLMC020000032.1	128791	129784	KAK5949790.1
JAKLMC020000032.1	135604	136849	KAK5949791.1
JAKLMC020000032.1	137781	138354	KAK5949792.1
JAKLMC020000032.1	139515	140319	KAK5949793.1
JAKLMC020000032.1	142179	144717	KAK5949794.1
JAKLMC020000032.1	144995	148008	KAK5949795.1
JAKLMC020000032.1	148467	148632	KAK5949796.1
JAKLMC020000032.1	150520	152465	KAK5949797.1
JAKLMC020000032.1	152578	153058	KAK5949798.1
JAKLMC020000032.1	156757	159016	KAK5949799.1
JAKLMC020000032.1	161285	162649	KAK5949800.1
JAKLMC020000032.1	163017	165100	KAK5949801.1
JAKLMC020000032.1	168775	169243	KAK5949802.1
JAKLMC020000032.1	170155	174235	KAK5949803.1
JAKLMC020000032.1	174662	175352	KAK5949804.1
JAKLMC020000032.1	175406	176520	KAK5949805.1
JAKLMC020000032.1	177099	178810	KAK5949806.1
JAKLMC020000032.1	180582	181526	KAK5949807.1
JAKLMC020000032.1	182317	183558	KAK5949808.1
JAKLMC020000032.1	184055	185137	KAK5949809.1
JAKLMC020000032.1	186524	187952	KAK5949810.1
JAKLMC020000032.1	198006	199489	KAK5949811.1
JAKLMC020000032.1	200674	201973	KAK5949812.1
JAKLMC020000032.1	203362	205095	KAK5949813.1
JAKLMC020000032.1	205134	206485	KAK5949814.1
JAKLMC020000032.1	206630	207218	KAK5949815.1
JAKLMC020000032.1	208221	209268	KAK5949816.1
JAKLMC020000032.1	210250	211306	KAK5949817.1
JAKLMC020000032.1	211415	212180	KAK5949818.1
JAKLMC020000032.1	212539	213539	KAK5949819.1
JAKLMC020000032.1	219646	220537	KAK5949820.1
JAKLMC020000032.1	221341	222299	KAK5949821.1
JAKLMC020000032.1	222555	224440	KAK5949822.1
JAKLMC020000032.1	225218	230698	KAK5949823.1
JAKLMC020000032.1	231017	233282	KAK5949824.1
JAKLMC020000032.1	233793	236063	KAK5949825.1
JAKLMC020000032.1	237464	238478	KAK5949826.1
JAKLMC020000032.1	239573	241433	KAK5949827.1
JAKLMC020000032.1	241944	242913	KAK5949828.1
JAKLMC020000032.1	243947	244910	KAK5949829.1
JAKLMC020000032.1	245434	246372	KAK5949830.1
JAKLMC020000032.1	247019	248255	KAK5949831.1
JAKLMC020000032.1	249092	252675	KAK5949832.1
JAKLMC020000032.1	255157	256699	KAK5949833.1
JAKLMC020000032.1	257092	258041	KAK5949834.1
JAKLMC020000032.1	261249	261989	KAK5949835.1
JAKLMC020000032.1	262376	262883	KAK5949836.1
JAKLMC020000032.1	267132	268068	KAK5949837.1
JAKLMC020000033.1	75	1110	KAK5949630.1
JAKLMC020000033.1	1770	6471	KAK5949631.1
JAKLMC020000033.1	6483	7448	KAK5949632.1
JAKLMC020000033.1	7760	8771	KAK5949633.1
JAKLMC020000033.1	9293	13224	KAK5949634.1
JAKLMC020000033.1	14478	16575	KAK5949635.1
JAKLMC020000033.1	19050	20433	KAK5949636.1
JAKLMC020000033.1	22863	23772	KAK5949637.1
JAKLMC020000033.1	24349	25870	KAK5949638.1
JAKLMC020000033.1	26992	28030	KAK5949639.1
JAKLMC020000033.1	28403	30218	KAK5949640.1
JAKLMC020000033.1	30487	31393	KAK5949641.1
JAKLMC020000033.1	31928	33956	KAK5949642.1
JAKLMC020000033.1	34186	36801	KAK5949643.1
JAKLMC020000033.1	37100	41372	KAK5949644.1
JAKLMC020000033.1	41957	42800	KAK5949645.1
JAKLMC020000033.1	43637	44807	KAK5949646.1
JAKLMC020000033.1	45422	46151	KAK5949647.1
JAKLMC020000033.1	47219	48074	KAK5949648.1
JAKLMC020000033.1	49166	49904	KAK5949649.1
JAKLMC020000033.1	50107	51651	KAK5949650.1
JAKLMC020000033.1	52930	53385	KAK5949651.1
JAKLMC020000033.1	53768	56336	KAK5949652.1
JAKLMC020000033.1	56628	57129	KAK5949653.1
JAKLMC020000033.1	57540	59016	KAK5949654.1
JAKLMC020000033.1	61902	62969	KAK5949655.1
JAKLMC020000033.1	63413	65564	KAK5949656.1
JAKLMC020000033.1	68414	70093	KAK5949657.1
JAKLMC020000033.1	70879	72725	KAK5949658.1
JAKLMC020000033.1	73897	75874	KAK5949659.1
JAKLMC020000033.1	77149	77386	KAK5949660.1
JAKLMC020000033.1	77685	78615	KAK5949661.1
JAKLMC020000033.1	78956	82007	KAK5949662.1
JAKLMC020000033.1	82952	83604	KAK5949663.1
JAKLMC020000033.1	84420	85683	KAK5949664.1
JAKLMC020000033.1	86219	93664	KAK5949665.1
JAKLMC020000033.1	94012	95162	KAK5949666.1
JAKLMC020000033.1	96177	97028	KAK5949667.1
JAKLMC020000033.1	97490	101333	KAK5949668.1
JAKLMC020000033.1	101769	102585	KAK5949669.1
JAKLMC020000033.1	103424	104424	KAK5949670.1
JAKLMC020000033.1	105297	106528	KAK5949671.1
JAKLMC020000033.1	106952	107978	KAK5949672.1
JAKLMC020000033.1	109495	111628	KAK5949673.1
JAKLMC020000033.1	112442	114377	KAK5949674.1
JAKLMC020000033.1	114715	117379	KAK5949675.1
JAKLMC020000033.1	118148	118596	KAK5949676.1
JAKLMC020000033.1	119302	119950	KAK5949677.1
JAKLMC020000033.1	122075	123284	KAK5949678.1
JAKLMC020000033.1	123575	124385	KAK5949679.1
JAKLMC020000033.1	124819	126922	KAK5949680.1
JAKLMC020000033.1	127167	127800	KAK5949681.1
JAKLMC020000033.1	129043	130447	KAK5949682.1
JAKLMC020000033.1	131117	133142	KAK5949683.1
JAKLMC020000033.1	133516	134584	KAK5949684.1
JAKLMC020000033.1	134836	137464	KAK5949685.1
JAKLMC020000033.1	138988	139894	KAK5949686.1
JAKLMC020000033.1	140183	144048	KAK5949687.1
JAKLMC020000033.1	144601	145158	KAK5949688.1
JAKLMC020000033.1	145761	146678	KAK5949689.1
JAKLMC020000033.1	146996	147842	KAK5949690.1
JAKLMC020000033.1	148212	148695	KAK5949691.1
JAKLMC020000033.1	149131	150029	KAK5949692.1
JAKLMC020000033.1	150393	151296	KAK5949693.1
JAKLMC020000033.1	152222	153381	KAK5949694.1
JAKLMC020000033.1	153590	153827	KAK5949695.1
JAKLMC020000033.1	154551	155372	KAK5949696.1
JAKLMC020000033.1	156565	158431	KAK5949697.1
JAKLMC020000033.1	160835	161771	KAK5949698.1
JAKLMC020000033.1	162089	162606	KAK5949699.1
JAKLMC020000033.1	170032	170363	KAK5949700.1
JAKLMC020000033.1	172818	173486	KAK5949701.1
JAKLMC020000033.1	174288	174861	KAK5949702.1
JAKLMC020000033.1	175552	177503	KAK5949703.1
JAKLMC020000033.1	178450	179815	KAK5949704.1
JAKLMC020000033.1	180668	181481	KAK5949705.1
JAKLMC020000033.1	182297	183015	KAK5949706.1
JAKLMC020000033.1	183856	184549	KAK5949707.1
JAKLMC020000033.1	186024	187803	KAK5949708.1
JAKLMC020000033.1	188361	189123	KAK5949709.1
JAKLMC020000033.1	192827	194914	KAK5949710.1
JAKLMC020000033.1	195461	196202	KAK5949711.1
JAKLMC020000033.1	197161	198058	KAK5949712.1
JAKLMC020000033.1	199647	200076	KAK5949713.1
JAKLMC020000033.1	201635	202749	KAK5949714.1
JAKLMC020000033.1	203049	203883	KAK5949715.1
JAKLMC020000033.1	204538	206087	KAK5949716.1
JAKLMC020000033.1	206423	206949	KAK5949717.1
JAKLMC020000033.1	207195	207808	KAK5949718.1
JAKLMC020000033.1	207929	208550	KAK5949719.1
JAKLMC020000033.1	208777	210466	KAK5949720.1
JAKLMC020000033.1	211901	216752	KAK5949721.1
JAKLMC020000033.1	221565	223329	KAK5949722.1
JAKLMC020000033.1	224148	225211	KAK5949723.1
JAKLMC020000033.1	227785	228445	KAK5949724.1
JAKLMC020000033.1	228885	229342	KAK5949725.1
JAKLMC020000033.1	230655	232041	KAK5949726.1
JAKLMC020000033.1	233172	233718	KAK5949727.1
JAKLMC020000033.1	234466	234994	KAK5949728.1
JAKLMC020000033.1	237014	238336	KAK5949729.1
JAKLMC020000033.1	239546	241332	KAK5949730.1
JAKLMC020000033.1	241586	241921	KAK5949731.1
JAKLMC020000033.1	242191	244104	KAK5949732.1
JAKLMC020000033.1	245840	247292	KAK5949733.1
JAKLMC020000033.1	247756	248488	KAK5949734.1
JAKLMC020000033.1	249403	250858	KAK5949735.1
JAKLMC020000033.1	252383	256178	KAK5949736.1
JAKLMC020000033.1	256277	257009	KAK5949737.1
JAKLMC020000033.1	257647	259208	KAK5949738.1
JAKLMC020000034.1	5904	7506	KAK5949530.1
JAKLMC020000034.1	8266	9313	KAK5949531.1
JAKLMC020000034.1	9528	11147	KAK5949532.1
JAKLMC020000034.1	12342	12754	KAK5949533.1
JAKLMC020000034.1	13076	14114	KAK5949534.1
JAKLMC020000034.1	14811	16002	KAK5949535.1
JAKLMC020000034.1	17876	19013	KAK5949536.1
JAKLMC020000034.1	20154	20898	KAK5949537.1
JAKLMC020000034.1	23074	23926	KAK5949538.1
JAKLMC020000034.1	25332	26667	KAK5949539.1
JAKLMC020000034.1	27224	28294	KAK5949540.1
JAKLMC020000034.1	28543	29428	KAK5949541.1
JAKLMC020000034.1	30312	31779	KAK5949542.1
JAKLMC020000034.1	32412	33356	KAK5949543.1
JAKLMC020000034.1	35381	37940	KAK5949544.1
JAKLMC020000034.1	39013	40000	KAK5949545.1
JAKLMC020000034.1	41549	43662	KAK5949546.1
JAKLMC020000034.1	43971	44864	KAK5949547.1
JAKLMC020000034.1	44865	45741	KAK5949548.1
JAKLMC020000034.1	46284	48609	KAK5949549.1
JAKLMC020000034.1	48842	49577	KAK5949550.1
JAKLMC020000034.1	49584	51171	KAK5949551.1
JAKLMC020000034.1	51851	54833	KAK5949552.1
JAKLMC020000034.1	55050	56661	KAK5949553.1
JAKLMC020000034.1	57342	57946	KAK5949554.1
JAKLMC020000034.1	58235	59539	KAK5949555.1
JAKLMC020000034.1	59805	60501	KAK5949556.1
JAKLMC020000034.1	60620	62795	KAK5949557.1
JAKLMC020000034.1	63170	66011	KAK5949558.1
JAKLMC020000034.1	66600	67469	KAK5949559.1
JAKLMC020000034.1	68299	71851	KAK5949560.1
JAKLMC020000034.1	72270	73194	KAK5949561.1
JAKLMC020000034.1	74293	75475	KAK5949562.1
JAKLMC020000034.1	76159	76894	KAK5949563.1
JAKLMC020000034.1	76957	77692	KAK5949564.1
JAKLMC020000034.1	78463	78919	KAK5949565.1
JAKLMC020000034.1	79565	79802	KAK5949566.1
JAKLMC020000034.1	80634	84561	KAK5949567.1
JAKLMC020000034.1	84863	86102	KAK5949568.1
JAKLMC020000034.1	87133	88207	KAK5949569.1
JAKLMC020000034.1	88576	89758	KAK5949570.1
JAKLMC020000034.1	89921	91136	KAK5949571.1
JAKLMC020000034.1	92429	94565	KAK5949572.1
JAKLMC020000034.1	94793	95232	KAK5949573.1
JAKLMC020000034.1	95897	97956	KAK5949574.1
JAKLMC020000034.1	99574	100150	KAK5949575.1
JAKLMC020000034.1	101636	102240	KAK5949576.1
JAKLMC020000034.1	104147	105167	KAK5949577.1
JAKLMC020000034.1	106567	109564	KAK5949578.1
JAKLMC020000034.1	110034	110434	KAK5949579.1
JAKLMC020000034.1	110965	111988	KAK5949580.1
JAKLMC020000034.1	112548	113064	KAK5949581.1
JAKLMC020000034.1	114033	115860	KAK5949582.1
JAKLMC020000034.1	115988	117253	KAK5949583.1
JAKLMC020000034.1	123723	125376	KAK5949584.1
JAKLMC020000034.1	125884	127402	KAK5949585.1
JAKLMC020000034.1	127659	128004	KAK5949586.1
JAKLMC020000034.1	129654	131163	KAK5949587.1
JAKLMC020000034.1	132434	135905	KAK5949588.1
JAKLMC020000034.1	137636	139355	KAK5949589.1
JAKLMC020000034.1	141178	143206	KAK5949590.1
JAKLMC020000034.1	143424	144030	KAK5949591.1
JAKLMC020000034.1	144853	146527	KAK5949592.1
JAKLMC020000034.1	147484	149644	KAK5949593.1
JAKLMC020000034.1	150034	150283	KAK5949594.1
JAKLMC020000034.1	152068	153731	KAK5949595.1
JAKLMC020000034.1	157129	159998	KAK5949596.1
JAKLMC020000034.1	160881	163875	KAK5949597.1
JAKLMC020000034.1	167194	168237	KAK5949598.1
JAKLMC020000034.1	168489	171398	KAK5949599.1
JAKLMC020000034.1	179428	180448	KAK5949600.1
JAKLMC020000034.1	182873	183329	KAK5949601.1
JAKLMC020000034.1	183643	184870	KAK5949602.1
JAKLMC020000034.1	185164	186232	KAK5949603.1
JAKLMC020000034.1	186820	190980	KAK5949604.1
JAKLMC020000034.1	191711	193587	KAK5949605.1
JAKLMC020000034.1	194699	195965	KAK5949606.1
JAKLMC020000034.1	196032	197381	KAK5949607.1
JAKLMC020000034.1	198083	200282	KAK5949608.1
JAKLMC020000034.1	201499	203226	KAK5949609.1
JAKLMC020000034.1	203518	204561	KAK5949610.1
JAKLMC020000034.1	205505	207831	KAK5949611.1
JAKLMC020000034.1	208494	209706	KAK5949612.1
JAKLMC020000034.1	211144	211528	KAK5949613.1
JAKLMC020000034.1	211585	214251	KAK5949614.1
JAKLMC020000034.1	215525	216569	KAK5949615.1
JAKLMC020000034.1	217104	217717	KAK5949616.1
JAKLMC020000034.1	218201	218897	KAK5949617.1
JAKLMC020000034.1	219227	220792	KAK5949618.1
JAKLMC020000034.1	221301	222388	KAK5949619.1
JAKLMC020000034.1	223013	225052	KAK5949620.1
JAKLMC020000034.1	225795	227754	KAK5949621.1
JAKLMC020000034.1	228959	230873	KAK5949622.1
JAKLMC020000034.1	231141	234683	KAK5949623.1
JAKLMC020000034.1	235073	237311	KAK5949624.1
JAKLMC020000034.1	238010	238850	KAK5949625.1
JAKLMC020000034.1	239375	239861	KAK5949626.1
JAKLMC020000034.1	240277	241105	KAK5949627.1
JAKLMC020000034.1	242612	243770	KAK5949628.1
JAKLMC020000034.1	244184	245552	KAK5949629.1
JAKLMC020000035.1	1929	2178	KAK5949445.1
JAKLMC020000035.1	5100	5520	KAK5949446.1
JAKLMC020000035.1	5773	9328	KAK5949447.1
JAKLMC020000035.1	10784	11892	KAK5949448.1
JAKLMC020000035.1	12430	12703	KAK5949449.1
JAKLMC020000035.1	12907	13326	KAK5949450.1
JAKLMC020000035.1	13830	17970	KAK5949451.1
JAKLMC020000035.1	18753	20475	KAK5949452.1
JAKLMC020000035.1	23626	25034	KAK5949453.1
JAKLMC020000035.1	25315	26080	KAK5949454.1
JAKLMC020000035.1	26176	29791	KAK5949455.1
JAKLMC020000035.1	30760	33398	KAK5949456.1
JAKLMC020000035.1	34411	37031	KAK5949457.1
JAKLMC020000035.1	39635	42188	KAK5949458.1
JAKLMC020000035.1	42695	44642	KAK5949459.1
JAKLMC020000035.1	45047	49509	KAK5949460.1
JAKLMC020000035.1	51313	53036	KAK5949461.1
JAKLMC020000035.1	53657	55874	KAK5949462.1
JAKLMC020000035.1	60589	61670	KAK5949463.1
JAKLMC020000035.1	64287	67221	KAK5949464.1
JAKLMC020000035.1	69691	70030	KAK5949465.1
JAKLMC020000035.1	70106	72389	KAK5949466.1
JAKLMC020000035.1	73069	73423	KAK5949467.1
JAKLMC020000035.1	75404	76382	KAK5949468.1
JAKLMC020000035.1	77607	79644	KAK5949469.1
JAKLMC020000035.1	81091	83861	KAK5949470.1
JAKLMC020000035.1	85138	86254	KAK5949471.1
JAKLMC020000035.1	86848	87508	KAK5949472.1
JAKLMC020000035.1	87783	89653	KAK5949473.1
JAKLMC020000035.1	90304	92638	KAK5949474.1
JAKLMC020000035.1	93049	93695	KAK5949475.1
JAKLMC020000035.1	97085	98917	KAK5949476.1
JAKLMC020000035.1	99269	101068	KAK5949477.1
JAKLMC020000035.1	101460	102183	KAK5949478.1
JAKLMC020000035.1	103120	105076	KAK5949479.1
JAKLMC020000035.1	106368	107871	KAK5949480.1
JAKLMC020000035.1	108705	109172	KAK5949481.1
JAKLMC020000035.1	109750	111565	KAK5949482.1
JAKLMC020000035.1	112071	113837	KAK5949483.1
JAKLMC020000035.1	114207	115491	KAK5949484.1
JAKLMC020000035.1	115688	116807	KAK5949485.1
JAKLMC020000035.1	122047	123571	KAK5949486.1
JAKLMC020000035.1	124623	127054	KAK5949487.1
JAKLMC020000035.1	127259	128594	KAK5949488.1
JAKLMC020000035.1	130699	134196	KAK5949489.1
JAKLMC020000035.1	134400	137331	KAK5949490.1
JAKLMC020000035.1	137818	141146	KAK5949491.1
JAKLMC020000035.1	141813	143500	KAK5949492.1
JAKLMC020000035.1	143936	147281	KAK5949493.1
JAKLMC020000035.1	148381	150028	KAK5949494.1
JAKLMC020000035.1	153343	154417	KAK5949495.1
JAKLMC020000035.1	158109	160232	KAK5949496.1
JAKLMC020000035.1	163305	164601	KAK5949497.1
JAKLMC020000035.1	165506	168710	KAK5949498.1
JAKLMC020000035.1	169265	169532	KAK5949499.1
JAKLMC020000035.1	170686	174451	KAK5949500.1
JAKLMC020000035.1	176915	180182	KAK5949501.1
JAKLMC020000035.1	180974	182319	KAK5949502.1
JAKLMC020000035.1	182773	184051	KAK5949503.1
JAKLMC020000035.1	184300	186301	KAK5949504.1
JAKLMC020000035.1	186871	188080	KAK5949505.1
JAKLMC020000035.1	189191	190985	KAK5949506.1
JAKLMC020000035.1	191975	193154	KAK5949507.1
JAKLMC020000035.1	197390	198512	KAK5949508.1
JAKLMC020000035.1	202084	203740	KAK5949509.1
JAKLMC020000035.1	204048	204580	KAK5949510.1
JAKLMC020000035.1	205876	208445	KAK5949511.1
JAKLMC020000035.1	209686	211576	KAK5949512.1
JAKLMC020000035.1	211924	214988	KAK5949513.1
JAKLMC020000035.1	215391	217013	KAK5949514.1
JAKLMC020000035.1	217744	218590	KAK5949515.1
JAKLMC020000035.1	218828	219182	KAK5949516.1
JAKLMC020000035.1	219915	220580	KAK5949517.1
JAKLMC020000035.1	221527	223315	KAK5949518.1
JAKLMC020000035.1	224102	224837	KAK5949519.1
JAKLMC020000035.1	227286	228443	KAK5949520.1
JAKLMC020000035.1	228963	229641	KAK5949521.1
JAKLMC020000035.1	229776	230697	KAK5949522.1
JAKLMC020000035.1	231919	233561	KAK5949523.1
JAKLMC020000035.1	233762	235004	KAK5949524.1
JAKLMC020000035.1	236244	237896	KAK5949525.1
JAKLMC020000035.1	238372	239078	KAK5949526.1
JAKLMC020000035.1	240997	242158	KAK5949527.1
JAKLMC020000035.1	242848	244555	KAK5949528.1
JAKLMC020000035.1	245469	245925	KAK5949529.1
JAKLMC020000036.1	5650	6852	KAK5949351.1
JAKLMC020000036.1	7923	9654	KAK5949352.1
JAKLMC020000036.1	10186	11206	KAK5949353.1
JAKLMC020000036.1	12095	13803	KAK5949354.1
JAKLMC020000036.1	15156	15699	KAK5949355.1
JAKLMC020000036.1	15892	16375	KAK5949356.1
JAKLMC020000036.1	16502	17372	KAK5949357.1
JAKLMC020000036.1	18266	19685	KAK5949358.1
JAKLMC020000036.1	20258	20950	KAK5949359.1
JAKLMC020000036.1	21053	21607	KAK5949360.1
JAKLMC020000036.1	22292	23144	KAK5949361.1
JAKLMC020000036.1	23779	24492	KAK5949362.1
JAKLMC020000036.1	25208	26698	KAK5949363.1
JAKLMC020000036.1	29524	31207	KAK5949364.1
JAKLMC020000036.1	31296	32637	KAK5949365.1
JAKLMC020000036.1	34472	35351	KAK5949366.1
JAKLMC020000036.1	35916	38334	KAK5949367.1
JAKLMC020000036.1	39649	40910	KAK5949368.1
JAKLMC020000036.1	41111	42428	KAK5949369.1
JAKLMC020000036.1	45761	47249	KAK5949370.1
JAKLMC020000036.1	47981	48707	KAK5949371.1
JAKLMC020000036.1	49209	49777	KAK5949372.1
JAKLMC020000036.1	52089	53332	KAK5949373.1
JAKLMC020000036.1	54078	55202	KAK5949374.1
JAKLMC020000036.1	55261	56092	KAK5949375.1
JAKLMC020000036.1	58402	60322	KAK5949376.1
JAKLMC020000036.1	62827	64845	KAK5949377.1
JAKLMC020000036.1	65865	66700	KAK5949378.1
JAKLMC020000036.1	67487	69107	KAK5949379.1
JAKLMC020000036.1	70626	71467	KAK5949380.1
JAKLMC020000036.1	71930	72677	KAK5949381.1
JAKLMC020000036.1	73792	74791	KAK5949382.1
JAKLMC020000036.1	77098	77821	KAK5949383.1
JAKLMC020000036.1	78436	80197	KAK5949384.1
JAKLMC020000036.1	81435	83812	KAK5949385.1
JAKLMC020000036.1	84052	86041	KAK5949386.1
JAKLMC020000036.1	87515	88840	KAK5949387.1
JAKLMC020000036.1	89854	91550	KAK5949388.1
JAKLMC020000036.1	92432	92936	KAK5949389.1
JAKLMC020000036.1	93307	93925	KAK5949390.1
JAKLMC020000036.1	95569	96166	KAK5949391.1
JAKLMC020000036.1	96737	97450	KAK5949392.1
JAKLMC020000036.1	99360	101973	KAK5949393.1
JAKLMC020000036.1	103186	104510	KAK5949394.1
JAKLMC020000036.1	105699	106416	KAK5949395.1
JAKLMC020000036.1	107250	109242	KAK5949396.1
JAKLMC020000036.1	110549	111170	KAK5949397.1
JAKLMC020000036.1	111962	112520	KAK5949398.1
JAKLMC020000036.1	112625	114337	KAK5949399.1
JAKLMC020000036.1	115007	117106	KAK5949400.1
JAKLMC020000036.1	118729	120127	KAK5949401.1
JAKLMC020000036.1	120574	121216	KAK5949402.1
JAKLMC020000036.1	122235	123501	KAK5949403.1
JAKLMC020000036.1	124217	127463	KAK5949404.1
JAKLMC020000036.1	128256	128667	KAK5949405.1
JAKLMC020000036.1	129119	130241	KAK5949406.1
JAKLMC020000036.1	131065	133088	KAK5949407.1
JAKLMC020000036.1	133482	133944	KAK5949408.1
JAKLMC020000036.1	134012	138020	KAK5949409.1
JAKLMC020000036.1	138642	143952	KAK5949410.1
JAKLMC020000036.1	144954	147360	KAK5949411.1
JAKLMC020000036.1	148166	149655	KAK5949412.1
JAKLMC020000036.1	150514	152225	KAK5949413.1
JAKLMC020000036.1	154472	162441	KAK5949414.1
JAKLMC020000036.1	163403	166460	KAK5949415.1
JAKLMC020000036.1	166739	168222	KAK5949416.1
JAKLMC020000036.1	168752	171341	KAK5949417.1
JAKLMC020000036.1	172296	172995	KAK5949418.1
JAKLMC020000036.1	173982	174915	KAK5949419.1
JAKLMC020000036.1	176122	177571	KAK5949420.1
JAKLMC020000036.1	178289	180195	KAK5949421.1
JAKLMC020000036.1	181419	181982	KAK5949422.1
JAKLMC020000036.1	183702	184598	KAK5949423.1
JAKLMC020000036.1	186721	187717	KAK5949424.1
JAKLMC020000036.1	188071	188976	KAK5949425.1
JAKLMC020000036.1	192648	194223	KAK5949426.1
JAKLMC020000036.1	195875	197649	KAK5949427.1
JAKLMC020000036.1	197844	199501	KAK5949428.1
JAKLMC020000036.1	200168	201611	KAK5949429.1
JAKLMC020000036.1	202926	206618	KAK5949430.1
JAKLMC020000036.1	207676	207958	KAK5949431.1
JAKLMC020000036.1	210658	211654	KAK5949432.1
JAKLMC020000036.1	214636	216148	KAK5949433.1
JAKLMC020000036.1	217315	220529	KAK5949434.1
JAKLMC020000036.1	223800	225030	KAK5949435.1
JAKLMC020000036.1	226922	227528	KAK5949436.1
JAKLMC020000036.1	227821	228535	KAK5949437.1
JAKLMC020000036.1	228885	230335	KAK5949438.1
JAKLMC020000036.1	231055	233034	KAK5949439.1
JAKLMC020000036.1	233627	234455	KAK5949440.1
JAKLMC020000036.1	234597	236265	KAK5949441.1
JAKLMC020000036.1	236764	237722	KAK5949442.1
JAKLMC020000036.1	238407	239336	KAK5949443.1
JAKLMC020000036.1	239964	240535	KAK5949444.1
JAKLMC020000037.1	930	1149	KAK5949266.1
JAKLMC020000037.1	6110	6940	KAK5949267.1
JAKLMC020000037.1	7198	8896	KAK5949268.1
JAKLMC020000037.1	9365	9774	KAK5949269.1
JAKLMC020000037.1	10552	11071	KAK5949270.1
JAKLMC020000037.1	11680	12118	KAK5949271.1
JAKLMC020000037.1	12244	14200	KAK5949272.1
JAKLMC020000037.1	15896	16422	KAK5949273.1
JAKLMC020000037.1	20484	21164	KAK5949274.1
JAKLMC020000037.1	41287	41767	KAK5949275.1
JAKLMC020000037.1	43827	46190	KAK5949276.1
JAKLMC020000037.1	46756	56382	KAK5949277.1
JAKLMC020000037.1	57123	58337	KAK5949278.1
JAKLMC020000037.1	59180	60549	KAK5949279.1
JAKLMC020000037.1	61742	67502	KAK5949280.1
JAKLMC020000037.1	68195	69623	KAK5949281.1
JAKLMC020000037.1	70551	71238	KAK5949282.1
JAKLMC020000037.1	73820	75760	KAK5949283.1
JAKLMC020000037.1	76404	77225	KAK5949284.1
JAKLMC020000037.1	78551	79181	KAK5949285.1
JAKLMC020000037.1	80392	81212	KAK5949286.1
JAKLMC020000037.1	81440	82613	KAK5949287.1
JAKLMC020000037.1	83153	84002	KAK5949288.1
JAKLMC020000037.1	84136	85401	KAK5949289.1
JAKLMC020000037.1	87387	89009	KAK5949290.1
JAKLMC020000037.1	89754	91141	KAK5949291.1
JAKLMC020000037.1	92215	92711	KAK5949292.1
JAKLMC020000037.1	92838	93741	KAK5949293.1
JAKLMC020000037.1	94235	97497	KAK5949294.1
JAKLMC020000037.1	97907	98675	KAK5949295.1
JAKLMC020000037.1	99603	100634	KAK5949296.1
JAKLMC020000037.1	100988	102992	KAK5949297.1
JAKLMC020000037.1	103824	107990	KAK5949298.1
JAKLMC020000037.1	112048	112588	KAK5949299.1
JAKLMC020000037.1	113643	114908	KAK5949300.1
JAKLMC020000037.1	117256	118079	KAK5949301.1
JAKLMC020000037.1	118817	119894	KAK5949302.1
JAKLMC020000037.1	120328	121307	KAK5949303.1
JAKLMC020000037.1	122247	124039	KAK5949304.1
JAKLMC020000037.1	124289	125273	KAK5949305.1
JAKLMC020000037.1	125763	126717	KAK5949306.1
JAKLMC020000037.1	127071	128634	KAK5949307.1
JAKLMC020000037.1	129456	131052	KAK5949308.1
JAKLMC020000037.1	131837	132671	KAK5949309.1
JAKLMC020000037.1	133637	134371	KAK5949310.1
JAKLMC020000037.1	134720	136385	KAK5949311.1
JAKLMC020000037.1	137173	138178	KAK5949312.1
JAKLMC020000037.1	138297	140148	KAK5949313.1
JAKLMC020000037.1	142636	143217	KAK5949314.1
JAKLMC020000037.1	145802	146399	KAK5949315.1
JAKLMC020000037.1	147544	150585	KAK5949316.1
JAKLMC020000037.1	152092	153410	KAK5949317.1
JAKLMC020000037.1	156474	157796	KAK5949318.1
JAKLMC020000037.1	158610	159737	KAK5949319.1
JAKLMC020000037.1	160068	162545	KAK5949320.1
JAKLMC020000037.1	162854	164591	KAK5949321.1
JAKLMC020000037.1	165505	168343	KAK5949322.1
JAKLMC020000037.1	169615	170443	KAK5949323.1
JAKLMC020000037.1	172000	172990	KAK5949324.1
JAKLMC020000037.1	173268	174369	KAK5949325.1
JAKLMC020000037.1	175117	177130	KAK5949326.1
JAKLMC020000037.1	177510	178258	KAK5949327.1
JAKLMC020000037.1	179422	180661	KAK5949328.1
JAKLMC020000037.1	180870	181158	KAK5949329.1
JAKLMC020000037.1	182042	182519	KAK5949330.1
JAKLMC020000037.1	184291	185966	KAK5949331.1
JAKLMC020000037.1	188662	190480	KAK5949332.1
JAKLMC020000037.1	192942	194382	KAK5949333.1
JAKLMC020000037.1	197563	198997	KAK5949334.1
JAKLMC020000037.1	200042	203127	KAK5949335.1
JAKLMC020000037.1	204391	205525	KAK5949336.1
JAKLMC020000037.1	205582	206224	KAK5949337.1
JAKLMC020000037.1	207621	209381	KAK5949338.1
JAKLMC020000037.1	210380	213306	KAK5949339.1
JAKLMC020000037.1	214918	217003	KAK5949340.1
JAKLMC020000037.1	220251	220821	KAK5949341.1
JAKLMC020000037.1	221720	222017	KAK5949342.1
JAKLMC020000037.1	223410	224481	KAK5949343.1
JAKLMC020000037.1	225737	227531	KAK5949344.1
JAKLMC020000037.1	228767	229602	KAK5949345.1
JAKLMC020000037.1	230923	232360	KAK5949346.1
JAKLMC020000037.1	233565	234412	KAK5949347.1
JAKLMC020000037.1	236245	236866	KAK5949348.1
JAKLMC020000037.1	237844	239639	KAK5949349.1
JAKLMC020000037.1	240882	241815	KAK5949350.1
JAKLMC020000038.1	2057	2831	KAK5949163.1
JAKLMC020000038.1	6194	7370	KAK5949164.1
JAKLMC020000038.1	7950	8541	KAK5949165.1
JAKLMC020000038.1	9657	10506	KAK5949166.1
JAKLMC020000038.1	10939	11611	KAK5949167.1
JAKLMC020000038.1	11741	13193	KAK5949168.1
JAKLMC020000038.1	13520	13975	KAK5949169.1
JAKLMC020000038.1	14790	15343	KAK5949170.1
JAKLMC020000038.1	15935	17357	KAK5949171.1
JAKLMC020000038.1	17948	18627	KAK5949172.1
JAKLMC020000038.1	19928	21146	KAK5949173.1
JAKLMC020000038.1	21875	22946	KAK5949174.1
JAKLMC020000038.1	23449	26329	KAK5949175.1
JAKLMC020000038.1	27364	30488	KAK5949176.1
JAKLMC020000038.1	31728	32870	KAK5949177.1
JAKLMC020000038.1	33903	34391	KAK5949178.1
JAKLMC020000038.1	34745	35747	KAK5949179.1
JAKLMC020000038.1	36252	37951	KAK5949180.1
JAKLMC020000038.1	38880	39387	KAK5949181.1
JAKLMC020000038.1	40577	43232	KAK5949182.1
JAKLMC020000038.1	44223	44775	KAK5949183.1
JAKLMC020000038.1	45229	46207	KAK5949184.1
JAKLMC020000038.1	46583	49520	KAK5949185.1
JAKLMC020000038.1	50183	51713	KAK5949186.1
JAKLMC020000038.1	52096	53305	KAK5949187.1
JAKLMC020000038.1	53806	57679	KAK5949188.1
JAKLMC020000038.1	60291	61866	KAK5949189.1
JAKLMC020000038.1	62212	63030	KAK5949190.1
JAKLMC020000038.1	65187	66928	KAK5949191.1
JAKLMC020000038.1	67175	70370	KAK5949192.1
JAKLMC020000038.1	72738	74547	KAK5949193.1
JAKLMC020000038.1	78564	79562	KAK5949194.1
JAKLMC020000038.1	80149	80392	KAK5949195.1
JAKLMC020000038.1	81676	82218	KAK5949196.1
JAKLMC020000038.1	82575	83532	KAK5949197.1
JAKLMC020000038.1	84004	85397	KAK5949198.1
JAKLMC020000038.1	86124	86598	KAK5949199.1
JAKLMC020000038.1	86853	87975	KAK5949200.1
JAKLMC020000038.1	89127	90769	KAK5949201.1
JAKLMC020000038.1	91626	92283	KAK5949202.1
JAKLMC020000038.1	95321	97133	KAK5949203.1
JAKLMC020000038.1	97174	97801	KAK5949204.1
JAKLMC020000038.1	98190	99030	KAK5949205.1
JAKLMC020000038.1	99161	101963	KAK5949206.1
JAKLMC020000038.1	102422	105401	KAK5949207.1
JAKLMC020000038.1	106079	108347	KAK5949208.1
JAKLMC020000038.1	112198	114403	KAK5949209.1
JAKLMC020000038.1	116104	117451	KAK5949210.1
JAKLMC020000038.1	118175	119922	KAK5949211.1
JAKLMC020000038.1	119977	121032	KAK5949212.1
JAKLMC020000038.1	121512	123159	KAK5949213.1
JAKLMC020000038.1	123916	124930	KAK5949214.1
JAKLMC020000038.1	127663	128953	KAK5949215.1
JAKLMC020000038.1	129392	130236	KAK5949216.1
JAKLMC020000038.1	133367	135713	KAK5949217.1
JAKLMC020000038.1	137669	138749	KAK5949218.1
JAKLMC020000038.1	139081	140860	KAK5949219.1
JAKLMC020000038.1	141664	143233	KAK5949220.1
JAKLMC020000038.1	144648	146406	KAK5949221.1
JAKLMC020000038.1	148100	149282	KAK5949222.1
JAKLMC020000038.1	150015	150663	KAK5949223.1
JAKLMC020000038.1	151086	151309	KAK5949224.1
JAKLMC020000038.1	151953	152388	KAK5949225.1
JAKLMC020000038.1	152880	154046	KAK5949226.1
JAKLMC020000038.1	154480	157006	KAK5949227.1
JAKLMC020000038.1	157814	160186	KAK5949228.1
JAKLMC020000038.1	160477	161281	KAK5949229.1
JAKLMC020000038.1	165052	166477	KAK5949230.1
JAKLMC020000038.1	167173	168475	KAK5949231.1
JAKLMC020000038.1	168532	170209	KAK5949232.1
JAKLMC020000038.1	170995	171723	KAK5949233.1
JAKLMC020000038.1	172388	173246	KAK5949234.1
JAKLMC020000038.1	173972	175568	KAK5949235.1
JAKLMC020000038.1	175838	177564	KAK5949236.1
JAKLMC020000038.1	179278	180148	KAK5949237.1
JAKLMC020000038.1	181013	183358	KAK5949238.1
JAKLMC020000038.1	183953	185592	KAK5949239.1
JAKLMC020000038.1	186959	188104	KAK5949240.1
JAKLMC020000038.1	189702	191547	KAK5949241.1
JAKLMC020000038.1	193486	195025	KAK5949242.1
JAKLMC020000038.1	195308	197843	KAK5949243.1
JAKLMC020000038.1	198233	199574	KAK5949244.1
JAKLMC020000038.1	200049	201642	KAK5949245.1
JAKLMC020000038.1	201765	202794	KAK5949246.1
JAKLMC020000038.1	203304	204609	KAK5949247.1
JAKLMC020000038.1	205349	205896	KAK5949248.1
JAKLMC020000038.1	206095	206801	KAK5949249.1
JAKLMC020000038.1	207053	208072	KAK5949250.1
JAKLMC020000038.1	212076	213129	KAK5949251.1
JAKLMC020000038.1	213437	214058	KAK5949252.1
JAKLMC020000038.1	215142	216060	KAK5949253.1
JAKLMC020000038.1	216480	217704	KAK5949254.1
JAKLMC020000038.1	218356	219538	KAK5949255.1
JAKLMC020000038.1	219957	222546	KAK5949256.1
JAKLMC020000038.1	222570	223203	KAK5949257.1
JAKLMC020000038.1	224525	225044	KAK5949258.1
JAKLMC020000038.1	225839	228113	KAK5949259.1
JAKLMC020000038.1	229716	230896	KAK5949260.1
JAKLMC020000038.1	231286	232361	KAK5949261.1
JAKLMC020000038.1	232937	234056	KAK5949262.1
JAKLMC020000038.1	234521	235912	KAK5949263.1
JAKLMC020000038.1	235960	236567	KAK5949264.1
JAKLMC020000038.1	237022	238297	KAK5949265.1
JAKLMC020000039.1	391	1504	KAK5949066.1
JAKLMC020000039.1	1636	3424	KAK5949067.1
JAKLMC020000039.1	3695	4764	KAK5949068.1
JAKLMC020000039.1	5256	7419	KAK5949069.1
JAKLMC020000039.1	7431	8659	KAK5949070.1
JAKLMC020000039.1	9079	13148	KAK5949071.1
JAKLMC020000039.1	13929	14544	KAK5949072.1
JAKLMC020000039.1	15834	22173	KAK5949073.1
JAKLMC020000039.1	23151	23836	KAK5949074.1
JAKLMC020000039.1	24151	26338	KAK5949075.1
JAKLMC020000039.1	26866	28372	KAK5949076.1
JAKLMC020000039.1	30531	30797	KAK5949077.1
JAKLMC020000039.1	31391	32405	KAK5949078.1
JAKLMC020000039.1	32957	34064	KAK5949079.1
JAKLMC020000039.1	35060	36870	KAK5949080.1
JAKLMC020000039.1	37389	40017	KAK5949081.1
JAKLMC020000039.1	43237	46248	KAK5949082.1
JAKLMC020000039.1	46661	47612	KAK5949083.1
JAKLMC020000039.1	48126	48750	KAK5949084.1
JAKLMC020000039.1	48841	49376	KAK5949085.1
JAKLMC020000039.1	50369	51281	KAK5949086.1
JAKLMC020000039.1	53498	54071	KAK5949087.1
JAKLMC020000039.1	54783	56011	KAK5949088.1
JAKLMC020000039.1	56729	58082	KAK5949089.1
JAKLMC020000039.1	58679	60152	KAK5949090.1
JAKLMC020000039.1	61225	61947	KAK5949091.1
JAKLMC020000039.1	62344	65143	KAK5949092.1
JAKLMC020000039.1	66122	67586	KAK5949093.1
JAKLMC020000039.1	67760	69648	KAK5949094.1
JAKLMC020000039.1	70308	71160	KAK5949095.1
JAKLMC020000039.1	71349	73559	KAK5949096.1
JAKLMC020000039.1	74815	75424	KAK5949097.1
JAKLMC020000039.1	75807	76575	KAK5949098.1
JAKLMC020000039.1	81044	84328	KAK5949099.1
JAKLMC020000039.1	84763	87154	KAK5949100.1
JAKLMC020000039.1	87442	88377	KAK5949101.1
JAKLMC020000039.1	88794	89830	KAK5949102.1
JAKLMC020000039.1	90256	92068	KAK5949103.1
JAKLMC020000039.1	92691	95814	KAK5949104.1
JAKLMC020000039.1	96781	97521	KAK5949105.1
JAKLMC020000039.1	97803	98671	KAK5949106.1
JAKLMC020000039.1	99835	100924	KAK5949107.1
JAKLMC020000039.1	101601	102781	KAK5949108.1
JAKLMC020000039.1	103673	107213	KAK5949109.1
JAKLMC020000039.1	109463	110450	KAK5949110.1
JAKLMC020000039.1	113335	113957	KAK5949111.1
JAKLMC020000039.1	115461	116460	KAK5949112.1
JAKLMC020000039.1	117005	118725	KAK5949113.1
JAKLMC020000039.1	120650	121706	KAK5949114.1
JAKLMC020000039.1	121792	122389	KAK5949115.1
JAKLMC020000039.1	123813	125367	KAK5949116.1
JAKLMC020000039.1	125915	126564	KAK5949117.1
JAKLMC020000039.1	127677	128403	KAK5949118.1
JAKLMC020000039.1	128659	131454	KAK5949119.1
JAKLMC020000039.1	131766	132324	KAK5949120.1
JAKLMC020000039.1	133764	135246	KAK5949121.1
JAKLMC020000039.1	135791	138228	KAK5949122.1
JAKLMC020000039.1	142480	144665	KAK5949123.1
JAKLMC020000039.1	145120	145786	KAK5949124.1
JAKLMC020000039.1	146560	147516	KAK5949125.1
JAKLMC020000039.1	151578	153027	KAK5949126.1
JAKLMC020000039.1	155263	160027	KAK5949127.1
JAKLMC020000039.1	160654	162469	KAK5949128.1
JAKLMC020000039.1	162496	164137	KAK5949129.1
JAKLMC020000039.1	165033	166308	KAK5949130.1
JAKLMC020000039.1	167119	168247	KAK5949131.1
JAKLMC020000039.1	169693	171270	KAK5949132.1
JAKLMC020000039.1	171891	173424	KAK5949133.1
JAKLMC020000039.1	174134	178004	KAK5949134.1
JAKLMC020000039.1	179008	180154	KAK5949135.1
JAKLMC020000039.1	180698	181701	KAK5949136.1
JAKLMC020000039.1	182471	183887	KAK5949137.1
JAKLMC020000039.1	185063	185778	KAK5949138.1
JAKLMC020000039.1	187022	187379	KAK5949139.1
JAKLMC020000039.1	188390	188823	KAK5949140.1
JAKLMC020000039.1	189155	191555	KAK5949141.1
JAKLMC020000039.1	191759	192917	KAK5949142.1
JAKLMC020000039.1	193321	193960	KAK5949143.1
JAKLMC020000039.1	194385	195078	KAK5949144.1
JAKLMC020000039.1	196636	197797	KAK5949145.1
JAKLMC020000039.1	198075	198554	KAK5949146.1
JAKLMC020000039.1	199222	201460	KAK5949147.1
JAKLMC020000039.1	204995	206907	KAK5949148.1
JAKLMC020000039.1	207590	208475	KAK5949149.1
JAKLMC020000039.1	210147	212171	KAK5949150.1
JAKLMC020000039.1	212918	213205	KAK5949151.1
JAKLMC020000039.1	213353	213995	KAK5949152.1
JAKLMC020000039.1	215323	216008	KAK5949153.1
JAKLMC020000039.1	216519	219015	KAK5949154.1
JAKLMC020000039.1	219868	221446	KAK5949155.1
JAKLMC020000039.1	221804	222791	KAK5949156.1
JAKLMC020000039.1	222966	225261	KAK5949157.1
JAKLMC020000039.1	225797	226967	KAK5949158.1
JAKLMC020000039.1	227196	228317	KAK5949159.1
JAKLMC020000039.1	229143	229532	KAK5949160.1
JAKLMC020000039.1	229956	230508	KAK5949161.1
JAKLMC020000039.1	230527	231601	KAK5949162.1
JAKLMC020000040.1	5978	6831	KAK5948984.1
JAKLMC020000040.1	8120	10324	KAK5948985.1
JAKLMC020000040.1	10614	14082	KAK5948986.1
JAKLMC020000040.1	14299	16185	KAK5948987.1
JAKLMC020000040.1	16679	17855	KAK5948988.1
JAKLMC020000040.1	18998	23174	KAK5948989.1
JAKLMC020000040.1	28844	31925	KAK5948990.1
JAKLMC020000040.1	35254	36847	KAK5948991.1
JAKLMC020000040.1	37170	38049	KAK5948992.1
JAKLMC020000040.1	39344	40097	KAK5948993.1
JAKLMC020000040.1	40327	41839	KAK5948994.1
JAKLMC020000040.1	43166	45023	KAK5948995.1
JAKLMC020000040.1	46932	47163	KAK5948996.1
JAKLMC020000040.1	50723	52037	KAK5948997.1
JAKLMC020000040.1	52502	53839	KAK5948998.1
JAKLMC020000040.1	54850	56485	KAK5948999.1
JAKLMC020000040.1	57239	59094	KAK5949000.1
JAKLMC020000040.1	61341	61774	KAK5949001.1
JAKLMC020000040.1	61972	62719	KAK5949002.1
JAKLMC020000040.1	62927	65519	KAK5949003.1
JAKLMC020000040.1	65706	68355	KAK5949004.1
JAKLMC020000040.1	68743	70042	KAK5949005.1
JAKLMC020000040.1	70273	71878	KAK5949006.1
JAKLMC020000040.1	72450	74056	KAK5949007.1
JAKLMC020000040.1	75291	76413	KAK5949008.1
JAKLMC020000040.1	77159	78287	KAK5949009.1
JAKLMC020000040.1	78710	79862	KAK5949010.1
JAKLMC020000040.1	79898	80546	KAK5949011.1
JAKLMC020000040.1	81924	83211	KAK5949012.1
JAKLMC020000040.1	84054	86301	KAK5949013.1
JAKLMC020000040.1	86492	88461	KAK5949014.1
JAKLMC020000040.1	89132	90122	KAK5949015.1
JAKLMC020000040.1	90898	97358	KAK5949016.1
JAKLMC020000040.1	98900	100454	KAK5949017.1
JAKLMC020000040.1	101552	102092	KAK5949018.1
JAKLMC020000040.1	102186	103299	KAK5949019.1
JAKLMC020000040.1	103473	104430	KAK5949020.1
JAKLMC020000040.1	105086	105539	KAK5949021.1
JAKLMC020000040.1	106170	107514	KAK5949022.1
JAKLMC020000040.1	108640	109564	KAK5949023.1
JAKLMC020000040.1	110095	111151	KAK5949024.1
JAKLMC020000040.1	111699	114037	KAK5949025.1
JAKLMC020000040.1	116342	118277	KAK5949026.1
JAKLMC020000040.1	119728	120529	KAK5949027.1
JAKLMC020000040.1	121974	123629	KAK5949028.1
JAKLMC020000040.1	125750	126908	KAK5949029.1
JAKLMC020000040.1	127693	128722	KAK5949030.1
JAKLMC020000040.1	129303	130327	KAK5949031.1
JAKLMC020000040.1	131518	136328	KAK5949032.1
JAKLMC020000040.1	137658	139683	KAK5949033.1
JAKLMC020000040.1	140127	142068	KAK5949034.1
JAKLMC020000040.1	144480	146418	KAK5949035.1
JAKLMC020000040.1	147338	148467	KAK5949036.1
JAKLMC020000040.1	149727	151695	KAK5949037.1
JAKLMC020000040.1	152083	152587	KAK5949038.1
JAKLMC020000040.1	153761	155084	KAK5949039.1
JAKLMC020000040.1	155823	156467	KAK5949040.1
JAKLMC020000040.1	157279	159389	KAK5949041.1
JAKLMC020000040.1	160552	162379	KAK5949042.1
JAKLMC020000040.1	163055	169167	KAK5949043.1
JAKLMC020000040.1	169587	172626	KAK5949044.1
JAKLMC020000040.1	173083	174641	KAK5949045.1
JAKLMC020000040.1	176728	178243	KAK5949046.1
JAKLMC020000040.1	181076	185624	KAK5949047.1
JAKLMC020000040.1	187305	188802	KAK5949048.1
JAKLMC020000040.1	189826	193674	KAK5949049.1
JAKLMC020000040.1	195451	196178	KAK5949050.1
JAKLMC020000040.1	197377	197686	KAK5949051.1
JAKLMC020000040.1	198838	200050	KAK5949052.1
JAKLMC020000040.1	202774	203218	KAK5949053.1
JAKLMC020000040.1	203948	205493	KAK5949054.1
JAKLMC020000040.1	206089	208466	KAK5949055.1
JAKLMC020000040.1	208888	209380	KAK5949056.1
JAKLMC020000040.1	210845	213184	KAK5949057.1
JAKLMC020000040.1	214555	215563	KAK5949058.1
JAKLMC020000040.1	215912	218189	KAK5949059.1
JAKLMC020000040.1	219295	221134	KAK5949060.1
JAKLMC020000040.1	221292	222123	KAK5949061.1
JAKLMC020000040.1	223738	224698	KAK5949062.1
JAKLMC020000040.1	225889	227587	KAK5949063.1
JAKLMC020000040.1	229566	231222	KAK5949064.1
JAKLMC020000040.1	232063	233011	KAK5949065.1
JAKLMC020000041.1	1800	3552	KAK5948901.1
JAKLMC020000041.1	4163	6914	KAK5948902.1
JAKLMC020000041.1	8253	10087	KAK5948903.1
JAKLMC020000041.1	11757	13657	KAK5948904.1
JAKLMC020000041.1	14444	15514	KAK5948905.1
JAKLMC020000041.1	16857	19698	KAK5948906.1
JAKLMC020000041.1	21393	22347	KAK5948907.1
JAKLMC020000041.1	23796	25434	KAK5948908.1
JAKLMC020000041.1	26370	26993	KAK5948909.1
JAKLMC020000041.1	28132	28699	KAK5948910.1
JAKLMC020000041.1	29418	30542	KAK5948911.1
JAKLMC020000041.1	32765	34253	KAK5948912.1
JAKLMC020000041.1	34302	36212	KAK5948913.1
JAKLMC020000041.1	36948	38301	KAK5948914.1
JAKLMC020000041.1	38692	40162	KAK5948915.1
JAKLMC020000041.1	40901	41501	KAK5948916.1
JAKLMC020000041.1	42318	43491	KAK5948917.1
JAKLMC020000041.1	43888	49024	KAK5948918.1
JAKLMC020000041.1	49223	50111	KAK5948919.1
JAKLMC020000041.1	50332	51406	KAK5948920.1
JAKLMC020000041.1	51900	53724	KAK5948921.1
JAKLMC020000041.1	55037	56266	KAK5948922.1
JAKLMC020000041.1	56539	58065	KAK5948923.1
JAKLMC020000041.1	58722	60372	KAK5948924.1
JAKLMC020000041.1	61444	63186	KAK5948925.1
JAKLMC020000041.1	63398	64801	KAK5948926.1
JAKLMC020000041.1	65402	68558	KAK5948927.1
JAKLMC020000041.1	70074	71804	KAK5948928.1
JAKLMC020000041.1	74249	76145	KAK5948929.1
JAKLMC020000041.1	76301	78590	KAK5948930.1
JAKLMC020000041.1	79244	80219	KAK5948931.1
JAKLMC020000041.1	80276	81937	KAK5948932.1
JAKLMC020000041.1	82756	83476	KAK5948933.1
JAKLMC020000041.1	85062	86964	KAK5948934.1
JAKLMC020000041.1	87247	88012	KAK5948935.1
JAKLMC020000041.1	88848	91416	KAK5948936.1
JAKLMC020000041.1	91763	92220	KAK5948937.1
JAKLMC020000041.1	92424	93203	KAK5948938.1
JAKLMC020000041.1	93534	94251	KAK5948939.1
JAKLMC020000041.1	94736	95413	KAK5948940.1
JAKLMC020000041.1	95724	96374	KAK5948941.1
JAKLMC020000041.1	100448	102956	KAK5948942.1
JAKLMC020000041.1	105508	105863	KAK5948943.1
JAKLMC020000041.1	106393	108760	KAK5948944.1
JAKLMC020000041.1	109054	110167	KAK5948945.1
JAKLMC020000041.1	112871	113376	KAK5948946.1
JAKLMC020000041.1	113955	114239	KAK5948947.1
JAKLMC020000041.1	115487	116111	KAK5948948.1
JAKLMC020000041.1	116909	120944	KAK5948949.1
JAKLMC020000041.1	121490	122005	KAK5948950.1
JAKLMC020000041.1	123296	126578	KAK5948951.1
JAKLMC020000041.1	128359	133891	KAK5948952.1
JAKLMC020000041.1	134840	139010	KAK5948953.1
JAKLMC020000041.1	140578	141435	KAK5948954.1
JAKLMC020000041.1	141968	142727	KAK5948955.1
JAKLMC020000041.1	143749	145036	KAK5948956.1
JAKLMC020000041.1	147013	148696	KAK5948957.1
JAKLMC020000041.1	149009	150583	KAK5948958.1
JAKLMC020000041.1	151483	152761	KAK5948959.1
JAKLMC020000041.1	153104	154301	KAK5948960.1
JAKLMC020000041.1	154905	156900	KAK5948961.1
JAKLMC020000041.1	157771	158620	KAK5948962.1
JAKLMC020000041.1	159265	160762	KAK5948963.1
JAKLMC020000041.1	162001	162780	KAK5948964.1
JAKLMC020000041.1	163518	164856	KAK5948965.1
JAKLMC020000041.1	165250	167133	KAK5948966.1
JAKLMC020000041.1	168715	169192	KAK5948967.1
JAKLMC020000041.1	170553	171693	KAK5948968.1
JAKLMC020000041.1	172580	173627	KAK5948969.1
JAKLMC020000041.1	175521	176469	KAK5948970.1
JAKLMC020000041.1	177208	178159	KAK5948971.1
JAKLMC020000041.1	179517	187403	KAK5948972.1
JAKLMC020000041.1	188592	190053	KAK5948973.1
JAKLMC020000041.1	193605	195406	KAK5948974.1
JAKLMC020000041.1	196422	202783	KAK5948975.1
JAKLMC020000041.1	202861	204520	KAK5948976.1
JAKLMC020000041.1	205598	207212	KAK5948977.1
JAKLMC020000041.1	207597	208402	KAK5948978.1
JAKLMC020000041.1	208803	209850	KAK5948979.1
JAKLMC020000041.1	210771	212635	KAK5948980.1
JAKLMC020000041.1	213388	214518	KAK5948981.1
JAKLMC020000041.1	215045	216839	KAK5948982.1
JAKLMC020000041.1	219469	220249	KAK5948983.1
JAKLMC020000042.1	755	1766	KAK5948819.1
JAKLMC020000042.1	2557	4151	KAK5948820.1
JAKLMC020000042.1	4635	5944	KAK5948821.1
JAKLMC020000042.1	7292	7988	KAK5948822.1
JAKLMC020000042.1	8464	9685	KAK5948823.1
JAKLMC020000042.1	10462	11755	KAK5948824.1
JAKLMC020000042.1	12777	15510	KAK5948825.1
JAKLMC020000042.1	16505	19728	KAK5948826.1
JAKLMC020000042.1	20924	22673	KAK5948827.1
JAKLMC020000042.1	23968	25188	KAK5948828.1
JAKLMC020000042.1	26355	27219	KAK5948829.1
JAKLMC020000042.1	27685	28516	KAK5948830.1
JAKLMC020000042.1	30718	31817	KAK5948831.1
JAKLMC020000042.1	32084	34293	KAK5948832.1
JAKLMC020000042.1	34509	36503	KAK5948833.1
JAKLMC020000042.1	37242	38769	KAK5948834.1
JAKLMC020000042.1	39686	40487	KAK5948835.1
JAKLMC020000042.1	43427	44636	KAK5948836.1
JAKLMC020000042.1	44637	45227	KAK5948837.1
JAKLMC020000042.1	45500	46556	KAK5948838.1
JAKLMC020000042.1	47413	49184	KAK5948839.1
JAKLMC020000042.1	50371	53203	KAK5948840.1
JAKLMC020000042.1	54490	55925	KAK5948841.1
JAKLMC020000042.1	57522	59396	KAK5948842.1
JAKLMC020000042.1	59809	60742	KAK5948843.1
JAKLMC020000042.1	61525	62465	KAK5948844.1
JAKLMC020000042.1	62826	63846	KAK5948845.1
JAKLMC020000042.1	64595	65564	KAK5948846.1
JAKLMC020000042.1	66676	67681	KAK5948847.1
JAKLMC020000042.1	68502	69399	KAK5948848.1
JAKLMC020000042.1	70747	72968	KAK5948849.1
JAKLMC020000042.1	74087	74990	KAK5948850.1
JAKLMC020000042.1	75568	77647	KAK5948851.1
JAKLMC020000042.1	78203	79031	KAK5948852.1
JAKLMC020000042.1	80017	81572	KAK5948853.1
JAKLMC020000042.1	81896	83568	KAK5948854.1
JAKLMC020000042.1	84995	86233	KAK5948855.1
JAKLMC020000042.1	86813	87576	KAK5948856.1
JAKLMC020000042.1	88888	90828	KAK5948857.1
JAKLMC020000042.1	91943	92807	KAK5948858.1
JAKLMC020000042.1	94647	95199	KAK5948859.1
JAKLMC020000042.1	97025	98167	KAK5948860.1
JAKLMC020000042.1	98438	100520	KAK5948861.1
JAKLMC020000042.1	102209	104042	KAK5948862.1
JAKLMC020000042.1	105053	105977	KAK5948863.1
JAKLMC020000042.1	109880	112547	KAK5948864.1
JAKLMC020000042.1	113632	114647	KAK5948865.1
JAKLMC020000042.1	115326	116415	KAK5948866.1
JAKLMC020000042.1	118676	120180	KAK5948867.1
JAKLMC020000042.1	120299	122573	KAK5948868.1
JAKLMC020000042.1	123209	123761	KAK5948869.1
JAKLMC020000042.1	123781	125262	KAK5948870.1
JAKLMC020000042.1	125801	127286	KAK5948871.1
JAKLMC020000042.1	127614	128946	KAK5948872.1
JAKLMC020000042.1	130070	131584	KAK5948873.1
JAKLMC020000042.1	132276	134154	KAK5948874.1
JAKLMC020000042.1	135458	140591	KAK5948875.1
JAKLMC020000042.1	152690	154021	KAK5948876.1
JAKLMC020000042.1	154144	155752	KAK5948877.1
JAKLMC020000042.1	156582	157053	KAK5948878.1
JAKLMC020000042.1	157424	159020	KAK5948879.1
JAKLMC020000042.1	160744	161638	KAK5948880.1
JAKLMC020000042.1	162503	163730	KAK5948881.1
JAKLMC020000042.1	166886	168586	KAK5948882.1
JAKLMC020000042.1	169048	170231	KAK5948883.1
JAKLMC020000042.1	173982	175654	KAK5948884.1
JAKLMC020000042.1	176080	177730	KAK5948885.1
JAKLMC020000042.1	178253	180184	KAK5948886.1
JAKLMC020000042.1	180584	182907	KAK5948887.1
JAKLMC020000042.1	183379	184372	KAK5948888.1
JAKLMC020000042.1	185623	186141	KAK5948889.1
JAKLMC020000042.1	186725	189115	KAK5948890.1
JAKLMC020000042.1	189954	192271	KAK5948891.1
JAKLMC020000042.1	192826	193659	KAK5948892.1
JAKLMC020000042.1	195278	198875	KAK5948893.1
JAKLMC020000042.1	200013	200622	KAK5948894.1
JAKLMC020000042.1	201141	204216	KAK5948895.1
JAKLMC020000042.1	205793	207509	KAK5948896.1
JAKLMC020000042.1	207997	209219	KAK5948897.1
JAKLMC020000042.1	209557	211111	KAK5948898.1
JAKLMC020000042.1	211505	212545	KAK5948899.1
JAKLMC020000042.1	212940	213403	KAK5948900.1
JAKLMC020000043.1	3262	3553	KAK5948729.1
JAKLMC020000043.1	4418	5278	KAK5948730.1
JAKLMC020000043.1	5430	6630	KAK5948731.1
JAKLMC020000043.1	7684	9490	KAK5948732.1
JAKLMC020000043.1	10443	11622	KAK5948733.1
JAKLMC020000043.1	12342	14142	KAK5948734.1
JAKLMC020000043.1	15492	16803	KAK5948735.1
JAKLMC020000043.1	17417	18869	KAK5948736.1
JAKLMC020000043.1	20340	21588	KAK5948737.1
JAKLMC020000043.1	22355	23467	KAK5948738.1
JAKLMC020000043.1	24810	26103	KAK5948739.1
JAKLMC020000043.1	26915	27431	KAK5948740.1
JAKLMC020000043.1	28170	29220	KAK5948741.1
JAKLMC020000043.1	29870	30813	KAK5948742.1
JAKLMC020000043.1	31520	33698	KAK5948743.1
JAKLMC020000043.1	34321	36130	KAK5948744.1
JAKLMC020000043.1	36669	38202	KAK5948745.1
JAKLMC020000043.1	40622	41153	KAK5948746.1
JAKLMC020000043.1	41346	42900	KAK5948747.1
JAKLMC020000043.1	43426	44206	KAK5948748.1
JAKLMC020000043.1	44238	45061	KAK5948749.1
JAKLMC020000043.1	45793	46984	KAK5948750.1
JAKLMC020000043.1	47124	49365	KAK5948751.1
JAKLMC020000043.1	50900	51748	KAK5948752.1
JAKLMC020000043.1	54522	55020	KAK5948753.1
JAKLMC020000043.1	56319	58119	KAK5948754.1
JAKLMC020000043.1	59119	63307	KAK5948755.1
JAKLMC020000043.1	64003	65611	KAK5948756.1
JAKLMC020000043.1	66018	67626	KAK5948757.1
JAKLMC020000043.1	68205	70623	KAK5948758.1
JAKLMC020000043.1	72314	72878	KAK5948759.1
JAKLMC020000043.1	73527	74128	KAK5948760.1
JAKLMC020000043.1	74617	78286	KAK5948761.1
JAKLMC020000043.1	82042	83015	KAK5948762.1
JAKLMC020000043.1	84684	84885	KAK5948763.1
JAKLMC020000043.1	85011	86234	KAK5948764.1
JAKLMC020000043.1	87923	89237	KAK5948765.1
JAKLMC020000043.1	90997	92908	KAK5948766.1
JAKLMC020000043.1	93694	95761	KAK5948767.1
JAKLMC020000043.1	96051	98381	KAK5948768.1
JAKLMC020000043.1	99879	101049	KAK5948769.1
JAKLMC020000043.1	101642	103113	KAK5948770.1
JAKLMC020000043.1	104362	105541	KAK5948771.1
JAKLMC020000043.1	107886	109561	KAK5948772.1
JAKLMC020000043.1	111558	113578	KAK5948773.1
JAKLMC020000043.1	114979	116476	KAK5948774.1
JAKLMC020000043.1	116604	118160	KAK5948775.1
JAKLMC020000043.1	118588	119026	KAK5948776.1
JAKLMC020000043.1	119677	120937	KAK5948777.1
JAKLMC020000043.1	122327	125588	KAK5948778.1
JAKLMC020000043.1	126832	128201	KAK5948779.1
JAKLMC020000043.1	130682	132468	KAK5948780.1
JAKLMC020000043.1	133665	136035	KAK5948781.1
JAKLMC020000043.1	137518	138490	KAK5948782.1
JAKLMC020000043.1	138581	140192	KAK5948783.1
JAKLMC020000043.1	140410	141346	KAK5948784.1
JAKLMC020000043.1	141356	142354	KAK5948785.1
JAKLMC020000043.1	142827	143745	KAK5948786.1
JAKLMC020000043.1	143895	144423	KAK5948787.1
JAKLMC020000043.1	144737	145166	KAK5948788.1
JAKLMC020000043.1	145655	146402	KAK5948789.1
JAKLMC020000043.1	146774	148391	KAK5948790.1
JAKLMC020000043.1	148807	150187	KAK5948791.1
JAKLMC020000043.1	151065	152826	KAK5948792.1
JAKLMC020000043.1	153395	154341	KAK5948793.1
JAKLMC020000043.1	157148	157703	KAK5948794.1
JAKLMC020000043.1	158612	158991	KAK5948795.1
JAKLMC020000043.1	161381	163036	KAK5948796.1
JAKLMC020000043.1	164106	166122	KAK5948797.1
JAKLMC020000043.1	167040	168447	KAK5948798.1
JAKLMC020000043.1	169603	170931	KAK5948799.1
JAKLMC020000043.1	173790	174992	KAK5948800.1
JAKLMC020000043.1	176179	176692	KAK5948801.1
JAKLMC020000043.1	177358	179239	KAK5948802.1
JAKLMC020000043.1	179865	180723	KAK5948803.1
JAKLMC020000043.1	180828	181893	KAK5948804.1
JAKLMC020000043.1	184181	185810	KAK5948805.1
JAKLMC020000043.1	186277	187929	KAK5948806.1
JAKLMC020000043.1	188374	189640	KAK5948807.1
JAKLMC020000043.1	190792	191299	KAK5948808.1
JAKLMC020000043.1	191987	192512	KAK5948809.1
JAKLMC020000043.1	192898	194668	KAK5948810.1
JAKLMC020000043.1	195254	196597	KAK5948811.1
JAKLMC020000043.1	197156	197747	KAK5948812.1
JAKLMC020000043.1	198438	199204	KAK5948813.1
JAKLMC020000043.1	199502	201299	KAK5948814.1
JAKLMC020000043.1	203815	204460	KAK5948815.1
JAKLMC020000043.1	205764	206730	KAK5948816.1
JAKLMC020000043.1	207852	210234	KAK5948817.1
JAKLMC020000043.1	212132	213487	KAK5948818.1
JAKLMC020000044.1	278	1106	KAK5948641.1
JAKLMC020000044.1	1650	2661	KAK5948642.1
JAKLMC020000044.1	3274	6319	KAK5948643.1
JAKLMC020000044.1	8669	11354	KAK5948644.1
JAKLMC020000044.1	11863	12460	KAK5948645.1
JAKLMC020000044.1	12796	13536	KAK5948646.1
JAKLMC020000044.1	13847	14908	KAK5948647.1
JAKLMC020000044.1	15722	16558	KAK5948648.1
JAKLMC020000044.1	16992	17811	KAK5948649.1
JAKLMC020000044.1	18063	19449	KAK5948650.1
JAKLMC020000044.1	20016	20616	KAK5948651.1
JAKLMC020000044.1	21336	23166	KAK5948652.1
JAKLMC020000044.1	24418	25630	KAK5948653.1
JAKLMC020000044.1	26004	26820	KAK5948654.1
JAKLMC020000044.1	28186	29326	KAK5948655.1
JAKLMC020000044.1	30462	31140	KAK5948656.1
JAKLMC020000044.1	33018	34663	KAK5948657.1
JAKLMC020000044.1	38301	40196	KAK5948658.1
JAKLMC020000044.1	40811	42823	KAK5948659.1
JAKLMC020000044.1	43177	43900	KAK5948660.1
JAKLMC020000044.1	44185	46627	KAK5948661.1
JAKLMC020000044.1	47119	48246	KAK5948662.1
JAKLMC020000044.1	49228	50128	KAK5948663.1
JAKLMC020000044.1	50651	52632	KAK5948664.1
JAKLMC020000044.1	53485	54865	KAK5948665.1
JAKLMC020000044.1	55970	56798	KAK5948666.1
JAKLMC020000044.1	56975	57320	KAK5948667.1
JAKLMC020000044.1	57798	60057	KAK5948668.1
JAKLMC020000044.1	61446	62019	KAK5948669.1
JAKLMC020000044.1	62883	64374	KAK5948670.1
JAKLMC020000044.1	65141	66482	KAK5948671.1
JAKLMC020000044.1	68780	70382	KAK5948672.1
JAKLMC020000044.1	70929	71610	KAK5948673.1
JAKLMC020000044.1	71717	72694	KAK5948674.1
JAKLMC020000044.1	73645	74332	KAK5948675.1
JAKLMC020000044.1	74825	77137	KAK5948676.1
JAKLMC020000044.1	77740	78382	KAK5948677.1
JAKLMC020000044.1	80350	81567	KAK5948678.1
JAKLMC020000044.1	82785	83436	KAK5948679.1
JAKLMC020000044.1	84239	85044	KAK5948680.1
JAKLMC020000044.1	85479	86161	KAK5948681.1
JAKLMC020000044.1	86960	88219	KAK5948682.1
JAKLMC020000044.1	88771	89310	KAK5948683.1
JAKLMC020000044.1	91910	93686	KAK5948684.1
JAKLMC020000044.1	94728	98373	KAK5948685.1
JAKLMC020000044.1	99415	100303	KAK5948686.1
JAKLMC020000044.1	100852	101383	KAK5948687.1
JAKLMC020000044.1	103475	107984	KAK5948688.1
JAKLMC020000044.1	109246	109771	KAK5948689.1
JAKLMC020000044.1	110148	110814	KAK5948690.1
JAKLMC020000044.1	112663	113674	KAK5948691.1
JAKLMC020000044.1	114083	114591	KAK5948692.1
JAKLMC020000044.1	115100	116507	KAK5948693.1
JAKLMC020000044.1	116948	119204	KAK5948694.1
JAKLMC020000044.1	119460	122350	KAK5948695.1
JAKLMC020000044.1	124156	124852	KAK5948696.1
JAKLMC020000044.1	124867	126304	KAK5948697.1
JAKLMC020000044.1	126465	127273	KAK5948698.1
JAKLMC020000044.1	127731	128991	KAK5948699.1
JAKLMC020000044.1	129214	130308	KAK5948700.1
JAKLMC020000044.1	130729	132307	KAK5948701.1
JAKLMC020000044.1	133244	133718	KAK5948702.1
JAKLMC020000044.1	135137	135447	KAK5948703.1
JAKLMC020000044.1	135644	143009	KAK5948704.1
JAKLMC020000044.1	143632	146794	KAK5948705.1
JAKLMC020000044.1	148761	149706	KAK5948706.1
JAKLMC020000044.1	150446	152104	KAK5948707.1
JAKLMC020000044.1	153608	154860	KAK5948708.1
JAKLMC020000044.1	156138	157075	KAK5948709.1
JAKLMC020000044.1	157680	160504	KAK5948710.1
JAKLMC020000044.1	161682	161995	KAK5948711.1
JAKLMC020000044.1	163471	166333	KAK5948712.1
JAKLMC020000044.1	167114	168599	KAK5948713.1
JAKLMC020000044.1	169044	169737	KAK5948714.1
JAKLMC020000044.1	170537	171638	KAK5948715.1
JAKLMC020000044.1	172012	173005	KAK5948716.1
JAKLMC020000044.1	173554	174972	KAK5948717.1
JAKLMC020000044.1	175581	177306	KAK5948718.1
JAKLMC020000044.1	177799	178714	KAK5948719.1
JAKLMC020000044.1	179228	179912	KAK5948720.1
JAKLMC020000044.1	180284	180675	KAK5948721.1
JAKLMC020000044.1	181738	183066	KAK5948722.1
JAKLMC020000044.1	183611	185952	KAK5948723.1
JAKLMC020000044.1	186657	187953	KAK5948724.1
JAKLMC020000044.1	189174	190187	KAK5948725.1
JAKLMC020000044.1	190281	191169	KAK5948726.1
JAKLMC020000044.1	191842	193459	KAK5948727.1
JAKLMC020000044.1	194365	196475	KAK5948728.1
JAKLMC020000045.1	3394	5242	KAK5948573.1
JAKLMC020000045.1	5915	6455	KAK5948574.1
JAKLMC020000045.1	7428	9344	KAK5948575.1
JAKLMC020000045.1	9572	10703	KAK5948576.1
JAKLMC020000045.1	12979	14427	KAK5948577.1
JAKLMC020000045.1	15153	16596	KAK5948578.1
JAKLMC020000045.1	17760	18998	KAK5948579.1
JAKLMC020000045.1	19595	21415	KAK5948580.1
JAKLMC020000045.1	22746	24522	KAK5948581.1
JAKLMC020000045.1	27027	27824	KAK5948582.1
JAKLMC020000045.1	28258	28858	KAK5948583.1
JAKLMC020000045.1	29795	30299	KAK5948584.1
JAKLMC020000045.1	33550	36094	KAK5948585.1
JAKLMC020000045.1	37126	39325	KAK5948586.1
JAKLMC020000045.1	40590	41940	KAK5948587.1
JAKLMC020000045.1	43365	44833	KAK5948588.1
JAKLMC020000045.1	45064	46568	KAK5948589.1
JAKLMC020000045.1	48976	50152	KAK5948590.1
JAKLMC020000045.1	50525	52007	KAK5948591.1
JAKLMC020000045.1	53346	54954	KAK5948592.1
JAKLMC020000045.1	55543	57589	KAK5948593.1
JAKLMC020000045.1	59277	63198	KAK5948594.1
JAKLMC020000045.1	63972	65490	KAK5948595.1
JAKLMC020000045.1	68158	69767	KAK5948596.1
JAKLMC020000045.1	71651	73784	KAK5948597.1
JAKLMC020000045.1	74837	77192	KAK5948598.1
JAKLMC020000045.1	78441	80297	KAK5948599.1
JAKLMC020000045.1	81572	82094	KAK5948600.1
JAKLMC020000045.1	82797	83340	KAK5948601.1
JAKLMC020000045.1	88385	89718	KAK5948602.1
JAKLMC020000045.1	91064	92716	KAK5948603.1
JAKLMC020000045.1	93742	95164	KAK5948604.1
JAKLMC020000045.1	95928	96263	KAK5948605.1
JAKLMC020000045.1	97039	97746	KAK5948606.1
JAKLMC020000045.1	97787	98708	KAK5948607.1
JAKLMC020000045.1	100036	102470	KAK5948608.1
JAKLMC020000045.1	102758	104354	KAK5948609.1
JAKLMC020000045.1	105562	106030	KAK5948610.1
JAKLMC020000045.1	106567	108088	KAK5948611.1
JAKLMC020000045.1	110914	112421	KAK5948612.1
JAKLMC020000045.1	113938	115068	KAK5948613.1
JAKLMC020000045.1	117158	118396	KAK5948614.1
JAKLMC020000045.1	119528	119807	KAK5948615.1
JAKLMC020000045.1	122679	123447	KAK5948616.1
JAKLMC020000045.1	124385	125261	KAK5948617.1
JAKLMC020000045.1	126551	128092	KAK5948618.1
JAKLMC020000045.1	128499	129027	KAK5948619.1
JAKLMC020000045.1	129319	130225	KAK5948620.1
JAKLMC020000045.1	131618	132533	KAK5948621.1
JAKLMC020000045.1	133135	134719	KAK5948622.1
JAKLMC020000045.1	136319	137884	KAK5948623.1
JAKLMC020000045.1	138628	139690	KAK5948624.1
JAKLMC020000045.1	140881	142231	KAK5948625.1
JAKLMC020000045.1	143644	149132	KAK5948626.1
JAKLMC020000045.1	151027	151665	KAK5948627.1
JAKLMC020000045.1	153037	155203	KAK5948628.1
JAKLMC020000045.1	155670	156654	KAK5948629.1
JAKLMC020000045.1	156730	157185	KAK5948630.1
JAKLMC020000045.1	161930	169428	KAK5948631.1
JAKLMC020000045.1	170140	171184	KAK5948632.1
JAKLMC020000045.1	176716	179044	KAK5948633.1
JAKLMC020000045.1	179880	181503	KAK5948634.1
JAKLMC020000045.1	181963	182701	KAK5948635.1
JAKLMC020000045.1	184347	186672	KAK5948636.1
JAKLMC020000045.1	187213	188515	KAK5948637.1
JAKLMC020000045.1	189195	191022	KAK5948638.1
JAKLMC020000045.1	192501	194268	KAK5948639.1
JAKLMC020000045.1	194549	195423	KAK5948640.1
JAKLMC020000046.1	331	1906	KAK5948504.1
JAKLMC020000046.1	3586	4771	KAK5948505.1
JAKLMC020000046.1	8110	11879	KAK5948506.1
JAKLMC020000046.1	11918	13256	KAK5948507.1
JAKLMC020000046.1	15197	17213	KAK5948508.1
JAKLMC020000046.1	18115	21223	KAK5948509.1
JAKLMC020000046.1	21688	22217	KAK5948510.1
JAKLMC020000046.1	22574	23243	KAK5948511.1
JAKLMC020000046.1	24163	24628	KAK5948512.1
JAKLMC020000046.1	26015	28403	KAK5948513.1
JAKLMC020000046.1	29054	30565	KAK5948514.1
JAKLMC020000046.1	30746	32917	KAK5948515.1
JAKLMC020000046.1	33200	34367	KAK5948516.1
JAKLMC020000046.1	34448	34864	KAK5948517.1
JAKLMC020000046.1	36599	37967	KAK5948518.1
JAKLMC020000046.1	38825	41205	KAK5948519.1
JAKLMC020000046.1	41583	42435	KAK5948520.1
JAKLMC020000046.1	42850	45424	KAK5948521.1
JAKLMC020000046.1	46321	49210	KAK5948522.1
JAKLMC020000046.1	49870	53145	KAK5948523.1
JAKLMC020000046.1	55211	55961	KAK5948524.1
JAKLMC020000046.1	56862	59501	KAK5948525.1
JAKLMC020000046.1	66324	68861	KAK5948526.1
JAKLMC020000046.1	69822	71853	KAK5948527.1
JAKLMC020000046.1	72926	74111	KAK5948528.1
JAKLMC020000046.1	74192	74878	KAK5948529.1
JAKLMC020000046.1	76484	77999	KAK5948530.1
JAKLMC020000046.1	78401	80335	KAK5948531.1
JAKLMC020000046.1	81536	82838	KAK5948532.1
JAKLMC020000046.1	83966	85478	KAK5948533.1
JAKLMC020000046.1	86977	87613	KAK5948534.1
JAKLMC020000046.1	90601	91492	KAK5948535.1
JAKLMC020000046.1	92487	94255	KAK5948536.1
JAKLMC020000046.1	95360	96344	KAK5948537.1
JAKLMC020000046.1	96991	99205	KAK5948538.1
JAKLMC020000046.1	102126	103808	KAK5948539.1
JAKLMC020000046.1	103877	106089	KAK5948540.1
JAKLMC020000046.1	106457	108321	KAK5948541.1
JAKLMC020000046.1	108479	109052	KAK5948542.1
JAKLMC020000046.1	109284	109768	KAK5948543.1
JAKLMC020000046.1	110104	111669	KAK5948544.1
JAKLMC020000046.1	112415	114144	KAK5948545.1
JAKLMC020000046.1	116046	117546	KAK5948546.1
JAKLMC020000046.1	117878	119768	KAK5948547.1
JAKLMC020000046.1	120319	121060	KAK5948548.1
JAKLMC020000046.1	122236	126508	KAK5948549.1
JAKLMC020000046.1	128176	133270	KAK5948550.1
JAKLMC020000046.1	133848	135763	KAK5948551.1
JAKLMC020000046.1	136575	137208	KAK5948552.1
JAKLMC020000046.1	137584	138907	KAK5948553.1
JAKLMC020000046.1	139672	142396	KAK5948554.1
JAKLMC020000046.1	143638	145195	KAK5948555.1
JAKLMC020000046.1	146420	148268	KAK5948556.1
JAKLMC020000046.1	149617	150232	KAK5948557.1
JAKLMC020000046.1	151010	152179	KAK5948558.1
JAKLMC020000046.1	152201	153167	KAK5948559.1
JAKLMC020000046.1	153949	154365	KAK5948560.1
JAKLMC020000046.1	155556	157381	KAK5948561.1
JAKLMC020000046.1	159661	161318	KAK5948562.1
JAKLMC020000046.1	163651	164948	KAK5948563.1
JAKLMC020000046.1	167628	168525	KAK5948564.1
JAKLMC020000046.1	169643	171507	KAK5948565.1
JAKLMC020000046.1	173301	174136	KAK5948566.1
JAKLMC020000046.1	175382	183213	KAK5948567.1
JAKLMC020000046.1	184183	185017	KAK5948568.1
JAKLMC020000046.1	186325	188212	KAK5948569.1
JAKLMC020000046.1	188621	189476	KAK5948570.1
JAKLMC020000046.1	189879	191097	KAK5948571.1
JAKLMC020000046.1	192443	193480	KAK5948572.1
JAKLMC020000047.1	6928	9265	KAK5948435.1
JAKLMC020000047.1	11792	13052	KAK5948436.1
JAKLMC020000047.1	13862	14477	KAK5948437.1
JAKLMC020000047.1	14796	16296	KAK5948438.1
JAKLMC020000047.1	16673	17331	KAK5948439.1
JAKLMC020000047.1	17901	19725	KAK5948440.1
JAKLMC020000047.1	20213	21462	KAK5948441.1
JAKLMC020000047.1	21834	22631	KAK5948442.1
JAKLMC020000047.1	22922	27334	KAK5948443.1
JAKLMC020000047.1	28140	30855	KAK5948444.1
JAKLMC020000047.1	30889	31865	KAK5948445.1
JAKLMC020000047.1	32552	33329	KAK5948446.1
JAKLMC020000047.1	33884	34596	KAK5948447.1
JAKLMC020000047.1	35415	36892	KAK5948448.1
JAKLMC020000047.1	39811	43051	KAK5948449.1
JAKLMC020000047.1	44409	45624	KAK5948450.1
JAKLMC020000047.1	46297	47115	KAK5948451.1
JAKLMC020000047.1	47914	48622	KAK5948452.1
JAKLMC020000047.1	48881	49817	KAK5948453.1
JAKLMC020000047.1	51594	56093	KAK5948454.1
JAKLMC020000047.1	58950	59136	KAK5948455.1
JAKLMC020000047.1	61801	63082	KAK5948456.1
JAKLMC020000047.1	63671	64821	KAK5948457.1
JAKLMC020000047.1	65757	66468	KAK5948458.1
JAKLMC020000047.1	67897	70171	KAK5948459.1
JAKLMC020000047.1	71095	71911	KAK5948460.1
JAKLMC020000047.1	72883	74850	KAK5948461.1
JAKLMC020000047.1	76177	76836	KAK5948462.1
JAKLMC020000047.1	76939	77854	KAK5948463.1
JAKLMC020000047.1	78317	81641	KAK5948464.1
JAKLMC020000047.1	81832	83047	KAK5948465.1
JAKLMC020000047.1	84136	84826	KAK5948466.1
JAKLMC020000047.1	85209	88548	KAK5948467.1
JAKLMC020000047.1	89196	89799	KAK5948468.1
JAKLMC020000047.1	90342	93894	KAK5948469.1
JAKLMC020000047.1	94395	94641	KAK5948470.1
JAKLMC020000047.1	95178	96867	KAK5948471.1
JAKLMC020000047.1	97090	98227	KAK5948472.1
JAKLMC020000047.1	98608	99382	KAK5948473.1
JAKLMC020000047.1	100545	102312	KAK5948474.1
JAKLMC020000047.1	103124	103974	KAK5948475.1
JAKLMC020000047.1	104550	104895	KAK5948476.1
JAKLMC020000047.1	105617	107051	KAK5948477.1
JAKLMC020000047.1	108109	109575	KAK5948478.1
JAKLMC020000047.1	113164	114099	KAK5948479.1
JAKLMC020000047.1	114845	115703	KAK5948480.1
JAKLMC020000047.1	117184	118439	KAK5948481.1
JAKLMC020000047.1	119771	120840	KAK5948482.1
JAKLMC020000047.1	121127	122200	KAK5948483.1
JAKLMC020000047.1	122461	123582	KAK5948484.1
JAKLMC020000047.1	124477	126456	KAK5948485.1
JAKLMC020000047.1	127030	128521	KAK5948486.1
JAKLMC020000047.1	128650	129499	KAK5948487.1
JAKLMC020000047.1	130076	134059	KAK5948488.1
JAKLMC020000047.1	140684	142077	KAK5948489.1
JAKLMC020000047.1	142180	143871	KAK5948490.1
JAKLMC020000047.1	144639	145364	KAK5948491.1
JAKLMC020000047.1	145826	146988	KAK5948492.1
JAKLMC020000047.1	147067	148735	KAK5948493.1
JAKLMC020000047.1	149300	149875	KAK5948494.1
JAKLMC020000047.1	151027	152334	KAK5948495.1
JAKLMC020000047.1	152691	152973	KAK5948496.1
JAKLMC020000047.1	154662	155678	KAK5948497.1
JAKLMC020000047.1	156747	157497	KAK5948498.1
JAKLMC020000047.1	175637	176231	KAK5948499.1
JAKLMC020000047.1	178021	178843	KAK5948500.1
JAKLMC020000047.1	179059	180895	KAK5948501.1
JAKLMC020000047.1	182386	184564	KAK5948502.1
JAKLMC020000047.1	185642	186433	KAK5948503.1
JAKLMC020000048.1	9161	10358	KAK5948364.1
JAKLMC020000048.1	10710	11757	KAK5948365.1
JAKLMC020000048.1	12133	14324	KAK5948366.1
JAKLMC020000048.1	15737	16849	KAK5948367.1
JAKLMC020000048.1	18150	19072	KAK5948368.1
JAKLMC020000048.1	24177	27165	KAK5948369.1
JAKLMC020000048.1	27786	28983	KAK5948370.1
JAKLMC020000048.1	31507	33962	KAK5948371.1
JAKLMC020000048.1	35153	37463	KAK5948372.1
JAKLMC020000048.1	38664	39769	KAK5948373.1
JAKLMC020000048.1	40074	42051	KAK5948374.1
JAKLMC020000048.1	42328	43040	KAK5948375.1
JAKLMC020000048.1	43428	46233	KAK5948376.1
JAKLMC020000048.1	46935	48891	KAK5948377.1
JAKLMC020000048.1	49606	51871	KAK5948378.1
JAKLMC020000048.1	52236	53834	KAK5948379.1
JAKLMC020000048.1	54291	55581	KAK5948380.1
JAKLMC020000048.1	56653	57028	KAK5948381.1
JAKLMC020000048.1	58068	60042	KAK5948382.1
JAKLMC020000048.1	60899	61799	KAK5948383.1
JAKLMC020000048.1	62615	63128	KAK5948384.1
JAKLMC020000048.1	63563	65183	KAK5948385.1
JAKLMC020000048.1	65763	67032	KAK5948386.1
JAKLMC020000048.1	67717	68464	KAK5948387.1
JAKLMC020000048.1	68522	69647	KAK5948388.1
JAKLMC020000048.1	70457	73593	KAK5948389.1
JAKLMC020000048.1	74171	75372	KAK5948390.1
JAKLMC020000048.1	75436	76181	KAK5948391.1
JAKLMC020000048.1	77318	79016	KAK5948392.1
JAKLMC020000048.1	80854	82789	KAK5948393.1
JAKLMC020000048.1	83463	84273	KAK5948394.1
JAKLMC020000048.1	84411	85179	KAK5948395.1
JAKLMC020000048.1	86175	87014	KAK5948396.1
JAKLMC020000048.1	87884	89900	KAK5948397.1
JAKLMC020000048.1	90920	91929	KAK5948398.1
JAKLMC020000048.1	94081	96022	KAK5948399.1
JAKLMC020000048.1	96977	98541	KAK5948400.1
JAKLMC020000048.1	102254	103370	KAK5948401.1
JAKLMC020000048.1	104633	106399	KAK5948402.1
JAKLMC020000048.1	106756	108214	KAK5948403.1
JAKLMC020000048.1	109516	110313	KAK5948404.1
JAKLMC020000048.1	110895	112926	KAK5948405.1
JAKLMC020000048.1	113797	115900	KAK5948406.1
JAKLMC020000048.1	116402	117485	KAK5948407.1
JAKLMC020000048.1	118071	119823	KAK5948408.1
JAKLMC020000048.1	121201	123276	KAK5948409.1
JAKLMC020000048.1	124721	125833	KAK5948410.1
JAKLMC020000048.1	126132	128631	KAK5948411.1
JAKLMC020000048.1	128892	130410	KAK5948412.1
JAKLMC020000048.1	130427	131159	KAK5948413.1
JAKLMC020000048.1	131687	132614	KAK5948414.1
JAKLMC020000048.1	133204	134842	KAK5948415.1
JAKLMC020000048.1	135391	138842	KAK5948416.1
JAKLMC020000048.1	140464	143935	KAK5948417.1
JAKLMC020000048.1	145381	146533	KAK5948418.1
JAKLMC020000048.1	147305	148931	KAK5948419.1
JAKLMC020000048.1	150088	151276	KAK5948420.1
JAKLMC020000048.1	151758	153761	KAK5948421.1
JAKLMC020000048.1	154038	155145	KAK5948422.1
JAKLMC020000048.1	156032	156672	KAK5948423.1
JAKLMC020000048.1	157817	161323	KAK5948424.1
JAKLMC020000048.1	161838	162736	KAK5948425.1
JAKLMC020000048.1	162876	163341	KAK5948426.1
JAKLMC020000048.1	163862	164741	KAK5948427.1
JAKLMC020000048.1	166120	167049	KAK5948428.1
JAKLMC020000048.1	167614	168355	KAK5948429.1
JAKLMC020000048.1	168660	169233	KAK5948430.1
JAKLMC020000048.1	172110	173031	KAK5948431.1
JAKLMC020000048.1	175091	176825	KAK5948432.1
JAKLMC020000048.1	177457	179953	KAK5948433.1
JAKLMC020000048.1	180532	183330	KAK5948434.1
JAKLMC020000049.1	7441	8299	KAK5948299.1
JAKLMC020000049.1	13163	13637	KAK5948300.1
JAKLMC020000049.1	17269	18080	KAK5948301.1
JAKLMC020000049.1	23061	23442	KAK5948302.1
JAKLMC020000049.1	27423	27909	KAK5948303.1
JAKLMC020000049.1	27975	28185	KAK5948304.1
JAKLMC020000049.1	29503	30379	KAK5948305.1
JAKLMC020000049.1	38346	39256	KAK5948306.1
JAKLMC020000049.1	40376	41673	KAK5948307.1
JAKLMC020000049.1	44189	45701	KAK5948308.1
JAKLMC020000049.1	46712	48307	KAK5948309.1
JAKLMC020000049.1	49632	51900	KAK5948310.1
JAKLMC020000049.1	52699	54098	KAK5948311.1
JAKLMC020000049.1	56337	60150	KAK5948312.1
JAKLMC020000049.1	61255	62092	KAK5948313.1
JAKLMC020000049.1	62584	64006	KAK5948314.1
JAKLMC020000049.1	64848	65674	KAK5948315.1
JAKLMC020000049.1	66435	67026	KAK5948316.1
JAKLMC020000049.1	67475	68051	KAK5948317.1
JAKLMC020000049.1	69632	71512	KAK5948318.1
JAKLMC020000049.1	72722	73567	KAK5948319.1
JAKLMC020000049.1	73667	74225	KAK5948320.1
JAKLMC020000049.1	74711	75734	KAK5948321.1
JAKLMC020000049.1	75776	76256	KAK5948322.1
JAKLMC020000049.1	76466	77694	KAK5948323.1
JAKLMC020000049.1	78558	79521	KAK5948324.1
JAKLMC020000049.1	80040	81465	KAK5948325.1
JAKLMC020000049.1	82374	83990	KAK5948326.1
JAKLMC020000049.1	84646	86161	KAK5948327.1
JAKLMC020000049.1	87145	87554	KAK5948328.1
JAKLMC020000049.1	87752	89549	KAK5948329.1
JAKLMC020000049.1	90032	91646	KAK5948330.1
JAKLMC020000049.1	93782	94508	KAK5948331.1
JAKLMC020000049.1	95421	97535	KAK5948332.1
JAKLMC020000049.1	98154	99702	KAK5948333.1
JAKLMC020000049.1	100191	101536	KAK5948334.1
JAKLMC020000049.1	104257	105644	KAK5948335.1
JAKLMC020000049.1	106063	106804	KAK5948336.1
JAKLMC020000049.1	107368	108304	KAK5948337.1
JAKLMC020000049.1	108543	108956	KAK5948338.1
JAKLMC020000049.1	110134	114023	KAK5948339.1
JAKLMC020000049.1	115069	115823	KAK5948340.1
JAKLMC020000049.1	116160	116750	KAK5948341.1
JAKLMC020000049.1	117794	118075	KAK5948342.1
JAKLMC020000049.1	119209	120170	KAK5948343.1
JAKLMC020000049.1	121320	123222	KAK5948344.1
JAKLMC020000049.1	124242	125885	KAK5948345.1
JAKLMC020000049.1	126693	127916	KAK5948346.1
JAKLMC020000049.1	128415	129621	KAK5948347.1
JAKLMC020000049.1	130558	131512	KAK5948348.1
JAKLMC020000049.1	132128	134116	KAK5948349.1
JAKLMC020000049.1	134264	135245	KAK5948350.1
JAKLMC020000049.1	136040	137587	KAK5948351.1
JAKLMC020000049.1	138966	139741	KAK5948352.1
JAKLMC020000049.1	140023	142606	KAK5948353.1
JAKLMC020000049.1	143023	144808	KAK5948354.1
JAKLMC020000049.1	145031	146888	KAK5948355.1
JAKLMC020000049.1	147481	147976	KAK5948356.1
JAKLMC020000049.1	150574	151978	KAK5948357.1
JAKLMC020000049.1	154605	156897	KAK5948358.1
JAKLMC020000049.1	157813	158299	KAK5948359.1
JAKLMC020000049.1	159011	163963	KAK5948360.1
JAKLMC020000049.1	165358	168114	KAK5948361.1
JAKLMC020000049.1	169466	170381	KAK5948362.1
JAKLMC020000049.1	171254	173759	KAK5948363.1
JAKLMC020000050.1	9495	10075	KAK5948241.1
JAKLMC020000050.1	10257	11272	KAK5948242.1
JAKLMC020000050.1	12138	12819	KAK5948243.1
JAKLMC020000050.1	13869	15036	KAK5948244.1
JAKLMC020000050.1	15713	16442	KAK5948245.1
JAKLMC020000050.1	18833	20099	KAK5948246.1
JAKLMC020000050.1	20328	21429	KAK5948247.1
JAKLMC020000050.1	22979	24500	KAK5948248.1
JAKLMC020000050.1	24798	26273	KAK5948249.1
JAKLMC020000050.1	26479	28957	KAK5948250.1
JAKLMC020000050.1	29311	30885	KAK5948251.1
JAKLMC020000050.1	32095	32992	KAK5948252.1
JAKLMC020000050.1	34544	38162	KAK5948253.1
JAKLMC020000050.1	40310	43322	KAK5948254.1
JAKLMC020000050.1	43963	46899	KAK5948255.1
JAKLMC020000050.1	47180	48199	KAK5948256.1
JAKLMC020000050.1	51161	52081	KAK5948257.1
JAKLMC020000050.1	52713	54151	KAK5948258.1
JAKLMC020000050.1	54646	57154	KAK5948259.1
JAKLMC020000050.1	57997	63808	KAK5948260.1
JAKLMC020000050.1	64508	64787	KAK5948261.1
JAKLMC020000050.1	66156	66879	KAK5948262.1
JAKLMC020000050.1	67252	68026	KAK5948263.1
JAKLMC020000050.1	69315	70010	KAK5948264.1
JAKLMC020000050.1	72627	74536	KAK5948265.1
JAKLMC020000050.1	75125	79616	KAK5948266.1
JAKLMC020000050.1	80029	80442	KAK5948267.1
JAKLMC020000050.1	81275	81917	KAK5948268.1
JAKLMC020000050.1	87289	88444	KAK5948269.1
JAKLMC020000050.1	91454	96323	KAK5948270.1
JAKLMC020000050.1	98409	99060	KAK5948271.1
JAKLMC020000050.1	99438	101860	KAK5948272.1
JAKLMC020000050.1	102400	103214	KAK5948273.1
JAKLMC020000050.1	104173	106156	KAK5948274.1
JAKLMC020000050.1	107561	109946	KAK5948275.1
JAKLMC020000050.1	112619	113072	KAK5948276.1
JAKLMC020000050.1	114213	116730	KAK5948277.1
JAKLMC020000050.1	119326	119902	KAK5948278.1
JAKLMC020000050.1	119925	120380	KAK5948279.1
JAKLMC020000050.1	121674	125213	KAK5948280.1
JAKLMC020000050.1	127299	129064	KAK5948281.1
JAKLMC020000050.1	131375	132150	KAK5948282.1
JAKLMC020000050.1	132198	133200	KAK5948283.1
JAKLMC020000050.1	135887	139062	KAK5948284.1
JAKLMC020000050.1	139631	140513	KAK5948285.1
JAKLMC020000050.1	141376	142318	KAK5948286.1
JAKLMC020000050.1	143872	146914	KAK5948287.1
JAKLMC020000050.1	147936	149538	KAK5948288.1
JAKLMC020000050.1	150450	151071	KAK5948289.1
JAKLMC020000050.1	152011	153208	KAK5948290.1
JAKLMC020000050.1	154466	155826	KAK5948291.1
JAKLMC020000050.1	156201	156708	KAK5948292.1
JAKLMC020000050.1	157715	159046	KAK5948293.1
JAKLMC020000050.1	161130	162429	KAK5948294.1
JAKLMC020000050.1	163088	166572	KAK5948295.1
JAKLMC020000050.1	167490	171385	KAK5948296.1
JAKLMC020000050.1	172688	173063	KAK5948297.1
JAKLMC020000050.1	174932	175256	KAK5948298.1
JAKLMC020000051.1	1772	3997	KAK5948185.1
JAKLMC020000051.1	4282	5140	KAK5948186.1
JAKLMC020000051.1	6822	7413	KAK5948187.1
JAKLMC020000051.1	7900	8419	KAK5948188.1
JAKLMC020000051.1	8741	9580	KAK5948189.1
JAKLMC020000051.1	9866	11174	KAK5948190.1
JAKLMC020000051.1	12395	14028	KAK5948191.1
JAKLMC020000051.1	15168	16772	KAK5948192.1
JAKLMC020000051.1	18055	20461	KAK5948193.1
JAKLMC020000051.1	20958	22047	KAK5948194.1
JAKLMC020000051.1	22507	25269	KAK5948195.1
JAKLMC020000051.1	26832	30710	KAK5948196.1
JAKLMC020000051.1	31668	33333	KAK5948197.1
JAKLMC020000051.1	34796	35252	KAK5948198.1
JAKLMC020000051.1	37136	38030	KAK5948199.1
JAKLMC020000051.1	38529	39783	KAK5948200.1
JAKLMC020000051.1	40459	42031	KAK5948201.1
JAKLMC020000051.1	42568	43474	KAK5948202.1
JAKLMC020000051.1	43832	45572	KAK5948203.1
JAKLMC020000051.1	47118	48354	KAK5948204.1
JAKLMC020000051.1	49527	50548	KAK5948205.1
JAKLMC020000051.1	51007	51505	KAK5948206.1
JAKLMC020000051.1	51774	52752	KAK5948207.1
JAKLMC020000051.1	55973	56750	KAK5948208.1
JAKLMC020000051.1	57137	57827	KAK5948209.1
JAKLMC020000051.1	58248	59493	KAK5948210.1
JAKLMC020000051.1	60438	61477	KAK5948211.1
JAKLMC020000051.1	61945	64269	KAK5948212.1
JAKLMC020000051.1	64802	68268	KAK5948213.1
JAKLMC020000051.1	69012	71739	KAK5948214.1
JAKLMC020000051.1	72620	73370	KAK5948215.1
JAKLMC020000051.1	74219	75584	KAK5948216.1
JAKLMC020000051.1	76550	77459	KAK5948217.1
JAKLMC020000051.1	77839	78946	KAK5948218.1
JAKLMC020000051.1	81985	84196	KAK5948219.1
JAKLMC020000051.1	85889	88140	KAK5948220.1
JAKLMC020000051.1	88782	94699	KAK5948221.1
JAKLMC020000051.1	95147	95526	KAK5948222.1
JAKLMC020000051.1	97045	98095	KAK5948223.1
JAKLMC020000051.1	98195	100070	KAK5948224.1
JAKLMC020000051.1	100831	101562	KAK5948225.1
JAKLMC020000051.1	102685	104914	KAK5948226.1
JAKLMC020000051.1	105311	107660	KAK5948227.1
JAKLMC020000051.1	107993	109175	KAK5948228.1
JAKLMC020000051.1	109630	111069	KAK5948229.1
JAKLMC020000051.1	111601	116149	KAK5948230.1
JAKLMC020000051.1	116346	119381	KAK5948231.1
JAKLMC020000051.1	120156	121461	KAK5948232.1
JAKLMC020000051.1	122827	128455	KAK5948233.1
JAKLMC020000051.1	130318	132610	KAK5948234.1
JAKLMC020000051.1	136053	138363	KAK5948235.1
JAKLMC020000051.1	139047	140458	KAK5948236.1
JAKLMC020000051.1	143520	147340	KAK5948237.1
JAKLMC020000051.1	150365	151855	KAK5948238.1
JAKLMC020000051.1	153411	155385	KAK5948239.1
JAKLMC020000051.1	155776	156046	KAK5948240.1
JAKLMC020000052.1	1952	4273	KAK5948136.1
JAKLMC020000052.1	4455	5736	KAK5948137.1
JAKLMC020000052.1	6502	8358	KAK5948138.1
JAKLMC020000052.1	8918	10043	KAK5948139.1
JAKLMC020000052.1	10668	17833	KAK5948140.1
JAKLMC020000052.1	19070	19535	KAK5948141.1
JAKLMC020000052.1	22712	22880	KAK5948142.1
JAKLMC020000052.1	24211	26785	KAK5948143.1
JAKLMC020000052.1	27499	28309	KAK5948144.1
JAKLMC020000052.1	28513	29072	KAK5948145.1
JAKLMC020000052.1	30573	30786	KAK5948146.1
JAKLMC020000052.1	31247	34952	KAK5948147.1
JAKLMC020000052.1	35276	37133	KAK5948148.1
JAKLMC020000052.1	37557	38595	KAK5948149.1
JAKLMC020000052.1	39929	40373	KAK5948150.1
JAKLMC020000052.1	41017	42779	KAK5948151.1
JAKLMC020000052.1	44664	45800	KAK5948152.1
JAKLMC020000052.1	46595	47057	KAK5948153.1
JAKLMC020000052.1	47360	51674	KAK5948154.1
JAKLMC020000052.1	51941	52680	KAK5948155.1
JAKLMC020000052.1	53983	57997	KAK5948156.1
JAKLMC020000052.1	58218	58627	KAK5948157.1
JAKLMC020000052.1	59060	60428	KAK5948158.1
JAKLMC020000052.1	60828	65208	KAK5948159.1
JAKLMC020000052.1	69683	70221	KAK5948160.1
JAKLMC020000052.1	72160	73465	KAK5948161.1
JAKLMC020000052.1	74381	76162	KAK5948162.1
JAKLMC020000052.1	76590	78626	KAK5948163.1
JAKLMC020000052.1	79461	82095	KAK5948164.1
JAKLMC020000052.1	83414	84590	KAK5948165.1
JAKLMC020000052.1	85754	86777	KAK5948166.1
JAKLMC020000052.1	87292	88609	KAK5948167.1
JAKLMC020000052.1	90394	90710	KAK5948168.1
JAKLMC020000052.1	92254	93243	KAK5948169.1
JAKLMC020000052.1	93706	95518	KAK5948170.1
JAKLMC020000052.1	96197	99341	KAK5948171.1
JAKLMC020000052.1	103059	103440	KAK5948172.1
JAKLMC020000052.1	105025	106978	KAK5948173.1
JAKLMC020000052.1	107651	109078	KAK5948174.1
JAKLMC020000052.1	110031	111402	KAK5948175.1
JAKLMC020000052.1	111757	113269	KAK5948176.1
JAKLMC020000052.1	114667	119305	KAK5948177.1
JAKLMC020000052.1	120668	121849	KAK5948178.1
JAKLMC020000052.1	122579	125889	KAK5948179.1
JAKLMC020000052.1	126690	128036	KAK5948180.1
JAKLMC020000052.1	128191	129635	KAK5948181.1
JAKLMC020000052.1	129868	133119	KAK5948182.1
JAKLMC020000052.1	133642	134530	KAK5948183.1
JAKLMC020000052.1	137017	137457	KAK5948184.1
JAKLMC020000053.1	2828	3944	KAK5948090.1
JAKLMC020000053.1	5583	6307	KAK5948091.1
JAKLMC020000053.1	8473	9807	KAK5948092.1
JAKLMC020000053.1	10702	11797	KAK5948093.1
JAKLMC020000053.1	13086	15630	KAK5948094.1
JAKLMC020000053.1	15971	16979	KAK5948095.1
JAKLMC020000053.1	17575	18852	KAK5948096.1
JAKLMC020000053.1	21345	22611	KAK5948097.1
JAKLMC020000053.1	23449	24133	KAK5948098.1
JAKLMC020000053.1	24189	24963	KAK5948099.1
JAKLMC020000053.1	25339	28427	KAK5948100.1
JAKLMC020000053.1	28899	32163	KAK5948101.1
JAKLMC020000053.1	32386	33244	KAK5948102.1
JAKLMC020000053.1	33624	34459	KAK5948103.1
JAKLMC020000053.1	35721	37839	KAK5948104.1
JAKLMC020000053.1	39036	40737	KAK5948105.1
JAKLMC020000053.1	41043	41445	KAK5948106.1
JAKLMC020000053.1	42102	42435	KAK5948107.1
JAKLMC020000053.1	43568	47483	KAK5948108.1
JAKLMC020000053.1	47893	49426	KAK5948109.1
JAKLMC020000053.1	51184	52314	KAK5948110.1
JAKLMC020000053.1	52984	55818	KAK5948111.1
JAKLMC020000053.1	56556	57579	KAK5948112.1
JAKLMC020000053.1	58258	58999	KAK5948113.1
JAKLMC020000053.1	59457	60939	KAK5948114.1
JAKLMC020000053.1	63795	64323	KAK5948115.1
JAKLMC020000053.1	65778	67436	KAK5948116.1
JAKLMC020000053.1	68644	72691	KAK5948117.1
JAKLMC020000053.1	73370	75104	KAK5948118.1
JAKLMC020000053.1	76668	78129	KAK5948119.1
JAKLMC020000053.1	79208	80342	KAK5948120.1
JAKLMC020000053.1	80777	81971	KAK5948121.1
JAKLMC020000053.1	84553	85725	KAK5948122.1
JAKLMC020000053.1	86566	88375	KAK5948123.1
JAKLMC020000053.1	89813	94718	KAK5948124.1
JAKLMC020000053.1	95267	96464	KAK5948125.1
JAKLMC020000053.1	97006	99601	KAK5948126.1
JAKLMC020000053.1	102278	104341	KAK5948127.1
JAKLMC020000053.1	104507	105005	KAK5948128.1
JAKLMC020000053.1	106670	109892	KAK5948129.1
JAKLMC020000053.1	111240	112698	KAK5948130.1
JAKLMC020000053.1	118552	119344	KAK5948131.1
JAKLMC020000053.1	120825	122635	KAK5948132.1
JAKLMC020000053.1	123726	124423	KAK5948133.1
JAKLMC020000053.1	124898	127093	KAK5948134.1
JAKLMC020000053.1	127654	129587	KAK5948135.1
JAKLMC020000054.1	5107	6474	KAK5948043.1
JAKLMC020000054.1	7371	7950	KAK5948044.1
JAKLMC020000054.1	8012	8605	KAK5948045.1
JAKLMC020000054.1	8937	10239	KAK5948046.1
JAKLMC020000054.1	11013	12144	KAK5948047.1
JAKLMC020000054.1	13198	16069	KAK5948048.1
JAKLMC020000054.1	16931	17372	KAK5948049.1
JAKLMC020000054.1	17417	18131	KAK5948050.1
JAKLMC020000054.1	19476	21139	KAK5948051.1
JAKLMC020000054.1	23030	24713	KAK5948052.1
JAKLMC020000054.1	25642	27529	KAK5948053.1
JAKLMC020000054.1	28663	29455	KAK5948054.1
JAKLMC020000054.1	30604	31490	KAK5948055.1
JAKLMC020000054.1	32177	33002	KAK5948056.1
JAKLMC020000054.1	33725	35560	KAK5948057.1
JAKLMC020000054.1	36192	37117	KAK5948058.1
JAKLMC020000054.1	37497	38613	KAK5948059.1
JAKLMC020000054.1	39556	39942	KAK5948060.1
JAKLMC020000054.1	40836	41325	KAK5948061.1
JAKLMC020000054.1	42327	43463	KAK5948062.1
JAKLMC020000054.1	44754	45843	KAK5948063.1
JAKLMC020000054.1	48708	49773	KAK5948064.1
JAKLMC020000054.1	50528	51763	KAK5948065.1
JAKLMC020000054.1	52385	53669	KAK5948066.1
JAKLMC020000054.1	54344	54934	KAK5948067.1
JAKLMC020000054.1	56482	58376	KAK5948068.1
JAKLMC020000054.1	58639	58846	KAK5948069.1
JAKLMC020000054.1	61898	63707	KAK5948070.1
JAKLMC020000054.1	66234	66715	KAK5948071.1
JAKLMC020000054.1	66995	68069	KAK5948072.1
JAKLMC020000054.1	68379	69383	KAK5948073.1
JAKLMC020000054.1	69977	71303	KAK5948074.1
JAKLMC020000054.1	71764	73388	KAK5948075.1
JAKLMC020000054.1	73921	74856	KAK5948076.1
JAKLMC020000054.1	78077	79478	KAK5948077.1
JAKLMC020000054.1	79987	81142	KAK5948078.1
JAKLMC020000054.1	81340	82633	KAK5948079.1
JAKLMC020000054.1	83311	84457	KAK5948080.1
JAKLMC020000054.1	87285	88226	KAK5948081.1
JAKLMC020000054.1	88686	89238	KAK5948082.1
JAKLMC020000054.1	90946	93840	KAK5948083.1
JAKLMC020000054.1	95604	96201	KAK5948084.1
JAKLMC020000054.1	98212	100228	KAK5948085.1
JAKLMC020000054.1	100712	101602	KAK5948086.1
JAKLMC020000054.1	102053	102641	KAK5948087.1
JAKLMC020000054.1	103221	104261	KAK5948088.1
JAKLMC020000054.1	104927	105720	KAK5948089.1
JAKLMC020000055.1	1506	3849	KAK5948004.1
JAKLMC020000055.1	5440	6373	KAK5948005.1
JAKLMC020000055.1	7805	9614	KAK5948006.1
JAKLMC020000055.1	10140	11430	KAK5948007.1
JAKLMC020000055.1	11741	13508	KAK5948008.1
JAKLMC020000055.1	14201	15126	KAK5948009.1
JAKLMC020000055.1	15168	17180	KAK5948010.1
JAKLMC020000055.1	17585	18710	KAK5948011.1
JAKLMC020000055.1	19206	20790	KAK5948012.1
JAKLMC020000055.1	21461	22402	KAK5948013.1
JAKLMC020000055.1	22698	24318	KAK5948014.1
JAKLMC020000055.1	25441	28714	KAK5948015.1
JAKLMC020000055.1	28945	29722	KAK5948016.1
JAKLMC020000055.1	29834	31001	KAK5948017.1
JAKLMC020000055.1	31820	32689	KAK5948018.1
JAKLMC020000055.1	33317	35402	KAK5948019.1
JAKLMC020000055.1	35579	36332	KAK5948020.1
JAKLMC020000055.1	37398	38104	KAK5948021.1
JAKLMC020000055.1	39024	41735	KAK5948022.1
JAKLMC020000055.1	42484	45917	KAK5948023.1
JAKLMC020000055.1	46824	48012	KAK5948024.1
JAKLMC020000055.1	49220	52172	KAK5948025.1
JAKLMC020000055.1	53073	53648	KAK5948026.1
JAKLMC020000055.1	53963	55079	KAK5948027.1
JAKLMC020000055.1	55732	57301	KAK5948028.1
JAKLMC020000055.1	58272	59600	KAK5948029.1
JAKLMC020000055.1	60235	61138	KAK5948030.1
JAKLMC020000055.1	61625	63407	KAK5948031.1
JAKLMC020000055.1	64194	67104	KAK5948032.1
JAKLMC020000055.1	68162	70640	KAK5948033.1
JAKLMC020000055.1	71603	73420	KAK5948034.1
JAKLMC020000055.1	74621	76484	KAK5948035.1
JAKLMC020000055.1	77670	79989	KAK5948036.1
JAKLMC020000055.1	80903	82487	KAK5948037.1
JAKLMC020000055.1	83493	84371	KAK5948038.1
JAKLMC020000055.1	88270	88917	KAK5948039.1
JAKLMC020000055.1	89719	90872	KAK5948040.1
JAKLMC020000055.1	91293	92667	KAK5948041.1
JAKLMC020000055.1	93769	94959	KAK5948042.1
JAKLMC020000056.1	3435	3898	KAK5947987.1
JAKLMC020000056.1	6171	6432	KAK5947988.1
JAKLMC020000056.1	10028	10708	KAK5947989.1
JAKLMC020000056.1	15868	18596	KAK5947990.1
JAKLMC020000056.1	24196	26563	KAK5947991.1
JAKLMC020000056.1	30890	31352	KAK5947992.1
JAKLMC020000056.1	32141	34151	KAK5947993.1
JAKLMC020000056.1	42201	43906	KAK5947994.1
JAKLMC020000056.1	59798	61939	KAK5947995.1
JAKLMC020000056.1	63603	64635	KAK5947996.1
JAKLMC020000056.1	71321	72118	KAK5947997.1
JAKLMC020000056.1	83093	84543	KAK5947998.1
JAKLMC020000056.1	85652	86309	KAK5947999.1
JAKLMC020000056.1	89436	90039	KAK5948000.1
JAKLMC020000056.1	91231	92722	KAK5948001.1
JAKLMC020000056.1	93673	95602	KAK5948002.1
JAKLMC020000056.1	96334	100235	KAK5948003.1
JAKLMC020000057.1	99	459	KAK5947947.1
JAKLMC020000057.1	1807	2773	KAK5947948.1
JAKLMC020000057.1	3180	4110	KAK5947949.1
JAKLMC020000057.1	5260	6133	KAK5947950.1
JAKLMC020000057.1	6429	7436	KAK5947951.1
JAKLMC020000057.1	8103	9579	KAK5947952.1
JAKLMC020000057.1	10284	12170	KAK5947953.1
JAKLMC020000057.1	14672	17051	KAK5947954.1
JAKLMC020000057.1	17632	19428	KAK5947955.1
JAKLMC020000057.1	21814	23295	KAK5947956.1
JAKLMC020000057.1	23894	25026	KAK5947957.1
JAKLMC020000057.1	26348	27681	KAK5947958.1
JAKLMC020000057.1	28123	28456	KAK5947959.1
JAKLMC020000057.1	28905	29685	KAK5947960.1
JAKLMC020000057.1	31271	32280	KAK5947961.1
JAKLMC020000057.1	33303	33864	KAK5947962.1
JAKLMC020000057.1	36445	37904	KAK5947963.1
JAKLMC020000057.1	38869	39268	KAK5947964.1
JAKLMC020000057.1	40392	41743	KAK5947965.1
JAKLMC020000057.1	41962	42664	KAK5947966.1
JAKLMC020000057.1	43005	45155	KAK5947967.1
JAKLMC020000057.1	46363	49990	KAK5947968.1
JAKLMC020000057.1	50453	51692	KAK5947969.1
JAKLMC020000057.1	52521	53571	KAK5947970.1
JAKLMC020000057.1	54038	55727	KAK5947971.1
JAKLMC020000057.1	57641	58615	KAK5947972.1
JAKLMC020000057.1	58873	59758	KAK5947973.1
JAKLMC020000057.1	61045	61972	KAK5947974.1
JAKLMC020000057.1	62224	62793	KAK5947975.1
JAKLMC020000057.1	63300	67178	KAK5947976.1
JAKLMC020000057.1	67887	68833	KAK5947977.1
JAKLMC020000057.1	69278	69698	KAK5947978.1
JAKLMC020000057.1	71719	72589	KAK5947979.1
JAKLMC020000057.1	73329	74370	KAK5947980.1
JAKLMC020000057.1	74656	75539	KAK5947981.1
JAKLMC020000057.1	75808	76996	KAK5947982.1
JAKLMC020000057.1	79409	80203	KAK5947983.1
JAKLMC020000057.1	80574	84616	KAK5947984.1
JAKLMC020000057.1	88488	89442	KAK5947985.1
JAKLMC020000057.1	90167	91147	KAK5947986.1
JAKLMC020000058.1	1608	1947	KAK5947923.1
JAKLMC020000058.1	2036	2513	KAK5947924.1
JAKLMC020000058.1	3770	4521	KAK5947925.1
JAKLMC020000058.1	5886	6952	KAK5947926.1
JAKLMC020000058.1	7798	8844	KAK5947927.1
JAKLMC020000058.1	11288	12441	KAK5947928.1
JAKLMC020000058.1	12830	16727	KAK5947929.1
JAKLMC020000058.1	19337	21912	KAK5947930.1
JAKLMC020000058.1	23217	23949	KAK5947931.1
JAKLMC020000058.1	24742	26077	KAK5947932.1
JAKLMC020000058.1	30188	31460	KAK5947933.1
JAKLMC020000058.1	35756	37495	KAK5947934.1
JAKLMC020000058.1	42650	43280	KAK5947935.1
JAKLMC020000058.1	46007	46817	KAK5947936.1
JAKLMC020000058.1	47845	51628	KAK5947937.1
JAKLMC020000058.1	52473	53127	KAK5947938.1
JAKLMC020000058.1	54860	55715	KAK5947939.1
JAKLMC020000058.1	56512	56818	KAK5947940.1
JAKLMC020000058.1	63050	64554	KAK5947941.1
JAKLMC020000058.1	67169	69521	KAK5947942.1
JAKLMC020000058.1	71254	71824	KAK5947943.1
JAKLMC020000058.1	80165	81575	KAK5947944.1
JAKLMC020000058.1	81841	82964	KAK5947945.1
JAKLMC020000058.1	86070	86897	KAK5947946.1
JAKLMC020000059.1	5120	6214	KAK5947895.1
JAKLMC020000059.1	7703	8753	KAK5947896.1
JAKLMC020000059.1	9591	11001	KAK5947897.1
JAKLMC020000059.1	11688	12327	KAK5947898.1
JAKLMC020000059.1	12702	13905	KAK5947899.1
JAKLMC020000059.1	14893	15932	KAK5947900.1
JAKLMC020000059.1	16286	16592	KAK5947901.1
JAKLMC020000059.1	16765	17314	KAK5947902.1
JAKLMC020000059.1	17919	18459	KAK5947903.1
JAKLMC020000059.1	21199	22892	KAK5947904.1
JAKLMC020000059.1	23838	25008	KAK5947905.1
JAKLMC020000059.1	25100	26027	KAK5947906.1
JAKLMC020000059.1	26644	30136	KAK5947907.1
JAKLMC020000059.1	31159	32203	KAK5947908.1
JAKLMC020000059.1	32348	32966	KAK5947909.1
JAKLMC020000059.1	34836	35302	KAK5947910.1
JAKLMC020000059.1	36436	37808	KAK5947911.1
JAKLMC020000059.1	38748	40358	KAK5947912.1
JAKLMC020000059.1	40920	43176	KAK5947913.1
JAKLMC020000059.1	43338	44341	KAK5947914.1
JAKLMC020000059.1	45579	46662	KAK5947915.1
JAKLMC020000059.1	47119	48971	KAK5947916.1
JAKLMC020000059.1	49371	50148	KAK5947917.1
JAKLMC020000059.1	51528	54136	KAK5947918.1
JAKLMC020000059.1	54695	58907	KAK5947919.1
JAKLMC020000059.1	60232	63160	KAK5947920.1
JAKLMC020000059.1	64419	65352	KAK5947921.1
JAKLMC020000059.1	65782	66825	KAK5947922.1
JAKLMC020000060.1	5296	10912	KAK5947873.1
JAKLMC020000060.1	12579	13368	KAK5947874.1
JAKLMC020000060.1	13945	16810	KAK5947875.1
JAKLMC020000060.1	20592	21019	KAK5947876.1
JAKLMC020000060.1	21365	23336	KAK5947877.1
JAKLMC020000060.1	24027	24480	KAK5947878.1
JAKLMC020000060.1	24952	26208	KAK5947879.1
JAKLMC020000060.1	26469	27332	KAK5947880.1
JAKLMC020000060.1	28013	29843	KAK5947881.1
JAKLMC020000060.1	30501	32079	KAK5947882.1
JAKLMC020000060.1	35258	36631	KAK5947883.1
JAKLMC020000060.1	37956	40375	KAK5947884.1
JAKLMC020000060.1	42546	45738	KAK5947885.1
JAKLMC020000060.1	46776	47103	KAK5947886.1
JAKLMC020000060.1	47568	48357	KAK5947887.1
JAKLMC020000060.1	48949	50051	KAK5947888.1
JAKLMC020000060.1	50272	51629	KAK5947889.1
JAKLMC020000060.1	51963	57405	KAK5947890.1
JAKLMC020000060.1	58108	61732	KAK5947891.1
JAKLMC020000060.1	61973	63093	KAK5947892.1
JAKLMC020000060.1	64251	65148	KAK5947893.1
JAKLMC020000060.1	67204	67897	KAK5947894.1
JAKLMC020000061.1	5594	6782	KAK5947866.1
JAKLMC020000061.1	8825	9380	KAK5947867.1
JAKLMC020000061.1	9936	10652	KAK5947868.1
JAKLMC020000061.1	24881	25109	KAK5947869.1
JAKLMC020000061.1	26749	27447	KAK5947870.1
JAKLMC020000061.1	27971	29653	KAK5947871.1
JAKLMC020000061.1	41573	42665	KAK5947872.1
JAKLMC020000062.1	3998	4397	KAK5947844.1
JAKLMC020000062.1	5034	5977	KAK5947845.1
JAKLMC020000062.1	6961	7658	KAK5947846.1
JAKLMC020000062.1	8591	10088	KAK5947847.1
JAKLMC020000062.1	10398	13361	KAK5947848.1
JAKLMC020000062.1	14944	16654	KAK5947849.1
JAKLMC020000062.1	17519	18753	KAK5947850.1
JAKLMC020000062.1	19476	20918	KAK5947851.1
JAKLMC020000062.1	21657	22244	KAK5947852.1
JAKLMC020000062.1	22474	23686	KAK5947853.1
JAKLMC020000062.1	24182	26853	KAK5947854.1
JAKLMC020000062.1	27943	28354	KAK5947855.1
JAKLMC020000062.1	28538	29243	KAK5947856.1
JAKLMC020000062.1	30303	32122	KAK5947857.1
JAKLMC020000062.1	32721	32970	KAK5947858.1
JAKLMC020000062.1	33329	34655	KAK5947859.1
JAKLMC020000062.1	34965	37887	KAK5947860.1
JAKLMC020000062.1	38381	39392	KAK5947861.1
JAKLMC020000062.1	40265	41486	KAK5947862.1
JAKLMC020000062.1	45276	46211	KAK5947863.1
JAKLMC020000062.1	48295	49543	KAK5947864.1
JAKLMC020000062.1	49856	52115	KAK5947865.1
JAKLMC020000063.1	2963	5130	KAK5947835.1
JAKLMC020000063.1	8016	10488	KAK5947836.1
JAKLMC020000063.1	12635	13607	KAK5947837.1
JAKLMC020000063.1	14118	16768	KAK5947838.1
JAKLMC020000063.1	18295	18952	KAK5947839.1
JAKLMC020000063.1	24126	27340	KAK5947840.1
JAKLMC020000063.1	28434	29426	KAK5947841.1
JAKLMC020000063.1	31979	32879	KAK5947842.1
JAKLMC020000063.1	35073	36465	KAK5947843.1
JAKLMC020000064.1	1266	4584	KAK5947824.1
JAKLMC020000064.1	5280	5942	KAK5947825.1
JAKLMC020000064.1	6261	8730	KAK5947826.1
JAKLMC020000064.1	9997	13833	KAK5947827.1
JAKLMC020000064.1	15441	18174	KAK5947828.1
JAKLMC020000064.1	20384	21129	KAK5947829.1
JAKLMC020000064.1	21174	21831	KAK5947830.1
JAKLMC020000064.1	22180	23263	KAK5947831.1
JAKLMC020000064.1	25909	27036	KAK5947832.1
JAKLMC020000064.1	28561	29981	KAK5947833.1
JAKLMC020000064.1	34533	37314	KAK5947834.1
JAKLMC020000065.1	2671	2875	KAK5947810.1
JAKLMC020000065.1	4347	6229	KAK5947811.1
JAKLMC020000065.1	7564	9599	KAK5947812.1
JAKLMC020000065.1	15816	17106	KAK5947813.1
JAKLMC020000065.1	18033	18525	KAK5947814.1
JAKLMC020000065.1	19980	20857	KAK5947815.1
JAKLMC020000065.1	21096	21597	KAK5947816.1
JAKLMC020000065.1	21847	22480	KAK5947817.1
JAKLMC020000065.1	22982	23595	KAK5947818.1
JAKLMC020000065.1	24540	26035	KAK5947819.1
JAKLMC020000065.1	27392	28328	KAK5947820.1
JAKLMC020000065.1	29445	30732	KAK5947821.1
JAKLMC020000065.1	32517	33372	KAK5947822.1
JAKLMC020000065.1	34148	36695	KAK5947823.1
JAKLMC020000066.1	163	2515	KAK5947795.1
JAKLMC020000066.1	4709	5644	KAK5947796.1
JAKLMC020000066.1	7823	8396	KAK5947797.1
JAKLMC020000066.1	8714	10018	KAK5947798.1
JAKLMC020000066.1	10314	11102	KAK5947799.1
JAKLMC020000066.1	11451	12021	KAK5947800.1
JAKLMC020000066.1	12697	14821	KAK5947801.1
JAKLMC020000066.1	24492	26334	KAK5947802.1
JAKLMC020000066.1	27693	29331	KAK5947803.1
JAKLMC020000066.1	29627	30053	KAK5947804.1
JAKLMC020000066.1	30879	31248	KAK5947805.1
JAKLMC020000066.1	32924	33998	KAK5947806.1
JAKLMC020000066.1	34389	35076	KAK5947807.1
JAKLMC020000066.1	36530	37175	KAK5947808.1
JAKLMC020000066.1	37607	38110	KAK5947809.1
JAKLMC020000067.1	87	1871	KAK5947785.1
JAKLMC020000067.1	5681	8195	KAK5947786.1
JAKLMC020000067.1	9113	10142	KAK5947787.1
JAKLMC020000067.1	10884	12456	KAK5947788.1
JAKLMC020000067.1	13918	15205	KAK5947789.1
JAKLMC020000067.1	16110	16827	KAK5947790.1
JAKLMC020000067.1	17029	18397	KAK5947791.1
JAKLMC020000067.1	19020	20180	KAK5947792.1
JAKLMC020000067.1	25632	27833	KAK5947793.1
JAKLMC020000067.1	31931	32366	KAK5947794.1
JAKLMC020000068.1	1023	2046	KAK5947779.1
JAKLMC020000068.1	2309	2929	KAK5947780.1
JAKLMC020000068.1	3071	3917	KAK5947781.1
JAKLMC020000068.1	5446	7288	KAK5947782.1
JAKLMC020000068.1	8248	10019	KAK5947783.1
JAKLMC020000068.1	13995	16137	KAK5947784.1
JAKLMC020000069.1	955	1630	KAK5947769.1
JAKLMC020000069.1	2564	4196	KAK5947770.1
JAKLMC020000069.1	4847	6269	KAK5947771.1
JAKLMC020000069.1	6973	8186	KAK5947772.1
JAKLMC020000069.1	8762	9904	KAK5947773.1
JAKLMC020000069.1	10554	11999	KAK5947774.1
JAKLMC020000069.1	12404	13421	KAK5947775.1
JAKLMC020000069.1	14053	14541	KAK5947776.1
JAKLMC020000069.1	15181	17842	KAK5947777.1
JAKLMC020000069.1	20055	21666	KAK5947778.1
JAKLMC020000070.1	176	662	KAK5947760.1
JAKLMC020000070.1	738	1242	KAK5947761.1
JAKLMC020000070.1	2198	2734	KAK5947762.1
JAKLMC020000070.1	4760	5664	KAK5947763.1
JAKLMC020000070.1	8514	9790	KAK5947764.1
JAKLMC020000070.1	10796	11678	KAK5947765.1
JAKLMC020000070.1	14359	14947	KAK5947766.1
JAKLMC020000070.1	20408	21638	KAK5947767.1
JAKLMC020000070.1	22962	23381	KAK5947768.1
JAKLMC020000071.1	15994	17666	KAK5947759.1
JAKLMC020000072.1	4900	5802	KAK5947753.1
JAKLMC020000072.1	6964	9373	KAK5947754.1
JAKLMC020000072.1	9990	10858	KAK5947755.1
JAKLMC020000072.1	12850	13778	KAK5947756.1
JAKLMC020000072.1	15536	15993	KAK5947757.1
JAKLMC020000072.1	18029	18358	KAK5947758.1
JAKLMC020000073.1	16	469	KAK5947747.1
JAKLMC020000073.1	892	1378	KAK5947748.1
JAKLMC020000073.1	1892	2503	KAK5947749.1
JAKLMC020000073.1	6231	9386	KAK5947750.1
JAKLMC020000073.1	10719	11397	KAK5947751.1
JAKLMC020000073.1	16639	17230	KAK5947752.1
JAKLMC020000075.1	39	865	KAK5947740.1
JAKLMC020000075.1	2101	2425	KAK5947741.1
JAKLMC020000075.1	2965	3709	KAK5947742.1
JAKLMC020000075.1	6214	7713	KAK5947743.1
JAKLMC020000075.1	12773	13592	KAK5947744.1
JAKLMC020000075.1	14136	14675	KAK5947745.1
JAKLMC020000075.1	15507	16278	KAK5947746.1
JAKLMC020000076.1	3191	4265	KAK5947736.1
JAKLMC020000076.1	5834	6908	KAK5947737.1
JAKLMC020000076.1	10895	11567	KAK5947738.1
JAKLMC020000076.1	13247	14234	KAK5947739.1
JAKLMC020000079.1	9014	9479	KAK5947733.1
JAKLMC020000079.1	9828	10407	KAK5947734.1
JAKLMC020000079.1	11806	12853	KAK5947735.1
JAKLMC020000080.1	3949	4118	KAK5947729.1
JAKLMC020000080.1	4683	5256	KAK5947730.1
JAKLMC020000080.1	7134	9372	KAK5947731.1
JAKLMC020000080.1	10377	11601	KAK5947732.1
JAKLMC020000081.1	3696	4377	KAK5947726.1
JAKLMC020000081.1	6013	7148	KAK5947727.1
JAKLMC020000081.1	10984	11324	KAK5947728.1
JAKLMC020000082.1	252	1090	KAK5947721.1
JAKLMC020000082.1	1627	1998	KAK5947722.1
JAKLMC020000082.1	2070	2601	KAK5947723.1
JAKLMC020000082.1	6101	6869	KAK5947724.1
JAKLMC020000082.1	7278	9890	KAK5947725.1
JAKLMC020000083.1	646	1909	KAK5947718.1
JAKLMC020000083.1	4403	5487	KAK5947719.1
JAKLMC020000083.1	10874	12042	KAK5947720.1
JAKLMC020000084.1	721	1063	KAK5947713.1
JAKLMC020000084.1	1520	2215	KAK5947714.1
JAKLMC020000084.1	2699	3137	KAK5947715.1
JAKLMC020000084.1	3266	4767	KAK5947716.1
JAKLMC020000084.1	9745	10060	KAK5947717.1
JAKLMC020000086.1	4073	6857	KAK5947712.1
JAKLMC020000087.1	3219	5494	KAK5947710.1
JAKLMC020000087.1	6995	8027	KAK5947711.1
JAKLMC020000088.1	3989	4258	KAK5947708.1
JAKLMC020000088.1	4313	4745	KAK5947709.1
JAKLMC020000090.1	3331	3932	KAK5947707.1
JAKLMC020000092.1	866	1999	KAK5947705.1
JAKLMC020000092.1	3016	4165	KAK5947706.1
JAKLMC020000093.1	3263	4262	KAK5947704.1
JAKLMC020000096.1	2617	3193	KAK5947701.1
JAKLMC020000096.1	4299	4782	KAK5947702.1
JAKLMC020000096.1	5505	6207	KAK5947703.1
JAKLMC020000098.1	727	1276	KAK5947698.1
JAKLMC020000098.1	1984	2467	KAK5947699.1
JAKLMC020000098.1	3548	3809	KAK5947700.1
JAKLMC020000100.1	24	1518	KAK5947696.1
JAKLMC020000100.1	4682	5180	KAK5947697.1
JAKLMC020000101.1	1657	2355	KAK5947694.1
JAKLMC020000101.1	4591	4786	KAK5947695.1
JAKLMC020000105.1	675	1623	KAK5947693.1
JAKLMC020000112.1	1034	1208	KAK5947692.1
JAKLMC020000123.1	1211	1601	KAK5947691.1
JAKLMC020000125.1	13	919	KAK5947690.1
JAKLMC020000127.1	613	775	KAK5947689.1
JAKLMC020000132.1	44	1003	KAK5947688.1
JAKLMC020000133.1	684	1199	KAK5947687.1
JAKLMC020000137.1	371	874	KAK5947686.1
```
