## Supplementary File 2. BED files and Orthogroup tables for the Eurotiomycetes dataset generated using OrthoFinder and orthoSynAssign for "orthoSynAssign: refine orthogroups using synteny information": GCA_024244165.1.bed

```
JAGYHY010000001.1	3554	3947	KAI5296677.1
JAGYHY010000001.1	4506	6356	KAI5296678.1
JAGYHY010000001.1	10492	12756	KAI5296679.1
JAGYHY010000001.1	14443	15796	KAI5296680.1
JAGYHY010000001.1	15937	20345	KAI5296681.1
JAGYHY010000001.1	21375	24005	KAI5296682.1
JAGYHY010000001.1	24121	24973	KAI5296683.1
JAGYHY010000001.1	25662	28508	KAI5296684.1
JAGYHY010000001.1	31561	35023	KAI5296685.1
JAGYHY010000001.1	35566	37555	KAI5296686.1
JAGYHY010000001.1	37624	38139	KAI5296687.1
JAGYHY010000002.1	752	5163	KAI5296667.1
JAGYHY010000002.1	5387	10025	KAI5296668.1
JAGYHY010000002.1	14913	17361	KAI5296669.1
JAGYHY010000002.1	19937	20400	KAI5296670.1
JAGYHY010000002.1	21406	24034	KAI5296671.1
JAGYHY010000002.1	26860	29848	KAI5296672.1
JAGYHY010000002.1	31338	32345	KAI5296673.1
JAGYHY010000002.1	32893	35689	KAI5296674.1
JAGYHY010000003.1	745	1710	KAI5296651.1
JAGYHY010000003.1	1859	3431	KAI5296652.1
JAGYHY010000003.1	3820	4839	KAI5296653.1
JAGYHY010000003.1	5478	6934	KAI5296654.1
JAGYHY010000003.1	7277	8441	KAI5296655.1
JAGYHY010000003.1	8859	12009	KAI5296656.1
JAGYHY010000003.1	12658	13916	KAI5296657.1
JAGYHY010000003.1	16588	17587	KAI5296658.1
JAGYHY010000003.1	18674	20477	KAI5296659.1
JAGYHY010000003.1	20615	22263	KAI5296660.1
JAGYHY010000003.1	22835	24747	KAI5296661.1
JAGYHY010000003.1	24806	25970	KAI5296662.1
JAGYHY010000003.1	27422	28192	KAI5296663.1
JAGYHY010000003.1	31195	36026	KAI5296664.1
JAGYHY010000004.1	2449	5241	KAI5296637.1
JAGYHY010000004.1	5764	6970	KAI5296638.1
JAGYHY010000004.1	9881	11260	KAI5296639.1
JAGYHY010000004.1	12064	12873	KAI5296640.1
JAGYHY010000004.1	13865	15065	KAI5296641.1
JAGYHY010000004.1	15289	21913	KAI5296642.1
JAGYHY010000004.1	23524	25699	KAI5296643.1
JAGYHY010000004.1	26832	30635	KAI5296644.1
JAGYHY010000004.1	31041	31735	KAI5296645.1
JAGYHY010000004.1	33497	33868	KAI5296646.1
JAGYHY010000004.1	33917	36141	KAI5296647.1
JAGYHY010000005.1	1090	6052	KAI5296626.1
JAGYHY010000005.1	6276	7040	KAI5296627.1
JAGYHY010000005.1	9290	11311	KAI5296628.1
JAGYHY010000005.1	12894	16050	KAI5296629.1
JAGYHY010000005.1	17262	19688	KAI5296630.1
JAGYHY010000005.1	21696	25118	KAI5296631.1
JAGYHY010000005.1	28515	31491	KAI5296632.1
JAGYHY010000005.1	32604	35091	KAI5296633.1
JAGYHY010000006.1	151	557	KAI5296616.1
JAGYHY010000006.1	631	898	KAI5296617.1
JAGYHY010000006.1	4935	5530	KAI5296618.1
JAGYHY010000006.1	7337	11407	KAI5296619.1
JAGYHY010000006.1	12469	13917	KAI5296620.1
JAGYHY010000006.1	14236	17815	KAI5296621.1
JAGYHY010000006.1	20982	22097	KAI5296622.1
JAGYHY010000006.1	26666	29207	KAI5296623.1
JAGYHY010000006.1	30000	30668	KAI5296624.1
JAGYHY010000006.1	31439	33109	KAI5296625.1
JAGYHY010000007.1	97	1624	KAI5296603.1
JAGYHY010000007.1	4783	8826	KAI5296604.1
JAGYHY010000007.1	10884	11581	KAI5296605.1
JAGYHY010000007.1	12173	13396	KAI5296606.1
JAGYHY010000007.1	14098	16128	KAI5296607.1
JAGYHY010000007.1	16378	17933	KAI5296608.1
JAGYHY010000007.1	18014	22000	KAI5296609.1
JAGYHY010000007.1	22793	24779	KAI5296610.1
JAGYHY010000007.1	25380	26517	KAI5296611.1
JAGYHY010000007.1	27377	31673	KAI5296612.1
JAGYHY010000008.1	65	1925	KAI5296582.1
JAGYHY010000008.1	3898	5652	KAI5296583.1
JAGYHY010000008.1	5987	6542	KAI5296584.1
JAGYHY010000008.1	8225	9471	KAI5296585.1
JAGYHY010000008.1	11262	14884	KAI5296586.1
JAGYHY010000008.1	16946	18974	KAI5296587.1
JAGYHY010000008.1	21046	22834	KAI5296588.1
JAGYHY010000008.1	24155	25145	KAI5296589.1
JAGYHY010000008.1	25761	27213	KAI5296590.1
JAGYHY010000008.1	28322	28670	KAI5296591.1
JAGYHY010000009.1	96	1539	KAI5296574.1
JAGYHY010000009.1	1744	5308	KAI5296575.1
JAGYHY010000009.1	6740	8769	KAI5296576.1
JAGYHY010000009.1	9047	14977	KAI5296577.1
JAGYHY010000009.1	16052	17099	KAI5296578.1
JAGYHY010000009.1	20742	21569	KAI5296579.1
JAGYHY010000009.1	22028	27934	KAI5296580.1
JAGYHY010000010.1	929	1922	KAI5296564.1
JAGYHY010000010.1	5138	7691	KAI5296565.1
JAGYHY010000010.1	10329	10935	KAI5296566.1
JAGYHY010000010.1	12054	13314	KAI5296567.1
JAGYHY010000010.1	13889	18212	KAI5296568.1
JAGYHY010000010.1	19245	19906	KAI5296569.1
JAGYHY010000010.1	20714	21475	KAI5296570.1
JAGYHY010000010.1	24300	25587	KAI5296571.1
JAGYHY010000011.1	214	3786	KAI5296550.1
JAGYHY010000011.1	3896	4489	KAI5296551.1
JAGYHY010000011.1	4990	5971	KAI5296552.1
JAGYHY010000011.1	6052	7630	KAI5296553.1
JAGYHY010000011.1	8094	10431	KAI5296554.1
JAGYHY010000011.1	10988	11724	KAI5296555.1
JAGYHY010000011.1	12394	13035	KAI5296556.1
JAGYHY010000011.1	14977	16518	KAI5296557.1
JAGYHY010000011.1	16867	20224	KAI5296558.1
JAGYHY010000011.1	21579	24916	KAI5296559.1
JAGYHY010000011.1	25180	28062	KAI5296560.1
JAGYHY010000012.1	293	1361	KAI5296540.1
JAGYHY010000012.1	2165	3338	KAI5296541.1
JAGYHY010000012.1	5034	5746	KAI5296542.1
JAGYHY010000012.1	6333	8010	KAI5296543.1
JAGYHY010000012.1	9500	12142	KAI5296544.1
JAGYHY010000012.1	13371	15461	KAI5296545.1
JAGYHY010000012.1	16306	17586	KAI5296546.1
JAGYHY010000012.1	17837	20969	KAI5296547.1
JAGYHY010000012.1	21807	22503	KAI5296548.1
JAGYHY010000012.1	23242	27592	KAI5296549.1
JAGYHY010000013.1	1365	2483	KAI5296529.1
JAGYHY010000013.1	3505	5844	KAI5296530.1
JAGYHY010000013.1	8536	11537	KAI5296531.1
JAGYHY010000013.1	11835	14613	KAI5296532.1
JAGYHY010000013.1	15649	18061	KAI5296533.1
JAGYHY010000013.1	18601	24778	KAI5296534.1
JAGYHY010000013.1	25355	26378	KAI5296535.1
JAGYHY010000013.1	26842	27664	KAI5296536.1
JAGYHY010000014.1	119	802	KAI5296515.1
JAGYHY010000014.1	1420	2130	KAI5296516.1
JAGYHY010000014.1	2560	3721	KAI5296517.1
JAGYHY010000014.1	4059	6928	KAI5296518.1
JAGYHY010000014.1	8288	10142	KAI5296519.1
JAGYHY010000014.1	11804	16106	KAI5296520.1
JAGYHY010000014.1	17615	19123	KAI5296521.1
JAGYHY010000014.1	19491	20282	KAI5296522.1
JAGYHY010000014.1	20452	21015	KAI5296523.1
JAGYHY010000014.1	22996	23173	KAI5296524.1
JAGYHY010000014.1	23574	24365	KAI5296525.1
JAGYHY010000014.1	24988	26376	KAI5296526.1
JAGYHY010000015.1	3597	6571	KAI5296509.1
JAGYHY010000015.1	7930	10543	KAI5296510.1
JAGYHY010000015.1	11476	12726	KAI5296511.1
JAGYHY010000015.1	14098	16830	KAI5296512.1
JAGYHY010000015.1	18550	20384	KAI5296513.1
JAGYHY010000015.1	22240	26325	KAI5296514.1
JAGYHY010000016.1	30	474	KAI5296497.1
JAGYHY010000016.1	491	1180	KAI5296498.1
JAGYHY010000016.1	1513	3016	KAI5296499.1
JAGYHY010000016.1	5152	9958	KAI5296500.1
JAGYHY010000016.1	10506	13382	KAI5296501.1
JAGYHY010000016.1	13760	14806	KAI5296502.1
JAGYHY010000016.1	15874	17788	KAI5296503.1
JAGYHY010000016.1	17914	21391	KAI5296504.1
JAGYHY010000016.1	23046	23241	KAI5296505.1
JAGYHY010000016.1	24272	25062	KAI5296506.1
JAGYHY010000017.1	116	922	KAI5296479.1
JAGYHY010000017.1	1150	2430	KAI5296480.1
JAGYHY010000017.1	2907	4222	KAI5296481.1
JAGYHY010000017.1	11998	14145	KAI5296482.1
JAGYHY010000017.1	14681	15693	KAI5296483.1
JAGYHY010000017.1	16671	17747	KAI5296484.1
JAGYHY010000017.1	18382	19216	KAI5296485.1
JAGYHY010000017.1	20289	23820	KAI5296486.1
JAGYHY010000017.1	24457	26146	KAI5296487.1
JAGYHY010000018.1	457	1718	KAI5296473.1
JAGYHY010000018.1	2553	15826	KAI5296474.1
JAGYHY010000018.1	16567	17903	KAI5296475.1
JAGYHY010000018.1	19132	24928	KAI5296476.1
JAGYHY010000018.1	25659	25824	KAI5296477.1
JAGYHY010000019.1	7220	9778	KAI5296469.1
JAGYHY010000019.1	11241	17571	KAI5296470.1
JAGYHY010000019.1	18593	19339	KAI5296471.1
JAGYHY010000019.1	21065	24032	KAI5296472.1
JAGYHY010000020.1	5406	10298	KAI5296461.1
JAGYHY010000020.1	10771	14128	KAI5296462.1
JAGYHY010000020.1	18705	24243	KAI5296463.1
JAGYHY010000021.1	2076	7502	KAI5296453.1
JAGYHY010000021.1	8335	13187	KAI5296454.1
JAGYHY010000021.1	15933	19866	KAI5296455.1
JAGYHY010000021.1	20368	21282	KAI5296456.1
JAGYHY010000021.1	22176	23012	KAI5296457.1
JAGYHY010000022.1	903	4543	KAI5296443.1
JAGYHY010000022.1	5506	6847	KAI5296444.1
JAGYHY010000022.1	7727	9556	KAI5296445.1
JAGYHY010000022.1	9748	10549	KAI5296446.1
JAGYHY010000022.1	10824	12669	KAI5296447.1
JAGYHY010000022.1	13208	15772	KAI5296448.1
JAGYHY010000022.1	16102	18093	KAI5296449.1
JAGYHY010000022.1	19238	24274	KAI5296450.1
JAGYHY010000023.1	256	642	KAI5296437.1
JAGYHY010000023.1	828	9166	KAI5296438.1
JAGYHY010000023.1	13301	15137	KAI5296439.1
JAGYHY010000023.1	16561	17974	KAI5296440.1
JAGYHY010000023.1	21845	24206	KAI5296441.1
JAGYHY010000024.1	474	2282	KAI5296427.1
JAGYHY010000024.1	3035	6942	KAI5296428.1
JAGYHY010000024.1	8088	9388	KAI5296429.1
JAGYHY010000024.1	11234	13282	KAI5296430.1
JAGYHY010000024.1	13459	14734	KAI5296431.1
JAGYHY010000024.1	15189	16322	KAI5296432.1
JAGYHY010000024.1	17857	19558	KAI5296433.1
JAGYHY010000024.1	19833	23145	KAI5296434.1
JAGYHY010000025.1	19	3135	KAI5296416.1
JAGYHY010000025.1	5547	7079	KAI5296417.1
JAGYHY010000025.1	9185	11105	KAI5296418.1
JAGYHY010000025.1	12004	14270	KAI5296419.1
JAGYHY010000025.1	14527	15783	KAI5296420.1
JAGYHY010000025.1	16082	17084	KAI5296421.1
JAGYHY010000025.1	18018	18652	KAI5296422.1
JAGYHY010000025.1	19104	20080	KAI5296423.1
JAGYHY010000025.1	21267	23616	KAI5296424.1
JAGYHY010000026.1	32	416	KAI5296397.1
JAGYHY010000026.1	1102	2839	KAI5296398.1
JAGYHY010000026.1	4487	5850	KAI5296399.1
JAGYHY010000026.1	6231	8890	KAI5296400.1
JAGYHY010000026.1	9635	11618	KAI5296401.1
JAGYHY010000026.1	15941	17122	KAI5296402.1
JAGYHY010000026.1	18450	20877	KAI5296403.1
JAGYHY010000026.1	21480	22341	KAI5296404.1
JAGYHY010000027.1	386	1971	KAI5296388.1
JAGYHY010000027.1	4140	5379	KAI5296389.1
JAGYHY010000027.1	6435	7946	KAI5296390.1
JAGYHY010000027.1	8694	10472	KAI5296391.1
JAGYHY010000027.1	12092	13766	KAI5296392.1
JAGYHY010000027.1	14507	16550	KAI5296393.1
JAGYHY010000027.1	17023	18431	KAI5296394.1
JAGYHY010000027.1	18996	23016	KAI5296395.1
JAGYHY010000028.1	1039	2664	KAI5296379.1
JAGYHY010000028.1	4996	7135	KAI5296380.1
JAGYHY010000028.1	7627	8507	KAI5296381.1
JAGYHY010000028.1	11644	13944	KAI5296382.1
JAGYHY010000028.1	14649	15207	KAI5296383.1
JAGYHY010000028.1	15343	17499	KAI5296384.1
JAGYHY010000028.1	19098	23196	KAI5296385.1
JAGYHY010000029.1	105	714	KAI5296368.1
JAGYHY010000029.1	842	1106	KAI5296369.1
JAGYHY010000029.1	2308	5427	KAI5296370.1
JAGYHY010000029.1	8663	10327	KAI5296371.1
JAGYHY010000029.1	10559	11657	KAI5296372.1
JAGYHY010000029.1	12306	15948	KAI5296373.1
JAGYHY010000029.1	15955	16814	KAI5296374.1
JAGYHY010000029.1	16935	18375	KAI5296375.1
JAGYHY010000029.1	19638	20637	KAI5296376.1
JAGYHY010000029.1	22707	23091	KAI5296377.1
JAGYHY010000030.1	7087	8271	KAI5296364.1
JAGYHY010000030.1	10264	11197	KAI5296365.1
JAGYHY010000030.1	19227	21581	KAI5296366.1
JAGYHY010000031.1	3010	6832	KAI5296357.1
JAGYHY010000031.1	10493	11624	KAI5296358.1
JAGYHY010000031.1	12854	13492	KAI5296359.1
JAGYHY010000031.1	13923	15001	KAI5296360.1
JAGYHY010000031.1	16011	19508	KAI5296361.1
JAGYHY010000032.1	948	4044	KAI5296348.1
JAGYHY010000032.1	4572	7778	KAI5296349.1
JAGYHY010000032.1	7953	9877	KAI5296350.1
JAGYHY010000032.1	10509	11243	KAI5296351.1
JAGYHY010000032.1	14185	14716	KAI5296352.1
JAGYHY010000032.1	15180	17490	KAI5296353.1
JAGYHY010000032.1	20276	22682	KAI5296354.1
JAGYHY010000033.1	1247	4627	KAI5296338.1
JAGYHY010000033.1	6072	7724	KAI5296339.1
JAGYHY010000033.1	8963	9674	KAI5296340.1
JAGYHY010000033.1	10704	12210	KAI5296341.1
JAGYHY010000033.1	14099	17175	KAI5296342.1
JAGYHY010000033.1	17934	19165	KAI5296343.1
JAGYHY010000033.1	20287	22412	KAI5296344.1
JAGYHY010000034.1	7404	8312	KAI5296331.1
JAGYHY010000034.1	9471	16337	KAI5296332.1
JAGYHY010000034.1	16682	17017	KAI5296333.1
JAGYHY010000034.1	17504	17972	KAI5296334.1
JAGYHY010000034.1	18265	19615	KAI5296335.1
JAGYHY010000034.1	20538	21949	KAI5296336.1
JAGYHY010000035.1	3395	5224	KAI5296324.1
JAGYHY010000035.1	6461	7233	KAI5296325.1
JAGYHY010000035.1	9863	11753	KAI5296326.1
JAGYHY010000035.1	13534	17446	KAI5296327.1
JAGYHY010000035.1	18487	19913	KAI5296328.1
JAGYHY010000036.1	578	4129	KAI5296317.1
JAGYHY010000036.1	4627	5753	KAI5296318.1
JAGYHY010000036.1	11440	12101	KAI5296319.1
JAGYHY010000036.1	13068	14044	KAI5296320.1
JAGYHY010000036.1	17472	18782	KAI5296321.1
JAGYHY010000036.1	19316	21939	KAI5296322.1
JAGYHY010000037.1	6	1035	KAI5296312.1
JAGYHY010000037.1	4541	6079	KAI5296313.1
JAGYHY010000037.1	8837	10205	KAI5296314.1
JAGYHY010000037.1	15620	17683	KAI5296315.1
JAGYHY010000037.1	18764	20272	KAI5296316.1
JAGYHY010000038.1	45	3231	KAI5296305.1
JAGYHY010000038.1	4088	5978	KAI5296306.1
JAGYHY010000038.1	6716	11583	KAI5296307.1
JAGYHY010000038.1	11924	13025	KAI5296308.1
JAGYHY010000038.1	13351	14669	KAI5296309.1
JAGYHY010000038.1	18033	18675	KAI5296310.1
JAGYHY010000039.1	110	605	KAI5296295.1
JAGYHY010000039.1	1611	3475	KAI5296296.1
JAGYHY010000039.1	4364	5707	KAI5296297.1
JAGYHY010000039.1	6198	7618	KAI5296298.1
JAGYHY010000039.1	8670	9879	KAI5296299.1
JAGYHY010000039.1	11697	12338	KAI5296300.1
JAGYHY010000039.1	16731	17311	KAI5296301.1
JAGYHY010000039.1	20272	20983	KAI5296302.1
JAGYHY010000039.1	21123	21546	KAI5296303.1
JAGYHY010000040.1	455	5633	KAI5296286.1
JAGYHY010000040.1	5907	7982	KAI5296287.1
JAGYHY010000040.1	8768	11018	KAI5296288.1
JAGYHY010000040.1	11275	11554	KAI5296289.1
JAGYHY010000040.1	15890	16847	KAI5296290.1
JAGYHY010000040.1	17914	21360	KAI5296291.1
JAGYHY010000041.1	123	1359	KAI5296280.1
JAGYHY010000041.1	2418	4951	KAI5296281.1
JAGYHY010000041.1	13868	16526	KAI5296282.1
JAGYHY010000041.1	16628	17964	KAI5296283.1
JAGYHY010000041.1	20530	21305	KAI5296284.1
JAGYHY010000042.1	4983	6894	KAI5296273.1
JAGYHY010000042.1	7590	11503	KAI5296274.1
JAGYHY010000042.1	12839	13310	KAI5296275.1
JAGYHY010000042.1	14864	16802	KAI5296276.1
JAGYHY010000042.1	17945	20929	KAI5296277.1
JAGYHY010000043.1	1571	2618	KAI5296266.1
JAGYHY010000043.1	3205	6350	KAI5296267.1
JAGYHY010000043.1	8202	10436	KAI5296268.1
JAGYHY010000043.1	11018	12150	KAI5296269.1
JAGYHY010000043.1	13645	15070	KAI5296270.1
JAGYHY010000043.1	16252	17669	KAI5296271.1
JAGYHY010000043.1	18465	21021	KAI5296272.1
JAGYHY010000044.1	44	665	KAI5296258.1
JAGYHY010000044.1	2599	4318	KAI5296259.1
JAGYHY010000044.1	8244	10279	KAI5296260.1
JAGYHY010000044.1	10922	13870	KAI5296261.1
JAGYHY010000044.1	14556	16110	KAI5296262.1
JAGYHY010000044.1	17102	18923	KAI5296263.1
JAGYHY010000044.1	20133	20790	KAI5296264.1
JAGYHY010000045.1	2154	3352	KAI5296251.1
JAGYHY010000045.1	3644	4482	KAI5296252.1
JAGYHY010000045.1	5370	7308	KAI5296253.1
JAGYHY010000045.1	8078	13194	KAI5296254.1
JAGYHY010000045.1	13758	18363	KAI5296255.1
JAGYHY010000045.1	18889	19198	KAI5296256.1
JAGYHY010000046.1	192	1851	KAI5296239.1
JAGYHY010000046.1	2515	5151	KAI5296240.1
JAGYHY010000046.1	5435	6643	KAI5296241.1
JAGYHY010000046.1	8553	10246	KAI5296242.1
JAGYHY010000046.1	12157	13497	KAI5296243.1
JAGYHY010000046.1	14863	16230	KAI5296244.1
JAGYHY010000046.1	17216	20220	KAI5296245.1
JAGYHY010000047.1	2814	4662	KAI5296225.1
JAGYHY010000047.1	5466	8307	KAI5296226.1
JAGYHY010000047.1	8673	9975	KAI5296227.1
JAGYHY010000047.1	10238	12389	KAI5296228.1
JAGYHY010000047.1	12953	15193	KAI5296229.1
JAGYHY010000047.1	15639	16845	KAI5296230.1
JAGYHY010000047.1	17918	18653	KAI5296231.1
JAGYHY010000047.1	19032	20591	KAI5296232.1
JAGYHY010000048.1	4554	7214	KAI5296214.1
JAGYHY010000048.1	9424	11261	KAI5296215.1
JAGYHY010000048.1	11339	14419	KAI5296216.1
JAGYHY010000048.1	15187	17122	KAI5296217.1
JAGYHY010000048.1	17232	19411	KAI5296218.1
JAGYHY010000049.1	761	5097	KAI5296204.1
JAGYHY010000049.1	5390	6829	KAI5296205.1
JAGYHY010000049.1	7439	7941	KAI5296206.1
JAGYHY010000049.1	8847	10447	KAI5296207.1
JAGYHY010000049.1	10662	11581	KAI5296208.1
JAGYHY010000049.1	12003	13038	KAI5296209.1
JAGYHY010000049.1	13438	15368	KAI5296210.1
JAGYHY010000049.1	17439	18716	KAI5296211.1
JAGYHY010000049.1	19096	20477	KAI5296212.1
JAGYHY010000050.1	75	498	KAI5296196.1
JAGYHY010000050.1	5062	5761	KAI5296197.1
JAGYHY010000050.1	6884	8884	KAI5296198.1
JAGYHY010000050.1	9570	11095	KAI5296199.1
JAGYHY010000050.1	11880	14573	KAI5296200.1
JAGYHY010000050.1	17122	19531	KAI5296201.1
JAGYHY010000050.1	19987	20337	KAI5296202.1
JAGYHY010000051.1	1360	3414	KAI5296186.1
JAGYHY010000051.1	5113	5722	KAI5296187.1
JAGYHY010000051.1	5858	8743	KAI5296188.1
JAGYHY010000051.1	9420	10291	KAI5296189.1
JAGYHY010000051.1	10940	11959	KAI5296190.1
JAGYHY010000051.1	13228	14903	KAI5296191.1
JAGYHY010000051.1	16906	17941	KAI5296192.1
JAGYHY010000052.1	1164	5932	KAI5296180.1
JAGYHY010000052.1	6902	8042	KAI5296181.1
JAGYHY010000052.1	9218	12886	KAI5296182.1
JAGYHY010000052.1	13446	16325	KAI5296183.1
JAGYHY010000052.1	16796	19636	KAI5296184.1
JAGYHY010000053.1	118	712	KAI5296169.1
JAGYHY010000053.1	1488	3116	KAI5296170.1
JAGYHY010000053.1	4074	6765	KAI5296171.1
JAGYHY010000053.1	7082	8844	KAI5296172.1
JAGYHY010000053.1	10941	11709	KAI5296173.1
JAGYHY010000053.1	11982	13312	KAI5296174.1
JAGYHY010000053.1	14067	15653	KAI5296175.1
JAGYHY010000053.1	16588	17974	KAI5296176.1
JAGYHY010000053.1	19211	19960	KAI5296177.1
JAGYHY010000053.1	19973	20162	KAI5296178.1
JAGYHY010000054.1	149	1100	KAI5296162.1
JAGYHY010000054.1	3265	4658	KAI5296163.1
JAGYHY010000054.1	6424	7656	KAI5296164.1
JAGYHY010000054.1	8290	10453	KAI5296165.1
JAGYHY010000054.1	12355	13452	KAI5296166.1
JAGYHY010000054.1	13461	15065	KAI5296167.1
JAGYHY010000054.1	16946	19001	KAI5296168.1
JAGYHY010000055.1	1695	3491	KAI5296153.1
JAGYHY010000055.1	4124	5352	KAI5296154.1
JAGYHY010000055.1	5706	6186	KAI5296155.1
JAGYHY010000055.1	6703	7321	KAI5296156.1
JAGYHY010000055.1	11037	12214	KAI5296157.1
JAGYHY010000055.1	14023	16373	KAI5296158.1
JAGYHY010000055.1	16697	17628	KAI5296159.1
JAGYHY010000055.1	18251	19686	KAI5296160.1
JAGYHY010000056.1	2344	7463	KAI5296148.1
JAGYHY010000056.1	7873	11684	KAI5296149.1
JAGYHY010000056.1	15226	18881	KAI5296150.1
JAGYHY010000056.1	18951	19917	KAI5296151.1
JAGYHY010000057.1	690	1819	KAI5296140.1
JAGYHY010000057.1	1966	3739	KAI5296141.1
JAGYHY010000057.1	4638	5191	KAI5296142.1
JAGYHY010000057.1	5415	6099	KAI5296143.1
JAGYHY010000057.1	7513	9282	KAI5296144.1
JAGYHY010000057.1	9541	11262	KAI5296145.1
JAGYHY010000057.1	11728	18874	KAI5296146.1
JAGYHY010000058.1	3215	4123	KAI5296130.1
JAGYHY010000058.1	4321	5146	KAI5296131.1
JAGYHY010000058.1	5304	6477	KAI5296132.1
JAGYHY010000058.1	6922	10477	KAI5296133.1
JAGYHY010000058.1	10972	12082	KAI5296134.1
JAGYHY010000058.1	12505	13501	KAI5296135.1
JAGYHY010000058.1	14008	16294	KAI5296136.1
JAGYHY010000058.1	16590	17364	KAI5296137.1
JAGYHY010000058.1	18214	19556	KAI5296138.1
JAGYHY010000059.1	278	3456	KAI5296122.1
JAGYHY010000059.1	4596	5862	KAI5296123.1
JAGYHY010000059.1	5937	8346	KAI5296124.1
JAGYHY010000059.1	9237	11630	KAI5296125.1
JAGYHY010000059.1	13185	15570	KAI5296126.1
JAGYHY010000059.1	16282	19687	KAI5296127.1
JAGYHY010000060.1	5258	8525	KAI5296116.1
JAGYHY010000060.1	9708	11477	KAI5296117.1
JAGYHY010000060.1	12128	13381	KAI5296118.1
JAGYHY010000060.1	15007	16793	KAI5296119.1
JAGYHY010000060.1	16998	19706	KAI5296120.1
JAGYHY010000061.1	998	1669	KAI5296109.1
JAGYHY010000061.1	3716	4863	KAI5296110.1
JAGYHY010000061.1	6262	8083	KAI5296111.1
JAGYHY010000061.1	8666	10617	KAI5296112.1
JAGYHY010000061.1	11731	14190	KAI5296113.1
JAGYHY010000061.1	14882	15932	KAI5296114.1
JAGYHY010000061.1	17715	18995	KAI5296115.1
JAGYHY010000062.1	1781	2294	KAI5296101.1
JAGYHY010000062.1	3667	5005	KAI5296102.1
JAGYHY010000062.1	5492	6173	KAI5296103.1
JAGYHY010000062.1	6791	8983	KAI5296104.1
JAGYHY010000062.1	9034	9811	KAI5296105.1
JAGYHY010000062.1	10296	12677	KAI5296106.1
JAGYHY010000062.1	14973	16640	KAI5296107.1
JAGYHY010000063.1	266	2397	KAI5296094.1
JAGYHY010000063.1	3653	8479	KAI5296095.1
JAGYHY010000063.1	8900	10780	KAI5296096.1
JAGYHY010000063.1	13510	16764	KAI5296097.1
JAGYHY010000063.1	16952	18409	KAI5296098.1
JAGYHY010000063.1	18709	19315	KAI5296099.1
JAGYHY010000064.1	159	1881	KAI5296089.1
JAGYHY010000064.1	5160	7982	KAI5296090.1
JAGYHY010000064.1	8913	10218	KAI5296091.1
JAGYHY010000064.1	12696	14495	KAI5296092.1
JAGYHY010000064.1	15094	17253	KAI5296093.1
JAGYHY010000065.1	1192	6475	KAI5296083.1
JAGYHY010000065.1	6962	9442	KAI5296084.1
JAGYHY010000065.1	9994	11243	KAI5296085.1
JAGYHY010000065.1	12254	13304	KAI5296086.1
JAGYHY010000065.1	14541	15963	KAI5296087.1
JAGYHY010000066.1	4304	4862	KAI5296077.1
JAGYHY010000066.1	5130	11119	KAI5296078.1
JAGYHY010000066.1	11221	13898	KAI5296079.1
JAGYHY010000066.1	14285	15599	KAI5296080.1
JAGYHY010000066.1	16136	18881	KAI5296081.1
JAGYHY010000067.1	88	271	KAI5296069.1
JAGYHY010000067.1	299	1077	KAI5296070.1
JAGYHY010000067.1	1415	3365	KAI5296071.1
JAGYHY010000067.1	3814	6323	KAI5296072.1
JAGYHY010000067.1	6794	8580	KAI5296073.1
JAGYHY010000067.1	9875	11897	KAI5296074.1
JAGYHY010000067.1	14038	17249	KAI5296075.1
JAGYHY010000067.1	18388	18905	KAI5296076.1
JAGYHY010000068.1	326	824	KAI5296063.1
JAGYHY010000068.1	2087	5553	KAI5296064.1
JAGYHY010000068.1	6314	10634	KAI5296065.1
JAGYHY010000068.1	12957	14327	KAI5296066.1
JAGYHY010000068.1	14956	16527	KAI5296067.1
JAGYHY010000069.1	25	709	KAI5296052.1
JAGYHY010000069.1	1074	1727	KAI5296053.1
JAGYHY010000069.1	1727	3599	KAI5296054.1
JAGYHY010000069.1	3894	5090	KAI5296055.1
JAGYHY010000069.1	5441	7470	KAI5296056.1
JAGYHY010000069.1	8995	10255	KAI5296057.1
JAGYHY010000069.1	11336	13846	KAI5296058.1
JAGYHY010000069.1	14393	17747	KAI5296059.1
JAGYHY010000070.1	97	1342	KAI5296047.1
JAGYHY010000070.1	2155	7459	KAI5296048.1
JAGYHY010000070.1	10664	11718	KAI5296049.1
JAGYHY010000070.1	12692	16145	KAI5296050.1
JAGYHY010000070.1	16949	18392	KAI5296051.1
JAGYHY010000071.1	1486	2857	KAI5296041.1
JAGYHY010000071.1	3549	5832	KAI5296042.1
JAGYHY010000071.1	8500	9880	KAI5296043.1
JAGYHY010000071.1	14159	14807	KAI5296044.1
JAGYHY010000071.1	16897	17349	KAI5296045.1
JAGYHY010000072.1	9408	10040	KAI5296036.1
JAGYHY010000072.1	10042	12769	KAI5296037.1
JAGYHY010000072.1	13078	16409	KAI5296038.1
JAGYHY010000072.1	17475	18205	KAI5296039.1
JAGYHY010000073.1	105	2385	KAI5296031.1
JAGYHY010000073.1	3935	4732	KAI5296032.1
JAGYHY010000073.1	6557	7723	KAI5296033.1
JAGYHY010000073.1	13175	16556	KAI5296034.1
JAGYHY010000074.1	1284	6449	KAI5296019.1
JAGYHY010000074.1	10963	12592	KAI5296020.1
JAGYHY010000074.1	12799	13725	KAI5296021.1
JAGYHY010000074.1	14804	16643	KAI5296022.1
JAGYHY010000075.1	781	2626	KAI5296011.1
JAGYHY010000075.1	5953	6901	KAI5296012.1
JAGYHY010000075.1	7474	8353	KAI5296013.1
JAGYHY010000075.1	9802	10950	KAI5296014.1
JAGYHY010000075.1	11280	13032	KAI5296015.1
JAGYHY010000075.1	13214	15244	KAI5296016.1
JAGYHY010000075.1	15979	17780	KAI5296017.1
JAGYHY010000076.1	50	1344	KAI5296004.1
JAGYHY010000076.1	1781	2957	KAI5296005.1
JAGYHY010000076.1	5260	5919	KAI5296006.1
JAGYHY010000076.1	6453	10740	KAI5296007.1
JAGYHY010000076.1	12221	13801	KAI5296008.1
JAGYHY010000076.1	14571	15933	KAI5296009.1
JAGYHY010000076.1	16605	16911	KAI5296010.1
JAGYHY010000077.1	309	860	KAI5295996.1
JAGYHY010000077.1	1848	2610	KAI5295997.1
JAGYHY010000077.1	3895	5690	KAI5295998.1
JAGYHY010000077.1	6201	9894	KAI5295999.1
JAGYHY010000077.1	10180	10903	KAI5296000.1
JAGYHY010000077.1	11281	12946	KAI5296001.1
JAGYHY010000077.1	13768	17900	KAI5296002.1
JAGYHY010000078.1	1228	1921	KAI5295986.1
JAGYHY010000078.1	4677	5532	KAI5295987.1
JAGYHY010000078.1	9319	9782	KAI5295988.1
JAGYHY010000078.1	10892	13080	KAI5295989.1
JAGYHY010000078.1	15152	16461	KAI5295990.1
JAGYHY010000078.1	16554	17098	KAI5295991.1
JAGYHY010000078.1	17271	17751	KAI5295992.1
JAGYHY010000079.1	36	1956	KAI5295979.1
JAGYHY010000079.1	2151	3724	KAI5295980.1
JAGYHY010000079.1	5647	7881	KAI5295981.1
JAGYHY010000079.1	8894	9371	KAI5295982.1
JAGYHY010000079.1	12797	14152	KAI5295983.1
JAGYHY010000079.1	15555	17108	KAI5295984.1
JAGYHY010000080.1	468	3018	KAI5295975.1
JAGYHY010000080.1	4643	6556	KAI5295976.1
JAGYHY010000080.1	10507	12081	KAI5295977.1
JAGYHY010000080.1	13886	15437	KAI5295978.1
JAGYHY010000081.1	128	314	KAI5295966.1
JAGYHY010000081.1	408	1560	KAI5295967.1
JAGYHY010000081.1	4543	6113	KAI5295968.1
JAGYHY010000081.1	6963	8118	KAI5295969.1
JAGYHY010000081.1	8206	8704	KAI5295970.1
JAGYHY010000081.1	9354	10287	KAI5295971.1
JAGYHY010000081.1	10851	11852	KAI5295972.1
JAGYHY010000081.1	11904	12276	KAI5295973.1
JAGYHY010000082.1	265	598	KAI5295961.1
JAGYHY010000082.1	2076	3117	KAI5295962.1
JAGYHY010000082.1	4638	11151	KAI5295963.1
JAGYHY010000082.1	13415	14227	KAI5295964.1
JAGYHY010000082.1	15158	16422	KAI5295965.1
JAGYHY010000083.1	1846	3596	KAI5295955.1
JAGYHY010000083.1	4235	5824	KAI5295956.1
JAGYHY010000083.1	9379	10036	KAI5295957.1
JAGYHY010000083.1	10207	11194	KAI5295958.1
JAGYHY010000084.1	1079	4994	KAI5295950.1
JAGYHY010000084.1	5185	8470	KAI5295951.1
JAGYHY010000084.1	8978	10968	KAI5295952.1
JAGYHY010000084.1	13165	14919	KAI5295953.1
JAGYHY010000085.1	595	3308	KAI5295942.1
JAGYHY010000085.1	3668	4805	KAI5295943.1
JAGYHY010000085.1	5552	6403	KAI5295944.1
JAGYHY010000085.1	6959	7578	KAI5295945.1
JAGYHY010000085.1	8267	12103	KAI5295946.1
JAGYHY010000085.1	13319	15783	KAI5295947.1
JAGYHY010000085.1	16384	17557	KAI5295948.1
JAGYHY010000086.1	1586	4491	KAI5295935.1
JAGYHY010000086.1	5260	6439	KAI5295936.1
JAGYHY010000086.1	6594	7782	KAI5295937.1
JAGYHY010000086.1	12505	13985	KAI5295938.1
JAGYHY010000086.1	14258	15467	KAI5295939.1
JAGYHY010000086.1	16880	17493	KAI5295940.1
JAGYHY010000087.1	116	3370	KAI5295931.1
JAGYHY010000087.1	3549	5360	KAI5295932.1
JAGYHY010000087.1	6688	12379	KAI5295933.1
JAGYHY010000087.1	15601	16006	KAI5295934.1
JAGYHY010000088.1	9	1623	KAI5295923.1
JAGYHY010000088.1	3178	5926	KAI5295924.1
JAGYHY010000088.1	6491	6960	KAI5295925.1
JAGYHY010000088.1	7411	9601	KAI5295926.1
JAGYHY010000088.1	10186	13766	KAI5295927.1
JAGYHY010000088.1	14133	14932	KAI5295928.1
JAGYHY010000088.1	15777	16691	KAI5295929.1
JAGYHY010000089.1	559	2645	KAI5295917.1
JAGYHY010000089.1	3512	7663	KAI5295918.1
JAGYHY010000089.1	11282	12396	KAI5295919.1
JAGYHY010000089.1	12740	13853	KAI5295920.1
JAGYHY010000089.1	16824	17468	KAI5295921.1
JAGYHY010000090.1	139	1064	KAI5295911.1
JAGYHY010000090.1	1078	2148	KAI5295912.1
JAGYHY010000090.1	2669	4244	KAI5295913.1
JAGYHY010000090.1	10316	12505	KAI5295914.1
JAGYHY010000090.1	14416	15472	KAI5295915.1
JAGYHY010000090.1	15642	16413	KAI5295916.1
JAGYHY010000091.1	332	864	KAI5295904.1
JAGYHY010000091.1	1446	2387	KAI5295905.1
JAGYHY010000091.1	2879	5229	KAI5295906.1
JAGYHY010000091.1	7386	8811	KAI5295907.1
JAGYHY010000091.1	9438	10968	KAI5295908.1
JAGYHY010000092.1	88	1567	KAI5295899.1
JAGYHY010000092.1	1904	3512	KAI5295900.1
JAGYHY010000092.1	4215	6234	KAI5295901.1
JAGYHY010000093.1	2740	5510	KAI5295891.1
JAGYHY010000093.1	6831	8059	KAI5295892.1
JAGYHY010000093.1	8841	10655	KAI5295893.1
JAGYHY010000093.1	14546	16142	KAI5295894.1
JAGYHY010000093.1	16749	17316	KAI5295895.1
JAGYHY010000094.1	269	1993	KAI5295885.1
JAGYHY010000094.1	5886	7593	KAI5295886.1
JAGYHY010000094.1	10622	12441	KAI5295887.1
JAGYHY010000094.1	12689	13707	KAI5295888.1
JAGYHY010000094.1	15572	16943	KAI5295889.1
JAGYHY010000095.1	216	7712	KAI5295876.1
JAGYHY010000095.1	8692	11249	KAI5295877.1
JAGYHY010000095.1	11443	14839	KAI5295878.1
JAGYHY010000095.1	15611	16656	KAI5295879.1
JAGYHY010000096.1	1059	4376	KAI5295870.1
JAGYHY010000096.1	6499	9117	KAI5295871.1
JAGYHY010000096.1	9365	10569	KAI5295872.1
JAGYHY010000096.1	12142	14755	KAI5295873.1
JAGYHY010000097.1	1400	2303	KAI5295863.1
JAGYHY010000097.1	4644	6029	KAI5295864.1
JAGYHY010000097.1	7575	10303	KAI5295865.1
JAGYHY010000097.1	11982	14075	KAI5295866.1
JAGYHY010000097.1	14568	16164	KAI5295867.1
JAGYHY010000097.1	16912	17068	KAI5295868.1
JAGYHY010000098.1	2984	3707	KAI5295852.1
JAGYHY010000098.1	7137	8178	KAI5295853.1
JAGYHY010000098.1	9160	10705	KAI5295854.1
JAGYHY010000098.1	10951	13972	KAI5295855.1
JAGYHY010000098.1	14548	16012	KAI5295856.1
JAGYHY010000099.1	1157	2765	KAI5295849.1
JAGYHY010000099.1	6709	9122	KAI5295850.1
JAGYHY010000099.1	14883	16756	KAI5295851.1
JAGYHY010000100.1	6057	7959	KAI5295845.1
JAGYHY010000100.1	9805	10358	KAI5295846.1
JAGYHY010000100.1	10931	13209	KAI5295847.1
JAGYHY010000101.1	980	2186	KAI5295839.1
JAGYHY010000101.1	2738	7032	KAI5295840.1
JAGYHY010000101.1	8440	10274	KAI5295841.1
JAGYHY010000101.1	10689	16887	KAI5295842.1
JAGYHY010000102.1	2316	3438	KAI5295834.1
JAGYHY010000102.1	5946	8392	KAI5295835.1
JAGYHY010000102.1	10197	12264	KAI5295836.1
JAGYHY010000102.1	12556	15649	KAI5295837.1
JAGYHY010000103.1	525	1307	KAI5295828.1
JAGYHY010000103.1	1983	6516	KAI5295829.1
JAGYHY010000103.1	8950	12832	KAI5295830.1
JAGYHY010000103.1	15420	16835	KAI5295831.1
JAGYHY010000104.1	722	2079	KAI5295824.1
JAGYHY010000104.1	2401	3042	KAI5295825.1
JAGYHY010000104.1	5244	6306	KAI5295826.1
JAGYHY010000104.1	14061	16275	KAI5295827.1
JAGYHY010000105.1	614	7185	KAI5295817.1
JAGYHY010000105.1	7430	8812	KAI5295818.1
JAGYHY010000105.1	9646	11146	KAI5295819.1
JAGYHY010000105.1	12023	13407	KAI5295820.1
JAGYHY010000105.1	13595	15516	KAI5295821.1
JAGYHY010000106.1	30	816	KAI5295804.1
JAGYHY010000106.1	1129	3904	KAI5295805.1
JAGYHY010000106.1	4729	5736	KAI5295806.1
JAGYHY010000106.1	6068	7120	KAI5295807.1
JAGYHY010000106.1	7401	8490	KAI5295808.1
JAGYHY010000106.1	12751	14802	KAI5295809.1
JAGYHY010000106.1	15435	16630	KAI5295810.1
JAGYHY010000107.1	1026	2779	KAI5295798.1
JAGYHY010000107.1	3375	5155	KAI5295799.1
JAGYHY010000107.1	10512	11325	KAI5295800.1
JAGYHY010000107.1	12053	12706	KAI5295801.1
JAGYHY010000107.1	12781	14472	KAI5295802.1
JAGYHY010000107.1	14853	16221	KAI5295803.1
JAGYHY010000108.1	27	1863	KAI5295791.1
JAGYHY010000108.1	3625	4038	KAI5295792.1
JAGYHY010000108.1	4240	6978	KAI5295793.1
JAGYHY010000108.1	8556	11972	KAI5295794.1
JAGYHY010000108.1	13625	14978	KAI5295795.1
JAGYHY010000108.1	15469	16739	KAI5295796.1
JAGYHY010000109.1	1302	10910	KAI5295785.1
JAGYHY010000109.1	12006	14130	KAI5295786.1
JAGYHY010000109.1	14716	16339	KAI5295787.1
JAGYHY010000110.1	1016	1703	KAI5295780.1
JAGYHY010000110.1	2128	5786	KAI5295781.1
JAGYHY010000110.1	6362	9755	KAI5295782.1
JAGYHY010000110.1	13296	16005	KAI5295783.1
JAGYHY010000111.1	93	300	KAI5295773.1
JAGYHY010000111.1	1257	4107	KAI5295774.1
JAGYHY010000111.1	5629	7516	KAI5295775.1
JAGYHY010000111.1	8016	11261	KAI5295776.1
JAGYHY010000111.1	11362	14024	KAI5295777.1
JAGYHY010000112.1	2432	3791	KAI5295763.1
JAGYHY010000112.1	5063	7231	KAI5295764.1
JAGYHY010000112.1	11240	12223	KAI5295765.1
JAGYHY010000112.1	13745	16217	KAI5295766.1
JAGYHY010000113.1	536	3523	KAI5295759.1
JAGYHY010000113.1	4199	4524	KAI5295760.1
JAGYHY010000114.1	507	2367	KAI5295754.1
JAGYHY010000114.1	6094	7494	KAI5295755.1
JAGYHY010000114.1	9148	11040	KAI5295756.1
JAGYHY010000114.1	12625	14825	KAI5295757.1
JAGYHY010000115.1	51	528	KAI5295745.1
JAGYHY010000115.1	730	2248	KAI5295746.1
JAGYHY010000115.1	2732	4682	KAI5295747.1
JAGYHY010000115.1	5529	7883	KAI5295748.1
JAGYHY010000115.1	8736	9437	KAI5295749.1
JAGYHY010000115.1	10154	11690	KAI5295750.1
JAGYHY010000115.1	12205	14455	KAI5295751.1
JAGYHY010000116.1	1562	3164	KAI5295735.1
JAGYHY010000116.1	5768	7022	KAI5295736.1
JAGYHY010000116.1	7495	7918	KAI5295737.1
JAGYHY010000116.1	9430	11738	KAI5295738.1
JAGYHY010000116.1	12911	14016	KAI5295739.1
JAGYHY010000116.1	15007	16172	KAI5295740.1
JAGYHY010000117.1	420	856	KAI5295726.1
JAGYHY010000117.1	2318	3962	KAI5295727.1
JAGYHY010000117.1	3971	5889	KAI5295728.1
JAGYHY010000117.1	6382	8202	KAI5295729.1
JAGYHY010000117.1	10759	13269	KAI5295730.1
JAGYHY010000117.1	14447	16107	KAI5295731.1
JAGYHY010000118.1	628	3135	KAI5295717.1
JAGYHY010000118.1	3688	8466	KAI5295718.1
JAGYHY010000119.1	110	416	KAI5295706.1
JAGYHY010000119.1	983	2587	KAI5295707.1
JAGYHY010000119.1	2973	4582	KAI5295708.1
JAGYHY010000119.1	5485	7377	KAI5295709.1
JAGYHY010000119.1	7452	7876	KAI5295710.1
JAGYHY010000119.1	9266	10931	KAI5295711.1
JAGYHY010000119.1	11571	12457	KAI5295712.1
JAGYHY010000119.1	12679	13624	KAI5295713.1
JAGYHY010000119.1	13763	16092	KAI5295714.1
JAGYHY010000120.1	538	1345	KAI5295699.1
JAGYHY010000120.1	5940	7884	KAI5295700.1
JAGYHY010000120.1	8537	9690	KAI5295701.1
JAGYHY010000120.1	9978	11237	KAI5295702.1
JAGYHY010000120.1	11555	13679	KAI5295703.1
JAGYHY010000120.1	14075	15891	KAI5295704.1
JAGYHY010000121.1	41	950	KAI5295692.1
JAGYHY010000121.1	1517	4363	KAI5295693.1
JAGYHY010000121.1	5078	6742	KAI5295694.1
JAGYHY010000121.1	10333	12376	KAI5295695.1
JAGYHY010000121.1	12880	15167	KAI5295696.1
JAGYHY010000122.1	7644	8892	KAI5295688.1
JAGYHY010000122.1	10360	15289	KAI5295689.1
JAGYHY010000123.1	188	2662	KAI5295685.1
JAGYHY010000123.1	2800	4102	KAI5295686.1
JAGYHY010000123.1	4828	16027	KAI5295687.1
JAGYHY010000124.1	69	1427	KAI5295678.1
JAGYHY010000124.1	2341	2983	KAI5295679.1
JAGYHY010000124.1	3398	6560	KAI5295680.1
JAGYHY010000124.1	7582	14270	KAI5295681.1
JAGYHY010000125.1	48	1470	KAI5295670.1
JAGYHY010000125.1	2606	4294	KAI5295671.1
JAGYHY010000125.1	5251	7753	KAI5295672.1
JAGYHY010000125.1	8228	9887	KAI5295673.1
JAGYHY010000125.1	10729	12245	KAI5295674.1
JAGYHY010000125.1	12605	14087	KAI5295675.1
JAGYHY010000125.1	14448	15879	KAI5295676.1
JAGYHY010000126.1	14	764	KAI5295663.1
JAGYHY010000126.1	2343	3201	KAI5295664.1
JAGYHY010000126.1	5227	6703	KAI5295665.1
JAGYHY010000126.1	6893	8140	KAI5295666.1
JAGYHY010000126.1	9087	11697	KAI5295667.1
JAGYHY010000126.1	13914	14794	KAI5295668.1
JAGYHY010000127.1	2147	3992	KAI5295658.1
JAGYHY010000127.1	4310	5705	KAI5295659.1
JAGYHY010000127.1	8297	10214	KAI5295660.1
JAGYHY010000127.1	11014	14555	KAI5295661.1
JAGYHY010000128.1	57	705	KAI5295650.1
JAGYHY010000128.1	730	1686	KAI5295651.1
JAGYHY010000128.1	2341	3146	KAI5295652.1
JAGYHY010000128.1	4565	5567	KAI5295653.1
JAGYHY010000128.1	6608	10320	KAI5295654.1
JAGYHY010000128.1	10435	15046	KAI5295655.1
JAGYHY010000128.1	15537	15801	KAI5295656.1
JAGYHY010000129.1	1851	3330	KAI5295645.1
JAGYHY010000129.1	6419	7395	KAI5295646.1
JAGYHY010000129.1	8638	9614	KAI5295647.1
JAGYHY010000129.1	10182	15027	KAI5295648.1
JAGYHY010000130.1	4420	5046	KAI5295641.1
JAGYHY010000130.1	5347	6459	KAI5295642.1
JAGYHY010000130.1	7294	14506	KAI5295643.1
JAGYHY010000130.1	14512	15154	KAI5295644.1
JAGYHY010000131.1	395	7095	KAI5295638.1
JAGYHY010000131.1	7185	8698	KAI5295639.1
JAGYHY010000131.1	9376	14858	KAI5295640.1
JAGYHY010000132.1	350	753	KAI5295630.1
JAGYHY010000132.1	1374	2107	KAI5295631.1
JAGYHY010000132.1	2494	6790	KAI5295632.1
JAGYHY010000132.1	7263	8958	KAI5295633.1
JAGYHY010000132.1	9458	11801	KAI5295634.1
JAGYHY010000132.1	12003	13383	KAI5295635.1
JAGYHY010000132.1	14658	15644	KAI5295636.1
JAGYHY010000133.1	503	1282	KAI5295624.1
JAGYHY010000133.1	1491	2542	KAI5295625.1
JAGYHY010000133.1	3448	4435	KAI5295626.1
JAGYHY010000133.1	6678	7467	KAI5295627.1
JAGYHY010000133.1	12760	15620	KAI5295628.1
JAGYHY010000134.1	1122	2839	KAI5295619.1
JAGYHY010000134.1	3709	4465	KAI5295620.1
JAGYHY010000134.1	9208	10351	KAI5295621.1
JAGYHY010000134.1	12956	15452	KAI5295622.1
JAGYHY010000135.1	500	1160	KAI5295612.1
JAGYHY010000135.1	2886	5802	KAI5295613.1
JAGYHY010000135.1	7124	8426	KAI5295614.1
JAGYHY010000135.1	9591	10542	KAI5295615.1
JAGYHY010000135.1	10604	13985	KAI5295616.1
JAGYHY010000135.1	14263	15589	KAI5295617.1
JAGYHY010000136.1	1362	2220	KAI5295606.1
JAGYHY010000136.1	3483	6477	KAI5295607.1
JAGYHY010000136.1	9160	10047	KAI5295608.1
JAGYHY010000136.1	10848	12448	KAI5295609.1
JAGYHY010000136.1	12823	14399	KAI5295610.1
JAGYHY010000137.1	554	3896	KAI5295599.1
JAGYHY010000137.1	4240	5823	KAI5295600.1
JAGYHY010000137.1	6628	7938	KAI5295601.1
JAGYHY010000137.1	8437	9698	KAI5295602.1
JAGYHY010000137.1	13065	15582	KAI5295603.1
JAGYHY010000138.1	508	3802	KAI5295589.1
JAGYHY010000138.1	4429	5478	KAI5295590.1
JAGYHY010000138.1	6922	8656	KAI5295591.1
JAGYHY010000138.1	8906	11164	KAI5295592.1
JAGYHY010000138.1	12494	13334	KAI5295593.1
JAGYHY010000139.1	6478	12925	KAI5295586.1
JAGYHY010000139.1	13746	14437	KAI5295587.1
JAGYHY010000140.1	68	1560	KAI5295578.1
JAGYHY010000140.1	2262	5070	KAI5295579.1
JAGYHY010000140.1	5246	6370	KAI5295580.1
JAGYHY010000140.1	6868	8626	KAI5295581.1
JAGYHY010000140.1	9766	11265	KAI5295582.1
JAGYHY010000140.1	11360	13250	KAI5295583.1
JAGYHY010000140.1	14151	14850	KAI5295584.1
JAGYHY010000141.1	110	1145	KAI5295572.1
JAGYHY010000141.1	1384	2725	KAI5295573.1
JAGYHY010000141.1	4152	5640	KAI5295574.1
JAGYHY010000141.1	5905	12825	KAI5295575.1
JAGYHY010000141.1	13230	14034	KAI5295576.1
JAGYHY010000141.1	14547	15471	KAI5295577.1
JAGYHY010000142.1	4005	5805	KAI5295562.1
JAGYHY010000142.1	7920	8945	KAI5295563.1
JAGYHY010000142.1	9311	12907	KAI5295564.1
JAGYHY010000142.1	13252	15334	KAI5295565.1
JAGYHY010000143.1	349	1016	KAI5295558.1
JAGYHY010000143.1	1672	5022	KAI5295559.1
JAGYHY010000143.1	5329	8505	KAI5295560.1
JAGYHY010000143.1	10507	12067	KAI5295561.1
JAGYHY010000144.1	191	3948	KAI5295553.1
JAGYHY010000144.1	9251	10088	KAI5295554.1
JAGYHY010000144.1	12016	12757	KAI5295555.1
JAGYHY010000144.1	12983	13923	KAI5295556.1
JAGYHY010000144.1	14428	15306	KAI5295557.1
JAGYHY010000145.1	146	395	KAI5295545.1
JAGYHY010000145.1	899	1988	KAI5295546.1
JAGYHY010000145.1	2602	4396	KAI5295547.1
JAGYHY010000145.1	5120	6714	KAI5295548.1
JAGYHY010000145.1	7204	12096	KAI5295549.1
JAGYHY010000145.1	12214	14273	KAI5295550.1
JAGYHY010000146.1	215	1094	KAI5295538.1
JAGYHY010000146.1	2378	3473	KAI5295539.1
JAGYHY010000146.1	7040	9179	KAI5295540.1
JAGYHY010000146.1	9991	15298	KAI5295541.1
JAGYHY010000147.1	245	843	KAI5295528.1
JAGYHY010000147.1	1454	4559	KAI5295529.1
JAGYHY010000147.1	5504	6011	KAI5295530.1
JAGYHY010000147.1	6719	7625	KAI5295531.1
JAGYHY010000147.1	7747	8632	KAI5295532.1
JAGYHY010000147.1	8898	9663	KAI5295533.1
JAGYHY010000147.1	10244	11585	KAI5295534.1
JAGYHY010000147.1	11717	13485	KAI5295535.1
JAGYHY010000148.1	184	678	KAI5295523.1
JAGYHY010000148.1	3599	4445	KAI5295524.1
JAGYHY010000148.1	10241	11338	KAI5295525.1
JAGYHY010000149.1	107	3704	KAI5295519.1
JAGYHY010000149.1	4790	7335	KAI5295520.1
JAGYHY010000149.1	10840	12843	KAI5295521.1
JAGYHY010000149.1	13392	14803	KAI5295522.1
JAGYHY010000150.1	2033	3949	KAI5295515.1
JAGYHY010000150.1	4419	6191	KAI5295516.1
JAGYHY010000150.1	12006	13430	KAI5295517.1
JAGYHY010000151.1	3148	3755	KAI5295511.1
JAGYHY010000151.1	4860	7437	KAI5295512.1
JAGYHY010000151.1	9331	11008	KAI5295513.1
JAGYHY010000151.1	11602	13655	KAI5295514.1
JAGYHY010000152.1	20	2058	KAI5295502.1
JAGYHY010000152.1	2220	3609	KAI5295503.1
JAGYHY010000152.1	4905	5506	KAI5295504.1
JAGYHY010000152.1	6078	9549	KAI5295505.1
JAGYHY010000152.1	9833	11183	KAI5295506.1
JAGYHY010000152.1	11652	13534	KAI5295507.1
JAGYHY010000152.1	14035	14640	KAI5295508.1
JAGYHY010000153.1	718	2714	KAI5295490.1
JAGYHY010000153.1	3716	5069	KAI5295491.1
JAGYHY010000153.1	5089	6742	KAI5295492.1
JAGYHY010000153.1	7601	8252	KAI5295493.1
JAGYHY010000153.1	8552	11627	KAI5295494.1
JAGYHY010000153.1	13040	14372	KAI5295495.1
JAGYHY010000154.1	122	2102	KAI5295484.1
JAGYHY010000154.1	2494	2902	KAI5295485.1
JAGYHY010000154.1	5306	6720	KAI5295486.1
JAGYHY010000154.1	7315	8494	KAI5295487.1
JAGYHY010000154.1	8529	14905	KAI5295488.1
JAGYHY010000155.1	407	926	KAI5295476.1
JAGYHY010000155.1	1162	3204	KAI5295477.1
JAGYHY010000155.1	4480	4992	KAI5295478.1
JAGYHY010000155.1	6344	7467	KAI5295479.1
JAGYHY010000155.1	7605	8272	KAI5295480.1
JAGYHY010000155.1	9067	9986	KAI5295481.1
JAGYHY010000155.1	10697	11630	KAI5295482.1
JAGYHY010000156.1	581	2178	KAI5295470.1
JAGYHY010000156.1	2496	4440	KAI5295471.1
JAGYHY010000156.1	5711	7082	KAI5295472.1
JAGYHY010000156.1	7358	11014	KAI5295473.1
JAGYHY010000156.1	11223	12597	KAI5295474.1
JAGYHY010000157.1	236	2546	KAI5295464.1
JAGYHY010000157.1	3466	7070	KAI5295465.1
JAGYHY010000157.1	7167	8644	KAI5295466.1
JAGYHY010000157.1	9761	11652	KAI5295467.1
JAGYHY010000157.1	11966	12341	KAI5295468.1
JAGYHY010000158.1	575	3260	KAI5295458.1
JAGYHY010000158.1	3413	4144	KAI5295459.1
JAGYHY010000158.1	4430	5007	KAI5295460.1
JAGYHY010000158.1	5413	9737	KAI5295461.1
JAGYHY010000158.1	10310	13535	KAI5295462.1
JAGYHY010000158.1	13913	14745	KAI5295463.1
JAGYHY010000159.1	1021	3601	KAI5295452.1
JAGYHY010000159.1	3768	4801	KAI5295453.1
JAGYHY010000159.1	5487	6691	KAI5295454.1
JAGYHY010000159.1	7547	10013	KAI5295455.1
JAGYHY010000159.1	10907	13556	KAI5295456.1
JAGYHY010000159.1	14104	14695	KAI5295457.1
JAGYHY010000160.1	1197	3456	KAI5295447.1
JAGYHY010000160.1	4374	5310	KAI5295448.1
JAGYHY010000160.1	6457	7465	KAI5295449.1
JAGYHY010000160.1	13145	13880	KAI5295450.1
JAGYHY010000161.1	47	680	KAI5295443.1
JAGYHY010000161.1	1791	4074	KAI5295444.1
JAGYHY010000161.1	4442	5182	KAI5295445.1
JAGYHY010000161.1	7668	14613	KAI5295446.1
JAGYHY010000162.1	324	2046	KAI5295437.1
JAGYHY010000162.1	2826	4608	KAI5295438.1
JAGYHY010000162.1	6536	8198	KAI5295439.1
JAGYHY010000162.1	8492	10774	KAI5295440.1
JAGYHY010000162.1	11063	11905	KAI5295441.1
JAGYHY010000162.1	13450	14551	KAI5295442.1
JAGYHY010000163.1	513	6600	KAI5295432.1
JAGYHY010000163.1	7324	7918	KAI5295433.1
JAGYHY010000163.1	9122	10783	KAI5295434.1
JAGYHY010000163.1	10895	11414	KAI5295435.1
JAGYHY010000163.1	11988	12983	KAI5295436.1
JAGYHY010000164.1	456	2626	KAI5295428.1
JAGYHY010000164.1	3565	4585	KAI5295429.1
JAGYHY010000164.1	4921	6641	KAI5295430.1
JAGYHY010000164.1	7496	13853	KAI5295431.1
JAGYHY010000165.1	319	3733	KAI5295421.1
JAGYHY010000165.1	3754	5502	KAI5295422.1
JAGYHY010000165.1	6057	7819	KAI5295423.1
JAGYHY010000165.1	9006	9688	KAI5295424.1
JAGYHY010000165.1	10225	11020	KAI5295425.1
JAGYHY010000165.1	11652	14405	KAI5295426.1
JAGYHY010000166.1	69	1020	KAI5295416.1
JAGYHY010000166.1	2738	3090	KAI5295417.1
JAGYHY010000166.1	3652	6819	KAI5295418.1
JAGYHY010000166.1	7355	12019	KAI5295419.1
JAGYHY010000166.1	13094	14109	KAI5295420.1
JAGYHY010000167.1	594	2336	KAI5295410.1
JAGYHY010000167.1	3974	4773	KAI5295411.1
JAGYHY010000167.1	5429	5846	KAI5295412.1
JAGYHY010000167.1	5893	8379	KAI5295413.1
JAGYHY010000167.1	9082	9910	KAI5295414.1
JAGYHY010000167.1	10419	12502	KAI5295415.1
JAGYHY010000168.1	16	1618	KAI5295399.1
JAGYHY010000168.1	2184	4720	KAI5295400.1
JAGYHY010000168.1	5612	6661	KAI5295401.1
JAGYHY010000168.1	7935	9149	KAI5295402.1
JAGYHY010000168.1	10288	14002	KAI5295403.1
JAGYHY010000169.1	941	2323	KAI5295394.1
JAGYHY010000169.1	3934	5021	KAI5295395.1
JAGYHY010000169.1	6494	7789	KAI5295396.1
JAGYHY010000169.1	8345	9510	KAI5295397.1
JAGYHY010000169.1	11128	14237	KAI5295398.1
JAGYHY010000170.1	1261	4206	KAI5295390.1
JAGYHY010000170.1	4734	6457	KAI5295391.1
JAGYHY010000171.1	13728	14061	KAI5295388.1
JAGYHY010000172.1	92	2096	KAI5295383.1
JAGYHY010000172.1	2645	3361	KAI5295384.1
JAGYHY010000172.1	4293	6852	KAI5295385.1
JAGYHY010000172.1	8277	12396	KAI5295386.1
JAGYHY010000172.1	12925	14113	KAI5295387.1
JAGYHY010000173.1	43	451	KAI5295375.1
JAGYHY010000173.1	1149	1461	KAI5295376.1
JAGYHY010000173.1	1615	2298	KAI5295377.1
JAGYHY010000173.1	3202	6155	KAI5295378.1
JAGYHY010000173.1	6536	8060	KAI5295379.1
JAGYHY010000173.1	8490	10983	KAI5295380.1
JAGYHY010000173.1	11871	14022	KAI5295381.1
JAGYHY010000174.1	56	1377	KAI5295369.1
JAGYHY010000174.1	1822	5585	KAI5295370.1
JAGYHY010000174.1	7011	9961	KAI5295371.1
JAGYHY010000175.1	2881	6426	KAI5295365.1
JAGYHY010000175.1	7518	8588	KAI5295366.1
JAGYHY010000175.1	10150	11608	KAI5295367.1
JAGYHY010000175.1	12825	13397	KAI5295368.1
JAGYHY010000176.1	3431	5045	KAI5295354.1
JAGYHY010000176.1	6915	10102	KAI5295355.1
JAGYHY010000176.1	10733	11271	KAI5295356.1
JAGYHY010000176.1	12588	13953	KAI5295357.1
JAGYHY010000177.1	82	871	KAI5295345.1
JAGYHY010000177.1	2045	3298	KAI5295346.1
JAGYHY010000177.1	4671	6050	KAI5295347.1
JAGYHY010000177.1	7039	7587	KAI5295348.1
JAGYHY010000177.1	9601	10265	KAI5295349.1
JAGYHY010000177.1	10798	12760	KAI5295350.1
JAGYHY010000177.1	13147	13830	KAI5295351.1
JAGYHY010000178.1	96	1092	KAI5295337.1
JAGYHY010000178.1	3150	4949	KAI5295338.1
JAGYHY010000178.1	7027	7764	KAI5295339.1
JAGYHY010000178.1	8962	10393	KAI5295340.1
JAGYHY010000178.1	11486	12380	KAI5295341.1
JAGYHY010000178.1	13002	13754	KAI5295342.1
JAGYHY010000179.1	302	3502	KAI5295322.1
JAGYHY010000179.1	3551	4765	KAI5295323.1
JAGYHY010000179.1	4917	6350	KAI5295324.1
JAGYHY010000179.1	7034	8612	KAI5295325.1
JAGYHY010000179.1	9468	10481	KAI5295326.1
JAGYHY010000179.1	11350	12354	KAI5295327.1
JAGYHY010000179.1	12833	13799	KAI5295328.1
JAGYHY010000180.1	152	2132	KAI5295314.1
JAGYHY010000180.1	2843	3693	KAI5295315.1
JAGYHY010000180.1	3901	5029	KAI5295316.1
JAGYHY010000180.1	5858	6456	KAI5295317.1
JAGYHY010000180.1	6932	7754	KAI5295318.1
JAGYHY010000180.1	8823	9608	KAI5295319.1
JAGYHY010000180.1	10233	11627	KAI5295320.1
JAGYHY010000181.1	149	1151	KAI5295304.1
JAGYHY010000181.1	1155	2094	KAI5295305.1
JAGYHY010000181.1	2523	6126	KAI5295306.1
JAGYHY010000181.1	6286	7410	KAI5295307.1
JAGYHY010000181.1	8941	9843	KAI5295308.1
JAGYHY010000181.1	10188	10923	KAI5295309.1
JAGYHY010000181.1	11379	11851	KAI5295310.1
JAGYHY010000181.1	11914	12590	KAI5295311.1
JAGYHY010000182.1	1176	7463	KAI5295298.1
JAGYHY010000182.1	8030	11969	KAI5295299.1
JAGYHY010000183.1	62	3558	KAI5295294.1
JAGYHY010000183.1	5482	7157	KAI5295295.1
JAGYHY010000183.1	11356	13035	KAI5295296.1
JAGYHY010000183.1	13383	13630	KAI5295297.1
JAGYHY010000184.1	1316	2890	KAI5295289.1
JAGYHY010000184.1	4433	5417	KAI5295290.1
JAGYHY010000184.1	7499	8060	KAI5295291.1
JAGYHY010000184.1	8266	11010	KAI5295292.1
JAGYHY010000184.1	12171	13584	KAI5295293.1
JAGYHY010000185.1	995	1517	KAI5295283.1
JAGYHY010000185.1	1898	3038	KAI5295284.1
JAGYHY010000185.1	3405	4407	KAI5295285.1
JAGYHY010000185.1	4820	5807	KAI5295286.1
JAGYHY010000185.1	6697	7728	KAI5295287.1
JAGYHY010000185.1	8919	9896	KAI5295288.1
JAGYHY010000186.1	1739	5220	KAI5295275.1
JAGYHY010000186.1	5944	7148	KAI5295276.1
JAGYHY010000186.1	7725	10282	KAI5295277.1
JAGYHY010000186.1	10958	13653	KAI5295278.1
JAGYHY010000187.1	3456	5593	KAI5295268.1
JAGYHY010000187.1	5736	6656	KAI5295269.1
JAGYHY010000187.1	6911	8608	KAI5295270.1
JAGYHY010000187.1	8873	12304	KAI5295271.1
JAGYHY010000187.1	12866	13536	KAI5295272.1
JAGYHY010000188.1	256	5138	KAI5295265.1
JAGYHY010000188.1	7685	13556	KAI5295266.1
JAGYHY010000189.1	162	3302	KAI5295260.1
JAGYHY010000189.1	3586	6408	KAI5295261.1
JAGYHY010000189.1	8421	10345	KAI5295262.1
JAGYHY010000189.1	11628	13373	KAI5295263.1
JAGYHY010000190.1	349	2335	KAI5295252.1
JAGYHY010000190.1	2792	4023	KAI5295253.1
JAGYHY010000190.1	4381	6127	KAI5295254.1
JAGYHY010000190.1	6810	10488	KAI5295255.1
JAGYHY010000190.1	11060	11695	KAI5295256.1
JAGYHY010000191.1	46	718	KAI5295246.1
JAGYHY010000191.1	2231	4522	KAI5295247.1
JAGYHY010000191.1	5312	7211	KAI5295248.1
JAGYHY010000191.1	7691	10298	KAI5295249.1
JAGYHY010000191.1	11775	13471	KAI5295250.1
JAGYHY010000192.1	50	725	KAI5295238.1
JAGYHY010000192.1	803	2087	KAI5295239.1
JAGYHY010000192.1	5180	6406	KAI5295240.1
JAGYHY010000192.1	10669	11836	KAI5295241.1
JAGYHY010000192.1	11891	12666	KAI5295242.1
JAGYHY010000193.1	259	2814	KAI5295235.1
JAGYHY010000193.1	6090	9704	KAI5295236.1
JAGYHY010000193.1	9986	12395	KAI5295237.1
JAGYHY010000194.1	172	835	KAI5295228.1
JAGYHY010000194.1	4757	5377	KAI5295229.1
JAGYHY010000194.1	5469	6045	KAI5295230.1
JAGYHY010000194.1	6321	6942	KAI5295231.1
JAGYHY010000194.1	12707	13048	KAI5295232.1
JAGYHY010000195.1	154	875	KAI5295219.1
JAGYHY010000195.1	1350	2000	KAI5295220.1
JAGYHY010000195.1	2094	3159	KAI5295221.1
JAGYHY010000195.1	4539	6052	KAI5295222.1
JAGYHY010000195.1	8797	9717	KAI5295223.1
JAGYHY010000195.1	10458	11294	KAI5295224.1
JAGYHY010000195.1	12016	13193	KAI5295225.1
JAGYHY010000196.1	5203	9519	KAI5295214.1
JAGYHY010000196.1	10350	11642	KAI5295215.1
JAGYHY010000196.1	11782	13243	KAI5295216.1
JAGYHY010000197.1	147	477	KAI5295209.1
JAGYHY010000197.1	6394	8077	KAI5295210.1
JAGYHY010000197.1	9389	10110	KAI5295211.1
JAGYHY010000197.1	10634	13240	KAI5295212.1
JAGYHY010000198.1	4452	5502	KAI5295205.1
JAGYHY010000198.1	6962	8360	KAI5295206.1
JAGYHY010000198.1	9763	12453	KAI5295207.1
JAGYHY010000199.1	66	1746	KAI5295198.1
JAGYHY010000199.1	2262	5109	KAI5295199.1
JAGYHY010000199.1	5401	10758	KAI5295200.1
JAGYHY010000200.1	1886	4304	KAI5295193.1
JAGYHY010000200.1	5005	6214	KAI5295194.1
JAGYHY010000200.1	7147	8962	KAI5295195.1
JAGYHY010000200.1	10422	12523	KAI5295196.1
JAGYHY010000201.1	1091	2325	KAI5295187.1
JAGYHY010000201.1	2703	5816	KAI5295188.1
JAGYHY010000201.1	7176	10572	KAI5295189.1
JAGYHY010000201.1	11070	13098	KAI5295190.1
JAGYHY010000202.1	3011	4582	KAI5295183.1
JAGYHY010000202.1	10544	12866	KAI5295184.1
JAGYHY010000203.1	106	917	KAI5295178.1
JAGYHY010000203.1	2885	4734	KAI5295179.1
JAGYHY010000203.1	4860	5373	KAI5295180.1
JAGYHY010000203.1	8484	10275	KAI5295181.1
JAGYHY010000203.1	11174	12896	KAI5295182.1
JAGYHY010000204.1	4014	5597	KAI5295175.1
JAGYHY010000204.1	6446	7870	KAI5295176.1
JAGYHY010000204.1	8860	12686	KAI5295177.1
JAGYHY010000205.1	103	4561	KAI5295170.1
JAGYHY010000205.1	4714	5722	KAI5295171.1
JAGYHY010000205.1	8098	13114	KAI5295172.1
JAGYHY010000206.1	83	1808	KAI5295163.1
JAGYHY010000206.1	3090	4874	KAI5295164.1
JAGYHY010000206.1	6201	7206	KAI5295165.1
JAGYHY010000206.1	8293	9457	KAI5295166.1
JAGYHY010000206.1	9776	10898	KAI5295167.1
JAGYHY010000206.1	11802	12980	KAI5295168.1
JAGYHY010000207.1	193	809	KAI5295158.1
JAGYHY010000207.1	810	2389	KAI5295159.1
JAGYHY010000207.1	5907	8319	KAI5295160.1
JAGYHY010000208.1	66	1296	KAI5295152.1
JAGYHY010000208.1	3185	5182	KAI5295153.1
JAGYHY010000208.1	5382	6338	KAI5295154.1
JAGYHY010000208.1	6861	10231	KAI5295155.1
JAGYHY010000208.1	11657	12395	KAI5295156.1
JAGYHY010000209.1	290	604	KAI5295147.1
JAGYHY010000209.1	3127	4706	KAI5295148.1
JAGYHY010000209.1	5665	6702	KAI5295149.1
JAGYHY010000209.1	10878	12141	KAI5295150.1
JAGYHY010000210.1	393	2148	KAI5295140.1
JAGYHY010000210.1	3235	9066	KAI5295141.1
JAGYHY010000210.1	9266	12481	KAI5295142.1
JAGYHY010000211.1	2791	5631	KAI5295137.1
JAGYHY010000211.1	8694	11156	KAI5295138.1
JAGYHY010000211.1	11542	12468	KAI5295139.1
JAGYHY010000212.1	142	340	KAI5295132.1
JAGYHY010000212.1	1646	3253	KAI5295133.1
JAGYHY010000212.1	3828	5505	KAI5295134.1
JAGYHY010000212.1	5568	7069	KAI5295135.1
JAGYHY010000212.1	9689	10682	KAI5295136.1
JAGYHY010000213.1	116	747	KAI5295125.1
JAGYHY010000213.1	1311	3676	KAI5295126.1
JAGYHY010000213.1	4011	5914	KAI5295127.1
JAGYHY010000213.1	6356	6959	KAI5295128.1
JAGYHY010000213.1	8627	12445	KAI5295129.1
JAGYHY010000214.1	144	833	KAI5295118.1
JAGYHY010000214.1	1736	2584	KAI5295119.1
JAGYHY010000214.1	2662	4169	KAI5295120.1
JAGYHY010000214.1	4918	6763	KAI5295121.1
JAGYHY010000214.1	8429	10153	KAI5295122.1
JAGYHY010000214.1	10293	11319	KAI5295123.1
JAGYHY010000214.1	11970	12845	KAI5295124.1
JAGYHY010000215.1	707	1441	KAI5295112.1
JAGYHY010000215.1	2290	2794	KAI5295113.1
JAGYHY010000215.1	3425	4226	KAI5295114.1
JAGYHY010000215.1	5392	7437	KAI5295115.1
JAGYHY010000215.1	9506	10576	KAI5295116.1
JAGYHY010000216.1	88	1897	KAI5295105.1
JAGYHY010000216.1	2181	2809	KAI5295106.1
JAGYHY010000216.1	2850	5836	KAI5295107.1
JAGYHY010000216.1	6349	7553	KAI5295108.1
JAGYHY010000216.1	8367	9529	KAI5295109.1
JAGYHY010000216.1	10564	12535	KAI5295110.1
JAGYHY010000217.1	80	533	KAI5295100.1
JAGYHY010000217.1	1456	2248	KAI5295101.1
JAGYHY010000217.1	2939	3602	KAI5295102.1
JAGYHY010000217.1	3924	5902	KAI5295103.1
JAGYHY010000217.1	9266	11420	KAI5295104.1
JAGYHY010000218.1	273	2567	KAI5295095.1
JAGYHY010000218.1	3301	4183	KAI5295096.1
JAGYHY010000218.1	5829	10124	KAI5295097.1
JAGYHY010000218.1	10905	12217	KAI5295098.1
JAGYHY010000219.1	357	4170	KAI5295083.1
JAGYHY010000219.1	5848	6824	KAI5295084.1
JAGYHY010000219.1	6920	7841	KAI5295085.1
JAGYHY010000219.1	8245	9306	KAI5295086.1
JAGYHY010000219.1	9714	10937	KAI5295087.1
JAGYHY010000219.1	11809	12596	KAI5295088.1
JAGYHY010000220.1	77	320	KAI5295077.1
JAGYHY010000220.1	791	6365	KAI5295078.1
JAGYHY010000220.1	7372	8384	KAI5295079.1
JAGYHY010000220.1	8991	11163	KAI5295080.1
JAGYHY010000221.1	84	1389	KAI5295071.1
JAGYHY010000221.1	1504	2185	KAI5295072.1
JAGYHY010000221.1	3893	7229	KAI5295073.1
JAGYHY010000221.1	8320	11761	KAI5295074.1
JAGYHY010000221.1	12298	12685	KAI5295075.1
JAGYHY010000222.1	10053	11812	KAI5295068.1
JAGYHY010000223.1	607	1177	KAI5295062.1
JAGYHY010000223.1	2044	3184	KAI5295063.1
JAGYHY010000223.1	7970	8818	KAI5295064.1
JAGYHY010000223.1	10062	10906	KAI5295065.1
JAGYHY010000223.1	12041	12427	KAI5295066.1
JAGYHY010000224.1	284	651	KAI5295057.1
JAGYHY010000224.1	712	1792	KAI5295058.1
JAGYHY010000224.1	3130	9050	KAI5295059.1
JAGYHY010000224.1	9440	10957	KAI5295060.1
JAGYHY010000224.1	11668	12723	KAI5295061.1
JAGYHY010000225.1	5846	7806	KAI5295054.1
JAGYHY010000225.1	8038	9430	KAI5295055.1
JAGYHY010000226.1	1157	4059	KAI5295050.1
JAGYHY010000226.1	6709	10357	KAI5295051.1
JAGYHY010000226.1	11062	12159	KAI5295052.1
JAGYHY010000227.1	655	1412	KAI5295044.1
JAGYHY010000227.1	1604	3872	KAI5295045.1
JAGYHY010000227.1	4626	6916	KAI5295046.1
JAGYHY010000227.1	7725	8112	KAI5295047.1
JAGYHY010000227.1	9369	10283	KAI5295048.1
JAGYHY010000227.1	11074	12649	KAI5295049.1
JAGYHY010000228.1	378	2340	KAI5295038.1
JAGYHY010000228.1	2583	4085	KAI5295039.1
JAGYHY010000228.1	4765	6127	KAI5295040.1
JAGYHY010000228.1	6830	8927	KAI5295041.1
JAGYHY010000228.1	8941	10866	KAI5295042.1
JAGYHY010000228.1	11163	11791	KAI5295043.1
JAGYHY010000229.1	238	4519	KAI5295035.1
JAGYHY010000229.1	4955	6866	KAI5295036.1
JAGYHY010000230.1	1525	3371	KAI5295030.1
JAGYHY010000230.1	7060	8397	KAI5295031.1
JAGYHY010000230.1	8946	11917	KAI5295032.1
JAGYHY010000231.1	149	973	KAI5295024.1
JAGYHY010000231.1	1143	4770	KAI5295025.1
JAGYHY010000231.1	6702	8264	KAI5295026.1
JAGYHY010000231.1	9322	10506	KAI5295027.1
JAGYHY010000231.1	11136	11682	KAI5295028.1
JAGYHY010000232.1	66	1846	KAI5295018.1
JAGYHY010000232.1	2711	6724	KAI5295019.1
JAGYHY010000232.1	9394	10674	KAI5295020.1
JAGYHY010000232.1	11781	12333	KAI5295021.1
JAGYHY010000233.1	1645	7659	KAI5295015.1
JAGYHY010000233.1	8514	9141	KAI5295016.1
JAGYHY010000233.1	11349	12103	KAI5295017.1
JAGYHY010000234.1	93	1357	KAI5295009.1
JAGYHY010000234.1	3219	5102	KAI5295010.1
JAGYHY010000234.1	5944	6474	KAI5295011.1
JAGYHY010000234.1	6653	9434	KAI5295012.1
JAGYHY010000234.1	10459	12266	KAI5295013.1
JAGYHY010000235.1	1472	4685	KAI5295005.1
JAGYHY010000235.1	6290	7742	KAI5295006.1
JAGYHY010000235.1	11017	11830	KAI5295007.1
JAGYHY010000236.1	480	961	KAI5295000.1
JAGYHY010000236.1	1590	2301	KAI5295001.1
JAGYHY010000236.1	4536	6115	KAI5295002.1
JAGYHY010000236.1	6284	9340	KAI5295003.1
JAGYHY010000236.1	9860	12238	KAI5295004.1
JAGYHY010000237.1	1000	2070	KAI5294994.1
JAGYHY010000237.1	3510	5094	KAI5294995.1
JAGYHY010000237.1	5264	6677	KAI5294996.1
JAGYHY010000237.1	7021	7831	KAI5294997.1
JAGYHY010000237.1	9019	10491	KAI5294998.1
JAGYHY010000237.1	11202	12273	KAI5294999.1
JAGYHY010000238.1	61	5086	KAI5294990.1
JAGYHY010000238.1	5911	6982	KAI5294991.1
JAGYHY010000238.1	8143	10937	KAI5294992.1
JAGYHY010000239.1	1600	1969	KAI5294979.1
JAGYHY010000239.1	3032	4016	KAI5294980.1
JAGYHY010000239.1	5171	8213	KAI5294981.1
JAGYHY010000239.1	9431	12023	KAI5294982.1
JAGYHY010000240.1	623	2275	KAI5294975.1
JAGYHY010000240.1	3355	7590	KAI5294976.1
JAGYHY010000240.1	9080	12202	KAI5294977.1
JAGYHY010000241.1	90	518	KAI5294969.1
JAGYHY010000241.1	1860	5178	KAI5294970.1
JAGYHY010000241.1	7096	8576	KAI5294971.1
JAGYHY010000241.1	10358	11137	KAI5294972.1
JAGYHY010000242.1	8985	10047	KAI5294967.1
JAGYHY010000243.1	445	1293	KAI5294961.1
JAGYHY010000243.1	1512	2521	KAI5294962.1
JAGYHY010000243.1	2932	4233	KAI5294963.1
JAGYHY010000243.1	4518	6513	KAI5294964.1
JAGYHY010000243.1	7830	9190	KAI5294965.1
JAGYHY010000243.1	10816	11848	KAI5294966.1
JAGYHY010000244.1	260	7088	KAI5294958.1
JAGYHY010000244.1	7679	10310	KAI5294959.1
JAGYHY010000244.1	10959	11791	KAI5294960.1
JAGYHY010000245.1	58	493	KAI5294951.1
JAGYHY010000245.1	1484	4319	KAI5294952.1
JAGYHY010000245.1	4706	8072	KAI5294953.1
JAGYHY010000245.1	8922	10482	KAI5294954.1
JAGYHY010000245.1	10898	12161	KAI5294955.1
JAGYHY010000246.1	6218	8417	KAI5294949.1
JAGYHY010000246.1	9409	11534	KAI5294950.1
JAGYHY010000247.1	672	1798	KAI5294943.1
JAGYHY010000247.1	1972	2877	KAI5294944.1
JAGYHY010000247.1	3605	6241	KAI5294945.1
JAGYHY010000247.1	7186	11563	KAI5294946.1
JAGYHY010000248.1	250	642	KAI5294939.1
JAGYHY010000248.1	4047	5124	KAI5294940.1
JAGYHY010000248.1	6435	9266	KAI5294941.1
JAGYHY010000249.1	947	2402	KAI5294933.1
JAGYHY010000249.1	2693	3649	KAI5294934.1
JAGYHY010000249.1	4753	6170	KAI5294935.1
JAGYHY010000249.1	7200	7885	KAI5294936.1
JAGYHY010000249.1	8706	9600	KAI5294937.1
JAGYHY010000249.1	9797	11771	KAI5294938.1
JAGYHY010000250.1	1937	3832	KAI5294928.1
JAGYHY010000250.1	6144	6378	KAI5294929.1
JAGYHY010000250.1	6601	12015	KAI5294930.1
JAGYHY010000251.1	639	3426	KAI5294921.1
JAGYHY010000251.1	3452	4451	KAI5294922.1
JAGYHY010000251.1	4782	6208	KAI5294923.1
JAGYHY010000251.1	7208	9242	KAI5294924.1
JAGYHY010000251.1	10440	11556	KAI5294925.1
JAGYHY010000252.1	1297	2971	KAI5294917.1
JAGYHY010000252.1	4407	7923	KAI5294918.1
JAGYHY010000252.1	9142	9387	KAI5294919.1
JAGYHY010000253.1	272	851	KAI5294913.1
JAGYHY010000253.1	1174	3301	KAI5294914.1
JAGYHY010000253.1	4724	7371	KAI5294915.1
JAGYHY010000253.1	8399	10646	KAI5294916.1
JAGYHY010000254.1	71	1880	KAI5294906.1
JAGYHY010000254.1	2533	4502	KAI5294907.1
JAGYHY010000254.1	4831	6130	KAI5294908.1
JAGYHY010000254.1	6632	9322	KAI5294909.1
JAGYHY010000254.1	10815	11978	KAI5294910.1
JAGYHY010000255.1	720	2655	KAI5294900.1
JAGYHY010000255.1	3414	5257	KAI5294901.1
JAGYHY010000255.1	6276	7463	KAI5294902.1
JAGYHY010000255.1	9864	11997	KAI5294903.1
JAGYHY010000256.1	410	5444	KAI5294897.1
JAGYHY010000256.1	6198	8068	KAI5294898.1
JAGYHY010000256.1	10880	11777	KAI5294899.1
JAGYHY010000257.1	2621	3371	KAI5294890.1
JAGYHY010000257.1	4155	5611	KAI5294891.1
JAGYHY010000257.1	6900	8476	KAI5294892.1
JAGYHY010000257.1	9572	10720	KAI5294893.1
JAGYHY010000257.1	11514	11985	KAI5294894.1
JAGYHY010000258.1	23	813	KAI5294886.1
JAGYHY010000258.1	1084	4463	KAI5294887.1
JAGYHY010000258.1	6214	8474	KAI5294888.1
JAGYHY010000258.1	9938	11927	KAI5294889.1
JAGYHY010000259.1	1340	4205	KAI5294881.1
JAGYHY010000259.1	5591	8181	KAI5294882.1
JAGYHY010000259.1	8839	11758	KAI5294883.1
JAGYHY010000260.1	172	1774	KAI5294876.1
JAGYHY010000260.1	1962	4322	KAI5294877.1
JAGYHY010000260.1	5292	6123	KAI5294878.1
JAGYHY010000261.1	94	2875	KAI5294871.1
JAGYHY010000261.1	3828	4353	KAI5294872.1
JAGYHY010000261.1	4680	5996	KAI5294873.1
JAGYHY010000261.1	6418	11819	KAI5294874.1
JAGYHY010000262.1	1394	3302	KAI5294863.1
JAGYHY010000262.1	4099	4689	KAI5294864.1
JAGYHY010000262.1	4727	5194	KAI5294865.1
JAGYHY010000262.1	6048	6654	KAI5294866.1
JAGYHY010000262.1	6850	7898	KAI5294867.1
JAGYHY010000262.1	9122	10232	KAI5294868.1
JAGYHY010000262.1	11129	11810	KAI5294869.1
JAGYHY010000263.1	23	647	KAI5294854.1
JAGYHY010000263.1	733	1561	KAI5294855.1
JAGYHY010000263.1	1593	3798	KAI5294856.1
JAGYHY010000263.1	8096	8824	KAI5294857.1
JAGYHY010000263.1	9568	10147	KAI5294858.1
JAGYHY010000263.1	10232	11060	KAI5294859.1
JAGYHY010000263.1	11274	11577	KAI5294860.1
JAGYHY010000264.1	271	1937	KAI5294848.1
JAGYHY010000264.1	2948	5078	KAI5294849.1
JAGYHY010000264.1	5522	6830	KAI5294850.1
JAGYHY010000264.1	8837	11489	KAI5294851.1
JAGYHY010000265.1	577	893	KAI5294841.1
JAGYHY010000265.1	941	2507	KAI5294842.1
JAGYHY010000265.1	3093	5026	KAI5294843.1
JAGYHY010000265.1	7196	8042	KAI5294844.1
JAGYHY010000265.1	9052	9779	KAI5294845.1
JAGYHY010000265.1	10297	11737	KAI5294846.1
JAGYHY010000266.1	1916	4182	KAI5294832.1
JAGYHY010000266.1	5243	8933	KAI5294833.1
JAGYHY010000266.1	9558	10889	KAI5294834.1
JAGYHY010000267.1	865	2032	KAI5294828.1
JAGYHY010000267.1	2573	3947	KAI5294829.1
JAGYHY010000267.1	6010	7915	KAI5294830.1
JAGYHY010000267.1	8190	11716	KAI5294831.1
JAGYHY010000268.1	115	2839	KAI5294822.1
JAGYHY010000268.1	5668	6823	KAI5294823.1
JAGYHY010000268.1	7414	8209	KAI5294824.1
JAGYHY010000268.1	9060	10979	KAI5294825.1
JAGYHY010000268.1	11238	11788	KAI5294826.1
JAGYHY010000269.1	1985	2659	KAI5294818.1
JAGYHY010000269.1	5445	9813	KAI5294819.1
JAGYHY010000269.1	10771	11677	KAI5294820.1
JAGYHY010000270.1	495	2673	KAI5294814.1
JAGYHY010000270.1	4066	5024	KAI5294815.1
JAGYHY010000270.1	5829	9598	KAI5294816.1
JAGYHY010000272.1	27	2715	KAI5294806.1
JAGYHY010000272.1	2825	3596	KAI5294807.1
JAGYHY010000272.1	3760	5906	KAI5294808.1
JAGYHY010000272.1	6583	7438	KAI5294809.1
JAGYHY010000272.1	8866	9597	KAI5294810.1
JAGYHY010000272.1	11109	11598	KAI5294811.1
JAGYHY010000273.1	42	2327	KAI5294800.1
JAGYHY010000273.1	2512	3367	KAI5294801.1
JAGYHY010000273.1	5301	6456	KAI5294802.1
JAGYHY010000273.1	7263	9750	KAI5294803.1
JAGYHY010000273.1	9967	11553	KAI5294804.1
JAGYHY010000274.1	1910	4460	KAI5294794.1
JAGYHY010000274.1	4467	4866	KAI5294795.1
JAGYHY010000274.1	5561	6504	KAI5294796.1
JAGYHY010000274.1	6876	8580	KAI5294797.1
JAGYHY010000274.1	8964	11446	KAI5294798.1
JAGYHY010000275.1	164	768	KAI5294788.1
JAGYHY010000275.1	3188	4831	KAI5294789.1
JAGYHY010000275.1	10546	11065	KAI5294790.1
JAGYHY010000276.1	1044	1905	KAI5294785.1
JAGYHY010000276.1	6616	8563	KAI5294786.1
JAGYHY010000276.1	10887	11577	KAI5294787.1
JAGYHY010000277.1	102	340	KAI5294780.1
JAGYHY010000277.1	1153	3345	KAI5294781.1
JAGYHY010000277.1	3705	4280	KAI5294782.1
JAGYHY010000277.1	7181	10823	KAI5294783.1
JAGYHY010000278.1	38	380	KAI5294773.1
JAGYHY010000278.1	1308	3561	KAI5294774.1
JAGYHY010000278.1	3898	4915	KAI5294775.1
JAGYHY010000278.1	5450	7325	KAI5294776.1
JAGYHY010000278.1	8011	8600	KAI5294777.1
JAGYHY010000278.1	9047	11393	KAI5294778.1
JAGYHY010000279.1	303	681	KAI5294767.1
JAGYHY010000279.1	1418	2393	KAI5294768.1
JAGYHY010000279.1	2550	7176	KAI5294769.1
JAGYHY010000279.1	9635	11401	KAI5294770.1
JAGYHY010000280.1	99	1008	KAI5294764.1
JAGYHY010000280.1	1979	2717	KAI5294765.1
JAGYHY010000280.1	7395	9189	KAI5294766.1
JAGYHY010000281.1	2560	5951	KAI5294760.1
JAGYHY010000281.1	8703	10325	KAI5294761.1
JAGYHY010000281.1	10667	11263	KAI5294762.1
JAGYHY010000282.1	71	464	KAI5294756.1
JAGYHY010000282.1	3220	6774	KAI5294757.1
JAGYHY010000282.1	7853	10694	KAI5294758.1
JAGYHY010000283.1	1064	2154	KAI5294751.1
JAGYHY010000283.1	4195	6709	KAI5294752.1
JAGYHY010000283.1	7532	9305	KAI5294753.1
JAGYHY010000284.1	883	2759	KAI5294748.1
JAGYHY010000284.1	4185	11333	KAI5294749.1
JAGYHY010000285.1	41	1397	KAI5294743.1
JAGYHY010000285.1	1923	6531	KAI5294744.1
JAGYHY010000285.1	7761	9231	KAI5294745.1
JAGYHY010000285.1	9455	11111	KAI5294746.1
JAGYHY010000286.1	24	666	KAI5294739.1
JAGYHY010000286.1	4392	6258	KAI5294740.1
JAGYHY010000286.1	7667	11163	KAI5294741.1
JAGYHY010000287.1	3555	3763	KAI5294733.1
JAGYHY010000287.1	4563	7176	KAI5294734.1
JAGYHY010000287.1	7307	9866	KAI5294735.1
JAGYHY010000287.1	10610	11055	KAI5294736.1
JAGYHY010000288.1	2367	2590	KAI5294728.1
JAGYHY010000288.1	3378	6426	KAI5294729.1
JAGYHY010000288.1	7154	7887	KAI5294730.1
JAGYHY010000288.1	9481	11153	KAI5294731.1
JAGYHY010000289.1	1289	5035	KAI5294725.1
JAGYHY010000289.1	5684	7685	KAI5294726.1
JAGYHY010000289.1	10359	11231	KAI5294727.1
JAGYHY010000290.1	132	885	KAI5294721.1
JAGYHY010000290.1	1219	2416	KAI5294722.1
JAGYHY010000291.1	4143	5877	KAI5294715.1
JAGYHY010000291.1	7442	8194	KAI5294716.1
JAGYHY010000291.1	8607	9996	KAI5294717.1
JAGYHY010000292.1	139	4444	KAI5294709.1
JAGYHY010000292.1	4981	5856	KAI5294710.1
JAGYHY010000292.1	6370	6818	KAI5294711.1
JAGYHY010000292.1	9519	11145	KAI5294712.1
JAGYHY010000293.1	56	243	KAI5294702.1
JAGYHY010000293.1	676	1500	KAI5294703.1
JAGYHY010000293.1	2387	4888	KAI5294704.1
JAGYHY010000293.1	5884	7397	KAI5294705.1
JAGYHY010000293.1	7635	9153	KAI5294706.1
JAGYHY010000294.1	3866	4034	KAI5294699.1
JAGYHY010000294.1	4073	4638	KAI5294700.1
JAGYHY010000295.1	1995	3066	KAI5294695.1
JAGYHY010000295.1	4847	7642	KAI5294696.1
JAGYHY010000295.1	9965	10998	KAI5294697.1
JAGYHY010000296.1	582	1452	KAI5294689.1
JAGYHY010000296.1	1825	3805	KAI5294690.1
JAGYHY010000296.1	4463	6562	KAI5294691.1
JAGYHY010000296.1	6687	8193	KAI5294692.1
JAGYHY010000296.1	9143	10625	KAI5294693.1
JAGYHY010000297.1	280	2343	KAI5294686.1
JAGYHY010000297.1	3891	5508	KAI5294687.1
JAGYHY010000299.1	1313	3355	KAI5294674.1
JAGYHY010000299.1	4019	10365	KAI5294675.1
JAGYHY010000300.1	108	367	KAI5294669.1
JAGYHY010000300.1	420	1311	KAI5294670.1
JAGYHY010000300.1	4467	5187	KAI5294671.1
JAGYHY010000300.1	9305	9761	KAI5294672.1
JAGYHY010000301.1	123	1973	KAI5294664.1
JAGYHY010000301.1	2670	6003	KAI5294665.1
JAGYHY010000301.1	6414	6968	KAI5294666.1
JAGYHY010000301.1	7573	10322	KAI5294667.1
JAGYHY010000302.1	160	752	KAI5294660.1
JAGYHY010000302.1	754	4620	KAI5294661.1
JAGYHY010000302.1	5840	7745	KAI5294662.1
JAGYHY010000303.1	198	443	KAI5294655.1
JAGYHY010000303.1	1169	4811	KAI5294656.1
JAGYHY010000303.1	5193	5687	KAI5294657.1
JAGYHY010000303.1	7210	7732	KAI5294658.1
JAGYHY010000303.1	10094	10895	KAI5294659.1
JAGYHY010000304.1	357	1308	KAI5294646.1
JAGYHY010000304.1	5507	8419	KAI5294647.1
JAGYHY010000304.1	9953	10779	KAI5294648.1
JAGYHY010000305.1	1142	2753	KAI5294641.1
JAGYHY010000305.1	3321	6180	KAI5294642.1
JAGYHY010000305.1	6396	8915	KAI5294643.1
JAGYHY010000305.1	9551	10703	KAI5294644.1
JAGYHY010000306.1	263	1800	KAI5294637.1
JAGYHY010000306.1	5247	6669	KAI5294638.1
JAGYHY010000306.1	9617	10589	KAI5294639.1
JAGYHY010000307.1	332	1246	KAI5294631.1
JAGYHY010000307.1	1636	3731	KAI5294632.1
JAGYHY010000307.1	4227	5968	KAI5294633.1
JAGYHY010000307.1	5990	6176	KAI5294634.1
JAGYHY010000307.1	7639	10951	KAI5294635.1
JAGYHY010000308.1	4	309	KAI5294628.1
JAGYHY010000308.1	1453	3156	KAI5294629.1
JAGYHY010000308.1	6291	10195	KAI5294630.1
JAGYHY010000309.1	112	3253	KAI5294625.1
JAGYHY010000309.1	3622	5110	KAI5294626.1
JAGYHY010000309.1	8222	10805	KAI5294627.1
JAGYHY010000310.1	42	3654	KAI5294619.1
JAGYHY010000310.1	4524	6124	KAI5294620.1
JAGYHY010000310.1	6915	7657	KAI5294621.1
JAGYHY010000310.1	8303	9056	KAI5294622.1
JAGYHY010000311.1	1899	2965	KAI5294616.1
JAGYHY010000311.1	3539	5367	KAI5294617.1
JAGYHY010000311.1	5738	8185	KAI5294618.1
JAGYHY010000312.1	2646	3389	KAI5294609.1
JAGYHY010000312.1	4085	5318	KAI5294610.1
JAGYHY010000312.1	5731	6970	KAI5294611.1
JAGYHY010000312.1	7154	9043	KAI5294612.1
JAGYHY010000312.1	10311	10705	KAI5294613.1
JAGYHY010000313.1	692	1874	KAI5294604.1
JAGYHY010000313.1	5890	6624	KAI5294605.1
JAGYHY010000313.1	7013	9644	KAI5294606.1
JAGYHY010000313.1	10340	10673	KAI5294607.1
JAGYHY010000314.1	23	2777	KAI5294601.1
JAGYHY010000314.1	7231	10172	KAI5294602.1
JAGYHY010000315.1	63	1626	KAI5294595.1
JAGYHY010000315.1	2342	3772	KAI5294596.1
JAGYHY010000315.1	4595	7633	KAI5294597.1
JAGYHY010000315.1	7833	10117	KAI5294598.1
JAGYHY010000316.1	169	1488	KAI5294592.1
JAGYHY010000316.1	1867	10636	KAI5294593.1
JAGYHY010000317.1	112	1921	KAI5294587.1
JAGYHY010000317.1	6041	7319	KAI5294588.1
JAGYHY010000317.1	8400	9267	KAI5294589.1
JAGYHY010000317.1	10218	10839	KAI5294590.1
JAGYHY010000318.1	1766	3814	KAI5294582.1
JAGYHY010000318.1	4570	5073	KAI5294583.1
JAGYHY010000318.1	5819	7065	KAI5294584.1
JAGYHY010000318.1	8477	9579	KAI5294585.1
JAGYHY010000319.1	589	1861	KAI5294577.1
JAGYHY010000319.1	2266	2980	KAI5294578.1
JAGYHY010000319.1	3340	6138	KAI5294579.1
JAGYHY010000319.1	7959	8903	KAI5294580.1
JAGYHY010000320.1	88	3525	KAI5294568.1
JAGYHY010000320.1	4376	6082	KAI5294569.1
JAGYHY010000320.1	6527	7922	KAI5294570.1
JAGYHY010000320.1	9169	10701	KAI5294571.1
JAGYHY010000321.1	291	2284	KAI5294563.1
JAGYHY010000321.1	3226	4102	KAI5294564.1
JAGYHY010000321.1	6022	9559	KAI5294565.1
JAGYHY010000321.1	9669	10716	KAI5294566.1
JAGYHY010000322.1	1643	4632	KAI5294559.1
JAGYHY010000322.1	5491	6564	KAI5294560.1
JAGYHY010000322.1	9373	10576	KAI5294561.1
JAGYHY010000323.1	155	3047	KAI5294555.1
JAGYHY010000323.1	3769	9064	KAI5294556.1
JAGYHY010000323.1	9472	10270	KAI5294557.1
JAGYHY010000324.1	133	317	KAI5294548.1
JAGYHY010000324.1	1668	5787	KAI5294549.1
JAGYHY010000324.1	6476	7583	KAI5294550.1
JAGYHY010000324.1	8331	9759	KAI5294551.1
JAGYHY010000324.1	10364	10673	KAI5294552.1
JAGYHY010000325.1	1585	7660	KAI5294544.1
JAGYHY010000325.1	8392	9852	KAI5294545.1
JAGYHY010000326.1	776	1365	KAI5294540.1
JAGYHY010000326.1	3652	4239	KAI5294541.1
JAGYHY010000327.1	88	1630	KAI5294533.1
JAGYHY010000327.1	3743	5645	KAI5294534.1
JAGYHY010000327.1	5651	6641	KAI5294535.1
JAGYHY010000327.1	7701	8733	KAI5294536.1
JAGYHY010000327.1	9974	10586	KAI5294537.1
JAGYHY010000328.1	9774	10543	KAI5294532.1
JAGYHY010000329.1	352	1139	KAI5294528.1
JAGYHY010000329.1	3146	3970	KAI5294529.1
JAGYHY010000329.1	7224	9864	KAI5294530.1
JAGYHY010000330.1	2326	4177	KAI5294525.1
JAGYHY010000330.1	6418	8292	KAI5294526.1
JAGYHY010000331.1	329	737	KAI5294521.1
JAGYHY010000331.1	1754	3119	KAI5294522.1
JAGYHY010000331.1	4027	5124	KAI5294523.1
JAGYHY010000331.1	6097	7592	KAI5294524.1
JAGYHY010000332.1	96	767	KAI5294518.1
JAGYHY010000332.1	988	2400	KAI5294519.1
JAGYHY010000332.1	4621	10267	KAI5294520.1
JAGYHY010000333.1	1010	2242	KAI5294514.1
JAGYHY010000333.1	4126	5638	KAI5294515.1
JAGYHY010000333.1	5848	8251	KAI5294516.1
JAGYHY010000334.1	1536	3711	KAI5294509.1
JAGYHY010000334.1	4500	5540	KAI5294510.1
JAGYHY010000334.1	5904	10497	KAI5294511.1
JAGYHY010000335.1	337	1174	KAI5294506.1
JAGYHY010000335.1	1326	10219	KAI5294507.1
JAGYHY010000336.1	823	4833	KAI5294501.1
JAGYHY010000336.1	6300	7582	KAI5294502.1
JAGYHY010000336.1	7712	10466	KAI5294503.1
JAGYHY010000337.1	2997	4022	KAI5294497.1
JAGYHY010000337.1	5659	6491	KAI5294498.1
JAGYHY010000337.1	7276	9980	KAI5294499.1
JAGYHY010000338.1	83	341	KAI5294493.1
JAGYHY010000338.1	382	2845	KAI5294494.1
JAGYHY010000338.1	2996	5862	KAI5294495.1
JAGYHY010000338.1	6885	10473	KAI5294496.1
JAGYHY010000339.1	612	2288	KAI5294488.1
JAGYHY010000339.1	2692	5006	KAI5294489.1
JAGYHY010000339.1	6452	9530	KAI5294490.1
JAGYHY010000340.1	547	3078	KAI5294485.1
JAGYHY010000340.1	3918	7856	KAI5294486.1
JAGYHY010000340.1	8557	10237	KAI5294487.1
JAGYHY010000341.1	2096	3373	KAI5294482.1
JAGYHY010000341.1	4708	6842	KAI5294483.1
JAGYHY010000342.1	609	3299	KAI5294480.1
JAGYHY010000342.1	4111	9445	KAI5294481.1
JAGYHY010000343.1	297	1335	KAI5294475.1
JAGYHY010000343.1	3193	4470	KAI5294476.1
JAGYHY010000343.1	6026	6999	KAI5294477.1
JAGYHY010000343.1	7412	9004	KAI5294478.1
JAGYHY010000344.1	1482	2488	KAI5294471.1
JAGYHY010000344.1	3238	4278	KAI5294472.1
JAGYHY010000344.1	4343	8504	KAI5294473.1
JAGYHY010000344.1	9187	10086	KAI5294474.1
JAGYHY010000345.1	7261	9895	KAI5294468.1
JAGYHY010000346.1	856	1234	KAI5294462.1
JAGYHY010000346.1	2772	3426	KAI5294463.1
JAGYHY010000346.1	7495	9253	KAI5294464.1
JAGYHY010000346.1	9717	10332	KAI5294465.1
JAGYHY010000347.1	114	1479	KAI5294457.1
JAGYHY010000347.1	1650	3661	KAI5294458.1
JAGYHY010000347.1	4789	6474	KAI5294459.1
JAGYHY010000347.1	6742	7817	KAI5294460.1
JAGYHY010000347.1	8908	10253	KAI5294461.1
JAGYHY010000348.1	39	2624	KAI5294453.1
JAGYHY010000348.1	4382	7115	KAI5294454.1
JAGYHY010000348.1	8316	10051	KAI5294455.1
JAGYHY010000349.1	261	1295	KAI5294450.1
JAGYHY010000349.1	3837	4421	KAI5294451.1
JAGYHY010000349.1	5698	8866	KAI5294452.1
JAGYHY010000350.1	1883	6104	KAI5294447.1
JAGYHY010000350.1	7179	8789	KAI5294448.1
JAGYHY010000351.1	1996	5090	KAI5294440.1
JAGYHY010000351.1	6855	10192	KAI5294441.1
JAGYHY010000352.1	31	481	KAI5294436.1
JAGYHY010000352.1	1030	2185	KAI5294437.1
JAGYHY010000352.1	2667	8522	KAI5294438.1
JAGYHY010000352.1	9890	10298	KAI5294439.1
JAGYHY010000353.1	811	1927	KAI5294431.1
JAGYHY010000353.1	2628	3582	KAI5294432.1
JAGYHY010000353.1	4610	7973	KAI5294433.1
JAGYHY010000353.1	8162	9938	KAI5294434.1
JAGYHY010000354.1	31	1960	KAI5294427.1
JAGYHY010000354.1	2826	5695	KAI5294428.1
JAGYHY010000354.1	7225	9424	KAI5294429.1
JAGYHY010000355.1	315	3371	KAI5294423.1
JAGYHY010000355.1	4288	6961	KAI5294424.1
JAGYHY010000355.1	7469	8711	KAI5294425.1
JAGYHY010000355.1	9316	10155	KAI5294426.1
JAGYHY010000356.1	126	491	KAI5294415.1
JAGYHY010000356.1	558	978	KAI5294416.1
JAGYHY010000356.1	1507	2793	KAI5294417.1
JAGYHY010000356.1	3086	4310	KAI5294418.1
JAGYHY010000356.1	4708	5320	KAI5294419.1
JAGYHY010000356.1	5337	8267	KAI5294420.1
JAGYHY010000356.1	8965	10219	KAI5294421.1
JAGYHY010000357.1	105	792	KAI5294409.1
JAGYHY010000357.1	847	1949	KAI5294410.1
JAGYHY010000357.1	2677	5337	KAI5294411.1
JAGYHY010000357.1	5654	8647	KAI5294412.1
JAGYHY010000357.1	9727	10162	KAI5294413.1
JAGYHY010000358.1	1144	2247	KAI5294403.1
JAGYHY010000358.1	2314	3256	KAI5294404.1
JAGYHY010000358.1	4736	6826	KAI5294405.1
JAGYHY010000358.1	9463	10177	KAI5294406.1
JAGYHY010000359.1	1288	2717	KAI5294399.1
JAGYHY010000359.1	4418	6066	KAI5294400.1
JAGYHY010000359.1	7393	8126	KAI5294401.1
JAGYHY010000359.1	9152	10166	KAI5294402.1
JAGYHY010000360.1	151	961	KAI5294393.1
JAGYHY010000360.1	1665	2427	KAI5294394.1
JAGYHY010000360.1	3011	4274	KAI5294395.1
JAGYHY010000360.1	4555	7681	KAI5294396.1
JAGYHY010000360.1	8475	9132	KAI5294397.1
JAGYHY010000361.1	133	1600	KAI5294390.1
JAGYHY010000361.1	3436	10051	KAI5294391.1
JAGYHY010000362.1	103	952	KAI5294385.1
JAGYHY010000362.1	2068	3080	KAI5294386.1
JAGYHY010000362.1	3589	4854	KAI5294387.1
JAGYHY010000362.1	5570	6761	KAI5294388.1
JAGYHY010000362.1	7455	10119	KAI5294389.1
JAGYHY010000363.1	122	1232	KAI5294379.1
JAGYHY010000363.1	1837	3834	KAI5294380.1
JAGYHY010000363.1	4713	8263	KAI5294381.1
JAGYHY010000363.1	8374	9233	KAI5294382.1
JAGYHY010000363.1	9756	10164	KAI5294383.1
JAGYHY010000364.1	640	2055	KAI5294371.1
JAGYHY010000364.1	2509	3698	KAI5294372.1
JAGYHY010000364.1	4364	5449	KAI5294373.1
JAGYHY010000364.1	6338	7259	KAI5294374.1
JAGYHY010000364.1	7751	9017	KAI5294375.1
JAGYHY010000365.1	40	671	KAI5294366.1
JAGYHY010000365.1	1327	2723	KAI5294367.1
JAGYHY010000365.1	3106	5774	KAI5294368.1
JAGYHY010000365.1	6498	7225	KAI5294369.1
JAGYHY010000365.1	8110	8952	KAI5294370.1
JAGYHY010000366.1	32	442	KAI5294363.1
JAGYHY010000366.1	508	10107	KAI5294364.1
JAGYHY010000367.1	400	964	KAI5294359.1
JAGYHY010000367.1	2561	4259	KAI5294360.1
JAGYHY010000367.1	4442	5594	KAI5294361.1
JAGYHY010000367.1	6179	8949	KAI5294362.1
JAGYHY010000368.1	356	584	KAI5294356.1
JAGYHY010000368.1	2328	4383	KAI5294357.1
JAGYHY010000368.1	6838	10087	KAI5294358.1
JAGYHY010000369.1	643	1210	KAI5294351.1
JAGYHY010000369.1	1790	2880	KAI5294352.1
JAGYHY010000369.1	3007	5293	KAI5294353.1
JAGYHY010000369.1	5923	8839	KAI5294354.1
JAGYHY010000369.1	9122	10058	KAI5294355.1
JAGYHY010000370.1	7531	8766	KAI5294345.1
JAGYHY010000371.1	795	2546	KAI5294338.1
JAGYHY010000371.1	3545	5456	KAI5294339.1
JAGYHY010000371.1	6112	7867	KAI5294340.1
JAGYHY010000371.1	8954	10000	KAI5294341.1
JAGYHY010000372.1	1363	2777	KAI5294333.1
JAGYHY010000372.1	2883	4154	KAI5294334.1
JAGYHY010000372.1	5230	8272	KAI5294335.1
JAGYHY010000372.1	9203	9953	KAI5294336.1
JAGYHY010000373.1	27	1125	KAI5294329.1
JAGYHY010000373.1	1858	3704	KAI5294330.1
JAGYHY010000373.1	4053	7213	KAI5294331.1
JAGYHY010000373.1	7841	9833	KAI5294332.1
JAGYHY010000374.1	1726	2428	KAI5294325.1
JAGYHY010000374.1	4996	7177	KAI5294326.1
JAGYHY010000374.1	7755	8125	KAI5294327.1
JAGYHY010000374.1	8555	9530	KAI5294328.1
JAGYHY010000376.1	55	968	KAI5294320.1
JAGYHY010000376.1	2323	2975	KAI5294321.1
JAGYHY010000376.1	4430	7776	KAI5294322.1
JAGYHY010000376.1	8735	9697	KAI5294323.1
JAGYHY010000377.1	632	7199	KAI5294317.1
JAGYHY010000377.1	8139	8514	KAI5294318.1
JAGYHY010000378.1	1654	3814	KAI5294313.1
JAGYHY010000378.1	4508	5927	KAI5294314.1
JAGYHY010000378.1	6332	9631	KAI5294315.1
JAGYHY010000379.1	6668	7523	KAI5294311.1
JAGYHY010000379.1	8842	9655	KAI5294312.1
JAGYHY010000380.1	1433	8285	KAI5294305.1
JAGYHY010000380.1	8756	10025	KAI5294306.1
JAGYHY010000381.1	31	484	KAI5294300.1
JAGYHY010000381.1	956	2499	KAI5294301.1
JAGYHY010000381.1	3366	6538	KAI5294302.1
JAGYHY010000382.1	74	827	KAI5294294.1
JAGYHY010000382.1	1794	2588	KAI5294295.1
JAGYHY010000382.1	2670	2990	KAI5294296.1
JAGYHY010000382.1	3345	9465	KAI5294297.1
JAGYHY010000383.1	1226	2108	KAI5294288.1
JAGYHY010000383.1	2550	3676	KAI5294289.1
JAGYHY010000383.1	4590	5743	KAI5294290.1
JAGYHY010000383.1	6818	7796	KAI5294291.1
JAGYHY010000383.1	8544	9877	KAI5294292.1
JAGYHY010000384.1	1268	5705	KAI5294282.1
JAGYHY010000384.1	6158	7006	KAI5294283.1
JAGYHY010000384.1	8723	9704	KAI5294284.1
JAGYHY010000385.1	458	1487	KAI5294280.1
JAGYHY010000385.1	7197	9851	KAI5294281.1
JAGYHY010000386.1	358	2355	KAI5294271.1
JAGYHY010000386.1	3357	4479	KAI5294272.1
JAGYHY010000386.1	5043	7385	KAI5294273.1
JAGYHY010000386.1	8442	9064	KAI5294274.1
JAGYHY010000386.1	9498	9891	KAI5294275.1
JAGYHY010000387.1	115	1720	KAI5294268.1
JAGYHY010000387.1	6973	9379	KAI5294269.1
JAGYHY010000388.1	1681	4201	KAI5294258.1
JAGYHY010000388.1	5755	7387	KAI5294259.1
JAGYHY010000388.1	7627	9091	KAI5294260.1
JAGYHY010000389.1	112	649	KAI5294253.1
JAGYHY010000389.1	2478	3423	KAI5294254.1
JAGYHY010000389.1	4961	6901	KAI5294255.1
JAGYHY010000389.1	7386	9806	KAI5294256.1
JAGYHY010000390.1	808	1360	KAI5294248.1
JAGYHY010000390.1	2234	3218	KAI5294249.1
JAGYHY010000390.1	3292	4483	KAI5294250.1
JAGYHY010000390.1	5854	9478	KAI5294251.1
JAGYHY010000391.1	2622	7788	KAI5294245.1
JAGYHY010000391.1	8091	9210	KAI5294246.1
JAGYHY010000392.1	1156	1720	KAI5294241.1
JAGYHY010000392.1	2491	4156	KAI5294242.1
JAGYHY010000392.1	5161	6454	KAI5294243.1
JAGYHY010000393.1	501	1316	KAI5294238.1
JAGYHY010000393.1	2737	4774	KAI5294239.1
JAGYHY010000393.1	5152	9855	KAI5294240.1
JAGYHY010000394.1	76	616	KAI5294234.1
JAGYHY010000394.1	1277	7366	KAI5294235.1
JAGYHY010000395.1	66	3309	KAI5294230.1
JAGYHY010000395.1	4935	5646	KAI5294231.1
JAGYHY010000395.1	5755	7567	KAI5294232.1
JAGYHY010000396.1	982	2190	KAI5294226.1
JAGYHY010000396.1	3134	3785	KAI5294227.1
JAGYHY010000396.1	4695	5325	KAI5294228.1
JAGYHY010000396.1	6009	9795	KAI5294229.1
JAGYHY010000397.1	60	2808	KAI5294222.1
JAGYHY010000397.1	3209	5275	KAI5294223.1
JAGYHY010000397.1	6653	7832	KAI5294224.1
JAGYHY010000397.1	8358	9256	KAI5294225.1
JAGYHY010000398.1	1384	3079	KAI5294216.1
JAGYHY010000398.1	5325	7914	KAI5294217.1
JAGYHY010000399.1	126	1140	KAI5294211.1
JAGYHY010000399.1	1270	2525	KAI5294212.1
JAGYHY010000399.1	2808	4531	KAI5294213.1
JAGYHY010000399.1	6635	8456	KAI5294214.1
JAGYHY010000400.1	151	585	KAI5294207.1
JAGYHY010000400.1	1653	5915	KAI5294208.1
JAGYHY010000400.1	6209	7165	KAI5294209.1
JAGYHY010000401.1	2096	2964	KAI5294202.1
JAGYHY010000401.1	3518	7299	KAI5294203.1
JAGYHY010000401.1	7638	9573	KAI5294204.1
JAGYHY010000402.1	94	1273	KAI5294197.1
JAGYHY010000402.1	2813	4871	KAI5294198.1
JAGYHY010000402.1	5292	6882	KAI5294199.1
JAGYHY010000403.1	3647	4837	KAI5294195.1
JAGYHY010000403.1	5417	9157	KAI5294196.1
JAGYHY010000404.1	2470	3331	KAI5294190.1
JAGYHY010000404.1	4130	4484	KAI5294191.1
JAGYHY010000404.1	5304	8121	KAI5294192.1
JAGYHY010000404.1	9242	9665	KAI5294193.1
JAGYHY010000405.1	684	2202	KAI5294184.1
JAGYHY010000405.1	2255	3464	KAI5294185.1
JAGYHY010000405.1	3793	4978	KAI5294186.1
JAGYHY010000405.1	5464	7201	KAI5294187.1
JAGYHY010000405.1	7407	8961	KAI5294188.1
JAGYHY010000406.1	102	1211	KAI5294178.1
JAGYHY010000406.1	2532	3693	KAI5294179.1
JAGYHY010000406.1	4631	5107	KAI5294180.1
JAGYHY010000406.1	6964	8439	KAI5294181.1
JAGYHY010000406.1	9233	9662	KAI5294182.1
JAGYHY010000407.1	1053	2207	KAI5294174.1
JAGYHY010000407.1	3530	8306	KAI5294175.1
JAGYHY010000407.1	9464	9659	KAI5294176.1
JAGYHY010000408.1	713	4544	KAI5294169.1
JAGYHY010000408.1	6145	6819	KAI5294170.1
JAGYHY010000408.1	7898	9563	KAI5294171.1
JAGYHY010000409.1	933	1448	KAI5294163.1
JAGYHY010000409.1	2536	4651	KAI5294164.1
JAGYHY010000409.1	4660	6472	KAI5294165.1
JAGYHY010000409.1	6869	7225	KAI5294166.1
JAGYHY010000409.1	7729	8658	KAI5294167.1
JAGYHY010000410.1	175	4207	KAI5294160.1
JAGYHY010000410.1	4685	6299	KAI5294161.1
JAGYHY010000410.1	8210	9163	KAI5294162.1
JAGYHY010000411.1	109	652	KAI5294154.1
JAGYHY010000411.1	1280	4887	KAI5294155.1
JAGYHY010000411.1	5306	6352	KAI5294156.1
JAGYHY010000411.1	7113	8546	KAI5294157.1
JAGYHY010000412.1	2356	5015	KAI5294153.1
JAGYHY010000413.1	137	957	KAI5294148.1
JAGYHY010000413.1	1155	3051	KAI5294149.1
JAGYHY010000413.1	3546	4257	KAI5294150.1
JAGYHY010000413.1	4305	8484	KAI5294151.1
JAGYHY010000413.1	9315	9630	KAI5294152.1
JAGYHY010000414.1	1037	1650	KAI5294144.1
JAGYHY010000414.1	2804	6226	KAI5294145.1
JAGYHY010000414.1	6368	7832	KAI5294146.1
JAGYHY010000414.1	8822	9551	KAI5294147.1
JAGYHY010000415.1	85	1643	KAI5294141.1
JAGYHY010000416.1	108	3110	KAI5294136.1
JAGYHY010000416.1	3683	6293	KAI5294137.1
JAGYHY010000416.1	7563	8357	KAI5294138.1
JAGYHY010000417.1	1110	2751	KAI5294132.1
JAGYHY010000417.1	5367	7076	KAI5294133.1
JAGYHY010000417.1	7218	8504	KAI5294134.1
JAGYHY010000418.1	605	2104	KAI5294129.1
JAGYHY010000418.1	4743	5564	KAI5294130.1
JAGYHY010000418.1	6149	8284	KAI5294131.1
JAGYHY010000419.1	141	442	KAI5294124.1
JAGYHY010000419.1	767	5952	KAI5294125.1
JAGYHY010000419.1	9242	9485	KAI5294126.1
JAGYHY010000420.1	3592	5143	KAI5294121.1
JAGYHY010000420.1	6290	6762	KAI5294122.1
JAGYHY010000420.1	7497	9312	KAI5294123.1
JAGYHY010000421.1	165	2167	KAI5294116.1
JAGYHY010000421.1	3323	6953	KAI5294117.1
JAGYHY010000421.1	8324	9472	KAI5294118.1
JAGYHY010000422.1	462	625	KAI5294110.1
JAGYHY010000422.1	721	1339	KAI5294111.1
JAGYHY010000422.1	4084	5053	KAI5294112.1
JAGYHY010000422.1	5864	7601	KAI5294113.1
JAGYHY010000422.1	8254	8530	KAI5294114.1
JAGYHY010000423.1	1029	2995	KAI5294106.1
JAGYHY010000423.1	3476	4499	KAI5294107.1
JAGYHY010000423.1	5979	7697	KAI5294108.1
JAGYHY010000424.1	1035	2185	KAI5294099.1
JAGYHY010000424.1	2699	4451	KAI5294100.1
JAGYHY010000424.1	5073	7938	KAI5294101.1
JAGYHY010000424.1	8348	9409	KAI5294102.1
JAGYHY010000425.1	51	252	KAI5294094.1
JAGYHY010000425.1	379	1581	KAI5294095.1
JAGYHY010000425.1	1906	3916	KAI5294096.1
JAGYHY010000425.1	4564	5915	KAI5294097.1
JAGYHY010000425.1	6403	7900	KAI5294098.1
JAGYHY010000426.1	899	3066	KAI5294088.1
JAGYHY010000426.1	4736	6977	KAI5294089.1
JAGYHY010000426.1	8159	9342	KAI5294090.1
JAGYHY010000427.1	140	2675	KAI5294085.1
JAGYHY010000427.1	4370	5123	KAI5294086.1
JAGYHY010000427.1	5685	9342	KAI5294087.1
JAGYHY010000428.1	4820	6502	KAI5294078.1
JAGYHY010000428.1	7560	8836	KAI5294079.1
JAGYHY010000428.1	9066	9315	KAI5294080.1
JAGYHY010000429.1	68	527	KAI5294074.1
JAGYHY010000429.1	1491	2581	KAI5294075.1
JAGYHY010000429.1	2977	4251	KAI5294076.1
JAGYHY010000429.1	5849	9413	KAI5294077.1
JAGYHY010000430.1	1547	2686	KAI5294072.1
JAGYHY010000430.1	3194	4793	KAI5294073.1
JAGYHY010000431.1	239	1567	KAI5294069.1
JAGYHY010000431.1	2927	4163	KAI5294070.1
JAGYHY010000431.1	5759	8650	KAI5294071.1
JAGYHY010000432.1	2024	4031	KAI5294065.1
JAGYHY010000432.1	7272	8526	KAI5294066.1
JAGYHY010000433.1	116	2090	KAI5294062.1
JAGYHY010000433.1	2601	4347	KAI5294063.1
JAGYHY010000433.1	8643	9365	KAI5294064.1
JAGYHY010000434.1	886	2173	KAI5294059.1
JAGYHY010000434.1	2265	7623	KAI5294060.1
JAGYHY010000435.1	429	747	KAI5294048.1
JAGYHY010000435.1	1782	4188	KAI5294049.1
JAGYHY010000435.1	4728	6351	KAI5294050.1
JAGYHY010000435.1	7190	8457	KAI5294051.1
JAGYHY010000435.1	8690	9257	KAI5294052.1
JAGYHY010000436.1	354	2704	KAI5294045.1
JAGYHY010000436.1	3467	5728	KAI5294046.1
JAGYHY010000437.1	96	444	KAI5294039.1
JAGYHY010000437.1	644	2927	KAI5294040.1
JAGYHY010000437.1	3527	4616	KAI5294041.1
JAGYHY010000437.1	5819	6845	KAI5294042.1
JAGYHY010000437.1	7515	9242	KAI5294043.1
JAGYHY010000438.1	5453	7142	KAI5294037.1
JAGYHY010000438.1	7543	8252	KAI5294038.1
JAGYHY010000439.1	246	2674	KAI5294035.1
JAGYHY010000439.1	3181	8936	KAI5294036.1
JAGYHY010000440.1	802	2958	KAI5294033.1
JAGYHY010000440.1	7719	9123	KAI5294034.1
JAGYHY010000441.1	10	3537	KAI5294030.1
JAGYHY010000441.1	3592	7158	KAI5294031.1
JAGYHY010000441.1	8368	9273	KAI5294032.1
JAGYHY010000442.1	1140	1535	KAI5294028.1
JAGYHY010000442.1	5909	8743	KAI5294029.1
JAGYHY010000443.1	3062	4113	KAI5294025.1
JAGYHY010000443.1	5235	8844	KAI5294026.1
JAGYHY010000444.1	39	2703	KAI5294020.1
JAGYHY010000444.1	3447	4520	KAI5294021.1
JAGYHY010000444.1	5091	9229	KAI5294022.1
JAGYHY010000445.1	398	741	KAI5294014.1
JAGYHY010000445.1	786	4704	KAI5294015.1
JAGYHY010000446.1	972	2091	KAI5294011.1
JAGYHY010000446.1	2438	5212	KAI5294012.1
JAGYHY010000446.1	6188	8729	KAI5294013.1
JAGYHY010000447.1	18	1437	KAI5294008.1
JAGYHY010000447.1	1742	6137	KAI5294009.1
JAGYHY010000447.1	8275	8848	KAI5294010.1
JAGYHY010000448.1	374	6587	KAI5294006.1
JAGYHY010000449.1	1174	3616	KAI5294001.1
JAGYHY010000449.1	3790	4376	KAI5294002.1
JAGYHY010000449.1	4889	6221	KAI5294003.1
JAGYHY010000449.1	7073	8683	KAI5294004.1
JAGYHY010000450.1	1756	2870	KAI5293998.1
JAGYHY010000450.1	2977	6267	KAI5293999.1
JAGYHY010000450.1	7710	9045	KAI5294000.1
JAGYHY010000451.1	169	5373	KAI5293995.1
JAGYHY010000451.1	5856	8571	KAI5293996.1
JAGYHY010000452.1	1047	2790	KAI5293990.1
JAGYHY010000452.1	2830	3457	KAI5293991.1
JAGYHY010000452.1	5095	6594	KAI5293992.1
JAGYHY010000452.1	7340	9221	KAI5293993.1
JAGYHY010000453.1	297	4819	KAI5293987.1
JAGYHY010000453.1	4971	9034	KAI5293988.1
JAGYHY010000454.1	1141	1754	KAI5293981.1
JAGYHY010000454.1	2386	3097	KAI5293982.1
JAGYHY010000454.1	3923	5607	KAI5293983.1
JAGYHY010000454.1	5993	7183	KAI5293984.1
JAGYHY010000454.1	7969	8900	KAI5293985.1
JAGYHY010000455.1	22	1549	KAI5293976.1
JAGYHY010000455.1	1685	5502	KAI5293977.1
JAGYHY010000455.1	6498	9057	KAI5293978.1
JAGYHY010000456.1	131	2231	KAI5293972.1
JAGYHY010000456.1	6043	7405	KAI5293973.1
JAGYHY010000456.1	8485	9058	KAI5293974.1
JAGYHY010000457.1	43	725	KAI5293966.1
JAGYHY010000457.1	872	1067	KAI5293967.1
JAGYHY010000457.1	1155	1699	KAI5293968.1
JAGYHY010000457.1	3615	4578	KAI5293969.1
JAGYHY010000457.1	7568	8459	KAI5293970.1
JAGYHY010000458.1	322	2260	KAI5293961.1
JAGYHY010000458.1	3708	5610	KAI5293962.1
JAGYHY010000458.1	6304	8535	KAI5293963.1
JAGYHY010000459.1	436	778	KAI5293955.1
JAGYHY010000459.1	1307	3216	KAI5293956.1
JAGYHY010000459.1	3860	8418	KAI5293957.1
JAGYHY010000460.1	131	1814	KAI5293951.1
JAGYHY010000460.1	1840	7031	KAI5293952.1
JAGYHY010000461.1	971	3599	KAI5293948.1
JAGYHY010000461.1	4462	8580	KAI5293949.1
JAGYHY010000462.1	52	2087	KAI5293941.1
JAGYHY010000462.1	2834	4753	KAI5293942.1
JAGYHY010000462.1	5811	7637	KAI5293943.1
JAGYHY010000462.1	7750	8647	KAI5293944.1
JAGYHY010000463.1	400	2867	KAI5293937.1
JAGYHY010000463.1	3310	4449	KAI5293938.1
JAGYHY010000463.1	4987	5868	KAI5293939.1
JAGYHY010000463.1	6288	7923	KAI5293940.1
JAGYHY010000464.1	290	1707	KAI5293933.1
JAGYHY010000464.1	2695	7520	KAI5293934.1
JAGYHY010000465.1	370	2347	KAI5293925.1
JAGYHY010000465.1	2554	4638	KAI5293926.1
JAGYHY010000465.1	5400	6634	KAI5293927.1
JAGYHY010000465.1	7244	7605	KAI5293928.1
JAGYHY010000465.1	7994	9128	KAI5293929.1
JAGYHY010000466.1	2263	3755	KAI5293924.1
JAGYHY010000467.1	1478	2483	KAI5293922.1
JAGYHY010000467.1	3723	4258	KAI5293923.1
JAGYHY010000468.1	1447	2595	KAI5293919.1
JAGYHY010000468.1	4550	6919	KAI5293920.1
JAGYHY010000468.1	7168	9041	KAI5293921.1
JAGYHY010000469.1	874	3038	KAI5293915.1
JAGYHY010000469.1	4050	7486	KAI5293916.1
JAGYHY010000469.1	8580	9138	KAI5293917.1
JAGYHY010000470.1	69	597	KAI5293909.1
JAGYHY010000470.1	2244	3536	KAI5293910.1
JAGYHY010000470.1	3990	5716	KAI5293911.1
JAGYHY010000470.1	7059	8783	KAI5293912.1
JAGYHY010000471.1	832	2939	KAI5293904.1
JAGYHY010000471.1	3754	6512	KAI5293905.1
JAGYHY010000471.1	8164	9010	KAI5293906.1
JAGYHY010000472.1	101	1102	KAI5293899.1
JAGYHY010000472.1	1839	3055	KAI5293900.1
JAGYHY010000472.1	3461	5192	KAI5293901.1
JAGYHY010000472.1	5374	7557	KAI5293902.1
JAGYHY010000472.1	8216	9073	KAI5293903.1
JAGYHY010000473.1	122	1636	KAI5293889.1
JAGYHY010000473.1	2317	3151	KAI5293890.1
JAGYHY010000473.1	3295	5163	KAI5293891.1
JAGYHY010000473.1	5726	6538	KAI5293892.1
JAGYHY010000473.1	8407	9106	KAI5293893.1
JAGYHY010000474.1	157	1299	KAI5293885.1
JAGYHY010000474.1	1665	2296	KAI5293886.1
JAGYHY010000474.1	5735	7608	KAI5293887.1
JAGYHY010000474.1	8125	9079	KAI5293888.1
JAGYHY010000475.1	654	2502	KAI5293881.1
JAGYHY010000475.1	3633	6873	KAI5293882.1
JAGYHY010000475.1	7251	8330	KAI5293883.1
JAGYHY010000476.1	288	2436	KAI5293878.1
JAGYHY010000476.1	3626	8177	KAI5293879.1
JAGYHY010000477.1	300	1888	KAI5293874.1
JAGYHY010000477.1	2376	5770	KAI5293875.1
JAGYHY010000477.1	6104	7161	KAI5293876.1
JAGYHY010000477.1	7490	7919	KAI5293877.1
JAGYHY010000478.1	442	2710	KAI5293870.1
JAGYHY010000478.1	3433	4702	KAI5293871.1
JAGYHY010000478.1	5408	6156	KAI5293872.1
JAGYHY010000478.1	6968	8572	KAI5293873.1
JAGYHY010000479.1	496	4507	KAI5293866.1
JAGYHY010000479.1	5856	8063	KAI5293867.1
JAGYHY010000479.1	8116	8538	KAI5293868.1
JAGYHY010000480.1	52	725	KAI5293863.1
JAGYHY010000480.1	1272	2706	KAI5293864.1
JAGYHY010000480.1	4402	7818	KAI5293865.1
JAGYHY010000481.1	92	1397	KAI5293858.1
JAGYHY010000481.1	1669	5421	KAI5293859.1
JAGYHY010000481.1	6452	8284	KAI5293860.1
JAGYHY010000482.1	233	1021	KAI5293855.1
JAGYHY010000482.1	3111	5246	KAI5293856.1
JAGYHY010000482.1	6361	8015	KAI5293857.1
JAGYHY010000483.1	1403	1616	KAI5293854.1
JAGYHY010000484.1	623	3920	KAI5293851.1
JAGYHY010000484.1	5485	7666	KAI5293852.1
JAGYHY010000485.1	551	3107	KAI5293847.1
JAGYHY010000485.1	3253	3745	KAI5293848.1
JAGYHY010000485.1	4838	6839	KAI5293849.1
JAGYHY010000485.1	7625	8485	KAI5293850.1
JAGYHY010000486.1	43	541	KAI5293842.1
JAGYHY010000486.1	3792	5187	KAI5293843.1
JAGYHY010000486.1	6731	8301	KAI5293844.1
JAGYHY010000487.1	1574	2066	KAI5293835.1
JAGYHY010000487.1	2390	3104	KAI5293836.1
JAGYHY010000487.1	3687	7042	KAI5293837.1
JAGYHY010000487.1	7609	8869	KAI5293838.1
JAGYHY010000488.1	337	3961	KAI5293833.1
JAGYHY010000488.1	5209	6845	KAI5293834.1
JAGYHY010000489.1	3600	3985	KAI5293831.1
JAGYHY010000489.1	6955	8550	KAI5293832.1
JAGYHY010000490.1	8516	8897	KAI5293828.1
JAGYHY010000491.1	408	1365	KAI5293824.1
JAGYHY010000491.1	2935	3337	KAI5293825.1
JAGYHY010000491.1	3663	5370	KAI5293826.1
JAGYHY010000491.1	7435	8888	KAI5293827.1
JAGYHY010000492.1	24	3871	KAI5293820.1
JAGYHY010000492.1	4420	5675	KAI5293821.1
JAGYHY010000492.1	7135	8339	KAI5293822.1
JAGYHY010000493.1	979	6142	KAI5293817.1
JAGYHY010000493.1	7453	8125	KAI5293818.1
JAGYHY010000494.1	485	1086	KAI5293815.1
JAGYHY010000494.1	6620	8580	KAI5293816.1
JAGYHY010000495.1	183	3010	KAI5293812.1
JAGYHY010000495.1	5857	8031	KAI5293813.1
JAGYHY010000496.1	352	2467	KAI5293807.1
JAGYHY010000496.1	4087	5356	KAI5293808.1
JAGYHY010000496.1	5375	6969	KAI5293809.1
JAGYHY010000496.1	8147	8702	KAI5293810.1
JAGYHY010000497.1	77	520	KAI5293802.1
JAGYHY010000497.1	1630	3793	KAI5293803.1
JAGYHY010000497.1	4364	8749	KAI5293804.1
JAGYHY010000498.1	92	437	KAI5293800.1
JAGYHY010000498.1	1506	3207	KAI5293801.1
JAGYHY010000499.1	980	2034	KAI5293797.1
JAGYHY010000499.1	4550	5968	KAI5293798.1
JAGYHY010000499.1	7040	7805	KAI5293799.1
JAGYHY010000500.1	106	957	KAI5293794.1
JAGYHY010000500.1	1326	5268	KAI5293795.1
JAGYHY010000500.1	6554	8327	KAI5293796.1
JAGYHY010000501.1	79	820	KAI5293789.1
JAGYHY010000501.1	1425	7152	KAI5293790.1
JAGYHY010000501.1	7324	8697	KAI5293791.1
JAGYHY010000502.1	2062	3912	KAI5293786.1
JAGYHY010000502.1	7214	8155	KAI5293787.1
JAGYHY010000503.1	578	2135	KAI5293781.1
JAGYHY010000503.1	3464	4891	KAI5293782.1
JAGYHY010000503.1	6422	7774	KAI5293783.1
JAGYHY010000503.1	8351	8684	KAI5293784.1
JAGYHY010000504.1	43	703	KAI5293775.1
JAGYHY010000504.1	1148	2167	KAI5293776.1
JAGYHY010000504.1	3021	3550	KAI5293777.1
JAGYHY010000504.1	5417	6908	KAI5293778.1
JAGYHY010000505.1	563	1550	KAI5293772.1
JAGYHY010000505.1	2493	5148	KAI5293773.1
JAGYHY010000506.1	1606	2525	KAI5293770.1
JAGYHY010000506.1	3260	4929	KAI5293771.1
JAGYHY010000507.1	697	1607	KAI5293765.1
JAGYHY010000507.1	6092	6963	KAI5293766.1
JAGYHY010000507.1	7584	8142	KAI5293767.1
JAGYHY010000508.1	268	1684	KAI5293759.1
JAGYHY010000508.1	2627	3770	KAI5293760.1
JAGYHY010000508.1	5012	6693	KAI5293761.1
JAGYHY010000508.1	6908	7112	KAI5293762.1
JAGYHY010000509.1	689	3042	KAI5293756.1
JAGYHY010000509.1	5933	8579	KAI5293757.1
JAGYHY010000510.1	879	2452	KAI5293751.1
JAGYHY010000510.1	2513	4218	KAI5293752.1
JAGYHY010000510.1	4505	5391	KAI5293753.1
JAGYHY010000510.1	5791	7770	KAI5293754.1
JAGYHY010000511.1	1130	3740	KAI5293746.1
JAGYHY010000511.1	4832	5660	KAI5293747.1
JAGYHY010000511.1	6333	8546	KAI5293748.1
JAGYHY010000512.1	56	3591	KAI5293743.1
JAGYHY010000512.1	8175	8580	KAI5293744.1
JAGYHY010000513.1	84	2553	KAI5293740.1
JAGYHY010000513.1	3099	4446	KAI5293741.1
JAGYHY010000513.1	6998	8531	KAI5293742.1
JAGYHY010000514.1	2733	3002	KAI5293737.1
JAGYHY010000514.1	3007	4207	KAI5293738.1
JAGYHY010000515.1	2578	3826	KAI5293730.1
JAGYHY010000515.1	5411	7693	KAI5293731.1
JAGYHY010000515.1	8211	8571	KAI5293732.1
JAGYHY010000516.1	753	3182	KAI5293716.1
JAGYHY010000516.1	3765	5030	KAI5293717.1
JAGYHY010000516.1	5601	7178	KAI5293718.1
JAGYHY010000517.1	738	4057	KAI5293711.1
JAGYHY010000517.1	4331	4729	KAI5293712.1
JAGYHY010000517.1	6967	8570	KAI5293713.1
JAGYHY010000518.1	478	3895	KAI5293707.1
JAGYHY010000518.1	4366	6140	KAI5293708.1
JAGYHY010000518.1	7005	7857	KAI5293709.1
JAGYHY010000518.1	8155	8500	KAI5293710.1
JAGYHY010000519.1	39	498	KAI5293702.1
JAGYHY010000519.1	880	3399	KAI5293703.1
JAGYHY010000519.1	4130	4460	KAI5293704.1
JAGYHY010000519.1	5086	6929	KAI5293705.1
JAGYHY010000519.1	7505	8573	KAI5293706.1
JAGYHY010000520.1	94	453	KAI5293698.1
JAGYHY010000520.1	1429	3213	KAI5293699.1
JAGYHY010000520.1	3728	4469	KAI5293700.1
JAGYHY010000520.1	5234	6611	KAI5293701.1
JAGYHY010000521.1	1062	2189	KAI5293696.1
JAGYHY010000521.1	3044	4190	KAI5293697.1
JAGYHY010000522.1	462	1155	KAI5293692.1
JAGYHY010000522.1	1782	3123	KAI5293693.1
JAGYHY010000522.1	3665	6254	KAI5293694.1
JAGYHY010000522.1	6798	8295	KAI5293695.1
JAGYHY010000523.1	1252	1684	KAI5293689.1
JAGYHY010000523.1	4040	4997	KAI5293690.1
JAGYHY010000523.1	6019	8226	KAI5293691.1
JAGYHY010000525.1	3565	5628	KAI5293684.1
JAGYHY010000525.1	6434	8546	KAI5293685.1
JAGYHY010000526.1	150	491	KAI5293681.1
JAGYHY010000526.1	1149	3674	KAI5293682.1
JAGYHY010000526.1	4070	6777	KAI5293683.1
JAGYHY010000527.1	1588	4474	KAI5293678.1
JAGYHY010000527.1	5788	7686	KAI5293679.1
JAGYHY010000528.1	7	7237	KAI5293675.1
JAGYHY010000528.1	7525	8422	KAI5293676.1
JAGYHY010000529.1	175	355	KAI5293672.1
JAGYHY010000529.1	441	1257	KAI5293673.1
JAGYHY010000529.1	7278	8406	KAI5293674.1
JAGYHY010000530.1	81	274	KAI5293663.1
JAGYHY010000530.1	1490	2164	KAI5293664.1
JAGYHY010000530.1	2642	7604	KAI5293665.1
JAGYHY010000530.1	8089	8430	KAI5293666.1
JAGYHY010000531.1	75	1165	KAI5293658.1
JAGYHY010000531.1	1903	5724	KAI5293659.1
JAGYHY010000531.1	6345	8382	KAI5293660.1
JAGYHY010000532.1	1083	4230	KAI5293655.1
JAGYHY010000532.1	8081	8354	KAI5293656.1
JAGYHY010000533.1	100	413	KAI5293649.1
JAGYHY010000533.1	464	641	KAI5293650.1
JAGYHY010000533.1	1775	4284	KAI5293651.1
JAGYHY010000533.1	4701	5260	KAI5293652.1
JAGYHY010000533.1	5906	8336	KAI5293653.1
JAGYHY010000534.1	1334	3937	KAI5293646.1
JAGYHY010000534.1	5341	6497	KAI5293647.1
JAGYHY010000534.1	6506	8264	KAI5293648.1
JAGYHY010000535.1	104	3314	KAI5293643.1
JAGYHY010000535.1	3386	4913	KAI5293644.1
JAGYHY010000535.1	8165	8373	KAI5293645.1
JAGYHY010000536.1	951	3032	KAI5293641.1
JAGYHY010000536.1	4447	7008	KAI5293642.1
JAGYHY010000537.1	510	831	KAI5293638.1
JAGYHY010000537.1	1596	4360	KAI5293639.1
JAGYHY010000537.1	4722	7879	KAI5293640.1
JAGYHY010000538.1	709	1637	KAI5293636.1
JAGYHY010000538.1	1800	2797	KAI5293637.1
JAGYHY010000539.1	499	1375	KAI5293633.1
JAGYHY010000539.1	2186	4741	KAI5293634.1
JAGYHY010000539.1	5878	8256	KAI5293635.1
JAGYHY010000540.1	952	3777	KAI5293623.1
JAGYHY010000540.1	4546	6237	KAI5293624.1
JAGYHY010000541.1	815	5146	KAI5293620.1
JAGYHY010000541.1	5631	6888	KAI5293621.1
JAGYHY010000542.1	114	785	KAI5293611.1
JAGYHY010000542.1	1606	2329	KAI5293612.1
JAGYHY010000542.1	3055	6265	KAI5293613.1
JAGYHY010000542.1	6598	8255	KAI5293614.1
JAGYHY010000543.1	1439	5673	KAI5293607.1
JAGYHY010000543.1	6035	7163	KAI5293608.1
JAGYHY010000543.1	7617	8304	KAI5293609.1
JAGYHY010000544.1	2210	5148	KAI5293605.1
JAGYHY010000544.1	5502	8135	KAI5293606.1
JAGYHY010000545.1	2109	3147	KAI5293601.1
JAGYHY010000545.1	4344	6540	KAI5293602.1
JAGYHY010000545.1	6778	8086	KAI5293603.1
JAGYHY010000546.1	108	1173	KAI5293596.1
JAGYHY010000546.1	1839	3049	KAI5293597.1
JAGYHY010000546.1	3726	6316	KAI5293598.1
JAGYHY010000546.1	6785	8211	KAI5293599.1
JAGYHY010000547.1	125	646	KAI5293591.1
JAGYHY010000547.1	647	1823	KAI5293592.1
JAGYHY010000547.1	3080	4846	KAI5293593.1
JAGYHY010000547.1	5225	6003	KAI5293594.1
JAGYHY010000547.1	7681	8066	KAI5293595.1
JAGYHY010000548.1	733	3283	KAI5293586.1
JAGYHY010000548.1	3697	5487	KAI5293587.1
JAGYHY010000548.1	5993	7857	KAI5293588.1
JAGYHY010000549.1	2542	7531	KAI5293584.1
JAGYHY010000550.1	260	1141	KAI5293581.1
JAGYHY010000550.1	1766	3347	KAI5293582.1
JAGYHY010000550.1	5078	6596	KAI5293583.1
JAGYHY010000551.1	3718	4978	KAI5293573.1
JAGYHY010000551.1	5143	6619	KAI5293574.1
JAGYHY010000551.1	7191	8187	KAI5293575.1
JAGYHY010000552.1	35	397	KAI5293570.1
JAGYHY010000552.1	569	2222	KAI5293571.1
JAGYHY010000552.1	3493	4166	KAI5293572.1
JAGYHY010000553.1	644	1430	KAI5293567.1
JAGYHY010000553.1	2462	5115	KAI5293568.1
JAGYHY010000553.1	6568	8170	KAI5293569.1
JAGYHY010000554.1	2631	3825	KAI5293565.1
JAGYHY010000554.1	6136	7735	KAI5293566.1
JAGYHY010000555.1	4933	6973	KAI5293562.1
JAGYHY010000555.1	7916	8219	KAI5293563.1
JAGYHY010000556.1	336	2616	KAI5293554.1
JAGYHY010000556.1	3735	7666	KAI5293555.1
JAGYHY010000557.1	87	720	KAI5293551.1
JAGYHY010000557.1	4808	7635	KAI5293552.1
JAGYHY010000558.1	1594	3877	KAI5293549.1
JAGYHY010000559.1	77	524	KAI5293546.1
JAGYHY010000559.1	543	1194	KAI5293547.1
JAGYHY010000559.1	1812	3185	KAI5293548.1
JAGYHY010000560.1	4920	7170	KAI5293544.1
JAGYHY010000561.1	1213	2749	KAI5293541.1
JAGYHY010000561.1	5442	6121	KAI5293542.1
JAGYHY010000563.1	64	484	KAI5293536.1
JAGYHY010000563.1	1451	2309	KAI5293537.1
JAGYHY010000563.1	3467	6117	KAI5293538.1
JAGYHY010000563.1	6776	7886	KAI5293539.1
JAGYHY010000564.1	36	1250	KAI5293531.1
JAGYHY010000564.1	1376	4474	KAI5293532.1
JAGYHY010000564.1	5370	5886	KAI5293533.1
JAGYHY010000564.1	7530	8065	KAI5293534.1
JAGYHY010000565.1	46	597	KAI5293523.1
JAGYHY010000565.1	1512	2161	KAI5293524.1
JAGYHY010000565.1	2517	3927	KAI5293525.1
JAGYHY010000565.1	4191	5183	KAI5293526.1
JAGYHY010000565.1	5923	7117	KAI5293527.1
JAGYHY010000565.1	7265	7898	KAI5293528.1
JAGYHY010000566.1	439	2835	KAI5293519.1
JAGYHY010000566.1	3716	5513	KAI5293520.1
JAGYHY010000566.1	6266	7894	KAI5293521.1
JAGYHY010000567.1	1278	2751	KAI5293516.1
JAGYHY010000567.1	6021	8050	KAI5293517.1
JAGYHY010000568.1	158	1562	KAI5293509.1
JAGYHY010000568.1	1689	2338	KAI5293510.1
JAGYHY010000568.1	3175	8044	KAI5293511.1
JAGYHY010000569.1	1408	2998	KAI5293507.1
JAGYHY010000569.1	3847	7576	KAI5293508.1
JAGYHY010000570.1	44	374	KAI5293503.1
JAGYHY010000570.1	846	2959	KAI5293504.1
JAGYHY010000570.1	6415	7847	KAI5293505.1
JAGYHY010000571.1	171	1668	KAI5293500.1
JAGYHY010000571.1	2363	6622	KAI5293501.1
JAGYHY010000572.1	1022	2750	KAI5293497.1
JAGYHY010000572.1	5051	6256	KAI5293498.1
JAGYHY010000573.1	77	620	KAI5293493.1
JAGYHY010000573.1	986	2585	KAI5293494.1
JAGYHY010000573.1	3265	7984	KAI5293495.1
JAGYHY010000574.1	365	2325	KAI5293487.1
JAGYHY010000574.1	3298	4507	KAI5293488.1
JAGYHY010000574.1	4568	5630	KAI5293489.1
JAGYHY010000574.1	5852	6794	KAI5293490.1
JAGYHY010000574.1	7203	7922	KAI5293491.1
JAGYHY010000575.1	117	2495	KAI5293482.1
JAGYHY010000575.1	3013	4159	KAI5293483.1
JAGYHY010000575.1	4197	4878	KAI5293484.1
JAGYHY010000575.1	6325	7995	KAI5293485.1
JAGYHY010000576.1	100	1366	KAI5293479.1
JAGYHY010000576.1	5689	6477	KAI5293480.1
JAGYHY010000576.1	6492	7295	KAI5293481.1
JAGYHY010000577.1	395	800	KAI5293477.1
JAGYHY010000577.1	907	6650	KAI5293478.1
JAGYHY010000578.1	314	2185	KAI5293472.1
JAGYHY010000578.1	2354	3280	KAI5293473.1
JAGYHY010000578.1	3911	4995	KAI5293474.1
JAGYHY010000578.1	6133	7423	KAI5293475.1
JAGYHY010000579.1	1875	3287	KAI5293469.1
JAGYHY010000579.1	3654	5465	KAI5293470.1
JAGYHY010000580.1	539	1466	KAI5293465.1
JAGYHY010000580.1	2686	3238	KAI5293466.1
JAGYHY010000580.1	3920	4981	KAI5293467.1
JAGYHY010000580.1	5418	7817	KAI5293468.1
JAGYHY010000581.1	3699	5802	KAI5293463.1
JAGYHY010000582.1	30	4725	KAI5293460.1
JAGYHY010000582.1	6014	7846	KAI5293461.1
JAGYHY010000583.1	52	3544	KAI5293454.1
JAGYHY010000583.1	3730	6615	KAI5293455.1
JAGYHY010000584.1	88	4090	KAI5293450.1
JAGYHY010000584.1	5310	5731	KAI5293451.1
JAGYHY010000584.1	6297	7988	KAI5293452.1
JAGYHY010000585.1	3272	6923	KAI5293449.1
JAGYHY010000586.1	172	1730	KAI5293444.1
JAGYHY010000586.1	3937	4774	KAI5293445.1
JAGYHY010000586.1	5378	5865	KAI5293446.1
JAGYHY010000586.1	6532	7908	KAI5293447.1
JAGYHY010000587.1	630	1537	KAI5293440.1
JAGYHY010000587.1	2988	7713	KAI5293441.1
JAGYHY010000588.1	953	3399	KAI5293438.1
JAGYHY010000590.1	416	1715	KAI5293432.1
JAGYHY010000590.1	2713	3216	KAI5293433.1
JAGYHY010000590.1	4610	6779	KAI5293434.1
JAGYHY010000591.1	492	2219	KAI5293429.1
JAGYHY010000591.1	2713	4157	KAI5293430.1
JAGYHY010000591.1	5249	6707	KAI5293431.1
JAGYHY010000592.1	1619	3149	KAI5293426.1
JAGYHY010000592.1	3567	4551	KAI5293427.1
JAGYHY010000592.1	6050	7872	KAI5293428.1
JAGYHY010000593.1	99	2265	KAI5293424.1
JAGYHY010000594.1	600	3083	KAI5293422.1
JAGYHY010000594.1	6553	7903	KAI5293423.1
JAGYHY010000595.1	1216	5455	KAI5293413.1
JAGYHY010000595.1	5908	7619	KAI5293414.1
JAGYHY010000596.1	49	1065	KAI5293409.1
JAGYHY010000596.1	1277	1784	KAI5293410.1
JAGYHY010000596.1	2507	3675	KAI5293411.1
JAGYHY010000596.1	5014	7837	KAI5293412.1
JAGYHY010000597.1	154	2279	KAI5293405.1
JAGYHY010000597.1	4141	7778	KAI5293406.1
JAGYHY010000598.1	1909	3872	KAI5293403.1
JAGYHY010000598.1	4838	7838	KAI5293404.1
JAGYHY010000599.1	33	699	KAI5293400.1
JAGYHY010000599.1	2086	4021	KAI5293401.1
JAGYHY010000599.1	6832	7810	KAI5293402.1
JAGYHY010000600.1	2055	3750	KAI5293398.1
JAGYHY010000600.1	5141	6518	KAI5293399.1
JAGYHY010000602.1	69	2508	KAI5293395.1
JAGYHY010000603.1	197	2557	KAI5293390.1
JAGYHY010000603.1	2657	5264	KAI5293391.1
JAGYHY010000603.1	6034	7812	KAI5293392.1
JAGYHY010000605.1	2697	4153	KAI5293388.1
JAGYHY010000605.1	4768	6937	KAI5293389.1
JAGYHY010000606.1	635	2812	KAI5293382.1
JAGYHY010000606.1	3489	4635	KAI5293383.1
JAGYHY010000606.1	5288	7149	KAI5293384.1
JAGYHY010000606.1	7526	7745	KAI5293385.1
JAGYHY010000607.1	2812	4480	KAI5293379.1
JAGYHY010000607.1	5909	7019	KAI5293380.1
JAGYHY010000608.1	4306	6190	KAI5293377.1
JAGYHY010000608.1	7125	7782	KAI5293378.1
JAGYHY010000609.1	3986	6394	KAI5293373.1
JAGYHY010000609.1	6470	7629	KAI5293374.1
JAGYHY010000610.1	1564	3775	KAI5293371.1
JAGYHY010000610.1	4583	5024	KAI5293372.1
JAGYHY010000611.1	130	608	KAI5293370.1
JAGYHY010000612.1	85	282	KAI5293366.1
JAGYHY010000612.1	1554	2751	KAI5293367.1
JAGYHY010000613.1	33	609	KAI5293363.1
JAGYHY010000613.1	6006	7741	KAI5293364.1
JAGYHY010000614.1	1678	2816	KAI5293361.1
JAGYHY010000614.1	2992	7661	KAI5293362.1
JAGYHY010000615.1	577	1006	KAI5293357.1
JAGYHY010000615.1	1835	5257	KAI5293358.1
JAGYHY010000615.1	7186	7777	KAI5293359.1
JAGYHY010000616.1	84	756	KAI5293353.1
JAGYHY010000616.1	2837	5146	KAI5293354.1
JAGYHY010000616.1	5520	7341	KAI5293355.1
JAGYHY010000617.1	1931	4805	KAI5293349.1
JAGYHY010000617.1	5008	6508	KAI5293350.1
JAGYHY010000617.1	7145	7607	KAI5293351.1
JAGYHY010000618.1	75	3446	KAI5293344.1
JAGYHY010000618.1	4032	5615	KAI5293345.1
JAGYHY010000618.1	7344	7731	KAI5293346.1
JAGYHY010000619.1	133	3213	KAI5293340.1
JAGYHY010000619.1	3940	5242	KAI5293341.1
JAGYHY010000619.1	6249	7022	KAI5293342.1
JAGYHY010000620.1	80	2380	KAI5293330.1
JAGYHY010000620.1	4609	7677	KAI5293331.1
JAGYHY010000621.1	326	1193	KAI5293324.1
JAGYHY010000621.1	2395	3072	KAI5293325.1
JAGYHY010000621.1	3118	3316	KAI5293326.1
JAGYHY010000621.1	3850	4469	KAI5293327.1
JAGYHY010000621.1	6622	7312	KAI5293328.1
JAGYHY010000622.1	132	1046	KAI5293321.1
JAGYHY010000622.1	1097	2232	KAI5293322.1
JAGYHY010000622.1	2753	5598	KAI5293323.1
JAGYHY010000623.1	739	1731	KAI5293318.1
JAGYHY010000623.1	2375	4482	KAI5293319.1
JAGYHY010000623.1	5934	7731	KAI5293320.1
JAGYHY010000624.1	731	3615	KAI5293314.1
JAGYHY010000624.1	4656	7704	KAI5293315.1
JAGYHY010000625.1	1302	4107	KAI5293311.1
JAGYHY010000625.1	5941	7685	KAI5293312.1
JAGYHY010000626.1	1997	3140	KAI5293307.1
JAGYHY010000626.1	5132	6765	KAI5293308.1
JAGYHY010000626.1	7405	7678	KAI5293309.1
JAGYHY010000627.1	548	2038	KAI5293303.1
JAGYHY010000627.1	2199	4414	KAI5293304.1
JAGYHY010000627.1	4439	7265	KAI5293305.1
JAGYHY010000628.1	396	2260	KAI5293299.1
JAGYHY010000628.1	3769	4474	KAI5293300.1
JAGYHY010000628.1	4611	6985	KAI5293301.1
JAGYHY010000629.1	367	3994	KAI5293296.1
JAGYHY010000629.1	4124	6741	KAI5293297.1
JAGYHY010000629.1	7114	7564	KAI5293298.1
JAGYHY010000630.1	106	1666	KAI5293293.1
JAGYHY010000630.1	2178	4613	KAI5293294.1
JAGYHY010000630.1	5802	6477	KAI5293295.1
JAGYHY010000631.1	111	572	KAI5293289.1
JAGYHY010000631.1	1248	2194	KAI5293290.1
JAGYHY010000631.1	4805	6547	KAI5293291.1
JAGYHY010000632.1	83	1244	KAI5293286.1
JAGYHY010000632.1	1820	3697	KAI5293287.1
JAGYHY010000632.1	3985	7495	KAI5293288.1
JAGYHY010000633.1	283	3084	KAI5293283.1
JAGYHY010000633.1	3222	4227	KAI5293284.1
JAGYHY010000633.1	5023	7086	KAI5293285.1
JAGYHY010000634.1	204	429	KAI5293280.1
JAGYHY010000634.1	604	3837	KAI5293281.1
JAGYHY010000634.1	4286	5661	KAI5293282.1
JAGYHY010000635.1	274	1291	KAI5293270.1
JAGYHY010000635.1	2113	4304	KAI5293271.1
JAGYHY010000635.1	4930	6721	KAI5293272.1
JAGYHY010000635.1	7384	7618	KAI5293273.1
JAGYHY010000636.1	527	3224	KAI5293267.1
JAGYHY010000636.1	3525	7601	KAI5293268.1
JAGYHY010000637.1	131	2006	KAI5293264.1
JAGYHY010000637.1	4302	7575	KAI5293265.1
JAGYHY010000638.1	63	3408	KAI5293258.1
JAGYHY010000638.1	3450	5475	KAI5293259.1
JAGYHY010000638.1	6013	7563	KAI5293260.1
JAGYHY010000639.1	207	795	KAI5293253.1
JAGYHY010000639.1	1171	1604	KAI5293254.1
JAGYHY010000639.1	2689	4830	KAI5293255.1
JAGYHY010000639.1	5718	6687	KAI5293256.1
JAGYHY010000640.1	114	620	KAI5293251.1
JAGYHY010000640.1	3185	3475	KAI5293252.1
JAGYHY010000641.1	71	1484	KAI5293247.1
JAGYHY010000641.1	3146	7523	KAI5293248.1
JAGYHY010000642.1	2116	4440	KAI5293242.1
JAGYHY010000642.1	4930	6425	KAI5293243.1
JAGYHY010000642.1	6954	7545	KAI5293244.1
JAGYHY010000643.1	1472	2637	KAI5293238.1
JAGYHY010000643.1	3509	5615	KAI5293239.1
JAGYHY010000643.1	6217	7142	KAI5293240.1
JAGYHY010000644.1	1394	2763	KAI5293234.1
JAGYHY010000644.1	3255	3873	KAI5293235.1
JAGYHY010000644.1	4435	6071	KAI5293236.1
JAGYHY010000644.1	7113	7575	KAI5293237.1
JAGYHY010000645.1	1307	3161	KAI5293231.1
JAGYHY010000645.1	4123	5199	KAI5293232.1
JAGYHY010000645.1	5567	6235	KAI5293233.1
JAGYHY010000646.1	774	2135	KAI5293222.1
JAGYHY010000646.1	3866	6898	KAI5293223.1
JAGYHY010000647.1	247	4482	KAI5293218.1
JAGYHY010000647.1	6980	7544	KAI5293219.1
JAGYHY010000648.1	98	7507	KAI5293215.1
JAGYHY010000649.1	1624	3388	KAI5293211.1
JAGYHY010000649.1	4383	6133	KAI5293212.1
JAGYHY010000650.1	97	1488	KAI5293207.1
JAGYHY010000650.1	1564	2756	KAI5293208.1
JAGYHY010000650.1	3504	4173	KAI5293209.1
JAGYHY010000650.1	5180	6673	KAI5293210.1
JAGYHY010000651.1	1253	1875	KAI5293204.1
JAGYHY010000652.1	1404	5948	KAI5293203.1
JAGYHY010000653.1	222	5566	KAI5293200.1
JAGYHY010000653.1	5597	6959	KAI5293201.1
JAGYHY010000654.1	1	2479	KAI5293197.1
JAGYHY010000654.1	2563	3379	KAI5293198.1
JAGYHY010000654.1	3753	6412	KAI5293199.1
JAGYHY010000655.1	61	259	KAI5293193.1
JAGYHY010000655.1	1543	3301	KAI5293194.1
JAGYHY010000655.1	4477	5031	KAI5293195.1
JAGYHY010000655.1	6079	7270	KAI5293196.1
JAGYHY010000656.1	2009	2810	KAI5293185.1
JAGYHY010000656.1	3881	5222	KAI5293186.1
JAGYHY010000656.1	5747	7055	KAI5293187.1
JAGYHY010000657.1	63	741	KAI5293180.1
JAGYHY010000657.1	1105	2680	KAI5293181.1
JAGYHY010000657.1	2752	3567	KAI5293182.1
JAGYHY010000657.1	4093	5437	KAI5293183.1
JAGYHY010000657.1	5642	7446	KAI5293184.1
JAGYHY010000658.1	40	1084	KAI5293177.1
JAGYHY010000658.1	1597	6661	KAI5293178.1
JAGYHY010000659.1	569	1733	KAI5293174.1
JAGYHY010000659.1	2534	6086	KAI5293175.1
JAGYHY010000659.1	6986	7365	KAI5293176.1
JAGYHY010000660.1	494	846	KAI5293170.1
JAGYHY010000660.1	1364	3764	KAI5293171.1
JAGYHY010000660.1	5088	6424	KAI5293172.1
JAGYHY010000661.1	55	368	KAI5293164.1
JAGYHY010000661.1	2292	3324	KAI5293165.1
JAGYHY010000661.1	3396	5327	KAI5293166.1
JAGYHY010000661.1	5908	6600	KAI5293167.1
JAGYHY010000662.1	2242	3187	KAI5293161.1
JAGYHY010000662.1	3700	4464	KAI5293162.1
JAGYHY010000663.1	2468	3648	KAI5293156.1
JAGYHY010000663.1	4266	6054	KAI5293157.1
JAGYHY010000663.1	6923	7338	KAI5293158.1
JAGYHY010000664.1	2059	3704	KAI5293154.1
JAGYHY010000665.1	86	332	KAI5293151.1
JAGYHY010000665.1	3300	3881	KAI5293152.1
JAGYHY010000665.1	4605	7318	KAI5293153.1
JAGYHY010000666.1	374	1285	KAI5293149.1
JAGYHY010000666.1	1443	2970	KAI5293150.1
JAGYHY010000667.1	90	394	KAI5293143.1
JAGYHY010000667.1	1407	1998	KAI5293144.1
JAGYHY010000667.1	3537	5361	KAI5293145.1
JAGYHY010000668.1	946	2608	KAI5293140.1
JAGYHY010000668.1	2657	5978	KAI5293141.1
JAGYHY010000668.1	6698	7278	KAI5293142.1
JAGYHY010000669.1	2099	3518	KAI5293134.1
JAGYHY010000669.1	3677	5585	KAI5293135.1
JAGYHY010000669.1	6838	7150	KAI5293136.1
JAGYHY010000670.1	255	1494	KAI5293130.1
JAGYHY010000670.1	1964	5410	KAI5293131.1
JAGYHY010000670.1	5448	7296	KAI5293132.1
JAGYHY010000671.1	2702	7280	KAI5293126.1
JAGYHY010000672.1	105	861	KAI5293123.1
JAGYHY010000672.1	2827	4528	KAI5293124.1
JAGYHY010000672.1	6606	7206	KAI5293125.1
JAGYHY010000673.1	1622	6155	KAI5293121.1
JAGYHY010000673.1	6511	7248	KAI5293122.1
JAGYHY010000674.1	236	2893	KAI5293115.1
JAGYHY010000674.1	3463	7290	KAI5293116.1
JAGYHY010000675.1	2755	5472	KAI5293112.1
JAGYHY010000675.1	6255	7269	KAI5293113.1
JAGYHY010000676.1	738	1753	KAI5293106.1
JAGYHY010000676.1	2205	3036	KAI5293107.1
JAGYHY010000676.1	3195	7300	KAI5293108.1
JAGYHY010000677.1	2606	4209	KAI5293104.1
JAGYHY010000677.1	4806	7257	KAI5293105.1
JAGYHY010000678.1	303	1138	KAI5293099.1
JAGYHY010000678.1	1592	3326	KAI5293100.1
JAGYHY010000678.1	3867	5880	KAI5293101.1
JAGYHY010000678.1	6929	7193	KAI5293102.1
JAGYHY010000679.1	72	497	KAI5293093.1
JAGYHY010000679.1	1055	4401	KAI5293094.1
JAGYHY010000679.1	4737	7215	KAI5293095.1
JAGYHY010000680.1	6766	7190	KAI5293087.1
JAGYHY010000681.1	544	3135	KAI5293084.1
JAGYHY010000681.1	4260	6737	KAI5293085.1
JAGYHY010000682.1	1626	1962	KAI5293074.1
JAGYHY010000682.1	2261	6647	KAI5293075.1
JAGYHY010000683.1	1713	2514	KAI5293067.1
JAGYHY010000683.1	2843	3703	KAI5293068.1
JAGYHY010000683.1	3854	6671	KAI5293069.1
JAGYHY010000684.1	113	4301	KAI5293057.1
JAGYHY010000684.1	4908	5890	KAI5293058.1
JAGYHY010000685.1	195	1531	KAI5293053.1
JAGYHY010000685.1	2072	6615	KAI5293054.1
JAGYHY010000686.1	95	1622	KAI5293050.1
JAGYHY010000686.1	2960	3425	KAI5293051.1
JAGYHY010000687.1	2026	6011	KAI5293047.1
JAGYHY010000687.1	6567	7181	KAI5293048.1
JAGYHY010000688.1	1915	2128	KAI5293045.1
JAGYHY010000688.1	3545	3915	KAI5293046.1
JAGYHY010000689.1	263	2505	KAI5293040.1
JAGYHY010000689.1	2978	3155	KAI5293041.1
JAGYHY010000689.1	3156	4819	KAI5293042.1
JAGYHY010000689.1	4838	6892	KAI5293043.1
JAGYHY010000690.1	357	1493	KAI5293037.1
JAGYHY010000690.1	2134	4219	KAI5293038.1
JAGYHY010000690.1	6305	7039	KAI5293039.1
JAGYHY010000691.1	41	326	KAI5293033.1
JAGYHY010000691.1	1688	2931	KAI5293034.1
JAGYHY010000691.1	5246	6433	KAI5293035.1
JAGYHY010000692.1	344	2948	KAI5293029.1
JAGYHY010000692.1	3385	4656	KAI5293030.1
JAGYHY010000692.1	6912	7243	KAI5293031.1
JAGYHY010000693.1	906	4362	KAI5293027.1
JAGYHY010000693.1	4802	6568	KAI5293028.1
JAGYHY010000694.1	119	770	KAI5293024.1
JAGYHY010000694.1	2326	4330	KAI5293025.1
JAGYHY010000694.1	5724	6934	KAI5293026.1
JAGYHY010000695.1	387	1455	KAI5293022.1
JAGYHY010000695.1	2824	5320	KAI5293023.1
JAGYHY010000696.1	291	2847	KAI5293019.1
JAGYHY010000696.1	4050	5229	KAI5293020.1
JAGYHY010000696.1	5730	7120	KAI5293021.1
JAGYHY010000697.1	53	369	KAI5293014.1
JAGYHY010000697.1	796	1097	KAI5293015.1
JAGYHY010000697.1	2021	3116	KAI5293016.1
JAGYHY010000697.1	3290	3803	KAI5293017.1
JAGYHY010000697.1	4594	7009	KAI5293018.1
JAGYHY010000698.1	382	799	KAI5293011.1
JAGYHY010000698.1	4101	6696	KAI5293012.1
JAGYHY010000699.1	476	2355	KAI5293004.1
JAGYHY010000700.1	59	3958	KAI5293000.1
JAGYHY010000700.1	5354	7132	KAI5293001.1
JAGYHY010000701.1	535	855	KAI5292995.1
JAGYHY010000701.1	1865	2877	KAI5292996.1
JAGYHY010000701.1	3616	5858	KAI5292997.1
JAGYHY010000702.1	1690	4486	KAI5292991.1
JAGYHY010000702.1	5753	6314	KAI5292992.1
JAGYHY010000702.1	6553	7172	KAI5292993.1
JAGYHY010000703.1	2276	3160	KAI5292988.1
JAGYHY010000703.1	5193	6530	KAI5292989.1
JAGYHY010000704.1	83	978	KAI5292984.1
JAGYHY010000704.1	1506	6951	KAI5292985.1
JAGYHY010000705.1	371	880	KAI5292976.1
JAGYHY010000705.1	1104	3178	KAI5292977.1
JAGYHY010000705.1	3397	4252	KAI5292978.1
JAGYHY010000705.1	5523	7089	KAI5292979.1
JAGYHY010000706.1	8	1658	KAI5292971.1
JAGYHY010000706.1	1972	4511	KAI5292972.1
JAGYHY010000706.1	6390	6855	KAI5292973.1
JAGYHY010000707.1	100	5734	KAI5292967.1
JAGYHY010000707.1	6614	7085	KAI5292968.1
JAGYHY010000709.1	756	1931	KAI5292963.1
JAGYHY010000709.1	2207	5984	KAI5292964.1
JAGYHY010000710.1	1172	2037	KAI5292960.1
JAGYHY010000710.1	2641	5139	KAI5292961.1
JAGYHY010000711.1	99	1048	KAI5292955.1
JAGYHY010000711.1	1521	1891	KAI5292956.1
JAGYHY010000711.1	2383	2920	KAI5292957.1
JAGYHY010000711.1	3645	6783	KAI5292958.1
JAGYHY010000712.1	1280	3536	KAI5292948.1
JAGYHY010000712.1	4907	7072	KAI5292949.1
JAGYHY010000714.1	665	3660	KAI5292939.1
JAGYHY010000714.1	4949	7018	KAI5292940.1
JAGYHY010000715.1	90	426	KAI5292934.1
JAGYHY010000715.1	1343	3079	KAI5292935.1
JAGYHY010000715.1	3208	4450	KAI5292936.1
JAGYHY010000715.1	4701	5402	KAI5292937.1
JAGYHY010000715.1	6532	7018	KAI5292938.1
JAGYHY010000716.1	421	2372	KAI5292930.1
JAGYHY010000716.1	2497	7078	KAI5292931.1
JAGYHY010000717.1	99	1256	KAI5292920.1
JAGYHY010000717.1	1682	5263	KAI5292921.1
JAGYHY010000718.1	538	1795	KAI5292916.1
JAGYHY010000718.1	1819	2788	KAI5292917.1
JAGYHY010000718.1	3419	4197	KAI5292918.1
JAGYHY010000718.1	5371	6693	KAI5292919.1
JAGYHY010000719.1	22	1029	KAI5292910.1
JAGYHY010000719.1	1759	2555	KAI5292911.1
JAGYHY010000719.1	2736	4579	KAI5292912.1
JAGYHY010000719.1	5420	6305	KAI5292913.1
JAGYHY010000720.1	892	1347	KAI5292906.1
JAGYHY010000720.1	3145	5536	KAI5292907.1
JAGYHY010000720.1	6312	7083	KAI5292908.1
JAGYHY010000721.1	672	2382	KAI5292903.1
JAGYHY010000721.1	4058	6423	KAI5292904.1
JAGYHY010000722.1	1269	2651	KAI5292897.1
JAGYHY010000722.1	3529	4021	KAI5292898.1
JAGYHY010000722.1	4420	7066	KAI5292899.1
JAGYHY010000723.1	1675	2370	KAI5292892.1
JAGYHY010000723.1	3924	5399	KAI5292893.1
JAGYHY010000723.1	5725	6574	KAI5292894.1
JAGYHY010000724.1	1646	2625	KAI5292888.1
JAGYHY010000724.1	6048	6924	KAI5292889.1
JAGYHY010000725.1	598	1894	KAI5292885.1
JAGYHY010000725.1	2871	7091	KAI5292886.1
JAGYHY010000726.1	2403	3016	KAI5292883.1
JAGYHY010000726.1	4308	5610	KAI5292884.1
JAGYHY010000727.1	132	834	KAI5292879.1
JAGYHY010000727.1	1280	2888	KAI5292880.1
JAGYHY010000727.1	3549	5569	KAI5292881.1
JAGYHY010000728.1	95	1611	KAI5292875.1
JAGYHY010000728.1	2088	4033	KAI5292876.1
JAGYHY010000728.1	4205	4516	KAI5292877.1
JAGYHY010000729.1	1299	2046	KAI5292873.1
JAGYHY010000729.1	2182	6987	KAI5292874.1
JAGYHY010000730.1	687	2390	KAI5292869.1
JAGYHY010000730.1	3378	4191	KAI5292870.1
JAGYHY010000730.1	5163	7056	KAI5292871.1
JAGYHY010000731.1	9	861	KAI5292865.1
JAGYHY010000731.1	889	1558	KAI5292866.1
JAGYHY010000731.1	2896	4036	KAI5292867.1
JAGYHY010000732.1	159	725	KAI5292860.1
JAGYHY010000732.1	981	2608	KAI5292861.1
JAGYHY010000732.1	3143	5926	KAI5292862.1
JAGYHY010000732.1	6015	7023	KAI5292863.1
JAGYHY010000733.1	59	1781	KAI5292855.1
JAGYHY010000733.1	2116	4787	KAI5292856.1
JAGYHY010000734.1	70	2652	KAI5292851.1
JAGYHY010000734.1	3209	3681	KAI5292852.1
JAGYHY010000734.1	4340	6824	KAI5292853.1
JAGYHY010000735.1	875	1370	KAI5292846.1
JAGYHY010000735.1	2276	2967	KAI5292847.1
JAGYHY010000735.1	3970	5724	KAI5292848.1
JAGYHY010000735.1	6513	6924	KAI5292849.1
JAGYHY010000736.1	874	3006	KAI5292843.1
JAGYHY010000736.1	3027	4895	KAI5292844.1
JAGYHY010000737.1	226	658	KAI5292839.1
JAGYHY010000737.1	880	2369	KAI5292840.1
JAGYHY010000737.1	3597	4671	KAI5292841.1
JAGYHY010000737.1	5034	6402	KAI5292842.1
JAGYHY010000738.1	125	772	KAI5292833.1
JAGYHY010000738.1	3428	3764	KAI5292834.1
JAGYHY010000738.1	4258	6679	KAI5292835.1
JAGYHY010000739.1	693	2397	KAI5292826.1
JAGYHY010000739.1	3361	5125	KAI5292827.1
JAGYHY010000739.1	5479	6232	KAI5292828.1
JAGYHY010000739.1	6393	6952	KAI5292829.1
JAGYHY010000740.1	532	3826	KAI5292823.1
JAGYHY010000740.1	4308	4854	KAI5292824.1
JAGYHY010000741.1	154	4067	KAI5292813.1
JAGYHY010000742.1	106	1787	KAI5292810.1
JAGYHY010000742.1	2116	4927	KAI5292811.1
JAGYHY010000742.1	5881	6925	KAI5292812.1
JAGYHY010000743.1	152	716	KAI5292807.1
JAGYHY010000743.1	942	5154	KAI5292808.1
JAGYHY010000744.1	142	1813	KAI5292804.1
JAGYHY010000744.1	2390	3571	KAI5292805.1
JAGYHY010000744.1	6275	6590	KAI5292806.1
JAGYHY010000746.1	321	1620	KAI5292800.1
JAGYHY010000746.1	2055	3294	KAI5292801.1
JAGYHY010000747.1	1572	4973	KAI5292796.1
JAGYHY010000747.1	5840	6411	KAI5292797.1
JAGYHY010000748.1	1212	3061	KAI5292792.1
JAGYHY010000748.1	3601	6287	KAI5292793.1
JAGYHY010000749.1	176	2516	KAI5292789.1
JAGYHY010000749.1	3315	5653	KAI5292790.1
JAGYHY010000749.1	6407	6785	KAI5292791.1
JAGYHY010000750.1	56	995	KAI5292785.1
JAGYHY010000750.1	1146	2487	KAI5292786.1
JAGYHY010000750.1	3111	4095	KAI5292787.1
JAGYHY010000750.1	4101	6747	KAI5292788.1
JAGYHY010000751.1	383	813	KAI5292780.1
JAGYHY010000751.1	4468	6119	KAI5292781.1
JAGYHY010000752.1	1814	3971	KAI5292773.1
JAGYHY010000752.1	4368	6081	KAI5292774.1
JAGYHY010000753.1	71	418	KAI5292769.1
JAGYHY010000753.1	1217	2420	KAI5292770.1
JAGYHY010000753.1	2781	4552	KAI5292771.1
JAGYHY010000754.1	151	2560	KAI5292766.1
JAGYHY010000754.1	3034	6284	KAI5292767.1
JAGYHY010000755.1	914	6773	KAI5292763.1
JAGYHY010000756.1	436	2167	KAI5292757.1
JAGYHY010000756.1	3736	4773	KAI5292758.1
JAGYHY010000756.1	5369	6013	KAI5292759.1
JAGYHY010000756.1	6256	6631	KAI5292760.1
JAGYHY010000758.1	111	1184	KAI5292754.1
JAGYHY010000758.1	4123	4951	KAI5292755.1
JAGYHY010000759.1	518	2959	KAI5292750.1
JAGYHY010000759.1	3238	4126	KAI5292751.1
JAGYHY010000759.1	4168	4584	KAI5292752.1
JAGYHY010000759.1	5038	6694	KAI5292753.1
JAGYHY010000760.1	45	735	KAI5292745.1
JAGYHY010000760.1	1163	4175	KAI5292746.1
JAGYHY010000760.1	4450	5790	KAI5292747.1
JAGYHY010000761.1	1372	3640	KAI5292742.1
JAGYHY010000761.1	3901	6037	KAI5292743.1
JAGYHY010000762.1	86	973	KAI5292737.1
JAGYHY010000762.1	1482	4158	KAI5292738.1
JAGYHY010000762.1	4343	4870	KAI5292739.1
JAGYHY010000762.1	5257	6372	KAI5292740.1
JAGYHY010000763.1	82	607	KAI5292731.1
JAGYHY010000763.1	744	1544	KAI5292732.1
JAGYHY010000763.1	2554	3652	KAI5292733.1
JAGYHY010000763.1	4895	6757	KAI5292734.1
JAGYHY010000764.1	3959	5383	KAI5292730.1
JAGYHY010000765.1	4315	5218	KAI5292725.1
JAGYHY010000766.1	658	1894	KAI5292722.1
JAGYHY010000766.1	4912	6215	KAI5292723.1
JAGYHY010000767.1	899	2951	KAI5292719.1
JAGYHY010000767.1	4564	6246	KAI5292720.1
JAGYHY010000768.1	847	2995	KAI5292714.1
JAGYHY010000769.1	1947	2557	KAI5292711.1
JAGYHY010000769.1	6396	6759	KAI5292712.1
JAGYHY010000770.1	5876	6665	KAI5292708.1
JAGYHY010000771.1	112	1175	KAI5292704.1
JAGYHY010000771.1	2424	4564	KAI5292705.1
JAGYHY010000771.1	4642	6709	KAI5292706.1
JAGYHY010000772.1	1114	6097	KAI5292703.1
JAGYHY010000773.1	2159	3540	KAI5292701.1
JAGYHY010000774.1	98	421	KAI5292690.1
JAGYHY010000774.1	2649	3870	KAI5292691.1
JAGYHY010000774.1	4696	5069	KAI5292692.1
JAGYHY010000774.1	5141	6327	KAI5292693.1
JAGYHY010000774.1	6401	6701	KAI5292694.1
JAGYHY010000775.1	383	969	KAI5292685.1
JAGYHY010000775.1	1416	3522	KAI5292686.1
JAGYHY010000775.1	3622	6539	KAI5292687.1
JAGYHY010000776.1	192	1575	KAI5292681.1
JAGYHY010000776.1	2361	3438	KAI5292682.1
JAGYHY010000776.1	4563	5223	KAI5292683.1
JAGYHY010000777.1	2806	5870	KAI5292678.1
JAGYHY010000778.1	1662	3328	KAI5292674.1
JAGYHY010000780.1	102	3147	KAI5292672.1
JAGYHY010000780.1	3586	4102	KAI5292673.1
JAGYHY010000781.1	150	4998	KAI5292669.1
JAGYHY010000781.1	5612	6080	KAI5292670.1
JAGYHY010000782.1	61	295	KAI5292663.1
JAGYHY010000782.1	945	2323	KAI5292664.1
JAGYHY010000782.1	4110	5831	KAI5292665.1
JAGYHY010000782.1	6105	6642	KAI5292666.1
JAGYHY010000783.1	224	2142	KAI5292655.1
JAGYHY010000783.1	2269	3180	KAI5292656.1
JAGYHY010000783.1	4232	5062	KAI5292657.1
JAGYHY010000783.1	6037	6694	KAI5292658.1
JAGYHY010000784.1	3606	4197	KAI5292652.1
JAGYHY010000786.1	3663	5685	KAI5292646.1
JAGYHY010000787.1	124	446	KAI5292643.1
JAGYHY010000787.1	489	1121	KAI5292644.1
JAGYHY010000787.1	2376	4759	KAI5292645.1
JAGYHY010000788.1	2684	3795	KAI5292637.1
JAGYHY010000788.1	5671	6428	KAI5292638.1
JAGYHY010000789.1	701	1280	KAI5292633.1
JAGYHY010000789.1	2148	2693	KAI5292634.1
JAGYHY010000789.1	5292	6680	KAI5292635.1
JAGYHY010000790.1	34	1555	KAI5292629.1
JAGYHY010000790.1	2141	3825	KAI5292630.1
JAGYHY010000791.1	45	1178	KAI5292626.1
JAGYHY010000791.1	2507	3760	KAI5292627.1
JAGYHY010000791.1	4253	6090	KAI5292628.1
JAGYHY010000792.1	275	702	KAI5292623.1
JAGYHY010000792.1	2956	4831	KAI5292624.1
JAGYHY010000792.1	5768	6587	KAI5292625.1
JAGYHY010000794.1	2684	2936	KAI5292621.1
JAGYHY010000794.1	3307	5983	KAI5292622.1
JAGYHY010000795.1	407	5200	KAI5292619.1
JAGYHY010000795.1	5267	6185	KAI5292620.1
JAGYHY010000796.1	5813	6447	KAI5292618.1
JAGYHY010000797.1	294	4175	KAI5292616.1
JAGYHY010000797.1	4553	6576	KAI5292617.1
JAGYHY010000798.1	1231	3688	KAI5292614.1
JAGYHY010000798.1	4198	5030	KAI5292615.1
JAGYHY010000800.1	338	5717	KAI5292612.1
JAGYHY010000801.1	1065	1811	KAI5292611.1
JAGYHY010000802.1	63	1916	KAI5292607.1
JAGYHY010000802.1	2655	3432	KAI5292608.1
JAGYHY010000802.1	4140	4813	KAI5292609.1
JAGYHY010000802.1	5435	6593	KAI5292610.1
JAGYHY010000803.1	3451	5258	KAI5292604.1
JAGYHY010000803.1	6191	6587	KAI5292605.1
JAGYHY010000804.1	2320	4875	KAI5292602.1
JAGYHY010000805.1	1508	3898	KAI5292598.1
JAGYHY010000805.1	4075	5667	KAI5292599.1
JAGYHY010000805.1	6283	6541	KAI5292600.1
JAGYHY010000806.1	83	391	KAI5292594.1
JAGYHY010000806.1	784	2850	KAI5292595.1
JAGYHY010000806.1	3914	5123	KAI5292596.1
JAGYHY010000806.1	5958	6524	KAI5292597.1
JAGYHY010000807.1	319	1148	KAI5292585.1
JAGYHY010000807.1	2624	3398	KAI5292586.1
JAGYHY010000807.1	4129	5149	KAI5292587.1
JAGYHY010000808.1	1532	2671	KAI5292581.1
JAGYHY010000808.1	3185	3819	KAI5292582.1
JAGYHY010000808.1	4497	6493	KAI5292583.1
JAGYHY010000809.1	290	715	KAI5292574.1
JAGYHY010000809.1	2302	5037	KAI5292575.1
JAGYHY010000809.1	5407	6240	KAI5292576.1
JAGYHY010000810.1	455	1769	KAI5292572.1
JAGYHY010000810.1	2191	4990	KAI5292573.1
JAGYHY010000811.1	339	1494	KAI5292570.1
JAGYHY010000811.1	3518	6474	KAI5292571.1
JAGYHY010000812.1	460	5790	KAI5292568.1
JAGYHY010000813.1	4419	5664	KAI5292566.1
JAGYHY010000814.1	902	3989	KAI5292562.1
JAGYHY010000814.1	4615	5967	KAI5292563.1
JAGYHY010000815.1	520	1628	KAI5292559.1
JAGYHY010000815.1	3994	6448	KAI5292560.1
JAGYHY010000816.1	54	3139	KAI5292556.1
JAGYHY010000816.1	4408	5807	KAI5292557.1
JAGYHY010000818.1	202	425	KAI5292550.1
JAGYHY010000818.1	1508	1933	KAI5292551.1
JAGYHY010000818.1	2796	3271	KAI5292552.1
JAGYHY010000818.1	3745	5014	KAI5292553.1
JAGYHY010000819.1	125	2132	KAI5292544.1
JAGYHY010000819.1	2801	4094	KAI5292545.1
JAGYHY010000819.1	4473	5276	KAI5292546.1
JAGYHY010000819.1	6220	6523	KAI5292547.1
JAGYHY010000820.1	33	560	KAI5292540.1
JAGYHY010000820.1	3457	4693	KAI5292541.1
JAGYHY010000820.1	5577	6336	KAI5292542.1
JAGYHY010000821.1	793	1558	KAI5292537.1
JAGYHY010000821.1	2483	6314	KAI5292538.1
JAGYHY010000822.1	14	1475	KAI5292534.1
JAGYHY010000822.1	1888	4729	KAI5292535.1
JAGYHY010000823.1	366	878	KAI5292531.1
JAGYHY010000823.1	2017	2911	KAI5292532.1
JAGYHY010000823.1	3315	6152	KAI5292533.1
JAGYHY010000824.1	2903	4264	KAI5292524.1
JAGYHY010000824.1	5620	6002	KAI5292525.1
JAGYHY010000825.1	1446	3047	KAI5292522.1
JAGYHY010000825.1	6207	6504	KAI5292523.1
JAGYHY010000826.1	919	1966	KAI5292518.1
JAGYHY010000826.1	3857	4790	KAI5292519.1
JAGYHY010000826.1	4994	6452	KAI5292520.1
JAGYHY010000827.1	92	287	KAI5292516.1
JAGYHY010000827.1	1269	5925	KAI5292517.1
JAGYHY010000828.1	125	1717	KAI5292511.1
JAGYHY010000828.1	2947	4048	KAI5292512.1
JAGYHY010000828.1	4196	4956	KAI5292513.1
JAGYHY010000829.1	869	2719	KAI5292504.1
JAGYHY010000829.1	3195	5897	KAI5292505.1
JAGYHY010000830.1	671	4429	KAI5292501.1
JAGYHY010000830.1	5044	6302	KAI5292502.1
JAGYHY010000831.1	35	1508	KAI5292495.1
JAGYHY010000831.1	2349	5133	KAI5292496.1
JAGYHY010000831.1	5500	6463	KAI5292497.1
JAGYHY010000832.1	912	6288	KAI5292492.1
JAGYHY010000833.1	2032	4577	KAI5292490.1
JAGYHY010000834.1	98	5385	KAI5292489.1
JAGYHY010000835.1	527	1984	KAI5292487.1
JAGYHY010000836.1	1898	3020	KAI5292484.1
JAGYHY010000836.1	3508	4529	KAI5292485.1
JAGYHY010000836.1	5277	6150	KAI5292486.1
JAGYHY010000837.1	820	4313	KAI5292482.1
JAGYHY010000837.1	5566	5926	KAI5292483.1
JAGYHY010000838.1	261	1450	KAI5292479.1
JAGYHY010000838.1	3777	4643	KAI5292480.1
JAGYHY010000838.1	5453	5758	KAI5292481.1
JAGYHY010000839.1	35	986	KAI5292476.1
JAGYHY010000839.1	1800	3401	KAI5292477.1
JAGYHY010000839.1	3976	5834	KAI5292478.1
JAGYHY010000840.1	135	442	KAI5292473.1
JAGYHY010000840.1	1602	4659	KAI5292474.1
JAGYHY010000841.1	115	3094	KAI5292471.1
JAGYHY010000841.1	4144	6108	KAI5292472.1
JAGYHY010000842.1	235	706	KAI5292465.1
JAGYHY010000842.1	1230	2011	KAI5292466.1
JAGYHY010000842.1	2302	4552	KAI5292467.1
JAGYHY010000842.1	5036	6068	KAI5292468.1
JAGYHY010000843.1	117	3086	KAI5292461.1
JAGYHY010000843.1	4385	5556	KAI5292462.1
JAGYHY010000844.1	248	1879	KAI5292458.1
JAGYHY010000844.1	2471	3435	KAI5292459.1
JAGYHY010000845.1	262	504	KAI5292453.1
JAGYHY010000845.1	614	1130	KAI5292454.1
JAGYHY010000845.1	1775	5501	KAI5292455.1
JAGYHY010000846.1	461	1658	KAI5292449.1
JAGYHY010000846.1	2889	3896	KAI5292450.1
JAGYHY010000846.1	5229	5878	KAI5292451.1
JAGYHY010000847.1	180	1302	KAI5292447.1
JAGYHY010000847.1	2796	6224	KAI5292448.1
JAGYHY010000848.1	564	1708	KAI5292445.1
JAGYHY010000849.1	26	1709	KAI5292441.1
JAGYHY010000849.1	1722	3045	KAI5292442.1
JAGYHY010000849.1	4165	6125	KAI5292443.1
JAGYHY010000850.1	176	876	KAI5292436.1
JAGYHY010000850.1	1889	2360	KAI5292437.1
JAGYHY010000850.1	2737	3479	KAI5292438.1
JAGYHY010000850.1	3806	4890	KAI5292439.1
JAGYHY010000851.1	282	2780	KAI5292432.1
JAGYHY010000851.1	3246	4230	KAI5292433.1
JAGYHY010000851.1	4814	5276	KAI5292434.1
JAGYHY010000852.1	734	2869	KAI5292422.1
JAGYHY010000853.1	185	926	KAI5292417.1
JAGYHY010000853.1	2943	4949	KAI5292418.1
JAGYHY010000853.1	5862	6249	KAI5292419.1
JAGYHY010000854.1	1207	3030	KAI5292415.1
JAGYHY010000854.1	4174	5368	KAI5292416.1
JAGYHY010000855.1	694	2362	KAI5292412.1
JAGYHY010000855.1	2486	4213	KAI5292413.1
JAGYHY010000856.1	1180	3102	KAI5292410.1
JAGYHY010000856.1	4474	6184	KAI5292411.1
JAGYHY010000857.1	172	3876	KAI5292408.1
JAGYHY010000857.1	5104	6251	KAI5292409.1
JAGYHY010000858.1	1478	3697	KAI5292404.1
JAGYHY010000858.1	4039	5080	KAI5292405.1
JAGYHY010000858.1	5170	6257	KAI5292406.1
JAGYHY010000859.1	206	3491	KAI5292401.1
JAGYHY010000859.1	3857	6193	KAI5292402.1
JAGYHY010000860.1	67	3577	KAI5292393.1
JAGYHY010000861.1	112	1004	KAI5292391.1
JAGYHY010000862.1	1724	2894	KAI5292388.1
JAGYHY010000862.1	3265	4170	KAI5292389.1
JAGYHY010000862.1	4282	6186	KAI5292390.1
JAGYHY010000863.1	338	4361	KAI5292385.1
JAGYHY010000864.1	47	2135	KAI5292382.1
JAGYHY010000864.1	2819	3482	KAI5292383.1
JAGYHY010000864.1	3668	4764	KAI5292384.1
JAGYHY010000865.1	49	3028	KAI5292379.1
JAGYHY010000865.1	5430	6211	KAI5292380.1
JAGYHY010000866.1	1651	2934	KAI5292376.1
JAGYHY010000866.1	4595	5891	KAI5292377.1
JAGYHY010000867.1	110	2787	KAI5292372.1
JAGYHY010000867.1	3235	3696	KAI5292373.1
JAGYHY010000867.1	5336	5950	KAI5292374.1
JAGYHY010000868.1	642	1729	KAI5292369.1
JAGYHY010000868.1	2174	5813	KAI5292370.1
JAGYHY010000869.1	25	1426	KAI5292366.1
JAGYHY010000869.1	2002	2545	KAI5292367.1
JAGYHY010000869.1	3403	6213	KAI5292368.1
JAGYHY010000870.1	610	1470	KAI5292362.1
JAGYHY010000870.1	1503	4200	KAI5292363.1
JAGYHY010000870.1	5171	6017	KAI5292364.1
JAGYHY010000872.1	12	3786	KAI5292357.1
JAGYHY010000872.1	4018	4526	KAI5292358.1
JAGYHY010000872.1	4872	6004	KAI5292359.1
JAGYHY010000874.1	50	896	KAI5292344.1
JAGYHY010000874.1	1383	3018	KAI5292345.1
JAGYHY010000874.1	3548	4485	KAI5292346.1
JAGYHY010000874.1	5843	6159	KAI5292347.1
JAGYHY010000875.1	410	2324	KAI5292341.1
JAGYHY010000875.1	5114	6145	KAI5292342.1
JAGYHY010000876.1	63	1396	KAI5292338.1
JAGYHY010000876.1	1691	5696	KAI5292339.1
JAGYHY010000877.1	903	5217	KAI5292332.1
JAGYHY010000878.1	623	1546	KAI5292328.1
JAGYHY010000878.1	1594	2953	KAI5292329.1
JAGYHY010000878.1	3194	6133	KAI5292330.1
JAGYHY010000879.1	531	2247	KAI5292325.1
JAGYHY010000879.1	2987	6143	KAI5292326.1
JAGYHY010000880.1	792	2383	KAI5292322.1
JAGYHY010000880.1	3495	4387	KAI5292323.1
JAGYHY010000880.1	4725	5808	KAI5292324.1
JAGYHY010000881.1	245	894	KAI5292314.1
JAGYHY010000881.1	1299	1976	KAI5292315.1
JAGYHY010000881.1	4042	5751	KAI5292316.1
JAGYHY010000882.1	506	2198	KAI5292311.1
JAGYHY010000882.1	2851	4089	KAI5292312.1
JAGYHY010000882.1	4847	5739	KAI5292313.1
JAGYHY010000883.1	112	801	KAI5292306.1
JAGYHY010000883.1	1398	4120	KAI5292307.1
JAGYHY010000883.1	4543	6162	KAI5292308.1
JAGYHY010000884.1	296	1350	KAI5292303.1
JAGYHY010000884.1	2006	4476	KAI5292304.1
JAGYHY010000885.1	2845	3391	KAI5292301.1
JAGYHY010000886.1	931	2536	KAI5292297.1
JAGYHY010000886.1	2671	3452	KAI5292298.1
JAGYHY010000886.1	3916	6109	KAI5292299.1
JAGYHY010000887.1	98	704	KAI5292292.1
JAGYHY010000887.1	766	1612	KAI5292293.1
JAGYHY010000887.1	2248	3390	KAI5292294.1
JAGYHY010000887.1	3867	5062	KAI5292295.1
JAGYHY010000887.1	5178	6135	KAI5292296.1
JAGYHY010000888.1	1354	5361	KAI5292288.1
JAGYHY010000889.1	160	3786	KAI5292285.1
JAGYHY010000889.1	4880	5441	KAI5292286.1
JAGYHY010000890.1	139	4990	KAI5292280.1
JAGYHY010000890.1	5537	6098	KAI5292281.1
JAGYHY010000891.1	75	1051	KAI5292277.1
JAGYHY010000891.1	4277	5695	KAI5292278.1
JAGYHY010000892.1	16	2650	KAI5292274.1
JAGYHY010000892.1	3387	6030	KAI5292275.1
JAGYHY010000893.1	1244	4298	KAI5292271.1
JAGYHY010000893.1	5186	6104	KAI5292272.1
JAGYHY010000894.1	35	728	KAI5292268.1
JAGYHY010000894.1	878	2357	KAI5292269.1
JAGYHY010000894.1	3665	4496	KAI5292270.1
JAGYHY010000895.1	48	1548	KAI5292263.1
JAGYHY010000895.1	1888	3401	KAI5292264.1
JAGYHY010000895.1	4175	5981	KAI5292265.1
JAGYHY010000897.1	2481	4589	KAI5292260.1
JAGYHY010000897.1	5473	5958	KAI5292261.1
JAGYHY010000898.1	124	1202	KAI5292256.1
JAGYHY010000898.1	2916	5263	KAI5292257.1
JAGYHY010000899.1	3827	6048	KAI5292254.1
JAGYHY010000901.1	84	1891	KAI5292250.1
JAGYHY010000901.1	2605	4393	KAI5292251.1
JAGYHY010000902.1	4337	5291	KAI5292246.1
JAGYHY010000903.1	3074	5595	KAI5292244.1
JAGYHY010000904.1	154	1300	KAI5292241.1
JAGYHY010000904.1	1599	2229	KAI5292242.1
JAGYHY010000904.1	4037	4990	KAI5292243.1
JAGYHY010000905.1	151	1334	KAI5292236.1
JAGYHY010000905.1	1709	3403	KAI5292237.1
JAGYHY010000906.1	456	1910	KAI5292233.1
JAGYHY010000906.1	2088	5030	KAI5292234.1
JAGYHY010000907.1	667	2383	KAI5292231.1
JAGYHY010000907.1	3154	4247	KAI5292232.1
JAGYHY010000908.1	3383	5539	KAI5292229.1
JAGYHY010000909.1	77	2587	KAI5292225.1
JAGYHY010000909.1	2753	5384	KAI5292226.1
JAGYHY010000910.1	2353	2790	KAI5292222.1
JAGYHY010000910.1	4057	6073	KAI5292223.1
JAGYHY010000911.1	224	4640	KAI5292219.1
JAGYHY010000912.1	87	803	KAI5292215.1
JAGYHY010000912.1	1023	5988	KAI5292216.1
JAGYHY010000913.1	718	5874	KAI5292211.1
JAGYHY010000914.1	1611	2151	KAI5292209.1
JAGYHY010000914.1	4836	5912	KAI5292210.1
JAGYHY010000915.1	1635	3219	KAI5292205.1
JAGYHY010000915.1	4767	5966	KAI5292206.1
JAGYHY010000916.1	71	3686	KAI5292202.1
JAGYHY010000916.1	4060	5913	KAI5292203.1
JAGYHY010000917.1	25	547	KAI5292196.1
JAGYHY010000917.1	977	2720	KAI5292197.1
JAGYHY010000917.1	3275	3595	KAI5292198.1
JAGYHY010000917.1	4120	4637	KAI5292199.1
JAGYHY010000918.1	81	2489	KAI5292192.1
JAGYHY010000918.1	3386	4299	KAI5292193.1
JAGYHY010000918.1	4663	5937	KAI5292194.1
JAGYHY010000919.1	82	645	KAI5292190.1
JAGYHY010000919.1	1663	5428	KAI5292191.1
JAGYHY010000921.1	734	1424	KAI5292188.1
JAGYHY010000921.1	2889	4021	KAI5292189.1
JAGYHY010000923.1	252	2002	KAI5292182.1
JAGYHY010000923.1	4177	5295	KAI5292183.1
JAGYHY010000924.1	146	381	KAI5292172.1
JAGYHY010000924.1	469	984	KAI5292173.1
JAGYHY010000924.1	2570	3909	KAI5292174.1
JAGYHY010000924.1	4372	4933	KAI5292175.1
JAGYHY010000925.1	1145	3272	KAI5292166.1
JAGYHY010000925.1	3756	4651	KAI5292167.1
JAGYHY010000925.1	4816	5532	KAI5292168.1
JAGYHY010000926.1	1306	5874	KAI5292163.1
JAGYHY010000927.1	86	515	KAI5292157.1
JAGYHY010000927.1	986	2291	KAI5292158.1
JAGYHY010000927.1	2636	3884	KAI5292159.1
JAGYHY010000927.1	4568	5673	KAI5292160.1
JAGYHY010000928.1	98	2299	KAI5292150.1
JAGYHY010000928.1	3098	3577	KAI5292151.1
JAGYHY010000928.1	3632	4555	KAI5292152.1
JAGYHY010000929.1	3947	5786	KAI5292149.1
JAGYHY010000930.1	456	3455	KAI5292146.1
JAGYHY010000930.1	3632	4195	KAI5292147.1
JAGYHY010000931.1	1792	2502	KAI5292143.1
JAGYHY010000931.1	2558	2807	KAI5292144.1
JAGYHY010000932.1	117	3090	KAI5292139.1
JAGYHY010000932.1	3436	5860	KAI5292140.1
JAGYHY010000933.1	4352	5823	KAI5292137.1
JAGYHY010000934.1	768	1658	KAI5292133.1
JAGYHY010000934.1	4718	5587	KAI5292134.1
JAGYHY010000935.1	785	4073	KAI5292128.1
JAGYHY010000935.1	4781	5273	KAI5292129.1
JAGYHY010000935.1	5383	5857	KAI5292130.1
JAGYHY010000936.1	4845	5797	KAI5292127.1
JAGYHY010000937.1	1589	2928	KAI5292125.1
JAGYHY010000937.1	5405	5864	KAI5292126.1
JAGYHY010000938.1	711	3783	KAI5292123.1
JAGYHY010000938.1	3809	4273	KAI5292124.1
JAGYHY010000939.1	76	3856	KAI5292120.1
JAGYHY010000939.1	4569	5799	KAI5292121.1
JAGYHY010000940.1	595	2349	KAI5292118.1
JAGYHY010000940.1	2541	4203	KAI5292119.1
JAGYHY010000941.1	3411	5750	KAI5292116.1
JAGYHY010000943.1	76	1571	KAI5292111.1
JAGYHY010000943.1	3374	4790	KAI5292112.1
JAGYHY010000944.1	667	1357	KAI5292107.1
JAGYHY010000944.1	2060	2939	KAI5292108.1
JAGYHY010000944.1	3523	5821	KAI5292109.1
JAGYHY010000945.1	134	2378	KAI5292105.1
JAGYHY010000945.1	4277	5828	KAI5292106.1
JAGYHY010000946.1	13	987	KAI5292103.1
JAGYHY010000946.1	2827	3217	KAI5292104.1
JAGYHY010000947.1	3213	4126	KAI5292101.1
JAGYHY010000947.1	4236	5433	KAI5292102.1
JAGYHY010000948.1	1459	1914	KAI5292098.1
JAGYHY010000948.1	2810	5834	KAI5292099.1
JAGYHY010000949.1	465	4913	KAI5292096.1
JAGYHY010000949.1	5017	5434	KAI5292097.1
JAGYHY010000950.1	24	450	KAI5292091.1
JAGYHY010000950.1	993	1685	KAI5292092.1
JAGYHY010000950.1	2048	3672	KAI5292093.1
JAGYHY010000950.1	4724	5775	KAI5292094.1
JAGYHY010000951.1	105	512	KAI5292085.1
JAGYHY010000951.1	1493	3245	KAI5292086.1
JAGYHY010000951.1	4183	5677	KAI5292087.1
JAGYHY010000952.1	1006	2549	KAI5292081.1
JAGYHY010000952.1	2986	5719	KAI5292082.1
JAGYHY010000954.1	200	741	KAI5292074.1
JAGYHY010000954.1	1219	2766	KAI5292075.1
JAGYHY010000954.1	2827	5732	KAI5292076.1
JAGYHY010000955.1	384	3890	KAI5292071.1
JAGYHY010000955.1	3895	5724	KAI5292072.1
JAGYHY010000957.1	3167	5016	KAI5292063.1
JAGYHY010000958.1	8	2443	KAI5292060.1
JAGYHY010000958.1	2909	4766	KAI5292061.1
JAGYHY010000958.1	5176	5779	KAI5292062.1
JAGYHY010000959.1	105	3151	KAI5292057.1
JAGYHY010000960.1	1476	1897	KAI5292054.1
JAGYHY010000960.1	2380	3963	KAI5292055.1
JAGYHY010000961.1	944	2789	KAI5292049.1
JAGYHY010000961.1	3388	4920	KAI5292050.1
JAGYHY010000962.1	1740	3573	KAI5292047.1
JAGYHY010000964.1	255	614	KAI5292042.1
JAGYHY010000964.1	1135	2540	KAI5292043.1
JAGYHY010000964.1	3296	4588	KAI5292044.1
JAGYHY010000966.1	838	2857	KAI5292037.1
JAGYHY010000966.1	3400	4570	KAI5292038.1
JAGYHY010000966.1	5052	5754	KAI5292039.1
JAGYHY010000967.1	156	3457	KAI5292034.1
JAGYHY010000967.1	4429	5686	KAI5292035.1
JAGYHY010000968.1	55	1024	KAI5292027.1
JAGYHY010000968.1	2377	5676	KAI5292028.1
JAGYHY010000969.1	40	5649	KAI5292026.1
JAGYHY010000970.1	2163	5078	KAI5292024.1
JAGYHY010000971.1	1365	2981	KAI5292020.1
JAGYHY010000971.1	3229	4590	KAI5292021.1
JAGYHY010000971.1	4942	5644	KAI5292022.1
JAGYHY010000972.1	32	1126	KAI5292017.1
JAGYHY010000972.1	1417	2921	KAI5292018.1
JAGYHY010000973.1	658	4309	KAI5292014.1
JAGYHY010000973.1	4628	5623	KAI5292015.1
JAGYHY010000974.1	127	2146	KAI5292011.1
JAGYHY010000974.1	2822	5611	KAI5292012.1
JAGYHY010000975.1	123	3355	KAI5292007.1
JAGYHY010000975.1	3879	5604	KAI5292008.1
JAGYHY010000976.1	2493	5670	KAI5292006.1
JAGYHY010000977.1	2869	3719	KAI5292004.1
JAGYHY010000977.1	4825	5042	KAI5292005.1
JAGYHY010000978.1	47	1142	KAI5292001.1
JAGYHY010000978.1	3063	5626	KAI5292002.1
JAGYHY010000979.1	605	2008	KAI5291998.1
JAGYHY010000979.1	2200	4794	KAI5291999.1
JAGYHY010000980.1	73	5595	KAI5291996.1
JAGYHY010000981.1	82	302	KAI5291993.1
JAGYHY010000981.1	1202	2789	KAI5291994.1
JAGYHY010000982.1	864	1620	KAI5291990.1
JAGYHY010000982.1	2963	4143	KAI5291991.1
JAGYHY010000982.1	5094	5438	KAI5291992.1
JAGYHY010000983.1	1157	3251	KAI5291988.1
JAGYHY010000984.1	28	486	KAI5291986.1
JAGYHY010000984.1	565	5645	KAI5291987.1
JAGYHY010000985.1	3072	3497	KAI5291984.1
JAGYHY010000986.1	1965	4773	KAI5291977.1
JAGYHY010000987.1	2670	5551	KAI5291975.1
JAGYHY010000988.1	216	2130	KAI5291972.1
JAGYHY010000988.1	2656	4077	KAI5291973.1
JAGYHY010000989.1	2092	2588	KAI5291961.1
JAGYHY010000989.1	2773	3490	KAI5291962.1
JAGYHY010000989.1	3843	4396	KAI5291963.1
JAGYHY010000989.1	4870	5562	KAI5291964.1
JAGYHY010000990.1	155	555	KAI5291956.1
JAGYHY010000990.1	1180	1759	KAI5291957.1
JAGYHY010000990.1	1786	3096	KAI5291958.1
JAGYHY010000990.1	3641	5570	KAI5291959.1
JAGYHY010000991.1	514	4010	KAI5291952.1
JAGYHY010000991.1	4679	5504	KAI5291953.1
JAGYHY010000992.1	169	1386	KAI5291948.1
JAGYHY010000992.1	2210	5615	KAI5291949.1
JAGYHY010000993.1	432	5313	KAI5291945.1
JAGYHY010000994.1	55	1808	KAI5291941.1
JAGYHY010000994.1	3059	4302	KAI5291942.1
JAGYHY010000994.1	4829	5507	KAI5291943.1
JAGYHY010000995.1	238	1564	KAI5291939.1
JAGYHY010000995.1	3975	5574	KAI5291940.1
JAGYHY010000996.1	1249	1578	KAI5291937.1
JAGYHY010000996.1	2797	3663	KAI5291938.1
JAGYHY010000997.1	84	1043	KAI5291934.1
JAGYHY010000997.1	1379	2775	KAI5291935.1
JAGYHY010000997.1	3164	4074	KAI5291936.1
JAGYHY010000998.1	86	2228	KAI5291932.1
JAGYHY010000998.1	2718	5262	KAI5291933.1
JAGYHY010000999.1	2691	5460	KAI5291931.1
JAGYHY010001000.1	400	2609	KAI5291929.1
JAGYHY010001000.1	2675	3512	KAI5291930.1
JAGYHY010001001.1	151	3720	KAI5291927.1
JAGYHY010001002.1	268	1011	KAI5291924.1
JAGYHY010001002.1	1545	2223	KAI5291925.1
JAGYHY010001002.1	3136	4950	KAI5291926.1
JAGYHY010001003.1	217	4039	KAI5291923.1
JAGYHY010001004.1	1194	1731	KAI5291921.1
JAGYHY010001005.1	1660	2173	KAI5291917.1
JAGYHY010001005.1	2573	2795	KAI5291918.1
JAGYHY010001005.1	2943	4572	KAI5291919.1
JAGYHY010001005.1	4600	5176	KAI5291920.1
JAGYHY010001006.1	64	889	KAI5291914.1
JAGYHY010001006.1	2524	4197	KAI5291915.1
JAGYHY010001006.1	4639	5394	KAI5291916.1
JAGYHY010001007.1	221	1318	KAI5291910.1
JAGYHY010001007.1	1671	3830	KAI5291911.1
JAGYHY010001007.1	5116	5497	KAI5291912.1
JAGYHY010001008.1	45	2284	KAI5291907.1
JAGYHY010001008.1	2402	5387	KAI5291908.1
JAGYHY010001009.1	269	1272	KAI5291902.1
JAGYHY010001009.1	1627	4666	KAI5291903.1
JAGYHY010001009.1	4784	5439	KAI5291904.1
JAGYHY010001010.1	673	3095	KAI5291877.1
JAGYHY010001011.1	1399	3636	KAI5291875.1
JAGYHY010001011.1	4450	5536	KAI5291876.1
JAGYHY010001012.1	1628	5525	KAI5291855.1
JAGYHY010001013.1	73	1044	KAI5291842.1
JAGYHY010001013.1	1873	2341	KAI5291843.1
JAGYHY010001013.1	2366	5473	KAI5291844.1
JAGYHY010001014.1	1538	3540	KAI5291840.1
JAGYHY010001015.1	1768	2651	KAI5291829.1
JAGYHY010001015.1	4373	5501	KAI5291830.1
JAGYHY010001016.1	784	2503	KAI5291806.1
JAGYHY010001016.1	4030	5513	KAI5291807.1
JAGYHY010001018.1	494	1781	KAI5291787.1
JAGYHY010001018.1	1929	3192	KAI5291788.1
JAGYHY010001018.1	3977	5118	KAI5291789.1
JAGYHY010001019.1	3332	4255	KAI5291785.1
JAGYHY010001020.1	255	1729	KAI5291776.1
JAGYHY010001020.1	2204	5436	KAI5291777.1
JAGYHY010001021.1	253	551	KAI5291772.1
JAGYHY010001021.1	1194	2610	KAI5291773.1
JAGYHY010001021.1	4706	5438	KAI5291774.1
JAGYHY010001022.1	426	1854	KAI5291762.1
JAGYHY010001022.1	1937	2970	KAI5291763.1
JAGYHY010001023.1	1460	4109	KAI5291752.1
JAGYHY010001024.1	1642	2621	KAI5291749.1
JAGYHY010001024.1	2706	5028	KAI5291750.1
JAGYHY010001025.1	154	833	KAI5291728.1
JAGYHY010001025.1	2107	4918	KAI5291729.1
JAGYHY010001026.1	1946	3103	KAI5291717.1
JAGYHY010001026.1	3529	3832	KAI5291718.1
JAGYHY010001026.1	4955	5347	KAI5291719.1
JAGYHY010001027.1	886	3460	KAI5291716.1
JAGYHY010001028.1	676	1686	KAI5291703.1
JAGYHY010001028.1	1747	2930	KAI5291704.1
JAGYHY010001028.1	3995	4719	KAI5291705.1
JAGYHY010001028.1	4805	5476	KAI5291706.1
JAGYHY010001029.1	3239	5307	KAI5291701.1
JAGYHY010001030.1	816	2457	KAI5291687.1
JAGYHY010001030.1	4000	5269	KAI5291688.1
JAGYHY010001030.1	5308	5461	KAI5291689.1
JAGYHY010001031.1	127	3955	KAI5291673.1
JAGYHY010001031.1	5085	5395	KAI5291674.1
JAGYHY010001032.1	578	2891	KAI5291670.1
JAGYHY010001033.1	2084	3387	KAI5291659.1
JAGYHY010001033.1	4743	5412	KAI5291660.1
JAGYHY010001035.1	22	540	KAI5291650.1
JAGYHY010001035.1	2229	2653	KAI5291651.1
JAGYHY010001035.1	3378	4231	KAI5291652.1
JAGYHY010001037.1	2210	5326	KAI5291638.1
JAGYHY010001038.1	2197	5389	KAI5291627.1
JAGYHY010001039.1	20	4931	KAI5291626.1
JAGYHY010001040.1	975	1677	KAI5291616.1
JAGYHY010001041.1	2053	3008	KAI5291607.1
JAGYHY010001041.1	3051	4601	KAI5291608.1
JAGYHY010001042.1	1015	4760	KAI5291599.1
JAGYHY010001043.1	189	519	KAI5291598.1
JAGYHY010001044.1	192	2868	KAI5291588.1
JAGYHY010001044.1	3111	4689	KAI5291589.1
JAGYHY010001046.1	514	5320	KAI5291574.1
JAGYHY010001047.1	3019	4402	KAI5291572.1
JAGYHY010001047.1	4783	5392	KAI5291573.1
JAGYHY010001048.1	1938	3159	KAI5291565.1
JAGYHY010001048.1	3649	5262	KAI5291566.1
JAGYHY010001049.1	312	2914	KAI5291554.1
JAGYHY010001049.1	3381	5317	KAI5291555.1
JAGYHY010001050.1	180	844	KAI5291546.1
JAGYHY010001050.1	1643	4640	KAI5291547.1
JAGYHY010001051.1	3282	4815	KAI5291536.1
JAGYHY010001052.1	156	3646	KAI5291524.1
JAGYHY010001052.1	3692	4738	KAI5291525.1
JAGYHY010001053.1	70	1706	KAI5291521.1
JAGYHY010001053.1	2277	3407	KAI5291522.1
JAGYHY010001054.1	30	3107	KAI5291509.1
JAGYHY010001054.1	4501	5206	KAI5291510.1
JAGYHY010001055.1	49	1115	KAI5291506.1
JAGYHY010001055.1	1387	4474	KAI5291507.1
JAGYHY010001056.1	788	4880	KAI5291497.1
JAGYHY010001057.1	96	1638	KAI5291489.1
JAGYHY010001057.1	2309	3934	KAI5291490.1
JAGYHY010001058.1	158	877	KAI5291485.1
JAGYHY010001058.1	1049	2862	KAI5291486.1
JAGYHY010001058.1	3137	4176	KAI5291487.1
JAGYHY010001059.1	2616	5159	KAI5291475.1
JAGYHY010001060.1	135	548	KAI5291472.1
JAGYHY010001060.1	1272	5298	KAI5291473.1
JAGYHY010001061.1	29	1031	KAI5291462.1
JAGYHY010001061.1	1441	2603	KAI5291463.1
JAGYHY010001061.1	2910	3367	KAI5291464.1
JAGYHY010001063.1	2668	5276	KAI5291452.1
JAGYHY010001064.1	1485	2971	KAI5291442.1
JAGYHY010001064.1	3014	3893	KAI5291443.1
JAGYHY010001064.1	4431	5294	KAI5291444.1
JAGYHY010001065.1	333	4129	KAI5291440.1
JAGYHY010001066.1	146	1421	KAI5291432.1
JAGYHY010001067.1	2472	3807	KAI5291430.1
JAGYHY010001068.1	673	961	KAI5291422.1
JAGYHY010001068.1	1289	2475	KAI5291423.1
JAGYHY010001069.1	873	5223	KAI5291412.1
JAGYHY010001070.1	33	729	KAI5291410.1
JAGYHY010001070.1	4641	5250	KAI5291411.1
JAGYHY010001071.1	1583	4136	KAI5291402.1
JAGYHY010001072.1	886	2024	KAI5291390.1
JAGYHY010001072.1	2717	4090	KAI5291391.1
JAGYHY010001072.1	4241	4933	KAI5291392.1
JAGYHY010001073.1	116	384	KAI5291386.1
JAGYHY010001073.1	539	1447	KAI5291387.1
JAGYHY010001073.1	1908	5250	KAI5291388.1
JAGYHY010001074.1	1040	2929	KAI5291376.1
JAGYHY010001074.1	3941	5118	KAI5291377.1
JAGYHY010001076.1	2480	4098	KAI5291368.1
JAGYHY010001077.1	2641	5248	KAI5291366.1
JAGYHY010001078.1	803	2196	KAI5291360.1
JAGYHY010001079.1	505	1913	KAI5291345.1
JAGYHY010001080.1	48	2666	KAI5291339.1
JAGYHY010001081.1	62	244	KAI5291331.1
JAGYHY010001081.1	1331	2336	KAI5291332.1
JAGYHY010001081.1	3348	5021	KAI5291333.1
JAGYHY010001082.1	86	2771	KAI5291322.1
JAGYHY010001082.1	4105	5176	KAI5291323.1
JAGYHY010001083.1	266	882	KAI5291302.1
JAGYHY010001084.1	693	1467	KAI5291290.1
JAGYHY010001084.1	1823	3327	KAI5291291.1
JAGYHY010001084.1	3365	4947	KAI5291292.1
JAGYHY010001086.1	704	3402	KAI5291279.1
JAGYHY010001086.1	3598	5014	KAI5291280.1
JAGYHY010001088.1	493	2803	KAI5291268.1
JAGYHY010001088.1	3342	5194	KAI5291269.1
JAGYHY010001089.1	179	2555	KAI5291259.1
JAGYHY010001089.1	2695	4013	KAI5291260.1
JAGYHY010001090.1	138	1201	KAI5291247.1
JAGYHY010001090.1	2228	2747	KAI5291248.1
JAGYHY010001090.1	4149	5080	KAI5291249.1
JAGYHY010001091.1	409	2064	KAI5291202.1
JAGYHY010001091.1	2676	3039	KAI5291203.1
JAGYHY010001092.1	1598	2998	KAI5291193.1
JAGYHY010001092.1	3419	3798	KAI5291194.1
JAGYHY010001093.1	79	3393	KAI5291183.1
JAGYHY010001093.1	4100	5083	KAI5291184.1
JAGYHY010001094.1	971	3459	KAI5291180.1
JAGYHY010001094.1	3771	4631	KAI5291181.1
JAGYHY010001095.1	88	1439	KAI5291169.1
JAGYHY010001095.1	1580	2613	KAI5291170.1
JAGYHY010001096.1	155	805	KAI5291166.1
JAGYHY010001096.1	2734	4366	KAI5291167.1
JAGYHY010001097.1	86	1477	KAI5291159.1
JAGYHY010001097.1	1671	2177	KAI5291160.1
JAGYHY010001097.1	4830	5044	KAI5291161.1
JAGYHY010001098.1	2248	3945	KAI5291157.1
JAGYHY010001099.1	229	715	KAI5291149.1
JAGYHY010001099.1	1710	3776	KAI5291150.1
JAGYHY010001100.1	637	2996	KAI5291128.1
JAGYHY010001101.1	1022	4234	KAI5291127.1
JAGYHY010001102.1	4	1540	KAI5291117.1
JAGYHY010001102.1	1922	4585	KAI5291118.1
JAGYHY010001104.1	2324	4242	KAI5291095.1
JAGYHY010001105.1	15	1037	KAI5291078.1
JAGYHY010001105.1	1453	3105	KAI5291079.1
JAGYHY010001106.1	672	3118	KAI5291069.1
JAGYHY010001106.1	3781	4795	KAI5291070.1
JAGYHY010001107.1	561	4138	KAI5291063.1
JAGYHY010001108.1	236	1791	KAI5291039.1
JAGYHY010001108.1	3102	4950	KAI5291040.1
JAGYHY010001109.1	1059	1668	KAI5291032.1
JAGYHY010001109.1	2626	3776	KAI5291033.1
JAGYHY010001110.1	354	1864	KAI5291023.1
JAGYHY010001110.1	4520	5071	KAI5291024.1
JAGYHY010001111.1	2952	5049	KAI5291022.1
JAGYHY010001112.1	241	904	KAI5291014.1
JAGYHY010001112.1	1490	2579	KAI5291015.1
JAGYHY010001112.1	2692	3661	KAI5291016.1
JAGYHY010001113.1	2094	3335	KAI5291008.1
JAGYHY010001113.1	4568	5126	KAI5291009.1
JAGYHY010001114.1	2527	5085	KAI5290992.1
JAGYHY010001115.1	2466	3283	KAI5290986.1
JAGYHY010001115.1	3805	5055	KAI5290987.1
JAGYHY010001116.1	245	2000	KAI5290974.1
JAGYHY010001116.1	2453	3552	KAI5290975.1
JAGYHY010001116.1	4779	5043	KAI5290976.1
JAGYHY010001117.1	2183	4967	KAI5290967.1
JAGYHY010001118.1	623	3135	KAI5290961.1
JAGYHY010001118.1	3822	5005	KAI5290962.1
JAGYHY010001119.1	26	1937	KAI5290952.1
JAGYHY010001119.1	3145	5035	KAI5290953.1
JAGYHY010001120.1	77	891	KAI5290950.1
JAGYHY010001120.1	1841	3932	KAI5290951.1
JAGYHY010001121.1	41	1979	KAI5290940.1
JAGYHY010001121.1	2688	5016	KAI5290941.1
JAGYHY010001122.1	962	2572	KAI5290925.1
JAGYHY010001122.1	3047	4131	KAI5290926.1
JAGYHY010001123.1	82	1213	KAI5290916.1
JAGYHY010001123.1	1322	2121	KAI5290917.1
JAGYHY010001123.1	2816	4088	KAI5290918.1
JAGYHY010001124.1	95	928	KAI5290908.1
JAGYHY010001125.1	4346	4624	KAI5290905.1
JAGYHY010001125.1	4676	5024	KAI5290906.1
JAGYHY010001126.1	877	2091	KAI5290898.1
JAGYHY010001127.1	221	2333	KAI5290887.1
JAGYHY010001127.1	2851	4423	KAI5290888.1
JAGYHY010001128.1	1783	3514	KAI5290885.1
JAGYHY010001129.1	367	1193	KAI5290877.1
JAGYHY010001129.1	2473	4901	KAI5290878.1
JAGYHY010001132.1	588	1625	KAI5290847.1
JAGYHY010001132.1	2223	4662	KAI5290848.1
JAGYHY010001133.1	123	2440	KAI5290845.1
JAGYHY010001133.1	3845	4156	KAI5290846.1
JAGYHY010001134.1	376	1441	KAI5290836.1
JAGYHY010001134.1	2432	4977	KAI5290837.1
JAGYHY010001135.1	217	3368	KAI5290828.1
JAGYHY010001135.1	3878	4664	KAI5290829.1
JAGYHY010001136.1	148	748	KAI5290818.1
JAGYHY010001136.1	1163	2610	KAI5290819.1
JAGYHY010001136.1	2653	3934	KAI5290820.1
JAGYHY010001137.1	44	313	KAI5290808.1
JAGYHY010001137.1	602	2514	KAI5290809.1
JAGYHY010001137.1	3142	4987	KAI5290810.1
JAGYHY010001138.1	2003	3358	KAI5290805.1
JAGYHY010001138.1	4726	5059	KAI5290806.1
JAGYHY010001139.1	3576	4981	KAI5290799.1
JAGYHY010001140.1	4250	4833	KAI5290797.1
JAGYHY010001141.1	3589	4101	KAI5290792.1
JAGYHY010001142.1	353	4441	KAI5290784.1
JAGYHY010001143.1	274	4419	KAI5290764.1
JAGYHY010001144.1	84	2638	KAI5290763.1
JAGYHY010001145.1	1288	2358	KAI5290754.1
JAGYHY010001146.1	1843	2728	KAI5290751.1
JAGYHY010001146.1	2983	3417	KAI5290752.1
JAGYHY010001146.1	4063	5034	KAI5290753.1
JAGYHY010001147.1	453	2817	KAI5290742.1
JAGYHY010001147.1	3218	3981	KAI5290743.1
JAGYHY010001148.1	5	4706	KAI5290740.1
JAGYHY010001149.1	134	425	KAI5290732.1
JAGYHY010001149.1	875	1081	KAI5290733.1
JAGYHY010001150.1	533	757	KAI5290726.1
JAGYHY010001150.1	1255	2812	KAI5290727.1
JAGYHY010001151.1	23	2061	KAI5290717.1
JAGYHY010001151.1	3477	4833	KAI5290718.1
JAGYHY010001152.1	1878	4185	KAI5290716.1
JAGYHY010001153.1	318	2093	KAI5290715.1
JAGYHY010001154.1	263	1817	KAI5290703.1
JAGYHY010001154.1	2593	3111	KAI5290704.1
JAGYHY010001154.1	3868	4917	KAI5290705.1
JAGYHY010001155.1	1047	1878	KAI5290693.1
JAGYHY010001155.1	1943	2858	KAI5290694.1
JAGYHY010001155.1	3683	4348	KAI5290695.1
JAGYHY010001156.1	1010	2670	KAI5290677.1
JAGYHY010001157.1	435	2788	KAI5290672.1
JAGYHY010001158.1	1850	3509	KAI5290667.1
JAGYHY010001158.1	3811	4933	KAI5290668.1
JAGYHY010001159.1	1570	2849	KAI5290659.1
JAGYHY010001160.1	740	1187	KAI5290657.1
JAGYHY010001161.1	87	631	KAI5290649.1
JAGYHY010001161.1	788	1130	KAI5290650.1
JAGYHY010001162.1	782	1946	KAI5290642.1
JAGYHY010001162.1	2543	3808	KAI5290643.1
JAGYHY010001162.1	4525	4923	KAI5290644.1
JAGYHY010001164.1	26	497	KAI5290614.1
JAGYHY010001164.1	1126	2572	KAI5290615.1
JAGYHY010001164.1	4257	4960	KAI5290616.1
JAGYHY010001165.1	105	4563	KAI5290613.1
JAGYHY010001166.1	140	1859	KAI5290606.1
JAGYHY010001166.1	1950	2985	KAI5290607.1
JAGYHY010001166.1	4228	4874	KAI5290608.1
JAGYHY010001169.1	694	4244	KAI5290594.1
JAGYHY010001170.1	81	3098	KAI5290577.1
JAGYHY010001171.1	1484	3731	KAI5290568.1
JAGYHY010001171.1	4198	4716	KAI5290569.1
JAGYHY010001172.1	390	1791	KAI5290565.1
JAGYHY010001172.1	3147	4236	KAI5290566.1
JAGYHY010001173.1	79	1755	KAI5290538.1
JAGYHY010001173.1	2547	4027	KAI5290539.1
JAGYHY010001174.1	204	2073	KAI5290533.1
JAGYHY010001175.1	102	414	KAI5290522.1
JAGYHY010001175.1	1941	3965	KAI5290523.1
JAGYHY010001176.1	2435	4396	KAI5290520.1
JAGYHY010001176.1	4605	4911	KAI5290521.1
JAGYHY010001177.1	406	1798	KAI5290513.1
JAGYHY010001177.1	1831	3284	KAI5290514.1
JAGYHY010001177.1	4577	4788	KAI5290515.1
JAGYHY010001178.1	670	4812	KAI5290506.1
JAGYHY010001179.1	3505	4847	KAI5290488.1
JAGYHY010001181.1	2091	4656	KAI5290465.1
JAGYHY010001182.1	928	2206	KAI5290462.1
JAGYHY010001182.1	2936	3258	KAI5290463.1
JAGYHY010001182.1	4469	4877	KAI5290464.1
JAGYHY010001183.1	354	1645	KAI5290454.1
JAGYHY010001184.1	596	1676	KAI5290446.1
JAGYHY010001184.1	2715	4038	KAI5290447.1
JAGYHY010001185.1	220	2182	KAI5290438.1
JAGYHY010001185.1	3303	4437	KAI5290439.1
JAGYHY010001186.1	1304	3671	KAI5290435.1
JAGYHY010001186.1	4604	4823	KAI5290436.1
JAGYHY010001187.1	95	3148	KAI5290429.1
JAGYHY010001188.1	69	1419	KAI5290423.1
JAGYHY010001188.1	2497	3288	KAI5290424.1
JAGYHY010001189.1	178	390	KAI5290415.1
JAGYHY010001189.1	793	3851	KAI5290416.1
JAGYHY010001190.1	3415	4697	KAI5290414.1
JAGYHY010001192.1	437	1699	KAI5290406.1
JAGYHY010001192.1	2091	4766	KAI5290407.1
JAGYHY010001193.1	158	740	KAI5290399.1
JAGYHY010001193.1	1121	4353	KAI5290400.1
JAGYHY010001194.1	1168	4550	KAI5290393.1
JAGYHY010001195.1	120	1168	KAI5290384.1
JAGYHY010001195.1	2296	3915	KAI5290385.1
JAGYHY010001196.1	54	3184	KAI5290382.1
JAGYHY010001196.1	3378	4703	KAI5290383.1
JAGYHY010001197.1	221	2216	KAI5290374.1
JAGYHY010001197.1	2807	4349	KAI5290375.1
JAGYHY010001197.1	4386	4733	KAI5290376.1
JAGYHY010001198.1	1033	3332	KAI5290357.1
JAGYHY010001199.1	102	807	KAI5290353.1
JAGYHY010001199.1	1217	2114	KAI5290354.1
JAGYHY010001199.1	2980	4447	KAI5290355.1
JAGYHY010001200.1	4	1243	KAI5290344.1
JAGYHY010001200.1	2938	3712	KAI5290345.1
JAGYHY010001200.1	4474	4801	KAI5290346.1
JAGYHY010001201.1	3686	4771	KAI5290337.1
JAGYHY010001202.1	1714	4118	KAI5290332.1
JAGYHY010001203.1	145	1751	KAI5290324.1
JAGYHY010001203.1	2914	3499	KAI5290325.1
JAGYHY010001203.1	3944	4552	KAI5290326.1
JAGYHY010001204.1	55	2050	KAI5290315.1
JAGYHY010001204.1	2281	3979	KAI5290316.1
JAGYHY010001207.1	91	475	KAI5290308.1
JAGYHY010001207.1	1519	3517	KAI5290309.1
JAGYHY010001208.1	310	2147	KAI5290287.1
JAGYHY010001208.1	3244	3890	KAI5290288.1
JAGYHY010001208.1	4493	4758	KAI5290289.1
JAGYHY010001209.1	267	904	KAI5290266.1
JAGYHY010001209.1	1540	2936	KAI5290267.1
JAGYHY010001209.1	3422	4718	KAI5290268.1
JAGYHY010001210.1	73	3515	KAI5290261.1
JAGYHY010001212.1	396	2635	KAI5290242.1
JAGYHY010001213.1	62	983	KAI5290233.1
JAGYHY010001213.1	1940	2564	KAI5290234.1
JAGYHY010001214.1	2317	3994	KAI5290231.1
JAGYHY010001215.1	427	1989	KAI5290224.1
JAGYHY010001215.1	2510	4745	KAI5290225.1
JAGYHY010001216.1	108	783	KAI5290216.1
JAGYHY010001216.1	1354	2577	KAI5290217.1
JAGYHY010001216.1	2924	4041	KAI5290218.1
JAGYHY010001217.1	1653	4606	KAI5290210.1
JAGYHY010001218.1	480	2556	KAI5290208.1
JAGYHY010001219.1	633	2763	KAI5290202.1
JAGYHY010001219.1	3564	4700	KAI5290203.1
JAGYHY010001220.1	2052	3099	KAI5290197.1
JAGYHY010001220.1	3965	4655	KAI5290198.1
JAGYHY010001221.1	925	2748	KAI5290184.1
JAGYHY010001221.1	3471	4461	KAI5290185.1
JAGYHY010001222.1	41	986	KAI5290176.1
JAGYHY010001222.1	2138	4743	KAI5290177.1
JAGYHY010001223.1	1908	3312	KAI5290170.1
JAGYHY010001224.1	1210	1559	KAI5290163.1
JAGYHY010001224.1	2133	2914	KAI5290164.1
JAGYHY010001224.1	2914	3481	KAI5290165.1
JAGYHY010001225.1	1064	3745	KAI5290156.1
JAGYHY010001226.1	24	996	KAI5290146.1
JAGYHY010001226.1	1055	1415	KAI5290147.1
JAGYHY010001226.1	2063	3353	KAI5290148.1
JAGYHY010001227.1	92	3737	KAI5290141.1
JAGYHY010001228.1	1209	4495	KAI5290138.1
JAGYHY010001229.1	1296	3700	KAI5290131.1
JAGYHY010001229.1	3788	4712	KAI5290132.1
JAGYHY010001230.1	204	3415	KAI5290125.1
JAGYHY010001230.1	4166	4633	KAI5290126.1
JAGYHY010001231.1	1609	2258	KAI5290117.1
JAGYHY010001231.1	3282	4251	KAI5290118.1
JAGYHY010001231.1	4317	4668	KAI5290119.1
JAGYHY010001232.1	285	2562	KAI5290111.1
JAGYHY010001232.1	3080	4340	KAI5290112.1
JAGYHY010001233.1	101	909	KAI5290103.1
JAGYHY010001233.1	3027	4210	KAI5290104.1
JAGYHY010001234.1	84	2070	KAI5290101.1
JAGYHY010001235.1	133	3512	KAI5290094.1
JAGYHY010001236.1	166	691	KAI5290088.1
JAGYHY010001236.1	2777	4491	KAI5290089.1
JAGYHY010001237.1	249	2474	KAI5290082.1
JAGYHY010001237.1	2902	4130	KAI5290083.1
JAGYHY010001237.1	4198	4597	KAI5290084.1
JAGYHY010001238.1	419	2849	KAI5290074.1
JAGYHY010001238.1	3239	4679	KAI5290075.1
JAGYHY010001239.1	1110	2178	KAI5290068.1
JAGYHY010001239.1	4084	4673	KAI5290069.1
JAGYHY010001240.1	32	2144	KAI5290061.1
JAGYHY010001240.1	2232	4598	KAI5290062.1
JAGYHY010001241.1	144	536	KAI5290055.1
JAGYHY010001241.1	2848	4224	KAI5290056.1
JAGYHY010001242.1	13	397	KAI5290045.1
JAGYHY010001242.1	462	618	KAI5290046.1
JAGYHY010001242.1	1165	3619	KAI5290047.1
JAGYHY010001243.1	2368	3865	KAI5290026.1
JAGYHY010001244.1	717	3102	KAI5290019.1
JAGYHY010001244.1	3895	4500	KAI5290020.1
JAGYHY010001245.1	92	587	KAI5290012.1
JAGYHY010001245.1	846	2078	KAI5290013.1
JAGYHY010001246.1	46	4613	KAI5290010.1
JAGYHY010001247.1	96	504	KAI5290002.1
JAGYHY010001247.1	612	2439	KAI5290003.1
JAGYHY010001248.1	251	1007	KAI5289998.1
JAGYHY010001248.1	1362	4333	KAI5289999.1
JAGYHY010001249.1	2183	3747	KAI5289992.1
JAGYHY010001250.1	48	1238	KAI5289973.1
JAGYHY010001250.1	2758	4544	KAI5289974.1
JAGYHY010001251.1	270	2487	KAI5289971.1
JAGYHY010001252.1	123	1177	KAI5289962.1
JAGYHY010001252.1	1922	2822	KAI5289963.1
JAGYHY010001252.1	3187	3928	KAI5289964.1
JAGYHY010001253.1	620	1621	KAI5289944.1
JAGYHY010001253.1	2007	2896	KAI5289945.1
JAGYHY010001254.1	1499	2462	KAI5289937.1
JAGYHY010001255.1	294	1163	KAI5289927.1
JAGYHY010001255.1	1303	2495	KAI5289928.1
JAGYHY010001255.1	2764	4406	KAI5289929.1
JAGYHY010001257.1	3258	4056	KAI5289919.1
JAGYHY010001259.1	316	1348	KAI5289909.1
JAGYHY010001259.1	1563	2327	KAI5289910.1
JAGYHY010001259.1	2485	4044	KAI5289911.1
JAGYHY010001260.1	229	1668	KAI5289889.1
JAGYHY010001261.1	291	834	KAI5289885.1
JAGYHY010001261.1	3062	4541	KAI5289886.1
JAGYHY010001262.1	588	2235	KAI5289875.1
JAGYHY010001262.1	2439	3618	KAI5289876.1
JAGYHY010001262.1	4006	4384	KAI5289877.1
JAGYHY010001263.1	83	255	KAI5289844.1
JAGYHY010001263.1	316	1765	KAI5289845.1
JAGYHY010001263.1	2643	4503	KAI5289846.1
JAGYHY010001264.1	272	2439	KAI5289838.1
JAGYHY010001264.1	3019	4326	KAI5289839.1
JAGYHY010001266.1	762	2774	KAI5289832.1
JAGYHY010001267.1	40	725	KAI5289825.1
JAGYHY010001267.1	999	2485	KAI5289826.1
JAGYHY010001267.1	3704	4636	KAI5289827.1
JAGYHY010001269.1	42	2088	KAI5289815.1
JAGYHY010001269.1	2894	3917	KAI5289816.1
JAGYHY010001270.1	2384	3095	KAI5289810.1
JAGYHY010001271.1	11	835	KAI5289807.1
JAGYHY010001271.1	1424	3248	KAI5289808.1
JAGYHY010001272.1	3444	4608	KAI5289800.1
JAGYHY010001273.1	843	3662	KAI5289798.1
JAGYHY010001274.1	1152	1948	KAI5289775.1
JAGYHY010001275.1	127	1444	KAI5289769.1
JAGYHY010001275.1	1715	3187	KAI5289770.1
JAGYHY010001276.1	2529	4394	KAI5289762.1
JAGYHY010001278.1	412	2376	KAI5289758.1
JAGYHY010001279.1	92	4151	KAI5289752.1
JAGYHY010001280.1	756	2655	KAI5289748.1
JAGYHY010001280.1	2808	3504	KAI5289749.1
JAGYHY010001280.1	3997	4512	KAI5289750.1
JAGYHY010001281.1	1008	3104	KAI5289742.1
JAGYHY010001282.1	2236	3987	KAI5289741.1
JAGYHY010001284.1	215	746	KAI5289729.1
JAGYHY010001284.1	1444	2698	KAI5289730.1
JAGYHY010001284.1	3186	3998	KAI5289731.1
JAGYHY010001285.1	77	914	KAI5289722.1
JAGYHY010001286.1	940	2778	KAI5289717.1
JAGYHY010001286.1	3596	4424	KAI5289718.1
JAGYHY010001287.1	4058	4502	KAI5289711.1
JAGYHY010001288.1	387	660	KAI5289705.1
JAGYHY010001288.1	1065	4424	KAI5289706.1
JAGYHY010001289.1	623	2462	KAI5289697.1
JAGYHY010001290.1	168	578	KAI5289689.1
JAGYHY010001290.1	1261	3022	KAI5289690.1
JAGYHY010001290.1	4058	4556	KAI5289691.1
JAGYHY010001291.1	1783	2950	KAI5289682.1
JAGYHY010001291.1	3227	4487	KAI5289683.1
JAGYHY010001292.1	469	4507	KAI5289679.1
JAGYHY010001293.1	241	1397	KAI5289675.1
JAGYHY010001293.1	3308	4538	KAI5289676.1
JAGYHY010001294.1	1968	4172	KAI5289673.1
JAGYHY010001295.1	341	1391	KAI5289665.1
JAGYHY010001295.1	2131	4459	KAI5289666.1
JAGYHY010001296.1	285	3369	KAI5289656.1
JAGYHY010001296.1	3878	4484	KAI5289657.1
JAGYHY010001297.1	1805	2696	KAI5289639.1
JAGYHY010001298.1	84	867	KAI5289636.1
JAGYHY010001298.1	2613	4449	KAI5289637.1
JAGYHY010001299.1	47	530	KAI5289611.1
JAGYHY010001299.1	1536	3106	KAI5289612.1
JAGYHY010001299.1	3613	4449	KAI5289613.1
JAGYHY010001300.1	109	287	KAI5289607.1
JAGYHY010001300.1	397	1763	KAI5289608.1
JAGYHY010001300.1	2570	3229	KAI5289609.1
JAGYHY010001301.1	60	1944	KAI5289600.1
JAGYHY010001301.1	2871	4440	KAI5289601.1
JAGYHY010001303.1	879	2718	KAI5289593.1
JAGYHY010001303.1	4092	4333	KAI5289594.1
JAGYHY010001304.1	43	937	KAI5289587.1
JAGYHY010001305.1	128	1644	KAI5289584.1
JAGYHY010001305.1	2441	4149	KAI5289585.1
JAGYHY010001306.1	1853	4393	KAI5289579.1
JAGYHY010001307.1	135	1582	KAI5289576.1
JAGYHY010001307.1	1702	3101	KAI5289577.1
JAGYHY010001308.1	620	2917	KAI5289571.1
JAGYHY010001309.1	886	2481	KAI5289567.1
JAGYHY010001309.1	3275	3479	KAI5289568.1
JAGYHY010001309.1	3803	4145	KAI5289569.1
JAGYHY010001309.1	4280	4439	KAI5289570.1
JAGYHY010001310.1	980	3731	KAI5289545.1
JAGYHY010001311.1	3477	4522	KAI5289544.1
JAGYHY010001312.1	278	1717	KAI5289542.1
JAGYHY010001312.1	2518	4330	KAI5289543.1
JAGYHY010001313.1	129	1413	KAI5289534.1
JAGYHY010001313.1	1483	3404	KAI5289535.1
JAGYHY010001314.1	94	4483	KAI5289528.1
JAGYHY010001316.1	1184	4330	KAI5289519.1
JAGYHY010001317.1	1469	4410	KAI5289518.1
JAGYHY010001318.1	99	1866	KAI5289510.1
JAGYHY010001318.1	1953	2232	KAI5289511.1
JAGYHY010001318.1	2860	3666	KAI5289512.1
JAGYHY010001318.1	4063	4362	KAI5289513.1
JAGYHY010001319.1	2869	4217	KAI5289507.1
JAGYHY010001320.1	1118	1794	KAI5289500.1
JAGYHY010001321.1	874	1722	KAI5289496.1
JAGYHY010001321.1	1980	2601	KAI5289497.1
JAGYHY010001322.1	96	3400	KAI5289491.1
JAGYHY010001323.1	37	3182	KAI5289483.1
JAGYHY010001323.1	4020	4387	KAI5289484.1
JAGYHY010001324.1	684	1832	KAI5289481.1
JAGYHY010001324.1	2875	4483	KAI5289482.1
JAGYHY010001326.1	200	3884	KAI5289471.1
JAGYHY010001327.1	1529	4382	KAI5289470.1
JAGYHY010001328.1	601	1851	KAI5289465.1
JAGYHY010001328.1	2151	2619	KAI5289466.1
JAGYHY010001328.1	3569	4360	KAI5289467.1
JAGYHY010001329.1	283	1001	KAI5289449.1
JAGYHY010001329.1	2428	4285	KAI5289450.1
JAGYHY010001330.1	101	3134	KAI5289446.1
JAGYHY010001331.1	41	899	KAI5289439.1
JAGYHY010001332.1	1706	2205	KAI5289433.1
JAGYHY010001332.1	3000	4354	KAI5289434.1
JAGYHY010001333.1	1594	2205	KAI5289428.1
JAGYHY010001333.1	2217	4257	KAI5289429.1
JAGYHY010001334.1	59	910	KAI5289422.1
JAGYHY010001334.1	1545	4353	KAI5289423.1
JAGYHY010001336.1	131	553	KAI5289391.1
JAGYHY010001336.1	703	912	KAI5289392.1
JAGYHY010001336.1	2090	4329	KAI5289393.1
JAGYHY010001337.1	154	2945	KAI5289382.1
JAGYHY010001337.1	3834	4349	KAI5289383.1
JAGYHY010001338.1	1000	1495	KAI5289376.1
JAGYHY010001340.1	999	2668	KAI5289351.1
JAGYHY010001341.1	82	522	KAI5289347.1
JAGYHY010001341.1	530	1479	KAI5289348.1
JAGYHY010001341.1	1971	4370	KAI5289349.1
JAGYHY010001342.1	828	2450	KAI5289338.1
JAGYHY010001342.1	3393	4238	KAI5289339.1
JAGYHY010001343.1	138	2256	KAI5289332.1
JAGYHY010001343.1	3312	4428	KAI5289333.1
JAGYHY010001344.1	59	833	KAI5289320.1
JAGYHY010001344.1	1136	4277	KAI5289321.1
JAGYHY010001345.1	1812	4083	KAI5289311.1
JAGYHY010001347.1	673	1396	KAI5289307.1
JAGYHY010001347.1	2142	2681	KAI5289308.1
JAGYHY010001347.1	3244	4285	KAI5289309.1
JAGYHY010001348.1	102	1395	KAI5289301.1
JAGYHY010001349.1	113	663	KAI5289299.1
JAGYHY010001350.1	2046	3383	KAI5289294.1
JAGYHY010001351.1	100	366	KAI5289286.1
JAGYHY010001351.1	397	3132	KAI5289287.1
JAGYHY010001354.1	73	328	KAI5289279.1
JAGYHY010001354.1	368	1095	KAI5289280.1
JAGYHY010001354.1	2725	4180	KAI5289281.1
JAGYHY010001355.1	94	401	KAI5289273.1
JAGYHY010001355.1	504	4265	KAI5289274.1
JAGYHY010001356.1	763	1522	KAI5289272.1
JAGYHY010001357.1	1134	2266	KAI5289266.1
JAGYHY010001357.1	2830	3387	KAI5289267.1
JAGYHY010001358.1	1	516	KAI5289258.1
JAGYHY010001358.1	663	4268	KAI5289259.1
JAGYHY010001359.1	301	3234	KAI5289252.1
JAGYHY010001361.1	301	524	KAI5289242.1
JAGYHY010001361.1	1495	2079	KAI5289243.1
JAGYHY010001361.1	2835	3346	KAI5289244.1
JAGYHY010001362.1	105	283	KAI5289237.1
JAGYHY010001362.1	949	2360	KAI5289238.1
JAGYHY010001362.1	2753	4313	KAI5289239.1
JAGYHY010001363.1	394	2233	KAI5289220.1
JAGYHY010001363.1	3612	4261	KAI5289221.1
JAGYHY010001364.1	524	4151	KAI5289215.1
JAGYHY010001365.1	736	2334	KAI5289212.1
JAGYHY010001365.1	2477	3660	KAI5289213.1
JAGYHY010001366.1	126	2184	KAI5289207.1
JAGYHY010001366.1	3478	4213	KAI5289208.1
JAGYHY010001367.1	379	4273	KAI5289205.1
JAGYHY010001368.1	79	1230	KAI5289199.1
JAGYHY010001368.1	2579	2866	KAI5289200.1
JAGYHY010001368.1	2965	4297	KAI5289201.1
JAGYHY010001370.1	1359	1707	KAI5289192.1
JAGYHY010001370.1	1910	2766	KAI5289193.1
JAGYHY010001370.1	2977	4233	KAI5289194.1
JAGYHY010001371.1	905	4068	KAI5289186.1
JAGYHY010001372.1	506	3025	KAI5289185.1
JAGYHY010001373.1	978	4212	KAI5289180.1
JAGYHY010001375.1	5	632	KAI5289175.1
JAGYHY010001375.1	1287	3720	KAI5289176.1
JAGYHY010001376.1	1746	3296	KAI5289170.1
JAGYHY010001376.1	3696	4302	KAI5289171.1
JAGYHY010001377.1	1018	3206	KAI5289167.1
JAGYHY010001378.1	561	1310	KAI5289159.1
JAGYHY010001378.1	2444	3493	KAI5289160.1
JAGYHY010001379.1	1551	3560	KAI5289153.1
JAGYHY010001380.1	2216	3102	KAI5289147.1
JAGYHY010001384.1	2600	2891	KAI5289140.1
JAGYHY010001385.1	1940	2894	KAI5289132.1
JAGYHY010001385.1	2924	3440	KAI5289133.1
JAGYHY010001387.1	1101	3114	KAI5289129.1
JAGYHY010001388.1	174	1639	KAI5289116.1
JAGYHY010001388.1	2363	3854	KAI5289117.1
JAGYHY010001389.1	184	2659	KAI5289112.1
JAGYHY010001390.1	84	3857	KAI5289098.1
JAGYHY010001391.1	9	1510	KAI5289094.1
JAGYHY010001391.1	2353	4222	KAI5289095.1
JAGYHY010001392.1	91	4261	KAI5289092.1
JAGYHY010001393.1	102	627	KAI5289084.1
JAGYHY010001393.1	1698	2606	KAI5289085.1
JAGYHY010001393.1	3469	4113	KAI5289086.1
JAGYHY010001394.1	95	911	KAI5289065.1
JAGYHY010001394.1	1675	2522	KAI5289066.1
JAGYHY010001394.1	3300	4140	KAI5289067.1
JAGYHY010001395.1	1817	4211	KAI5289063.1
JAGYHY010001396.1	468	4225	KAI5289046.1
JAGYHY010001397.1	2968	4169	KAI5289040.1
JAGYHY010001398.1	177	1434	KAI5289027.1
JAGYHY010001398.1	2576	3841	KAI5289028.1
JAGYHY010001399.1	816	3483	KAI5289024.1
JAGYHY010001400.1	1055	3251	KAI5289017.1
JAGYHY010001401.1	1094	2255	KAI5289015.1
JAGYHY010001402.1	800	1907	KAI5289012.1
JAGYHY010001402.1	2319	3838	KAI5289013.1
JAGYHY010001403.1	4007	4171	KAI5289007.1
JAGYHY010001405.1	1061	2467	KAI5289001.1
JAGYHY010001406.1	716	4181	KAI5288999.1
JAGYHY010001407.1	510	2212	KAI5288994.1
JAGYHY010001410.1	8	626	KAI5288986.1
JAGYHY010001410.1	2609	4076	KAI5288987.1
JAGYHY010001411.1	21	789	KAI5288980.1
JAGYHY010001411.1	2159	4184	KAI5288981.1
JAGYHY010001412.1	161	974	KAI5288974.1
JAGYHY010001412.1	1133	1414	KAI5288975.1
JAGYHY010001412.1	2621	4100	KAI5288976.1
JAGYHY010001413.1	130	3738	KAI5288968.1
JAGYHY010001414.1	28	527	KAI5288965.1
JAGYHY010001414.1	1068	3132	KAI5288966.1
JAGYHY010001415.1	71	1868	KAI5288959.1
JAGYHY010001415.1	2194	4066	KAI5288960.1
JAGYHY010001416.1	502	2328	KAI5288954.1
JAGYHY010001417.1	288	916	KAI5288952.1
JAGYHY010001417.1	1363	4078	KAI5288953.1
JAGYHY010001418.1	830	4127	KAI5288946.1
JAGYHY010001419.1	345	757	KAI5288939.1
JAGYHY010001419.1	1568	2368	KAI5288940.1
JAGYHY010001420.1	836	2419	KAI5288935.1
JAGYHY010001421.1	58	1396	KAI5288931.1
JAGYHY010001421.1	2022	3099	KAI5288932.1
JAGYHY010001422.1	345	1910	KAI5288924.1
JAGYHY010001422.1	3033	4051	KAI5288925.1
JAGYHY010001423.1	119	1124	KAI5288921.1
JAGYHY010001423.1	1167	2710	KAI5288922.1
JAGYHY010001424.1	127	3661	KAI5288918.1
JAGYHY010001425.1	157	1312	KAI5288910.1
JAGYHY010001425.1	2057	4053	KAI5288911.1
JAGYHY010001426.1	95	764	KAI5288905.1
JAGYHY010001426.1	1106	2964	KAI5288906.1
JAGYHY010001427.1	405	2622	KAI5288885.1
JAGYHY010001428.1	478	3004	KAI5288884.1
JAGYHY010001429.1	705	4131	KAI5288881.1
JAGYHY010001430.1	95	1372	KAI5288878.1
JAGYHY010001431.1	170	3622	KAI5288876.1
JAGYHY010001432.1	1048	3618	KAI5288871.1
JAGYHY010001434.1	97	676	KAI5288849.1
JAGYHY010001434.1	683	957	KAI5288850.1
JAGYHY010001435.1	240	868	KAI5288842.1
JAGYHY010001435.1	1522	2557	KAI5288843.1
JAGYHY010001435.1	2665	3143	KAI5288844.1
JAGYHY010001436.1	345	1817	KAI5288835.1
JAGYHY010001436.1	1965	3082	KAI5288836.1
JAGYHY010001437.1	253	1016	KAI5288829.1
JAGYHY010001437.1	1699	2294	KAI5288830.1
JAGYHY010001438.1	8	2617	KAI5288825.1
JAGYHY010001439.1	627	3999	KAI5288821.1
JAGYHY010001441.1	51	319	KAI5288817.1
JAGYHY010001441.1	881	1541	KAI5288818.1
JAGYHY010001441.1	3261	4032	KAI5288819.1
JAGYHY010001442.1	62	445	KAI5288812.1
JAGYHY010001442.1	2517	3045	KAI5288813.1
JAGYHY010001443.1	56	1127	KAI5288804.1
JAGYHY010001443.1	2503	2874	KAI5288805.1
JAGYHY010001443.1	3862	4041	KAI5288806.1
JAGYHY010001444.1	440	2027	KAI5288802.1
JAGYHY010001445.1	2093	3207	KAI5288800.1
JAGYHY010001446.1	2662	4031	KAI5288793.1
JAGYHY010001447.1	104	2423	KAI5288789.1
JAGYHY010001448.1	65	3239	KAI5288786.1
JAGYHY010001448.1	3645	4068	KAI5288787.1
JAGYHY010001449.1	440	1284	KAI5288781.1
JAGYHY010001450.1	156	2282	KAI5288773.1
JAGYHY010001450.1	2442	3039	KAI5288774.1
JAGYHY010001450.1	3724	4032	KAI5288775.1
JAGYHY010001451.1	758	1224	KAI5288737.1
JAGYHY010001451.1	1631	3981	KAI5288738.1
JAGYHY010001453.1	1917	3672	KAI5288731.1
JAGYHY010001455.1	50	2345	KAI5288726.1
JAGYHY010001455.1	3338	4031	KAI5288727.1
JAGYHY010001457.1	80	671	KAI5288717.1
JAGYHY010001457.1	1417	2123	KAI5288718.1
JAGYHY010001457.1	3255	3985	KAI5288719.1
JAGYHY010001458.1	89	3086	KAI5288712.1
JAGYHY010001459.1	197	1651	KAI5288710.1
JAGYHY010001460.1	144	622	KAI5288701.1
JAGYHY010001460.1	695	2281	KAI5288702.1
JAGYHY010001460.1	3189	3618	KAI5288703.1
JAGYHY010001461.1	82	1185	KAI5288695.1
JAGYHY010001461.1	2629	3505	KAI5288696.1
JAGYHY010001462.1	115	573	KAI5288688.1
JAGYHY010001463.1	1115	2827	KAI5288686.1
JAGYHY010001464.1	461	1315	KAI5288682.1
JAGYHY010001464.1	1559	4034	KAI5288683.1
JAGYHY010001465.1	358	1893	KAI5288678.1
JAGYHY010001465.1	2497	3861	KAI5288679.1
JAGYHY010001466.1	358	1355	KAI5288670.1
JAGYHY010001466.1	2417	3610	KAI5288671.1
JAGYHY010001467.1	814	2486	KAI5288667.1
JAGYHY010001467.1	3160	3913	KAI5288668.1
JAGYHY010001468.1	634	1792	KAI5288659.1
JAGYHY010001468.1	2036	3999	KAI5288660.1
JAGYHY010001469.1	84	503	KAI5288652.1
JAGYHY010001469.1	1350	4023	KAI5288653.1
JAGYHY010001470.1	71	1256	KAI5288646.1
JAGYHY010001470.1	1381	4015	KAI5288647.1
JAGYHY010001471.1	675	1094	KAI5288638.1
JAGYHY010001471.1	2820	3763	KAI5288639.1
JAGYHY010001472.1	129	1760	KAI5288629.1
JAGYHY010001472.1	2241	3723	KAI5288630.1
JAGYHY010001473.1	4	638	KAI5288621.1
JAGYHY010001473.1	1251	2763	KAI5288622.1
JAGYHY010001473.1	3659	3989	KAI5288623.1
JAGYHY010001474.1	99	1422	KAI5288616.1
JAGYHY010001475.1	37	2900	KAI5288610.1
JAGYHY010001475.1	3242	3807	KAI5288611.1
JAGYHY010001476.1	1372	2911	KAI5288605.1
JAGYHY010001477.1	689	3729	KAI5288598.1
JAGYHY010001478.1	89	779	KAI5288596.1
JAGYHY010001478.1	2901	3513	KAI5288597.1
JAGYHY010001480.1	1223	1984	KAI5288589.1
JAGYHY010001480.1	2041	3483	KAI5288590.1
JAGYHY010001481.1	880	2927	KAI5288584.1
JAGYHY010001481.1	3417	3873	KAI5288585.1
JAGYHY010001482.1	66	483	KAI5288581.1
JAGYHY010001482.1	829	1153	KAI5288582.1
JAGYHY010001482.1	2001	3914	KAI5288583.1
JAGYHY010001483.1	75	3474	KAI5288574.1
JAGYHY010001485.1	71	713	KAI5288564.1
JAGYHY010001485.1	2880	3984	KAI5288565.1
JAGYHY010001486.1	378	1009	KAI5288560.1
JAGYHY010001486.1	2863	3853	KAI5288561.1
JAGYHY010001487.1	165	597	KAI5288554.1
JAGYHY010001487.1	623	3194	KAI5288555.1
JAGYHY010001488.1	309	3795	KAI5288538.1
JAGYHY010001489.1	1109	2613	KAI5288532.1
JAGYHY010001490.1	521	3931	KAI5288529.1
JAGYHY010001491.1	849	2806	KAI5288522.1
JAGYHY010001491.1	3239	3884	KAI5288523.1
JAGYHY010001492.1	579	1591	KAI5288504.1
JAGYHY010001492.1	1727	2831	KAI5288505.1
JAGYHY010001494.1	2458	3628	KAI5288494.1
JAGYHY010001495.1	395	1962	KAI5288492.1
JAGYHY010001495.1	2188	3091	KAI5288493.1
JAGYHY010001496.1	116	1236	KAI5288472.1
JAGYHY010001496.1	1884	2216	KAI5288473.1
JAGYHY010001496.1	2600	2891	KAI5288474.1
JAGYHY010001497.1	188	1463	KAI5288465.1
JAGYHY010001497.1	3366	3831	KAI5288466.1
JAGYHY010001498.1	489	1885	KAI5288460.1
JAGYHY010001498.1	2548	3458	KAI5288461.1
JAGYHY010001499.1	108	3034	KAI5288455.1
JAGYHY010001500.1	274	1147	KAI5288454.1
JAGYHY010001501.1	74	2168	KAI5288447.1
JAGYHY010001502.1	290	725	KAI5288442.1
JAGYHY010001502.1	2927	3899	KAI5288443.1
JAGYHY010001503.1	42	315	KAI5288435.1
JAGYHY010001503.1	1301	2757	KAI5288436.1
JAGYHY010001503.1	3383	3871	KAI5288437.1
JAGYHY010001504.1	860	2500	KAI5288433.1
JAGYHY010001504.1	2931	3642	KAI5288434.1
JAGYHY010001505.1	660	2296	KAI5288425.1
JAGYHY010001505.1	2581	3440	KAI5288426.1
JAGYHY010001506.1	71	752	KAI5288421.1
JAGYHY010001506.1	1375	3095	KAI5288422.1
JAGYHY010001507.1	1976	3716	KAI5288415.1
JAGYHY010001508.1	111	1847	KAI5288408.1
JAGYHY010001508.1	2948	3793	KAI5288409.1
JAGYHY010001509.1	429	1608	KAI5288406.1
JAGYHY010001509.1	2278	3666	KAI5288407.1
JAGYHY010001510.1	140	1680	KAI5288401.1
JAGYHY010001510.1	2643	3775	KAI5288402.1
JAGYHY010001511.1	738	1599	KAI5288397.1
JAGYHY010001512.1	389	1990	KAI5288387.1
JAGYHY010001513.1	729	1267	KAI5288381.1
JAGYHY010001513.1	2138	3827	KAI5288382.1
JAGYHY010001514.1	447	861	KAI5288377.1
JAGYHY010001515.1	183	3837	KAI5288376.1
JAGYHY010001516.1	32	422	KAI5288369.1
JAGYHY010001516.1	1182	2370	KAI5288370.1
JAGYHY010001517.1	1155	1839	KAI5288366.1
JAGYHY010001518.1	84	2197	KAI5288362.1
JAGYHY010001519.1	1707	3203	KAI5288358.1
JAGYHY010001520.1	463	3802	KAI5288356.1
JAGYHY010001521.1	2160	2364	KAI5288353.1
JAGYHY010001522.1	512	898	KAI5288345.1
JAGYHY010001522.1	1926	2811	KAI5288346.1
JAGYHY010001523.1	1523	2659	KAI5288343.1
JAGYHY010001524.1	68	893	KAI5288335.1
JAGYHY010001524.1	1258	2292	KAI5288336.1
JAGYHY010001524.1	2517	3223	KAI5288337.1
JAGYHY010001525.1	1654	3641	KAI5288329.1
JAGYHY010001526.1	335	2263	KAI5288328.1
JAGYHY010001527.1	49	3139	KAI5288322.1
JAGYHY010001528.1	117	270	KAI5288316.1
JAGYHY010001528.1	1655	3755	KAI5288317.1
JAGYHY010001529.1	531	2534	KAI5288311.1
JAGYHY010001529.1	3096	3630	KAI5288312.1
JAGYHY010001530.1	172	2566	KAI5288308.1
JAGYHY010001531.1	90	1938	KAI5288304.1
JAGYHY010001531.1	2977	3841	KAI5288305.1
JAGYHY010001532.1	695	3657	KAI5288299.1
JAGYHY010001533.1	84	1710	KAI5288294.1
JAGYHY010001533.1	1942	3121	KAI5288295.1
JAGYHY010001534.1	968	3635	KAI5288291.1
JAGYHY010001535.1	2099	3572	KAI5288286.1
JAGYHY010001536.1	1197	2955	KAI5288282.1
JAGYHY010001537.1	935	3732	KAI5288281.1
JAGYHY010001538.1	95	1226	KAI5288275.1
JAGYHY010001538.1	2805	3336	KAI5288276.1
JAGYHY010001539.1	86	245	KAI5288268.1
JAGYHY010001539.1	301	921	KAI5288269.1
JAGYHY010001539.1	1888	2950	KAI5288270.1
JAGYHY010001539.1	3251	3728	KAI5288271.1
JAGYHY010001540.1	2536	3729	KAI5288264.1
JAGYHY010001541.1	31	3015	KAI5288258.1
JAGYHY010001543.1	2980	3565	KAI5288252.1
JAGYHY010001544.1	95	2668	KAI5288246.1
JAGYHY010001544.1	3253	3743	KAI5288247.1
JAGYHY010001546.1	716	2684	KAI5288242.1
JAGYHY010001547.1	212	784	KAI5288241.1
JAGYHY010001548.1	231	3135	KAI5288236.1
JAGYHY010001549.1	583	1290	KAI5288231.1
JAGYHY010001549.1	1929	3292	KAI5288232.1
JAGYHY010001550.1	699	2705	KAI5288227.1
JAGYHY010001551.1	509	1043	KAI5288220.1
JAGYHY010001551.1	1225	2240	KAI5288221.1
JAGYHY010001552.1	3550	3787	KAI5288216.1
JAGYHY010001553.1	406	2862	KAI5288210.1
JAGYHY010001553.1	3002	3488	KAI5288211.1
JAGYHY010001554.1	616	3817	KAI5288200.1
JAGYHY010001556.1	800	3544	KAI5288195.1
JAGYHY010001558.1	1972	3608	KAI5288188.1
JAGYHY010001559.1	1221	2255	KAI5288187.1
JAGYHY010001560.1	35	658	KAI5288180.1
JAGYHY010001560.1	1553	3002	KAI5288181.1
JAGYHY010001560.1	3226	3700	KAI5288182.1
JAGYHY010001561.1	2488	3011	KAI5288175.1
JAGYHY010001562.1	102	549	KAI5288169.1
JAGYHY010001562.1	1981	3788	KAI5288170.1
JAGYHY010001563.1	2009	2738	KAI5288164.1
JAGYHY010001564.1	2905	3634	KAI5288160.1
JAGYHY010001566.1	111	965	KAI5288154.1
JAGYHY010001566.1	1088	1648	KAI5288155.1
JAGYHY010001567.1	119	2685	KAI5288150.1
JAGYHY010001568.1	110	1754	KAI5288147.1
JAGYHY010001568.1	1995	3674	KAI5288148.1
JAGYHY010001569.1	173	3614	KAI5288140.1
JAGYHY010001570.1	915	3705	KAI5288135.1
JAGYHY010001572.1	3279	3687	KAI5288132.1
JAGYHY010001573.1	67	1114	KAI5288125.1
JAGYHY010001573.1	1154	1867	KAI5288126.1
JAGYHY010001574.1	80	1582	KAI5288118.1
JAGYHY010001574.1	3100	3644	KAI5288119.1
JAGYHY010001575.1	662	2125	KAI5288112.1
JAGYHY010001575.1	2767	3520	KAI5288113.1
JAGYHY010001576.1	115	2783	KAI5288108.1
JAGYHY010001577.1	71	2068	KAI5288105.1
JAGYHY010001578.1	785	2975	KAI5288101.1
JAGYHY010001578.1	2983	3644	KAI5288102.1
JAGYHY010001579.1	71	1236	KAI5288095.1
JAGYHY010001579.1	2154	3147	KAI5288096.1
JAGYHY010001580.1	475	1323	KAI5288094.1
JAGYHY010001581.1	675	3030	KAI5288088.1
JAGYHY010001582.1	1039	3608	KAI5288083.1
JAGYHY010001583.1	672	3678	KAI5288078.1
JAGYHY010001584.1	607	1279	KAI5288074.1
JAGYHY010001585.1	736	3673	KAI5288066.1
JAGYHY010001586.1	1458	2755	KAI5288064.1
JAGYHY010001587.1	397	3594	KAI5288060.1
JAGYHY010001588.1	2098	3090	KAI5288057.1
JAGYHY010001589.1	499	1126	KAI5288052.1
JAGYHY010001589.1	1358	3608	KAI5288053.1
JAGYHY010001590.1	91	1612	KAI5288046.1
JAGYHY010001590.1	2529	3650	KAI5288047.1
JAGYHY010001591.1	1385	3111	KAI5288045.1
JAGYHY010001592.1	107	777	KAI5288038.1
JAGYHY010001592.1	2911	3619	KAI5288039.1
JAGYHY010001593.1	2778	3269	KAI5288035.1
JAGYHY010001594.1	791	1407	KAI5288034.1
JAGYHY010001595.1	364	2264	KAI5288028.1
JAGYHY010001596.1	2572	3216	KAI5288027.1
JAGYHY010001598.1	1956	2925	KAI5288021.1
JAGYHY010001599.1	966	2582	KAI5288015.1
JAGYHY010001599.1	3278	3593	KAI5288016.1
JAGYHY010001600.1	1598	3686	KAI5288009.1
JAGYHY010001601.1	478	2514	KAI5287990.1
JAGYHY010001602.1	37	2545	KAI5287984.1
JAGYHY010001603.1	745	2842	KAI5287976.1
JAGYHY010001604.1	847	3207	KAI5287975.1
JAGYHY010001605.1	68	3587	KAI5287971.1
JAGYHY010001606.1	917	3130	KAI5287965.1
JAGYHY010001607.1	447	3021	KAI5287961.1
JAGYHY010001607.1	3391	3592	KAI5287962.1
JAGYHY010001608.1	2492	3379	KAI5287955.1
JAGYHY010001609.1	129	567	KAI5287947.1
JAGYHY010001609.1	1001	1758	KAI5287948.1
JAGYHY010001610.1	2084	3583	KAI5287942.1
JAGYHY010001613.1	742	2557	KAI5287934.1
JAGYHY010001613.1	3304	3564	KAI5287935.1
JAGYHY010001614.1	16	3609	KAI5287927.1
JAGYHY010001615.1	2319	3561	KAI5287918.1
JAGYHY010001616.1	1642	3542	KAI5287917.1
JAGYHY010001618.1	387	727	KAI5287909.1
JAGYHY010001618.1	1052	2452	KAI5287910.1
JAGYHY010001619.1	28	922	KAI5287907.1
JAGYHY010001619.1	2268	3031	KAI5287908.1
JAGYHY010001620.1	525	2490	KAI5287903.1
JAGYHY010001620.1	2554	3534	KAI5287904.1
JAGYHY010001621.1	73	415	KAI5287900.1
JAGYHY010001621.1	484	3524	KAI5287901.1
JAGYHY010001622.1	747	3489	KAI5287893.1
JAGYHY010001626.1	1154	1728	KAI5287871.1
JAGYHY010001628.1	45	333	KAI5287863.1
JAGYHY010001629.1	318	2297	KAI5287857.1
JAGYHY010001629.1	2851	3522	KAI5287858.1
JAGYHY010001630.1	416	1525	KAI5287851.1
JAGYHY010001630.1	1888	3405	KAI5287852.1
JAGYHY010001631.1	65	1103	KAI5287833.1
JAGYHY010001631.1	2634	3416	KAI5287834.1
JAGYHY010001632.1	350	1933	KAI5287829.1
JAGYHY010001632.1	2682	3492	KAI5287830.1
JAGYHY010001633.1	2537	2839	KAI5287828.1
JAGYHY010001634.1	149	2166	KAI5287823.1
JAGYHY010001635.1	95	364	KAI5287818.1
JAGYHY010001635.1	1087	3567	KAI5287819.1
JAGYHY010001636.1	474	1188	KAI5287815.1
JAGYHY010001636.1	2287	2939	KAI5287816.1
JAGYHY010001637.1	204	1921	KAI5287811.1
JAGYHY010001638.1	254	2489	KAI5287810.1
JAGYHY010001639.1	108	1598	KAI5287802.1
JAGYHY010001639.1	2107	3058	KAI5287803.1
JAGYHY010001639.1	3192	3414	KAI5287804.1
JAGYHY010001640.1	2	1822	KAI5287786.1
JAGYHY010001640.1	3214	3472	KAI5287787.1
JAGYHY010001641.1	486	1616	KAI5287782.1
JAGYHY010001641.1	1960	3455	KAI5287783.1
JAGYHY010001642.1	190	3200	KAI5287778.1
JAGYHY010001643.1	1624	3418	KAI5287775.1
JAGYHY010001644.1	1215	3372	KAI5287770.1
JAGYHY010001645.1	2504	2916	KAI5287757.1
JAGYHY010001646.1	586	1953	KAI5287755.1
JAGYHY010001646.1	2252	3325	KAI5287756.1
JAGYHY010001647.1	133	2717	KAI5287751.1
JAGYHY010001647.1	2828	3524	KAI5287752.1
JAGYHY010001649.1	125	1862	KAI5287743.1
JAGYHY010001649.1	2070	2776	KAI5287744.1
JAGYHY010001649.1	3250	3430	KAI5287745.1
JAGYHY010001650.1	38	2552	KAI5287733.1
JAGYHY010001650.1	2640	3307	KAI5287734.1
JAGYHY010001651.1	1484	2103	KAI5287728.1
JAGYHY010001652.1	19	3366	KAI5287723.1
JAGYHY010001653.1	1290	2864	KAI5287711.1
JAGYHY010001654.1	99	336	KAI5287705.1
JAGYHY010001654.1	1388	2221	KAI5287706.1
JAGYHY010001655.1	537	1041	KAI5287702.1
JAGYHY010001655.1	2937	3451	KAI5287703.1
JAGYHY010001657.1	395	1382	KAI5287696.1
JAGYHY010001657.1	1443	2938	KAI5287697.1
JAGYHY010001658.1	71	1282	KAI5287690.1
JAGYHY010001658.1	2944	3210	KAI5287691.1
JAGYHY010001659.1	939	1773	KAI5287685.1
JAGYHY010001659.1	2920	3440	KAI5287686.1
JAGYHY010001660.1	50	728	KAI5287680.1
JAGYHY010001660.1	1273	2071	KAI5287681.1
JAGYHY010001660.1	2645	2929	KAI5287682.1
JAGYHY010001661.1	702	3382	KAI5287675.1
JAGYHY010001662.1	1575	3478	KAI5287674.1
JAGYHY010001663.1	29	722	KAI5287668.1
JAGYHY010001663.1	991	3278	KAI5287669.1
JAGYHY010001664.1	1122	3433	KAI5287666.1
JAGYHY010001665.1	113	1891	KAI5287660.1
JAGYHY010001665.1	2073	3459	KAI5287661.1
JAGYHY010001667.1	544	3257	KAI5287654.1
JAGYHY010001670.1	2761	3320	KAI5287649.1
JAGYHY010001671.1	49	686	KAI5287641.1
JAGYHY010001671.1	1364	2883	KAI5287642.1
JAGYHY010001672.1	263	1868	KAI5287639.1
JAGYHY010001672.1	2281	3203	KAI5287640.1
JAGYHY010001673.1	853	3184	KAI5287635.1
JAGYHY010001674.1	2640	3333	KAI5287634.1
JAGYHY010001675.1	15	1101	KAI5287628.1
JAGYHY010001675.1	1442	2453	KAI5287629.1
JAGYHY010001675.1	2730	3163	KAI5287630.1
JAGYHY010001676.1	64	820	KAI5287624.1
JAGYHY010001676.1	2011	3295	KAI5287625.1
JAGYHY010001677.1	351	2341	KAI5287621.1
JAGYHY010001677.1	2801	3432	KAI5287622.1
JAGYHY010001678.1	184	860	KAI5287615.1
JAGYHY010001678.1	2004	3386	KAI5287616.1
JAGYHY010001679.1	2308	2687	KAI5287611.1
JAGYHY010001680.1	613	2951	KAI5287610.1
JAGYHY010001681.1	283	2323	KAI5287607.1
JAGYHY010001681.1	3006	3226	KAI5287608.1
JAGYHY010001682.1	47	3437	KAI5287605.1
JAGYHY010001683.1	53	1075	KAI5287597.1
JAGYHY010001683.1	2354	2628	KAI5287598.1
JAGYHY010001684.1	47	1290	KAI5287595.1
JAGYHY010001684.1	2400	3387	KAI5287596.1
JAGYHY010001685.1	25	1274	KAI5287590.1
JAGYHY010001685.1	2001	3302	KAI5287591.1
JAGYHY010001686.1	420	3279	KAI5287589.1
JAGYHY010001689.1	127	865	KAI5287580.1
JAGYHY010001689.1	1076	2477	KAI5287581.1
JAGYHY010001690.1	356	942	KAI5287573.1
JAGYHY010001690.1	1130	3273	KAI5287574.1
JAGYHY010001692.1	324	2404	KAI5287562.1
JAGYHY010001693.1	766	1459	KAI5287558.1
JAGYHY010001693.1	2135	3365	KAI5287559.1
JAGYHY010001694.1	1205	2189	KAI5287557.1
JAGYHY010001695.1	555	2991	KAI5287552.1
JAGYHY010001696.1	757	2083	KAI5287547.1
JAGYHY010001697.1	431	1127	KAI5287545.1
JAGYHY010001697.1	2379	3314	KAI5287546.1
JAGYHY010001698.1	833	2746	KAI5287540.1
JAGYHY010001699.1	62	1581	KAI5287538.1
JAGYHY010001700.1	746	1683	KAI5287533.1
JAGYHY010001700.1	1879	3373	KAI5287534.1
JAGYHY010001701.1	367	1172	KAI5287528.1
JAGYHY010001701.1	1425	2189	KAI5287529.1
JAGYHY010001701.1	2574	3351	KAI5287530.1
JAGYHY010001702.1	1408	3349	KAI5287522.1
JAGYHY010001703.1	2906	3332	KAI5287521.1
JAGYHY010001706.1	530	1975	KAI5287518.1
JAGYHY010001707.1	140	2725	KAI5287514.1
JAGYHY010001709.1	1363	2465	KAI5287510.1
JAGYHY010001710.1	148	2687	KAI5287508.1
JAGYHY010001711.1	1536	3327	KAI5287502.1
JAGYHY010001712.1	1686	2615	KAI5287501.1
JAGYHY010001713.1	80	401	KAI5287499.1
JAGYHY010001713.1	654	3121	KAI5287500.1
JAGYHY010001714.1	149	1266	KAI5287488.1
JAGYHY010001715.1	429	1145	KAI5287479.1
JAGYHY010001715.1	1345	2281	KAI5287480.1
JAGYHY010001715.1	2828	3341	KAI5287481.1
JAGYHY010001716.1	38	1169	KAI5287468.1
JAGYHY010001717.1	120	1785	KAI5287463.1
JAGYHY010001717.1	1953	3069	KAI5287464.1
JAGYHY010001718.1	284	2383	KAI5287447.1
JAGYHY010001719.1	103	1370	KAI5287442.1
JAGYHY010001719.1	2251	3295	KAI5287443.1
JAGYHY010001721.1	151	546	KAI5287436.1
JAGYHY010001721.1	554	1146	KAI5287437.1
JAGYHY010001721.1	2946	3223	KAI5287438.1
JAGYHY010001722.1	1713	2824	KAI5287432.1
JAGYHY010001724.1	20	366	KAI5287430.1
JAGYHY010001725.1	2056	3281	KAI5287429.1
JAGYHY010001726.1	1285	3262	KAI5287425.1
JAGYHY010001727.1	34	957	KAI5287418.1
JAGYHY010001727.1	972	2010	KAI5287419.1
JAGYHY010001727.1	2443	3262	KAI5287420.1
JAGYHY010001728.1	136	2143	KAI5287416.1
JAGYHY010001729.1	626	1220	KAI5287413.1
JAGYHY010001730.1	164	1862	KAI5287412.1
JAGYHY010001731.1	432	1565	KAI5287406.1
JAGYHY010001731.1	1881	2846	KAI5287407.1
JAGYHY010001732.1	50	575	KAI5287398.1
JAGYHY010001732.1	847	3207	KAI5287399.1
JAGYHY010001733.1	804	2362	KAI5287397.1
JAGYHY010001734.1	610	2378	KAI5287394.1
JAGYHY010001735.1	468	1452	KAI5287391.1
JAGYHY010001735.1	1588	2757	KAI5287392.1
JAGYHY010001736.1	163	1532	KAI5287387.1
JAGYHY010001737.1	105	261	KAI5287381.1
JAGYHY010001737.1	262	3213	KAI5287382.1
JAGYHY010001738.1	769	1738	KAI5287379.1
JAGYHY010001738.1	2006	3021	KAI5287380.1
JAGYHY010001739.1	2334	3162	KAI5287377.1
JAGYHY010001740.1	355	705	KAI5287371.1
JAGYHY010001740.1	712	2111	KAI5287372.1
JAGYHY010001741.1	347	527	KAI5287365.1
JAGYHY010001741.1	1113	3264	KAI5287366.1
JAGYHY010001742.1	360	1131	KAI5287364.1
JAGYHY010001743.1	210	3197	KAI5287363.1
JAGYHY010001744.1	138	2722	KAI5287359.1
JAGYHY010001745.1	1183	2190	KAI5287355.1
JAGYHY010001745.1	3050	3216	KAI5287356.1
JAGYHY010001746.1	104	890	KAI5287353.1
JAGYHY010001746.1	1498	3162	KAI5287354.1
JAGYHY010001747.1	836	2633	KAI5287350.1
JAGYHY010001748.1	97	477	KAI5287346.1
JAGYHY010001749.1	278	479	KAI5287342.1
JAGYHY010001749.1	522	1072	KAI5287343.1
JAGYHY010001749.1	2042	3224	KAI5287344.1
JAGYHY010001750.1	341	1414	KAI5287337.1
JAGYHY010001750.1	1929	2607	KAI5287338.1
JAGYHY010001752.1	563	3115	KAI5287331.1
JAGYHY010001753.1	1191	2325	KAI5287328.1
JAGYHY010001753.1	2813	3255	KAI5287329.1
JAGYHY010001754.1	26	2066	KAI5287325.1
JAGYHY010001756.1	70	3127	KAI5287320.1
JAGYHY010001757.1	323	624	KAI5287318.1
JAGYHY010001757.1	1303	2761	KAI5287319.1
JAGYHY010001758.1	872	1242	KAI5287313.1
JAGYHY010001758.1	1739	2340	KAI5287314.1
JAGYHY010001760.1	1178	1837	KAI5287307.1
JAGYHY010001761.1	1547	2659	KAI5287304.1
JAGYHY010001762.1	482	1376	KAI5287301.1
JAGYHY010001762.1	2983	3175	KAI5287302.1
JAGYHY010001763.1	74	2078	KAI5287298.1
JAGYHY010001764.1	654	1377	KAI5287295.1
JAGYHY010001765.1	35	503	KAI5287288.1
JAGYHY010001765.1	557	1407	KAI5287289.1
JAGYHY010001765.1	1452	2187	KAI5287290.1
JAGYHY010001767.1	50	347	KAI5287282.1
JAGYHY010001767.1	1326	2480	KAI5287283.1
JAGYHY010001771.1	58	2224	KAI5287274.1
JAGYHY010001771.1	2667	3134	KAI5287275.1
JAGYHY010001772.1	882	1763	KAI5287272.1
JAGYHY010001773.1	98	3054	KAI5287267.1
JAGYHY010001774.1	81	723	KAI5287261.1
JAGYHY010001774.1	988	2465	KAI5287262.1
JAGYHY010001775.1	1664	3163	KAI5287257.1
JAGYHY010001776.1	786	1382	KAI5287252.1
JAGYHY010001776.1	2670	3147	KAI5287253.1
JAGYHY010001777.1	83	1772	KAI5287247.1
JAGYHY010001777.1	2076	2601	KAI5287248.1
JAGYHY010001778.1	83	812	KAI5287242.1
JAGYHY010001778.1	2770	3130	KAI5287243.1
JAGYHY010001779.1	1571	3125	KAI5287241.1
JAGYHY010001780.1	183	2465	KAI5287238.1
JAGYHY010001781.1	69	1332	KAI5287232.1
JAGYHY010001782.1	253	2306	KAI5287228.1
JAGYHY010001782.1	2379	3144	KAI5287229.1
JAGYHY010001783.1	32	275	KAI5287223.1
JAGYHY010001783.1	1090	2270	KAI5287224.1
JAGYHY010001784.1	39	1938	KAI5287207.1
JAGYHY010001785.1	2044	2841	KAI5287192.1
JAGYHY010001786.1	14	2906	KAI5287190.1
JAGYHY010001787.1	344	3176	KAI5287186.1
JAGYHY010001789.1	969	2897	KAI5287179.1
JAGYHY010001790.1	321	699	KAI5287174.1
JAGYHY010001790.1	2031	2924	KAI5287175.1
JAGYHY010001791.1	1985	3095	KAI5287169.1
JAGYHY010001792.1	774	2536	KAI5287167.1
JAGYHY010001793.1	109	2029	KAI5287160.1
JAGYHY010001793.1	2580	3092	KAI5287161.1
JAGYHY010001794.1	19	1653	KAI5287155.1
JAGYHY010001794.1	2402	3115	KAI5287156.1
JAGYHY010001795.1	229	1905	KAI5287150.1
JAGYHY010001795.1	2667	2929	KAI5287151.1
JAGYHY010001796.1	215	2164	KAI5287146.1
JAGYHY010001797.1	65	453	KAI5287143.1
JAGYHY010001797.1	1780	3100	KAI5287144.1
JAGYHY010001798.1	1116	3108	KAI5287139.1
JAGYHY010001799.1	87	984	KAI5287135.1
JAGYHY010001799.1	2119	2836	KAI5287136.1
JAGYHY010001800.1	219	1632	KAI5287129.1
JAGYHY010001800.1	1809	2349	KAI5287130.1
JAGYHY010001802.1	116	2288	KAI5287120.1
JAGYHY010001804.1	792	2206	KAI5287115.1
JAGYHY010001805.1	1370	1988	KAI5287110.1
JAGYHY010001805.1	2263	2796	KAI5287111.1
JAGYHY010001806.1	514	1393	KAI5287107.1
JAGYHY010001807.1	21	1293	KAI5287100.1
JAGYHY010001807.1	1530	3131	KAI5287101.1
JAGYHY010001808.1	68	1202	KAI5287095.1
JAGYHY010001808.1	2109	2999	KAI5287096.1
JAGYHY010001809.1	456	1556	KAI5287092.1
JAGYHY010001809.1	2183	3105	KAI5287093.1
JAGYHY010001811.1	745	1630	KAI5287086.1
JAGYHY010001811.1	1868	2813	KAI5287087.1
JAGYHY010001812.1	1710	2926	KAI5287082.1
JAGYHY010001813.1	58	3087	KAI5287078.1
JAGYHY010001814.1	131	800	KAI5287074.1
JAGYHY010001814.1	1741	3076	KAI5287075.1
JAGYHY010001815.1	1423	3022	KAI5287071.1
JAGYHY010001816.1	60	1725	KAI5287068.1
JAGYHY010001818.1	98	494	KAI5287060.1
JAGYHY010001818.1	552	843	KAI5287061.1
JAGYHY010001818.1	1634	2437	KAI5287062.1
JAGYHY010001818.1	2627	3027	KAI5287063.1
JAGYHY010001819.1	58	2966	KAI5287057.1
JAGYHY010001820.1	33	1471	KAI5287053.1
JAGYHY010001822.1	91	384	KAI5287045.1
JAGYHY010001822.1	638	884	KAI5287046.1
JAGYHY010001823.1	4	814	KAI5287041.1
JAGYHY010001824.1	117	1198	KAI5287036.1
JAGYHY010001824.1	1430	3018	KAI5287037.1
JAGYHY010001825.1	69	1370	KAI5287032.1
JAGYHY010001826.1	267	663	KAI5287027.1
JAGYHY010001826.1	672	3030	KAI5287028.1
JAGYHY010001827.1	229	1341	KAI5287022.1
JAGYHY010001828.1	7	433	KAI5287006.1
JAGYHY010001828.1	1041	2659	KAI5287007.1
JAGYHY010001829.1	1739	3021	KAI5287004.1
JAGYHY010001830.1	872	3098	KAI5287002.1
JAGYHY010001831.1	1514	1721	KAI5286997.1
JAGYHY010001832.1	196	441	KAI5286985.1
JAGYHY010001833.1	388	3037	KAI5286980.1
JAGYHY010001834.1	957	2996	KAI5286978.1
JAGYHY010001835.1	336	1316	KAI5286974.1
JAGYHY010001836.1	478	2263	KAI5286969.1
JAGYHY010001836.1	2368	2614	KAI5286970.1
JAGYHY010001837.1	503	2524	KAI5286966.1
JAGYHY010001838.1	1	1018	KAI5286960.1
JAGYHY010001840.1	1484	2675	KAI5286957.1
JAGYHY010001841.1	396	2405	KAI5286952.1
JAGYHY010001842.1	159	2529	KAI5286948.1
JAGYHY010001844.1	861	1377	KAI5286941.1
JAGYHY010001844.1	1636	3043	KAI5286942.1
JAGYHY010001845.1	32	243	KAI5286935.1
JAGYHY010001845.1	1668	2934	KAI5286936.1
JAGYHY010001846.1	161	3065	KAI5286930.1
JAGYHY010001847.1	251	2213	KAI5286921.1
JAGYHY010001848.1	497	2063	KAI5286918.1
JAGYHY010001849.1	2202	2846	KAI5286915.1
JAGYHY010001850.1	851	2023	KAI5286900.1
JAGYHY010001850.1	2480	2952	KAI5286901.1
JAGYHY010001851.1	1757	2888	KAI5286877.1
JAGYHY010001852.1	1204	2686	KAI5286871.1
JAGYHY010001853.1	89	1622	KAI5286866.1
JAGYHY010001853.1	2583	2996	KAI5286867.1
JAGYHY010001854.1	817	2389	KAI5286863.1
JAGYHY010001854.1	2653	3022	KAI5286864.1
JAGYHY010001855.1	191	2222	KAI5286859.1
JAGYHY010001856.1	31	1417	KAI5286856.1
JAGYHY010001857.1	117	578	KAI5286852.1
JAGYHY010001857.1	667	1055	KAI5286853.1
JAGYHY010001858.1	40	1696	KAI5286849.1
JAGYHY010001859.1	183	2945	KAI5286844.1
JAGYHY010001860.1	123	2454	KAI5286839.1
JAGYHY010001861.1	1224	1983	KAI5286835.1
JAGYHY010001862.1	1265	2945	KAI5286832.1
JAGYHY010001864.1	1811	2981	KAI5286824.1
JAGYHY010001865.1	2720	2999	KAI5286820.1
JAGYHY010001867.1	687	2635	KAI5286816.1
JAGYHY010001868.1	798	2807	KAI5286812.1
JAGYHY010001869.1	646	2881	KAI5286806.1
JAGYHY010001870.1	1216	2331	KAI5286801.1
JAGYHY010001870.1	2503	3007	KAI5286802.1
JAGYHY010001871.1	683	2971	KAI5286796.1
JAGYHY010001872.1	311	584	KAI5286784.1
JAGYHY010001873.1	133	2379	KAI5286780.1
JAGYHY010001874.1	104	524	KAI5286775.1
JAGYHY010001874.1	655	2946	KAI5286776.1
JAGYHY010001875.1	286	1451	KAI5286770.1
JAGYHY010001876.1	92	971	KAI5286764.1
JAGYHY010001877.1	114	1771	KAI5286763.1
JAGYHY010001878.1	76	3001	KAI5286760.1
JAGYHY010001879.1	43	1690	KAI5286758.1
JAGYHY010001880.1	382	1339	KAI5286753.1
JAGYHY010001880.1	2118	2931	KAI5286754.1
JAGYHY010001881.1	255	733	KAI5286748.1
JAGYHY010001881.1	1583	2924	KAI5286749.1
JAGYHY010001882.1	12	1254	KAI5286743.1
JAGYHY010001882.1	1762	2935	KAI5286744.1
JAGYHY010001883.1	749	2365	KAI5286723.1
JAGYHY010001884.1	38	752	KAI5286717.1
JAGYHY010001884.1	1245	2943	KAI5286718.1
JAGYHY010001885.1	933	2769	KAI5286715.1
JAGYHY010001886.1	1074	1569	KAI5286698.1
JAGYHY010001887.1	1711	2447	KAI5286694.1
JAGYHY010001889.1	395	1605	KAI5286685.1
JAGYHY010001889.1	1927	2894	KAI5286686.1
JAGYHY010001890.1	342	1165	KAI5286683.1
JAGYHY010001891.1	1346	2467	KAI5286680.1
JAGYHY010001892.1	17	1263	KAI5286674.1
JAGYHY010001892.1	1475	2953	KAI5286675.1
JAGYHY010001893.1	77	683	KAI5286671.1
JAGYHY010001893.1	769	2456	KAI5286672.1
JAGYHY010001894.1	1851	2974	KAI5286668.1
JAGYHY010001895.1	77	557	KAI5286653.1
JAGYHY010001895.1	1236	2568	KAI5286654.1
JAGYHY010001896.1	57	2172	KAI5286642.1
JAGYHY010001897.1	272	1109	KAI5286639.1
JAGYHY010001897.1	1730	2347	KAI5286640.1
JAGYHY010001898.1	938	1605	KAI5286633.1
JAGYHY010001898.1	1617	2910	KAI5286634.1
JAGYHY010001899.1	39	312	KAI5286630.1
JAGYHY010001899.1	318	1895	KAI5286631.1
JAGYHY010001900.1	90	387	KAI5286623.1
JAGYHY010001900.1	582	1432	KAI5286624.1
JAGYHY010001900.1	2272	2935	KAI5286625.1
JAGYHY010001901.1	1095	1708	KAI5286618.1
JAGYHY010001901.1	2400	2675	KAI5286619.1
JAGYHY010001902.1	55	2275	KAI5286615.1
JAGYHY010001903.1	53	382	KAI5286610.1
JAGYHY010001903.1	697	1991	KAI5286611.1
JAGYHY010001903.1	2275	2920	KAI5286612.1
JAGYHY010001904.1	716	2890	KAI5286607.1
JAGYHY010001906.1	115	940	KAI5286602.1
JAGYHY010001906.1	1056	2162	KAI5286603.1
JAGYHY010001907.1	148	1745	KAI5286596.1
JAGYHY010001907.1	2600	2906	KAI5286597.1
JAGYHY010001908.1	1017	1924	KAI5286592.1
JAGYHY010001909.1	404	2874	KAI5286591.1
JAGYHY010001910.1	24	357	KAI5286586.1
JAGYHY010001910.1	1198	1786	KAI5286587.1
JAGYHY010001911.1	589	1197	KAI5286571.1
JAGYHY010001913.1	1772	2561	KAI5286562.1
JAGYHY010001914.1	856	1481	KAI5286557.1
JAGYHY010001914.1	1827	2959	KAI5286558.1
JAGYHY010001915.1	2314	2753	KAI5286554.1
JAGYHY010001916.1	75	261	KAI5286551.1
JAGYHY010001916.1	958	2140	KAI5286552.1
JAGYHY010001920.1	22	2913	KAI5286543.1
JAGYHY010001921.1	144	1599	KAI5286540.1
JAGYHY010001922.1	1145	2747	KAI5286538.1
JAGYHY010001923.1	88	682	KAI5286533.1
JAGYHY010001923.1	1513	2887	KAI5286534.1
JAGYHY010001924.1	893	2325	KAI5286529.1
JAGYHY010001925.1	82	334	KAI5286526.1
JAGYHY010001926.1	715	2921	KAI5286522.1
JAGYHY010001927.1	2331	2853	KAI5286517.1
JAGYHY010001928.1	36	1845	KAI5286515.1
JAGYHY010001930.1	76	2813	KAI5286510.1
JAGYHY010001932.1	1301	1951	KAI5286504.1
JAGYHY010001933.1	165	1125	KAI5286500.1
JAGYHY010001933.1	1283	2363	KAI5286501.1
JAGYHY010001934.1	339	2427	KAI5286495.1
JAGYHY010001934.1	2476	2840	KAI5286496.1
JAGYHY010001935.1	49	736	KAI5286490.1
JAGYHY010001935.1	1485	2703	KAI5286491.1
JAGYHY010001936.1	197	652	KAI5286483.1
JAGYHY010001936.1	1469	2864	KAI5286484.1
JAGYHY010001939.1	849	1778	KAI5286477.1
JAGYHY010001941.1	71	1513	KAI5286470.1
JAGYHY010001941.1	1577	2401	KAI5286471.1
JAGYHY010001942.1	133	892	KAI5286466.1
JAGYHY010001942.1	1380	1755	KAI5286467.1
JAGYHY010001943.1	1638	2135	KAI5286463.1
JAGYHY010001947.1	2042	2849	KAI5286453.1
JAGYHY010001948.1	549	1640	KAI5286451.1
JAGYHY010001948.1	1934	2744	KAI5286452.1
JAGYHY010001949.1	27	2847	KAI5286446.1
JAGYHY010001950.1	138	553	KAI5286441.1
JAGYHY010001950.1	1079	1745	KAI5286442.1
JAGYHY010001950.1	2125	2880	KAI5286443.1
JAGYHY010001951.1	2535	2809	KAI5286425.1
JAGYHY010001954.1	1137	1578	KAI5286420.1
JAGYHY010001955.1	132	2113	KAI5286417.1
JAGYHY010001956.1	779	1598	KAI5286413.1
JAGYHY010001960.1	1124	2643	KAI5286407.1
JAGYHY010001961.1	87	1180	KAI5286404.1
JAGYHY010001961.1	1273	2848	KAI5286405.1
JAGYHY010001965.1	2351	2767	KAI5286395.1
JAGYHY010001966.1	79	2273	KAI5286393.1
JAGYHY010001967.1	367	1388	KAI5286389.1
JAGYHY010001968.1	107	2530	KAI5286386.1
JAGYHY010001969.1	1676	2807	KAI5286380.1
JAGYHY010001970.1	789	2814	KAI5286377.1
JAGYHY010001972.1	331	1222	KAI5286358.1
JAGYHY010001972.1	1362	1887	KAI5286359.1
JAGYHY010001972.1	1970	2865	KAI5286360.1
JAGYHY010001973.1	183	2453	KAI5286356.1
JAGYHY010001974.1	71	632	KAI5286352.1
JAGYHY010001975.1	157	2191	KAI5286347.1
JAGYHY010001975.1	2357	2745	KAI5286348.1
JAGYHY010001976.1	120	591	KAI5286340.1
JAGYHY010001976.1	1026	2432	KAI5286341.1
JAGYHY010001976.1	2549	2771	KAI5286342.1
JAGYHY010001977.1	82	2003	KAI5286336.1
JAGYHY010001978.1	493	2273	KAI5286334.1
JAGYHY010001979.1	191	2797	KAI5286330.1
JAGYHY010001980.1	185	548	KAI5286325.1
JAGYHY010001980.1	704	2414	KAI5286326.1
JAGYHY010001982.1	11	2207	KAI5286322.1
JAGYHY010001983.1	591	2637	KAI5286317.1
JAGYHY010001984.1	88	462	KAI5286314.1
JAGYHY010001984.1	1033	2768	KAI5286315.1
JAGYHY010001987.1	1943	2594	KAI5286307.1
JAGYHY010001988.1	154	1618	KAI5286301.1
JAGYHY010001988.1	1796	2205	KAI5286302.1
JAGYHY010001989.1	30	711	KAI5286297.1
JAGYHY010001989.1	818	1292	KAI5286298.1
JAGYHY010001990.1	396	1361	KAI5286293.1
JAGYHY010001990.1	2205	2714	KAI5286294.1
JAGYHY010001991.1	49	433	KAI5286288.1
JAGYHY010001991.1	1306	2642	KAI5286289.1
JAGYHY010001992.1	1470	2688	KAI5286286.1
JAGYHY010001993.1	68	2676	KAI5286285.1
JAGYHY010001994.1	819	1674	KAI5286268.1
JAGYHY010001994.1	1759	2373	KAI5286269.1
JAGYHY010001995.1	541	1595	KAI5286264.1
JAGYHY010001996.1	62	2497	KAI5286261.1
JAGYHY010001997.1	44	954	KAI5286256.1
JAGYHY010001997.1	1560	2772	KAI5286257.1
JAGYHY010001998.1	1350	1908	KAI5286254.1
JAGYHY010001999.1	106	361	KAI5286248.1
JAGYHY010001999.1	1213	2725	KAI5286249.1
JAGYHY010002000.1	83	2477	KAI5286244.1
JAGYHY010002001.1	33	1066	KAI5286241.1
JAGYHY010002001.1	1929	2516	KAI5286242.1
JAGYHY010002002.1	401	2796	KAI5286239.1
JAGYHY010002003.1	13	380	KAI5286235.1
JAGYHY010002003.1	562	1347	KAI5286236.1
JAGYHY010002004.1	276	2119	KAI5286232.1
JAGYHY010002005.1	1140	2517	KAI5286229.1
JAGYHY010002007.1	134	875	KAI5286222.1
JAGYHY010002007.1	1504	2628	KAI5286223.1
JAGYHY010002008.1	104	1693	KAI5286205.1
JAGYHY010002008.1	2434	2706	KAI5286206.1
JAGYHY010002009.1	62	1202	KAI5286201.1
JAGYHY010002009.1	2035	2703	KAI5286202.1
JAGYHY010002010.1	1193	2702	KAI5286197.1
JAGYHY010002012.1	780	1302	KAI5286190.1
JAGYHY010002012.1	1555	2496	KAI5286191.1
JAGYHY010002013.1	296	769	KAI5286185.1
JAGYHY010002014.1	533	2138	KAI5286182.1
JAGYHY010002016.1	1665	2672	KAI5286178.1
JAGYHY010002017.1	106	1330	KAI5286174.1
JAGYHY010002017.1	1439	2693	KAI5286175.1
JAGYHY010002019.1	1883	2507	KAI5286168.1
JAGYHY010002020.1	2441	2735	KAI5286165.1
JAGYHY010002021.1	50	1292	KAI5286160.1
JAGYHY010002021.1	1839	2155	KAI5286161.1
JAGYHY010002022.1	545	2654	KAI5286156.1
JAGYHY010002023.1	189	2034	KAI5286152.1
JAGYHY010002024.1	2094	2564	KAI5286151.1
JAGYHY010002026.1	332	1205	KAI5286146.1
JAGYHY010002027.1	1024	1558	KAI5286142.1
JAGYHY010002027.1	1823	2118	KAI5286143.1
JAGYHY010002028.1	1245	2322	KAI5286139.1
JAGYHY010002029.1	255	622	KAI5286134.1
JAGYHY010002029.1	900	2562	KAI5286135.1
JAGYHY010002030.1	2029	2340	KAI5286129.1
JAGYHY010002031.1	318	1253	KAI5286125.1
JAGYHY010002032.1	1104	2680	KAI5286113.1
JAGYHY010002033.1	132	1112	KAI5286109.1
JAGYHY010002033.1	1368	2676	KAI5286110.1
JAGYHY010002034.1	1791	2244	KAI5286106.1
JAGYHY010002035.1	1948	2689	KAI5286102.1
JAGYHY010002037.1	128	1811	KAI5286098.1
JAGYHY010002038.1	239	987	KAI5286094.1
JAGYHY010002038.1	1880	2361	KAI5286095.1
JAGYHY010002039.1	248	909	KAI5286089.1
JAGYHY010002039.1	1665	2241	KAI5286090.1
JAGYHY010002040.1	381	2562	KAI5286086.1
JAGYHY010002041.1	165	2567	KAI5286082.1
JAGYHY010002043.1	622	1639	KAI5286078.1
JAGYHY010002044.1	311	1004	KAI5286076.1
JAGYHY010002045.1	370	853	KAI5286073.1
JAGYHY010002046.1	100	367	KAI5286069.1
JAGYHY010002046.1	1204	2633	KAI5286070.1
JAGYHY010002047.1	548	1985	KAI5286064.1
JAGYHY010002047.1	2399	2699	KAI5286065.1
JAGYHY010002048.1	2259	2591	KAI5286061.1
JAGYHY010002049.1	626	2352	KAI5286057.1
JAGYHY010002050.1	778	1468	KAI5286054.1
JAGYHY010002050.1	1712	2566	KAI5286055.1
JAGYHY010002051.1	550	1666	KAI5286052.1
JAGYHY010002052.1	85	901	KAI5286048.1
JAGYHY010002052.1	2014	2600	KAI5286049.1
JAGYHY010002054.1	730	1684	KAI5286041.1
JAGYHY010002055.1	85	1391	KAI5286039.1
JAGYHY010002056.1	891	2255	KAI5286036.1
JAGYHY010002057.1	208	760	KAI5286031.1
JAGYHY010002057.1	1224	2084	KAI5286032.1
JAGYHY010002058.1	588	2675	KAI5286026.1
JAGYHY010002059.1	59	2636	KAI5286023.1
JAGYHY010002061.1	287	1071	KAI5286018.1
JAGYHY010002061.1	1376	2636	KAI5286019.1
JAGYHY010002062.1	263	1888	KAI5286015.1
JAGYHY010002063.1	346	770	KAI5286011.1
JAGYHY010002063.1	2096	2630	KAI5286012.1
JAGYHY010002064.1	1605	2638	KAI5286008.1
JAGYHY010002065.1	696	2469	KAI5286006.1
JAGYHY010002066.1	1235	2217	KAI5286003.1
JAGYHY010002067.1	94	1072	KAI5286000.1
JAGYHY010002068.1	2055	2628	KAI5285997.1
JAGYHY010002069.1	1367	1922	KAI5285987.1
JAGYHY010002070.1	33	1773	KAI5285985.1
JAGYHY010002071.1	60	363	KAI5285970.1
JAGYHY010002071.1	417	1381	KAI5285971.1
JAGYHY010002071.1	1906	2204	KAI5285972.1
JAGYHY010002073.1	287	2051	KAI5285964.1
JAGYHY010002074.1	143	1437	KAI5285963.1
JAGYHY010002075.1	179	1609	KAI5285960.1
JAGYHY010002076.1	189	2138	KAI5285956.1
JAGYHY010002077.1	410	2348	KAI5285952.1
JAGYHY010002079.1	100	514	KAI5285947.1
JAGYHY010002079.1	1409	2666	KAI5285948.1
JAGYHY010002080.1	215	474	KAI5285941.1
JAGYHY010002080.1	657	1326	KAI5285942.1
JAGYHY010002080.1	1749	2370	KAI5285943.1
JAGYHY010002081.1	44	2384	KAI5285938.1
JAGYHY010002082.1	1523	2603	KAI5285922.1
JAGYHY010002083.1	288	2633	KAI5285918.1
JAGYHY010002084.1	787	2407	KAI5285916.1
JAGYHY010002085.1	223	2248	KAI5285912.1
JAGYHY010002086.1	56	1193	KAI5285907.1
JAGYHY010002086.1	1243	1951	KAI5285908.1
JAGYHY010002087.1	22	901	KAI5285903.1
JAGYHY010002087.1	1315	1938	KAI5285904.1
JAGYHY010002088.1	604	2629	KAI5285901.1
JAGYHY010002089.1	113	1325	KAI5285896.1
JAGYHY010002089.1	1613	2385	KAI5285897.1
JAGYHY010002090.1	1373	2539	KAI5285894.1
JAGYHY010002091.1	325	1897	KAI5285891.1
JAGYHY010002091.1	2137	2549	KAI5285892.1
JAGYHY010002092.1	58	2482	KAI5285887.1
JAGYHY010002093.1	5	278	KAI5285881.1
JAGYHY010002093.1	391	1992	KAI5285882.1
JAGYHY010002094.1	218	1174	KAI5285880.1
JAGYHY010002096.1	127	576	KAI5285873.1
JAGYHY010002096.1	1435	2552	KAI5285874.1
JAGYHY010002097.1	2361	2599	KAI5285872.1
JAGYHY010002098.1	123	657	KAI5285869.1
JAGYHY010002099.1	51	1200	KAI5285866.1
JAGYHY010002100.1	1539	2528	KAI5285865.1
JAGYHY010002101.1	336	795	KAI5285860.1
JAGYHY010002101.1	1984	2567	KAI5285861.1
JAGYHY010002102.1	12	1182	KAI5285854.1
JAGYHY010002104.1	127	2623	KAI5285849.1
JAGYHY010002105.1	7	955	KAI5285842.1
JAGYHY010002105.1	974	2559	KAI5285843.1
JAGYHY010002109.1	1212	2512	KAI5285835.1
JAGYHY010002110.1	66	676	KAI5285831.1
JAGYHY010002110.1	1298	1874	KAI5285832.1
JAGYHY010002111.1	400	1624	KAI5285828.1
JAGYHY010002112.1	220	860	KAI5285823.1
JAGYHY010002112.1	1093	1727	KAI5285824.1
JAGYHY010002113.1	867	1781	KAI5285822.1
JAGYHY010002114.1	214	1521	KAI5285819.1
JAGYHY010002115.1	93	2439	KAI5285816.1
JAGYHY010002116.1	77	1787	KAI5285812.1
JAGYHY010002116.1	2327	2551	KAI5285813.1
JAGYHY010002117.1	750	2488	KAI5285808.1
JAGYHY010002118.1	11	1963	KAI5285807.1
JAGYHY010002120.1	534	2577	KAI5285793.1
JAGYHY010002121.1	125	966	KAI5285788.1
JAGYHY010002121.1	1819	2499	KAI5285789.1
JAGYHY010002122.1	228	1411	KAI5285784.1
JAGYHY010002123.1	1756	2344	KAI5285780.1
JAGYHY010002124.1	477	2536	KAI5285778.1
JAGYHY010002125.1	670	1785	KAI5285776.1
JAGYHY010002126.1	62	2348	KAI5285775.1
JAGYHY010002127.1	157	1577	KAI5285769.1
JAGYHY010002127.1	1966	2569	KAI5285770.1
JAGYHY010002129.1	1482	2189	KAI5285765.1
JAGYHY010002130.1	22	2122	KAI5285762.1
JAGYHY010002131.1	180	1096	KAI5285756.1
JAGYHY010002131.1	1679	2534	KAI5285757.1
JAGYHY010002132.1	277	2531	KAI5285751.1
JAGYHY010002133.1	733	2445	KAI5285748.1
JAGYHY010002134.1	1003	2292	KAI5285744.1
JAGYHY010002135.1	610	1059	KAI5285740.1
JAGYHY010002136.1	2169	2560	KAI5285737.1
JAGYHY010002137.1	1639	2469	KAI5285729.1
JAGYHY010002138.1	1591	2223	KAI5285724.1
JAGYHY010002139.1	58	1170	KAI5285719.1
JAGYHY010002139.1	1541	2495	KAI5285720.1
JAGYHY010002141.1	820	982	KAI5285707.1
JAGYHY010002141.1	1393	2548	KAI5285708.1
JAGYHY010002142.1	97	1249	KAI5285706.1
JAGYHY010002143.1	287	1798	KAI5285702.1
JAGYHY010002144.1	113	1038	KAI5285700.1
JAGYHY010002146.1	770	2445	KAI5285695.1
JAGYHY010002147.1	903	2130	KAI5285694.1
JAGYHY010002148.1	1112	2367	KAI5285691.1
JAGYHY010002149.1	814	1168	KAI5285687.1
JAGYHY010002150.1	216	1543	KAI5285684.1
JAGYHY010002152.1	977	2104	KAI5285678.1
JAGYHY010002153.1	43	1177	KAI5285676.1
JAGYHY010002154.1	31	739	KAI5285670.1
JAGYHY010002154.1	1967	2453	KAI5285671.1
JAGYHY010002155.1	119	2072	KAI5285667.1
JAGYHY010002156.1	100	478	KAI5285665.1
JAGYHY010002156.1	1920	2386	KAI5285666.1
JAGYHY010002157.1	68	2531	KAI5285664.1
JAGYHY010002158.1	1558	2476	KAI5285659.1
JAGYHY010002160.1	1184	2517	KAI5285654.1
JAGYHY010002161.1	213	2353	KAI5285652.1
JAGYHY010002162.1	104	982	KAI5285650.1
JAGYHY010002165.1	501	1802	KAI5285636.1
JAGYHY010002166.1	55	721	KAI5285631.1
JAGYHY010002167.1	114	2498	KAI5285630.1
JAGYHY010002169.1	184	2005	KAI5285627.1
JAGYHY010002170.1	906	1529	KAI5285624.1
JAGYHY010002170.1	1540	2439	KAI5285625.1
JAGYHY010002171.1	128	1475	KAI5285619.1
JAGYHY010002171.1	2073	2472	KAI5285620.1
JAGYHY010002172.1	1394	2173	KAI5285616.1
JAGYHY010002173.1	765	2018	KAI5285605.1
JAGYHY010002174.1	48	2375	KAI5285602.1
JAGYHY010002175.1	173	2494	KAI5285601.1
JAGYHY010002177.1	516	1514	KAI5285595.1
JAGYHY010002177.1	1716	2421	KAI5285596.1
JAGYHY010002178.1	1470	2436	KAI5285591.1
JAGYHY010002179.1	2112	2353	KAI5285589.1
JAGYHY010002180.1	4	1447	KAI5285585.1
JAGYHY010002180.1	1607	2137	KAI5285586.1
JAGYHY010002181.1	112	2397	KAI5285580.1
JAGYHY010002183.1	92	1175	KAI5285573.1
JAGYHY010002184.1	922	2435	KAI5285568.1
JAGYHY010002186.1	814	2204	KAI5285566.1
JAGYHY010002188.1	637	1996	KAI5285559.1
JAGYHY010002189.1	1895	2405	KAI5285555.1
JAGYHY010002190.1	305	1427	KAI5285550.1
JAGYHY010002190.1	1929	2482	KAI5285551.1
JAGYHY010002194.1	464	2412	KAI5285542.1
JAGYHY010002195.1	308	1319	KAI5285539.1
JAGYHY010002195.1	1499	2386	KAI5285540.1
JAGYHY010002197.1	135	1123	KAI5285533.1
JAGYHY010002197.1	1226	1930	KAI5285534.1
JAGYHY010002199.1	202	732	KAI5285514.1
JAGYHY010002199.1	1213	2061	KAI5285515.1
JAGYHY010002200.1	312	2322	KAI5285511.1
JAGYHY010002203.1	1727	2429	KAI5285502.1
JAGYHY010002204.1	12	323	KAI5285498.1
JAGYHY010002205.1	231	2434	KAI5285496.1
JAGYHY010002207.1	42	1563	KAI5285492.1
JAGYHY010002208.1	232	1414	KAI5285489.1
JAGYHY010002209.1	115	932	KAI5285485.1
JAGYHY010002210.1	291	1915	KAI5285482.1
JAGYHY010002211.1	682	2313	KAI5285480.1
JAGYHY010002213.1	1536	2245	KAI5285476.1
JAGYHY010002214.1	687	1770	KAI5285472.1
JAGYHY010002215.1	0	2395	KAI5285469.1
JAGYHY010002217.1	573	2369	KAI5285462.1
JAGYHY010002218.1	1617	2288	KAI5285459.1
JAGYHY010002220.1	723	1772	KAI5285455.1
JAGYHY010002220.1	1909	2451	KAI5285456.1
JAGYHY010002221.1	77	2183	KAI5285451.1
JAGYHY010002222.1	1159	1815	KAI5285449.1
JAGYHY010002223.1	423	1069	KAI5285445.1
JAGYHY010002223.1	1706	2280	KAI5285446.1
JAGYHY010002226.1	118	806	KAI5285438.1
JAGYHY010002226.1	829	2164	KAI5285439.1
JAGYHY010002228.1	77	1204	KAI5285432.1
JAGYHY010002229.1	268	1791	KAI5285429.1
JAGYHY010002230.1	544	2013	KAI5285428.1
JAGYHY010002232.1	96	1502	KAI5285421.1
JAGYHY010002233.1	522	2299	KAI5285418.1
JAGYHY010002234.1	154	2351	KAI5285415.1
JAGYHY010002235.1	243	1995	KAI5285413.1
JAGYHY010002236.1	82	589	KAI5285408.1
JAGYHY010002236.1	900	2283	KAI5285409.1
JAGYHY010002237.1	353	2324	KAI5285406.1
JAGYHY010002238.1	1004	2018	KAI5285403.1
JAGYHY010002239.1	166	2070	KAI5285401.1
JAGYHY010002240.1	562	1504	KAI5285397.1
JAGYHY010002241.1	189	2067	KAI5285394.1
JAGYHY010002242.1	86	1162	KAI5285380.1
JAGYHY010002242.1	2043	2442	KAI5285381.1
JAGYHY010002243.1	53	1670	KAI5285378.1
JAGYHY010002243.1	1954	2413	KAI5285379.1
JAGYHY010002244.1	11	1304	KAI5285374.1
JAGYHY010002244.1	2060	2381	KAI5285375.1
JAGYHY010002245.1	66	665	KAI5285369.1
JAGYHY010002245.1	1937	2331	KAI5285370.1
JAGYHY010002246.1	49	943	KAI5285367.1
JAGYHY010002247.1	262	1184	KAI5285363.1
JAGYHY010002247.1	1259	2348	KAI5285364.1
JAGYHY010002248.1	91	964	KAI5285351.1
JAGYHY010002248.1	1288	2407	KAI5285352.1
JAGYHY010002249.1	200	454	KAI5285347.1
JAGYHY010002249.1	1133	2340	KAI5285348.1
JAGYHY010002250.1	256	430	KAI5285343.1
JAGYHY010002250.1	443	2307	KAI5285344.1
JAGYHY010002251.1	280	1501	KAI5285340.1
JAGYHY010002251.1	2020	2176	KAI5285341.1
JAGYHY010002252.1	1234	2274	KAI5285338.1
JAGYHY010002253.1	552	1320	KAI5285334.1
JAGYHY010002253.1	1326	2268	KAI5285335.1
JAGYHY010002254.1	735	2183	KAI5285318.1
JAGYHY010002255.1	329	1673	KAI5285317.1
JAGYHY010002257.1	205	932	KAI5285314.1
JAGYHY010002258.1	603	2361	KAI5285312.1
JAGYHY010002260.1	208	1111	KAI5285304.1
JAGYHY010002260.1	1491	2320	KAI5285305.1
JAGYHY010002261.1	116	448	KAI5285298.1
JAGYHY010002261.1	1143	1841	KAI5285299.1
JAGYHY010002261.1	1893	2343	KAI5285300.1
JAGYHY010002263.1	1267	1954	KAI5285283.1
JAGYHY010002264.1	479	2324	KAI5285281.1
JAGYHY010002265.1	15	1769	KAI5285278.1
JAGYHY010002267.1	515	856	KAI5285276.1
JAGYHY010002270.1	25	427	KAI5285268.1
JAGYHY010002270.1	1138	2389	KAI5285269.1
JAGYHY010002271.1	499	1599	KAI5285266.1
JAGYHY010002272.1	2067	2280	KAI5285262.1
JAGYHY010002273.1	83	396	KAI5285259.1
JAGYHY010002274.1	1573	2377	KAI5285255.1
JAGYHY010002275.1	61	1385	KAI5285252.1
JAGYHY010002276.1	92	2339	KAI5285245.1
JAGYHY010002278.1	766	2093	KAI5285243.1
JAGYHY010002279.1	814	2166	KAI5285240.1
JAGYHY010002281.1	32	1058	KAI5285237.1
JAGYHY010002282.1	757	1998	KAI5285236.1
JAGYHY010002283.1	167	1804	KAI5285234.1
JAGYHY010002284.1	238	799	KAI5285231.1
JAGYHY010002284.1	945	2080	KAI5285232.1
JAGYHY010002285.1	70	1204	KAI5285230.1
JAGYHY010002286.1	128	1025	KAI5285226.1
JAGYHY010002287.1	870	1072	KAI5285224.1
JAGYHY010002288.1	71	1061	KAI5285220.1
JAGYHY010002290.1	1246	1940	KAI5285218.1
JAGYHY010002291.1	287	1755	KAI5285214.1
JAGYHY010002292.1	1959	2205	KAI5285210.1
JAGYHY010002293.1	1728	2062	KAI5285209.1
JAGYHY010002294.1	720	1812	KAI5285207.1
JAGYHY010002295.1	217	1738	KAI5285205.1
JAGYHY010002296.1	1110	2223	KAI5285203.1
JAGYHY010002297.1	117	1803	KAI5285202.1
JAGYHY010002298.1	138	2341	KAI5285199.1
JAGYHY010002299.1	1066	2023	KAI5285195.1
JAGYHY010002300.1	112	1949	KAI5285194.1
JAGYHY010002302.1	308	471	KAI5285189.1
JAGYHY010002302.1	527	1364	KAI5285190.1
JAGYHY010002302.1	1636	2031	KAI5285191.1
JAGYHY010002303.1	1184	2148	KAI5285186.1
JAGYHY010002304.1	420	1080	KAI5285184.1
JAGYHY010002305.1	476	1623	KAI5285181.1
JAGYHY010002306.1	74	581	KAI5285180.1
JAGYHY010002307.1	58	1218	KAI5285177.1
JAGYHY010002309.1	134	1118	KAI5285172.1
JAGYHY010002309.1	1131	1853	KAI5285173.1
JAGYHY010002310.1	106	613	KAI5285166.1
JAGYHY010002310.1	1205	1527	KAI5285167.1
JAGYHY010002312.1	1479	2310	KAI5285163.1
JAGYHY010002313.1	551	2214	KAI5285159.1
JAGYHY010002314.1	207	1642	KAI5285158.1
JAGYHY010002316.1	659	1449	KAI5285155.1
JAGYHY010002317.1	125	433	KAI5285144.1
JAGYHY010002317.1	570	921	KAI5285145.1
JAGYHY010002318.1	1107	1534	KAI5285123.1
JAGYHY010002319.1	1917	2188	KAI5285120.1
JAGYHY010002321.1	53	539	KAI5285115.1
JAGYHY010002321.1	1189	2175	KAI5285116.1
JAGYHY010002322.1	192	667	KAI5285110.1
JAGYHY010002322.1	1112	2220	KAI5285111.1
JAGYHY010002323.1	878	1155	KAI5285108.1
JAGYHY010002323.1	1692	2313	KAI5285109.1
JAGYHY010002327.1	35	1655	KAI5285095.1
JAGYHY010002328.1	52	1210	KAI5285092.1
JAGYHY010002330.1	621	2199	KAI5285089.1
JAGYHY010002332.1	65	1019	KAI5285086.1
JAGYHY010002335.1	134	1390	KAI5285081.1
JAGYHY010002336.1	618	1189	KAI5285077.1
JAGYHY010002338.1	106	697	KAI5285061.1
JAGYHY010002338.1	761	2223	KAI5285062.1
JAGYHY010002340.1	73	1309	KAI5285059.1
JAGYHY010002341.1	128	1400	KAI5285054.1
JAGYHY010002341.1	1894	2206	KAI5285055.1
JAGYHY010002342.1	574	1106	KAI5285051.1
JAGYHY010002342.1	1381	2211	KAI5285052.1
JAGYHY010002345.1	168	2223	KAI5285048.1
JAGYHY010002348.1	75	849	KAI5285041.1
JAGYHY010002348.1	861	2192	KAI5285042.1
JAGYHY010002349.1	74	616	KAI5285037.1
JAGYHY010002349.1	1343	2251	KAI5285038.1
JAGYHY010002350.1	100	364	KAI5285031.1
JAGYHY010002350.1	512	825	KAI5285032.1
JAGYHY010002350.1	2016	2271	KAI5285033.1
JAGYHY010002351.1	121	425	KAI5285028.1
JAGYHY010002352.1	668	1451	KAI5285026.1
JAGYHY010002353.1	107	602	KAI5285023.1
JAGYHY010002354.1	1168	2164	KAI5285019.1
JAGYHY010002355.1	488	823	KAI5285016.1
JAGYHY010002356.1	252	1263	KAI5285014.1
JAGYHY010002356.1	1343	2246	KAI5285015.1
JAGYHY010002358.1	1189	2217	KAI5285009.1
JAGYHY010002359.1	121	1223	KAI5285007.1
JAGYHY010002359.1	1236	1891	KAI5285008.1
JAGYHY010002360.1	101	1550	KAI5285003.1
JAGYHY010002360.1	1685	1951	KAI5285004.1
JAGYHY010002361.1	396	2023	KAI5285001.1
JAGYHY010002362.1	1241	2135	KAI5284999.1
JAGYHY010002363.1	80	1280	KAI5284995.1
JAGYHY010002365.1	104	583	KAI5284988.1
JAGYHY010002365.1	685	1237	KAI5284989.1
JAGYHY010002366.1	672	1151	KAI5284982.1
JAGYHY010002366.1	1384	2176	KAI5284983.1
JAGYHY010002367.1	137	2221	KAI5284980.1
JAGYHY010002369.1	199	1261	KAI5284975.1
JAGYHY010002370.1	934	2257	KAI5284973.1
JAGYHY010002372.1	40	443	KAI5284969.1
JAGYHY010002372.1	1498	2209	KAI5284970.1
JAGYHY010002373.1	1099	2235	KAI5284967.1
JAGYHY010002374.1	1463	2167	KAI5284963.1
JAGYHY010002375.1	611	1098	KAI5284962.1
JAGYHY010002378.1	745	2110	KAI5284955.1
JAGYHY010002379.1	27	503	KAI5284952.1
JAGYHY010002380.1	51	2033	KAI5284949.1
JAGYHY010002381.1	131	2222	KAI5284947.1
JAGYHY010002382.1	606	1672	KAI5284944.1
JAGYHY010002383.1	824	1976	KAI5284942.1
JAGYHY010002384.1	64	1633	KAI5284940.1
JAGYHY010002385.1	83	1725	KAI5284937.1
JAGYHY010002386.1	350	1070	KAI5284934.1
JAGYHY010002387.1	348	1797	KAI5284921.1
JAGYHY010002388.1	1494	1983	KAI5284920.1
JAGYHY010002389.1	868	2131	KAI5284916.1
JAGYHY010002390.1	965	2135	KAI5284902.1
JAGYHY010002391.1	1074	2175	KAI5284900.1
JAGYHY010002392.1	607	1128	KAI5284898.1
JAGYHY010002394.1	146	2127	KAI5284896.1
JAGYHY010002395.1	481	2018	KAI5284885.1
JAGYHY010002397.1	55	1006	KAI5284867.1
JAGYHY010002398.1	269	1491	KAI5284865.1
JAGYHY010002399.1	101	896	KAI5284863.1
JAGYHY010002400.1	430	2161	KAI5284860.1
JAGYHY010002401.1	1764	2125	KAI5284856.1
JAGYHY010002402.1	994	1722	KAI5284854.1
JAGYHY010002403.1	190	949	KAI5284853.1
JAGYHY010002404.1	267	2126	KAI5284851.1
JAGYHY010002405.1	1087	1967	KAI5284848.1
JAGYHY010002407.1	970	1420	KAI5284841.1
JAGYHY010002407.1	1639	2071	KAI5284842.1
JAGYHY010002408.1	152	835	KAI5284838.1
JAGYHY010002409.1	547	935	KAI5284834.1
JAGYHY010002410.1	868	2200	KAI5284830.1
JAGYHY010002411.1	304	902	KAI5284828.1
JAGYHY010002412.1	1104	1972	KAI5284825.1
JAGYHY010002413.1	146	1609	KAI5284823.1
JAGYHY010002414.1	84	1839	KAI5284820.1
JAGYHY010002415.1	422	1928	KAI5284817.1
JAGYHY010002417.1	85	2206	KAI5284812.1
JAGYHY010002418.1	614	2090	KAI5284811.1
JAGYHY010002419.1	126	2163	KAI5284808.1
JAGYHY010002420.1	772	2140	KAI5284805.1
JAGYHY010002422.1	185	1158	KAI5284801.1
JAGYHY010002423.1	151	490	KAI5284800.1
JAGYHY010002424.1	505	724	KAI5284796.1
JAGYHY010002424.1	1178	1658	KAI5284797.1
JAGYHY010002425.1	54	282	KAI5284793.1
JAGYHY010002426.1	678	2080	KAI5284790.1
JAGYHY010002428.1	77	1946	KAI5284787.1
JAGYHY010002430.1	32	593	KAI5284781.1
JAGYHY010002430.1	1129	1607	KAI5284782.1
JAGYHY010002432.1	273	1497	KAI5284776.1
JAGYHY010002437.1	878	2076	KAI5284769.1
JAGYHY010002438.1	40	1642	KAI5284767.1
JAGYHY010002439.1	92	689	KAI5284763.1
JAGYHY010002440.1	75	1173	KAI5284761.1
JAGYHY010002442.1	54	1136	KAI5284757.1
JAGYHY010002443.1	1365	2020	KAI5284754.1
JAGYHY010002444.1	1060	2065	KAI5284751.1
JAGYHY010002445.1	130	1041	KAI5284747.1
JAGYHY010002446.1	1164	1712	KAI5284746.1
JAGYHY010002449.1	136	630	KAI5284737.1
JAGYHY010002449.1	1113	2145	KAI5284738.1
JAGYHY010002450.1	23	279	KAI5284734.1
JAGYHY010002451.1	169	427	KAI5284732.1
JAGYHY010002452.1	156	2056	KAI5284729.1
JAGYHY010002453.1	394	1432	KAI5284727.1
JAGYHY010002454.1	1051	1665	KAI5284724.1
JAGYHY010002455.1	91	934	KAI5284721.1
JAGYHY010002455.1	1269	2103	KAI5284722.1
JAGYHY010002456.1	186	1909	KAI5284718.1
JAGYHY010002457.1	563	1535	KAI5284714.1
JAGYHY010002458.1	1285	1851	KAI5284712.1
JAGYHY010002459.1	317	1435	KAI5284709.1
JAGYHY010002459.1	1604	2015	KAI5284710.1
JAGYHY010002460.1	185	2032	KAI5284706.1
JAGYHY010002462.1	1848	2039	KAI5284701.1
JAGYHY010002463.1	66	606	KAI5284699.1
JAGYHY010002464.1	112	1829	KAI5284696.1
JAGYHY010002466.1	19	1203	KAI5284692.1
JAGYHY010002467.1	102	888	KAI5284689.1
JAGYHY010002467.1	1700	2051	KAI5284690.1
JAGYHY010002468.1	1418	2006	KAI5284686.1
JAGYHY010002469.1	67	1815	KAI5284684.1
JAGYHY010002471.1	89	935	KAI5284679.1
JAGYHY010002471.1	1342	2110	KAI5284680.1
JAGYHY010002472.1	593	2123	KAI5284676.1
JAGYHY010002473.1	200	1502	KAI5284674.1
JAGYHY010002474.1	74	519	KAI5284670.1
JAGYHY010002474.1	1549	2068	KAI5284671.1
JAGYHY010002478.1	181	2024	KAI5284656.1
JAGYHY010002479.1	1698	2112	KAI5284651.1
JAGYHY010002480.1	209	1762	KAI5284649.1
JAGYHY010002482.1	890	2089	KAI5284646.1
JAGYHY010002485.1	84	1733	KAI5284643.1
JAGYHY010002486.1	0	1426	KAI5284640.1
JAGYHY010002487.1	560	1787	KAI5284638.1
JAGYHY010002489.1	1740	2007	KAI5284636.1
JAGYHY010002490.1	108	1491	KAI5284631.1
JAGYHY010002492.1	88	1357	KAI5284626.1
JAGYHY010002492.1	1677	2009	KAI5284627.1
JAGYHY010002493.1	661	2086	KAI5284624.1
JAGYHY010002494.1	1336	2068	KAI5284622.1
JAGYHY010002496.1	172	853	KAI5284618.1
JAGYHY010002496.1	1105	2017	KAI5284619.1
JAGYHY010002497.1	941	2027	KAI5284613.1
JAGYHY010002498.1	48	698	KAI5284608.1
JAGYHY010002498.1	966	1248	KAI5284609.1
JAGYHY010002500.1	361	1909	KAI5284598.1
JAGYHY010002502.1	102	281	KAI5284591.1
JAGYHY010002503.1	1399	2083	KAI5284588.1
JAGYHY010002504.1	89	967	KAI5284584.1
JAGYHY010002504.1	1146	2009	KAI5284585.1
JAGYHY010002505.1	1750	2011	KAI5284581.1
JAGYHY010002506.1	317	1607	KAI5284579.1
JAGYHY010002507.1	43	1102	KAI5284577.1
JAGYHY010002508.1	37	338	KAI5284572.1
JAGYHY010002508.1	418	1053	KAI5284573.1
JAGYHY010002509.1	229	896	KAI5284571.1
JAGYHY010002510.1	70	1947	KAI5284568.1
JAGYHY010002511.1	381	864	KAI5284565.1
JAGYHY010002512.1	30	648	KAI5284563.1
JAGYHY010002513.1	1322	2006	KAI5284548.1
JAGYHY010002514.1	716	1984	KAI5284546.1
JAGYHY010002515.1	369	1974	KAI5284543.1
JAGYHY010002516.1	56	599	KAI5284541.1
JAGYHY010002518.1	77	1523	KAI5284538.1
JAGYHY010002519.1	13	476	KAI5284536.1
JAGYHY010002521.1	73	745	KAI5284531.1
JAGYHY010002521.1	1259	1552	KAI5284532.1
JAGYHY010002522.1	573	1917	KAI5284529.1
JAGYHY010002524.1	176	649	KAI5284525.1
JAGYHY010002526.1	150	2007	KAI5284521.1
JAGYHY010002527.1	284	1874	KAI5284519.1
JAGYHY010002529.1	69	1924	KAI5284516.1
JAGYHY010002531.1	629	1949	KAI5284511.1
JAGYHY010002533.1	57	600	KAI5284508.1
JAGYHY010002533.1	879	1645	KAI5284509.1
JAGYHY010002535.1	500	1799	KAI5284506.1
JAGYHY010002536.1	990	1957	KAI5284505.1
JAGYHY010002537.1	112	784	KAI5284502.1
JAGYHY010002538.1	44	1208	KAI5284500.1
JAGYHY010002539.1	108	1437	KAI5284490.1
JAGYHY010002540.1	769	2014	KAI5284487.1
JAGYHY010002541.1	103	1932	KAI5284485.1
JAGYHY010002542.1	89	348	KAI5284482.1
JAGYHY010002542.1	359	1706	KAI5284483.1
JAGYHY010002543.1	921	1983	KAI5284479.1
JAGYHY010002544.1	1180	1837	KAI5284477.1
JAGYHY010002545.1	406	1668	KAI5284475.1
JAGYHY010002546.1	136	1183	KAI5284472.1
JAGYHY010002547.1	572	1510	KAI5284471.1
JAGYHY010002548.1	105	648	KAI5284469.1
JAGYHY010002550.1	74	632	KAI5284456.1
JAGYHY010002550.1	1088	1988	KAI5284457.1
JAGYHY010002551.1	37	775	KAI5284454.1
JAGYHY010002552.1	34	601	KAI5284450.1
JAGYHY010002553.1	1613	1952	KAI5284445.1
JAGYHY010002554.1	18	1713	KAI5284441.1
JAGYHY010002555.1	155	1577	KAI5284438.1
JAGYHY010002556.1	737	1889	KAI5284434.1
JAGYHY010002557.1	125	1278	KAI5284430.1
JAGYHY010002559.1	47	482	KAI5284425.1
JAGYHY010002559.1	626	1363	KAI5284426.1
JAGYHY010002560.1	131	1089	KAI5284409.1
JAGYHY010002560.1	1099	1486	KAI5284410.1
JAGYHY010002561.1	739	1145	KAI5284405.1
JAGYHY010002561.1	1606	1881	KAI5284406.1
JAGYHY010002562.1	976	1658	KAI5284403.1
JAGYHY010002564.1	1051	1944	KAI5284399.1
JAGYHY010002566.1	48	492	KAI5284388.1
JAGYHY010002567.1	527	1484	KAI5284386.1
JAGYHY010002568.1	320	1640	KAI5284385.1
JAGYHY010002569.1	62	290	KAI5284381.1
JAGYHY010002569.1	330	2019	KAI5284382.1
JAGYHY010002570.1	231	970	KAI5284377.1
JAGYHY010002571.1	680	1473	KAI5284375.1
JAGYHY010002572.1	377	2004	KAI5284362.1
JAGYHY010002573.1	959	1710	KAI5284358.1
JAGYHY010002574.1	349	2014	KAI5284354.1
JAGYHY010002577.1	431	1263	KAI5284339.1
JAGYHY010002581.1	19	1498	KAI5284332.1
JAGYHY010002583.1	195	1430	KAI5284323.1
JAGYHY010002584.1	1502	1781	KAI5284321.1
JAGYHY010002585.1	50	819	KAI5284317.1
JAGYHY010002586.1	738	1894	KAI5284315.1
JAGYHY010002587.1	78	1651	KAI5284303.1
JAGYHY010002588.1	49	1963	KAI5284299.1
JAGYHY010002589.1	74	671	KAI5284298.1
JAGYHY010002590.1	9	1458	KAI5284294.1
JAGYHY010002591.1	8	1010	KAI5284292.1
JAGYHY010002592.1	348	1959	KAI5284291.1
JAGYHY010002593.1	87	579	KAI5284287.1
JAGYHY010002593.1	1203	1891	KAI5284288.1
JAGYHY010002594.1	267	1885	KAI5284284.1
JAGYHY010002596.1	164	621	KAI5284281.1
JAGYHY010002596.1	675	1890	KAI5284282.1
JAGYHY010002597.1	66	771	KAI5284277.1
JAGYHY010002597.1	876	1914	KAI5284278.1
JAGYHY010002602.1	108	1457	KAI5284271.1
JAGYHY010002603.1	88	397	KAI5284266.1
JAGYHY010002603.1	885	1869	KAI5284267.1
JAGYHY010002604.1	1431	1653	KAI5284264.1
JAGYHY010002605.1	80	1916	KAI5284261.1
JAGYHY010002606.1	175	1784	KAI5284259.1
JAGYHY010002607.1	23	1959	KAI5284258.1
JAGYHY010002608.1	1669	1947	KAI5284257.1
JAGYHY010002609.1	508	1786	KAI5284252.1
JAGYHY010002612.1	1237	1886	KAI5284247.1
JAGYHY010002613.1	514	1839	KAI5284246.1
JAGYHY010002614.1	34	420	KAI5284242.1
JAGYHY010002616.1	504	1230	KAI5284238.1
JAGYHY010002616.1	1322	1814	KAI5284239.1
JAGYHY010002617.1	21	805	KAI5284220.1
JAGYHY010002618.1	58	1112	KAI5284217.1
JAGYHY010002618.1	1310	1940	KAI5284218.1
JAGYHY010002620.1	22	1569	KAI5284215.1
JAGYHY010002621.1	73	334	KAI5284213.1
JAGYHY010002624.1	255	1107	KAI5284207.1
JAGYHY010002627.1	128	574	KAI5284202.1
JAGYHY010002628.1	140	461	KAI5284199.1
JAGYHY010002628.1	1296	1869	KAI5284200.1
JAGYHY010002630.1	704	1847	KAI5284194.1
JAGYHY010002631.1	678	1892	KAI5284193.1
JAGYHY010002632.1	1120	1663	KAI5284191.1
JAGYHY010002634.1	74	1802	KAI5284186.1
JAGYHY010002637.1	168	1638	KAI5284182.1
JAGYHY010002638.1	1509	1914	KAI5284181.1
JAGYHY010002641.1	1436	1748	KAI5284178.1
JAGYHY010002642.1	197	620	KAI5284177.1
JAGYHY010002643.1	11	376	KAI5284174.1
JAGYHY010002643.1	395	793	KAI5284175.1
JAGYHY010002644.1	28	1900	KAI5284173.1
JAGYHY010002645.1	128	1594	KAI5284170.1
JAGYHY010002646.1	628	1205	KAI5284161.1
JAGYHY010002647.1	1364	1822	KAI5284159.1
JAGYHY010002648.1	396	1806	KAI5284156.1
JAGYHY010002649.1	62	570	KAI5284153.1
JAGYHY010002649.1	1244	1931	KAI5284154.1
JAGYHY010002650.1	53	1170	KAI5284151.1
JAGYHY010002651.1	854	1680	KAI5284149.1
JAGYHY010002652.1	112	1832	KAI5284147.1
JAGYHY010002653.1	1407	1802	KAI5284145.1
JAGYHY010002654.1	126	1772	KAI5284144.1
JAGYHY010002655.1	1412	1795	KAI5284142.1
JAGYHY010002658.1	547	889	KAI5284136.1
JAGYHY010002658.1	981	1511	KAI5284137.1
JAGYHY010002659.1	124	1558	KAI5284135.1
JAGYHY010002661.1	39	1356	KAI5284133.1
JAGYHY010002663.1	107	1038	KAI5284128.1
JAGYHY010002664.1	364	1822	KAI5284127.1
JAGYHY010002665.1	295	1360	KAI5284124.1
JAGYHY010002666.1	504	1765	KAI5284121.1
JAGYHY010002667.1	128	632	KAI5284115.1
JAGYHY010002667.1	648	856	KAI5284116.1
JAGYHY010002667.1	905	1559	KAI5284117.1
JAGYHY010002669.1	33	1339	KAI5284106.1
JAGYHY010002670.1	91	1501	KAI5284103.1
JAGYHY010002672.1	401	795	KAI5284100.1
JAGYHY010002673.1	415	1828	KAI5284098.1
JAGYHY010002674.1	1421	1741	KAI5284095.1
JAGYHY010002675.1	47	590	KAI5284091.1
JAGYHY010002676.1	48	1278	KAI5284089.1
JAGYHY010002676.1	1347	1727	KAI5284090.1
JAGYHY010002677.1	99	924	KAI5284088.1
JAGYHY010002678.1	93	1156	KAI5284085.1
JAGYHY010002678.1	1406	1812	KAI5284086.1
JAGYHY010002679.1	15	1563	KAI5284082.1
JAGYHY010002680.1	367	1662	KAI5284080.1
JAGYHY010002681.1	777	1606	KAI5284077.1
JAGYHY010002682.1	1302	1794	KAI5284076.1
JAGYHY010002685.1	1535	1777	KAI5284073.1
JAGYHY010002688.1	48	385	KAI5284071.1
JAGYHY010002691.1	31	1798	KAI5284068.1
JAGYHY010002692.1	109	1723	KAI5284066.1
JAGYHY010002693.1	52	343	KAI5284064.1
JAGYHY010002695.1	520	1270	KAI5284060.1
JAGYHY010002696.1	118	476	KAI5284059.1
JAGYHY010002697.1	492	1758	KAI5284057.1
JAGYHY010002698.1	78	1206	KAI5284055.1
JAGYHY010002699.1	33	264	KAI5284053.1
JAGYHY010002699.1	844	1792	KAI5284054.1
JAGYHY010002701.1	150	1626	KAI5284050.1
JAGYHY010002702.1	976	1823	KAI5284049.1
JAGYHY010002703.1	891	1198	KAI5284046.1
JAGYHY010002704.1	85	864	KAI5284045.1
JAGYHY010002705.1	275	1609	KAI5284041.1
JAGYHY010002706.1	225	847	KAI5284039.1
JAGYHY010002706.1	867	1788	KAI5284040.1
JAGYHY010002709.1	253	1707	KAI5284027.1
JAGYHY010002711.1	1263	1788	KAI5284024.1
JAGYHY010002712.1	370	1870	KAI5284022.1
JAGYHY010002713.1	29	989	KAI5284021.1
JAGYHY010002714.1	139	1786	KAI5284012.1
JAGYHY010002715.1	124	673	KAI5284008.1
JAGYHY010002715.1	754	1871	KAI5284009.1
JAGYHY010002716.1	95	1003	KAI5283997.1
JAGYHY010002717.1	297	1862	KAI5283994.1
JAGYHY010002718.1	57	1313	KAI5283991.1
JAGYHY010002718.1	1362	1779	KAI5283992.1
JAGYHY010002722.1	578	963	KAI5283982.1
JAGYHY010002722.1	1382	1847	KAI5283983.1
JAGYHY010002723.1	330	1776	KAI5283981.1
JAGYHY010002724.1	1294	1746	KAI5283978.1
JAGYHY010002725.1	1242	1811	KAI5283977.1
JAGYHY010002726.1	673	1426	KAI5283967.1
JAGYHY010002727.1	340	1744	KAI5283964.1
JAGYHY010002728.1	107	935	KAI5283963.1
JAGYHY010002729.1	39	1368	KAI5283961.1
JAGYHY010002732.1	533	1796	KAI5283956.1
JAGYHY010002733.1	543	875	KAI5283953.1
JAGYHY010002733.1	972	1764	KAI5283954.1
JAGYHY010002735.1	262	1122	KAI5283944.1
JAGYHY010002736.1	578	1181	KAI5283941.1
JAGYHY010002737.1	45	1347	KAI5283938.1
JAGYHY010002738.1	85	538	KAI5283920.1
JAGYHY010002738.1	800	1750	KAI5283921.1
JAGYHY010002739.1	447	1752	KAI5283916.1
JAGYHY010002740.1	21	1217	KAI5283915.1
JAGYHY010002741.1	291	1729	KAI5283912.1
JAGYHY010002743.1	94	1141	KAI5283908.1
JAGYHY010002743.1	1176	1649	KAI5283909.1
JAGYHY010002744.1	981	1808	KAI5283897.1
JAGYHY010002745.1	106	324	KAI5283889.1
JAGYHY010002745.1	1301	1524	KAI5283890.1
JAGYHY010002746.1	152	1229	KAI5283887.1
JAGYHY010002747.1	28	567	KAI5283883.1
JAGYHY010002747.1	1274	1732	KAI5283884.1
JAGYHY010002748.1	26	911	KAI5283875.1
JAGYHY010002748.1	1423	1786	KAI5283876.1
JAGYHY010002749.1	43	1206	KAI5283872.1
JAGYHY010002750.1	599	1697	KAI5283871.1
JAGYHY010002751.1	77	275	KAI5283868.1
JAGYHY010002751.1	315	1699	KAI5283869.1
JAGYHY010002752.1	1387	1677	KAI5283867.1
JAGYHY010002755.1	785	1648	KAI5283861.1
JAGYHY010002756.1	84	375	KAI5283860.1
JAGYHY010002758.1	117	1410	KAI5283850.1
JAGYHY010002760.1	1233	1722	KAI5283845.1
JAGYHY010002761.1	244	1575	KAI5283835.1
JAGYHY010002766.1	180	1575	KAI5283830.1
JAGYHY010002767.1	715	1398	KAI5283827.1
JAGYHY010002770.1	132	1703	KAI5283824.1
JAGYHY010002777.1	32	1721	KAI5283817.1
JAGYHY010002779.1	225	1153	KAI5283805.1
JAGYHY010002779.1	1173	1712	KAI5283806.1
JAGYHY010002780.1	1296	1731	KAI5283798.1
JAGYHY010002781.1	82	1746	KAI5283795.1
JAGYHY010002782.1	131	656	KAI5283794.1
JAGYHY010002783.1	600	1416	KAI5283792.1
JAGYHY010002784.1	787	1756	KAI5283790.1
JAGYHY010002785.1	57	1810	KAI5283788.1
JAGYHY010002787.1	568	1738	KAI5283778.1
JAGYHY010002789.1	126	1539	KAI5283775.1
JAGYHY010002790.1	80	1615	KAI5283772.1
JAGYHY010002791.1	981	1758	KAI5283764.1
JAGYHY010002792.1	189	1587	KAI5283760.1
JAGYHY010002793.1	82	796	KAI5283757.1
JAGYHY010002794.1	201	911	KAI5283755.1
JAGYHY010002795.1	563	1680	KAI5283752.1
JAGYHY010002796.1	17	476	KAI5283750.1
JAGYHY010002797.1	343	862	KAI5283747.1
JAGYHY010002798.1	265	1780	KAI5283745.1
JAGYHY010002799.1	397	1765	KAI5283743.1
JAGYHY010002800.1	1445	1704	KAI5283739.1
JAGYHY010002801.1	597	1594	KAI5283737.1
JAGYHY010002802.1	64	1154	KAI5283734.1
JAGYHY010002803.1	807	1758	KAI5283733.1
JAGYHY010002804.1	736	1082	KAI5283731.1
JAGYHY010002807.1	127	1141	KAI5283725.1
JAGYHY010002808.1	683	1728	KAI5283723.1
JAGYHY010002809.1	1081	1762	KAI5283720.1
JAGYHY010002810.1	1159	1730	KAI5283717.1
JAGYHY010002812.1	7	1595	KAI5283713.1
JAGYHY010002813.1	87	1434	KAI5283711.1
JAGYHY010002814.1	217	1741	KAI5283708.1
JAGYHY010002815.1	1229	1674	KAI5283705.1
JAGYHY010002816.1	73	493	KAI5283701.1
JAGYHY010002816.1	1178	1691	KAI5283702.1
JAGYHY010002818.1	966	1661	KAI5283696.1
JAGYHY010002821.1	64	1010	KAI5283689.1
JAGYHY010002822.1	91	1323	KAI5283685.1
JAGYHY010002822.1	1408	1692	KAI5283686.1
JAGYHY010002823.1	1130	1643	KAI5283683.1
JAGYHY010002826.1	16	1282	KAI5283678.1
JAGYHY010002827.1	667	1654	KAI5283676.1
JAGYHY010002828.1	1017	1397	KAI5283673.1
JAGYHY010002833.1	224	460	KAI5283659.1
JAGYHY010002833.1	911	1644	KAI5283660.1
JAGYHY010002835.1	328	884	KAI5283654.1
JAGYHY010002836.1	84	1682	KAI5283651.1
JAGYHY010002837.1	869	1588	KAI5283648.1
JAGYHY010002838.1	702	1329	KAI5283625.1
JAGYHY010002838.1	1464	1710	KAI5283626.1
JAGYHY010002840.1	923	1752	KAI5283620.1
JAGYHY010002842.1	822	1626	KAI5283617.1
JAGYHY010002845.1	24	660	KAI5283600.1
JAGYHY010002845.1	714	1180	KAI5283601.1
JAGYHY010002846.1	460	838	KAI5283599.1
JAGYHY010002848.1	699	1446	KAI5283595.1
JAGYHY010002849.1	727	1684	KAI5283593.1
JAGYHY010002851.1	117	873	KAI5283589.1
JAGYHY010002851.1	956	1649	KAI5283590.1
JAGYHY010002852.1	110	1001	KAI5283588.1
JAGYHY010002853.1	117	427	KAI5283586.1
JAGYHY010002854.1	89	575	KAI5283584.1
JAGYHY010002855.1	429	786	KAI5283575.1
JAGYHY010002855.1	1066	1642	KAI5283576.1
JAGYHY010002858.1	785	995	KAI5283562.1
JAGYHY010002860.1	1095	1527	KAI5283558.1
JAGYHY010002861.1	80	1608	KAI5283557.1
JAGYHY010002862.1	164	1119	KAI5283554.1
JAGYHY010002863.1	22	1176	KAI5283552.1
JAGYHY010002864.1	554	1646	KAI5283538.1
JAGYHY010002865.1	12	337	KAI5283537.1
JAGYHY010002866.1	687	1656	KAI5283535.1
JAGYHY010002867.1	91	631	KAI5283532.1
JAGYHY010002869.1	23	489	KAI5283527.1
JAGYHY010002869.1	643	1625	KAI5283528.1
JAGYHY010002871.1	588	1716	KAI5283524.1
JAGYHY010002873.1	332	1144	KAI5283521.1
JAGYHY010002875.1	21	1496	KAI5283517.1
JAGYHY010002876.1	214	1601	KAI5283506.1
JAGYHY010002880.1	110	1628	KAI5283498.1
JAGYHY010002887.1	892	1538	KAI5283488.1
JAGYHY010002888.1	77	1619	KAI5283485.1
JAGYHY010002889.1	1102	1627	KAI5283482.1
JAGYHY010002892.1	154	1695	KAI5283477.1
JAGYHY010002893.1	259	790	KAI5283463.1
JAGYHY010002894.1	575	935	KAI5283460.1
JAGYHY010002896.1	88	589	KAI5283456.1
JAGYHY010002897.1	263	1630	KAI5283454.1
JAGYHY010002898.1	258	438	KAI5283450.1
JAGYHY010002898.1	586	1620	KAI5283451.1
JAGYHY010002902.1	86	1215	KAI5283444.1
JAGYHY010002903.1	20	521	KAI5283441.1
JAGYHY010002905.1	179	1181	KAI5283438.1
JAGYHY010002906.1	292	1368	KAI5283436.1
JAGYHY010002907.1	1129	1657	KAI5283433.1
JAGYHY010002908.1	366	1601	KAI5283430.1
JAGYHY010002911.1	650	1648	KAI5283425.1
JAGYHY010002912.1	98	527	KAI5283422.1
JAGYHY010002912.1	723	1126	KAI5283423.1
JAGYHY010002914.1	887	1552	KAI5283407.1
JAGYHY010002916.1	1032	1587	KAI5283406.1
JAGYHY010002917.1	83	406	KAI5283402.1
JAGYHY010002917.1	527	1590	KAI5283403.1
JAGYHY010002918.1	987	1389	KAI5283401.1
JAGYHY010002920.1	99	728	KAI5283396.1
JAGYHY010002921.1	1020	1505	KAI5283393.1
JAGYHY010002923.1	39	1614	KAI5283390.1
JAGYHY010002924.1	105	549	KAI5283386.1
JAGYHY010002924.1	566	991	KAI5283387.1
JAGYHY010002925.1	76	1654	KAI5283385.1
JAGYHY010002929.1	82	1503	KAI5283381.1
JAGYHY010002932.1	547	1583	KAI5283378.1
JAGYHY010002933.1	428	1469	KAI5283376.1
JAGYHY010002934.1	96	858	KAI5283374.1
JAGYHY010002935.1	987	1608	KAI5283372.1
JAGYHY010002936.1	107	1531	KAI5283368.1
JAGYHY010002938.1	134	1067	KAI5283365.1
JAGYHY010002939.1	73	295	KAI5283362.1
JAGYHY010002939.1	1014	1563	KAI5283363.1
JAGYHY010002940.1	348	1557	KAI5283359.1
JAGYHY010002943.1	670	1551	KAI5283348.1
JAGYHY010002946.1	276	847	KAI5283338.1
JAGYHY010002947.1	0	1389	KAI5283337.1
JAGYHY010002949.1	49	667	KAI5283333.1
JAGYHY010002949.1	887	1556	KAI5283334.1
JAGYHY010002950.1	50	1628	KAI5283331.1
JAGYHY010002951.1	425	1337	KAI5283329.1
JAGYHY010002952.1	305	783	KAI5283328.1
JAGYHY010002953.1	137	967	KAI5283326.1
JAGYHY010002954.1	1189	1408	KAI5283324.1
JAGYHY010002955.1	74	248	KAI5283321.1
JAGYHY010002957.1	477	1634	KAI5283318.1
JAGYHY010002958.1	340	1564	KAI5283306.1
JAGYHY010002959.1	48	1327	KAI5283305.1
JAGYHY010002960.1	675	1549	KAI5283298.1
JAGYHY010002962.1	27	279	KAI5283294.1
JAGYHY010002962.1	805	1405	KAI5283295.1
JAGYHY010002966.1	778	1399	KAI5283289.1
JAGYHY010002969.1	89	522	KAI5283283.1
JAGYHY010002972.1	65	1559	KAI5283279.1
JAGYHY010002973.1	49	1582	KAI5283277.1
JAGYHY010002974.1	395	823	KAI5283274.1
JAGYHY010002975.1	68	595	KAI5283273.1
JAGYHY010002977.1	163	1546	KAI5283268.1
JAGYHY010002978.1	140	817	KAI5283255.1
JAGYHY010002978.1	1020	1545	KAI5283256.1
JAGYHY010002979.1	138	714	KAI5283252.1
JAGYHY010002979.1	872	1589	KAI5283253.1
JAGYHY010002980.1	269	1464	KAI5283249.1
JAGYHY010002982.1	613	1229	KAI5283244.1
JAGYHY010002983.1	175	1110	KAI5283241.1
JAGYHY010002983.1	1332	1599	KAI5283242.1
JAGYHY010002984.1	556	1628	KAI5283233.1
JAGYHY010002986.1	330	739	KAI5283227.1
JAGYHY010002987.1	964	1478	KAI5283225.1
JAGYHY010002988.1	803	1583	KAI5283216.1
JAGYHY010002989.1	111	1158	KAI5283206.1
JAGYHY010002991.1	143	1475	KAI5283204.1
JAGYHY010002993.1	35	1559	KAI5283201.1
JAGYHY010002996.1	747	1242	KAI5283189.1
JAGYHY010002999.1	119	1265	KAI5283184.1
JAGYHY010003000.1	800	1467	KAI5283182.1
JAGYHY010003001.1	29	1313	KAI5283179.1
JAGYHY010003002.1	48	756	KAI5283176.1
JAGYHY010003002.1	1164	1504	KAI5283177.1
JAGYHY010003006.1	24	418	KAI5283172.1
JAGYHY010003007.1	40	1582	KAI5283169.1
JAGYHY010003008.1	90	369	KAI5283166.1
JAGYHY010003008.1	382	559	KAI5283167.1
JAGYHY010003009.1	51	771	KAI5283163.1
JAGYHY010003010.1	89	868	KAI5283158.1
JAGYHY010003010.1	875	1491	KAI5283159.1
JAGYHY010003012.1	26	1585	KAI5283154.1
JAGYHY010003013.1	130	1294	KAI5283153.1
JAGYHY010003015.1	733	1514	KAI5283135.1
JAGYHY010003016.1	709	1503	KAI5283133.1
JAGYHY010003018.1	147	577	KAI5283126.1
JAGYHY010003018.1	694	1059	KAI5283127.1
JAGYHY010003020.1	100	1453	KAI5283123.1
JAGYHY010003021.1	591	1596	KAI5283121.1
JAGYHY010003025.1	68	986	KAI5283112.1
JAGYHY010003026.1	371	1480	KAI5283107.1
JAGYHY010003027.1	34	1113	KAI5283105.1
JAGYHY010003028.1	74	377	KAI5283102.1
JAGYHY010003028.1	403	895	KAI5283103.1
JAGYHY010003035.1	91	250	KAI5283085.1
JAGYHY010003037.1	1092	1443	KAI5283080.1
JAGYHY010003039.1	604	1449	KAI5283074.1
JAGYHY010003042.1	48	1482	KAI5283067.1
JAGYHY010003044.1	146	604	KAI5283063.1
JAGYHY010003047.1	493	1558	KAI5283061.1
JAGYHY010003048.1	158	848	KAI5283059.1
JAGYHY010003048.1	1023	1431	KAI5283060.1
JAGYHY010003052.1	861	1525	KAI5282929.1
JAGYHY010003053.1	1267	1457	KAI5282927.1
JAGYHY010003055.1	1032	1548	KAI5282918.1
JAGYHY010003057.1	324	1568	KAI5282916.1
JAGYHY010003058.1	95	1421	KAI5282914.1
JAGYHY010003062.1	589	1493	KAI5282901.1
JAGYHY010003066.1	322	1468	KAI5282894.1
JAGYHY010003067.1	131	1485	KAI5282892.1
JAGYHY010003068.1	116	692	KAI5282890.1
JAGYHY010003071.1	224	902	KAI5282886.1
JAGYHY010003072.1	264	1426	KAI5282884.1
JAGYHY010003073.1	830	1540	KAI5282882.1
JAGYHY010003074.1	648	1528	KAI5282881.1
JAGYHY010003075.1	101	420	KAI5282879.1
JAGYHY010003078.1	399	873	KAI5282870.1
JAGYHY010003079.1	899	1452	KAI5282866.1
JAGYHY010003081.1	155	924	KAI5282860.1
JAGYHY010003082.1	442	1311	KAI5282857.1
JAGYHY010003083.1	225	905	KAI5282853.1
JAGYHY010003085.1	1056	1370	KAI5282847.1
JAGYHY010003086.1	84	255	KAI5282843.1
JAGYHY010003086.1	271	456	KAI5282844.1
JAGYHY010003086.1	1217	1544	KAI5282845.1
JAGYHY010003087.1	111	1542	KAI5282840.1
JAGYHY010003089.1	415	1252	KAI5282813.1
JAGYHY010003091.1	149	1452	KAI5282810.1
JAGYHY010003093.1	129	1500	KAI5282806.1
JAGYHY010003094.1	84	870	KAI5282804.1
JAGYHY010003098.1	787	1501	KAI5282799.1
JAGYHY010003099.1	44	610	KAI5282793.1
JAGYHY010003101.1	155	595	KAI5282790.1
JAGYHY010003102.1	169	1401	KAI5282787.1
JAGYHY010003104.1	16	430	KAI5282783.1
JAGYHY010003104.1	459	1463	KAI5282784.1
JAGYHY010003105.1	321	756	KAI5282773.1
JAGYHY010003106.1	454	1459	KAI5282769.1
JAGYHY010003108.1	1129	1541	KAI5282761.1
JAGYHY010003109.1	117	1088	KAI5282758.1
JAGYHY010003110.1	50	1277	KAI5282756.1
JAGYHY010003111.1	548	1521	KAI5282749.1
JAGYHY010003112.1	515	1333	KAI5282686.1
JAGYHY010003114.1	1169	1529	KAI5282682.1
JAGYHY010003115.1	9	1484	KAI5282680.1
JAGYHY010003116.1	163	1316	KAI5282672.1
JAGYHY010003117.1	136	1128	KAI5282671.1
JAGYHY010003118.1	196	1345	KAI5282669.1
JAGYHY010003119.1	635	1221	KAI5282667.1
JAGYHY010003120.1	957	1386	KAI5282665.1
JAGYHY010003121.1	934	1372	KAI5282664.1
JAGYHY010003122.1	118	472	KAI5282662.1
JAGYHY010003123.1	390	1414	KAI5282660.1
JAGYHY010003126.1	680	1442	KAI5282656.1
JAGYHY010003129.1	132	1413	KAI5282650.1
JAGYHY010003130.1	164	759	KAI5282648.1
JAGYHY010003132.1	266	610	KAI5282645.1
JAGYHY010003133.1	510	1433	KAI5282643.1
JAGYHY010003135.1	581	1229	KAI5282638.1
JAGYHY010003136.1	61	772	KAI5282636.1
JAGYHY010003138.1	365	1429	KAI5282632.1
JAGYHY010003140.1	860	1265	KAI5282626.1
JAGYHY010003141.1	141	1432	KAI5282623.1
JAGYHY010003142.1	85	779	KAI5282621.1
JAGYHY010003143.1	311	1478	KAI5282620.1
JAGYHY010003144.1	584	1130	KAI5282618.1
JAGYHY010003147.1	249	1514	KAI5282498.1
JAGYHY010003148.1	251	1387	KAI5282496.1
JAGYHY010003150.1	64	681	KAI5282493.1
JAGYHY010003151.1	304	1404	KAI5282491.1
JAGYHY010003153.1	207	777	KAI5282487.1
JAGYHY010003158.1	67	471	KAI5282476.1
JAGYHY010003159.1	104	293	KAI5282475.1
JAGYHY010003161.1	123	783	KAI5282467.1
JAGYHY010003162.1	542	1469	KAI5282464.1
JAGYHY010003163.1	220	862	KAI5282457.1
JAGYHY010003164.1	221	1462	KAI5282454.1
JAGYHY010003165.1	57	1410	KAI5282452.1
JAGYHY010003166.1	849	1491	KAI5282450.1
JAGYHY010003167.1	196	530	KAI5282447.1
JAGYHY010003168.1	47	1232	KAI5282445.1
JAGYHY010003170.1	175	948	KAI5282442.1
JAGYHY010003171.1	768	1404	KAI5282440.1
JAGYHY010003173.1	21	990	KAI5282436.1
JAGYHY010003174.1	36	821	KAI5282434.1
JAGYHY010003177.1	43	439	KAI5282427.1
JAGYHY010003177.1	968	1475	KAI5282428.1
JAGYHY010003178.1	115	673	KAI5282423.1
JAGYHY010003180.1	437	1297	KAI5282421.1
JAGYHY010003182.1	965	1317	KAI5282415.1
JAGYHY010003183.1	125	1091	KAI5282367.1
JAGYHY010003184.1	134	1247	KAI5282365.1
JAGYHY010003186.1	32	806	KAI5282361.1
JAGYHY010003187.1	1131	1359	KAI5282359.1
JAGYHY010003188.1	70	997	KAI5282355.1
JAGYHY010003190.1	555	1337	KAI5282353.1
JAGYHY010003194.1	812	1004	KAI5282350.1
JAGYHY010003195.1	1215	1406	KAI5282347.1
JAGYHY010003197.1	144	979	KAI5282344.1
JAGYHY010003198.1	78	1403	KAI5282335.1
JAGYHY010003200.1	175	1040	KAI5282331.1
JAGYHY010003202.1	105	283	KAI5282324.1
JAGYHY010003202.1	600	1322	KAI5282325.1
JAGYHY010003204.1	26	216	KAI5282322.1
JAGYHY010003207.1	364	1161	KAI5282273.1
JAGYHY010003209.1	78	1209	KAI5282272.1
JAGYHY010003211.1	845	1060	KAI5282269.1
JAGYHY010003212.1	87	659	KAI5282268.1
JAGYHY010003213.1	33	826	KAI5282263.1
JAGYHY010003216.1	41	1346	KAI5282258.1
JAGYHY010003217.1	48	1024	KAI5282255.1
JAGYHY010003217.1	1184	1427	KAI5282256.1
JAGYHY010003219.1	73	870	KAI5282251.1
JAGYHY010003223.1	8	1355	KAI5282245.1
JAGYHY010003224.1	34	910	KAI5282240.1
JAGYHY010003226.1	175	1380	KAI5282236.1
JAGYHY010003228.1	88	436	KAI5282233.1
JAGYHY010003229.1	87	332	KAI5282230.1
JAGYHY010003230.1	272	640	KAI5282228.1
JAGYHY010003231.1	28	370	KAI5282225.1
JAGYHY010003231.1	1128	1379	KAI5282226.1
JAGYHY010003235.1	84	1380	KAI5282220.1
JAGYHY010003237.1	103	871	KAI5282192.1
JAGYHY010003238.1	135	525	KAI5282190.1
JAGYHY010003239.1	321	1371	KAI5282188.1
JAGYHY010003242.1	327	1422	KAI5282184.1
JAGYHY010003244.1	1225	1429	KAI5282181.1
JAGYHY010003248.1	457	1368	KAI5282175.1
JAGYHY010003252.1	856	1036	KAI5282164.1
JAGYHY010003254.1	91	1402	KAI5282163.1
JAGYHY010003256.1	267	1046	KAI5282158.1
JAGYHY010003258.1	1	1255	KAI5282155.1
JAGYHY010003262.1	232	857	KAI5282134.1
JAGYHY010003266.1	71	1166	KAI5282126.1
JAGYHY010003267.1	944	1341	KAI5282121.1
JAGYHY010003268.1	15	1346	KAI5282118.1
JAGYHY010003269.1	113	1343	KAI5282116.1
JAGYHY010003271.1	106	1429	KAI5282107.1
JAGYHY010003272.1	248	1325	KAI5282105.1
JAGYHY010003278.1	580	1279	KAI5282094.1
JAGYHY010003280.1	418	1212	KAI5282091.1
JAGYHY010003281.1	759	1338	KAI5282089.1
JAGYHY010003284.1	258	1350	KAI5282050.1
JAGYHY010003287.1	512	1304	KAI5282046.1
JAGYHY010003290.1	117	801	KAI5282042.1
JAGYHY010003290.1	900	1213	KAI5282043.1
JAGYHY010003291.1	443	1299	KAI5282040.1
JAGYHY010003292.1	345	1162	KAI5282038.1
JAGYHY010003294.1	1022	1313	KAI5282035.1
JAGYHY010003295.1	562	1327	KAI5282033.1
JAGYHY010003296.1	45	1284	KAI5282031.1
JAGYHY010003298.1	128	1367	KAI5282027.1
JAGYHY010003300.1	58	1191	KAI5282024.1
JAGYHY010003301.1	84	702	KAI5282022.1
JAGYHY010003302.1	405	1311	KAI5282020.1
JAGYHY010003303.1	103	502	KAI5281933.1
JAGYHY010003303.1	688	1381	KAI5281934.1
JAGYHY010003304.1	145	1311	KAI5281931.1
JAGYHY010003305.1	56	1377	KAI5281929.1
JAGYHY010003307.1	73	1290	KAI5281925.1
JAGYHY010003308.1	239	667	KAI5281924.1
JAGYHY010003309.1	380	1321	KAI5281922.1
JAGYHY010003310.1	719	1287	KAI5281920.1
JAGYHY010003311.1	717	1008	KAI5281917.1
JAGYHY010003311.1	1068	1293	KAI5281918.1
JAGYHY010003312.1	60	786	KAI5281914.1
JAGYHY010003313.1	1096	1321	KAI5281912.1
JAGYHY010003315.1	927	1320	KAI5281908.1
JAGYHY010003316.1	75	393	KAI5281905.1
JAGYHY010003319.1	142	1034	KAI5281901.1
JAGYHY010003320.1	82	663	KAI5281898.1
JAGYHY010003321.1	416	1280	KAI5281896.1
JAGYHY010003322.1	540	1313	KAI5281893.1
JAGYHY010003323.1	33	863	KAI5281891.1
JAGYHY010003324.1	589	1262	KAI5281888.1
JAGYHY010003325.1	1065	1292	KAI5281887.1
JAGYHY010003326.1	93	372	KAI5281886.1
JAGYHY010003327.1	107	860	KAI5281882.1
JAGYHY010003328.1	684	1242	KAI5281880.1
JAGYHY010003329.1	83	1340	KAI5281878.1
JAGYHY010003330.1	61	1312	KAI5281876.1
JAGYHY010003331.1	70	1225	KAI5281875.1
JAGYHY010003336.1	624	1263	KAI5281865.1
JAGYHY010003337.1	623	1376	KAI5281863.1
JAGYHY010003343.1	398	1280	KAI5281857.1
JAGYHY010003346.1	80	1244	KAI5281616.1
JAGYHY010003353.1	37	598	KAI5281599.1
JAGYHY010003354.1	185	617	KAI5281597.1
JAGYHY010003355.1	185	899	KAI5281596.1
JAGYHY010003356.1	723	1266	KAI5281594.1
JAGYHY010003357.1	856	1282	KAI5281592.1
JAGYHY010003358.1	518	948	KAI5281591.1
JAGYHY010003359.1	47	1256	KAI5281589.1
JAGYHY010003360.1	107	723	KAI5281587.1
JAGYHY010003362.1	191	1250	KAI5281584.1
JAGYHY010003364.1	65	682	KAI5281576.1
JAGYHY010003365.1	285	957	KAI5281575.1
JAGYHY010003370.1	163	1241	KAI5281570.1
JAGYHY010003372.1	155	1261	KAI5281562.1
JAGYHY010003374.1	159	355	KAI5281560.1
JAGYHY010003375.1	92	287	KAI5281556.1
JAGYHY010003375.1	462	1257	KAI5281557.1
JAGYHY010003376.1	782	1248	KAI5281554.1
JAGYHY010003377.1	38	1230	KAI5281552.1
JAGYHY010003378.1	197	728	KAI5281551.1
JAGYHY010003379.1	2	821	KAI5281549.1
JAGYHY010003380.1	892	1273	KAI5281547.1
JAGYHY010003382.1	62	423	KAI5281545.1
JAGYHY010003383.1	933	1197	KAI5281544.1
JAGYHY010003385.1	709	1008	KAI5281543.1
JAGYHY010003386.1	670	1322	KAI5281541.1
JAGYHY010003387.1	144	395	KAI5281540.1
JAGYHY010003390.1	99	1242	KAI5281537.1
JAGYHY010003391.1	53	848	KAI5281535.1
JAGYHY010003401.1	491	1340	KAI5281521.1
JAGYHY010003403.1	28	1216	KAI5281519.1
JAGYHY010003404.1	441	1250	KAI5281517.1
JAGYHY010003407.1	46	368	KAI5281512.1
JAGYHY010003407.1	388	1311	KAI5281513.1
JAGYHY010003411.1	243	923	KAI5281507.1
JAGYHY010003412.1	269	1249	KAI5281506.1
JAGYHY010003415.1	81	1278	KAI5281502.1
JAGYHY010003416.1	802	1270	KAI5281501.1
JAGYHY010003419.1	224	1196	KAI5281497.1
JAGYHY010003420.1	272	1271	KAI5281491.1
JAGYHY010003421.1	38	1268	KAI5281490.1
JAGYHY010003422.1	194	656	KAI5281488.1
JAGYHY010003423.1	19	1264	KAI5281487.1
JAGYHY010003425.1	42	1275	KAI5281267.1
JAGYHY010003426.1	80	368	KAI5281264.1
JAGYHY010003426.1	928	1231	KAI5281265.1
JAGYHY010003427.1	984	1251	KAI5281260.1
JAGYHY010003432.1	34	321	KAI5281250.1
JAGYHY010003432.1	358	1228	KAI5281251.1
JAGYHY010003433.1	141	1239	KAI5281248.1
JAGYHY010003434.1	111	608	KAI5281245.1
JAGYHY010003434.1	627	1212	KAI5281246.1
JAGYHY010003436.1	84	1253	KAI5281242.1
JAGYHY010003438.1	84	249	KAI5281237.1
JAGYHY010003438.1	333	801	KAI5281238.1
JAGYHY010003438.1	947	1298	KAI5281239.1
JAGYHY010003439.1	125	453	KAI5281234.1
JAGYHY010003439.1	560	1259	KAI5281235.1
JAGYHY010003442.1	109	313	KAI5281228.1
JAGYHY010003443.1	56	1262	KAI5281225.1
JAGYHY010003445.1	94	763	KAI5281223.1
JAGYHY010003448.1	872	1226	KAI5281220.1
JAGYHY010003450.1	796	1115	KAI5281217.1
JAGYHY010003451.1	75	1284	KAI5281210.1
JAGYHY010003452.1	40	485	KAI5281201.1
JAGYHY010003455.1	840	1218	KAI5281197.1
JAGYHY010003456.1	92	659	KAI5281195.1
JAGYHY010003456.1	894	1203	KAI5281196.1
JAGYHY010003457.1	623	847	KAI5281191.1
JAGYHY010003459.1	334	1208	KAI5281190.1
JAGYHY010003463.1	96	1109	KAI5281186.1
JAGYHY010003464.1	339	1272	KAI5281183.1
JAGYHY010003465.1	134	790	KAI5281180.1
JAGYHY010003466.1	264	1092	KAI5281177.1
JAGYHY010003467.1	763	1100	KAI5281175.1
JAGYHY010003468.1	51	1125	KAI5281173.1
JAGYHY010003469.1	537	937	KAI5281170.1
JAGYHY010003469.1	1033	1241	KAI5281171.1
JAGYHY010003470.1	409	1189	KAI5281167.1
JAGYHY010003471.1	895	1210	KAI5281164.1
JAGYHY010003473.1	353	838	KAI5281160.1
JAGYHY010003474.1	181	1130	KAI5281158.1
JAGYHY010003475.1	502	1268	KAI5281157.1
JAGYHY010003477.1	558	1229	KAI5281068.1
JAGYHY010003479.1	86	1230	KAI5281066.1
JAGYHY010003480.1	183	1023	KAI5281064.1
JAGYHY010003481.1	563	1163	KAI5281062.1
JAGYHY010003482.1	13	496	KAI5281060.1
JAGYHY010003484.1	328	1273	KAI5281058.1
JAGYHY010003486.1	90	444	KAI5281055.1
JAGYHY010003489.1	817	1288	KAI5281051.1
JAGYHY010003490.1	345	1280	KAI5281049.1
JAGYHY010003492.1	298	679	KAI5281046.1
JAGYHY010003493.1	69	1272	KAI5281043.1
JAGYHY010003494.1	308	1009	KAI5281041.1
JAGYHY010003495.1	186	1205	KAI5281039.1
JAGYHY010003500.1	483	937	KAI5281035.1
JAGYHY010003502.1	338	924	KAI5281033.1
JAGYHY010003512.1	24	1134	KAI5281017.1
JAGYHY010003513.1	153	669	KAI5281013.1
JAGYHY010003514.1	57	969	KAI5281012.1
JAGYHY010003517.1	413	839	KAI5281005.1
JAGYHY010003518.1	101	401	KAI5281002.1
JAGYHY010003519.1	146	1235	KAI5281000.1
JAGYHY010003520.1	204	1156	KAI5280998.1
JAGYHY010003522.1	100	1160	KAI5280994.1
JAGYHY010003523.1	111	997	KAI5280940.1
JAGYHY010003526.1	71	974	KAI5280934.1
JAGYHY010003531.1	277	1165	KAI5280916.1
JAGYHY010003533.1	131	1232	KAI5280913.1
JAGYHY010003534.1	601	1245	KAI5280753.1
JAGYHY010003535.1	604	1222	KAI5280751.1
JAGYHY010003540.1	152	610	KAI5280744.1
JAGYHY010003541.1	110	542	KAI5280741.1
JAGYHY010003541.1	615	1157	KAI5280742.1
JAGYHY010003544.1	738	1194	KAI5280739.1
JAGYHY010003545.1	923	1101	KAI5280737.1
JAGYHY010003547.1	113	306	KAI5280729.1
JAGYHY010003548.1	878	1153	KAI5280727.1
JAGYHY010003549.1	156	319	KAI5280724.1
JAGYHY010003549.1	413	1162	KAI5280725.1
JAGYHY010003550.1	100	1142	KAI5280722.1
JAGYHY010003551.1	124	319	KAI5280719.1
JAGYHY010003551.1	716	1121	KAI5280720.1
JAGYHY010003552.1	4	584	KAI5280716.1
JAGYHY010003554.1	29	870	KAI5280713.1
JAGYHY010003556.1	147	1048	KAI5280701.1
JAGYHY010003557.1	33	1167	KAI5280700.1
JAGYHY010003559.1	14	1111	KAI5280697.1
JAGYHY010003560.1	111	447	KAI5280694.1
JAGYHY010003560.1	659	1013	KAI5280695.1
JAGYHY010003561.1	193	1108	KAI5280691.1
JAGYHY010003562.1	110	473	KAI5280689.1
JAGYHY010003564.1	927	1160	KAI5280624.1
JAGYHY010003565.1	314	1128	KAI5280622.1
JAGYHY010003566.1	304	717	KAI5280619.1
JAGYHY010003567.1	150	1138	KAI5280618.1
JAGYHY010003569.1	84	453	KAI5280616.1
JAGYHY010003572.1	283	1148	KAI5280612.1
JAGYHY010003574.1	188	1084	KAI5280609.1
JAGYHY010003575.1	56	384	KAI5280607.1
JAGYHY010003577.1	215	1136	KAI5280605.1
JAGYHY010003578.1	209	1137	KAI5280598.1
JAGYHY010003580.1	89	745	KAI5280595.1
JAGYHY010003583.1	61	891	KAI5280592.1
JAGYHY010003585.1	497	1172	KAI5280589.1
JAGYHY010003587.1	787	1161	KAI5280583.1
JAGYHY010003588.1	679	850	KAI5280579.1
JAGYHY010003589.1	74	1036	KAI5280578.1
JAGYHY010003590.1	89	603	KAI5280570.1
JAGYHY010003592.1	756	1215	KAI5280567.1
JAGYHY010003594.1	51	1185	KAI5280563.1
JAGYHY010003597.1	264	1170	KAI5280528.1
JAGYHY010003600.1	778	1118	KAI5280524.1
JAGYHY010003603.1	576	1054	KAI5280517.1
JAGYHY010003605.1	188	765	KAI5280513.1
JAGYHY010003605.1	908	1108	KAI5280514.1
JAGYHY010003606.1	722	1193	KAI5280511.1
JAGYHY010003607.1	23	258	KAI5280470.1
JAGYHY010003607.1	408	1118	KAI5280471.1
JAGYHY010003608.1	347	790	KAI5280469.1
JAGYHY010003610.1	22	1086	KAI5280463.1
JAGYHY010003613.1	779	1091	KAI5280460.1
JAGYHY010003620.1	174	831	KAI5280453.1
JAGYHY010003621.1	81	1112	KAI5280452.1
JAGYHY010003624.1	302	777	KAI5280449.1
JAGYHY010003628.1	84	432	KAI5280442.1
JAGYHY010003628.1	488	1192	KAI5280443.1
JAGYHY010003629.1	422	1100	KAI5280437.1
JAGYHY010003633.1	142	863	KAI5280328.1
JAGYHY010003634.1	118	1114	KAI5280326.1
JAGYHY010003637.1	95	380	KAI5280321.1
JAGYHY010003637.1	491	1115	KAI5280322.1
JAGYHY010003639.1	76	1154	KAI5280320.1
JAGYHY010003641.1	120	693	KAI5280319.1
JAGYHY010003642.1	88	976	KAI5280317.1
JAGYHY010003648.1	481	1150	KAI5280311.1
JAGYHY010003651.1	74	515	KAI5280302.1
JAGYHY010003653.1	38	1010	KAI5280298.1
JAGYHY010003654.1	579	1086	KAI5280251.1
JAGYHY010003657.1	76	321	KAI5280244.1
JAGYHY010003661.1	864	1152	KAI5280241.1
JAGYHY010003666.1	192	1106	KAI5280230.1
JAGYHY010003667.1	1	769	KAI5280228.1
JAGYHY010003668.1	4	976	KAI5280227.1
JAGYHY010003669.1	532	1093	KAI5280225.1
JAGYHY010003670.1	38	1163	KAI5280223.1
JAGYHY010003671.1	220	1150	KAI5280221.1
JAGYHY010003672.1	54	722	KAI5280217.1
JAGYHY010003674.1	101	1118	KAI5280160.1
JAGYHY010003675.1	127	741	KAI5280158.1
JAGYHY010003676.1	460	1079	KAI5280150.1
JAGYHY010003680.1	14	200	KAI5280148.1
JAGYHY010003682.1	84	857	KAI5280146.1
JAGYHY010003683.1	45	779	KAI5280145.1
JAGYHY010003684.1	90	396	KAI5280144.1
JAGYHY010003685.1	30	218	KAI5280138.1
JAGYHY010003685.1	342	633	KAI5280139.1
JAGYHY010003686.1	99	1091	KAI5280136.1
JAGYHY010003692.1	128	1109	KAI5280133.1
JAGYHY010003698.1	694	1057	KAI5280127.1
JAGYHY010003700.1	194	1049	KAI5279961.1
JAGYHY010003701.1	574	1132	KAI5279959.1
JAGYHY010003703.1	98	1037	KAI5279958.1
JAGYHY010003708.1	146	910	KAI5279954.1
JAGYHY010003709.1	68	806	KAI5279949.1
JAGYHY010003710.1	72	873	KAI5279948.1
JAGYHY010003713.1	107	1088	KAI5279944.1
JAGYHY010003714.1	510	822	KAI5279943.1
JAGYHY010003716.1	80	356	KAI5279940.1
JAGYHY010003718.1	451	1054	KAI5279939.1
JAGYHY010003719.1	367	979	KAI5279937.1
JAGYHY010003721.1	500	1054	KAI5279935.1
JAGYHY010003722.1	597	1056	KAI5279934.1
JAGYHY010003724.1	247	1040	KAI5279932.1
JAGYHY010003725.1	5	287	KAI5279930.1
JAGYHY010003729.1	157	644	KAI5279926.1
JAGYHY010003733.1	278	1035	KAI5279923.1
JAGYHY010003738.1	59	541	KAI5279917.1
JAGYHY010003740.1	8	1002	KAI5279914.1
JAGYHY010003742.1	37	1037	KAI5279913.1
JAGYHY010003743.1	236	1055	KAI5279911.1
JAGYHY010003746.1	529	904	KAI5279908.1
JAGYHY010003749.1	196	606	KAI5279900.1
JAGYHY010003750.1	118	294	KAI5279894.1
JAGYHY010003755.1	129	505	KAI5279889.1
JAGYHY010003757.1	362	877	KAI5279887.1
JAGYHY010003758.1	71	1103	KAI5279886.1
JAGYHY010003759.1	148	998	KAI5279885.1
JAGYHY010003760.1	23	582	KAI5279880.1
JAGYHY010003760.1	637	1048	KAI5279881.1
JAGYHY010003762.1	57	904	KAI5279876.1
JAGYHY010003768.1	587	1011	KAI5279868.1
JAGYHY010003769.1	85	301	KAI5279866.1
JAGYHY010003770.1	81	402	KAI5279865.1
JAGYHY010003771.1	34	742	KAI5279862.1
JAGYHY010003773.1	19	435	KAI5279858.1
JAGYHY010003773.1	639	1047	KAI5279859.1
JAGYHY010003775.1	86	346	KAI5279740.1
JAGYHY010003778.1	78	947	KAI5279730.1
JAGYHY010003780.1	34	676	KAI5279728.1
JAGYHY010003788.1	339	685	KAI5279721.1
JAGYHY010003790.1	159	552	KAI5279718.1
JAGYHY010003792.1	165	1020	KAI5279717.1
JAGYHY010003794.1	101	1025	KAI5279715.1
JAGYHY010003800.1	91	485	KAI5279711.1
JAGYHY010003801.1	118	1015	KAI5279709.1
JAGYHY010003805.1	471	1026	KAI5279707.1
JAGYHY010003806.1	27	1022	KAI5279705.1
JAGYHY010003807.1	50	633	KAI5279704.1
JAGYHY010003808.1	52	902	KAI5279702.1
JAGYHY010003809.1	158	768	KAI5279700.1
JAGYHY010003810.1	468	625	KAI5279699.1
JAGYHY010003812.1	203	1052	KAI5279692.1
JAGYHY010003813.1	234	971	KAI5279689.1
JAGYHY010003815.1	582	1010	KAI5279687.1
JAGYHY010003816.1	68	951	KAI5279642.1
JAGYHY010003818.1	53	962	KAI5279641.1
JAGYHY010003819.1	64	1010	KAI5279639.1
JAGYHY010003821.1	9	433	KAI5279635.1
JAGYHY010003822.1	528	908	KAI5279634.1
JAGYHY010003824.1	15	985	KAI5279633.1
JAGYHY010003825.1	495	734	KAI5279631.1
JAGYHY010003826.1	776	965	KAI5279629.1
JAGYHY010003827.1	24	972	KAI5279627.1
JAGYHY010003828.1	32	1037	KAI5279626.1
JAGYHY010003833.1	82	1054	KAI5279624.1
JAGYHY010003835.1	660	904	KAI5279621.1
JAGYHY010003841.1	207	965	KAI5279616.1
JAGYHY010003842.1	255	987	KAI5279614.1
JAGYHY010003845.1	288	1006	KAI5279613.1
JAGYHY010003846.1	186	975	KAI5279611.1
JAGYHY010003849.1	135	860	KAI5279610.1
JAGYHY010003855.1	37	1009	KAI5279606.1
JAGYHY010003858.1	31	610	KAI5279603.1
JAGYHY010003859.1	660	1002	KAI5279563.1
JAGYHY010003863.1	191	840	KAI5279562.1
JAGYHY010003864.1	29	409	KAI5279561.1
JAGYHY010003866.1	365	576	KAI5279560.1
JAGYHY010003869.1	90	534	KAI5279558.1
JAGYHY010003874.1	107	884	KAI5279555.1
JAGYHY010003877.1	74	746	KAI5279551.1
JAGYHY010003878.1	53	913	KAI5279492.1
JAGYHY010003879.1	801	972	KAI5279490.1
JAGYHY010003880.1	26	992	KAI5279489.1
JAGYHY010003881.1	44	628	KAI5279487.1
JAGYHY010003882.1	483	861	KAI5279486.1
JAGYHY010003883.1	106	663	KAI5279485.1
JAGYHY010003885.1	309	1011	KAI5279483.1
JAGYHY010003886.1	709	902	KAI5279482.1
JAGYHY010003887.1	85	892	KAI5279481.1
JAGYHY010003888.1	211	1029	KAI5279480.1
JAGYHY010003894.1	14	980	KAI5279477.1
JAGYHY010003897.1	212	745	KAI5279476.1
JAGYHY010003901.1	333	949	KAI5279473.1
JAGYHY010003903.1	84	1044	KAI5279470.1
JAGYHY010003904.1	47	1046	KAI5279458.1
JAGYHY010003907.1	107	805	KAI5279452.1
JAGYHY010003910.1	82	400	KAI5279404.1
JAGYHY010003912.1	508	964	KAI5279398.1
JAGYHY010003913.1	251	961	KAI5279396.1
JAGYHY010003917.1	407	947	KAI5279393.1
JAGYHY010003920.1	314	983	KAI5279390.1
JAGYHY010003921.1	717	947	KAI5279389.1
JAGYHY010003924.1	337	856	KAI5279386.1
JAGYHY010003925.1	322	985	KAI5279385.1
JAGYHY010003929.1	330	955	KAI5279382.1
JAGYHY010003931.1	15	927	KAI5279379.1
JAGYHY010003932.1	69	943	KAI5279378.1
JAGYHY010003934.1	552	899	KAI5279368.1
JAGYHY010003935.1	623	909	KAI5279366.1
JAGYHY010003937.1	116	1007	KAI5279365.1
JAGYHY010003941.1	192	511	KAI5279357.1
JAGYHY010003943.1	101	988	KAI5279354.1
JAGYHY010003946.1	212	995	KAI5279281.1
JAGYHY010003949.1	81	462	KAI5279278.1
JAGYHY010003950.1	67	905	KAI5279276.1
JAGYHY010003952.1	66	516	KAI5279274.1
JAGYHY010003953.1	82	779	KAI5279272.1
JAGYHY010003957.1	528	904	KAI5279268.1
JAGYHY010003958.1	87	732	KAI5279266.1
JAGYHY010003961.1	573	903	KAI5279264.1
JAGYHY010003963.1	359	887	KAI5279262.1
JAGYHY010003964.1	330	940	KAI5279260.1
JAGYHY010003965.1	355	910	KAI5279258.1
JAGYHY010003966.1	103	540	KAI5279256.1
JAGYHY010003967.1	16	756	KAI5279254.1
JAGYHY010003968.1	332	934	KAI5279252.1
JAGYHY010003969.1	96	998	KAI5279250.1
JAGYHY010003970.1	213	954	KAI5279248.1
JAGYHY010003974.1	393	907	KAI5279246.1
JAGYHY010003975.1	109	878	KAI5279244.1
JAGYHY010003977.1	323	897	KAI5279239.1
JAGYHY010003978.1	50	281	KAI5279237.1
JAGYHY010003978.1	399	982	KAI5279238.1
JAGYHY010003979.1	30	299	KAI5279234.1
JAGYHY010003979.1	462	933	KAI5279235.1
JAGYHY010003980.1	252	928	KAI5279232.1
JAGYHY010003981.1	558	960	KAI5279230.1
JAGYHY010003985.1	350	890	KAI5279226.1
JAGYHY010003986.1	34	802	KAI5279204.1
JAGYHY010003988.1	666	918	KAI5279203.1
JAGYHY010003989.1	100	856	KAI5279201.1
JAGYHY010003990.1	88	940	KAI5279200.1
JAGYHY010003993.1	686	935	KAI5279198.1
JAGYHY010003997.1	476	794	KAI5279195.1
JAGYHY010003999.1	77	856	KAI5279190.1
JAGYHY010004003.1	86	949	KAI5279187.1
JAGYHY010004004.1	27	363	KAI5279186.1
JAGYHY010004005.1	65	850	KAI5279184.1
JAGYHY010004006.1	5	806	KAI5279183.1
JAGYHY010004010.1	669	951	KAI5279176.1
JAGYHY010004011.1	89	977	KAI5279174.1
JAGYHY010004012.1	328	883	KAI5279167.1
JAGYHY010004014.1	61	886	KAI5279164.1
JAGYHY010004016.1	63	993	KAI5279161.1
JAGYHY010004017.1	29	345	KAI5279128.1
JAGYHY010004019.1	29	849	KAI5279126.1
JAGYHY010004020.1	62	797	KAI5279125.1
JAGYHY010004023.1	234	985	KAI5279124.1
JAGYHY010004024.1	113	853	KAI5279123.1
JAGYHY010004030.1	82	796	KAI5279121.1
JAGYHY010004035.1	526	886	KAI5279113.1
JAGYHY010004038.1	17	843	KAI5279105.1
JAGYHY010004040.1	486	915	KAI5279100.1
JAGYHY010004041.1	568	833	KAI5279095.1
JAGYHY010004043.1	258	853	KAI5279093.1
JAGYHY010004045.1	62	889	KAI5279070.1
JAGYHY010004046.1	87	417	KAI5279067.1
JAGYHY010004046.1	476	902	KAI5279068.1
JAGYHY010004047.1	87	731	KAI5279065.1
JAGYHY010004049.1	95	965	KAI5279063.1
JAGYHY010004051.1	85	346	KAI5279061.1
JAGYHY010004052.1	387	816	KAI5279059.1
JAGYHY010004054.1	502	823	KAI5279057.1
JAGYHY010004056.1	29	877	KAI5279055.1
JAGYHY010004059.1	575	878	KAI5279042.1
JAGYHY010004062.1	351	918	KAI5279040.1
JAGYHY010004064.1	98	361	KAI5279037.1
JAGYHY010004066.1	118	649	KAI5279036.1
JAGYHY010004068.1	202	361	KAI5279034.1
JAGYHY010004069.1	32	831	KAI5279033.1
JAGYHY010004070.1	4	528	KAI5279030.1
JAGYHY010004070.1	531	884	KAI5279031.1
JAGYHY010004072.1	41	308	KAI5279028.1
JAGYHY010004073.1	150	879	KAI5279026.1
JAGYHY010004075.1	91	564	KAI5278962.1
JAGYHY010004076.1	24	747	KAI5278960.1
JAGYHY010004078.1	207	726	KAI5278957.1
JAGYHY010004082.1	350	815	KAI5278955.1
JAGYHY010004083.1	213	898	KAI5278953.1
JAGYHY010004085.1	89	292	KAI5278951.1
JAGYHY010004086.1	441	857	KAI5278949.1
JAGYHY010004087.1	48	234	KAI5278945.1
JAGYHY010004088.1	200	788	KAI5278943.1
JAGYHY010004089.1	307	854	KAI5278940.1
JAGYHY010004092.1	35	656	KAI5278938.1
JAGYHY010004093.1	140	734	KAI5278936.1
JAGYHY010004094.1	388	736	KAI5278934.1
JAGYHY010004096.1	160	797	KAI5278932.1
JAGYHY010004098.1	493	913	KAI5278930.1
JAGYHY010004099.1	53	796	KAI5278782.1
JAGYHY010004102.1	86	271	KAI5278773.1
JAGYHY010004104.1	329	687	KAI5278771.1
JAGYHY010004105.1	82	815	KAI5278767.1
JAGYHY010004108.1	56	728	KAI5278764.1
JAGYHY010004111.1	41	905	KAI5278762.1
JAGYHY010004114.1	225	865	KAI5278759.1
JAGYHY010004115.1	68	779	KAI5278758.1
JAGYHY010004116.1	121	400	KAI5278756.1
JAGYHY010004116.1	494	821	KAI5278757.1
JAGYHY010004117.1	44	893	KAI5278755.1
JAGYHY010004121.1	132	330	KAI5278754.1
JAGYHY010004122.1	466	779	KAI5278752.1
JAGYHY010004125.1	80	682	KAI5278750.1
JAGYHY010004126.1	265	733	KAI5278749.1
JAGYHY010004128.1	48	492	KAI5278747.1
JAGYHY010004130.1	368	549	KAI5278745.1
JAGYHY010004131.1	239	704	KAI5278743.1
JAGYHY010004133.1	44	800	KAI5278741.1
JAGYHY010004136.1	148	632	KAI5278738.1
JAGYHY010004139.1	103	378	KAI5278735.1
JAGYHY010004140.1	203	818	KAI5278733.1
JAGYHY010004142.1	66	831	KAI5278729.1
JAGYHY010004143.1	3	439	KAI5278727.1
JAGYHY010004144.1	113	326	KAI5278723.1
JAGYHY010004144.1	366	786	KAI5278724.1
JAGYHY010004145.1	86	722	KAI5278649.1
JAGYHY010004147.1	53	700	KAI5278647.1
JAGYHY010004151.1	150	525	KAI5278644.1
JAGYHY010004152.1	373	692	KAI5278643.1
JAGYHY010004155.1	100	782	KAI5278642.1
JAGYHY010004163.1	92	836	KAI5278638.1
JAGYHY010004168.1	177	477	KAI5278630.1
JAGYHY010004169.1	394	761	KAI5278628.1
JAGYHY010004171.1	161	698	KAI5278626.1
JAGYHY010004173.1	208	804	KAI5278623.1
JAGYHY010004176.1	89	458	KAI5278620.1
JAGYHY010004177.1	145	773	KAI5278619.1
JAGYHY010004179.1	144	351	KAI5278618.1
JAGYHY010004180.1	76	790	KAI5278616.1
JAGYHY010004181.1	86	805	KAI5278615.1
JAGYHY010004182.1	28	673	KAI5278614.1
JAGYHY010004183.1	531	864	KAI5278611.1
JAGYHY010004185.1	593	825	KAI5278506.1
JAGYHY010004186.1	90	736	KAI5278504.1
JAGYHY010004187.1	505	754	KAI5278503.1
JAGYHY010004189.1	78	363	KAI5278501.1
JAGYHY010004190.1	44	828	KAI5278499.1
JAGYHY010004195.1	71	794	KAI5278497.1
JAGYHY010004197.1	646	840	KAI5278494.1
JAGYHY010004198.1	146	565	KAI5278493.1
JAGYHY010004202.1	93	805	KAI5278490.1
JAGYHY010004204.1	93	822	KAI5278486.1
JAGYHY010004205.1	248	812	KAI5278485.1
JAGYHY010004207.1	116	657	KAI5278483.1
JAGYHY010004211.1	9	235	KAI5278481.1
JAGYHY010004213.1	159	806	KAI5278480.1
JAGYHY010004214.1	108	804	KAI5278475.1
JAGYHY010004217.1	215	700	KAI5278471.1
JAGYHY010004226.1	86	695	KAI5278431.1
JAGYHY010004232.1	111	816	KAI5278429.1
JAGYHY010004238.1	366	798	KAI5278423.1
JAGYHY010004239.1	205	602	KAI5278422.1
JAGYHY010004245.1	106	754	KAI5278419.1
JAGYHY010004248.1	300	662	KAI5278417.1
JAGYHY010004249.1	50	851	KAI5278415.1
JAGYHY010004256.1	300	779	KAI5278412.1
JAGYHY010004257.1	118	546	KAI5278361.1
JAGYHY010004258.1	222	792	KAI5278360.1
JAGYHY010004260.1	145	778	KAI5278357.1
JAGYHY010004262.1	63	270	KAI5278352.1
JAGYHY010004262.1	422	767	KAI5278353.1
JAGYHY010004267.1	453	777	KAI5278348.1
JAGYHY010004270.1	368	765	KAI5278347.1
JAGYHY010004272.1	243	545	KAI5278342.1
JAGYHY010004275.1	41	749	KAI5278341.1
JAGYHY010004277.1	30	790	KAI5278338.1
JAGYHY010004278.1	58	655	KAI5278331.1
JAGYHY010004281.1	216	820	KAI5278329.1
JAGYHY010004282.1	138	329	KAI5278326.1
JAGYHY010004285.1	82	357	KAI5278320.1
JAGYHY010004285.1	373	711	KAI5278321.1
JAGYHY010004286.1	72	771	KAI5278295.1
JAGYHY010004287.1	89	828	KAI5278294.1
JAGYHY010004289.1	83	506	KAI5278287.1
JAGYHY010004293.1	270	439	KAI5278286.1
JAGYHY010004296.1	87	268	KAI5278284.1
JAGYHY010004296.1	339	772	KAI5278285.1
JAGYHY010004299.1	67	580	KAI5278282.1
JAGYHY010004300.1	324	766	KAI5278280.1
JAGYHY010004316.1	216	770	KAI5278251.1
JAGYHY010004317.1	446	703	KAI5278248.1
JAGYHY010004322.1	58	742	KAI5278245.1
JAGYHY010004325.1	504	752	KAI5278241.1
JAGYHY010004326.1	92	759	KAI5278239.1
JAGYHY010004330.1	16	641	KAI5278235.1
JAGYHY010004333.1	53	827	KAI5278188.1
JAGYHY010004335.1	138	774	KAI5278186.1
JAGYHY010004337.1	87	324	KAI5278184.1
JAGYHY010004337.1	353	713	KAI5278185.1
JAGYHY010004343.1	66	633	KAI5278181.1
JAGYHY010004345.1	355	739	KAI5278175.1
JAGYHY010004348.1	29	666	KAI5278172.1
JAGYHY010004350.1	184	772	KAI5278169.1
JAGYHY010004351.1	444	750	KAI5278168.1
JAGYHY010004352.1	200	516	KAI5278167.1
JAGYHY010004354.1	176	758	KAI5278166.1
JAGYHY010004359.1	32	821	KAI5278161.1
JAGYHY010004360.1	42	478	KAI5278157.1
JAGYHY010004364.1	255	710	KAI5277903.1
JAGYHY010004365.1	125	785	KAI5277901.1
JAGYHY010004371.1	40	387	KAI5277896.1
JAGYHY010004371.1	433	760	KAI5277897.1
JAGYHY010004375.1	59	740	KAI5277894.1
JAGYHY010004377.1	323	802	KAI5277892.1
JAGYHY010004380.1	360	568	KAI5277890.1
JAGYHY010004382.1	29	791	KAI5277887.1
JAGYHY010004385.1	73	279	KAI5277885.1
JAGYHY010004387.1	497	714	KAI5277883.1
JAGYHY010004393.1	84	749	KAI5277880.1
JAGYHY010004394.1	351	690	KAI5277879.1
JAGYHY010004397.1	56	738	KAI5277876.1
JAGYHY010004404.1	229	464	KAI5277872.1
JAGYHY010004405.1	204	794	KAI5277870.1
JAGYHY010004407.1	122	703	KAI5277867.1
JAGYHY010004409.1	197	536	KAI5277865.1
JAGYHY010004411.1	227	688	KAI5277863.1
JAGYHY010004420.1	4	598	KAI5277861.1
JAGYHY010004421.1	102	564	KAI5277859.1
JAGYHY010004428.1	74	677	KAI5277852.1
JAGYHY010004430.1	92	400	KAI5277824.1
JAGYHY010004431.1	285	732	KAI5277822.1
JAGYHY010004433.1	283	778	KAI5277821.1
JAGYHY010004435.1	30	646	KAI5277820.1
JAGYHY010004438.1	23	437	KAI5277818.1
JAGYHY010004443.1	23	578	KAI5277808.1
JAGYHY010004448.1	251	497	KAI5277761.1
JAGYHY010004449.1	486	708	KAI5277759.1
JAGYHY010004450.1	226	390	KAI5277757.1
JAGYHY010004455.1	304	670	KAI5277753.1
JAGYHY010004460.1	412	701	KAI5277750.1
JAGYHY010004463.1	103	636	KAI5277748.1
JAGYHY010004468.1	88	424	KAI5277672.1
JAGYHY010004468.1	447	684	KAI5277673.1
JAGYHY010004471.1	97	643	KAI5277671.1
JAGYHY010004473.1	23	513	KAI5277668.1
JAGYHY010004476.1	104	616	KAI5277666.1
JAGYHY010004478.1	62	671	KAI5277663.1
JAGYHY010004479.1	88	607	KAI5277662.1
JAGYHY010004482.1	49	622	KAI5277660.1
JAGYHY010004487.1	89	569	KAI5277659.1
JAGYHY010004488.1	66	255	KAI5277657.1
JAGYHY010004488.1	393	690	KAI5277658.1
JAGYHY010004500.1	100	502	KAI5277653.1
JAGYHY010004507.1	86	706	KAI5277650.1
JAGYHY010004508.1	87	476	KAI5277649.1
JAGYHY010004511.1	253	646	KAI5277647.1
JAGYHY010004512.1	52	337	KAI5277645.1
JAGYHY010004512.1	381	720	KAI5277646.1
JAGYHY010004517.1	91	648	KAI5277642.1
JAGYHY010004519.1	93	533	KAI5277640.1
JAGYHY010004522.1	19	606	KAI5277634.1
JAGYHY010004528.1	20	632	KAI5277627.1
JAGYHY010004531.1	99	526	KAI5277587.1
JAGYHY010004532.1	43	210	KAI5277585.1
JAGYHY010004534.1	44	482	KAI5277583.1
JAGYHY010004537.1	209	613	KAI5277577.1
JAGYHY010004538.1	136	701	KAI5277576.1
JAGYHY010004540.1	98	397	KAI5277573.1
JAGYHY010004541.1	28	713	KAI5277572.1
JAGYHY010004544.1	100	641	KAI5277569.1
JAGYHY010004547.1	85	452	KAI5277536.1
JAGYHY010004552.1	376	624	KAI5277533.1
JAGYHY010004553.1	275	546	KAI5277532.1
JAGYHY010004558.1	84	647	KAI5277528.1
JAGYHY010004561.1	180	361	KAI5277525.1
JAGYHY010004562.1	284	539	KAI5277523.1
JAGYHY010004565.1	35	641	KAI5277460.1
JAGYHY010004566.1	84	570	KAI5277459.1
JAGYHY010004571.1	294	659	KAI5277458.1
JAGYHY010004572.1	103	619	KAI5277457.1
JAGYHY010004573.1	450	675	KAI5277456.1
JAGYHY010004575.1	401	589	KAI5277455.1
JAGYHY010004583.1	120	699	KAI5277451.1
JAGYHY010004584.1	193	687	KAI5277449.1
JAGYHY010004590.1	389	671	KAI5277447.1
JAGYHY010004596.1	40	566	KAI5277443.1
JAGYHY010004598.1	87	580	KAI5277442.1
JAGYHY010004599.1	266	542	KAI5277441.1
JAGYHY010004601.1	91	518	KAI5277440.1
JAGYHY010004610.1	126	557	KAI5277437.1
JAGYHY010004615.1	120	546	KAI5277390.1
JAGYHY010004624.1	26	566	KAI5277194.1
JAGYHY010004626.1	165	656	KAI5277193.1
JAGYHY010004629.1	124	352	KAI5277192.1
JAGYHY010004630.1	52	541	KAI5277191.1
JAGYHY010004636.1	227	605	KAI5277188.1
JAGYHY010004637.1	69	375	KAI5277187.1
JAGYHY010004638.1	347	595	KAI5277185.1
JAGYHY010004641.1	215	452	KAI5277184.1
JAGYHY010004643.1	285	544	KAI5277183.1
JAGYHY010004645.1	48	543	KAI5277181.1
JAGYHY010004647.1	41	585	KAI5277180.1
JAGYHY010004650.1	138	630	KAI5277178.1
JAGYHY010004653.1	64	452	KAI5277177.1
JAGYHY010004654.1	7	595	KAI5277176.1
JAGYHY010004660.1	43	559	KAI5277175.1
JAGYHY010004661.1	90	646	KAI5277174.1
JAGYHY010004665.1	82	592	KAI5277173.1
JAGYHY010004669.1	5	483	KAI5277170.1
JAGYHY010004676.1	104	647	KAI5276893.1
JAGYHY010004682.1	130	576	KAI5276550.1
JAGYHY010004686.1	33	582	KAI5276549.1
JAGYHY010004688.1	70	485	KAI5276547.1
JAGYHY010004690.1	220	571	KAI5276310.1
JAGYHY010004699.1	309	625	KAI5276047.1
JAGYHY010004701.1	127	562	KAI5276046.1
JAGYHY010004707.1	95	554	KAI5276045.1
JAGYHY010004708.1	68	519	KAI5276044.1
JAGYHY010004713.1	95	613	KAI5276043.1
JAGYHY010004725.1	168	540	KAI5275666.1
JAGYHY010004727.1	128	617	KAI5275581.1
JAGYHY010004728.1	137	338	KAI5275580.1
JAGYHY010004740.1	155	482	KAI5275372.1
JAGYHY010004744.1	29	524	KAI5275183.1
JAGYHY010004746.1	7	586	KAI5275016.1
JAGYHY010004750.1	101	566	KAI5274989.1
JAGYHY010004752.1	89	560	KAI5274815.1
JAGYHY010004755.1	106	319	KAI5274814.1
JAGYHY010004756.1	103	463	KAI5274813.1
JAGYHY010004760.1	41	518	KAI5274811.1
JAGYHY010004762.1	86	550	KAI5274810.1
JAGYHY010004778.1	90	474	KAI5274301.1
JAGYHY010004786.1	82	463	KAI5273965.1
JAGYHY010004793.1	94	448	KAI5273678.1
JAGYHY010004797.1	123	436	KAI5273535.1
JAGYHY010004800.1	49	245	KAI5273534.1
JAGYHY010004807.1	85	511	KAI5273222.1
JAGYHY010004808.1	85	239	KAI5273221.1
JAGYHY010004809.1	57	503	KAI5273205.1
JAGYHY010004811.1	54	537	KAI5273074.1
JAGYHY010004814.1	21	543	KAI5273073.1
JAGYHY010004815.1	49	445	KAI5273072.1
JAGYHY010004819.1	112	289	KAI5272935.1
JAGYHY010004820.1	107	551	KAI5272934.1
JAGYHY010004821.1	263	500	KAI5272933.1
JAGYHY010004822.1	89	262	KAI5272932.1
JAGYHY010004823.1	16	541	KAI5272931.1
JAGYHY010004827.1	192	418	KAI5272785.1
JAGYHY010004830.1	80	444	KAI5272631.1
JAGYHY010004836.1	20	503	KAI5272629.1
JAGYHY010004837.1	36	408	KAI5272628.1
JAGYHY010004849.1	25	325	KAI5272216.1
JAGYHY010004854.1	27	569	KAI5272108.1
JAGYHY010004867.1	322	478	KAI5271912.1
JAGYHY010004869.1	104	537	KAI5271909.1
JAGYHY010004876.1	96	384	KAI5271755.1
JAGYHY010004879.1	81	535	KAI5271754.1
JAGYHY010004882.1	189	486	KAI5271648.1
JAGYHY010004884.1	25	459	KAI5271647.1
JAGYHY010004890.1	7	240	KAI5271553.1
JAGYHY010004891.1	5	413	KAI5271552.1
JAGYHY010004893.1	97	556	KAI5271432.1
JAGYHY010004899.1	88	501	KAI5271313.1
JAGYHY010004913.1	168	436	KAI5271114.1
JAGYHY010004920.1	85	434	KAI5270800.1
JAGYHY010004921.1	58	487	KAI5270799.1
JAGYHY010004923.1	6	489	KAI5270796.1
JAGYHY010004924.1	43	456	KAI5270795.1
JAGYHY010004932.1	16	427	KAI5270606.1
JAGYHY010004941.1	27	432	KAI5270361.1
JAGYHY010004942.1	86	432	KAI5270358.1
JAGYHY010004943.1	118	477	KAI5270357.1
JAGYHY010004945.1	14	460	KAI5270354.1
JAGYHY010004947.1	119	325	KAI5270219.1
JAGYHY010004953.1	195	413	KAI5270143.1
JAGYHY010004958.1	37	418	KAI5270076.1
JAGYHY010004963.1	77	436	KAI5270007.1
JAGYHY010004964.1	37	457	KAI5270006.1
JAGYHY010004968.1	268	518	KAI5269924.1
JAGYHY010004973.1	25	298	KAI5269832.1
JAGYHY010004977.1	78	456	KAI5269682.1
JAGYHY010004983.1	96	474	KAI5269606.1
JAGYHY010004984.1	54	497	KAI5269552.1
JAGYHY010004986.1	267	490	KAI5269493.1
JAGYHY010004995.1	103	324	KAI5269316.1
JAGYHY010004998.1	48	288	KAI5269096.1
JAGYHY010004999.1	76	378	KAI5269095.1
JAGYHY010005004.1	134	391	KAI5268985.1
JAGYHY010005007.1	12	456	KAI5268922.1
JAGYHY010005016.1	7	480	KAI5268748.1
```
