## Supplementary File 2. BED files and Orthogroup tables for the Eurotiomycetes dataset generated using OrthoFinder and orthoSynAssign for "orthoSynAssign: refine orthogroups using synteny information": GCA_024244195.1.bed

```
JAGYHZ010000001.1	679	2356	KAI5291888.1
JAGYHZ010000001.1	5083	5944	KAI5291889.1
JAGYHZ010000001.1	6064	7932	KAI5291890.1
JAGYHZ010000001.1	8272	9268	KAI5291891.1
JAGYHZ010000001.1	9580	10244	KAI5291892.1
JAGYHZ010000001.1	11229	14403	KAI5291893.1
JAGYHZ010000001.1	14765	17144	KAI5291894.1
JAGYHZ010000001.1	17674	18875	KAI5291895.1
JAGYHZ010000001.1	21283	22210	KAI5291896.1
JAGYHZ010000001.1	23466	24262	KAI5291897.1
JAGYHZ010000001.1	25578	27673	KAI5291898.1
JAGYHZ010000001.1	28234	33243	KAI5291899.1
JAGYHZ010000001.1	37352	41061	KAI5291900.1
JAGYHZ010000002.1	2578	3490	KAI5291878.1
JAGYHZ010000002.1	3997	4441	KAI5291879.1
JAGYHZ010000002.1	5132	7568	KAI5291880.1
JAGYHZ010000002.1	7782	10372	KAI5291881.1
JAGYHZ010000002.1	15655	16713	KAI5291882.1
JAGYHZ010000002.1	19051	22607	KAI5291883.1
JAGYHZ010000002.1	26822	27605	KAI5291884.1
JAGYHZ010000002.1	28079	29249	KAI5291885.1
JAGYHZ010000002.1	29397	30006	KAI5291886.1
JAGYHZ010000002.1	30803	32695	KAI5291887.1
JAGYHZ010000003.1	1677	3696	KAI5291866.1
JAGYHZ010000003.1	4211	8826	KAI5291867.1
JAGYHZ010000003.1	11919	13567	KAI5291868.1
JAGYHZ010000003.1	18744	20187	KAI5291869.1
JAGYHZ010000003.1	21571	23134	KAI5291870.1
JAGYHZ010000003.1	23814	24419	KAI5291871.1
JAGYHZ010000003.1	27068	29711	KAI5291872.1
JAGYHZ010000003.1	30633	31838	KAI5291873.1
JAGYHZ010000004.1	668	1089	KAI5291856.1
JAGYHZ010000004.1	1160	3724	KAI5291857.1
JAGYHZ010000004.1	4889	6417	KAI5291858.1
JAGYHZ010000004.1	7729	9631	KAI5291859.1
JAGYHZ010000004.1	13826	15684	KAI5291860.1
JAGYHZ010000004.1	17755	19282	KAI5291861.1
JAGYHZ010000004.1	20882	24012	KAI5291862.1
JAGYHZ010000004.1	25031	26515	KAI5291863.1
JAGYHZ010000004.1	28496	29803	KAI5291864.1
JAGYHZ010000005.1	6264	8860	KAI5291847.1
JAGYHZ010000005.1	9218	10121	KAI5291848.1
JAGYHZ010000005.1	10222	13842	KAI5291849.1
JAGYHZ010000005.1	14453	14979	KAI5291850.1
JAGYHZ010000005.1	17596	23674	KAI5291851.1
JAGYHZ010000005.1	24396	25936	KAI5291852.1
JAGYHZ010000005.1	27206	28025	KAI5291853.1
JAGYHZ010000005.1	28363	29889	KAI5291854.1
JAGYHZ010000006.1	58	3502	KAI5291831.1
JAGYHZ010000006.1	5040	8866	KAI5291832.1
JAGYHZ010000006.1	9562	13202	KAI5291833.1
JAGYHZ010000006.1	13703	14824	KAI5291834.1
JAGYHZ010000006.1	15671	18322	KAI5291835.1
JAGYHZ010000006.1	19505	23390	KAI5291836.1
JAGYHZ010000006.1	24109	29053	KAI5291837.1
JAGYHZ010000006.1	29719	30109	KAI5291838.1
JAGYHZ010000006.1	30416	30680	KAI5291839.1
JAGYHZ010000007.1	676	5827	KAI5291818.1
JAGYHZ010000007.1	7148	9737	KAI5291819.1
JAGYHZ010000007.1	10092	10670	KAI5291820.1
JAGYHZ010000007.1	11329	12371	KAI5291821.1
JAGYHZ010000007.1	12779	13988	KAI5291822.1
JAGYHZ010000007.1	15144	18231	KAI5291823.1
JAGYHZ010000007.1	18653	20399	KAI5291824.1
JAGYHZ010000007.1	20951	26724	KAI5291825.1
JAGYHZ010000007.1	27107	28712	KAI5291826.1
JAGYHZ010000007.1	29153	30096	KAI5291827.1
JAGYHZ010000008.1	63	4185	KAI5291808.1
JAGYHZ010000008.1	5171	8686	KAI5291809.1
JAGYHZ010000008.1	9830	15946	KAI5291810.1
JAGYHZ010000008.1	16285	17979	KAI5291811.1
JAGYHZ010000008.1	18301	20130	KAI5291812.1
JAGYHZ010000008.1	20899	21609	KAI5291813.1
JAGYHZ010000008.1	22255	23170	KAI5291814.1
JAGYHZ010000008.1	24085	26217	KAI5291815.1
JAGYHZ010000008.1	28074	29692	KAI5291816.1
JAGYHZ010000009.1	266	3190	KAI5291791.1
JAGYHZ010000009.1	3298	3811	KAI5291792.1
JAGYHZ010000009.1	4411	6482	KAI5291793.1
JAGYHZ010000009.1	7196	8777	KAI5291794.1
JAGYHZ010000009.1	9972	10484	KAI5291795.1
JAGYHZ010000009.1	10948	14594	KAI5291796.1
JAGYHZ010000009.1	14934	15585	KAI5291797.1
JAGYHZ010000009.1	16739	17793	KAI5291798.1
JAGYHZ010000009.1	17841	19122	KAI5291799.1
JAGYHZ010000009.1	19292	20942	KAI5291800.1
JAGYHZ010000009.1	21346	22936	KAI5291801.1
JAGYHZ010000009.1	23371	25062	KAI5291802.1
JAGYHZ010000009.1	25133	25907	KAI5291803.1
JAGYHZ010000009.1	26506	27773	KAI5291804.1
JAGYHZ010000009.1	28607	29252	KAI5291805.1
JAGYHZ010000010.1	189	1305	KAI5291778.1
JAGYHZ010000010.1	3100	5466	KAI5291779.1
JAGYHZ010000010.1	6179	7955	KAI5291780.1
JAGYHZ010000010.1	9417	12956	KAI5291781.1
JAGYHZ010000010.1	14835	17549	KAI5291782.1
JAGYHZ010000010.1	22068	22386	KAI5291783.1
JAGYHZ010000010.1	26797	28034	KAI5291784.1
JAGYHZ010000011.1	94	1607	KAI5291764.1
JAGYHZ010000011.1	2836	4627	KAI5291765.1
JAGYHZ010000011.1	6583	8214	KAI5291766.1
JAGYHZ010000011.1	8790	10275	KAI5291767.1
JAGYHZ010000011.1	11140	15424	KAI5291768.1
JAGYHZ010000011.1	16228	23629	KAI5291769.1
JAGYHZ010000011.1	23738	24912	KAI5291770.1
JAGYHZ010000011.1	25150	26306	KAI5291771.1
JAGYHZ010000012.1	107	422	KAI5291753.1
JAGYHZ010000012.1	936	2046	KAI5291754.1
JAGYHZ010000012.1	2317	3246	KAI5291755.1
JAGYHZ010000012.1	3989	6296	KAI5291756.1
JAGYHZ010000012.1	8377	14110	KAI5291757.1
JAGYHZ010000012.1	15084	20241	KAI5291758.1
JAGYHZ010000012.1	21416	22873	KAI5291759.1
JAGYHZ010000012.1	23175	24043	KAI5291760.1
JAGYHZ010000012.1	24509	25320	KAI5291761.1
JAGYHZ010000013.1	131	1263	KAI5291741.1
JAGYHZ010000013.1	1413	3763	KAI5291742.1
JAGYHZ010000013.1	3985	6211	KAI5291743.1
JAGYHZ010000013.1	6576	7890	KAI5291744.1
JAGYHZ010000013.1	7965	13234	KAI5291745.1
JAGYHZ010000013.1	15217	17886	KAI5291746.1
JAGYHZ010000013.1	20244	25161	KAI5291747.1
JAGYHZ010000014.1	113	1936	KAI5291730.1
JAGYHZ010000014.1	3044	7219	KAI5291731.1
JAGYHZ010000014.1	10779	11397	KAI5291732.1
JAGYHZ010000014.1	13667	14781	KAI5291733.1
JAGYHZ010000014.1	15264	16163	KAI5291734.1
JAGYHZ010000014.1	16424	17995	KAI5291735.1
JAGYHZ010000014.1	18924	19334	KAI5291736.1
JAGYHZ010000014.1	19691	20584	KAI5291737.1
JAGYHZ010000014.1	20899	26316	KAI5291738.1
JAGYHZ010000015.1	1038	3545	KAI5291720.1
JAGYHZ010000015.1	5537	10531	KAI5291721.1
JAGYHZ010000015.1	10871	12393	KAI5291722.1
JAGYHZ010000015.1	13026	16081	KAI5291723.1
JAGYHZ010000015.1	16957	17476	KAI5291724.1
JAGYHZ010000015.1	17736	21771	KAI5291725.1
JAGYHZ010000015.1	23831	25419	KAI5291726.1
JAGYHZ010000016.1	132	845	KAI5291707.1
JAGYHZ010000016.1	1639	2035	KAI5291708.1
JAGYHZ010000016.1	3943	5680	KAI5291709.1
JAGYHZ010000016.1	8317	9898	KAI5291710.1
JAGYHZ010000016.1	11432	15353	KAI5291711.1
JAGYHZ010000016.1	17392	17743	KAI5291712.1
JAGYHZ010000016.1	18326	22899	KAI5291713.1
JAGYHZ010000016.1	23489	25347	KAI5291714.1
JAGYHZ010000016.1	25841	26705	KAI5291715.1
JAGYHZ010000017.1	109	2361	KAI5291691.1
JAGYHZ010000017.1	3237	8883	KAI5291692.1
JAGYHZ010000017.1	9778	11977	KAI5291693.1
JAGYHZ010000017.1	12791	13658	KAI5291694.1
JAGYHZ010000017.1	13936	15182	KAI5291695.1
JAGYHZ010000017.1	16546	17467	KAI5291696.1
JAGYHZ010000017.1	17912	18668	KAI5291697.1
JAGYHZ010000017.1	19065	20196	KAI5291698.1
JAGYHZ010000017.1	20660	21671	KAI5291699.1
JAGYHZ010000017.1	21891	26710	KAI5291700.1
JAGYHZ010000018.1	107	1544	KAI5291675.1
JAGYHZ010000018.1	1935	3647	KAI5291676.1
JAGYHZ010000018.1	3984	4977	KAI5291677.1
JAGYHZ010000018.1	5469	10302	KAI5291678.1
JAGYHZ010000018.1	12047	13051	KAI5291679.1
JAGYHZ010000018.1	13665	15298	KAI5291680.1
JAGYHZ010000018.1	16919	18013	KAI5291681.1
JAGYHZ010000018.1	19195	22015	KAI5291682.1
JAGYHZ010000018.1	23010	25056	KAI5291683.1
JAGYHZ010000018.1	25580	26444	KAI5291684.1
JAGYHZ010000019.1	4713	6739	KAI5291661.1
JAGYHZ010000019.1	8533	9813	KAI5291662.1
JAGYHZ010000019.1	10763	11989	KAI5291663.1
JAGYHZ010000019.1	12798	13777	KAI5291664.1
JAGYHZ010000019.1	14225	16422	KAI5291665.1
JAGYHZ010000019.1	16904	17559	KAI5291666.1
JAGYHZ010000019.1	17990	19478	KAI5291667.1
JAGYHZ010000019.1	20267	22381	KAI5291668.1
JAGYHZ010000019.1	22883	25760	KAI5291669.1
JAGYHZ010000020.1	960	1643	KAI5291653.1
JAGYHZ010000020.1	10248	11467	KAI5291654.1
JAGYHZ010000020.1	12852	13413	KAI5291655.1
JAGYHZ010000020.1	13505	15862	KAI5291656.1
JAGYHZ010000020.1	16615	23451	KAI5291657.1
JAGYHZ010000020.1	24092	25373	KAI5291658.1
JAGYHZ010000021.1	161	2513	KAI5291640.1
JAGYHZ010000021.1	3007	5474	KAI5291641.1
JAGYHZ010000021.1	5873	6180	KAI5291642.1
JAGYHZ010000021.1	6238	7789	KAI5291643.1
JAGYHZ010000021.1	8543	11801	KAI5291644.1
JAGYHZ010000021.1	12481	13323	KAI5291645.1
JAGYHZ010000021.1	14456	18573	KAI5291646.1
JAGYHZ010000021.1	20259	22895	KAI5291647.1
JAGYHZ010000021.1	24516	25305	KAI5291648.1
JAGYHZ010000022.1	1583	4148	KAI5291629.1
JAGYHZ010000022.1	4938	6261	KAI5291630.1
JAGYHZ010000022.1	8875	10429	KAI5291631.1
JAGYHZ010000022.1	10955	13453	KAI5291632.1
JAGYHZ010000022.1	14658	17158	KAI5291633.1
JAGYHZ010000022.1	17462	18878	KAI5291634.1
JAGYHZ010000022.1	19234	20366	KAI5291635.1
JAGYHZ010000022.1	20794	21417	KAI5291636.1
JAGYHZ010000022.1	23564	24146	KAI5291637.1
JAGYHZ010000023.1	653	1840	KAI5291618.1
JAGYHZ010000023.1	2444	3875	KAI5291619.1
JAGYHZ010000023.1	4625	12243	KAI5291620.1
JAGYHZ010000023.1	14281	15877	KAI5291621.1
JAGYHZ010000023.1	16072	18241	KAI5291622.1
JAGYHZ010000023.1	18779	20255	KAI5291623.1
JAGYHZ010000023.1	20499	22859	KAI5291624.1
JAGYHZ010000023.1	23954	25162	KAI5291625.1
JAGYHZ010000024.1	2311	5116	KAI5291610.1
JAGYHZ010000024.1	5565	6631	KAI5291611.1
JAGYHZ010000024.1	8931	12029	KAI5291612.1
JAGYHZ010000024.1	13356	14860	KAI5291613.1
JAGYHZ010000024.1	15095	19213	KAI5291614.1
JAGYHZ010000024.1	20406	24929	KAI5291615.1
JAGYHZ010000025.1	1505	3066	KAI5291600.1
JAGYHZ010000025.1	4294	8319	KAI5291601.1
JAGYHZ010000025.1	8623	11483	KAI5291602.1
JAGYHZ010000025.1	14438	16905	KAI5291603.1
JAGYHZ010000025.1	17157	19307	KAI5291604.1
JAGYHZ010000025.1	20427	23077	KAI5291605.1
JAGYHZ010000025.1	23271	24099	KAI5291606.1
JAGYHZ010000026.1	832	6350	KAI5291591.1
JAGYHZ010000026.1	7328	9794	KAI5291592.1
JAGYHZ010000026.1	10360	11965	KAI5291593.1
JAGYHZ010000026.1	12236	12764	KAI5291594.1
JAGYHZ010000026.1	14206	15666	KAI5291595.1
JAGYHZ010000026.1	16332	18389	KAI5291596.1
JAGYHZ010000026.1	19561	23144	KAI5291597.1
JAGYHZ010000027.1	885	2936	KAI5291575.1
JAGYHZ010000027.1	3361	3956	KAI5291576.1
JAGYHZ010000027.1	4972	5814	KAI5291577.1
JAGYHZ010000027.1	5954	7359	KAI5291578.1
JAGYHZ010000027.1	7878	9333	KAI5291579.1
JAGYHZ010000027.1	9565	10965	KAI5291580.1
JAGYHZ010000027.1	12732	13929	KAI5291581.1
JAGYHZ010000027.1	14233	16259	KAI5291582.1
JAGYHZ010000027.1	16675	17689	KAI5291583.1
JAGYHZ010000027.1	18346	18720	KAI5291584.1
JAGYHZ010000027.1	19689	20833	KAI5291585.1
JAGYHZ010000027.1	21931	23130	KAI5291586.1
JAGYHZ010000027.1	23539	23974	KAI5291587.1
JAGYHZ010000028.1	49	3570	KAI5291568.1
JAGYHZ010000028.1	6274	9117	KAI5291569.1
JAGYHZ010000028.1	9622	15702	KAI5291570.1
JAGYHZ010000028.1	21271	22673	KAI5291571.1
JAGYHZ010000029.1	1086	3180	KAI5291557.1
JAGYHZ010000029.1	3922	5074	KAI5291558.1
JAGYHZ010000029.1	5900	6392	KAI5291559.1
JAGYHZ010000029.1	8117	10294	KAI5291560.1
JAGYHZ010000029.1	10547	11442	KAI5291561.1
JAGYHZ010000029.1	12741	14301	KAI5291562.1
JAGYHZ010000029.1	15851	17413	KAI5291563.1
JAGYHZ010000029.1	20074	20506	KAI5291564.1
JAGYHZ010000030.1	6069	7361	KAI5291548.1
JAGYHZ010000030.1	7958	9218	KAI5291549.1
JAGYHZ010000030.1	9682	10647	KAI5291550.1
JAGYHZ010000030.1	14272	14670	KAI5291551.1
JAGYHZ010000030.1	18268	20394	KAI5291552.1
JAGYHZ010000030.1	21393	22542	KAI5291553.1
JAGYHZ010000031.1	172	1697	KAI5291537.1
JAGYHZ010000031.1	3288	4200	KAI5291538.1
JAGYHZ010000031.1	5805	6364	KAI5291539.1
JAGYHZ010000031.1	6687	7716	KAI5291540.1
JAGYHZ010000031.1	10067	11895	KAI5291541.1
JAGYHZ010000031.1	12589	14203	KAI5291542.1
JAGYHZ010000031.1	14886	17256	KAI5291543.1
JAGYHZ010000031.1	17729	18656	KAI5291544.1
JAGYHZ010000031.1	20021	22856	KAI5291545.1
JAGYHZ010000032.1	786	2106	KAI5291527.1
JAGYHZ010000032.1	2813	4956	KAI5291528.1
JAGYHZ010000032.1	5755	8666	KAI5291529.1
JAGYHZ010000032.1	11112	11937	KAI5291530.1
JAGYHZ010000032.1	12459	15047	KAI5291531.1
JAGYHZ010000032.1	15521	15698	KAI5291532.1
JAGYHZ010000032.1	17513	18691	KAI5291533.1
JAGYHZ010000032.1	19420	22927	KAI5291534.1
JAGYHZ010000033.1	114	2754	KAI5291512.1
JAGYHZ010000033.1	3151	4330	KAI5291513.1
JAGYHZ010000033.1	4587	5205	KAI5291514.1
JAGYHZ010000033.1	5687	8206	KAI5291515.1
JAGYHZ010000033.1	8480	10118	KAI5291516.1
JAGYHZ010000033.1	10672	12335	KAI5291517.1
JAGYHZ010000033.1	12890	15104	KAI5291518.1
JAGYHZ010000033.1	18559	19891	KAI5291519.1
JAGYHZ010000033.1	20689	22190	KAI5291520.1
JAGYHZ010000034.1	381	2431	KAI5291498.1
JAGYHZ010000034.1	2816	7317	KAI5291499.1
JAGYHZ010000034.1	8046	8766	KAI5291500.1
JAGYHZ010000034.1	9932	11564	KAI5291501.1
JAGYHZ010000034.1	12210	13032	KAI5291502.1
JAGYHZ010000034.1	15410	19174	KAI5291503.1
JAGYHZ010000034.1	21219	22158	KAI5291504.1
JAGYHZ010000035.1	3267	4299	KAI5291491.1
JAGYHZ010000035.1	4714	6796	KAI5291492.1
JAGYHZ010000035.1	7633	9098	KAI5291493.1
JAGYHZ010000035.1	13357	15076	KAI5291494.1
JAGYHZ010000035.1	16510	16825	KAI5291495.1
JAGYHZ010000035.1	19312	20005	KAI5291496.1
JAGYHZ010000036.1	1802	2507	KAI5291476.1
JAGYHZ010000036.1	5365	6104	KAI5291477.1
JAGYHZ010000036.1	6809	7914	KAI5291478.1
JAGYHZ010000036.1	7968	9213	KAI5291479.1
JAGYHZ010000036.1	10304	12682	KAI5291480.1
JAGYHZ010000036.1	13714	14469	KAI5291481.1
JAGYHZ010000036.1	16410	17115	KAI5291482.1
JAGYHZ010000036.1	17822	18596	KAI5291483.1
JAGYHZ010000036.1	19263	21654	KAI5291484.1
JAGYHZ010000037.1	1811	3504	KAI5291466.1
JAGYHZ010000037.1	3845	6481	KAI5291467.1
JAGYHZ010000037.1	7919	14695	KAI5291468.1
JAGYHZ010000037.1	16464	18420	KAI5291469.1
JAGYHZ010000037.1	18688	19420	KAI5291470.1
JAGYHZ010000037.1	20414	20839	KAI5291471.1
JAGYHZ010000038.1	1049	3294	KAI5291453.1
JAGYHZ010000038.1	4110	5360	KAI5291454.1
JAGYHZ010000038.1	6097	7870	KAI5291455.1
JAGYHZ010000038.1	8723	11026	KAI5291456.1
JAGYHZ010000038.1	11710	12399	KAI5291457.1
JAGYHZ010000038.1	13034	13712	KAI5291458.1
JAGYHZ010000038.1	14028	15743	KAI5291459.1
JAGYHZ010000038.1	16241	18500	KAI5291460.1
JAGYHZ010000038.1	19354	21230	KAI5291461.1
JAGYHZ010000039.1	4127	5238	KAI5291445.1
JAGYHZ010000039.1	6058	7616	KAI5291446.1
JAGYHZ010000039.1	9643	14180	KAI5291447.1
JAGYHZ010000039.1	14659	15232	KAI5291448.1
JAGYHZ010000039.1	16092	19140	KAI5291449.1
JAGYHZ010000039.1	19427	20281	KAI5291450.1
JAGYHZ010000039.1	20901	21369	KAI5291451.1
JAGYHZ010000040.1	35	363	KAI5291433.1
JAGYHZ010000040.1	2062	4576	KAI5291434.1
JAGYHZ010000040.1	5023	6901	KAI5291435.1
JAGYHZ010000040.1	7615	9703	KAI5291436.1
JAGYHZ010000040.1	10869	13178	KAI5291437.1
JAGYHZ010000040.1	13748	16891	KAI5291438.1
JAGYHZ010000040.1	19592	20837	KAI5291439.1
JAGYHZ010000041.1	18	397	KAI5291424.1
JAGYHZ010000041.1	4194	8655	KAI5291425.1
JAGYHZ010000041.1	9329	10727	KAI5291426.1
JAGYHZ010000041.1	12223	13157	KAI5291427.1
JAGYHZ010000041.1	13559	15994	KAI5291428.1
JAGYHZ010000041.1	19908	21206	KAI5291429.1
JAGYHZ010000042.1	144	2049	KAI5291413.1
JAGYHZ010000042.1	3440	5732	KAI5291414.1
JAGYHZ010000042.1	6106	6980	KAI5291415.1
JAGYHZ010000042.1	8014	9435	KAI5291416.1
JAGYHZ010000042.1	12006	13186	KAI5291417.1
JAGYHZ010000042.1	14136	15856	KAI5291418.1
JAGYHZ010000042.1	16308	17340	KAI5291419.1
JAGYHZ010000042.1	17778	18641	KAI5291420.1
JAGYHZ010000042.1	19439	20695	KAI5291421.1
JAGYHZ010000043.1	268	1440	KAI5291403.1
JAGYHZ010000043.1	1892	3149	KAI5291404.1
JAGYHZ010000043.1	4395	5574	KAI5291405.1
JAGYHZ010000043.1	6013	6904	KAI5291406.1
JAGYHZ010000043.1	6929	12238	KAI5291407.1
JAGYHZ010000043.1	12823	15399	KAI5291408.1
JAGYHZ010000043.1	15878	21075	KAI5291409.1
JAGYHZ010000044.1	451	3356	KAI5291393.1
JAGYHZ010000044.1	3905	6110	KAI5291394.1
JAGYHZ010000044.1	6394	8279	KAI5291395.1
JAGYHZ010000044.1	8736	9643	KAI5291396.1
JAGYHZ010000044.1	10270	12102	KAI5291397.1
JAGYHZ010000044.1	12917	14861	KAI5291398.1
JAGYHZ010000044.1	15726	16388	KAI5291399.1
JAGYHZ010000044.1	17922	19711	KAI5291400.1
JAGYHZ010000045.1	114	1583	KAI5291378.1
JAGYHZ010000045.1	2445	5624	KAI5291379.1
JAGYHZ010000045.1	5981	8084	KAI5291380.1
JAGYHZ010000045.1	8525	9902	KAI5291381.1
JAGYHZ010000045.1	10325	12749	KAI5291382.1
JAGYHZ010000045.1	13307	15580	KAI5291383.1
JAGYHZ010000045.1	16008	16605	KAI5291384.1
JAGYHZ010000045.1	17570	20882	KAI5291385.1
JAGYHZ010000046.1	342	2023	KAI5291369.1
JAGYHZ010000046.1	2569	4112	KAI5291370.1
JAGYHZ010000046.1	5807	7243	KAI5291371.1
JAGYHZ010000046.1	9464	9826	KAI5291372.1
JAGYHZ010000046.1	11151	13784	KAI5291373.1
JAGYHZ010000046.1	14276	15688	KAI5291374.1
JAGYHZ010000046.1	17135	19429	KAI5291375.1
JAGYHZ010000047.1	29	1308	KAI5291361.1
JAGYHZ010000047.1	6543	9058	KAI5291362.1
JAGYHZ010000047.1	9493	14464	KAI5291363.1
JAGYHZ010000047.1	14962	16105	KAI5291364.1
JAGYHZ010000047.1	16930	17844	KAI5291365.1
JAGYHZ010000048.1	1949	4949	KAI5291352.1
JAGYHZ010000048.1	7444	8109	KAI5291353.1
JAGYHZ010000048.1	11895	14311	KAI5291354.1
JAGYHZ010000048.1	14961	15424	KAI5291355.1
JAGYHZ010000048.1	15921	16917	KAI5291356.1
JAGYHZ010000048.1	18378	19445	KAI5291357.1
JAGYHZ010000048.1	20149	20848	KAI5291358.1
JAGYHZ010000049.1	2137	4197	KAI5291347.1
JAGYHZ010000049.1	5404	6616	KAI5291348.1
JAGYHZ010000049.1	7294	8191	KAI5291349.1
JAGYHZ010000049.1	10366	12765	KAI5291350.1
JAGYHZ010000049.1	13542	19721	KAI5291351.1
JAGYHZ010000050.1	13	8047	KAI5291341.1
JAGYHZ010000050.1	8080	15229	KAI5291342.1
JAGYHZ010000050.1	15777	17263	KAI5291343.1
JAGYHZ010000050.1	17747	19497	KAI5291344.1
JAGYHZ010000051.1	1657	3231	KAI5291334.1
JAGYHZ010000051.1	3706	5191	KAI5291335.1
JAGYHZ010000051.1	6473	9554	KAI5291336.1
JAGYHZ010000051.1	13693	15521	KAI5291337.1
JAGYHZ010000051.1	18169	19766	KAI5291338.1
JAGYHZ010000052.1	1197	2553	KAI5291324.1
JAGYHZ010000052.1	3017	4064	KAI5291325.1
JAGYHZ010000052.1	7220	9277	KAI5291326.1
JAGYHZ010000052.1	12060	12561	KAI5291327.1
JAGYHZ010000052.1	14054	15027	KAI5291328.1
JAGYHZ010000052.1	16307	18086	KAI5291329.1
JAGYHZ010000052.1	18955	20492	KAI5291330.1
JAGYHZ010000053.1	214	1144	KAI5291314.1
JAGYHZ010000053.1	1631	2298	KAI5291315.1
JAGYHZ010000053.1	2694	3664	KAI5291316.1
JAGYHZ010000053.1	5257	12887	KAI5291317.1
JAGYHZ010000053.1	13505	14393	KAI5291318.1
JAGYHZ010000053.1	14757	15621	KAI5291319.1
JAGYHZ010000053.1	15981	18401	KAI5291320.1
JAGYHZ010000053.1	18889	19595	KAI5291321.1
JAGYHZ010000054.1	726	3268	KAI5291308.1
JAGYHZ010000054.1	4042	7720	KAI5291309.1
JAGYHZ010000054.1	9427	10688	KAI5291310.1
JAGYHZ010000054.1	11713	12743	KAI5291311.1
JAGYHZ010000054.1	17314	20524	KAI5291312.1
JAGYHZ010000055.1	3803	6772	KAI5291303.1
JAGYHZ010000055.1	7258	8748	KAI5291304.1
JAGYHZ010000055.1	9251	9890	KAI5291305.1
JAGYHZ010000055.1	11702	14669	KAI5291306.1
JAGYHZ010000055.1	16724	18047	KAI5291307.1
JAGYHZ010000056.1	2518	4108	KAI5291293.1
JAGYHZ010000056.1	4728	5618	KAI5291294.1
JAGYHZ010000056.1	6964	8327	KAI5291295.1
JAGYHZ010000056.1	8810	10460	KAI5291296.1
JAGYHZ010000056.1	11031	11777	KAI5291297.1
JAGYHZ010000056.1	12728	15192	KAI5291298.1
JAGYHZ010000056.1	16422	18576	KAI5291299.1
JAGYHZ010000056.1	20026	20571	KAI5291300.1
JAGYHZ010000057.1	1989	2912	KAI5291282.1
JAGYHZ010000057.1	3057	6201	KAI5291283.1
JAGYHZ010000057.1	8195	9110	KAI5291284.1
JAGYHZ010000057.1	9128	9518	KAI5291285.1
JAGYHZ010000057.1	10926	14853	KAI5291286.1
JAGYHZ010000057.1	15434	16060	KAI5291287.1
JAGYHZ010000057.1	17810	20465	KAI5291288.1
JAGYHZ010000058.1	474	1408	KAI5291270.1
JAGYHZ010000058.1	2146	3822	KAI5291271.1
JAGYHZ010000058.1	4561	5144	KAI5291272.1
JAGYHZ010000058.1	9037	9928	KAI5291273.1
JAGYHZ010000058.1	10515	12686	KAI5291274.1
JAGYHZ010000058.1	12818	14895	KAI5291275.1
JAGYHZ010000058.1	15387	17466	KAI5291276.1
JAGYHZ010000058.1	17792	20501	KAI5291277.1
JAGYHZ010000059.1	2129	4117	KAI5291263.1
JAGYHZ010000059.1	5596	7086	KAI5291264.1
JAGYHZ010000059.1	9731	14958	KAI5291265.1
JAGYHZ010000059.1	15367	16477	KAI5291266.1
JAGYHZ010000059.1	18412	20211	KAI5291267.1
JAGYHZ010000060.1	1230	2290	KAI5291251.1
JAGYHZ010000060.1	2427	3439	KAI5291252.1
JAGYHZ010000060.1	4345	4976	KAI5291253.1
JAGYHZ010000060.1	5270	6665	KAI5291254.1
JAGYHZ010000060.1	7671	10702	KAI5291255.1
JAGYHZ010000060.1	11523	13766	KAI5291256.1
JAGYHZ010000060.1	15377	18671	KAI5291257.1
JAGYHZ010000060.1	18781	20126	KAI5291258.1
JAGYHZ010000061.1	174	985	KAI5291235.1
JAGYHZ010000061.1	1452	3127	KAI5291236.1
JAGYHZ010000061.1	3505	5117	KAI5291237.1
JAGYHZ010000061.1	6966	8857	KAI5291238.1
JAGYHZ010000061.1	9074	10465	KAI5291239.1
JAGYHZ010000061.1	11925	13548	KAI5291240.1
JAGYHZ010000061.1	13949	15491	KAI5291241.1
JAGYHZ010000061.1	15613	17438	KAI5291242.1
JAGYHZ010000061.1	17472	18184	KAI5291243.1
JAGYHZ010000061.1	18195	19206	KAI5291244.1
JAGYHZ010000061.1	19415	20229	KAI5291245.1
JAGYHZ010000062.1	1633	2924	KAI5291226.1
JAGYHZ010000062.1	3590	5975	KAI5291227.1
JAGYHZ010000062.1	6432	10120	KAI5291228.1
JAGYHZ010000062.1	10593	11566	KAI5291229.1
JAGYHZ010000062.1	12932	14976	KAI5291230.1
JAGYHZ010000062.1	16347	17519	KAI5291231.1
JAGYHZ010000062.1	18537	20200	KAI5291232.1
JAGYHZ010000063.1	220	1740	KAI5291220.1
JAGYHZ010000063.1	4073	7548	KAI5291221.1
JAGYHZ010000063.1	9687	13303	KAI5291222.1
JAGYHZ010000063.1	13846	15068	KAI5291223.1
JAGYHZ010000063.1	15673	16615	KAI5291224.1
JAGYHZ010000063.1	17341	20105	KAI5291225.1
JAGYHZ010000064.1	849	2548	KAI5291212.1
JAGYHZ010000064.1	3472	4801	KAI5291213.1
JAGYHZ010000064.1	7963	12125	KAI5291214.1
JAGYHZ010000064.1	12231	13735	KAI5291215.1
JAGYHZ010000064.1	14200	15060	KAI5291216.1
JAGYHZ010000064.1	18272	19975	KAI5291217.1
JAGYHZ010000065.1	3140	5144	KAI5291204.1
JAGYHZ010000065.1	5344	6509	KAI5291205.1
JAGYHZ010000065.1	7806	8773	KAI5291206.1
JAGYHZ010000065.1	9342	9588	KAI5291207.1
JAGYHZ010000065.1	10508	12251	KAI5291208.1
JAGYHZ010000065.1	12868	14309	KAI5291209.1
JAGYHZ010000065.1	14781	19203	KAI5291210.1
JAGYHZ010000066.1	97	419	KAI5291195.1
JAGYHZ010000066.1	1124	1667	KAI5291196.1
JAGYHZ010000066.1	2515	3270	KAI5291197.1
JAGYHZ010000066.1	3968	8538	KAI5291198.1
JAGYHZ010000066.1	12449	13052	KAI5291199.1
JAGYHZ010000066.1	15044	16514	KAI5291200.1
JAGYHZ010000066.1	16737	19386	KAI5291201.1
JAGYHZ010000067.1	121	1954	KAI5291185.1
JAGYHZ010000067.1	3523	5698	KAI5291186.1
JAGYHZ010000067.1	6252	7988	KAI5291187.1
JAGYHZ010000067.1	9017	10093	KAI5291188.1
JAGYHZ010000067.1	10385	13035	KAI5291189.1
JAGYHZ010000067.1	13796	16616	KAI5291190.1
JAGYHZ010000067.1	18244	19421	KAI5291191.1
JAGYHZ010000068.1	388	3145	KAI5291177.1
JAGYHZ010000068.1	7912	8439	KAI5291178.1
JAGYHZ010000068.1	14886	17166	KAI5291179.1
JAGYHZ010000069.1	376	3224	KAI5291171.1
JAGYHZ010000069.1	4354	8393	KAI5291172.1
JAGYHZ010000069.1	10112	11712	KAI5291173.1
JAGYHZ010000069.1	13276	16238	KAI5291174.1
JAGYHZ010000069.1	16866	18297	KAI5291175.1
JAGYHZ010000069.1	18829	19808	KAI5291176.1
JAGYHZ010000070.1	638	3517	KAI5291162.1
JAGYHZ010000070.1	4197	8958	KAI5291163.1
JAGYHZ010000070.1	10678	13721	KAI5291164.1
JAGYHZ010000070.1	14318	19531	KAI5291165.1
JAGYHZ010000071.1	1091	2759	KAI5291152.1
JAGYHZ010000071.1	4144	7347	KAI5291153.1
JAGYHZ010000071.1	9968	11385	KAI5291154.1
JAGYHZ010000071.1	12302	17644	KAI5291155.1
JAGYHZ010000071.1	18288	19068	KAI5291156.1
JAGYHZ010000072.1	367	4792	KAI5291141.1
JAGYHZ010000072.1	5793	8352	KAI5291142.1
JAGYHZ010000072.1	8772	9496	KAI5291143.1
JAGYHZ010000072.1	9768	10987	KAI5291144.1
JAGYHZ010000072.1	11473	12960	KAI5291145.1
JAGYHZ010000072.1	13373	16055	KAI5291146.1
JAGYHZ010000072.1	16181	17976	KAI5291147.1
JAGYHZ010000072.1	18259	19507	KAI5291148.1
JAGYHZ010000073.1	896	4532	KAI5291137.1
JAGYHZ010000073.1	4960	10534	KAI5291138.1
JAGYHZ010000073.1	11142	15226	KAI5291139.1
JAGYHZ010000073.1	15963	18872	KAI5291140.1
JAGYHZ010000074.1	160	2760	KAI5291130.1
JAGYHZ010000074.1	5087	7147	KAI5291131.1
JAGYHZ010000074.1	8162	10271	KAI5291132.1
JAGYHZ010000074.1	10329	11571	KAI5291133.1
JAGYHZ010000074.1	11865	13978	KAI5291134.1
JAGYHZ010000074.1	14951	19493	KAI5291135.1
JAGYHZ010000075.1	274	2203	KAI5291120.1
JAGYHZ010000075.1	3433	6344	KAI5291121.1
JAGYHZ010000075.1	7376	8762	KAI5291122.1
JAGYHZ010000075.1	9935	11444	KAI5291123.1
JAGYHZ010000075.1	11974	13750	KAI5291124.1
JAGYHZ010000075.1	14810	16419	KAI5291125.1
JAGYHZ010000075.1	17087	19274	KAI5291126.1
JAGYHZ010000076.1	131	417	KAI5291112.1
JAGYHZ010000076.1	1334	2054	KAI5291113.1
JAGYHZ010000076.1	2656	5720	KAI5291114.1
JAGYHZ010000076.1	8866	14655	KAI5291115.1
JAGYHZ010000076.1	14922	18461	KAI5291116.1
JAGYHZ010000077.1	475	2630	KAI5291105.1
JAGYHZ010000077.1	5035	7446	KAI5291106.1
JAGYHZ010000077.1	8217	9994	KAI5291107.1
JAGYHZ010000077.1	12036	14079	KAI5291108.1
JAGYHZ010000077.1	14944	17007	KAI5291109.1
JAGYHZ010000077.1	18535	19054	KAI5291110.1
JAGYHZ010000078.1	43	388	KAI5291096.1
JAGYHZ010000078.1	1534	3099	KAI5291097.1
JAGYHZ010000078.1	3294	4188	KAI5291098.1
JAGYHZ010000078.1	6320	6614	KAI5291099.1
JAGYHZ010000078.1	7789	9466	KAI5291100.1
JAGYHZ010000078.1	9585	10309	KAI5291101.1
JAGYHZ010000078.1	10535	12341	KAI5291102.1
JAGYHZ010000078.1	13834	15744	KAI5291103.1
JAGYHZ010000079.1	91	1687	KAI5291087.1
JAGYHZ010000079.1	2117	3537	KAI5291088.1
JAGYHZ010000079.1	3762	6261	KAI5291089.1
JAGYHZ010000079.1	7510	8359	KAI5291090.1
JAGYHZ010000079.1	8372	11393	KAI5291091.1
JAGYHZ010000079.1	11738	12402	KAI5291092.1
JAGYHZ010000079.1	13667	14683	KAI5291093.1
JAGYHZ010000079.1	15463	17634	KAI5291094.1
JAGYHZ010000080.1	87	3390	KAI5291080.1
JAGYHZ010000080.1	4411	6343	KAI5291081.1
JAGYHZ010000080.1	7340	9268	KAI5291082.1
JAGYHZ010000080.1	10349	11844	KAI5291083.1
JAGYHZ010000080.1	12050	13638	KAI5291084.1
JAGYHZ010000080.1	14613	17225	KAI5291085.1
JAGYHZ010000080.1	17763	18846	KAI5291086.1
JAGYHZ010000081.1	2475	3599	KAI5291072.1
JAGYHZ010000081.1	7870	8936	KAI5291073.1
JAGYHZ010000081.1	9133	9556	KAI5291074.1
JAGYHZ010000081.1	10770	12853	KAI5291075.1
JAGYHZ010000081.1	14645	15301	KAI5291076.1
JAGYHZ010000081.1	16046	17083	KAI5291077.1
JAGYHZ010000082.1	565	8834	KAI5291065.1
JAGYHZ010000082.1	10027	11077	KAI5291066.1
JAGYHZ010000082.1	11924	14896	KAI5291067.1
JAGYHZ010000082.1	15230	17464	KAI5291068.1
JAGYHZ010000083.1	58	3528	KAI5291057.1
JAGYHZ010000083.1	5096	7086	KAI5291058.1
JAGYHZ010000083.1	8779	10150	KAI5291059.1
JAGYHZ010000083.1	11090	12678	KAI5291060.1
JAGYHZ010000083.1	13391	16738	KAI5291061.1
JAGYHZ010000083.1	16992	18828	KAI5291062.1
JAGYHZ010000084.1	27	972	KAI5291048.1
JAGYHZ010000084.1	2201	2697	KAI5291049.1
JAGYHZ010000084.1	3216	4440	KAI5291050.1
JAGYHZ010000084.1	5257	7665	KAI5291051.1
JAGYHZ010000084.1	8519	9607	KAI5291052.1
JAGYHZ010000084.1	10173	10722	KAI5291053.1
JAGYHZ010000084.1	11493	13103	KAI5291054.1
JAGYHZ010000084.1	14483	18490	KAI5291055.1
JAGYHZ010000085.1	52	2305	KAI5291041.1
JAGYHZ010000085.1	3054	4563	KAI5291042.1
JAGYHZ010000085.1	5062	7138	KAI5291043.1
JAGYHZ010000085.1	10696	12588	KAI5291044.1
JAGYHZ010000085.1	13647	15870	KAI5291045.1
JAGYHZ010000085.1	16225	18455	KAI5291046.1
JAGYHZ010000086.1	47	751	KAI5291034.1
JAGYHZ010000086.1	1076	5020	KAI5291035.1
JAGYHZ010000086.1	10286	11138	KAI5291036.1
JAGYHZ010000086.1	16355	17495	KAI5291037.1
JAGYHZ010000087.1	152	2040	KAI5291025.1
JAGYHZ010000087.1	2558	4132	KAI5291026.1
JAGYHZ010000087.1	6113	9277	KAI5291027.1
JAGYHZ010000087.1	11526	12633	KAI5291028.1
JAGYHZ010000087.1	13729	15758	KAI5291029.1
JAGYHZ010000087.1	16476	17020	KAI5291030.1
JAGYHZ010000088.1	25	2636	KAI5291017.1
JAGYHZ010000088.1	3337	9508	KAI5291018.1
JAGYHZ010000088.1	10527	12622	KAI5291019.1
JAGYHZ010000088.1	16443	18433	KAI5291020.1
JAGYHZ010000089.1	218	1516	KAI5291010.1
JAGYHZ010000089.1	2393	6485	KAI5291011.1
JAGYHZ010000089.1	6593	10459	KAI5291012.1
JAGYHZ010000089.1	12182	13184	KAI5291013.1
JAGYHZ010000090.1	777	2219	KAI5291002.1
JAGYHZ010000090.1	3533	4915	KAI5291003.1
JAGYHZ010000090.1	5000	6710	KAI5291004.1
JAGYHZ010000090.1	7433	9359	KAI5291005.1
JAGYHZ010000090.1	10705	17297	KAI5291006.1
JAGYHZ010000091.1	1448	2582	KAI5290993.1
JAGYHZ010000091.1	5002	7751	KAI5290994.1
JAGYHZ010000091.1	7922	8237	KAI5290995.1
JAGYHZ010000091.1	8988	11385	KAI5290996.1
JAGYHZ010000091.1	11448	13353	KAI5290997.1
JAGYHZ010000091.1	13816	15975	KAI5290998.1
JAGYHZ010000091.1	16408	18252	KAI5290999.1
JAGYHZ010000092.1	2884	4849	KAI5290989.1
JAGYHZ010000092.1	5334	6670	KAI5290990.1
JAGYHZ010000092.1	7573	8475	KAI5290991.1
JAGYHZ010000093.1	7	876	KAI5290978.1
JAGYHZ010000093.1	1063	1537	KAI5290979.1
JAGYHZ010000093.1	3292	4585	KAI5290980.1
JAGYHZ010000093.1	6035	7080	KAI5290981.1
JAGYHZ010000093.1	7397	10448	KAI5290982.1
JAGYHZ010000093.1	11872	12240	KAI5290983.1
JAGYHZ010000093.1	13882	15165	KAI5290984.1
JAGYHZ010000093.1	16384	17614	KAI5290985.1
JAGYHZ010000094.1	2	1919	KAI5290969.1
JAGYHZ010000094.1	2694	5780	KAI5290970.1
JAGYHZ010000094.1	5973	8479	KAI5290971.1
JAGYHZ010000094.1	9636	10883	KAI5290972.1
JAGYHZ010000094.1	12703	15926	KAI5290973.1
JAGYHZ010000095.1	3962	7796	KAI5290963.1
JAGYHZ010000095.1	8242	9036	KAI5290964.1
JAGYHZ010000095.1	9904	10315	KAI5290965.1
JAGYHZ010000095.1	10422	12023	KAI5290966.1
JAGYHZ010000096.1	104	731	KAI5290954.1
JAGYHZ010000096.1	1849	4414	KAI5290955.1
JAGYHZ010000096.1	4604	6338	KAI5290956.1
JAGYHZ010000096.1	6844	9962	KAI5290957.1
JAGYHZ010000096.1	12220	13170	KAI5290958.1
JAGYHZ010000096.1	14448	14975	KAI5290959.1
JAGYHZ010000097.1	487	1415	KAI5290943.1
JAGYHZ010000097.1	3641	5059	KAI5290944.1
JAGYHZ010000097.1	6098	7758	KAI5290945.1
JAGYHZ010000097.1	9155	13612	KAI5290946.1
JAGYHZ010000097.1	14620	15121	KAI5290947.1
JAGYHZ010000097.1	15551	16877	KAI5290948.1
JAGYHZ010000098.1	67	658	KAI5290934.1
JAGYHZ010000098.1	1283	2869	KAI5290935.1
JAGYHZ010000098.1	3962	7445	KAI5290936.1
JAGYHZ010000098.1	8156	11254	KAI5290937.1
JAGYHZ010000098.1	11717	12779	KAI5290938.1
JAGYHZ010000098.1	13260	16016	KAI5290939.1
JAGYHZ010000099.1	77	2249	KAI5290927.1
JAGYHZ010000099.1	3855	5643	KAI5290928.1
JAGYHZ010000099.1	8443	10194	KAI5290929.1
JAGYHZ010000099.1	11496	13392	KAI5290930.1
JAGYHZ010000099.1	13646	15463	KAI5290931.1
JAGYHZ010000099.1	15804	17572	KAI5290932.1
JAGYHZ010000100.1	813	1524	KAI5290920.1
JAGYHZ010000100.1	3960	9008	KAI5290921.1
JAGYHZ010000100.1	9415	11024	KAI5290922.1
JAGYHZ010000100.1	13036	14722	KAI5290923.1
JAGYHZ010000100.1	15358	16525	KAI5290924.1
JAGYHZ010000101.1	2155	3775	KAI5290909.1
JAGYHZ010000101.1	4387	6303	KAI5290910.1
JAGYHZ010000101.1	6977	7993	KAI5290911.1
JAGYHZ010000101.1	9035	9573	KAI5290912.1
JAGYHZ010000101.1	11171	11948	KAI5290913.1
JAGYHZ010000101.1	12337	13294	KAI5290914.1
JAGYHZ010000101.1	14579	16444	KAI5290915.1
JAGYHZ010000102.1	189	747	KAI5290899.1
JAGYHZ010000102.1	4062	5741	KAI5290900.1
JAGYHZ010000102.1	7851	8671	KAI5290901.1
JAGYHZ010000102.1	9521	10643	KAI5290902.1
JAGYHZ010000102.1	11305	12607	KAI5290903.1
JAGYHZ010000102.1	13593	13987	KAI5290904.1
JAGYHZ010000103.1	282	1800	KAI5290889.1
JAGYHZ010000103.1	2639	4670	KAI5290890.1
JAGYHZ010000103.1	5106	6197	KAI5290891.1
JAGYHZ010000103.1	6821	9421	KAI5290892.1
JAGYHZ010000103.1	10861	12610	KAI5290893.1
JAGYHZ010000103.1	13108	14459	KAI5290894.1
JAGYHZ010000103.1	14856	15538	KAI5290895.1
JAGYHZ010000103.1	16150	17456	KAI5290896.1
JAGYHZ010000104.1	2189	8422	KAI5290879.1
JAGYHZ010000104.1	9290	10070	KAI5290880.1
JAGYHZ010000104.1	10415	11998	KAI5290881.1
JAGYHZ010000104.1	13366	13721	KAI5290882.1
JAGYHZ010000104.1	14502	15339	KAI5290883.1
JAGYHZ010000104.1	17055	17435	KAI5290884.1
JAGYHZ010000105.1	2365	5909	KAI5290873.1
JAGYHZ010000105.1	7265	8482	KAI5290874.1
JAGYHZ010000105.1	9338	10117	KAI5290875.1
JAGYHZ010000105.1	12991	15451	KAI5290876.1
JAGYHZ010000106.1	2552	7607	KAI5290869.1
JAGYHZ010000106.1	8207	15696	KAI5290870.1
JAGYHZ010000106.1	16160	17162	KAI5290871.1
JAGYHZ010000107.1	1085	2780	KAI5290860.1
JAGYHZ010000107.1	3382	5937	KAI5290861.1
JAGYHZ010000107.1	6216	7557	KAI5290862.1
JAGYHZ010000107.1	8036	9061	KAI5290863.1
JAGYHZ010000107.1	9227	11866	KAI5290864.1
JAGYHZ010000107.1	12477	14063	KAI5290865.1
JAGYHZ010000107.1	14435	16568	KAI5290866.1
JAGYHZ010000108.1	328	2050	KAI5290853.1
JAGYHZ010000108.1	2851	9015	KAI5290854.1
JAGYHZ010000108.1	10093	10981	KAI5290855.1
JAGYHZ010000108.1	11270	12339	KAI5290856.1
JAGYHZ010000108.1	13325	14897	KAI5290857.1
JAGYHZ010000109.1	45	3484	KAI5290849.1
JAGYHZ010000109.1	4649	6383	KAI5290850.1
JAGYHZ010000109.1	10595	12955	KAI5290851.1
JAGYHZ010000109.1	15478	17225	KAI5290852.1
JAGYHZ010000110.1	92	2333	KAI5290839.1
JAGYHZ010000110.1	3004	5840	KAI5290840.1
JAGYHZ010000110.1	6633	7763	KAI5290841.1
JAGYHZ010000110.1	8224	10411	KAI5290842.1
JAGYHZ010000110.1	11465	13470	KAI5290843.1
JAGYHZ010000110.1	13855	17263	KAI5290844.1
JAGYHZ010000111.1	3017	4142	KAI5290830.1
JAGYHZ010000111.1	5730	6674	KAI5290831.1
JAGYHZ010000111.1	8016	9309	KAI5290832.1
JAGYHZ010000111.1	9988	11509	KAI5290833.1
JAGYHZ010000111.1	14262	14684	KAI5290834.1
JAGYHZ010000111.1	16295	16697	KAI5290835.1
JAGYHZ010000112.1	170	1041	KAI5290821.1
JAGYHZ010000112.1	3137	4475	KAI5290822.1
JAGYHZ010000112.1	5020	7840	KAI5290823.1
JAGYHZ010000112.1	8248	9156	KAI5290824.1
JAGYHZ010000112.1	10213	11844	KAI5290825.1
JAGYHZ010000112.1	12879	15312	KAI5290826.1
JAGYHZ010000112.1	15632	17143	KAI5290827.1
JAGYHZ010000113.1	640	3264	KAI5290811.1
JAGYHZ010000113.1	5238	6387	KAI5290812.1
JAGYHZ010000113.1	10612	11452	KAI5290813.1
JAGYHZ010000113.1	11592	12306	KAI5290814.1
JAGYHZ010000113.1	12433	13603	KAI5290815.1
JAGYHZ010000113.1	14723	16916	KAI5290816.1
JAGYHZ010000114.1	2371	4465	KAI5290800.1
JAGYHZ010000114.1	5783	9409	KAI5290801.1
JAGYHZ010000114.1	9756	12243	KAI5290802.1
JAGYHZ010000114.1	12960	14902	KAI5290803.1
JAGYHZ010000114.1	15635	17216	KAI5290804.1
JAGYHZ010000115.1	1637	3045	KAI5290793.1
JAGYHZ010000115.1	7345	11095	KAI5290794.1
JAGYHZ010000115.1	12109	13868	KAI5290795.1
JAGYHZ010000115.1	14588	16721	KAI5290796.1
JAGYHZ010000116.1	38	479	KAI5290785.1
JAGYHZ010000116.1	629	3023	KAI5290786.1
JAGYHZ010000116.1	4553	5322	KAI5290787.1
JAGYHZ010000116.1	7093	8413	KAI5290788.1
JAGYHZ010000116.1	9750	10323	KAI5290789.1
JAGYHZ010000116.1	10954	17025	KAI5290790.1
JAGYHZ010000117.1	44	1536	KAI5290777.1
JAGYHZ010000117.1	1940	2617	KAI5290778.1
JAGYHZ010000117.1	3673	5286	KAI5290779.1
JAGYHZ010000117.1	6047	7293	KAI5290780.1
JAGYHZ010000117.1	10582	15351	KAI5290781.1
JAGYHZ010000117.1	15603	17022	KAI5290782.1
JAGYHZ010000118.1	3461	5734	KAI5290771.1
JAGYHZ010000118.1	10118	10432	KAI5290772.1
JAGYHZ010000118.1	13165	14986	KAI5290773.1
JAGYHZ010000118.1	15679	15962	KAI5290774.1
JAGYHZ010000118.1	16794	17001	KAI5290775.1
JAGYHZ010000119.1	46	3367	KAI5290765.1
JAGYHZ010000119.1	3859	5208	KAI5290766.1
JAGYHZ010000119.1	5687	8510	KAI5290767.1
JAGYHZ010000119.1	11610	14355	KAI5290768.1
JAGYHZ010000119.1	14657	16524	KAI5290769.1
JAGYHZ010000120.1	828	3632	KAI5290755.1
JAGYHZ010000120.1	4050	5387	KAI5290756.1
JAGYHZ010000120.1	5721	7692	KAI5290757.1
JAGYHZ010000120.1	8291	10348	KAI5290758.1
JAGYHZ010000120.1	10811	12917	KAI5290759.1
JAGYHZ010000120.1	13595	14378	KAI5290760.1
JAGYHZ010000120.1	15715	16720	KAI5290761.1
JAGYHZ010000121.1	514	2733	KAI5290744.1
JAGYHZ010000121.1	3207	7385	KAI5290745.1
JAGYHZ010000121.1	7755	9204	KAI5290746.1
JAGYHZ010000121.1	9826	11089	KAI5290747.1
JAGYHZ010000121.1	11295	12616	KAI5290748.1
JAGYHZ010000121.1	12960	13917	KAI5290749.1
JAGYHZ010000121.1	13977	16677	KAI5290750.1
JAGYHZ010000122.1	36	1266	KAI5290734.1
JAGYHZ010000122.1	2046	3327	KAI5290735.1
JAGYHZ010000122.1	4731	6693	KAI5290736.1
JAGYHZ010000122.1	6844	8010	KAI5290737.1
JAGYHZ010000122.1	9246	10655	KAI5290738.1
JAGYHZ010000122.1	14200	16133	KAI5290739.1
JAGYHZ010000123.1	140	3070	KAI5290728.1
JAGYHZ010000123.1	3500	4710	KAI5290729.1
JAGYHZ010000123.1	5034	7930	KAI5290730.1
JAGYHZ010000123.1	13487	16577	KAI5290731.1
JAGYHZ010000124.1	513	1479	KAI5290719.1
JAGYHZ010000124.1	1975	2963	KAI5290720.1
JAGYHZ010000124.1	3656	7009	KAI5290721.1
JAGYHZ010000124.1	8461	10758	KAI5290722.1
JAGYHZ010000124.1	11708	15497	KAI5290723.1
JAGYHZ010000124.1	16079	16332	KAI5290724.1
JAGYHZ010000125.1	815	1580	KAI5290707.1
JAGYHZ010000125.1	2353	3358	KAI5290708.1
JAGYHZ010000125.1	3690	4756	KAI5290709.1
JAGYHZ010000125.1	4855	6015	KAI5290710.1
JAGYHZ010000125.1	6723	7466	KAI5290711.1
JAGYHZ010000125.1	8004	10767	KAI5290712.1
JAGYHZ010000125.1	10899	13767	KAI5290713.1
JAGYHZ010000125.1	14104	15389	KAI5290714.1
JAGYHZ010000126.1	135	647	KAI5290697.1
JAGYHZ010000126.1	2094	3749	KAI5290698.1
JAGYHZ010000126.1	6551	9595	KAI5290699.1
JAGYHZ010000126.1	10591	12173	KAI5290700.1
JAGYHZ010000126.1	12504	14381	KAI5290701.1
JAGYHZ010000126.1	15191	16610	KAI5290702.1
JAGYHZ010000127.1	66	762	KAI5290687.1
JAGYHZ010000127.1	3278	3968	KAI5290688.1
JAGYHZ010000127.1	5461	7076	KAI5290689.1
JAGYHZ010000127.1	7291	8470	KAI5290690.1
JAGYHZ010000127.1	9463	12418	KAI5290691.1
JAGYHZ010000127.1	14199	15085	KAI5290692.1
JAGYHZ010000128.1	85	1951	KAI5290683.1
JAGYHZ010000128.1	2868	4090	KAI5290684.1
JAGYHZ010000128.1	6951	7929	KAI5290685.1
JAGYHZ010000128.1	9352	16495	KAI5290686.1
JAGYHZ010000129.1	40	1021	KAI5290678.1
JAGYHZ010000129.1	3809	8030	KAI5290679.1
JAGYHZ010000129.1	9146	10816	KAI5290680.1
JAGYHZ010000129.1	13388	15169	KAI5290681.1
JAGYHZ010000130.1	4885	8941	KAI5290674.1
JAGYHZ010000130.1	9436	11716	KAI5290675.1
JAGYHZ010000130.1	13438	15469	KAI5290676.1
JAGYHZ010000131.1	172	4327	KAI5290669.1
JAGYHZ010000131.1	6725	14093	KAI5290670.1
JAGYHZ010000131.1	15243	15809	KAI5290671.1
JAGYHZ010000132.1	307	4123	KAI5290660.1
JAGYHZ010000132.1	5168	7432	KAI5290661.1
JAGYHZ010000132.1	8146	8932	KAI5290662.1
JAGYHZ010000132.1	9614	10462	KAI5290663.1
JAGYHZ010000132.1	11935	12565	KAI5290664.1
JAGYHZ010000132.1	12941	15918	KAI5290665.1
JAGYHZ010000133.1	73	1376	KAI5290651.1
JAGYHZ010000133.1	2994	5758	KAI5290652.1
JAGYHZ010000133.1	6292	7310	KAI5290653.1
JAGYHZ010000133.1	7418	9227	KAI5290654.1
JAGYHZ010000133.1	9906	11481	KAI5290655.1
JAGYHZ010000133.1	13351	16069	KAI5290656.1
JAGYHZ010000134.1	3123	4569	KAI5290645.1
JAGYHZ010000134.1	5340	8810	KAI5290646.1
JAGYHZ010000134.1	10096	12445	KAI5290647.1
JAGYHZ010000134.1	13104	13701	KAI5290648.1
JAGYHZ010000135.1	76	526	KAI5290636.1
JAGYHZ010000135.1	1346	4141	KAI5290637.1
JAGYHZ010000135.1	5036	9881	KAI5290638.1
JAGYHZ010000135.1	12146	13112	KAI5290639.1
JAGYHZ010000135.1	14558	16449	KAI5290640.1
JAGYHZ010000136.1	341	1599	KAI5290630.1
JAGYHZ010000136.1	2533	3106	KAI5290631.1
JAGYHZ010000136.1	5700	10332	KAI5290632.1
JAGYHZ010000136.1	10551	11428	KAI5290633.1
JAGYHZ010000136.1	12248	13050	KAI5290634.1
JAGYHZ010000136.1	14503	15127	KAI5290635.1
JAGYHZ010000137.1	170	1854	KAI5290624.1
JAGYHZ010000137.1	2143	3464	KAI5290625.1
JAGYHZ010000137.1	4851	6414	KAI5290626.1
JAGYHZ010000137.1	7094	10700	KAI5290627.1
JAGYHZ010000137.1	12872	13203	KAI5290628.1
JAGYHZ010000137.1	15438	15649	KAI5290629.1
JAGYHZ010000138.1	37	2244	KAI5290617.1
JAGYHZ010000138.1	2693	4088	KAI5290618.1
JAGYHZ010000138.1	6291	9129	KAI5290619.1
JAGYHZ010000138.1	9992	11414	KAI5290620.1
JAGYHZ010000138.1	13519	16313	KAI5290621.1
JAGYHZ010000139.1	2206	2679	KAI5290609.1
JAGYHZ010000139.1	3129	4082	KAI5290610.1
JAGYHZ010000139.1	4611	5746	KAI5290611.1
JAGYHZ010000139.1	11794	13026	KAI5290612.1
JAGYHZ010000140.1	856	2412	KAI5290599.1
JAGYHZ010000140.1	3325	4310	KAI5290600.1
JAGYHZ010000140.1	4532	5600	KAI5290601.1
JAGYHZ010000140.1	8325	9035	KAI5290602.1
JAGYHZ010000140.1	13050	13697	KAI5290603.1
JAGYHZ010000140.1	14333	15691	KAI5290604.1
JAGYHZ010000141.1	2925	4373	KAI5290595.1
JAGYHZ010000141.1	5556	9727	KAI5290596.1
JAGYHZ010000141.1	11592	12640	KAI5290597.1
JAGYHZ010000142.1	10	1177	KAI5290586.1
JAGYHZ010000142.1	1760	2998	KAI5290587.1
JAGYHZ010000142.1	3602	5156	KAI5290588.1
JAGYHZ010000142.1	5594	6478	KAI5290589.1
JAGYHZ010000142.1	7507	8968	KAI5290590.1
JAGYHZ010000142.1	9130	9828	KAI5290591.1
JAGYHZ010000142.1	10323	11140	KAI5290592.1
JAGYHZ010000142.1	12342	12611	KAI5290593.1
JAGYHZ010000143.1	2498	5814	KAI5290580.1
JAGYHZ010000143.1	7548	8447	KAI5290581.1
JAGYHZ010000143.1	9300	11674	KAI5290582.1
JAGYHZ010000143.1	12378	13955	KAI5290583.1
JAGYHZ010000143.1	14443	15936	KAI5290584.1
JAGYHZ010000144.1	5664	6366	KAI5290578.1
JAGYHZ010000144.1	11950	13253	KAI5290579.1
JAGYHZ010000145.1	713	4180	KAI5290570.1
JAGYHZ010000145.1	6122	7637	KAI5290571.1
JAGYHZ010000145.1	7961	8293	KAI5290572.1
JAGYHZ010000145.1	8778	9741	KAI5290573.1
JAGYHZ010000145.1	10187	11444	KAI5290574.1
JAGYHZ010000145.1	13364	16070	KAI5290575.1
JAGYHZ010000146.1	23	300	KAI5290561.1
JAGYHZ010000146.1	4756	8257	KAI5290562.1
JAGYHZ010000146.1	11176	12052	KAI5290563.1
JAGYHZ010000146.1	12921	15221	KAI5290564.1
JAGYHZ010000147.1	531	2753	KAI5290553.1
JAGYHZ010000147.1	3214	4627	KAI5290554.1
JAGYHZ010000147.1	5117	7526	KAI5290555.1
JAGYHZ010000147.1	8434	9625	KAI5290556.1
JAGYHZ010000147.1	9874	10454	KAI5290557.1
JAGYHZ010000147.1	11750	12963	KAI5290558.1
JAGYHZ010000147.1	13282	14914	KAI5290559.1
JAGYHZ010000148.1	854	1960	KAI5290548.1
JAGYHZ010000148.1	4741	10165	KAI5290549.1
JAGYHZ010000148.1	11479	13911	KAI5290550.1
JAGYHZ010000149.1	27	1107	KAI5290542.1
JAGYHZ010000149.1	3588	5191	KAI5290543.1
JAGYHZ010000149.1	5534	6508	KAI5290544.1
JAGYHZ010000149.1	7512	9342	KAI5290545.1
JAGYHZ010000149.1	12857	14921	KAI5290546.1
JAGYHZ010000149.1	15443	15908	KAI5290547.1
JAGYHZ010000150.1	47	2632	KAI5290534.1
JAGYHZ010000150.1	3320	8733	KAI5290535.1
JAGYHZ010000150.1	9672	11371	KAI5290536.1
JAGYHZ010000150.1	12135	14500	KAI5290537.1
JAGYHZ010000151.1	274	1583	KAI5290524.1
JAGYHZ010000151.1	1696	3675	KAI5290525.1
JAGYHZ010000151.1	4127	5024	KAI5290526.1
JAGYHZ010000151.1	5169	6362	KAI5290527.1
JAGYHZ010000151.1	6723	7466	KAI5290528.1
JAGYHZ010000151.1	9215	10661	KAI5290529.1
JAGYHZ010000151.1	11035	11777	KAI5290530.1
JAGYHZ010000151.1	12696	15447	KAI5290531.1
JAGYHZ010000152.1	111	1228	KAI5290516.1
JAGYHZ010000152.1	1580	2222	KAI5290517.1
JAGYHZ010000152.1	3479	5187	KAI5290518.1
JAGYHZ010000152.1	6871	13493	KAI5290519.1
JAGYHZ010000153.1	3063	5107	KAI5290507.1
JAGYHZ010000153.1	5522	7407	KAI5290508.1
JAGYHZ010000153.1	7647	11615	KAI5290509.1
JAGYHZ010000153.1	11746	13084	KAI5290510.1
JAGYHZ010000153.1	13900	15054	KAI5290511.1
JAGYHZ010000153.1	15258	15759	KAI5290512.1
JAGYHZ010000154.1	50	2548	KAI5290503.1
JAGYHZ010000154.1	5013	9825	KAI5290504.1
JAGYHZ010000154.1	11432	15669	KAI5290505.1
JAGYHZ010000155.1	27	366	KAI5290495.1
JAGYHZ010000155.1	479	2285	KAI5290496.1
JAGYHZ010000155.1	3391	5204	KAI5290497.1
JAGYHZ010000155.1	6129	9041	KAI5290498.1
JAGYHZ010000155.1	9410	11331	KAI5290499.1
JAGYHZ010000155.1	11861	12839	KAI5290500.1
JAGYHZ010000155.1	14068	15315	KAI5290501.1
JAGYHZ010000156.1	34	1336	KAI5290489.1
JAGYHZ010000156.1	1489	1943	KAI5290490.1
JAGYHZ010000156.1	1990	2850	KAI5290491.1
JAGYHZ010000156.1	2944	3678	KAI5290492.1
JAGYHZ010000156.1	4330	8324	KAI5290493.1
JAGYHZ010000156.1	9033	10285	KAI5290494.1
JAGYHZ010000157.1	256	2190	KAI5290481.1
JAGYHZ010000157.1	2840	4468	KAI5290482.1
JAGYHZ010000157.1	4861	6948	KAI5290483.1
JAGYHZ010000157.1	7135	8438	KAI5290484.1
JAGYHZ010000157.1	10089	10688	KAI5290485.1
JAGYHZ010000157.1	11588	15525	KAI5290486.1
JAGYHZ010000158.1	116	4107	KAI5290476.1
JAGYHZ010000158.1	4536	11817	KAI5290477.1
JAGYHZ010000158.1	12808	13941	KAI5290478.1
JAGYHZ010000158.1	14397	14899	KAI5290479.1
JAGYHZ010000159.1	541	1417	KAI5290471.1
JAGYHZ010000159.1	2799	9849	KAI5290472.1
JAGYHZ010000159.1	10496	12926	KAI5290473.1
JAGYHZ010000159.1	13358	15056	KAI5290474.1
JAGYHZ010000160.1	455	2089	KAI5290466.1
JAGYHZ010000160.1	3197	6088	KAI5290467.1
JAGYHZ010000160.1	6427	8217	KAI5290468.1
JAGYHZ010000160.1	9396	11679	KAI5290469.1
JAGYHZ010000160.1	13776	15273	KAI5290470.1
JAGYHZ010000161.1	11	1482	KAI5290456.1
JAGYHZ010000161.1	3193	6117	KAI5290457.1
JAGYHZ010000161.1	7320	9038	KAI5290458.1
JAGYHZ010000161.1	9535	10878	KAI5290459.1
JAGYHZ010000161.1	11477	11872	KAI5290460.1
JAGYHZ010000161.1	13572	15395	KAI5290461.1
JAGYHZ010000162.1	61	547	KAI5290448.1
JAGYHZ010000162.1	957	2248	KAI5290449.1
JAGYHZ010000162.1	2489	8810	KAI5290450.1
JAGYHZ010000162.1	9206	10233	KAI5290451.1
JAGYHZ010000162.1	10522	13025	KAI5290452.1
JAGYHZ010000162.1	13160	15220	KAI5290453.1
JAGYHZ010000163.1	1250	5300	KAI5290440.1
JAGYHZ010000163.1	6356	7085	KAI5290441.1
JAGYHZ010000163.1	7777	8920	KAI5290442.1
JAGYHZ010000163.1	9288	10044	KAI5290443.1
JAGYHZ010000163.1	10090	11047	KAI5290444.1
JAGYHZ010000163.1	12074	13258	KAI5290445.1
JAGYHZ010000164.1	2306	3515	KAI5290431.1
JAGYHZ010000164.1	3636	4676	KAI5290432.1
JAGYHZ010000164.1	6275	7153	KAI5290433.1
JAGYHZ010000164.1	9296	10399	KAI5290434.1
JAGYHZ010000165.1	158	5612	KAI5290425.1
JAGYHZ010000165.1	7408	8519	KAI5290426.1
JAGYHZ010000165.1	8586	8766	KAI5290427.1
JAGYHZ010000165.1	13792	15284	KAI5290428.1
JAGYHZ010000166.1	831	1830	KAI5290417.1
JAGYHZ010000166.1	2541	3322	KAI5290418.1
JAGYHZ010000166.1	3453	4042	KAI5290419.1
JAGYHZ010000166.1	4412	4991	KAI5290420.1
JAGYHZ010000166.1	6569	8609	KAI5290421.1
JAGYHZ010000166.1	9847	11280	KAI5290422.1
JAGYHZ010000167.1	54	301	KAI5290408.1
JAGYHZ010000167.1	2552	3399	KAI5290409.1
JAGYHZ010000167.1	3550	4626	KAI5290410.1
JAGYHZ010000167.1	5407	6169	KAI5290411.1
JAGYHZ010000167.1	6836	9904	KAI5290412.1
JAGYHZ010000167.1	12483	15324	KAI5290413.1
JAGYHZ010000168.1	3133	4538	KAI5290403.1
JAGYHZ010000168.1	8070	11280	KAI5290404.1
JAGYHZ010000168.1	12584	14102	KAI5290405.1
JAGYHZ010000169.1	41	1040	KAI5290394.1
JAGYHZ010000169.1	2040	6447	KAI5290395.1
JAGYHZ010000169.1	6983	8928	KAI5290396.1
JAGYHZ010000169.1	9906	12833	KAI5290397.1
JAGYHZ010000169.1	13503	15234	KAI5290398.1
JAGYHZ010000170.1	518	2007	KAI5290386.1
JAGYHZ010000170.1	2295	3562	KAI5290387.1
JAGYHZ010000170.1	3928	6876	KAI5290388.1
JAGYHZ010000170.1	7216	8659	KAI5290389.1
JAGYHZ010000170.1	8737	12611	KAI5290390.1
JAGYHZ010000170.1	13197	15112	KAI5290391.1
JAGYHZ010000171.1	809	7676	KAI5290377.1
JAGYHZ010000171.1	8614	9243	KAI5290378.1
JAGYHZ010000171.1	10699	12571	KAI5290379.1
JAGYHZ010000171.1	14674	15073	KAI5290380.1
JAGYHZ010000172.1	116	4566	KAI5290370.1
JAGYHZ010000172.1	5224	6991	KAI5290371.1
JAGYHZ010000172.1	9022	10763	KAI5290372.1
JAGYHZ010000172.1	11238	14544	KAI5290373.1
JAGYHZ010000173.1	596	2095	KAI5290364.1
JAGYHZ010000173.1	2865	4565	KAI5290365.1
JAGYHZ010000173.1	8512	11482	KAI5290366.1
JAGYHZ010000173.1	12630	13581	KAI5290367.1
JAGYHZ010000173.1	14154	14931	KAI5290368.1
JAGYHZ010000174.1	421	1027	KAI5290358.1
JAGYHZ010000174.1	1471	4978	KAI5290359.1
JAGYHZ010000174.1	6433	9046	KAI5290360.1
JAGYHZ010000174.1	9653	10892	KAI5290361.1
JAGYHZ010000174.1	10975	11523	KAI5290362.1
JAGYHZ010000174.1	11972	14552	KAI5290363.1
JAGYHZ010000175.1	283	2912	KAI5290347.1
JAGYHZ010000175.1	6624	8481	KAI5290348.1
JAGYHZ010000175.1	8774	9712	KAI5290349.1
JAGYHZ010000175.1	10305	11300	KAI5290350.1
JAGYHZ010000175.1	12010	13779	KAI5290351.1
JAGYHZ010000175.1	13924	15004	KAI5290352.1
JAGYHZ010000176.1	2616	2913	KAI5290339.1
JAGYHZ010000176.1	3297	4392	KAI5290340.1
JAGYHZ010000176.1	5046	6979	KAI5290341.1
JAGYHZ010000176.1	7875	9594	KAI5290342.1
JAGYHZ010000176.1	10578	15049	KAI5290343.1
JAGYHZ010000177.1	25	2847	KAI5290333.1
JAGYHZ010000177.1	5439	6702	KAI5290334.1
JAGYHZ010000177.1	6899	7660	KAI5290335.1
JAGYHZ010000177.1	12569	14999	KAI5290336.1
JAGYHZ010000178.1	839	1747	KAI5290327.1
JAGYHZ010000178.1	3864	5845	KAI5290328.1
JAGYHZ010000178.1	6277	7489	KAI5290329.1
JAGYHZ010000178.1	7977	11100	KAI5290330.1
JAGYHZ010000178.1	13108	14585	KAI5290331.1
JAGYHZ010000179.1	870	2363	KAI5290317.1
JAGYHZ010000179.1	2865	4242	KAI5290318.1
JAGYHZ010000179.1	4860	6336	KAI5290319.1
JAGYHZ010000179.1	7339	8942	KAI5290320.1
JAGYHZ010000179.1	9455	10418	KAI5290321.1
JAGYHZ010000179.1	10665	13510	KAI5290322.1
JAGYHZ010000179.1	13641	14655	KAI5290323.1
JAGYHZ010000180.1	104	738	KAI5290310.1
JAGYHZ010000180.1	1834	4197	KAI5290311.1
JAGYHZ010000180.1	4456	6799	KAI5290312.1
JAGYHZ010000180.1	8018	9310	KAI5290313.1
JAGYHZ010000180.1	10018	13281	KAI5290314.1
JAGYHZ010000181.1	484	3679	KAI5290303.1
JAGYHZ010000181.1	5190	7158	KAI5290304.1
JAGYHZ010000181.1	7449	11242	KAI5290305.1
JAGYHZ010000181.1	11977	12847	KAI5290306.1
JAGYHZ010000182.1	49	6325	KAI5290298.1
JAGYHZ010000182.1	6717	8829	KAI5290299.1
JAGYHZ010000182.1	9256	12088	KAI5290300.1
JAGYHZ010000182.1	12970	14716	KAI5290301.1
JAGYHZ010000183.1	4818	6271	KAI5290296.1
JAGYHZ010000183.1	11478	12046	KAI5290297.1
JAGYHZ010000184.1	1269	3152	KAI5290291.1
JAGYHZ010000184.1	4766	9953	KAI5290292.1
JAGYHZ010000184.1	11591	13234	KAI5290293.1
JAGYHZ010000184.1	13487	14609	KAI5290294.1
JAGYHZ010000185.1	517	2745	KAI5290282.1
JAGYHZ010000185.1	3428	5229	KAI5290283.1
JAGYHZ010000185.1	6123	7708	KAI5290284.1
JAGYHZ010000185.1	10284	14070	KAI5290285.1
JAGYHZ010000186.1	678	3210	KAI5290276.1
JAGYHZ010000186.1	4065	5419	KAI5290277.1
JAGYHZ010000186.1	8324	9829	KAI5290278.1
JAGYHZ010000186.1	11142	12504	KAI5290279.1
JAGYHZ010000186.1	13123	14363	KAI5290280.1
JAGYHZ010000187.1	403	1957	KAI5290271.1
JAGYHZ010000187.1	3068	4877	KAI5290272.1
JAGYHZ010000187.1	5664	6840	KAI5290273.1
JAGYHZ010000187.1	9951	11055	KAI5290274.1
JAGYHZ010000187.1	12425	13672	KAI5290275.1
JAGYHZ010000188.1	123	1236	KAI5290262.1
JAGYHZ010000188.1	1263	6282	KAI5290263.1
JAGYHZ010000188.1	8093	9536	KAI5290264.1
JAGYHZ010000188.1	10453	14356	KAI5290265.1
JAGYHZ010000189.1	72	2391	KAI5290256.1
JAGYHZ010000189.1	4698	7710	KAI5290257.1
JAGYHZ010000189.1	8876	9764	KAI5290258.1
JAGYHZ010000189.1	10016	12589	KAI5290259.1
JAGYHZ010000189.1	13285	14437	KAI5290260.1
JAGYHZ010000190.1	93	6951	KAI5290251.1
JAGYHZ010000190.1	7909	9451	KAI5290252.1
JAGYHZ010000190.1	10292	14251	KAI5290253.1
JAGYHZ010000191.1	2035	6630	KAI5290248.1
JAGYHZ010000191.1	7666	8907	KAI5290249.1
JAGYHZ010000191.1	10173	12108	KAI5290250.1
JAGYHZ010000192.1	3539	11359	KAI5290244.1
JAGYHZ010000192.1	11591	12816	KAI5290245.1
JAGYHZ010000192.1	13273	13954	KAI5290246.1
JAGYHZ010000193.1	3084	4227	KAI5290236.1
JAGYHZ010000193.1	6142	6922	KAI5290237.1
JAGYHZ010000193.1	7366	8557	KAI5290238.1
JAGYHZ010000193.1	9685	10200	KAI5290239.1
JAGYHZ010000193.1	10952	12060	KAI5290240.1
JAGYHZ010000193.1	12322	13708	KAI5290241.1
JAGYHZ010000194.1	2245	2926	KAI5290232.1
JAGYHZ010000195.1	376	997	KAI5290226.1
JAGYHZ010000195.1	1465	2863	KAI5290227.1
JAGYHZ010000195.1	3311	4983	KAI5290228.1
JAGYHZ010000195.1	7378	9059	KAI5290229.1
JAGYHZ010000195.1	10395	13723	KAI5290230.1
JAGYHZ010000196.1	57	856	KAI5290219.1
JAGYHZ010000196.1	2409	3562	KAI5290220.1
JAGYHZ010000196.1	4197	5568	KAI5290221.1
JAGYHZ010000196.1	6746	8197	KAI5290222.1
JAGYHZ010000196.1	9064	10164	KAI5290223.1
JAGYHZ010000197.1	2252	4076	KAI5290211.1
JAGYHZ010000197.1	4438	5898	KAI5290212.1
JAGYHZ010000197.1	7311	11861	KAI5290213.1
JAGYHZ010000197.1	12464	14142	KAI5290214.1
JAGYHZ010000198.1	1683	3608	KAI5290204.1
JAGYHZ010000198.1	3873	5841	KAI5290205.1
JAGYHZ010000198.1	7044	8798	KAI5290206.1
JAGYHZ010000198.1	10174	13458	KAI5290207.1
JAGYHZ010000199.1	183	2247	KAI5290199.1
JAGYHZ010000199.1	2946	8058	KAI5290200.1
JAGYHZ010000199.1	11407	12980	KAI5290201.1
JAGYHZ010000200.1	335	3324	KAI5290194.1
JAGYHZ010000200.1	3904	5417	KAI5290195.1
JAGYHZ010000200.1	9280	12698	KAI5290196.1
JAGYHZ010000201.1	446	1052	KAI5290187.1
JAGYHZ010000201.1	1667	2933	KAI5290188.1
JAGYHZ010000201.1	6578	7940	KAI5290189.1
JAGYHZ010000201.1	9065	10178	KAI5290190.1
JAGYHZ010000201.1	10593	12009	KAI5290191.1
JAGYHZ010000201.1	12458	14117	KAI5290192.1
JAGYHZ010000202.1	15	418	KAI5290179.1
JAGYHZ010000202.1	1132	3158	KAI5290180.1
JAGYHZ010000202.1	4242	6148	KAI5290181.1
JAGYHZ010000202.1	6656	7914	KAI5290182.1
JAGYHZ010000202.1	13249	14128	KAI5290183.1
JAGYHZ010000203.1	211	1090	KAI5290171.1
JAGYHZ010000203.1	1143	2202	KAI5290172.1
JAGYHZ010000203.1	3227	4544	KAI5290173.1
JAGYHZ010000203.1	9428	10127	KAI5290174.1
JAGYHZ010000203.1	10481	13611	KAI5290175.1
JAGYHZ010000204.1	2306	3535	KAI5290166.1
JAGYHZ010000204.1	4871	6201	KAI5290167.1
JAGYHZ010000204.1	6722	9852	KAI5290168.1
JAGYHZ010000204.1	12506	14081	KAI5290169.1
JAGYHZ010000205.1	6	823	KAI5290158.1
JAGYHZ010000205.1	1718	2809	KAI5290159.1
JAGYHZ010000205.1	3525	4547	KAI5290160.1
JAGYHZ010000205.1	8111	8954	KAI5290161.1
JAGYHZ010000205.1	12167	14053	KAI5290162.1
JAGYHZ010000206.1	523	1450	KAI5290149.1
JAGYHZ010000206.1	2205	4149	KAI5290150.1
JAGYHZ010000206.1	4850	6450	KAI5290151.1
JAGYHZ010000206.1	6493	7029	KAI5290152.1
JAGYHZ010000206.1	7604	10164	KAI5290153.1
JAGYHZ010000206.1	10397	11192	KAI5290154.1
JAGYHZ010000206.1	12491	13655	KAI5290155.1
JAGYHZ010000207.1	716	3655	KAI5290142.1
JAGYHZ010000207.1	4771	9207	KAI5290143.1
JAGYHZ010000207.1	11109	12990	KAI5290144.1
JAGYHZ010000208.1	25	4211	KAI5290133.1
JAGYHZ010000208.1	4933	6526	KAI5290134.1
JAGYHZ010000208.1	6751	9801	KAI5290135.1
JAGYHZ010000208.1	11692	12538	KAI5290136.1
JAGYHZ010000208.1	12965	13988	KAI5290137.1
JAGYHZ010000209.1	275	2569	KAI5290127.1
JAGYHZ010000209.1	3198	7321	KAI5290128.1
JAGYHZ010000209.1	8391	11604	KAI5290129.1
JAGYHZ010000209.1	12087	13886	KAI5290130.1
JAGYHZ010000210.1	71	1306	KAI5290120.1
JAGYHZ010000210.1	2250	6551	KAI5290121.1
JAGYHZ010000210.1	7407	10755	KAI5290122.1
JAGYHZ010000210.1	11406	11842	KAI5290123.1
JAGYHZ010000210.1	12849	13682	KAI5290124.1
JAGYHZ010000211.1	696	1630	KAI5290114.1
JAGYHZ010000211.1	8425	10580	KAI5290115.1
JAGYHZ010000211.1	10882	13953	KAI5290116.1
JAGYHZ010000212.1	88	1546	KAI5290105.1
JAGYHZ010000212.1	2558	4159	KAI5290106.1
JAGYHZ010000212.1	5137	7441	KAI5290107.1
JAGYHZ010000212.1	7723	9881	KAI5290108.1
JAGYHZ010000212.1	10658	11537	KAI5290109.1
JAGYHZ010000212.1	12116	13851	KAI5290110.1
JAGYHZ010000213.1	2614	4387	KAI5290095.1
JAGYHZ010000213.1	5436	6006	KAI5290096.1
JAGYHZ010000213.1	7097	8800	KAI5290097.1
JAGYHZ010000213.1	9674	10217	KAI5290098.1
JAGYHZ010000213.1	10478	11989	KAI5290099.1
JAGYHZ010000213.1	13559	13829	KAI5290100.1
JAGYHZ010000214.1	2477	4934	KAI5290091.1
JAGYHZ010000214.1	5468	7182	KAI5290092.1
JAGYHZ010000214.1	9403	13323	KAI5290093.1
JAGYHZ010000215.1	11	3758	KAI5290085.1
JAGYHZ010000215.1	5497	7108	KAI5290086.1
JAGYHZ010000215.1	9972	13583	KAI5290087.1
JAGYHZ010000216.1	164	934	KAI5290077.1
JAGYHZ010000216.1	2448	3280	KAI5290078.1
JAGYHZ010000216.1	4441	5394	KAI5290079.1
JAGYHZ010000216.1	6931	9481	KAI5290080.1
JAGYHZ010000216.1	10158	13821	KAI5290081.1
JAGYHZ010000217.1	513	4336	KAI5290070.1
JAGYHZ010000217.1	5952	7773	KAI5290071.1
JAGYHZ010000217.1	8280	10230	KAI5290072.1
JAGYHZ010000217.1	10694	12673	KAI5290073.1
JAGYHZ010000218.1	43	391	KAI5290063.1
JAGYHZ010000218.1	627	1374	KAI5290064.1
JAGYHZ010000218.1	6121	8825	KAI5290065.1
JAGYHZ010000218.1	9405	10014	KAI5290066.1
JAGYHZ010000218.1	10763	13863	KAI5290067.1
JAGYHZ010000219.1	1207	2658	KAI5290058.1
JAGYHZ010000219.1	4346	9022	KAI5290059.1
JAGYHZ010000219.1	12754	13822	KAI5290060.1
JAGYHZ010000220.1	467	2772	KAI5290048.1
JAGYHZ010000220.1	3479	4160	KAI5290049.1
JAGYHZ010000220.1	4273	6149	KAI5290050.1
JAGYHZ010000220.1	7200	8370	KAI5290051.1
JAGYHZ010000220.1	8708	10011	KAI5290052.1
JAGYHZ010000220.1	10956	12144	KAI5290053.1
JAGYHZ010000220.1	13342	13771	KAI5290054.1
JAGYHZ010000221.1	374	1388	KAI5290040.1
JAGYHZ010000221.1	3752	5769	KAI5290041.1
JAGYHZ010000221.1	6425	9519	KAI5290042.1
JAGYHZ010000221.1	10791	13083	KAI5290043.1
JAGYHZ010000222.1	38	1551	KAI5290035.1
JAGYHZ010000222.1	2139	6887	KAI5290036.1
JAGYHZ010000222.1	7415	11892	KAI5290037.1
JAGYHZ010000222.1	12398	13481	KAI5290038.1
JAGYHZ010000223.1	133	1071	KAI5290029.1
JAGYHZ010000223.1	1753	3622	KAI5290030.1
JAGYHZ010000223.1	6191	8394	KAI5290031.1
JAGYHZ010000223.1	8631	11246	KAI5290032.1
JAGYHZ010000223.1	12089	13571	KAI5290033.1
JAGYHZ010000224.1	4929	12381	KAI5290027.1
JAGYHZ010000225.1	5	2589	KAI5290022.1
JAGYHZ010000225.1	4389	5416	KAI5290023.1
JAGYHZ010000225.1	6789	8253	KAI5290024.1
JAGYHZ010000225.1	9276	13566	KAI5290025.1
JAGYHZ010000226.1	1179	2509	KAI5290014.1
JAGYHZ010000226.1	5807	8404	KAI5290015.1
JAGYHZ010000226.1	8646	9639	KAI5290016.1
JAGYHZ010000226.1	10217	10734	KAI5290017.1
JAGYHZ010000226.1	11492	12964	KAI5290018.1
JAGYHZ010000227.1	117	1842	KAI5290004.1
JAGYHZ010000227.1	3004	3619	KAI5290005.1
JAGYHZ010000227.1	3964	6362	KAI5290006.1
JAGYHZ010000227.1	7547	8043	KAI5290007.1
JAGYHZ010000227.1	10183	11429	KAI5290008.1
JAGYHZ010000227.1	12255	13692	KAI5290009.1
JAGYHZ010000228.1	94	652	KAI5290000.1
JAGYHZ010000228.1	1001	12773	KAI5290001.1
JAGYHZ010000229.1	144	2266	KAI5289993.1
JAGYHZ010000229.1	2610	3030	KAI5289994.1
JAGYHZ010000229.1	3261	4736	KAI5289995.1
JAGYHZ010000229.1	5374	7339	KAI5289996.1
JAGYHZ010000229.1	8177	13584	KAI5289997.1
JAGYHZ010000230.1	60	2787	KAI5289985.1
JAGYHZ010000230.1	3905	4219	KAI5289986.1
JAGYHZ010000230.1	4984	5669	KAI5289987.1
JAGYHZ010000230.1	7765	9967	KAI5289988.1
JAGYHZ010000230.1	10597	12180	KAI5289989.1
JAGYHZ010000230.1	12450	13419	KAI5289990.1
JAGYHZ010000231.1	12	1154	KAI5289979.1
JAGYHZ010000231.1	3239	4414	KAI5289980.1
JAGYHZ010000231.1	4546	6384	KAI5289981.1
JAGYHZ010000231.1	7217	8202	KAI5289982.1
JAGYHZ010000231.1	9956	11966	KAI5289983.1
JAGYHZ010000231.1	13196	13536	KAI5289984.1
JAGYHZ010000232.1	50	1904	KAI5289975.1
JAGYHZ010000232.1	2216	4009	KAI5289976.1
JAGYHZ010000232.1	6607	10595	KAI5289977.1
JAGYHZ010000232.1	11612	13282	KAI5289978.1
JAGYHZ010000233.1	16	1397	KAI5289966.1
JAGYHZ010000233.1	2432	4334	KAI5289967.1
JAGYHZ010000233.1	7367	9723	KAI5289968.1
JAGYHZ010000233.1	10687	12127	KAI5289969.1
JAGYHZ010000233.1	12751	13448	KAI5289970.1
JAGYHZ010000234.1	2353	3413	KAI5289958.1
JAGYHZ010000234.1	3873	6663	KAI5289959.1
JAGYHZ010000234.1	7281	8800	KAI5289960.1
JAGYHZ010000234.1	10851	11222	KAI5289961.1
JAGYHZ010000235.1	1339	1677	KAI5289952.1
JAGYHZ010000235.1	2104	3473	KAI5289953.1
JAGYHZ010000235.1	3975	4923	KAI5289954.1
JAGYHZ010000235.1	5363	6746	KAI5289955.1
JAGYHZ010000235.1	11336	11699	KAI5289956.1
JAGYHZ010000235.1	11764	11926	KAI5289957.1
JAGYHZ010000236.1	47	504	KAI5289947.1
JAGYHZ010000236.1	2593	6239	KAI5289948.1
JAGYHZ010000236.1	7647	7969	KAI5289949.1
JAGYHZ010000236.1	9046	11793	KAI5289950.1
JAGYHZ010000236.1	13126	13498	KAI5289951.1
JAGYHZ010000237.1	364	1885	KAI5289939.1
JAGYHZ010000237.1	2777	6089	KAI5289940.1
JAGYHZ010000237.1	6634	8769	KAI5289941.1
JAGYHZ010000237.1	9086	10630	KAI5289942.1
JAGYHZ010000237.1	11704	12898	KAI5289943.1
JAGYHZ010000238.1	9	669	KAI5289930.1
JAGYHZ010000238.1	1537	3816	KAI5289931.1
JAGYHZ010000238.1	4956	5901	KAI5289932.1
JAGYHZ010000238.1	6719	8558	KAI5289933.1
JAGYHZ010000238.1	9401	10591	KAI5289934.1
JAGYHZ010000238.1	11491	12259	KAI5289935.1
JAGYHZ010000238.1	12866	13371	KAI5289936.1
JAGYHZ010000239.1	2483	4494	KAI5289925.1
JAGYHZ010000239.1	11412	12087	KAI5289926.1
JAGYHZ010000240.1	944	2318	KAI5289920.1
JAGYHZ010000240.1	2817	3066	KAI5289921.1
JAGYHZ010000240.1	3555	7901	KAI5289922.1
JAGYHZ010000240.1	9881	12351	KAI5289923.1
JAGYHZ010000241.1	89	468	KAI5289912.1
JAGYHZ010000241.1	976	2012	KAI5289913.1
JAGYHZ010000241.1	3716	4469	KAI5289914.1
JAGYHZ010000241.1	4776	8540	KAI5289915.1
JAGYHZ010000241.1	8978	10640	KAI5289916.1
JAGYHZ010000241.1	10964	13007	KAI5289917.1
JAGYHZ010000242.1	22	472	KAI5289905.1
JAGYHZ010000242.1	1277	2025	KAI5289906.1
JAGYHZ010000242.1	2787	6164	KAI5289907.1
JAGYHZ010000242.1	8776	13046	KAI5289908.1
JAGYHZ010000243.1	1033	3071	KAI5289896.1
JAGYHZ010000243.1	3235	4362	KAI5289897.1
JAGYHZ010000243.1	4912	5260	KAI5289898.1
JAGYHZ010000243.1	6220	7066	KAI5289899.1
JAGYHZ010000243.1	7267	8219	KAI5289900.1
JAGYHZ010000243.1	8280	8871	KAI5289901.1
JAGYHZ010000243.1	9528	10161	KAI5289902.1
JAGYHZ010000243.1	11006	12376	KAI5289903.1
JAGYHZ010000244.1	1040	2038	KAI5289890.1
JAGYHZ010000244.1	2464	4170	KAI5289891.1
JAGYHZ010000244.1	6320	7297	KAI5289892.1
JAGYHZ010000244.1	7982	9619	KAI5289893.1
JAGYHZ010000244.1	10114	13281	KAI5289894.1
JAGYHZ010000245.1	364	1436	KAI5289887.1
JAGYHZ010000245.1	3061	8874	KAI5289888.1
JAGYHZ010000246.1	142	2923	KAI5289878.1
JAGYHZ010000246.1	3917	5345	KAI5289879.1
JAGYHZ010000246.1	5921	6922	KAI5289880.1
JAGYHZ010000246.1	7628	8090	KAI5289881.1
JAGYHZ010000246.1	8769	10233	KAI5289882.1
JAGYHZ010000246.1	11298	13116	KAI5289883.1
JAGYHZ010000247.1	99	4216	KAI5289871.1
JAGYHZ010000247.1	5358	6442	KAI5289872.1
JAGYHZ010000247.1	6986	12175	KAI5289873.1
JAGYHZ010000247.1	12422	13208	KAI5289874.1
JAGYHZ010000248.1	2414	4023	KAI5289866.1
JAGYHZ010000248.1	5521	6176	KAI5289867.1
JAGYHZ010000248.1	6283	8082	KAI5289868.1
JAGYHZ010000248.1	11276	12855	KAI5289869.1
JAGYHZ010000249.1	939	2548	KAI5289860.1
JAGYHZ010000249.1	5895	9459	KAI5289861.1
JAGYHZ010000249.1	10787	12452	KAI5289862.1
JAGYHZ010000249.1	12847	13153	KAI5289863.1
JAGYHZ010000250.1	81	2897	KAI5289855.1
JAGYHZ010000250.1	3431	4388	KAI5289856.1
JAGYHZ010000250.1	5670	6840	KAI5289857.1
JAGYHZ010000250.1	7237	7713	KAI5289858.1
JAGYHZ010000250.1	9506	11176	KAI5289859.1
JAGYHZ010000251.1	7	1007	KAI5289851.1
JAGYHZ010000251.1	1507	3511	KAI5289852.1
JAGYHZ010000251.1	5572	6566	KAI5289853.1
JAGYHZ010000251.1	7246	8550	KAI5289854.1
JAGYHZ010000252.1	3848	5545	KAI5289847.1
JAGYHZ010000252.1	6100	8868	KAI5289848.1
JAGYHZ010000252.1	9860	13055	KAI5289849.1
JAGYHZ010000253.1	2623	3210	KAI5289840.1
JAGYHZ010000253.1	3423	5136	KAI5289841.1
JAGYHZ010000253.1	6484	7870	KAI5289842.1
JAGYHZ010000253.1	8541	12100	KAI5289843.1
JAGYHZ010000254.1	216	977	KAI5289833.1
JAGYHZ010000254.1	2350	3892	KAI5289834.1
JAGYHZ010000254.1	7746	9489	KAI5289835.1
JAGYHZ010000254.1	11009	13209	KAI5289836.1
JAGYHZ010000255.1	3962	4877	KAI5289828.1
JAGYHZ010000255.1	5400	5927	KAI5289829.1
JAGYHZ010000255.1	6355	8516	KAI5289830.1
JAGYHZ010000255.1	9236	13179	KAI5289831.1
JAGYHZ010000256.1	118	988	KAI5289821.1
JAGYHZ010000256.1	2099	6047	KAI5289822.1
JAGYHZ010000256.1	8543	11099	KAI5289823.1
JAGYHZ010000257.1	261	6325	KAI5289817.1
JAGYHZ010000257.1	6571	8734	KAI5289818.1
JAGYHZ010000257.1	9689	10275	KAI5289819.1
JAGYHZ010000257.1	11111	13171	KAI5289820.1
JAGYHZ010000258.1	108	1556	KAI5289811.1
JAGYHZ010000258.1	3563	4008	KAI5289812.1
JAGYHZ010000258.1	6046	7231	KAI5289813.1
JAGYHZ010000258.1	10341	12896	KAI5289814.1
JAGYHZ010000259.1	27	258	KAI5289801.1
JAGYHZ010000259.1	601	2638	KAI5289802.1
JAGYHZ010000259.1	3864	5459	KAI5289803.1
JAGYHZ010000259.1	5829	7711	KAI5289804.1
JAGYHZ010000259.1	8224	10820	KAI5289805.1
JAGYHZ010000259.1	11253	12952	KAI5289806.1
JAGYHZ010000260.1	98	2417	KAI5289793.1
JAGYHZ010000260.1	3306	5799	KAI5289794.1
JAGYHZ010000260.1	7034	8500	KAI5289795.1
JAGYHZ010000260.1	8784	9403	KAI5289796.1
JAGYHZ010000260.1	9910	11224	KAI5289797.1
JAGYHZ010000261.1	142	1003	KAI5289788.1
JAGYHZ010000261.1	1958	3011	KAI5289789.1
JAGYHZ010000261.1	3309	5966	KAI5289790.1
JAGYHZ010000261.1	6158	7418	KAI5289791.1
JAGYHZ010000261.1	9762	12441	KAI5289792.1
JAGYHZ010000262.1	75	745	KAI5289782.1
JAGYHZ010000262.1	1916	2498	KAI5289783.1
JAGYHZ010000262.1	3263	5255	KAI5289784.1
JAGYHZ010000262.1	5605	10803	KAI5289785.1
JAGYHZ010000262.1	12502	12948	KAI5289786.1
JAGYHZ010000263.1	601	3833	KAI5289777.1
JAGYHZ010000263.1	4481	7165	KAI5289778.1
JAGYHZ010000263.1	9376	10245	KAI5289779.1
JAGYHZ010000263.1	11067	12179	KAI5289780.1
JAGYHZ010000264.1	15	834	KAI5289772.1
JAGYHZ010000264.1	2397	3774	KAI5289773.1
JAGYHZ010000264.1	7119	10803	KAI5289774.1
JAGYHZ010000265.1	5	1817	KAI5289763.1
JAGYHZ010000265.1	2439	4267	KAI5289764.1
JAGYHZ010000265.1	4909	5881	KAI5289765.1
JAGYHZ010000265.1	6425	7470	KAI5289766.1
JAGYHZ010000265.1	8925	9946	KAI5289767.1
JAGYHZ010000265.1	10321	12744	KAI5289768.1
JAGYHZ010000266.1	1186	3539	KAI5289759.1
JAGYHZ010000266.1	5140	8294	KAI5289760.1
JAGYHZ010000266.1	11788	12844	KAI5289761.1
JAGYHZ010000267.1	1793	3932	KAI5289753.1
JAGYHZ010000267.1	6647	8780	KAI5289754.1
JAGYHZ010000267.1	9410	9808	KAI5289755.1
JAGYHZ010000268.1	21	2679	KAI5289744.1
JAGYHZ010000268.1	3196	5594	KAI5289745.1
JAGYHZ010000268.1	5649	9357	KAI5289746.1
JAGYHZ010000268.1	9654	11945	KAI5289747.1
JAGYHZ010000269.1	28	2078	KAI5289738.1
JAGYHZ010000269.1	2708	4928	KAI5289739.1
JAGYHZ010000269.1	5963	12665	KAI5289740.1
JAGYHZ010000270.1	574	2512	KAI5289733.1
JAGYHZ010000270.1	4597	5442	KAI5289734.1
JAGYHZ010000270.1	5591	6947	KAI5289735.1
JAGYHZ010000270.1	7227	8523	KAI5289736.1
JAGYHZ010000270.1	8905	12839	KAI5289737.1
JAGYHZ010000271.1	466	1686	KAI5289723.1
JAGYHZ010000271.1	2053	3057	KAI5289724.1
JAGYHZ010000271.1	4696	5591	KAI5289725.1
JAGYHZ010000271.1	6445	7016	KAI5289726.1
JAGYHZ010000271.1	9236	10601	KAI5289727.1
JAGYHZ010000271.1	12278	12859	KAI5289728.1
JAGYHZ010000272.1	824	3652	KAI5289719.1
JAGYHZ010000272.1	4494	8002	KAI5289720.1
JAGYHZ010000272.1	8790	12314	KAI5289721.1
JAGYHZ010000273.1	1595	2729	KAI5289713.1
JAGYHZ010000273.1	3092	3484	KAI5289714.1
JAGYHZ010000273.1	4071	5851	KAI5289715.1
JAGYHZ010000273.1	9077	11615	KAI5289716.1
JAGYHZ010000274.1	6394	7308	KAI5289708.1
JAGYHZ010000274.1	8639	9941	KAI5289709.1
JAGYHZ010000274.1	10964	12342	KAI5289710.1
JAGYHZ010000275.1	30	1339	KAI5289699.1
JAGYHZ010000275.1	1689	3525	KAI5289700.1
JAGYHZ010000275.1	3636	5550	KAI5289701.1
JAGYHZ010000275.1	7067	7812	KAI5289702.1
JAGYHZ010000275.1	8225	9510	KAI5289703.1
JAGYHZ010000275.1	12342	12723	KAI5289704.1
JAGYHZ010000276.1	41	857	KAI5289692.1
JAGYHZ010000276.1	918	6377	KAI5289693.1
JAGYHZ010000276.1	6701	7947	KAI5289694.1
JAGYHZ010000276.1	7956	8889	KAI5289695.1
JAGYHZ010000276.1	10340	11677	KAI5289696.1
JAGYHZ010000277.1	608	2139	KAI5289685.1
JAGYHZ010000277.1	3558	7002	KAI5289686.1
JAGYHZ010000277.1	7267	8470	KAI5289687.1
JAGYHZ010000277.1	9499	12851	KAI5289688.1
JAGYHZ010000278.1	161	1936	KAI5289680.1
JAGYHZ010000278.1	2364	10998	KAI5289681.1
JAGYHZ010000279.1	52	1355	KAI5289677.1
JAGYHZ010000279.1	8310	11179	KAI5289678.1
JAGYHZ010000280.1	104	1055	KAI5289667.1
JAGYHZ010000280.1	1621	3100	KAI5289668.1
JAGYHZ010000280.1	3263	4499	KAI5289669.1
JAGYHZ010000280.1	5284	7360	KAI5289670.1
JAGYHZ010000280.1	8500	9818	KAI5289671.1
JAGYHZ010000280.1	10295	12740	KAI5289672.1
JAGYHZ010000281.1	79	537	KAI5289658.1
JAGYHZ010000281.1	1712	4364	KAI5289659.1
JAGYHZ010000281.1	5480	7101	KAI5289660.1
JAGYHZ010000281.1	7367	8439	KAI5289661.1
JAGYHZ010000281.1	9233	9983	KAI5289662.1
JAGYHZ010000281.1	10771	12583	KAI5289663.1
JAGYHZ010000282.1	1554	3657	KAI5289650.1
JAGYHZ010000282.1	3854	5245	KAI5289651.1
JAGYHZ010000282.1	6507	7025	KAI5289652.1
JAGYHZ010000282.1	7564	8653	KAI5289653.1
JAGYHZ010000282.1	9607	9975	KAI5289654.1
JAGYHZ010000282.1	11057	12671	KAI5289655.1
JAGYHZ010000283.1	256	3160	KAI5289646.1
JAGYHZ010000283.1	6487	8225	KAI5289647.1
JAGYHZ010000283.1	9431	10201	KAI5289648.1
JAGYHZ010000284.1	755	2330	KAI5289640.1
JAGYHZ010000284.1	2661	4181	KAI5289641.1
JAGYHZ010000284.1	5613	6026	KAI5289642.1
JAGYHZ010000284.1	6488	7308	KAI5289643.1
JAGYHZ010000284.1	7926	9169	KAI5289644.1
JAGYHZ010000284.1	11206	12145	KAI5289645.1
JAGYHZ010000285.1	57	774	KAI5289630.1
JAGYHZ010000285.1	1829	3731	KAI5289631.1
JAGYHZ010000285.1	4131	5515	KAI5289632.1
JAGYHZ010000285.1	5967	6953	KAI5289633.1
JAGYHZ010000285.1	7191	11152	KAI5289634.1
JAGYHZ010000285.1	12182	12714	KAI5289635.1
JAGYHZ010000286.1	122	951	KAI5289625.1
JAGYHZ010000286.1	2913	3398	KAI5289626.1
JAGYHZ010000286.1	3856	5025	KAI5289627.1
JAGYHZ010000286.1	5957	9153	KAI5289628.1
JAGYHZ010000286.1	11005	12402	KAI5289629.1
JAGYHZ010000287.1	511	2150	KAI5289620.1
JAGYHZ010000287.1	2838	4332	KAI5289621.1
JAGYHZ010000287.1	4518	5324	KAI5289622.1
JAGYHZ010000287.1	6573	9471	KAI5289623.1
JAGYHZ010000288.1	1423	4429	KAI5289614.1
JAGYHZ010000288.1	4472	4955	KAI5289615.1
JAGYHZ010000288.1	5964	8358	KAI5289616.1
JAGYHZ010000288.1	8731	9295	KAI5289617.1
JAGYHZ010000288.1	9817	11255	KAI5289618.1
JAGYHZ010000288.1	11747	12620	KAI5289619.1
JAGYHZ010000289.1	879	2651	KAI5289602.1
JAGYHZ010000289.1	4300	6558	KAI5289603.1
JAGYHZ010000289.1	7296	8274	KAI5289604.1
JAGYHZ010000289.1	8547	9211	KAI5289605.1
JAGYHZ010000289.1	9829	12592	KAI5289606.1
JAGYHZ010000290.1	24	878	KAI5289595.1
JAGYHZ010000290.1	1859	3443	KAI5289596.1
JAGYHZ010000290.1	4772	6788	KAI5289597.1
JAGYHZ010000290.1	8158	9349	KAI5289598.1
JAGYHZ010000290.1	10696	11458	KAI5289599.1
JAGYHZ010000291.1	2044	4566	KAI5289588.1
JAGYHZ010000291.1	5007	6121	KAI5289589.1
JAGYHZ010000291.1	6367	8841	KAI5289590.1
JAGYHZ010000291.1	10711	12652	KAI5289591.1
JAGYHZ010000292.1	1504	4649	KAI5289580.1
JAGYHZ010000292.1	5279	6681	KAI5289581.1
JAGYHZ010000292.1	7121	8472	KAI5289582.1
JAGYHZ010000292.1	10082	11619	KAI5289583.1
JAGYHZ010000293.1	255	3942	KAI5289572.1
JAGYHZ010000293.1	4751	5220	KAI5289573.1
JAGYHZ010000293.1	7982	10410	KAI5289574.1
JAGYHZ010000293.1	11150	12537	KAI5289575.1
JAGYHZ010000294.1	1476	3479	KAI5289564.1
JAGYHZ010000294.1	4178	6234	KAI5289565.1
JAGYHZ010000294.1	6697	11508	KAI5289566.1
JAGYHZ010000295.1	67	1311	KAI5289557.1
JAGYHZ010000295.1	2132	3235	KAI5289558.1
JAGYHZ010000295.1	3386	4559	KAI5289559.1
JAGYHZ010000295.1	5458	10538	KAI5289560.1
JAGYHZ010000295.1	10731	12524	KAI5289561.1
JAGYHZ010000296.1	83	1280	KAI5289553.1
JAGYHZ010000296.1	2017	3643	KAI5289554.1
JAGYHZ010000296.1	4794	6599	KAI5289555.1
JAGYHZ010000296.1	7518	8283	KAI5289556.1
JAGYHZ010000297.1	196	1595	KAI5289546.1
JAGYHZ010000297.1	2043	3166	KAI5289547.1
JAGYHZ010000297.1	3696	6466	KAI5289548.1
JAGYHZ010000297.1	7013	8460	KAI5289549.1
JAGYHZ010000297.1	8602	11011	KAI5289550.1
JAGYHZ010000297.1	11368	12459	KAI5289551.1
JAGYHZ010000298.1	1623	3291	KAI5289537.1
JAGYHZ010000298.1	5599	7534	KAI5289538.1
JAGYHZ010000298.1	7765	8341	KAI5289539.1
JAGYHZ010000298.1	8911	9719	KAI5289540.1
JAGYHZ010000298.1	12056	12490	KAI5289541.1
JAGYHZ010000299.1	1282	5710	KAI5289529.1
JAGYHZ010000299.1	6630	8523	KAI5289530.1
JAGYHZ010000299.1	8838	9853	KAI5289531.1
JAGYHZ010000299.1	10138	10765	KAI5289532.1
JAGYHZ010000299.1	11567	12243	KAI5289533.1
JAGYHZ010000300.1	1243	1653	KAI5289520.1
JAGYHZ010000300.1	3554	4013	KAI5289521.1
JAGYHZ010000300.1	4315	5684	KAI5289522.1
JAGYHZ010000300.1	6197	7883	KAI5289523.1
JAGYHZ010000300.1	8150	9693	KAI5289524.1
JAGYHZ010000300.1	10328	11481	KAI5289525.1
JAGYHZ010000300.1	11687	12446	KAI5289526.1
JAGYHZ010000301.1	752	1515	KAI5289514.1
JAGYHZ010000301.1	4265	4924	KAI5289515.1
JAGYHZ010000301.1	5636	8265	KAI5289516.1
JAGYHZ010000301.1	9301	11775	KAI5289517.1
JAGYHZ010000302.1	899	1064	KAI5289501.1
JAGYHZ010000302.1	2582	4115	KAI5289502.1
JAGYHZ010000302.1	4703	6167	KAI5289503.1
JAGYHZ010000302.1	6519	7477	KAI5289504.1
JAGYHZ010000302.1	8317	8898	KAI5289505.1
JAGYHZ010000302.1	9662	12413	KAI5289506.1
JAGYHZ010000303.1	67	553	KAI5289492.1
JAGYHZ010000303.1	1232	5510	KAI5289493.1
JAGYHZ010000303.1	6861	8674	KAI5289494.1
JAGYHZ010000303.1	10317	11577	KAI5289495.1
JAGYHZ010000304.1	145	3001	KAI5289485.1
JAGYHZ010000304.1	3346	4762	KAI5289486.1
JAGYHZ010000304.1	5005	5230	KAI5289487.1
JAGYHZ010000304.1	6087	9626	KAI5289488.1
JAGYHZ010000304.1	9700	10321	KAI5289489.1
JAGYHZ010000304.1	10792	12321	KAI5289490.1
JAGYHZ010000305.1	56	311	KAI5289472.1
JAGYHZ010000305.1	465	1258	KAI5289473.1
JAGYHZ010000305.1	2700	5089	KAI5289474.1
JAGYHZ010000305.1	5444	6241	KAI5289475.1
JAGYHZ010000305.1	6785	7265	KAI5289476.1
JAGYHZ010000305.1	7696	8599	KAI5289477.1
JAGYHZ010000305.1	9392	9983	KAI5289478.1
JAGYHZ010000305.1	10683	12026	KAI5289479.1
JAGYHZ010000306.1	83	7965	KAI5289468.1
JAGYHZ010000306.1	9648	10183	KAI5289469.1
JAGYHZ010000307.1	1724	2522	KAI5289461.1
JAGYHZ010000307.1	5701	6346	KAI5289462.1
JAGYHZ010000307.1	6603	7883	KAI5289463.1
JAGYHZ010000307.1	8133	11195	KAI5289464.1
JAGYHZ010000308.1	32	353	KAI5289456.1
JAGYHZ010000308.1	360	1074	KAI5289457.1
JAGYHZ010000308.1	3834	7438	KAI5289458.1
JAGYHZ010000308.1	8030	10448	KAI5289459.1
JAGYHZ010000308.1	11222	12122	KAI5289460.1
JAGYHZ010000309.1	12	1090	KAI5289451.1
JAGYHZ010000309.1	4062	8140	KAI5289452.1
JAGYHZ010000309.1	8974	10271	KAI5289453.1
JAGYHZ010000310.1	326	920	KAI5289441.1
JAGYHZ010000310.1	1311	2394	KAI5289442.1
JAGYHZ010000310.1	4474	5605	KAI5289443.1
JAGYHZ010000310.1	6087	7563	KAI5289444.1
JAGYHZ010000310.1	10999	11467	KAI5289445.1
JAGYHZ010000311.1	153	2009	KAI5289435.1
JAGYHZ010000311.1	5119	5785	KAI5289436.1
JAGYHZ010000311.1	8112	8590	KAI5289437.1
JAGYHZ010000311.1	9183	12074	KAI5289438.1
JAGYHZ010000312.1	16	4904	KAI5289430.1
JAGYHZ010000312.1	6747	9007	KAI5289431.1
JAGYHZ010000312.1	10899	12048	KAI5289432.1
JAGYHZ010000313.1	636	1986	KAI5289424.1
JAGYHZ010000313.1	3720	5080	KAI5289425.1
JAGYHZ010000313.1	6433	7565	KAI5289426.1
JAGYHZ010000313.1	9598	12207	KAI5289427.1
JAGYHZ010000314.1	54	1661	KAI5289418.1
JAGYHZ010000314.1	2751	5550	KAI5289419.1
JAGYHZ010000314.1	5597	6908	KAI5289420.1
JAGYHZ010000314.1	10522	11599	KAI5289421.1
JAGYHZ010000315.1	2933	5523	KAI5289413.1
JAGYHZ010000315.1	6964	8037	KAI5289414.1
JAGYHZ010000315.1	8945	10765	KAI5289415.1
JAGYHZ010000316.1	50	994	KAI5289409.1
JAGYHZ010000316.1	1958	5384	KAI5289410.1
JAGYHZ010000316.1	5877	7168	KAI5289411.1
JAGYHZ010000317.1	1453	9654	KAI5289406.1
JAGYHZ010000317.1	10616	12002	KAI5289407.1
JAGYHZ010000318.1	501	2236	KAI5289399.1
JAGYHZ010000318.1	2970	3325	KAI5289400.1
JAGYHZ010000318.1	4676	5977	KAI5289401.1
JAGYHZ010000318.1	6472	6910	KAI5289402.1
JAGYHZ010000318.1	8088	8799	KAI5289403.1
JAGYHZ010000318.1	10024	11590	KAI5289404.1
JAGYHZ010000319.1	676	3242	KAI5289394.1
JAGYHZ010000319.1	3723	5214	KAI5289395.1
JAGYHZ010000319.1	6202	9457	KAI5289396.1
JAGYHZ010000319.1	9757	11873	KAI5289397.1
JAGYHZ010000320.1	97	1277	KAI5289384.1
JAGYHZ010000320.1	1959	2722	KAI5289385.1
JAGYHZ010000320.1	3114	3534	KAI5289386.1
JAGYHZ010000320.1	4481	6044	KAI5289387.1
JAGYHZ010000320.1	6657	7019	KAI5289388.1
JAGYHZ010000320.1	7650	8119	KAI5289389.1
JAGYHZ010000320.1	9236	10391	KAI5289390.1
JAGYHZ010000321.1	69	447	KAI5289377.1
JAGYHZ010000321.1	1655	3256	KAI5289378.1
JAGYHZ010000321.1	3414	4910	KAI5289379.1
JAGYHZ010000321.1	6039	8638	KAI5289380.1
JAGYHZ010000322.1	225	1472	KAI5289370.1
JAGYHZ010000322.1	2133	3588	KAI5289371.1
JAGYHZ010000322.1	4559	6192	KAI5289372.1
JAGYHZ010000322.1	6848	7691	KAI5289373.1
JAGYHZ010000322.1	8377	12046	KAI5289374.1
JAGYHZ010000323.1	1624	6659	KAI5289367.1
JAGYHZ010000323.1	6678	7681	KAI5289368.1
JAGYHZ010000323.1	8457	11002	KAI5289369.1
JAGYHZ010000324.1	997	5545	KAI5289365.1
JAGYHZ010000324.1	6778	8206	KAI5289366.1
JAGYHZ010000325.1	1951	2955	KAI5289359.1
JAGYHZ010000325.1	3129	6148	KAI5289360.1
JAGYHZ010000325.1	7027	8250	KAI5289361.1
JAGYHZ010000325.1	9051	10038	KAI5289362.1
JAGYHZ010000325.1	10212	11294	KAI5289363.1
JAGYHZ010000326.1	18	1279	KAI5289352.1
JAGYHZ010000326.1	2436	3882	KAI5289353.1
JAGYHZ010000326.1	4947	5975	KAI5289354.1
JAGYHZ010000326.1	6710	8060	KAI5289355.1
JAGYHZ010000326.1	8758	9572	KAI5289356.1
JAGYHZ010000326.1	9974	10808	KAI5289357.1
JAGYHZ010000326.1	11619	11781	KAI5289358.1
JAGYHZ010000327.1	215	1023	KAI5289341.1
JAGYHZ010000327.1	2158	5678	KAI5289342.1
JAGYHZ010000327.1	6072	6499	KAI5289343.1
JAGYHZ010000327.1	8497	9294	KAI5289344.1
JAGYHZ010000327.1	9637	11192	KAI5289345.1
JAGYHZ010000327.1	11416	11865	KAI5289346.1
JAGYHZ010000328.1	9	1511	KAI5289334.1
JAGYHZ010000328.1	2854	3584	KAI5289335.1
JAGYHZ010000328.1	7948	10034	KAI5289336.1
JAGYHZ010000329.1	4783	6084	KAI5289329.1
JAGYHZ010000329.1	9242	11935	KAI5289330.1
JAGYHZ010000330.1	832	2551	KAI5289323.1
JAGYHZ010000330.1	4034	6172	KAI5289324.1
JAGYHZ010000330.1	6904	8633	KAI5289325.1
JAGYHZ010000330.1	10040	11526	KAI5289326.1
JAGYHZ010000331.1	358	596	KAI5289312.1
JAGYHZ010000331.1	1251	3545	KAI5289313.1
JAGYHZ010000331.1	4347	4813	KAI5289314.1
JAGYHZ010000331.1	5579	6717	KAI5289315.1
JAGYHZ010000331.1	7369	8388	KAI5289316.1
JAGYHZ010000331.1	8694	10321	KAI5289317.1
JAGYHZ010000331.1	10976	11841	KAI5289318.1
JAGYHZ010000332.1	209	1604	KAI5289302.1
JAGYHZ010000332.1	1731	3686	KAI5289303.1
JAGYHZ010000332.1	4180	4740	KAI5289304.1
JAGYHZ010000332.1	5905	9105	KAI5289305.1
JAGYHZ010000332.1	10836	11928	KAI5289306.1
JAGYHZ010000333.1	519	3198	KAI5289295.1
JAGYHZ010000333.1	4552	5687	KAI5289296.1
JAGYHZ010000333.1	6205	10352	KAI5289297.1
JAGYHZ010000333.1	11446	11803	KAI5289298.1
JAGYHZ010000334.1	2378	2696	KAI5289288.1
JAGYHZ010000334.1	3010	5361	KAI5289289.1
JAGYHZ010000334.1	6494	7171	KAI5289290.1
JAGYHZ010000334.1	7827	9885	KAI5289291.1
JAGYHZ010000334.1	10329	11578	KAI5289292.1
JAGYHZ010000335.1	193	933	KAI5289283.1
JAGYHZ010000335.1	2147	6545	KAI5289284.1
JAGYHZ010000335.1	9930	10765	KAI5289285.1
JAGYHZ010000336.1	29	1745	KAI5289275.1
JAGYHZ010000336.1	2305	4357	KAI5289276.1
JAGYHZ010000336.1	7462	8583	KAI5289277.1
JAGYHZ010000336.1	10071	11439	KAI5289278.1
JAGYHZ010000337.1	1807	3085	KAI5289268.1
JAGYHZ010000337.1	4111	5255	KAI5289269.1
JAGYHZ010000337.1	5390	7963	KAI5289270.1
JAGYHZ010000337.1	9851	11240	KAI5289271.1
JAGYHZ010000338.1	1227	2376	KAI5289260.1
JAGYHZ010000338.1	2944	5280	KAI5289261.1
JAGYHZ010000338.1	5852	9568	KAI5289262.1
JAGYHZ010000338.1	10733	11763	KAI5289263.1
JAGYHZ010000339.1	116	272	KAI5289253.1
JAGYHZ010000339.1	2129	3398	KAI5289254.1
JAGYHZ010000339.1	4014	5136	KAI5289255.1
JAGYHZ010000339.1	6677	7308	KAI5289256.1
JAGYHZ010000339.1	7524	10941	KAI5289257.1
JAGYHZ010000340.1	577	817	KAI5289245.1
JAGYHZ010000340.1	1532	2631	KAI5289246.1
JAGYHZ010000340.1	4315	5747	KAI5289247.1
JAGYHZ010000340.1	7477	8152	KAI5289248.1
JAGYHZ010000340.1	8515	8984	KAI5289249.1
JAGYHZ010000340.1	9672	11814	KAI5289250.1
JAGYHZ010000341.1	6414	8471	KAI5289240.1
JAGYHZ010000341.1	9410	10234	KAI5289241.1
JAGYHZ010000342.1	95	1017	KAI5289233.1
JAGYHZ010000342.1	2236	7768	KAI5289234.1
JAGYHZ010000342.1	8870	11765	KAI5289235.1
JAGYHZ010000343.1	142	1672	KAI5289227.1
JAGYHZ010000343.1	4218	5125	KAI5289228.1
JAGYHZ010000343.1	7043	7393	KAI5289229.1
JAGYHZ010000343.1	7709	9031	KAI5289230.1
JAGYHZ010000343.1	9639	11600	KAI5289231.1
JAGYHZ010000344.1	706	3385	KAI5289222.1
JAGYHZ010000344.1	6811	8150	KAI5289223.1
JAGYHZ010000344.1	9239	9988	KAI5289224.1
JAGYHZ010000344.1	10454	11447	KAI5289225.1
JAGYHZ010000345.1	497	1642	KAI5289216.1
JAGYHZ010000345.1	2851	6997	KAI5289217.1
JAGYHZ010000345.1	8326	9172	KAI5289218.1
JAGYHZ010000345.1	9568	11027	KAI5289219.1
JAGYHZ010000346.1	1834	2584	KAI5289209.1
JAGYHZ010000346.1	4489	8961	KAI5289210.1
JAGYHZ010000346.1	9413	11670	KAI5289211.1
JAGYHZ010000347.1	1683	6810	KAI5289202.1
JAGYHZ010000347.1	7446	10536	KAI5289203.1
JAGYHZ010000347.1	11049	11536	KAI5289204.1
JAGYHZ010000348.1	86	4589	KAI5289196.1
JAGYHZ010000348.1	4954	7580	KAI5289197.1
JAGYHZ010000348.1	11295	11659	KAI5289198.1
JAGYHZ010000349.1	198	3411	KAI5289187.1
JAGYHZ010000349.1	3661	4846	KAI5289188.1
JAGYHZ010000349.1	6325	7885	KAI5289189.1
JAGYHZ010000349.1	8843	10172	KAI5289190.1
JAGYHZ010000349.1	10772	11477	KAI5289191.1
JAGYHZ010000350.1	3	520	KAI5289181.1
JAGYHZ010000350.1	1381	4796	KAI5289182.1
JAGYHZ010000350.1	5151	5866	KAI5289183.1
JAGYHZ010000350.1	6308	10418	KAI5289184.1
JAGYHZ010000351.1	108	6755	KAI5289177.1
JAGYHZ010000351.1	8097	11558	KAI5289178.1
JAGYHZ010000352.1	1627	4904	KAI5289172.1
JAGYHZ010000352.1	6107	7742	KAI5289173.1
JAGYHZ010000352.1	9525	11595	KAI5289174.1
JAGYHZ010000353.1	1297	2872	KAI5289162.1
JAGYHZ010000353.1	3677	4414	KAI5289163.1
JAGYHZ010000353.1	5192	8784	KAI5289164.1
JAGYHZ010000353.1	9514	9892	KAI5289165.1
JAGYHZ010000353.1	10354	11045	KAI5289166.1
JAGYHZ010000354.1	1475	2374	KAI5289154.1
JAGYHZ010000354.1	2749	3652	KAI5289155.1
JAGYHZ010000354.1	4062	5307	KAI5289156.1
JAGYHZ010000354.1	5536	9451	KAI5289157.1
JAGYHZ010000354.1	10211	11493	KAI5289158.1
JAGYHZ010000355.1	698	2025	KAI5289148.1
JAGYHZ010000355.1	3084	8537	KAI5289149.1
JAGYHZ010000355.1	10262	11573	KAI5289150.1
JAGYHZ010000356.1	465	1449	KAI5289141.1
JAGYHZ010000356.1	1620	5184	KAI5289142.1
JAGYHZ010000356.1	7163	8410	KAI5289143.1
JAGYHZ010000356.1	10334	11083	KAI5289144.1
JAGYHZ010000356.1	11291	11606	KAI5289145.1
JAGYHZ010000357.1	379	1583	KAI5289135.1
JAGYHZ010000357.1	3182	6312	KAI5289136.1
JAGYHZ010000357.1	6566	7802	KAI5289137.1
JAGYHZ010000357.1	8222	9281	KAI5289138.1
JAGYHZ010000357.1	10841	11196	KAI5289139.1
JAGYHZ010000358.1	2620	3636	KAI5289130.1
JAGYHZ010000358.1	9132	10802	KAI5289131.1
JAGYHZ010000359.1	2276	4004	KAI5289126.1
JAGYHZ010000359.1	6913	7939	KAI5289127.1
JAGYHZ010000359.1	9027	10101	KAI5289128.1
JAGYHZ010000360.1	1118	3763	KAI5289122.1
JAGYHZ010000360.1	5243	8733	KAI5289123.1
JAGYHZ010000360.1	9012	10994	KAI5289124.1
JAGYHZ010000361.1	33	414	KAI5289118.1
JAGYHZ010000361.1	732	3114	KAI5289119.1
JAGYHZ010000361.1	3671	4859	KAI5289120.1
JAGYHZ010000361.1	7438	10768	KAI5289121.1
JAGYHZ010000362.1	608	3572	KAI5289113.1
JAGYHZ010000362.1	6223	8568	KAI5289114.1
JAGYHZ010000362.1	9017	11398	KAI5289115.1
JAGYHZ010000363.1	274	2608	KAI5289107.1
JAGYHZ010000363.1	3661	4963	KAI5289108.1
JAGYHZ010000363.1	6526	10054	KAI5289109.1
JAGYHZ010000363.1	10564	11293	KAI5289110.1
JAGYHZ010000364.1	8548	9598	KAI5289105.1
JAGYHZ010000364.1	9641	10252	KAI5289106.1
JAGYHZ010000365.1	20	1838	KAI5289100.1
JAGYHZ010000365.1	2301	3661	KAI5289101.1
JAGYHZ010000365.1	4767	5552	KAI5289102.1
JAGYHZ010000365.1	6184	7074	KAI5289103.1
JAGYHZ010000365.1	7771	11350	KAI5289104.1
JAGYHZ010000366.1	72	4116	KAI5289096.1
JAGYHZ010000366.1	6172	6817	KAI5289097.1
JAGYHZ010000367.1	99	795	KAI5289087.1
JAGYHZ010000367.1	1445	3417	KAI5289088.1
JAGYHZ010000367.1	5053	5266	KAI5289089.1
JAGYHZ010000367.1	6443	9067	KAI5289090.1
JAGYHZ010000367.1	9622	11391	KAI5289091.1
JAGYHZ010000368.1	160	1343	KAI5289078.1
JAGYHZ010000368.1	1991	2869	KAI5289079.1
JAGYHZ010000368.1	3734	5495	KAI5289080.1
JAGYHZ010000368.1	5991	9128	KAI5289081.1
JAGYHZ010000368.1	9591	11286	KAI5289082.1
JAGYHZ010000369.1	194	3304	KAI5289072.1
JAGYHZ010000369.1	3405	4164	KAI5289073.1
JAGYHZ010000369.1	4799	5750	KAI5289074.1
JAGYHZ010000369.1	6592	7742	KAI5289075.1
JAGYHZ010000369.1	8889	10443	KAI5289076.1
JAGYHZ010000369.1	10670	11281	KAI5289077.1
JAGYHZ010000370.1	12	4400	KAI5289068.1
JAGYHZ010000370.1	6502	7623	KAI5289069.1
JAGYHZ010000370.1	7713	9432	KAI5289070.1
JAGYHZ010000370.1	9698	10725	KAI5289071.1
JAGYHZ010000371.1	927	1588	KAI5289059.1
JAGYHZ010000371.1	1779	4596	KAI5289060.1
JAGYHZ010000371.1	6442	8072	KAI5289061.1
JAGYHZ010000371.1	9065	11110	KAI5289062.1
JAGYHZ010000372.1	573	2123	KAI5289054.1
JAGYHZ010000372.1	2398	4000	KAI5289055.1
JAGYHZ010000372.1	5092	8780	KAI5289056.1
JAGYHZ010000373.1	2585	4423	KAI5289048.1
JAGYHZ010000373.1	5688	8369	KAI5289049.1
JAGYHZ010000373.1	8719	9682	KAI5289050.1
JAGYHZ010000373.1	10472	10910	KAI5289051.1
JAGYHZ010000374.1	331	2641	KAI5289041.1
JAGYHZ010000374.1	3914	5700	KAI5289042.1
JAGYHZ010000374.1	6685	7610	KAI5289043.1
JAGYHZ010000374.1	7729	8641	KAI5289044.1
JAGYHZ010000374.1	9745	11300	KAI5289045.1
JAGYHZ010000375.1	387	4105	KAI5289036.1
JAGYHZ010000375.1	5180	7034	KAI5289037.1
JAGYHZ010000375.1	10467	10734	KAI5289038.1
JAGYHZ010000376.1	1438	3501	KAI5289034.1
JAGYHZ010000376.1	6289	7174	KAI5289035.1
JAGYHZ010000377.1	4742	7781	KAI5289032.1
JAGYHZ010000377.1	9662	11284	KAI5289033.1
JAGYHZ010000378.1	233	1935	KAI5289029.1
JAGYHZ010000378.1	2454	4161	KAI5289030.1
JAGYHZ010000378.1	8251	9523	KAI5289031.1
JAGYHZ010000379.1	2450	4275	KAI5289025.1
JAGYHZ010000379.1	5174	8315	KAI5289026.1
JAGYHZ010000380.1	1250	2778	KAI5289018.1
JAGYHZ010000380.1	3245	4298	KAI5289019.1
JAGYHZ010000380.1	5756	8210	KAI5289020.1
JAGYHZ010000380.1	8768	9781	KAI5289021.1
JAGYHZ010000380.1	10573	11212	KAI5289022.1
JAGYHZ010000381.1	7040	8807	KAI5289014.1
JAGYHZ010000382.1	723	2590	KAI5289008.1
JAGYHZ010000382.1	7162	8170	KAI5289009.1
JAGYHZ010000382.1	8902	10298	KAI5289010.1
JAGYHZ010000382.1	10868	11136	KAI5289011.1
JAGYHZ010000383.1	157	1689	KAI5289002.1
JAGYHZ010000383.1	4110	5375	KAI5289003.1
JAGYHZ010000383.1	6682	7189	KAI5289004.1
JAGYHZ010000383.1	9170	11097	KAI5289005.1
JAGYHZ010000384.1	894	4525	KAI5288995.1
JAGYHZ010000384.1	4878	6037	KAI5288996.1
JAGYHZ010000384.1	7046	7677	KAI5288997.1
JAGYHZ010000384.1	9535	11071	KAI5288998.1
JAGYHZ010000385.1	950	2645	KAI5288989.1
JAGYHZ010000385.1	4187	5645	KAI5288990.1
JAGYHZ010000385.1	5755	7484	KAI5288991.1
JAGYHZ010000385.1	7856	9473	KAI5288992.1
JAGYHZ010000385.1	9772	10588	KAI5288993.1
JAGYHZ010000386.1	37	2756	KAI5288982.1
JAGYHZ010000386.1	4264	6528	KAI5288983.1
JAGYHZ010000386.1	7340	11020	KAI5288984.1
JAGYHZ010000387.1	317	961	KAI5288977.1
JAGYHZ010000387.1	3344	3908	KAI5288978.1
JAGYHZ010000387.1	5689	9280	KAI5288979.1
JAGYHZ010000388.1	289	1643	KAI5288969.1
JAGYHZ010000388.1	2852	4384	KAI5288970.1
JAGYHZ010000388.1	4603	5483	KAI5288971.1
JAGYHZ010000388.1	5776	6734	KAI5288972.1
JAGYHZ010000388.1	8109	11099	KAI5288973.1
JAGYHZ010000389.1	25	1756	KAI5288961.1
JAGYHZ010000389.1	2647	3486	KAI5288962.1
JAGYHZ010000389.1	4429	6573	KAI5288963.1
JAGYHZ010000389.1	7280	8190	KAI5288964.1
JAGYHZ010000390.1	438	3670	KAI5288955.1
JAGYHZ010000390.1	4738	7658	KAI5288956.1
JAGYHZ010000390.1	9121	9681	KAI5288957.1
JAGYHZ010000390.1	10559	11091	KAI5288958.1
JAGYHZ010000391.1	448	7932	KAI5288949.1
JAGYHZ010000391.1	8214	9352	KAI5288950.1
JAGYHZ010000391.1	9532	11041	KAI5288951.1
JAGYHZ010000392.1	1257	2135	KAI5288941.1
JAGYHZ010000392.1	2897	3970	KAI5288942.1
JAGYHZ010000392.1	4446	7347	KAI5288943.1
JAGYHZ010000392.1	8227	9274	KAI5288944.1
JAGYHZ010000392.1	9998	11028	KAI5288945.1
JAGYHZ010000393.1	1269	2589	KAI5288936.1
JAGYHZ010000393.1	3484	4565	KAI5288937.1
JAGYHZ010000393.1	6591	10509	KAI5288938.1
JAGYHZ010000394.1	37	3070	KAI5288933.1
JAGYHZ010000394.1	9195	11022	KAI5288934.1
JAGYHZ010000395.1	73	1493	KAI5288926.1
JAGYHZ010000395.1	1728	2964	KAI5288927.1
JAGYHZ010000395.1	4590	6084	KAI5288928.1
JAGYHZ010000395.1	6292	10997	KAI5288929.1
JAGYHZ010000396.1	152	5637	KAI5288919.1
JAGYHZ010000396.1	8333	10985	KAI5288920.1
JAGYHZ010000397.1	76	829	KAI5288912.1
JAGYHZ010000397.1	2904	3653	KAI5288913.1
JAGYHZ010000397.1	4617	5367	KAI5288914.1
JAGYHZ010000397.1	6625	6925	KAI5288915.1
JAGYHZ010000397.1	8109	9747	KAI5288916.1
JAGYHZ010000397.1	10539	10878	KAI5288917.1
JAGYHZ010000398.1	1480	3784	KAI5288907.1
JAGYHZ010000398.1	4514	6293	KAI5288908.1
JAGYHZ010000398.1	8567	9797	KAI5288909.1
JAGYHZ010000399.1	748	1875	KAI5288900.1
JAGYHZ010000399.1	2521	4567	KAI5288901.1
JAGYHZ010000399.1	4902	8100	KAI5288902.1
JAGYHZ010000399.1	8235	10597	KAI5288903.1
JAGYHZ010000400.1	707	4571	KAI5288896.1
JAGYHZ010000400.1	6261	7900	KAI5288897.1
JAGYHZ010000400.1	9802	10672	KAI5288898.1
JAGYHZ010000401.1	95	1413	KAI5288891.1
JAGYHZ010000401.1	2256	4015	KAI5288892.1
JAGYHZ010000401.1	4658	5223	KAI5288893.1
JAGYHZ010000401.1	5768	11000	KAI5288894.1
JAGYHZ010000402.1	1037	2765	KAI5288886.1
JAGYHZ010000402.1	3205	4153	KAI5288887.1
JAGYHZ010000402.1	5211	7651	KAI5288888.1
JAGYHZ010000402.1	8712	9978	KAI5288889.1
JAGYHZ010000403.1	209	2726	KAI5288882.1
JAGYHZ010000403.1	3664	10878	KAI5288883.1
JAGYHZ010000404.1	38	3561	KAI5288879.1
JAGYHZ010000404.1	4131	10901	KAI5288880.1
JAGYHZ010000405.1	639	1173	KAI5288872.1
JAGYHZ010000405.1	1507	4597	KAI5288873.1
JAGYHZ010000405.1	5931	7983	KAI5288874.1
JAGYHZ010000405.1	9800	10893	KAI5288875.1
JAGYHZ010000406.1	65	1004	KAI5288867.1
JAGYHZ010000406.1	1549	3883	KAI5288868.1
JAGYHZ010000406.1	4437	7692	KAI5288869.1
JAGYHZ010000406.1	8601	10161	KAI5288870.1
JAGYHZ010000407.1	347	3020	KAI5288863.1
JAGYHZ010000407.1	3160	7010	KAI5288864.1
JAGYHZ010000407.1	7290	8843	KAI5288865.1
JAGYHZ010000408.1	17	3704	KAI5288859.1
JAGYHZ010000408.1	4912	6703	KAI5288860.1
JAGYHZ010000408.1	7614	10321	KAI5288861.1
JAGYHZ010000409.1	168	1458	KAI5288853.1
JAGYHZ010000409.1	1863	2927	KAI5288854.1
JAGYHZ010000409.1	3591	5116	KAI5288855.1
JAGYHZ010000409.1	8098	9693	KAI5288856.1
JAGYHZ010000409.1	10462	10934	KAI5288857.1
JAGYHZ010000410.1	1151	3622	KAI5288846.1
JAGYHZ010000410.1	5737	7696	KAI5288847.1
JAGYHZ010000410.1	10229	10858	KAI5288848.1
JAGYHZ010000411.1	29	1689	KAI5288837.1
JAGYHZ010000411.1	2779	4455	KAI5288838.1
JAGYHZ010000411.1	4911	7195	KAI5288839.1
JAGYHZ010000411.1	7570	8792	KAI5288840.1
JAGYHZ010000411.1	9613	10363	KAI5288841.1
JAGYHZ010000412.1	285	2183	KAI5288832.1
JAGYHZ010000412.1	3410	5325	KAI5288833.1
JAGYHZ010000412.1	6799	9971	KAI5288834.1
JAGYHZ010000413.1	335	2997	KAI5288826.1
JAGYHZ010000413.1	4120	7246	KAI5288827.1
JAGYHZ010000413.1	8643	9358	KAI5288828.1
JAGYHZ010000414.1	1273	2810	KAI5288822.1
JAGYHZ010000414.1	4673	7684	KAI5288823.1
JAGYHZ010000414.1	8651	10287	KAI5288824.1
JAGYHZ010000415.1	398	10824	KAI5288820.1
JAGYHZ010000416.1	232	1020	KAI5288814.1
JAGYHZ010000416.1	3911	5639	KAI5288815.1
JAGYHZ010000416.1	7733	9200	KAI5288816.1
JAGYHZ010000417.1	421	2801	KAI5288808.1
JAGYHZ010000417.1	3477	6372	KAI5288809.1
JAGYHZ010000417.1	6834	8589	KAI5288810.1
JAGYHZ010000417.1	9904	10768	KAI5288811.1
JAGYHZ010000418.1	2150	10571	KAI5288803.1
JAGYHZ010000419.1	202	910	KAI5288795.1
JAGYHZ010000419.1	1475	2981	KAI5288796.1
JAGYHZ010000419.1	3321	4347	KAI5288797.1
JAGYHZ010000419.1	4400	9564	KAI5288798.1
JAGYHZ010000419.1	10306	10729	KAI5288799.1
JAGYHZ010000420.1	151	689	KAI5288790.1
JAGYHZ010000420.1	2411	4082	KAI5288791.1
JAGYHZ010000420.1	5715	9413	KAI5288792.1
JAGYHZ010000421.1	63	1920	KAI5288782.1
JAGYHZ010000421.1	2372	3365	KAI5288783.1
JAGYHZ010000421.1	4526	5628	KAI5288784.1
JAGYHZ010000421.1	6741	9270	KAI5288785.1
JAGYHZ010000422.1	126	948	KAI5288776.1
JAGYHZ010000422.1	1328	3506	KAI5288777.1
JAGYHZ010000422.1	4358	5377	KAI5288778.1
JAGYHZ010000422.1	6230	8066	KAI5288779.1
JAGYHZ010000422.1	8691	10464	KAI5288780.1
JAGYHZ010000423.1	175	3302	KAI5288766.1
JAGYHZ010000423.1	3601	4182	KAI5288767.1
JAGYHZ010000423.1	4791	6428	KAI5288768.1
JAGYHZ010000423.1	7056	8469	KAI5288769.1
JAGYHZ010000423.1	8630	10521	KAI5288770.1
JAGYHZ010000424.1	8	2785	KAI5288761.1
JAGYHZ010000424.1	3943	5128	KAI5288762.1
JAGYHZ010000424.1	5651	7840	KAI5288763.1
JAGYHZ010000424.1	8206	9152	KAI5288764.1
JAGYHZ010000424.1	9420	10590	KAI5288765.1
JAGYHZ010000425.1	507	2378	KAI5288756.1
JAGYHZ010000425.1	3269	6175	KAI5288757.1
JAGYHZ010000425.1	7841	8944	KAI5288758.1
JAGYHZ010000425.1	9515	10668	KAI5288759.1
JAGYHZ010000426.1	121	1533	KAI5288751.1
JAGYHZ010000426.1	2440	5052	KAI5288752.1
JAGYHZ010000426.1	5836	6589	KAI5288753.1
JAGYHZ010000426.1	7251	10233	KAI5288754.1
JAGYHZ010000427.1	2293	3860	KAI5288748.1
JAGYHZ010000427.1	5706	8946	KAI5288749.1
JAGYHZ010000428.1	118	570	KAI5288742.1
JAGYHZ010000428.1	1680	3765	KAI5288743.1
JAGYHZ010000428.1	4407	5293	KAI5288744.1
JAGYHZ010000428.1	6487	8233	KAI5288745.1
JAGYHZ010000428.1	8684	10472	KAI5288746.1
JAGYHZ010000429.1	241	2936	KAI5288739.1
JAGYHZ010000429.1	6756	10187	KAI5288740.1
JAGYHZ010000430.1	2397	4550	KAI5288732.1
JAGYHZ010000430.1	5127	8908	KAI5288733.1
JAGYHZ010000430.1	9409	10558	KAI5288734.1
JAGYHZ010000431.1	739	2270	KAI5288728.1
JAGYHZ010000431.1	3422	6477	KAI5288729.1
JAGYHZ010000431.1	7247	10285	KAI5288730.1
JAGYHZ010000432.1	2290	3346	KAI5288722.1
JAGYHZ010000432.1	3471	4296	KAI5288723.1
JAGYHZ010000432.1	6408	8300	KAI5288724.1
JAGYHZ010000433.1	417	3439	KAI5288720.1
JAGYHZ010000433.1	3985	6930	KAI5288721.1
JAGYHZ010000434.1	242	1217	KAI5288713.1
JAGYHZ010000434.1	2394	5230	KAI5288714.1
JAGYHZ010000434.1	6858	9228	KAI5288715.1
JAGYHZ010000435.1	978	1792	KAI5288705.1
JAGYHZ010000435.1	2362	4832	KAI5288706.1
JAGYHZ010000435.1	5572	6708	KAI5288707.1
JAGYHZ010000435.1	6883	9186	KAI5288708.1
JAGYHZ010000435.1	9799	10614	KAI5288709.1
JAGYHZ010000436.1	533	2801	KAI5288697.1
JAGYHZ010000436.1	4146	5643	KAI5288698.1
JAGYHZ010000436.1	6067	6760	KAI5288699.1
JAGYHZ010000436.1	7707	9400	KAI5288700.1
JAGYHZ010000437.1	1644	2518	KAI5288689.1
JAGYHZ010000437.1	4974	6256	KAI5288690.1
JAGYHZ010000437.1	6920	7341	KAI5288691.1
JAGYHZ010000437.1	7597	7807	KAI5288692.1
JAGYHZ010000437.1	8223	10606	KAI5288693.1
JAGYHZ010000438.1	2	1257	KAI5288684.1
JAGYHZ010000438.1	7712	10535	KAI5288685.1
JAGYHZ010000439.1	856	1868	KAI5288680.1
JAGYHZ010000439.1	3410	9722	KAI5288681.1
JAGYHZ010000440.1	8	300	KAI5288672.1
JAGYHZ010000440.1	1428	4451	KAI5288673.1
JAGYHZ010000440.1	5338	6171	KAI5288674.1
JAGYHZ010000440.1	6251	6654	KAI5288675.1
JAGYHZ010000440.1	7120	9541	KAI5288676.1
JAGYHZ010000441.1	142	1497	KAI5288662.1
JAGYHZ010000441.1	3900	4753	KAI5288663.1
JAGYHZ010000441.1	6290	7431	KAI5288664.1
JAGYHZ010000441.1	8016	8850	KAI5288665.1
JAGYHZ010000441.1	9648	10126	KAI5288666.1
JAGYHZ010000442.1	1429	2419	KAI5288655.1
JAGYHZ010000442.1	2617	3308	KAI5288656.1
JAGYHZ010000442.1	3611	4671	KAI5288657.1
JAGYHZ010000442.1	4883	7380	KAI5288658.1
JAGYHZ010000443.1	38	6665	KAI5288649.1
JAGYHZ010000443.1	8012	8894	KAI5288650.1
JAGYHZ010000443.1	9568	10288	KAI5288651.1
JAGYHZ010000444.1	95	1880	KAI5288641.1
JAGYHZ010000444.1	2447	3665	KAI5288642.1
JAGYHZ010000444.1	5074	6049	KAI5288643.1
JAGYHZ010000444.1	6613	7940	KAI5288644.1
JAGYHZ010000444.1	8558	9512	KAI5288645.1
JAGYHZ010000445.1	41	251	KAI5288631.1
JAGYHZ010000445.1	1121	2247	KAI5288632.1
JAGYHZ010000445.1	3230	3638	KAI5288633.1
JAGYHZ010000445.1	3978	5319	KAI5288634.1
JAGYHZ010000445.1	5797	6706	KAI5288635.1
JAGYHZ010000445.1	7424	8720	KAI5288636.1
JAGYHZ010000445.1	9568	10425	KAI5288637.1
JAGYHZ010000446.1	229	5315	KAI5288626.1
JAGYHZ010000446.1	6076	9676	KAI5288627.1
JAGYHZ010000447.1	1250	2324	KAI5288617.1
JAGYHZ010000447.1	3883	5027	KAI5288618.1
JAGYHZ010000447.1	5416	6214	KAI5288619.1
JAGYHZ010000447.1	7018	9049	KAI5288620.1
JAGYHZ010000448.1	337	1421	KAI5288613.1
JAGYHZ010000448.1	1552	3549	KAI5288614.1
JAGYHZ010000448.1	6373	9976	KAI5288615.1
JAGYHZ010000449.1	767	1298	KAI5288606.1
JAGYHZ010000449.1	1596	4379	KAI5288607.1
JAGYHZ010000449.1	5223	7101	KAI5288608.1
JAGYHZ010000449.1	9856	10344	KAI5288609.1
JAGYHZ010000450.1	225	1125	KAI5288599.1
JAGYHZ010000450.1	1915	2729	KAI5288600.1
JAGYHZ010000450.1	3395	4287	KAI5288601.1
JAGYHZ010000450.1	5375	7911	KAI5288602.1
JAGYHZ010000450.1	8177	10325	KAI5288603.1
JAGYHZ010000451.1	547	2158	KAI5288592.1
JAGYHZ010000451.1	2332	6011	KAI5288593.1
JAGYHZ010000451.1	6342	10366	KAI5288594.1
JAGYHZ010000452.1	1250	2142	KAI5288586.1
JAGYHZ010000452.1	3032	4739	KAI5288587.1
JAGYHZ010000452.1	7219	10293	KAI5288588.1
JAGYHZ010000453.1	220	526	KAI5288576.1
JAGYHZ010000453.1	911	4570	KAI5288577.1
JAGYHZ010000453.1	4762	5852	KAI5288578.1
JAGYHZ010000453.1	6873	8692	KAI5288579.1
JAGYHZ010000453.1	8872	10237	KAI5288580.1
JAGYHZ010000454.1	2397	5883	KAI5288572.1
JAGYHZ010000454.1	6691	10314	KAI5288573.1
JAGYHZ010000455.1	6	559	KAI5288566.1
JAGYHZ010000455.1	742	1662	KAI5288567.1
JAGYHZ010000455.1	2220	3227	KAI5288568.1
JAGYHZ010000455.1	3782	6089	KAI5288569.1
JAGYHZ010000455.1	6317	6812	KAI5288570.1
JAGYHZ010000455.1	7086	8676	KAI5288571.1
JAGYHZ010000456.1	28	4651	KAI5288562.1
JAGYHZ010000456.1	7342	9769	KAI5288563.1
JAGYHZ010000457.1	429	2051	KAI5288556.1
JAGYHZ010000457.1	3068	3938	KAI5288557.1
JAGYHZ010000457.1	5123	5897	KAI5288558.1
JAGYHZ010000457.1	6238	9124	KAI5288559.1
JAGYHZ010000458.1	86	1022	KAI5288548.1
JAGYHZ010000458.1	1203	1632	KAI5288549.1
JAGYHZ010000458.1	2656	3974	KAI5288550.1
JAGYHZ010000458.1	5028	7078	KAI5288551.1
JAGYHZ010000458.1	8486	10002	KAI5288552.1
JAGYHZ010000459.1	105	2520	KAI5288546.1
JAGYHZ010000459.1	8185	8875	KAI5288547.1
JAGYHZ010000460.1	2230	4859	KAI5288544.1
JAGYHZ010000460.1	7669	9972	KAI5288545.1
JAGYHZ010000461.1	597	2967	KAI5288539.1
JAGYHZ010000461.1	3931	8078	KAI5288540.1
JAGYHZ010000461.1	8694	9072	KAI5288541.1
JAGYHZ010000461.1	9823	10156	KAI5288542.1
JAGYHZ010000462.1	851	1419	KAI5288535.1
JAGYHZ010000462.1	2760	3333	KAI5288536.1
JAGYHZ010000462.1	8003	8451	KAI5288537.1
JAGYHZ010000463.1	672	1565	KAI5288530.1
JAGYHZ010000463.1	2155	6748	KAI5288531.1
JAGYHZ010000464.1	285	961	KAI5288524.1
JAGYHZ010000464.1	1056	2070	KAI5288525.1
JAGYHZ010000464.1	4822	6017	KAI5288526.1
JAGYHZ010000464.1	7616	10144	KAI5288527.1
JAGYHZ010000465.1	575	2497	KAI5288517.1
JAGYHZ010000465.1	3234	3625	KAI5288518.1
JAGYHZ010000465.1	3833	5498	KAI5288519.1
JAGYHZ010000465.1	7195	8503	KAI5288520.1
JAGYHZ010000466.1	669	1709	KAI5288515.1
JAGYHZ010000466.1	2858	10055	KAI5288516.1
JAGYHZ010000467.1	1056	3998	KAI5288511.1
JAGYHZ010000467.1	5874	7699	KAI5288512.1
JAGYHZ010000467.1	8734	9721	KAI5288513.1
JAGYHZ010000468.1	432	2795	KAI5288506.1
JAGYHZ010000468.1	3291	3524	KAI5288507.1
JAGYHZ010000468.1	3837	4309	KAI5288508.1
JAGYHZ010000468.1	6840	9978	KAI5288509.1
JAGYHZ010000469.1	58	964	KAI5288502.1
JAGYHZ010000469.1	2969	9650	KAI5288503.1
JAGYHZ010000470.1	136	1909	KAI5288495.1
JAGYHZ010000470.1	2359	3400	KAI5288496.1
JAGYHZ010000470.1	3494	5001	KAI5288497.1
JAGYHZ010000470.1	5686	6478	KAI5288498.1
JAGYHZ010000470.1	7209	9160	KAI5288499.1
JAGYHZ010000470.1	9682	9957	KAI5288500.1
JAGYHZ010000471.1	37	682	KAI5288486.1
JAGYHZ010000471.1	1716	3405	KAI5288487.1
JAGYHZ010000471.1	4055	6607	KAI5288488.1
JAGYHZ010000471.1	7131	8121	KAI5288489.1
JAGYHZ010000471.1	9100	9441	KAI5288490.1
JAGYHZ010000472.1	554	1005	KAI5288481.1
JAGYHZ010000472.1	2358	3475	KAI5288482.1
JAGYHZ010000472.1	4406	5456	KAI5288483.1
JAGYHZ010000472.1	5729	8167	KAI5288484.1
JAGYHZ010000473.1	354	3031	KAI5288477.1
JAGYHZ010000473.1	3846	5733	KAI5288478.1
JAGYHZ010000473.1	6991	9886	KAI5288479.1
JAGYHZ010000474.1	869	6194	KAI5288475.1
JAGYHZ010000474.1	7286	9944	KAI5288476.1
JAGYHZ010000475.1	105	432	KAI5288467.1
JAGYHZ010000475.1	1829	3339	KAI5288468.1
JAGYHZ010000475.1	5001	5618	KAI5288469.1
JAGYHZ010000475.1	5863	7768	KAI5288470.1
JAGYHZ010000475.1	8342	9937	KAI5288471.1
JAGYHZ010000476.1	3173	6394	KAI5288462.1
JAGYHZ010000476.1	6694	9083	KAI5288463.1
JAGYHZ010000477.1	961	4274	KAI5288456.1
JAGYHZ010000477.1	4310	5663	KAI5288457.1
JAGYHZ010000477.1	6657	8483	KAI5288458.1
JAGYHZ010000478.1	89	617	KAI5288449.1
JAGYHZ010000478.1	1759	4467	KAI5288450.1
JAGYHZ010000478.1	5625	7593	KAI5288451.1
JAGYHZ010000478.1	9474	9927	KAI5288452.1
JAGYHZ010000479.1	1678	3452	KAI5288444.1
JAGYHZ010000479.1	3887	7101	KAI5288445.1
JAGYHZ010000479.1	7952	9695	KAI5288446.1
JAGYHZ010000480.1	36	2623	KAI5288438.1
JAGYHZ010000480.1	3407	4902	KAI5288439.1
JAGYHZ010000480.1	5269	8691	KAI5288440.1
JAGYHZ010000480.1	9159	9924	KAI5288441.1
JAGYHZ010000481.1	372	956	KAI5288427.1
JAGYHZ010000481.1	2497	3831	KAI5288428.1
JAGYHZ010000481.1	3994	4302	KAI5288429.1
JAGYHZ010000481.1	4923	6660	KAI5288430.1
JAGYHZ010000481.1	7209	7605	KAI5288431.1
JAGYHZ010000481.1	8915	9449	KAI5288432.1
JAGYHZ010000482.1	946	4605	KAI5288423.1
JAGYHZ010000482.1	4958	8299	KAI5288424.1
JAGYHZ010000483.1	86	2091	KAI5288416.1
JAGYHZ010000483.1	2606	3802	KAI5288417.1
JAGYHZ010000483.1	4368	6112	KAI5288418.1
JAGYHZ010000483.1	6538	7198	KAI5288419.1
JAGYHZ010000483.1	7847	9845	KAI5288420.1
JAGYHZ010000484.1	116	1373	KAI5288411.1
JAGYHZ010000484.1	2548	3766	KAI5288412.1
JAGYHZ010000484.1	4913	5961	KAI5288413.1
JAGYHZ010000484.1	6738	9706	KAI5288414.1
JAGYHZ010000485.1	1193	3329	KAI5288403.1
JAGYHZ010000485.1	6163	7410	KAI5288404.1
JAGYHZ010000485.1	7820	9704	KAI5288405.1
JAGYHZ010000486.1	2631	3282	KAI5288398.1
JAGYHZ010000486.1	3870	7444	KAI5288399.1
JAGYHZ010000486.1	7646	8911	KAI5288400.1
JAGYHZ010000487.1	2077	4067	KAI5288395.1
JAGYHZ010000487.1	5540	8875	KAI5288396.1
JAGYHZ010000488.1	46	2971	KAI5288391.1
JAGYHZ010000488.1	3768	7002	KAI5288392.1
JAGYHZ010000488.1	7426	8436	KAI5288393.1
JAGYHZ010000488.1	8774	9573	KAI5288394.1
JAGYHZ010000489.1	1240	4906	KAI5288388.1
JAGYHZ010000489.1	6249	9762	KAI5288389.1
JAGYHZ010000490.1	156	657	KAI5288383.1
JAGYHZ010000490.1	2464	4051	KAI5288384.1
JAGYHZ010000490.1	5637	9762	KAI5288385.1
JAGYHZ010000491.1	201	1064	KAI5288378.1
JAGYHZ010000491.1	4762	6637	KAI5288379.1
JAGYHZ010000491.1	7753	8456	KAI5288380.1
JAGYHZ010000492.1	1833	3614	KAI5288372.1
JAGYHZ010000492.1	5565	6601	KAI5288373.1
JAGYHZ010000492.1	7042	7720	KAI5288374.1
JAGYHZ010000492.1	8397	9372	KAI5288375.1
JAGYHZ010000493.1	386	3132	KAI5288367.1
JAGYHZ010000493.1	4604	9717	KAI5288368.1
JAGYHZ010000494.1	782	1053	KAI5288363.1
JAGYHZ010000494.1	4294	6334	KAI5288364.1
JAGYHZ010000494.1	6552	8137	KAI5288365.1
JAGYHZ010000495.1	530	4803	KAI5288359.1
JAGYHZ010000495.1	5100	7830	KAI5288360.1
JAGYHZ010000495.1	8671	9721	KAI5288361.1
JAGYHZ010000496.1	538	4393	KAI5288354.1
JAGYHZ010000496.1	6038	9053	KAI5288355.1
JAGYHZ010000497.1	843	3643	KAI5288350.1
JAGYHZ010000497.1	4412	5593	KAI5288351.1
JAGYHZ010000497.1	6301	8311	KAI5288352.1
JAGYHZ010000498.1	67	1712	KAI5288347.1
JAGYHZ010000498.1	3310	4516	KAI5288348.1
JAGYHZ010000498.1	5967	8999	KAI5288349.1
JAGYHZ010000499.1	1353	3074	KAI5288338.1
JAGYHZ010000499.1	3245	4138	KAI5288339.1
JAGYHZ010000499.1	4610	6641	KAI5288340.1
JAGYHZ010000499.1	7615	8058	KAI5288341.1
JAGYHZ010000499.1	8255	9673	KAI5288342.1
JAGYHZ010000500.1	12	435	KAI5288330.1
JAGYHZ010000500.1	1509	6689	KAI5288331.1
JAGYHZ010000500.1	7345	8386	KAI5288332.1
JAGYHZ010000500.1	8416	9626	KAI5288333.1
JAGYHZ010000501.1	77	3191	KAI5288324.1
JAGYHZ010000501.1	4091	5322	KAI5288325.1
JAGYHZ010000501.1	5612	6569	KAI5288326.1
JAGYHZ010000501.1	7100	8981	KAI5288327.1
JAGYHZ010000502.1	61	2637	KAI5288319.1
JAGYHZ010000502.1	3170	6393	KAI5288320.1
JAGYHZ010000502.1	7613	8891	KAI5288321.1
JAGYHZ010000503.1	44	667	KAI5288314.1
JAGYHZ010000503.1	7835	9607	KAI5288315.1
JAGYHZ010000504.1	94	1169	KAI5288309.1
JAGYHZ010000504.1	1697	6789	KAI5288310.1
JAGYHZ010000505.1	5	2765	KAI5288306.1
JAGYHZ010000505.1	3705	8562	KAI5288307.1
JAGYHZ010000506.1	51	1888	KAI5288300.1
JAGYHZ010000506.1	2414	2857	KAI5288301.1
JAGYHZ010000506.1	3430	4277	KAI5288302.1
JAGYHZ010000506.1	4865	6236	KAI5288303.1
JAGYHZ010000507.1	115	523	KAI5288296.1
JAGYHZ010000507.1	3588	4379	KAI5288297.1
JAGYHZ010000507.1	7688	9066	KAI5288298.1
JAGYHZ010000508.1	947	1616	KAI5288292.1
JAGYHZ010000508.1	5885	9221	KAI5288293.1
JAGYHZ010000509.1	519	3812	KAI5288287.1
JAGYHZ010000509.1	4510	4987	KAI5288288.1
JAGYHZ010000509.1	5516	6199	KAI5288289.1
JAGYHZ010000509.1	9256	9532	KAI5288290.1
JAGYHZ010000510.1	19	3113	KAI5288283.1
JAGYHZ010000510.1	3780	4804	KAI5288284.1
JAGYHZ010000510.1	5372	6141	KAI5288285.1
JAGYHZ010000511.1	121	2144	KAI5288277.1
JAGYHZ010000511.1	4255	5994	KAI5288278.1
JAGYHZ010000511.1	6947	8159	KAI5288279.1
JAGYHZ010000511.1	8980	9510	KAI5288280.1
JAGYHZ010000512.1	1031	6848	KAI5288272.1
JAGYHZ010000512.1	7697	8694	KAI5288273.1
JAGYHZ010000512.1	9133	9646	KAI5288274.1
JAGYHZ010000513.1	18	353	KAI5288265.1
JAGYHZ010000513.1	3011	5225	KAI5288266.1
JAGYHZ010000513.1	6323	8955	KAI5288267.1
JAGYHZ010000514.1	1573	3458	KAI5288259.1
JAGYHZ010000514.1	4022	4775	KAI5288260.1
JAGYHZ010000514.1	5399	6541	KAI5288261.1
JAGYHZ010000514.1	6957	9536	KAI5288262.1
JAGYHZ010000515.1	230	1135	KAI5288253.1
JAGYHZ010000515.1	1445	3333	KAI5288254.1
JAGYHZ010000515.1	4144	5439	KAI5288255.1
JAGYHZ010000515.1	6210	8749	KAI5288256.1
JAGYHZ010000516.1	124	5058	KAI5288248.1
JAGYHZ010000516.1	5835	6147	KAI5288249.1
JAGYHZ010000516.1	8543	9373	KAI5288250.1
JAGYHZ010000517.1	822	4143	KAI5288243.1
JAGYHZ010000517.1	4663	5995	KAI5288244.1
JAGYHZ010000517.1	7272	8330	KAI5288245.1
JAGYHZ010000518.1	91	1805	KAI5288238.1
JAGYHZ010000518.1	4636	7553	KAI5288239.1
JAGYHZ010000518.1	8110	9375	KAI5288240.1
JAGYHZ010000519.1	1778	3616	KAI5288233.1
JAGYHZ010000519.1	4985	7188	KAI5288234.1
JAGYHZ010000519.1	7300	7915	KAI5288235.1
JAGYHZ010000520.1	647	3269	KAI5288229.1
JAGYHZ010000520.1	3837	7810	KAI5288230.1
JAGYHZ010000521.1	43	826	KAI5288222.1
JAGYHZ010000521.1	3735	4553	KAI5288223.1
JAGYHZ010000521.1	4846	5207	KAI5288224.1
JAGYHZ010000521.1	5887	6307	KAI5288225.1
JAGYHZ010000521.1	8913	9429	KAI5288226.1
JAGYHZ010000522.1	61	799	KAI5288217.1
JAGYHZ010000522.1	1792	7248	KAI5288218.1
JAGYHZ010000522.1	7444	8093	KAI5288219.1
JAGYHZ010000523.1	44	672	KAI5288212.1
JAGYHZ010000523.1	1413	3253	KAI5288213.1
JAGYHZ010000523.1	5617	6964	KAI5288214.1
JAGYHZ010000523.1	7477	9478	KAI5288215.1
JAGYHZ010000524.1	8	6339	KAI5288208.1
JAGYHZ010000525.1	337	5348	KAI5288205.1
JAGYHZ010000525.1	7055	8738	KAI5288206.1
JAGYHZ010000526.1	218	1516	KAI5288202.1
JAGYHZ010000526.1	2827	3893	KAI5288203.1
JAGYHZ010000526.1	6515	8737	KAI5288204.1
JAGYHZ010000527.1	1153	4393	KAI5288198.1
JAGYHZ010000527.1	5064	6393	KAI5288199.1
JAGYHZ010000528.1	228	573	KAI5288196.1
JAGYHZ010000528.1	4951	7309	KAI5288197.1
JAGYHZ010000529.1	58	1367	KAI5288193.1
JAGYHZ010000529.1	3630	7896	KAI5288194.1
JAGYHZ010000530.1	62	5136	KAI5288189.1
JAGYHZ010000530.1	6739	8335	KAI5288190.1
JAGYHZ010000530.1	8460	9330	KAI5288191.1
JAGYHZ010000531.1	1056	2208	KAI5288183.1
JAGYHZ010000531.1	2840	4778	KAI5288184.1
JAGYHZ010000531.1	5210	6398	KAI5288185.1
JAGYHZ010000531.1	6972	9235	KAI5288186.1
JAGYHZ010000532.1	2195	3760	KAI5288176.1
JAGYHZ010000532.1	3879	4755	KAI5288177.1
JAGYHZ010000532.1	4777	7121	KAI5288178.1
JAGYHZ010000532.1	7997	8702	KAI5288179.1
JAGYHZ010000533.1	41	845	KAI5288172.1
JAGYHZ010000533.1	3379	5107	KAI5288173.1
JAGYHZ010000533.1	6192	8919	KAI5288174.1
JAGYHZ010000534.1	328	977	KAI5288165.1
JAGYHZ010000534.1	1724	4989	KAI5288166.1
JAGYHZ010000534.1	5396	7116	KAI5288167.1
JAGYHZ010000534.1	7480	8774	KAI5288168.1
JAGYHZ010000535.1	421	1673	KAI5288161.1
JAGYHZ010000535.1	3762	7547	KAI5288162.1
JAGYHZ010000536.1	2854	4564	KAI5288156.1
JAGYHZ010000536.1	5490	5897	KAI5288157.1
JAGYHZ010000536.1	7152	9261	KAI5288158.1
JAGYHZ010000537.1	842	1928	KAI5288151.1
JAGYHZ010000537.1	3247	6044	KAI5288152.1
JAGYHZ010000537.1	6620	8257	KAI5288153.1
JAGYHZ010000538.1	1034	2381	KAI5288142.1
JAGYHZ010000538.1	4052	5591	KAI5288143.1
JAGYHZ010000538.1	5937	6495	KAI5288144.1
JAGYHZ010000538.1	7075	7663	KAI5288145.1
JAGYHZ010000538.1	8652	8961	KAI5288146.1
JAGYHZ010000539.1	113	1991	KAI5288137.1
JAGYHZ010000539.1	4926	7806	KAI5288138.1
JAGYHZ010000539.1	8468	9294	KAI5288139.1
JAGYHZ010000540.1	58	2794	KAI5288133.1
JAGYHZ010000540.1	6277	9128	KAI5288134.1
JAGYHZ010000541.1	54	1440	KAI5288128.1
JAGYHZ010000541.1	2046	3285	KAI5288129.1
JAGYHZ010000541.1	3666	4160	KAI5288130.1
JAGYHZ010000541.1	5724	7902	KAI5288131.1
JAGYHZ010000542.1	67	2281	KAI5288120.1
JAGYHZ010000542.1	4384	4908	KAI5288121.1
JAGYHZ010000542.1	5366	5729	KAI5288122.1
JAGYHZ010000542.1	6239	7093	KAI5288123.1
JAGYHZ010000542.1	7483	8365	KAI5288124.1
JAGYHZ010000543.1	209	1041	KAI5288114.1
JAGYHZ010000543.1	1727	2763	KAI5288115.1
JAGYHZ010000543.1	3606	5044	KAI5288116.1
JAGYHZ010000543.1	5579	9080	KAI5288117.1
JAGYHZ010000544.1	358	3682	KAI5288110.1
JAGYHZ010000544.1	6374	8524	KAI5288111.1
JAGYHZ010000545.1	377	2074	KAI5288106.1
JAGYHZ010000545.1	3887	6141	KAI5288107.1
JAGYHZ010000546.1	2592	6527	KAI5288103.1
JAGYHZ010000546.1	7374	8781	KAI5288104.1
JAGYHZ010000547.1	51	2315	KAI5288097.1
JAGYHZ010000547.1	2963	3304	KAI5288098.1
JAGYHZ010000547.1	3862	7153	KAI5288099.1
JAGYHZ010000547.1	7668	9235	KAI5288100.1
JAGYHZ010000548.1	214	820	KAI5288089.1
JAGYHZ010000548.1	1523	2852	KAI5288090.1
JAGYHZ010000548.1	4285	5909	KAI5288091.1
JAGYHZ010000548.1	6905	8027	KAI5288092.1
JAGYHZ010000548.1	8487	9168	KAI5288093.1
JAGYHZ010000549.1	1663	2681	KAI5288084.1
JAGYHZ010000549.1	4181	4983	KAI5288085.1
JAGYHZ010000549.1	5771	7055	KAI5288086.1
JAGYHZ010000549.1	7462	9166	KAI5288087.1
JAGYHZ010000550.1	549	957	KAI5288079.1
JAGYHZ010000550.1	2224	4237	KAI5288080.1
JAGYHZ010000550.1	5955	7459	KAI5288081.1
JAGYHZ010000550.1	8603	9134	KAI5288082.1
JAGYHZ010000551.1	30	1575	KAI5288075.1
JAGYHZ010000551.1	5174	7883	KAI5288076.1
JAGYHZ010000551.1	7995	9232	KAI5288077.1
JAGYHZ010000552.1	49	678	KAI5288067.1
JAGYHZ010000552.1	1049	2197	KAI5288068.1
JAGYHZ010000552.1	3219	4605	KAI5288069.1
JAGYHZ010000552.1	5865	6972	KAI5288070.1
JAGYHZ010000552.1	7493	7956	KAI5288071.1
JAGYHZ010000552.1	8268	9125	KAI5288072.1
JAGYHZ010000553.1	263	3067	KAI5288062.1
JAGYHZ010000553.1	5295	9159	KAI5288063.1
JAGYHZ010000554.1	2577	3652	KAI5288058.1
JAGYHZ010000554.1	4616	9113	KAI5288059.1
JAGYHZ010000555.1	1474	5712	KAI5288055.1
JAGYHZ010000555.1	6345	7954	KAI5288056.1
JAGYHZ010000556.1	373	2173	KAI5288048.1
JAGYHZ010000556.1	2758	4951	KAI5288049.1
JAGYHZ010000556.1	5054	5754	KAI5288050.1
JAGYHZ010000556.1	7238	7983	KAI5288051.1
JAGYHZ010000557.1	1136	2788	KAI5288041.1
JAGYHZ010000557.1	4360	5803	KAI5288042.1
JAGYHZ010000557.1	6980	7879	KAI5288043.1
JAGYHZ010000557.1	8267	9083	KAI5288044.1
JAGYHZ010000558.1	1623	3270	KAI5288036.1
JAGYHZ010000558.1	3685	4965	KAI5288037.1
JAGYHZ010000559.1	1363	3172	KAI5288029.1
JAGYHZ010000559.1	4064	6317	KAI5288030.1
JAGYHZ010000559.1	6844	8174	KAI5288031.1
JAGYHZ010000559.1	8621	9013	KAI5288032.1
JAGYHZ010000560.1	39	2558	KAI5288022.1
JAGYHZ010000560.1	3015	4758	KAI5288023.1
JAGYHZ010000560.1	5780	6674	KAI5288024.1
JAGYHZ010000560.1	7097	8009	KAI5288025.1
JAGYHZ010000560.1	8509	9132	KAI5288026.1
JAGYHZ010000561.1	119	953	KAI5288018.1
JAGYHZ010000561.1	1367	3074	KAI5288019.1
JAGYHZ010000561.1	3532	9141	KAI5288020.1
JAGYHZ010000562.1	46	2307	KAI5288010.1
JAGYHZ010000562.1	3154	4382	KAI5288011.1
JAGYHZ010000562.1	4888	5933	KAI5288012.1
JAGYHZ010000562.1	7354	9145	KAI5288013.1
JAGYHZ010000563.1	393	968	KAI5288004.1
JAGYHZ010000563.1	1592	3087	KAI5288005.1
JAGYHZ010000563.1	3398	5043	KAI5288006.1
JAGYHZ010000563.1	5245	7233	KAI5288007.1
JAGYHZ010000563.1	7618	9039	KAI5288008.1
JAGYHZ010000564.1	3640	4461	KAI5288000.1
JAGYHZ010000564.1	4846	6315	KAI5288001.1
JAGYHZ010000564.1	8036	9041	KAI5288002.1
JAGYHZ010000565.1	1544	2986	KAI5287996.1
JAGYHZ010000565.1	3872	7741	KAI5287997.1
JAGYHZ010000565.1	8173	8929	KAI5287998.1
JAGYHZ010000566.1	1136	2678	KAI5287992.1
JAGYHZ010000566.1	2783	4527	KAI5287993.1
JAGYHZ010000566.1	5006	7160	KAI5287994.1
JAGYHZ010000567.1	1425	2927	KAI5287986.1
JAGYHZ010000567.1	4337	6650	KAI5287987.1
JAGYHZ010000567.1	6958	7986	KAI5287988.1
JAGYHZ010000567.1	8579	9090	KAI5287989.1
JAGYHZ010000568.1	65	524	KAI5287977.1
JAGYHZ010000568.1	717	1902	KAI5287978.1
JAGYHZ010000568.1	2216	4677	KAI5287979.1
JAGYHZ010000568.1	4878	6308	KAI5287980.1
JAGYHZ010000568.1	7324	8383	KAI5287981.1
JAGYHZ010000568.1	8586	9055	KAI5287982.1
JAGYHZ010000569.1	20	1108	KAI5287972.1
JAGYHZ010000569.1	2073	3701	KAI5287973.1
JAGYHZ010000569.1	6251	6523	KAI5287974.1
JAGYHZ010000570.1	84	1452	KAI5287966.1
JAGYHZ010000570.1	4073	5267	KAI5287967.1
JAGYHZ010000570.1	5591	5902	KAI5287968.1
JAGYHZ010000570.1	6416	8093	KAI5287969.1
JAGYHZ010000570.1	8462	9035	KAI5287970.1
JAGYHZ010000571.1	3624	4666	KAI5287963.1
JAGYHZ010000571.1	5817	7127	KAI5287964.1
JAGYHZ010000572.1	1533	2614	KAI5287957.1
JAGYHZ010000572.1	4905	5585	KAI5287958.1
JAGYHZ010000572.1	6037	7982	KAI5287959.1
JAGYHZ010000573.1	231	914	KAI5287950.1
JAGYHZ010000573.1	1252	3073	KAI5287951.1
JAGYHZ010000573.1	4052	5134	KAI5287952.1
JAGYHZ010000573.1	7292	7850	KAI5287953.1
JAGYHZ010000573.1	8346	8982	KAI5287954.1
JAGYHZ010000574.1	18	673	KAI5287943.1
JAGYHZ010000574.1	1054	2517	KAI5287944.1
JAGYHZ010000574.1	2769	3716	KAI5287945.1
JAGYHZ010000574.1	4189	8804	KAI5287946.1
JAGYHZ010000575.1	42	907	KAI5287939.1
JAGYHZ010000575.1	4263	5090	KAI5287940.1
JAGYHZ010000575.1	6023	7575	KAI5287941.1
JAGYHZ010000576.1	91	429	KAI5287936.1
JAGYHZ010000576.1	1520	2249	KAI5287937.1
JAGYHZ010000576.1	7584	8863	KAI5287938.1
JAGYHZ010000577.1	1198	3394	KAI5287928.1
JAGYHZ010000577.1	5214	7299	KAI5287929.1
JAGYHZ010000577.1	7779	8898	KAI5287930.1
JAGYHZ010000578.1	438	2242	KAI5287925.1
JAGYHZ010000578.1	3533	8989	KAI5287926.1
JAGYHZ010000579.1	333	898	KAI5287923.1
JAGYHZ010000579.1	2211	7141	KAI5287924.1
JAGYHZ010000580.1	70	6236	KAI5287922.1
JAGYHZ010000581.1	626	1616	KAI5287919.1
JAGYHZ010000581.1	3942	6208	KAI5287920.1
JAGYHZ010000581.1	6882	8838	KAI5287921.1
JAGYHZ010000582.1	27	2448	KAI5287914.1
JAGYHZ010000582.1	3742	4800	KAI5287915.1
JAGYHZ010000582.1	6356	8528	KAI5287916.1
JAGYHZ010000583.1	4400	5967	KAI5287911.1
JAGYHZ010000583.1	6892	8400	KAI5287912.1
JAGYHZ010000584.1	920	2746	KAI5287905.1
JAGYHZ010000584.1	5002	6002	KAI5287906.1
JAGYHZ010000585.1	750	2835	KAI5287896.1
JAGYHZ010000585.1	4182	5099	KAI5287897.1
JAGYHZ010000585.1	5484	7370	KAI5287898.1
JAGYHZ010000585.1	7497	8944	KAI5287899.1
JAGYHZ010000586.1	2088	3134	KAI5287888.1
JAGYHZ010000586.1	3933	5184	KAI5287889.1
JAGYHZ010000586.1	5327	7015	KAI5287890.1
JAGYHZ010000586.1	7696	8270	KAI5287891.1
JAGYHZ010000586.1	8461	8802	KAI5287892.1
JAGYHZ010000587.1	360	4120	KAI5287885.1
JAGYHZ010000587.1	7003	8265	KAI5287886.1
JAGYHZ010000588.1	26	455	KAI5287881.1
JAGYHZ010000588.1	1524	2752	KAI5287882.1
JAGYHZ010000588.1	3714	4259	KAI5287883.1
JAGYHZ010000588.1	5240	6869	KAI5287884.1
JAGYHZ010000589.1	14	2300	KAI5287876.1
JAGYHZ010000589.1	3793	4825	KAI5287877.1
JAGYHZ010000589.1	5104	6317	KAI5287878.1
JAGYHZ010000589.1	7266	8877	KAI5287879.1
JAGYHZ010000590.1	388	2334	KAI5287872.1
JAGYHZ010000590.1	5362	7449	KAI5287873.1
JAGYHZ010000590.1	7662	8882	KAI5287874.1
JAGYHZ010000591.1	1147	2197	KAI5287868.1
JAGYHZ010000591.1	2860	5051	KAI5287869.1
JAGYHZ010000591.1	5515	7961	KAI5287870.1
JAGYHZ010000592.1	200	2789	KAI5287865.1
JAGYHZ010000592.1	4857	7857	KAI5287866.1
JAGYHZ010000593.1	84	492	KAI5287859.1
JAGYHZ010000593.1	1509	4052	KAI5287860.1
JAGYHZ010000593.1	5136	7006	KAI5287861.1
JAGYHZ010000593.1	7703	8422	KAI5287862.1
JAGYHZ010000594.1	297	1104	KAI5287853.1
JAGYHZ010000594.1	1565	2396	KAI5287854.1
JAGYHZ010000594.1	2825	5243	KAI5287855.1
JAGYHZ010000594.1	6654	8408	KAI5287856.1
JAGYHZ010000595.1	3922	7081	KAI5287849.1
JAGYHZ010000596.1	1140	2341	KAI5287844.1
JAGYHZ010000596.1	2730	4174	KAI5287845.1
JAGYHZ010000596.1	7850	8839	KAI5287846.1
JAGYHZ010000597.1	92	566	KAI5287839.1
JAGYHZ010000597.1	1091	2405	KAI5287840.1
JAGYHZ010000597.1	2746	3685	KAI5287841.1
JAGYHZ010000597.1	4225	8232	KAI5287842.1
JAGYHZ010000598.1	814	1851	KAI5287836.1
JAGYHZ010000598.1	3360	5561	KAI5287837.1
JAGYHZ010000598.1	6978	8721	KAI5287838.1
JAGYHZ010000599.1	3158	4991	KAI5287831.1
JAGYHZ010000599.1	5300	8780	KAI5287832.1
JAGYHZ010000600.1	211	907	KAI5287824.1
JAGYHZ010000600.1	1832	3200	KAI5287825.1
JAGYHZ010000600.1	4584	5377	KAI5287826.1
JAGYHZ010000600.1	6613	8289	KAI5287827.1
JAGYHZ010000601.1	276	4710	KAI5287820.1
JAGYHZ010000601.1	5026	5492	KAI5287821.1
JAGYHZ010000601.1	7356	8752	KAI5287822.1
JAGYHZ010000602.1	1373	4761	KAI5287812.1
JAGYHZ010000602.1	5443	6417	KAI5287813.1
JAGYHZ010000602.1	7070	8345	KAI5287814.1
JAGYHZ010000603.1	99	2487	KAI5287805.1
JAGYHZ010000603.1	3620	4588	KAI5287806.1
JAGYHZ010000603.1	4973	5597	KAI5287807.1
JAGYHZ010000603.1	6275	7192	KAI5287808.1
JAGYHZ010000603.1	7425	8266	KAI5287809.1
JAGYHZ010000604.1	458	6845	KAI5287801.1
JAGYHZ010000605.1	2154	5529	KAI5287799.1
JAGYHZ010000605.1	7363	8710	KAI5287800.1
JAGYHZ010000606.1	31	411	KAI5287794.1
JAGYHZ010000606.1	2022	2753	KAI5287795.1
JAGYHZ010000606.1	2944	4545	KAI5287796.1
JAGYHZ010000606.1	6183	7815	KAI5287797.1
JAGYHZ010000607.1	789	2695	KAI5287792.1
JAGYHZ010000607.1	4445	5929	KAI5287793.1
JAGYHZ010000608.1	13	1863	KAI5287788.1
JAGYHZ010000608.1	3350	3740	KAI5287789.1
JAGYHZ010000608.1	3811	8574	KAI5287790.1
JAGYHZ010000609.1	167	6650	KAI5287784.1
JAGYHZ010000610.1	152	3443	KAI5287779.1
JAGYHZ010000610.1	3516	5841	KAI5287780.1
JAGYHZ010000610.1	6884	8494	KAI5287781.1
JAGYHZ010000611.1	159	4068	KAI5287776.1
JAGYHZ010000611.1	5454	8284	KAI5287777.1
JAGYHZ010000612.1	64	4054	KAI5287771.1
JAGYHZ010000612.1	4127	5590	KAI5287772.1
JAGYHZ010000612.1	6443	8320	KAI5287773.1
JAGYHZ010000613.1	713	1982	KAI5287767.1
JAGYHZ010000613.1	4016	5887	KAI5287768.1
JAGYHZ010000613.1	7623	8391	KAI5287769.1
JAGYHZ010000614.1	43	2591	KAI5287763.1
JAGYHZ010000614.1	3304	4815	KAI5287764.1
JAGYHZ010000614.1	5784	8735	KAI5287765.1
JAGYHZ010000615.1	99	454	KAI5287759.1
JAGYHZ010000615.1	548	1878	KAI5287760.1
JAGYHZ010000615.1	3526	6789	KAI5287761.1
JAGYHZ010000615.1	7630	8491	KAI5287762.1
JAGYHZ010000616.1	824	3297	KAI5287758.1
JAGYHZ010000617.1	256	3415	KAI5287753.1
JAGYHZ010000617.1	5825	8628	KAI5287754.1
JAGYHZ010000618.1	2133	2857	KAI5287746.1
JAGYHZ010000618.1	4183	5605	KAI5287747.1
JAGYHZ010000618.1	6762	8696	KAI5287748.1
JAGYHZ010000619.1	71	3062	KAI5287740.1
JAGYHZ010000619.1	3573	4867	KAI5287741.1
JAGYHZ010000619.1	6199	8482	KAI5287742.1
JAGYHZ010000620.1	647	2709	KAI5287738.1
JAGYHZ010000620.1	3986	6398	KAI5287739.1
JAGYHZ010000621.1	59	1075	KAI5287735.1
JAGYHZ010000621.1	5872	7973	KAI5287736.1
JAGYHZ010000622.1	220	1396	KAI5287729.1
JAGYHZ010000622.1	1901	2697	KAI5287730.1
JAGYHZ010000622.1	3074	4461	KAI5287731.1
JAGYHZ010000622.1	5410	6242	KAI5287732.1
JAGYHZ010000623.1	1328	3340	KAI5287724.1
JAGYHZ010000623.1	3877	4524	KAI5287725.1
JAGYHZ010000623.1	4928	8574	KAI5287726.1
JAGYHZ010000624.1	138	1533	KAI5287721.1
JAGYHZ010000624.1	2094	7986	KAI5287722.1
JAGYHZ010000625.1	339	2192	KAI5287715.1
JAGYHZ010000625.1	2619	4194	KAI5287716.1
JAGYHZ010000625.1	4599	5514	KAI5287717.1
JAGYHZ010000625.1	5697	6573	KAI5287718.1
JAGYHZ010000625.1	7065	8623	KAI5287719.1
JAGYHZ010000626.1	1184	4339	KAI5287713.1
JAGYHZ010000626.1	5486	8297	KAI5287714.1
JAGYHZ010000627.1	36	2028	KAI5287707.1
JAGYHZ010000627.1	2387	3460	KAI5287708.1
JAGYHZ010000627.1	4660	5743	KAI5287709.1
JAGYHZ010000627.1	6872	8663	KAI5287710.1
JAGYHZ010000628.1	97	2148	KAI5287699.1
JAGYHZ010000628.1	2774	4621	KAI5287700.1
JAGYHZ010000628.1	5416	6661	KAI5287701.1
JAGYHZ010000629.1	802	2776	KAI5287693.1
JAGYHZ010000629.1	3391	4526	KAI5287694.1
JAGYHZ010000629.1	5165	6747	KAI5287695.1
JAGYHZ010000630.1	1133	4029	KAI5287688.1
JAGYHZ010000630.1	5151	7202	KAI5287689.1
JAGYHZ010000631.1	785	2904	KAI5287683.1
JAGYHZ010000631.1	6834	8343	KAI5287684.1
JAGYHZ010000632.1	84	3204	KAI5287676.1
JAGYHZ010000632.1	4706	6880	KAI5287677.1
JAGYHZ010000632.1	7030	8309	KAI5287678.1
JAGYHZ010000633.1	59	1879	KAI5287670.1
JAGYHZ010000633.1	2418	4430	KAI5287671.1
JAGYHZ010000633.1	5121	6366	KAI5287672.1
JAGYHZ010000633.1	6883	7792	KAI5287673.1
JAGYHZ010000634.1	179	548	KAI5287663.1
JAGYHZ010000634.1	1513	2204	KAI5287664.1
JAGYHZ010000634.1	2517	6060	KAI5287665.1
JAGYHZ010000635.1	762	1689	KAI5287655.1
JAGYHZ010000635.1	2178	3000	KAI5287656.1
JAGYHZ010000635.1	3656	4226	KAI5287657.1
JAGYHZ010000635.1	4288	5789	KAI5287658.1
JAGYHZ010000635.1	6985	8458	KAI5287659.1
JAGYHZ010000636.1	39	1432	KAI5287650.1
JAGYHZ010000636.1	1910	2749	KAI5287651.1
JAGYHZ010000636.1	3367	4515	KAI5287652.1
JAGYHZ010000636.1	5161	7829	KAI5287653.1
JAGYHZ010000637.1	38	624	KAI5287643.1
JAGYHZ010000637.1	862	1816	KAI5287644.1
JAGYHZ010000637.1	2286	3162	KAI5287645.1
JAGYHZ010000637.1	3503	4355	KAI5287646.1
JAGYHZ010000637.1	4677	5584	KAI5287647.1
JAGYHZ010000637.1	6075	8415	KAI5287648.1
JAGYHZ010000638.1	26	2806	KAI5287636.1
JAGYHZ010000638.1	3778	5317	KAI5287637.1
JAGYHZ010000638.1	6766	8410	KAI5287638.1
JAGYHZ010000639.1	294	740	KAI5287631.1
JAGYHZ010000639.1	1128	4119	KAI5287632.1
JAGYHZ010000639.1	6331	7382	KAI5287633.1
JAGYHZ010000640.1	44	1178	KAI5287626.1
JAGYHZ010000640.1	2277	4164	KAI5287627.1
JAGYHZ010000641.1	1016	1544	KAI5287617.1
JAGYHZ010000641.1	2820	4343	KAI5287618.1
JAGYHZ010000641.1	4802	5633	KAI5287619.1
JAGYHZ010000641.1	6497	8282	KAI5287620.1
JAGYHZ010000642.1	127	3025	KAI5287612.1
JAGYHZ010000642.1	3756	4357	KAI5287613.1
JAGYHZ010000642.1	5235	6453	KAI5287614.1
JAGYHZ010000643.1	5048	6927	KAI5287609.1
JAGYHZ010000644.1	350	1615	KAI5287600.1
JAGYHZ010000644.1	2189	2982	KAI5287601.1
JAGYHZ010000644.1	3368	4371	KAI5287602.1
JAGYHZ010000644.1	4535	7350	KAI5287603.1
JAGYHZ010000644.1	7717	8494	KAI5287604.1
JAGYHZ010000645.1	293	2035	KAI5287592.1
JAGYHZ010000645.1	2300	3521	KAI5287593.1
JAGYHZ010000645.1	4360	6749	KAI5287594.1
JAGYHZ010000646.1	1451	1796	KAI5287586.1
JAGYHZ010000646.1	3248	8330	KAI5287587.1
JAGYHZ010000647.1	946	3039	KAI5287582.1
JAGYHZ010000647.1	3848	4565	KAI5287583.1
JAGYHZ010000647.1	5783	6919	KAI5287584.1
JAGYHZ010000648.1	30	493	KAI5287575.1
JAGYHZ010000648.1	1554	3979	KAI5287576.1
JAGYHZ010000648.1	4698	5868	KAI5287577.1
JAGYHZ010000648.1	6621	7397	KAI5287578.1
JAGYHZ010000649.1	154	3282	KAI5287570.1
JAGYHZ010000649.1	7033	8303	KAI5287571.1
JAGYHZ010000650.1	2601	4393	KAI5287568.1
JAGYHZ010000650.1	4618	4879	KAI5287569.1
JAGYHZ010000651.1	147	2953	KAI5287564.1
JAGYHZ010000651.1	3570	4817	KAI5287565.1
JAGYHZ010000651.1	5974	7296	KAI5287566.1
JAGYHZ010000651.1	7537	8323	KAI5287567.1
JAGYHZ010000652.1	2162	3026	KAI5287560.1
JAGYHZ010000652.1	3573	8450	KAI5287561.1
JAGYHZ010000653.1	399	1419	KAI5287554.1
JAGYHZ010000653.1	1689	2636	KAI5287555.1
JAGYHZ010000653.1	3571	6889	KAI5287556.1
JAGYHZ010000654.1	684	1482	KAI5287548.1
JAGYHZ010000654.1	2064	4179	KAI5287549.1
JAGYHZ010000654.1	4645	6356	KAI5287550.1
JAGYHZ010000654.1	6739	7926	KAI5287551.1
JAGYHZ010000655.1	11	439	KAI5287541.1
JAGYHZ010000655.1	1698	3188	KAI5287542.1
JAGYHZ010000655.1	5237	6352	KAI5287543.1
JAGYHZ010000655.1	6567	7005	KAI5287544.1
JAGYHZ010000656.1	3812	4329	KAI5287535.1
JAGYHZ010000656.1	4683	5916	KAI5287536.1
JAGYHZ010000656.1	6751	8095	KAI5287537.1
JAGYHZ010000657.1	1726	6058	KAI5287531.1
JAGYHZ010000657.1	7225	8387	KAI5287532.1
JAGYHZ010000658.1	350	1427	KAI5287523.1
JAGYHZ010000658.1	2730	3885	KAI5287524.1
JAGYHZ010000658.1	4042	5653	KAI5287525.1
JAGYHZ010000658.1	6143	6964	KAI5287526.1
JAGYHZ010000658.1	7196	8313	KAI5287527.1
JAGYHZ010000659.1	767	3033	KAI5287519.1
JAGYHZ010000659.1	4988	7000	KAI5287520.1
JAGYHZ010000660.1	981	1952	KAI5287515.1
JAGYHZ010000660.1	2591	4208	KAI5287516.1
JAGYHZ010000660.1	6473	7896	KAI5287517.1
JAGYHZ010000661.1	223	2362	KAI5287511.1
JAGYHZ010000661.1	3458	3895	KAI5287512.1
JAGYHZ010000661.1	5028	7887	KAI5287513.1
JAGYHZ010000662.1	32	996	KAI5287504.1
JAGYHZ010000662.1	1385	2787	KAI5287505.1
JAGYHZ010000662.1	3011	3684	KAI5287506.1
JAGYHZ010000662.1	7059	8295	KAI5287507.1
JAGYHZ010000664.1	996	2344	KAI5287496.1
JAGYHZ010000664.1	3276	4976	KAI5287497.1
JAGYHZ010000664.1	5383	6843	KAI5287498.1
JAGYHZ010000665.1	897	3842	KAI5287493.1
JAGYHZ010000665.1	4864	6768	KAI5287494.1
JAGYHZ010000665.1	7371	8266	KAI5287495.1
JAGYHZ010000666.1	202	2030	KAI5287489.1
JAGYHZ010000666.1	2533	4769	KAI5287490.1
JAGYHZ010000666.1	5077	6394	KAI5287491.1
JAGYHZ010000667.1	31	1939	KAI5287484.1
JAGYHZ010000667.1	3235	3892	KAI5287485.1
JAGYHZ010000667.1	5569	7177	KAI5287486.1
JAGYHZ010000667.1	8075	8288	KAI5287487.1
JAGYHZ010000668.1	28	3190	KAI5287482.1
JAGYHZ010000668.1	4593	7752	KAI5287483.1
JAGYHZ010000669.1	3442	5263	KAI5287477.1
JAGYHZ010000669.1	5922	7066	KAI5287478.1
JAGYHZ010000670.1	1937	5156	KAI5287474.1
JAGYHZ010000671.1	80	467	KAI5287470.1
JAGYHZ010000671.1	1083	1809	KAI5287471.1
JAGYHZ010000671.1	5091	7033	KAI5287472.1
JAGYHZ010000672.1	29	1510	KAI5287465.1
JAGYHZ010000672.1	2149	2910	KAI5287466.1
JAGYHZ010000672.1	3716	7753	KAI5287467.1
JAGYHZ010000673.1	3477	4086	KAI5287459.1
JAGYHZ010000673.1	4208	8033	KAI5287460.1
JAGYHZ010000674.1	44	830	KAI5287454.1
JAGYHZ010000674.1	1634	2941	KAI5287455.1
JAGYHZ010000674.1	3124	3888	KAI5287456.1
JAGYHZ010000674.1	4594	6072	KAI5287457.1
JAGYHZ010000674.1	6953	8252	KAI5287458.1
JAGYHZ010000675.1	28	2030	KAI5287451.1
JAGYHZ010000675.1	3164	4069	KAI5287452.1
JAGYHZ010000675.1	4765	6070	KAI5287453.1
JAGYHZ010000676.1	49	6235	KAI5287449.1
JAGYHZ010000677.1	87	1314	KAI5287444.1
JAGYHZ010000677.1	1742	4615	KAI5287445.1
JAGYHZ010000677.1	6969	8051	KAI5287446.1
JAGYHZ010000678.1	685	5637	KAI5287439.1
JAGYHZ010000678.1	6205	7928	KAI5287440.1
JAGYHZ010000679.1	69	996	KAI5287433.1
JAGYHZ010000679.1	2030	4058	KAI5287434.1
JAGYHZ010000679.1	4411	8096	KAI5287435.1
JAGYHZ010000680.1	18	8268	KAI5287431.1
JAGYHZ010000681.1	32	1428	KAI5287426.1
JAGYHZ010000681.1	2687	6319	KAI5287427.1
JAGYHZ010000681.1	6814	8236	KAI5287428.1
JAGYHZ010000682.1	55	310	KAI5287421.1
JAGYHZ010000682.1	1121	5988	KAI5287422.1
JAGYHZ010000682.1	6329	8054	KAI5287423.1
JAGYHZ010000683.1	382	3682	KAI5287414.1
JAGYHZ010000683.1	6114	8167	KAI5287415.1
JAGYHZ010000684.1	47	1282	KAI5287408.1
JAGYHZ010000684.1	1838	3918	KAI5287409.1
JAGYHZ010000684.1	5186	6058	KAI5287410.1
JAGYHZ010000684.1	6102	7633	KAI5287411.1
JAGYHZ010000685.1	9	832	KAI5287400.1
JAGYHZ010000685.1	969	1449	KAI5287401.1
JAGYHZ010000685.1	1672	3191	KAI5287402.1
JAGYHZ010000685.1	3377	4992	KAI5287403.1
JAGYHZ010000685.1	5672	8129	KAI5287404.1
JAGYHZ010000686.1	372	815	KAI5287395.1
JAGYHZ010000686.1	2454	6038	KAI5287396.1
JAGYHZ010000687.1	150	2580	KAI5287388.1
JAGYHZ010000687.1	3454	5758	KAI5287389.1
JAGYHZ010000687.1	6617	8135	KAI5287390.1
JAGYHZ010000688.1	108	966	KAI5287383.1
JAGYHZ010000688.1	1163	3404	KAI5287384.1
JAGYHZ010000688.1	3888	5689	KAI5287385.1
JAGYHZ010000688.1	6710	8149	KAI5287386.1
JAGYHZ010000689.1	4538	5738	KAI5287378.1
JAGYHZ010000690.1	413	626	KAI5287373.1
JAGYHZ010000690.1	2680	3100	KAI5287374.1
JAGYHZ010000690.1	5360	8213	KAI5287375.1
JAGYHZ010000691.1	462	3647	KAI5287367.1
JAGYHZ010000691.1	4681	5404	KAI5287368.1
JAGYHZ010000691.1	6213	7866	KAI5287369.1
JAGYHZ010000692.1	12	2228	KAI5287360.1
JAGYHZ010000692.1	4913	5929	KAI5287361.1
JAGYHZ010000692.1	6242	7052	KAI5287362.1
JAGYHZ010000693.1	827	2806	KAI5287357.1
JAGYHZ010000693.1	5404	8098	KAI5287358.1
JAGYHZ010000694.1	4444	5797	KAI5287351.1
JAGYHZ010000694.1	7685	8159	KAI5287352.1
JAGYHZ010000695.1	1360	2221	KAI5287347.1
JAGYHZ010000695.1	2806	6399	KAI5287348.1
JAGYHZ010000696.1	168	862	KAI5287340.1
JAGYHZ010000696.1	6064	6921	KAI5287341.1
JAGYHZ010000697.1	1542	4259	KAI5287335.1
JAGYHZ010000697.1	7426	7591	KAI5287336.1
JAGYHZ010000698.1	299	4182	KAI5287332.1
JAGYHZ010000698.1	5171	6201	KAI5287333.1
JAGYHZ010000699.1	975	4459	KAI5287326.1
JAGYHZ010000699.1	5058	7948	KAI5287327.1
JAGYHZ010000700.1	901	3041	KAI5287321.1
JAGYHZ010000700.1	3968	6689	KAI5287322.1
JAGYHZ010000700.1	7472	8072	KAI5287323.1
JAGYHZ010000701.1	74	1348	KAI5287315.1
JAGYHZ010000701.1	3578	5392	KAI5287316.1
JAGYHZ010000701.1	6321	6865	KAI5287317.1
JAGYHZ010000702.1	1349	3012	KAI5287309.1
JAGYHZ010000702.1	4108	5233	KAI5287310.1
JAGYHZ010000702.1	6571	8081	KAI5287311.1
JAGYHZ010000703.1	4914	8053	KAI5287306.1
JAGYHZ010000704.1	2868	8061	KAI5287303.1
JAGYHZ010000705.1	854	4032	KAI5287299.1
JAGYHZ010000705.1	4896	7061	KAI5287300.1
JAGYHZ010000706.1	1020	4198	KAI5287296.1
JAGYHZ010000706.1	5049	6488	KAI5287297.1
JAGYHZ010000707.1	2440	3646	KAI5287292.1
JAGYHZ010000707.1	4082	5127	KAI5287293.1
JAGYHZ010000707.1	5649	7354	KAI5287294.1
JAGYHZ010000708.1	3178	5762	KAI5287287.1
JAGYHZ010000709.1	534	3537	KAI5287284.1
JAGYHZ010000709.1	4383	7156	KAI5287285.1
JAGYHZ010000710.1	1000	2883	KAI5287281.1
JAGYHZ010000711.1	3591	4095	KAI5287279.1
JAGYHZ010000711.1	5250	7026	KAI5287280.1
JAGYHZ010000712.1	393	2697	KAI5287276.1
JAGYHZ010000712.1	3050	6674	KAI5287277.1
JAGYHZ010000712.1	7119	7957	KAI5287278.1
JAGYHZ010000713.1	535	1657	KAI5287269.1
JAGYHZ010000713.1	2709	6579	KAI5287270.1
JAGYHZ010000713.1	7444	7977	KAI5287271.1
JAGYHZ010000714.1	339	2394	KAI5287264.1
JAGYHZ010000714.1	3217	4790	KAI5287265.1
JAGYHZ010000714.1	5143	7086	KAI5287266.1
JAGYHZ010000715.1	5	613	KAI5287258.1
JAGYHZ010000715.1	1521	4862	KAI5287259.1
JAGYHZ010000715.1	5058	7264	KAI5287260.1
JAGYHZ010000716.1	6	3860	KAI5287254.1
JAGYHZ010000716.1	5182	6067	KAI5287255.1
JAGYHZ010000716.1	6392	7350	KAI5287256.1
JAGYHZ010000717.1	302	1641	KAI5287249.1
JAGYHZ010000717.1	2290	4071	KAI5287250.1
JAGYHZ010000717.1	7072	7986	KAI5287251.1
JAGYHZ010000718.1	86	1386	KAI5287244.1
JAGYHZ010000718.1	2540	5247	KAI5287245.1
JAGYHZ010000718.1	6774	7632	KAI5287246.1
JAGYHZ010000719.1	1091	1962	KAI5287239.1
JAGYHZ010000719.1	4052	6279	KAI5287240.1
JAGYHZ010000720.1	37	949	KAI5287234.1
JAGYHZ010000720.1	1668	3881	KAI5287235.1
JAGYHZ010000720.1	4412	5305	KAI5287236.1
JAGYHZ010000720.1	6635	7826	KAI5287237.1
JAGYHZ010000721.1	1474	1878	KAI5287230.1
JAGYHZ010000721.1	3908	7332	KAI5287231.1
JAGYHZ010000722.1	32	2032	KAI5287225.1
JAGYHZ010000722.1	2535	3264	KAI5287226.1
JAGYHZ010000722.1	4187	5333	KAI5287227.1
JAGYHZ010000723.1	20	1097	KAI5287220.1
JAGYHZ010000723.1	2099	4809	KAI5287221.1
JAGYHZ010000723.1	6653	7896	KAI5287222.1
JAGYHZ010000724.1	1973	3868	KAI5287217.1
JAGYHZ010000724.1	4139	5279	KAI5287218.1
JAGYHZ010000725.1	108	370	KAI5287213.1
JAGYHZ010000725.1	3760	6095	KAI5287214.1
JAGYHZ010000725.1	6743	7658	KAI5287215.1
JAGYHZ010000726.1	24	2400	KAI5287211.1
JAGYHZ010000726.1	5568	7692	KAI5287212.1
JAGYHZ010000727.1	1035	3501	KAI5287208.1
JAGYHZ010000727.1	4523	5770	KAI5287209.1
JAGYHZ010000727.1	6379	7684	KAI5287210.1
JAGYHZ010000728.1	119	2961	KAI5287203.1
JAGYHZ010000728.1	3332	4272	KAI5287204.1
JAGYHZ010000728.1	5120	5879	KAI5287205.1
JAGYHZ010000728.1	6658	7573	KAI5287206.1
JAGYHZ010000729.1	12	1186	KAI5287200.1
JAGYHZ010000729.1	1993	7651	KAI5287201.1
JAGYHZ010000730.1	18	1391	KAI5287196.1
JAGYHZ010000730.1	1734	4432	KAI5287197.1
JAGYHZ010000730.1	4825	7857	KAI5287198.1
JAGYHZ010000731.1	229	3541	KAI5287193.1
JAGYHZ010000731.1	4832	5990	KAI5287194.1
JAGYHZ010000731.1	6384	7598	KAI5287195.1
JAGYHZ010000732.1	184	1486	KAI5287187.1
JAGYHZ010000732.1	2216	4288	KAI5287188.1
JAGYHZ010000732.1	4743	7830	KAI5287189.1
JAGYHZ010000733.1	3115	5360	KAI5287184.1
JAGYHZ010000733.1	6542	7826	KAI5287185.1
JAGYHZ010000734.1	72	977	KAI5287181.1
JAGYHZ010000734.1	2878	3658	KAI5287182.1
JAGYHZ010000734.1	6007	7781	KAI5287183.1
JAGYHZ010000735.1	819	5546	KAI5287177.1
JAGYHZ010000735.1	6378	7882	KAI5287178.1
JAGYHZ010000736.1	714	2486	KAI5287171.1
JAGYHZ010000736.1	3443	5486	KAI5287172.1
JAGYHZ010000736.1	5990	7370	KAI5287173.1
JAGYHZ010000737.1	1391	6694	KAI5287168.1
JAGYHZ010000738.1	501	1631	KAI5287163.1
JAGYHZ010000738.1	2490	4185	KAI5287164.1
JAGYHZ010000738.1	4908	6538	KAI5287165.1
JAGYHZ010000738.1	7360	7852	KAI5287166.1
JAGYHZ010000739.1	801	1977	KAI5287158.1
JAGYHZ010000739.1	3905	5942	KAI5287159.1
JAGYHZ010000740.1	994	4638	KAI5287152.1
JAGYHZ010000740.1	5025	5758	KAI5287153.1
JAGYHZ010000740.1	6263	7601	KAI5287154.1
JAGYHZ010000741.1	89	2147	KAI5287147.1
JAGYHZ010000741.1	2703	4254	KAI5287148.1
JAGYHZ010000741.1	4823	5742	KAI5287149.1
JAGYHZ010000742.1	5229	6459	KAI5287145.1
JAGYHZ010000743.1	635	3281	KAI5287141.1
JAGYHZ010000743.1	4521	7515	KAI5287142.1
JAGYHZ010000744.1	126	834	KAI5287137.1
JAGYHZ010000744.1	4103	7244	KAI5287138.1
JAGYHZ010000745.1	445	1747	KAI5287132.1
JAGYHZ010000745.1	2618	6346	KAI5287133.1
JAGYHZ010000745.1	6751	7735	KAI5287134.1
JAGYHZ010000746.1	290	1480	KAI5287124.1
JAGYHZ010000746.1	2044	3230	KAI5287125.1
JAGYHZ010000746.1	4104	4966	KAI5287126.1
JAGYHZ010000746.1	5282	6576	KAI5287127.1
JAGYHZ010000746.1	6769	7797	KAI5287128.1
JAGYHZ010000747.1	915	2165	KAI5287121.1
JAGYHZ010000747.1	3052	3549	KAI5287122.1
JAGYHZ010000747.1	3928	6842	KAI5287123.1
JAGYHZ010000748.1	21	1635	KAI5287118.1
JAGYHZ010000748.1	2587	7765	KAI5287119.1
JAGYHZ010000749.1	1213	2534	KAI5287116.1
JAGYHZ010000749.1	3461	6909	KAI5287117.1
JAGYHZ010000750.1	203	683	KAI5287112.1
JAGYHZ010000750.1	2724	3826	KAI5287113.1
JAGYHZ010000750.1	4394	6189	KAI5287114.1
JAGYHZ010000751.1	292	3465	KAI5287108.1
JAGYHZ010000751.1	5099	6915	KAI5287109.1
JAGYHZ010000752.1	104	906	KAI5287102.1
JAGYHZ010000752.1	1456	3314	KAI5287103.1
JAGYHZ010000752.1	3472	4306	KAI5287104.1
JAGYHZ010000752.1	5215	7729	KAI5287105.1
JAGYHZ010000753.1	1071	3387	KAI5287097.1
JAGYHZ010000753.1	4782	6555	KAI5287098.1
JAGYHZ010000753.1	7092	7638	KAI5287099.1
JAGYHZ010000754.1	1063	6037	KAI5287094.1
JAGYHZ010000755.1	1185	1857	KAI5287090.1
JAGYHZ010000755.1	3886	6775	KAI5287091.1
JAGYHZ010000756.1	377	2997	KAI5287088.1
JAGYHZ010000756.1	4963	5488	KAI5287089.1
JAGYHZ010000757.1	50	1131	KAI5287083.1
JAGYHZ010000757.1	2004	3009	KAI5287084.1
JAGYHZ010000757.1	3602	6925	KAI5287085.1
JAGYHZ010000758.1	171	1483	KAI5287079.1
JAGYHZ010000758.1	2327	3992	KAI5287080.1
JAGYHZ010000758.1	5147	7605	KAI5287081.1
JAGYHZ010000759.1	1157	4383	KAI5287076.1
JAGYHZ010000759.1	6238	7733	KAI5287077.1
JAGYHZ010000760.1	128	2729	KAI5287072.1
JAGYHZ010000760.1	5222	6837	KAI5287073.1
JAGYHZ010000761.1	1676	2955	KAI5287069.1
JAGYHZ010000761.1	3676	5584	KAI5287070.1
JAGYHZ010000762.1	2656	3622	KAI5287065.1
JAGYHZ010000762.1	4302	6588	KAI5287066.1
JAGYHZ010000763.1	3181	4644	KAI5287058.1
JAGYHZ010000763.1	5283	6375	KAI5287059.1
JAGYHZ010000764.1	95	1511	KAI5287054.1
JAGYHZ010000764.1	1832	2875	KAI5287055.1
JAGYHZ010000764.1	3669	6220	KAI5287056.1
JAGYHZ010000765.1	31	1506	KAI5287050.1
JAGYHZ010000765.1	2797	4512	KAI5287051.1
JAGYHZ010000765.1	5434	6695	KAI5287052.1
JAGYHZ010000766.1	300	3321	KAI5287047.1
JAGYHZ010000766.1	6800	7536	KAI5287048.1
JAGYHZ010000767.1	901	1783	KAI5287042.1
JAGYHZ010000767.1	2045	5144	KAI5287043.1
JAGYHZ010000767.1	5754	7710	KAI5287044.1
JAGYHZ010000768.1	104	611	KAI5287038.1
JAGYHZ010000768.1	1563	3718	KAI5287039.1
JAGYHZ010000769.1	97	823	KAI5287033.1
JAGYHZ010000769.1	3110	7443	KAI5287034.1
JAGYHZ010000770.1	1133	3713	KAI5287029.1
JAGYHZ010000770.1	5148	6257	KAI5287030.1
JAGYHZ010000771.1	555	2854	KAI5287023.1
JAGYHZ010000771.1	3193	4882	KAI5287024.1
JAGYHZ010000771.1	5802	6999	KAI5287025.1
JAGYHZ010000772.1	2308	3638	KAI5287019.1
JAGYHZ010000772.1	4297	6955	KAI5287020.1
JAGYHZ010000773.1	852	1761	KAI5287016.1
JAGYHZ010000773.1	1808	3983	KAI5287017.1
JAGYHZ010000773.1	4379	6061	KAI5287018.1
JAGYHZ010000774.1	40	916	KAI5287011.1
JAGYHZ010000774.1	2274	3273	KAI5287012.1
JAGYHZ010000774.1	5410	6311	KAI5287013.1
JAGYHZ010000775.1	1015	2759	KAI5287008.1
JAGYHZ010000775.1	3333	4678	KAI5287009.1
JAGYHZ010000775.1	5366	6857	KAI5287010.1
JAGYHZ010000776.1	850	6990	KAI5287003.1
JAGYHZ010000777.1	235	3586	KAI5286998.1
JAGYHZ010000777.1	4417	6004	KAI5286999.1
JAGYHZ010000779.1	952	5878	KAI5286995.1
JAGYHZ010000779.1	6322	7243	KAI5286996.1
JAGYHZ010000780.1	210	1233	KAI5286994.1
JAGYHZ010000781.1	190	2713	KAI5286991.1
JAGYHZ010000781.1	2798	3259	KAI5286992.1
JAGYHZ010000781.1	4741	7261	KAI5286993.1
JAGYHZ010000782.1	227	1459	KAI5286986.1
JAGYHZ010000782.1	3816	4764	KAI5286987.1
JAGYHZ010000782.1	5342	5947	KAI5286988.1
JAGYHZ010000782.1	6959	7473	KAI5286989.1
JAGYHZ010000783.1	111	1512	KAI5286981.1
JAGYHZ010000783.1	3368	5112	KAI5286982.1
JAGYHZ010000783.1	5605	6373	KAI5286983.1
JAGYHZ010000784.1	43	1471	KAI5286976.1
JAGYHZ010000784.1	1957	5854	KAI5286977.1
JAGYHZ010000785.1	86	1856	KAI5286972.1
JAGYHZ010000785.1	4183	7281	KAI5286973.1
JAGYHZ010000786.1	13	3428	KAI5286967.1
JAGYHZ010000786.1	3607	7286	KAI5286968.1
JAGYHZ010000787.1	75	903	KAI5286961.1
JAGYHZ010000787.1	1495	2650	KAI5286962.1
JAGYHZ010000787.1	3217	4576	KAI5286963.1
JAGYHZ010000787.1	5955	7477	KAI5286964.1
JAGYHZ010000788.1	2940	5859	KAI5286958.1
JAGYHZ010000789.1	133	676	KAI5286954.1
JAGYHZ010000789.1	1662	5382	KAI5286955.1
JAGYHZ010000789.1	5897	6490	KAI5286956.1
JAGYHZ010000790.1	734	2429	KAI5286949.1
JAGYHZ010000790.1	3650	5342	KAI5286950.1
JAGYHZ010000790.1	6203	7424	KAI5286951.1
JAGYHZ010000791.1	60	2555	KAI5286946.1
JAGYHZ010000791.1	5341	6415	KAI5286947.1
JAGYHZ010000792.1	746	1142	KAI5286943.1
JAGYHZ010000792.1	3224	4125	KAI5286944.1
JAGYHZ010000792.1	5390	7497	KAI5286945.1
JAGYHZ010000793.1	116	1055	KAI5286937.1
JAGYHZ010000793.1	4052	4844	KAI5286938.1
JAGYHZ010000793.1	5729	6125	KAI5286939.1
JAGYHZ010000793.1	6680	7193	KAI5286940.1
JAGYHZ010000794.1	78	494	KAI5286931.1
JAGYHZ010000794.1	1228	3499	KAI5286932.1
JAGYHZ010000794.1	5104	5791	KAI5286933.1
JAGYHZ010000795.1	2190	4713	KAI5286927.1
JAGYHZ010000795.1	5392	7348	KAI5286928.1
JAGYHZ010000796.1	1593	3201	KAI5286926.1
JAGYHZ010000797.1	2747	6395	KAI5286925.1
JAGYHZ010000798.1	36	2915	KAI5286922.1
JAGYHZ010000798.1	3607	5755	KAI5286923.1
JAGYHZ010000799.1	50	5783	KAI5286919.1
JAGYHZ010000799.1	6151	6482	KAI5286920.1
JAGYHZ010000800.1	461	3632	KAI5286916.1
JAGYHZ010000800.1	5344	7344	KAI5286917.1
JAGYHZ010000801.1	314	2562	KAI5286911.1
JAGYHZ010000801.1	2755	3499	KAI5286912.1
JAGYHZ010000801.1	4443	5362	KAI5286913.1
JAGYHZ010000801.1	5364	7443	KAI5286914.1
JAGYHZ010000802.1	401	3941	KAI5286908.1
JAGYHZ010000802.1	4409	5055	KAI5286909.1
JAGYHZ010000802.1	5824	6653	KAI5286910.1
JAGYHZ010000803.1	27	2471	KAI5286905.1
JAGYHZ010000803.1	2934	6436	KAI5286906.1
JAGYHZ010000804.1	4685	6275	KAI5286903.1
JAGYHZ010000805.1	248	1893	KAI5286897.1
JAGYHZ010000805.1	3442	4888	KAI5286898.1
JAGYHZ010000805.1	5664	6807	KAI5286899.1
JAGYHZ010000806.1	665	2570	KAI5286895.1
JAGYHZ010000806.1	3168	3964	KAI5286896.1
JAGYHZ010000807.1	971	1301	KAI5286892.1
JAGYHZ010000807.1	2328	3891	KAI5286893.1
JAGYHZ010000807.1	4973	7258	KAI5286894.1
JAGYHZ010000808.1	249	1664	KAI5286888.1
JAGYHZ010000808.1	2479	3676	KAI5286889.1
JAGYHZ010000808.1	4207	5852	KAI5286890.1
JAGYHZ010000809.1	4304	5983	KAI5286886.1
JAGYHZ010000810.1	506	1172	KAI5286883.1
JAGYHZ010000810.1	1747	2654	KAI5286884.1
JAGYHZ010000811.1	1417	4432	KAI5286881.1
JAGYHZ010000811.1	6077	7437	KAI5286882.1
JAGYHZ010000812.1	29	3258	KAI5286878.1
JAGYHZ010000812.1	4245	5020	KAI5286879.1
JAGYHZ010000812.1	5461	7321	KAI5286880.1
JAGYHZ010000813.1	94	1030	KAI5286873.1
JAGYHZ010000813.1	1083	1665	KAI5286874.1
JAGYHZ010000813.1	1946	4065	KAI5286875.1
JAGYHZ010000813.1	5821	6628	KAI5286876.1
JAGYHZ010000814.1	801	4052	KAI5286868.1
JAGYHZ010000814.1	4357	5290	KAI5286869.1
JAGYHZ010000814.1	5811	6195	KAI5286870.1
JAGYHZ010000815.1	2026	6430	KAI5286865.1
JAGYHZ010000816.1	77	2993	KAI5286860.1
JAGYHZ010000816.1	3880	5476	KAI5286861.1
JAGYHZ010000816.1	5730	7261	KAI5286862.1
JAGYHZ010000817.1	1054	5594	KAI5286857.1
JAGYHZ010000817.1	6595	7031	KAI5286858.1
JAGYHZ010000818.1	705	4076	KAI5286855.1
JAGYHZ010000819.1	2090	3444	KAI5286850.1
JAGYHZ010000819.1	4140	7161	KAI5286851.1
JAGYHZ010000820.1	26	656	KAI5286845.1
JAGYHZ010000820.1	713	1661	KAI5286846.1
JAGYHZ010000820.1	2426	3999	KAI5286847.1
JAGYHZ010000820.1	5445	7259	KAI5286848.1
JAGYHZ010000821.1	542	1487	KAI5286840.1
JAGYHZ010000821.1	1604	2945	KAI5286841.1
JAGYHZ010000821.1	4355	5988	KAI5286842.1
JAGYHZ010000821.1	6955	7228	KAI5286843.1
JAGYHZ010000822.1	847	1839	KAI5286837.1
JAGYHZ010000822.1	3028	6163	KAI5286838.1
JAGYHZ010000823.1	781	3092	KAI5286833.1
JAGYHZ010000823.1	5082	6512	KAI5286834.1
JAGYHZ010000824.1	23	824	KAI5286829.1
JAGYHZ010000824.1	2333	4006	KAI5286830.1
JAGYHZ010000824.1	5759	6564	KAI5286831.1
JAGYHZ010000825.1	628	1110	KAI5286825.1
JAGYHZ010000825.1	1292	3712	KAI5286826.1
JAGYHZ010000825.1	4093	5615	KAI5286827.1
JAGYHZ010000825.1	6378	7267	KAI5286828.1
JAGYHZ010000826.1	1134	1487	KAI5286821.1
JAGYHZ010000826.1	3190	3555	KAI5286822.1
JAGYHZ010000826.1	5050	7137	KAI5286823.1
JAGYHZ010000827.1	235	4447	KAI5286818.1
JAGYHZ010000827.1	5225	7306	KAI5286819.1
JAGYHZ010000828.1	47	974	KAI5286813.1
JAGYHZ010000828.1	1565	4360	KAI5286814.1
JAGYHZ010000828.1	4780	6463	KAI5286815.1
JAGYHZ010000829.1	84	1824	KAI5286808.1
JAGYHZ010000829.1	2501	3301	KAI5286809.1
JAGYHZ010000829.1	3660	3980	KAI5286810.1
JAGYHZ010000829.1	5149	6488	KAI5286811.1
JAGYHZ010000830.1	16	1767	KAI5286803.1
JAGYHZ010000830.1	2415	6169	KAI5286804.1
JAGYHZ010000830.1	6642	7185	KAI5286805.1
JAGYHZ010000831.1	42	489	KAI5286798.1
JAGYHZ010000831.1	1071	2301	KAI5286799.1
JAGYHZ010000831.1	2893	5936	KAI5286800.1
JAGYHZ010000832.1	325	6857	KAI5286795.1
JAGYHZ010000833.1	309	1750	KAI5286792.1
JAGYHZ010000833.1	2698	5187	KAI5286793.1
JAGYHZ010000833.1	6514	7112	KAI5286794.1
JAGYHZ010000834.1	577	2134	KAI5286789.1
JAGYHZ010000834.1	2581	7185	KAI5286790.1
JAGYHZ010000835.1	3326	4694	KAI5286787.1
JAGYHZ010000836.1	88	6378	KAI5286785.1
JAGYHZ010000836.1	6861	7180	KAI5286786.1
JAGYHZ010000837.1	868	3648	KAI5286781.1
JAGYHZ010000837.1	4441	6187	KAI5286782.1
JAGYHZ010000837.1	6662	7050	KAI5286783.1
JAGYHZ010000838.1	130	1489	KAI5286777.1
JAGYHZ010000838.1	1947	2803	KAI5286778.1
JAGYHZ010000838.1	3960	7158	KAI5286779.1
JAGYHZ010000839.1	114	1022	KAI5286771.1
JAGYHZ010000839.1	1104	2870	KAI5286772.1
JAGYHZ010000839.1	3638	4581	KAI5286773.1
JAGYHZ010000839.1	4809	6577	KAI5286774.1
JAGYHZ010000840.1	507	1561	KAI5286765.1
JAGYHZ010000840.1	2607	3685	KAI5286766.1
JAGYHZ010000840.1	4164	5055	KAI5286767.1
JAGYHZ010000840.1	5842	6918	KAI5286768.1
JAGYHZ010000841.1	89	1804	KAI5286761.1
JAGYHZ010000841.1	2833	5854	KAI5286762.1
JAGYHZ010000842.1	1441	2280	KAI5286756.1
JAGYHZ010000842.1	3429	7097	KAI5286757.1
JAGYHZ010000843.1	560	1740	KAI5286751.1
JAGYHZ010000843.1	2354	6101	KAI5286752.1
JAGYHZ010000844.1	181	1491	KAI5286745.1
JAGYHZ010000844.1	4325	4645	KAI5286746.1
JAGYHZ010000844.1	6100	7112	KAI5286747.1
JAGYHZ010000845.1	7	1182	KAI5286740.1
JAGYHZ010000845.1	2035	3427	KAI5286741.1
JAGYHZ010000845.1	3773	7002	KAI5286742.1
JAGYHZ010000846.1	179	623	KAI5286733.1
JAGYHZ010000846.1	1043	1991	KAI5286734.1
JAGYHZ010000846.1	2340	3431	KAI5286735.1
JAGYHZ010000846.1	3608	4561	KAI5286736.1
JAGYHZ010000846.1	5106	6345	KAI5286737.1
JAGYHZ010000847.1	329	1898	KAI5286730.1
JAGYHZ010000847.1	2497	3763	KAI5286731.1
JAGYHZ010000847.1	4129	5918	KAI5286732.1
JAGYHZ010000848.1	1697	3593	KAI5286727.1
JAGYHZ010000848.1	5177	7095	KAI5286728.1
JAGYHZ010000849.1	1159	2899	KAI5286724.1
JAGYHZ010000849.1	3212	7050	KAI5286725.1
JAGYHZ010000850.1	583	1492	KAI5286719.1
JAGYHZ010000850.1	2041	4172	KAI5286720.1
JAGYHZ010000850.1	4575	5580	KAI5286721.1
JAGYHZ010000850.1	6623	7091	KAI5286722.1
JAGYHZ010000851.1	1945	3154	KAI5286713.1
JAGYHZ010000851.1	4119	6162	KAI5286714.1
JAGYHZ010000852.1	21	2176	KAI5286709.1
JAGYHZ010000852.1	2791	4143	KAI5286710.1
JAGYHZ010000852.1	5138	5825	KAI5286711.1
JAGYHZ010000853.1	1087	1454	KAI5286705.1
JAGYHZ010000853.1	2285	4717	KAI5286706.1
JAGYHZ010000853.1	4879	6730	KAI5286707.1
JAGYHZ010000854.1	47	1670	KAI5286702.1
JAGYHZ010000854.1	2263	3790	KAI5286703.1
JAGYHZ010000854.1	4184	5738	KAI5286704.1
JAGYHZ010000855.1	12	1194	KAI5286699.1
JAGYHZ010000855.1	1502	4985	KAI5286700.1
JAGYHZ010000855.1	5597	6834	KAI5286701.1
JAGYHZ010000856.1	1755	2732	KAI5286695.1
JAGYHZ010000856.1	3550	4963	KAI5286696.1
JAGYHZ010000856.1	6645	7059	KAI5286697.1
JAGYHZ010000857.1	352	1723	KAI5286690.1
JAGYHZ010000857.1	1931	2459	KAI5286691.1
JAGYHZ010000857.1	3168	5055	KAI5286692.1
JAGYHZ010000857.1	6140	6508	KAI5286693.1
JAGYHZ010000858.1	110	2124	KAI5286687.1
JAGYHZ010000858.1	4039	5062	KAI5286688.1
JAGYHZ010000858.1	6164	7025	KAI5286689.1
JAGYHZ010000859.1	3153	5970	KAI5286684.1
JAGYHZ010000860.1	139	3997	KAI5286681.1
JAGYHZ010000860.1	5128	7046	KAI5286682.1
JAGYHZ010000861.1	2348	3797	KAI5286676.1
JAGYHZ010000861.1	4565	5132	KAI5286677.1
JAGYHZ010000861.1	6274	7072	KAI5286678.1
JAGYHZ010000862.1	6117	7032	KAI5286670.1
JAGYHZ010000863.1	1040	2728	KAI5286666.1
JAGYHZ010000863.1	3813	5944	KAI5286667.1
JAGYHZ010000864.1	1416	4205	KAI5286663.1
JAGYHZ010000864.1	4495	7042	KAI5286664.1
JAGYHZ010000865.1	19	700	KAI5286659.1
JAGYHZ010000865.1	1916	3621	KAI5286660.1
JAGYHZ010000865.1	4623	6179	KAI5286661.1
JAGYHZ010000866.1	79	4854	KAI5286657.1
JAGYHZ010000867.1	1832	4934	KAI5286655.1
JAGYHZ010000867.1	5185	6973	KAI5286656.1
JAGYHZ010000868.1	3677	4952	KAI5286652.1
JAGYHZ010000869.1	84	1677	KAI5286649.1
JAGYHZ010000869.1	1984	4777	KAI5286650.1
JAGYHZ010000870.1	39	2397	KAI5286647.1
JAGYHZ010000870.1	2924	7022	KAI5286648.1
JAGYHZ010000871.1	150	6983	KAI5286645.1
JAGYHZ010000872.1	1509	3709	KAI5286643.1
JAGYHZ010000872.1	4434	6131	KAI5286644.1
JAGYHZ010000873.1	1056	4930	KAI5286641.1
JAGYHZ010000874.1	13	984	KAI5286636.1
JAGYHZ010000874.1	1392	2389	KAI5286637.1
JAGYHZ010000874.1	3360	6311	KAI5286638.1
JAGYHZ010000875.1	2973	5304	KAI5286632.1
JAGYHZ010000876.1	1420	2652	KAI5286627.1
JAGYHZ010000876.1	3324	3704	KAI5286628.1
JAGYHZ010000876.1	4904	6890	KAI5286629.1
JAGYHZ010000877.1	90	932	KAI5286620.1
JAGYHZ010000877.1	2677	4597	KAI5286621.1
JAGYHZ010000877.1	4925	6224	KAI5286622.1
JAGYHZ010000878.1	812	3211	KAI5286616.1
JAGYHZ010000878.1	3622	5515	KAI5286617.1
JAGYHZ010000879.1	362	651	KAI5286613.1
JAGYHZ010000879.1	1275	2577	KAI5286614.1
JAGYHZ010000880.1	8	2826	KAI5286608.1
JAGYHZ010000880.1	2874	6708	KAI5286609.1
JAGYHZ010000881.1	639	2378	KAI5286605.1
JAGYHZ010000881.1	5750	6729	KAI5286606.1
JAGYHZ010000882.1	187	1084	KAI5286598.1
JAGYHZ010000882.1	1136	2836	KAI5286599.1
JAGYHZ010000882.1	3363	5628	KAI5286600.1
JAGYHZ010000882.1	5998	6874	KAI5286601.1
JAGYHZ010000883.1	46	1384	KAI5286593.1
JAGYHZ010000883.1	2397	3289	KAI5286594.1
JAGYHZ010000883.1	4845	6005	KAI5286595.1
JAGYHZ010000884.1	45	2712	KAI5286588.1
JAGYHZ010000884.1	3784	4983	KAI5286589.1
JAGYHZ010000884.1	5609	6973	KAI5286590.1
JAGYHZ010000885.1	105	3633	KAI5286582.1
JAGYHZ010000885.1	4637	5955	KAI5286583.1
JAGYHZ010000885.1	6175	6883	KAI5286584.1
JAGYHZ010000886.1	1277	4578	KAI5286579.1
JAGYHZ010000886.1	5571	6268	KAI5286580.1
JAGYHZ010000887.1	11	2699	KAI5286577.1
JAGYHZ010000887.1	5896	6665	KAI5286578.1
JAGYHZ010000888.1	174	2077	KAI5286573.1
JAGYHZ010000888.1	2750	5567	KAI5286574.1
JAGYHZ010000889.1	170	1595	KAI5286568.1
JAGYHZ010000889.1	2768	4536	KAI5286569.1
JAGYHZ010000889.1	5012	6464	KAI5286570.1
JAGYHZ010000890.1	93	714	KAI5286564.1
JAGYHZ010000890.1	922	5393	KAI5286565.1
JAGYHZ010000890.1	5975	6848	KAI5286566.1
JAGYHZ010000891.1	908	2069	KAI5286560.1
JAGYHZ010000891.1	2739	6239	KAI5286561.1
JAGYHZ010000892.1	469	1851	KAI5286555.1
JAGYHZ010000892.1	3032	6759	KAI5286556.1
JAGYHZ010000893.1	1886	3792	KAI5286548.1
JAGYHZ010000893.1	4221	4992	KAI5286549.1
JAGYHZ010000893.1	5488	6861	KAI5286550.1
JAGYHZ010000894.1	956	5074	KAI5286546.1
JAGYHZ010000894.1	6155	6811	KAI5286547.1
JAGYHZ010000895.1	91	5794	KAI5286545.1
JAGYHZ010000896.1	10	2109	KAI5286541.1
JAGYHZ010000896.1	4939	6646	KAI5286542.1
JAGYHZ010000897.1	265	2533	KAI5286539.1
JAGYHZ010000898.1	279	1135	KAI5286535.1
JAGYHZ010000898.1	1668	1995	KAI5286536.1
JAGYHZ010000898.1	2225	6060	KAI5286537.1
JAGYHZ010000899.1	377	1920	KAI5286530.1
JAGYHZ010000899.1	3079	4542	KAI5286531.1
JAGYHZ010000899.1	4797	6169	KAI5286532.1
JAGYHZ010000900.1	67	568	KAI5286527.1
JAGYHZ010000900.1	1178	6815	KAI5286528.1
JAGYHZ010000901.1	744	2250	KAI5286523.1
JAGYHZ010000901.1	3521	4345	KAI5286524.1
JAGYHZ010000901.1	5137	6653	KAI5286525.1
JAGYHZ010000902.1	95	1428	KAI5286518.1
JAGYHZ010000902.1	3640	4276	KAI5286519.1
JAGYHZ010000902.1	4910	5909	KAI5286520.1
JAGYHZ010000903.1	17	4682	KAI5286514.1
JAGYHZ010000904.1	782	2647	KAI5286511.1
JAGYHZ010000904.1	3298	6787	KAI5286512.1
JAGYHZ010000905.1	2354	4001	KAI5286508.1
JAGYHZ010000905.1	4669	6505	KAI5286509.1
JAGYHZ010000906.1	400	3492	KAI5286505.1
JAGYHZ010000906.1	5714	6845	KAI5286506.1
JAGYHZ010000907.1	58	1658	KAI5286502.1
JAGYHZ010000907.1	2417	6833	KAI5286503.1
JAGYHZ010000908.1	261	2788	KAI5286497.1
JAGYHZ010000908.1	3085	3490	KAI5286498.1
JAGYHZ010000908.1	3905	5635	KAI5286499.1
JAGYHZ010000909.1	668	1520	KAI5286492.1
JAGYHZ010000909.1	2007	5256	KAI5286493.1
JAGYHZ010000909.1	5886	6698	KAI5286494.1
JAGYHZ010000910.1	87	1573	KAI5286486.1
JAGYHZ010000910.1	1583	2378	KAI5286487.1
JAGYHZ010000910.1	2947	4110	KAI5286488.1
JAGYHZ010000910.1	4667	6714	KAI5286489.1
JAGYHZ010000911.1	1315	3099	KAI5286481.1
JAGYHZ010000911.1	5479	6821	KAI5286482.1
JAGYHZ010000912.1	716	1136	KAI5286478.1
JAGYHZ010000912.1	3005	4600	KAI5286479.1
JAGYHZ010000913.1	277	1130	KAI5286475.1
JAGYHZ010000913.1	3594	6209	KAI5286476.1
JAGYHZ010000914.1	2667	4022	KAI5286472.1
JAGYHZ010000914.1	4805	6805	KAI5286473.1
JAGYHZ010000915.1	522	2902	KAI5286468.1
JAGYHZ010000915.1	3172	4182	KAI5286469.1
JAGYHZ010000916.1	1015	2612	KAI5286464.1
JAGYHZ010000916.1	6179	6628	KAI5286465.1
JAGYHZ010000917.1	1208	2249	KAI5286459.1
JAGYHZ010000917.1	2322	4275	KAI5286460.1
JAGYHZ010000917.1	5723	6172	KAI5286461.1
JAGYHZ010000918.1	44	1477	KAI5286456.1
JAGYHZ010000918.1	2590	4069	KAI5286457.1
JAGYHZ010000918.1	4948	6040	KAI5286458.1
JAGYHZ010000919.1	1382	3790	KAI5286454.1
JAGYHZ010000920.1	796	1328	KAI5286449.1
JAGYHZ010000920.1	3882	5713	KAI5286450.1
JAGYHZ010000921.1	654	2265	KAI5286444.1
JAGYHZ010000921.1	3587	5166	KAI5286445.1
JAGYHZ010000922.1	209	1102	KAI5286438.1
JAGYHZ010000922.1	1827	3573	KAI5286439.1
JAGYHZ010000922.1	4035	6122	KAI5286440.1
JAGYHZ010000923.1	130	3597	KAI5286435.1
JAGYHZ010000923.1	4981	5628	KAI5286436.1
JAGYHZ010000923.1	6377	6587	KAI5286437.1
JAGYHZ010000924.1	727	2185	KAI5286432.1
JAGYHZ010000924.1	3590	4086	KAI5286433.1
JAGYHZ010000924.1	5850	6744	KAI5286434.1
JAGYHZ010000925.1	12	858	KAI5286428.1
JAGYHZ010000925.1	1738	4329	KAI5286429.1
JAGYHZ010000925.1	4644	6471	KAI5286430.1
JAGYHZ010000926.1	2494	4826	KAI5286426.1
JAGYHZ010000927.1	21	1884	KAI5286422.1
JAGYHZ010000927.1	3212	3719	KAI5286423.1
JAGYHZ010000927.1	3990	6216	KAI5286424.1
JAGYHZ010000928.1	66	226	KAI5286418.1
JAGYHZ010000928.1	1715	6140	KAI5286419.1
JAGYHZ010000929.1	106	2488	KAI5286414.1
JAGYHZ010000929.1	4233	6744	KAI5286415.1
JAGYHZ010000930.1	788	3021	KAI5286412.1
JAGYHZ010000931.1	355	2765	KAI5286409.1
JAGYHZ010000931.1	5109	6060	KAI5286410.1
JAGYHZ010000932.1	598	6513	KAI5286406.1
JAGYHZ010000933.1	499	1508	KAI5286400.1
JAGYHZ010000933.1	1719	2812	KAI5286401.1
JAGYHZ010000933.1	3276	5236	KAI5286402.1
JAGYHZ010000933.1	5674	6699	KAI5286403.1
JAGYHZ010000934.1	76	1774	KAI5286396.1
JAGYHZ010000934.1	3331	3919	KAI5286397.1
JAGYHZ010000934.1	5495	6735	KAI5286398.1
JAGYHZ010000935.1	857	2095	KAI5286391.1
JAGYHZ010000935.1	4242	5216	KAI5286392.1
JAGYHZ010000936.1	251	3086	KAI5286387.1
JAGYHZ010000936.1	3894	6652	KAI5286388.1
JAGYHZ010000937.1	86	352	KAI5286381.1
JAGYHZ010000937.1	815	1931	KAI5286382.1
JAGYHZ010000937.1	3129	4430	KAI5286383.1
JAGYHZ010000937.1	5125	6196	KAI5286384.1
JAGYHZ010000937.1	6390	6696	KAI5286385.1
JAGYHZ010000938.1	1787	4620	KAI5286378.1
JAGYHZ010000938.1	4788	6228	KAI5286379.1
JAGYHZ010000939.1	355	1069	KAI5286374.1
JAGYHZ010000939.1	2376	5647	KAI5286375.1
JAGYHZ010000940.1	410	2500	KAI5286372.1
JAGYHZ010000940.1	3126	3995	KAI5286373.1
JAGYHZ010000941.1	47	371	KAI5286369.1
JAGYHZ010000941.1	633	1722	KAI5286370.1
JAGYHZ010000941.1	3320	5058	KAI5286371.1
JAGYHZ010000942.1	201	2263	KAI5286366.1
JAGYHZ010000942.1	3073	6586	KAI5286367.1
JAGYHZ010000943.1	1030	2030	KAI5286363.1
JAGYHZ010000943.1	2395	5783	KAI5286364.1
JAGYHZ010000944.1	1540	3127	KAI5286361.1
JAGYHZ010000944.1	3921	6668	KAI5286362.1
JAGYHZ010000945.1	610	2688	KAI5286353.1
JAGYHZ010000945.1	3027	4230	KAI5286354.1
JAGYHZ010000945.1	4690	5366	KAI5286355.1
JAGYHZ010000946.1	55	2716	KAI5286349.1
JAGYHZ010000946.1	2995	4717	KAI5286350.1
JAGYHZ010000946.1	5346	6370	KAI5286351.1
JAGYHZ010000947.1	16	946	KAI5286344.1
JAGYHZ010000947.1	1443	3000	KAI5286345.1
JAGYHZ010000947.1	3174	6610	KAI5286346.1
JAGYHZ010000948.1	1248	2772	KAI5286338.1
JAGYHZ010000948.1	4076	4834	KAI5286339.1
JAGYHZ010000949.1	2062	5894	KAI5286335.1
JAGYHZ010000950.1	264	1035	KAI5286331.1
JAGYHZ010000950.1	2422	5616	KAI5286332.1
JAGYHZ010000950.1	5946	6654	KAI5286333.1
JAGYHZ010000951.1	1277	1713	KAI5286327.1
JAGYHZ010000951.1	2483	4652	KAI5286328.1
JAGYHZ010000951.1	5562	6655	KAI5286329.1
JAGYHZ010000952.1	4173	6635	KAI5286324.1
JAGYHZ010000953.1	174	2132	KAI5286323.1
JAGYHZ010000954.1	552	2522	KAI5286319.1
JAGYHZ010000954.1	3133	3896	KAI5286320.1
JAGYHZ010000954.1	5030	6338	KAI5286321.1
JAGYHZ010000955.1	1682	6151	KAI5286316.1
JAGYHZ010000956.1	158	569	KAI5286310.1
JAGYHZ010000956.1	1176	2654	KAI5286311.1
JAGYHZ010000956.1	3312	4000	KAI5286312.1
JAGYHZ010000956.1	4098	5655	KAI5286313.1
JAGYHZ010000957.1	529	1292	KAI5286308.1
JAGYHZ010000957.1	2904	4591	KAI5286309.1
JAGYHZ010000958.1	305	2152	KAI5286304.1
JAGYHZ010000958.1	2474	3548	KAI5286305.1
JAGYHZ010000958.1	4279	6185	KAI5286306.1
JAGYHZ010000959.1	503	2854	KAI5286299.1
JAGYHZ010000959.1	3488	4950	KAI5286300.1
JAGYHZ010000960.1	26	4113	KAI5286295.1
JAGYHZ010000960.1	5778	6385	KAI5286296.1
JAGYHZ010000961.1	187	618	KAI5286290.1
JAGYHZ010000961.1	1857	3092	KAI5286291.1
JAGYHZ010000961.1	3487	5516	KAI5286292.1
JAGYHZ010000962.1	438	2784	KAI5286287.1
JAGYHZ010000963.1	2379	5561	KAI5286284.1
JAGYHZ010000964.1	231	3137	KAI5286280.1
JAGYHZ010000964.1	3859	5185	KAI5286281.1
JAGYHZ010000965.1	897	2783	KAI5286277.1
JAGYHZ010000965.1	5548	6577	KAI5286278.1
JAGYHZ010000966.1	889	2708	KAI5286274.1
JAGYHZ010000966.1	2907	4465	KAI5286275.1
JAGYHZ010000967.1	50	1833	KAI5286272.1
JAGYHZ010000967.1	3124	4833	KAI5286273.1
JAGYHZ010000968.1	4011	6448	KAI5286271.1
JAGYHZ010000969.1	912	2879	KAI5286266.1
JAGYHZ010000969.1	3580	5550	KAI5286267.1
JAGYHZ010000970.1	5118	6477	KAI5286263.1
JAGYHZ010000971.1	55	493	KAI5286258.1
JAGYHZ010000971.1	3189	4029	KAI5286259.1
JAGYHZ010000971.1	5256	5968	KAI5286260.1
JAGYHZ010000972.1	951	6475	KAI5286255.1
JAGYHZ010000973.1	1789	3465	KAI5286251.1
JAGYHZ010000973.1	4381	4861	KAI5286252.1
JAGYHZ010000973.1	5191	6161	KAI5286253.1
JAGYHZ010000974.1	785	1190	KAI5286246.1
JAGYHZ010000974.1	2760	4352	KAI5286247.1
JAGYHZ010000975.1	1194	5448	KAI5286243.1
JAGYHZ010000976.1	35	3216	KAI5286240.1
JAGYHZ010000977.1	356	3837	KAI5286237.1
JAGYHZ010000977.1	4469	6150	KAI5286238.1
JAGYHZ010000978.1	36	636	KAI5286233.1
JAGYHZ010000978.1	2705	4265	KAI5286234.1
JAGYHZ010000979.1	480	3236	KAI5286230.1
JAGYHZ010000979.1	4370	6220	KAI5286231.1
JAGYHZ010000980.1	110	4002	KAI5286227.1
JAGYHZ010000980.1	5024	6257	KAI5286228.1
JAGYHZ010000981.1	2316	2876	KAI5286224.1
JAGYHZ010000981.1	4460	6266	KAI5286225.1
JAGYHZ010000982.1	724	3634	KAI5286220.1
JAGYHZ010000982.1	4498	5401	KAI5286221.1
JAGYHZ010000983.1	194	2590	KAI5286216.1
JAGYHZ010000983.1	2767	4211	KAI5286217.1
JAGYHZ010000983.1	4464	6441	KAI5286218.1
JAGYHZ010000984.1	90	315	KAI5286212.1
JAGYHZ010000984.1	3446	5030	KAI5286213.1
JAGYHZ010000984.1	5465	6074	KAI5286214.1
JAGYHZ010000985.1	48	1236	KAI5286208.1
JAGYHZ010000985.1	2033	3107	KAI5286209.1
JAGYHZ010000985.1	3503	4639	KAI5286210.1
JAGYHZ010000985.1	4842	5354	KAI5286211.1
JAGYHZ010000986.1	8	4129	KAI5286204.1
JAGYHZ010000987.1	1113	1662	KAI5286198.1
JAGYHZ010000987.1	2561	3874	KAI5286199.1
JAGYHZ010000987.1	4077	5245	KAI5286200.1
JAGYHZ010000988.1	239	2069	KAI5286195.1
JAGYHZ010000988.1	4105	4703	KAI5286196.1
JAGYHZ010000989.1	66	756	KAI5286192.1
JAGYHZ010000989.1	1357	2653	KAI5286193.1
JAGYHZ010000989.1	3690	5748	KAI5286194.1
JAGYHZ010000990.1	455	1923	KAI5286186.1
JAGYHZ010000990.1	2236	3043	KAI5286187.1
JAGYHZ010000990.1	4272	5001	KAI5286188.1
JAGYHZ010000990.1	5661	6399	KAI5286189.1
JAGYHZ010000991.1	241	1593	KAI5286183.1
JAGYHZ010000991.1	2659	5592	KAI5286184.1
JAGYHZ010000992.1	59	1514	KAI5286180.1
JAGYHZ010000992.1	5087	6029	KAI5286181.1
JAGYHZ010000993.1	4054	5096	KAI5286179.1
JAGYHZ010000994.1	2454	4134	KAI5286176.1
JAGYHZ010000994.1	5402	6089	KAI5286177.1
JAGYHZ010000995.1	212	1570	KAI5286170.1
JAGYHZ010000995.1	2098	2700	KAI5286171.1
JAGYHZ010000995.1	2918	5995	KAI5286172.1
JAGYHZ010000996.1	32	2927	KAI5286166.1
JAGYHZ010000996.1	3136	3970	KAI5286167.1
JAGYHZ010000997.1	184	2464	KAI5286163.1
JAGYHZ010000997.1	3904	6200	KAI5286164.1
JAGYHZ010000998.1	2326	3158	KAI5286158.1
JAGYHZ010000998.1	5063	5813	KAI5286159.1
JAGYHZ010000999.1	1040	2651	KAI5286153.1
JAGYHZ010000999.1	2991	3456	KAI5286154.1
JAGYHZ010000999.1	4255	6408	KAI5286155.1
JAGYHZ010001000.1	1501	2076	KAI5286149.1
JAGYHZ010001000.1	2671	3877	KAI5286150.1
JAGYHZ010001001.1	2747	5327	KAI5286147.1
JAGYHZ010001002.1	57	442	KAI5286144.1
JAGYHZ010001002.1	2321	4736	KAI5286145.1
JAGYHZ010001003.1	4727	6227	KAI5286141.1
JAGYHZ010001004.1	237	987	KAI5286136.1
JAGYHZ010001004.1	2007	3747	KAI5286137.1
JAGYHZ010001004.1	5350	6225	KAI5286138.1
JAGYHZ010001005.1	164	671	KAI5286130.1
JAGYHZ010001005.1	1046	1465	KAI5286131.1
JAGYHZ010001005.1	1546	2306	KAI5286132.1
JAGYHZ010001005.1	2636	4187	KAI5286133.1
JAGYHZ010001006.1	715	2776	KAI5286126.1
JAGYHZ010001006.1	4636	6001	KAI5286127.1
JAGYHZ010001007.1	68	1181	KAI5286123.1
JAGYHZ010001007.1	1765	6247	KAI5286124.1
JAGYHZ010001008.1	372	1824	KAI5286119.1
JAGYHZ010001008.1	2243	3379	KAI5286120.1
JAGYHZ010001008.1	4212	5389	KAI5286121.1
JAGYHZ010001009.1	968	6300	KAI5286117.1
JAGYHZ010001010.1	792	3054	KAI5286115.1
JAGYHZ010001010.1	5685	6295	KAI5286116.1
JAGYHZ010001011.1	2686	3999	KAI5286114.1
JAGYHZ010001012.1	124	985	KAI5286111.1
JAGYHZ010001012.1	1479	4152	KAI5286112.1
JAGYHZ010001013.1	671	1787	KAI5286107.1
JAGYHZ010001013.1	2054	5595	KAI5286108.1
JAGYHZ010001014.1	51	557	KAI5286103.1
JAGYHZ010001014.1	1350	2664	KAI5286104.1
JAGYHZ010001014.1	3906	5889	KAI5286105.1
JAGYHZ010001015.1	833	2453	KAI5286099.1
JAGYHZ010001015.1	2577	4466	KAI5286100.1
JAGYHZ010001015.1	5410	6175	KAI5286101.1
JAGYHZ010001016.1	43	542	KAI5286096.1
JAGYHZ010001016.1	1352	5760	KAI5286097.1
JAGYHZ010001017.1	1409	1690	KAI5286092.1
JAGYHZ010001017.1	4285	5668	KAI5286093.1
JAGYHZ010001018.1	2094	4488	KAI5286088.1
JAGYHZ010001019.1	1167	1815	KAI5286083.1
JAGYHZ010001019.1	2653	4270	KAI5286084.1
JAGYHZ010001019.1	4959	6006	KAI5286085.1
JAGYHZ010001020.1	88	964	KAI5286079.1
JAGYHZ010001020.1	1909	2593	KAI5286080.1
JAGYHZ010001020.1	4325	5996	KAI5286081.1
JAGYHZ010001021.1	1149	1706	KAI5286074.1
JAGYHZ010001021.1	2283	4999	KAI5286075.1
JAGYHZ010001022.1	890	6219	KAI5286072.1
JAGYHZ010001023.1	382	1288	KAI5286066.1
JAGYHZ010001023.1	2371	3364	KAI5286067.1
JAGYHZ010001023.1	5856	6220	KAI5286068.1
JAGYHZ010001024.1	2029	3064	KAI5286062.1
JAGYHZ010001024.1	4864	6214	KAI5286063.1
JAGYHZ010001025.1	17	903	KAI5286058.1
JAGYHZ010001025.1	1710	3719	KAI5286059.1
JAGYHZ010001025.1	4269	5099	KAI5286060.1
JAGYHZ010001026.1	690	6224	KAI5286056.1
JAGYHZ010001027.1	85	1934	KAI5286050.1
JAGYHZ010001027.1	4009	6220	KAI5286051.1
JAGYHZ010001028.1	448	1062	KAI5286045.1
JAGYHZ010001028.1	2476	4579	KAI5286046.1
JAGYHZ010001028.1	5459	6167	KAI5286047.1
JAGYHZ010001029.1	1520	2143	KAI5286042.1
JAGYHZ010001029.1	3924	6022	KAI5286043.1
JAGYHZ010001030.1	7	1153	KAI5286038.1
JAGYHZ010001031.1	437	1596	KAI5286034.1
JAGYHZ010001031.1	2639	5427	KAI5286035.1
JAGYHZ010001032.1	131	665	KAI5286027.1
JAGYHZ010001032.1	1036	2470	KAI5286028.1
JAGYHZ010001032.1	3388	3961	KAI5286029.1
JAGYHZ010001032.1	4840	5041	KAI5286030.1
JAGYHZ010001033.1	241	779	KAI5286024.1
JAGYHZ010001033.1	1315	5695	KAI5286025.1
JAGYHZ010001034.1	875	1703	KAI5286020.1
JAGYHZ010001034.1	3385	6175	KAI5286021.1
JAGYHZ010001035.1	1830	2994	KAI5286016.1
JAGYHZ010001035.1	4040	5864	KAI5286017.1
JAGYHZ010001036.1	908	2760	KAI5286013.1
JAGYHZ010001036.1	3983	5264	KAI5286014.1
JAGYHZ010001037.1	74	2144	KAI5286009.1
JAGYHZ010001037.1	2311	4689	KAI5286010.1
JAGYHZ010001038.1	1463	2890	KAI5286004.1
JAGYHZ010001038.1	4278	6111	KAI5286005.1
JAGYHZ010001039.1	231	1026	KAI5286001.1
JAGYHZ010001039.1	5759	6096	KAI5286002.1
JAGYHZ010001040.1	32	348	KAI5285998.1
JAGYHZ010001040.1	3201	4644	KAI5285999.1
JAGYHZ010001041.1	659	2384	KAI5285996.1
JAGYHZ010001042.1	892	1904	KAI5285994.1
JAGYHZ010001042.1	2152	5645	KAI5285995.1
JAGYHZ010001043.1	3600	6108	KAI5285992.1
JAGYHZ010001044.1	782	2691	KAI5285990.1
JAGYHZ010001044.1	3402	5140	KAI5285991.1
JAGYHZ010001045.1	1319	3002	KAI5285988.1
JAGYHZ010001045.1	4399	5140	KAI5285989.1
JAGYHZ010001046.1	2775	3350	KAI5285983.1
JAGYHZ010001046.1	5140	5780	KAI5285984.1
JAGYHZ010001047.1	1002	2300	KAI5285982.1
JAGYHZ010001048.1	597	2909	KAI5285979.1
JAGYHZ010001048.1	3511	5689	KAI5285980.1
JAGYHZ010001049.1	1239	1872	KAI5285976.1
JAGYHZ010001049.1	2409	5309	KAI5285977.1
JAGYHZ010001050.1	125	578	KAI5285973.1
JAGYHZ010001050.1	2090	5629	KAI5285974.1
JAGYHZ010001051.1	344	2714	KAI5285968.1
JAGYHZ010001051.1	4075	5713	KAI5285969.1
JAGYHZ010001052.1	2	401	KAI5285965.1
JAGYHZ010001052.1	2180	3383	KAI5285966.1
JAGYHZ010001052.1	5264	6065	KAI5285967.1
JAGYHZ010001053.1	1420	5963	KAI5285962.1
JAGYHZ010001054.1	262	1473	KAI5285958.1
JAGYHZ010001054.1	3326	5229	KAI5285959.1
JAGYHZ010001055.1	1549	3550	KAI5285953.1
JAGYHZ010001055.1	3749	4487	KAI5285954.1
JAGYHZ010001055.1	4838	5383	KAI5285955.1
JAGYHZ010001056.1	289	2114	KAI5285950.1
JAGYHZ010001056.1	3370	5505	KAI5285951.1
JAGYHZ010001057.1	474	3985	KAI5285945.1
JAGYHZ010001057.1	4199	6041	KAI5285946.1
JAGYHZ010001058.1	826	2591	KAI5285939.1
JAGYHZ010001058.1	4692	5791	KAI5285940.1
JAGYHZ010001059.1	12	684	KAI5285932.1
JAGYHZ010001059.1	1647	2049	KAI5285933.1
JAGYHZ010001059.1	2346	2592	KAI5285934.1
JAGYHZ010001059.1	3225	3566	KAI5285935.1
JAGYHZ010001059.1	4425	5421	KAI5285936.1
JAGYHZ010001060.1	214	3574	KAI5285929.1
JAGYHZ010001060.1	5001	5855	KAI5285930.1
JAGYHZ010001061.1	1407	2819	KAI5285926.1
JAGYHZ010001061.1	3488	4715	KAI5285927.1
JAGYHZ010001061.1	5022	5745	KAI5285928.1
JAGYHZ010001062.1	647	2459	KAI5285923.1
JAGYHZ010001062.1	2684	5613	KAI5285924.1
JAGYHZ010001063.1	135	1254	KAI5285920.1
JAGYHZ010001063.1	4969	5805	KAI5285921.1
JAGYHZ010001064.1	830	1408	KAI5285917.1
JAGYHZ010001065.1	539	2108	KAI5285914.1
JAGYHZ010001065.1	4192	6093	KAI5285915.1
JAGYHZ010001066.1	683	2248	KAI5285909.1
JAGYHZ010001066.1	3225	3623	KAI5285910.1
JAGYHZ010001066.1	4745	5914	KAI5285911.1
JAGYHZ010001067.1	16	1547	KAI5285905.1
JAGYHZ010001067.1	3133	5676	KAI5285906.1
JAGYHZ010001068.1	428	2522	KAI5285899.1
JAGYHZ010001068.1	4118	5949	KAI5285900.1
JAGYHZ010001069.1	1260	4989	KAI5285895.1
JAGYHZ010001070.1	2690	2999	KAI5285893.1
JAGYHZ010001071.1	1634	3292	KAI5285888.1
JAGYHZ010001071.1	4263	5986	KAI5285889.1
JAGYHZ010001072.1	36	1677	KAI5285883.1
JAGYHZ010001072.1	3344	5928	KAI5285884.1
JAGYHZ010001073.1	2892	5956	KAI5285879.1
JAGYHZ010001074.1	140	1639	KAI5285875.1
JAGYHZ010001074.1	1862	5999	KAI5285876.1
JAGYHZ010001075.1	72	3032	KAI5285870.1
JAGYHZ010001075.1	4094	4843	KAI5285871.1
JAGYHZ010001076.1	20	1922	KAI5285867.1
JAGYHZ010001076.1	4323	5593	KAI5285868.1
JAGYHZ010001077.1	897	1918	KAI5285862.1
JAGYHZ010001077.1	3268	4723	KAI5285863.1
JAGYHZ010001077.1	5746	5977	KAI5285864.1
JAGYHZ010001078.1	146	1382	KAI5285855.1
JAGYHZ010001078.1	2047	3913	KAI5285856.1
JAGYHZ010001078.1	4886	5834	KAI5285857.1
JAGYHZ010001079.1	968	2287	KAI5285851.1
JAGYHZ010001079.1	4607	5951	KAI5285852.1
JAGYHZ010001080.1	14	923	KAI5285845.1
JAGYHZ010001080.1	1023	1406	KAI5285846.1
JAGYHZ010001080.1	2044	4258	KAI5285847.1
JAGYHZ010001080.1	4617	5805	KAI5285848.1
JAGYHZ010001081.1	714	3641	KAI5285840.1
JAGYHZ010001081.1	4923	5767	KAI5285841.1
JAGYHZ010001082.1	1513	5891	KAI5285838.1
JAGYHZ010001083.1	1894	3042	KAI5285836.1
JAGYHZ010001084.1	6	4437	KAI5285833.1
JAGYHZ010001084.1	5428	5965	KAI5285834.1
JAGYHZ010001085.1	776	1361	KAI5285829.1
JAGYHZ010001085.1	1409	5519	KAI5285830.1
JAGYHZ010001086.1	142	572	KAI5285826.1
JAGYHZ010001086.1	2429	5936	KAI5285827.1
JAGYHZ010001088.1	33	520	KAI5285820.1
JAGYHZ010001088.1	2919	4559	KAI5285821.1
JAGYHZ010001089.1	1220	2864	KAI5285817.1
JAGYHZ010001089.1	4267	5832	KAI5285818.1
JAGYHZ010001090.1	10	1518	KAI5285814.1
JAGYHZ010001090.1	3087	5466	KAI5285815.1
JAGYHZ010001091.1	642	1539	KAI5285809.1
JAGYHZ010001091.1	2085	4599	KAI5285810.1
JAGYHZ010001091.1	5238	5874	KAI5285811.1
JAGYHZ010001092.1	1918	2953	KAI5285805.1
JAGYHZ010001092.1	3342	5779	KAI5285806.1
JAGYHZ010001093.1	1125	5904	KAI5285804.1
JAGYHZ010001094.1	392	1533	KAI5285802.1
JAGYHZ010001094.1	2563	5101	KAI5285803.1
JAGYHZ010001095.1	744	3587	KAI5285800.1
JAGYHZ010001096.1	621	3059	KAI5285797.1
JAGYHZ010001096.1	3653	5867	KAI5285798.1
JAGYHZ010001097.1	363	1910	KAI5285794.1
JAGYHZ010001097.1	4277	5871	KAI5285795.1
JAGYHZ010001098.1	2230	3372	KAI5285790.1
JAGYHZ010001098.1	4314	5898	KAI5285791.1
JAGYHZ010001099.1	276	1412	KAI5285785.1
JAGYHZ010001099.1	2668	4882	KAI5285786.1
JAGYHZ010001100.1	67	3741	KAI5285781.1
JAGYHZ010001100.1	4505	5870	KAI5285782.1
JAGYHZ010001101.1	1621	5808	KAI5285777.1
JAGYHZ010001103.1	147	1214	KAI5285771.1
JAGYHZ010001103.1	1712	2486	KAI5285772.1
JAGYHZ010001103.1	3223	4727	KAI5285773.1
JAGYHZ010001103.1	4934	5645	KAI5285774.1
JAGYHZ010001104.1	1035	5745	KAI5285768.1
JAGYHZ010001105.1	43	5815	KAI5285767.1
JAGYHZ010001106.1	629	3038	KAI5285763.1
JAGYHZ010001106.1	3303	4999	KAI5285764.1
JAGYHZ010001107.1	55	1577	KAI5285759.1
JAGYHZ010001107.1	2243	2716	KAI5285760.1
JAGYHZ010001107.1	3472	4102	KAI5285761.1
JAGYHZ010001108.1	1591	2977	KAI5285753.1
JAGYHZ010001108.1	3210	4543	KAI5285754.1
JAGYHZ010001108.1	5024	5774	KAI5285755.1
JAGYHZ010001109.1	606	3072	KAI5285750.1
JAGYHZ010001110.1	273	850	KAI5285745.1
JAGYHZ010001110.1	2187	5082	KAI5285746.1
JAGYHZ010001110.1	5490	5734	KAI5285747.1
JAGYHZ010001111.1	15	1358	KAI5285741.1
JAGYHZ010001111.1	2591	5847	KAI5285742.1
JAGYHZ010001112.1	581	3604	KAI5285738.1
JAGYHZ010001112.1	3941	5069	KAI5285739.1
JAGYHZ010001114.1	577	3146	KAI5285733.1
JAGYHZ010001114.1	3387	4093	KAI5285734.1
JAGYHZ010001114.1	4513	5791	KAI5285735.1
JAGYHZ010001115.1	1091	5751	KAI5285732.1
JAGYHZ010001116.1	712	5135	KAI5285731.1
JAGYHZ010001117.1	111	566	KAI5285726.1
JAGYHZ010001117.1	1401	4731	KAI5285727.1
JAGYHZ010001117.1	5229	5817	KAI5285728.1
JAGYHZ010001118.1	1595	1954	KAI5285722.1
JAGYHZ010001118.1	3547	5652	KAI5285723.1
JAGYHZ010001119.1	340	1446	KAI5285717.1
JAGYHZ010001119.1	4678	5783	KAI5285718.1
JAGYHZ010001121.1	11	556	KAI5285712.1
JAGYHZ010001121.1	1167	3506	KAI5285713.1
JAGYHZ010001121.1	4167	5187	KAI5285714.1
JAGYHZ010001122.1	1464	5738	KAI5285711.1
JAGYHZ010001123.1	3117	4138	KAI5285709.1
JAGYHZ010001123.1	4747	5644	KAI5285710.1
JAGYHZ010001124.1	1100	1617	KAI5285704.1
JAGYHZ010001124.1	5015	5781	KAI5285705.1
JAGYHZ010001125.1	2297	5384	KAI5285701.1
JAGYHZ010001126.1	284	921	KAI5285697.1
JAGYHZ010001126.1	2654	3957	KAI5285698.1
JAGYHZ010001126.1	4299	5718	KAI5285699.1
JAGYHZ010001127.1	2909	3720	KAI5285696.1
JAGYHZ010001128.1	54	927	KAI5285692.1
JAGYHZ010001128.1	1915	3651	KAI5285693.1
JAGYHZ010001129.1	145	982	KAI5285688.1
JAGYHZ010001129.1	1925	2750	KAI5285689.1
JAGYHZ010001129.1	4154	5021	KAI5285690.1
JAGYHZ010001130.1	355	1727	KAI5285685.1
JAGYHZ010001130.1	4638	5482	KAI5285686.1
JAGYHZ010001131.1	1577	2796	KAI5285682.1
JAGYHZ010001131.1	4069	5260	KAI5285683.1
JAGYHZ010001132.1	79	1945	KAI5285679.1
JAGYHZ010001132.1	2503	3529	KAI5285680.1
JAGYHZ010001132.1	3974	5590	KAI5285681.1
JAGYHZ010001133.1	639	3099	KAI5285673.1
JAGYHZ010001133.1	3420	4141	KAI5285674.1
JAGYHZ010001133.1	4324	5398	KAI5285675.1
JAGYHZ010001134.1	1324	2185	KAI5285668.1
JAGYHZ010001134.1	2870	4378	KAI5285669.1
JAGYHZ010001135.1	307	4299	KAI5285662.1
JAGYHZ010001135.1	4632	5325	KAI5285663.1
JAGYHZ010001136.1	519	1119	KAI5285657.1
JAGYHZ010001136.1	4429	5745	KAI5285658.1
JAGYHZ010001137.1	158	3982	KAI5285655.1
JAGYHZ010001138.1	2706	5661	KAI5285653.1
JAGYHZ010001139.1	4093	5251	KAI5285651.1
JAGYHZ010001140.1	165	2056	KAI5285648.1
JAGYHZ010001140.1	2245	4261	KAI5285649.1
JAGYHZ010001141.1	63	2748	KAI5285645.1
JAGYHZ010001141.1	4787	5166	KAI5285646.1
JAGYHZ010001142.1	118	5087	KAI5285644.1
JAGYHZ010001143.1	348	5546	KAI5285642.1
JAGYHZ010001144.1	238	2861	KAI5285639.1
JAGYHZ010001144.1	4538	5546	KAI5285640.1
JAGYHZ010001145.1	288	3870	KAI5285637.1
JAGYHZ010001146.1	41	1672	KAI5285632.1
JAGYHZ010001146.1	2144	5085	KAI5285633.1
JAGYHZ010001146.1	5300	5666	KAI5285634.1
JAGYHZ010001147.1	32	459	KAI5285628.1
JAGYHZ010001147.1	4217	5540	KAI5285629.1
JAGYHZ010001148.1	3339	5489	KAI5285626.1
JAGYHZ010001149.1	107	2693	KAI5285621.1
JAGYHZ010001149.1	3726	4362	KAI5285622.1
JAGYHZ010001150.1	639	2518	KAI5285617.1
JAGYHZ010001150.1	4095	5646	KAI5285618.1
JAGYHZ010001151.1	113	718	KAI5285612.1
JAGYHZ010001151.1	1631	2538	KAI5285613.1
JAGYHZ010001151.1	3345	4442	KAI5285614.1
JAGYHZ010001152.1	2395	5013	KAI5285611.1
JAGYHZ010001153.1	991	5383	KAI5285610.1
JAGYHZ010001154.1	870	4895	KAI5285609.1
JAGYHZ010001155.1	1293	2694	KAI5285607.1
JAGYHZ010001155.1	3410	4777	KAI5285608.1
JAGYHZ010001156.1	1744	3754	KAI5285603.1
JAGYHZ010001156.1	4210	5544	KAI5285604.1
JAGYHZ010001158.1	519	2828	KAI5285599.1
JAGYHZ010001158.1	4337	5141	KAI5285600.1
JAGYHZ010001159.1	2504	5523	KAI5285597.1
JAGYHZ010001160.1	442	1767	KAI5285592.1
JAGYHZ010001160.1	2129	2487	KAI5285593.1
JAGYHZ010001160.1	3065	4274	KAI5285594.1
JAGYHZ010001161.1	1051	2337	KAI5285588.1
JAGYHZ010001162.1	201	1917	KAI5285582.1
JAGYHZ010001162.1	2923	3683	KAI5285583.1
JAGYHZ010001162.1	4364	5399	KAI5285584.1
JAGYHZ010001163.1	33	807	KAI5285577.1
JAGYHZ010001163.1	1860	2336	KAI5285578.1
JAGYHZ010001163.1	3580	5480	KAI5285579.1
JAGYHZ010001164.1	1371	2823	KAI5285574.1
JAGYHZ010001164.1	3240	3759	KAI5285575.1
JAGYHZ010001164.1	4886	5433	KAI5285576.1
JAGYHZ010001165.1	70	3126	KAI5285571.1
JAGYHZ010001165.1	3934	5193	KAI5285572.1
JAGYHZ010001166.1	4168	5545	KAI5285567.1
JAGYHZ010001167.1	148	1600	KAI5285563.1
JAGYHZ010001167.1	3017	4099	KAI5285564.1
JAGYHZ010001167.1	5184	5508	KAI5285565.1
JAGYHZ010001168.1	17	3513	KAI5285560.1
JAGYHZ010001168.1	5254	5528	KAI5285561.1
JAGYHZ010001169.1	390	5374	KAI5285556.1
JAGYHZ010001170.1	192	729	KAI5285552.1
JAGYHZ010001170.1	1557	3881	KAI5285553.1
JAGYHZ010001170.1	4005	5585	KAI5285554.1
JAGYHZ010001171.1	63	2477	KAI5285547.1
JAGYHZ010001171.1	4122	4905	KAI5285548.1
JAGYHZ010001171.1	5313	5506	KAI5285549.1
JAGYHZ010001172.1	21	3282	KAI5285545.1
JAGYHZ010001172.1	3447	5437	KAI5285546.1
JAGYHZ010001173.1	46	1684	KAI5285543.1
JAGYHZ010001173.1	2228	5421	KAI5285544.1
JAGYHZ010001175.1	723	1365	KAI5285541.1
JAGYHZ010001176.1	3504	4682	KAI5285538.1
JAGYHZ010001177.1	445	2359	KAI5285536.1
JAGYHZ010001177.1	3942	5192	KAI5285537.1
JAGYHZ010001178.1	2170	3501	KAI5285531.1
JAGYHZ010001178.1	3980	5519	KAI5285532.1
JAGYHZ010001179.1	506	1404	KAI5285527.1
JAGYHZ010001179.1	3163	4010	KAI5285528.1
JAGYHZ010001179.1	4602	5385	KAI5285529.1
JAGYHZ010001180.1	193	1517	KAI5285523.1
JAGYHZ010001180.1	1838	3691	KAI5285524.1
JAGYHZ010001180.1	4654	5242	KAI5285525.1
JAGYHZ010001181.1	1340	2107	KAI5285520.1
JAGYHZ010001181.1	4169	5231	KAI5285521.1
JAGYHZ010001182.1	1475	2988	KAI5285518.1
JAGYHZ010001182.1	3559	5203	KAI5285519.1
JAGYHZ010001184.1	29	2180	KAI5285513.1
JAGYHZ010001185.1	179	5276	KAI5285510.1
JAGYHZ010001186.1	250	1688	KAI5285507.1
JAGYHZ010001186.1	3091	5418	KAI5285508.1
JAGYHZ010001187.1	102	1599	KAI5285504.1
JAGYHZ010001187.1	2405	4295	KAI5285505.1
JAGYHZ010001187.1	5055	5431	KAI5285506.1
JAGYHZ010001188.1	574	3205	KAI5285500.1
JAGYHZ010001188.1	3900	5060	KAI5285501.1
JAGYHZ010001189.1	56	5345	KAI5285497.1
JAGYHZ010001190.1	106	883	KAI5285493.1
JAGYHZ010001190.1	1869	3615	KAI5285494.1
JAGYHZ010001191.1	446	2738	KAI5285491.1
JAGYHZ010001192.1	1490	3815	KAI5285487.1
JAGYHZ010001192.1	4851	5494	KAI5285488.1
JAGYHZ010001193.1	1120	2703	KAI5285483.1
JAGYHZ010001193.1	3481	5219	KAI5285484.1
JAGYHZ010001194.1	1879	3032	KAI5285478.1
JAGYHZ010001194.1	4581	5418	KAI5285479.1
JAGYHZ010001195.1	19	2200	KAI5285474.1
JAGYHZ010001195.1	3631	4749	KAI5285475.1
JAGYHZ010001196.1	44	3320	KAI5285471.1
JAGYHZ010001197.1	323	1133	KAI5285467.1
JAGYHZ010001197.1	2009	5277	KAI5285468.1
JAGYHZ010001198.1	4	4367	KAI5285464.1
JAGYHZ010001198.1	4747	5080	KAI5285465.1
JAGYHZ010001199.1	352	1188	KAI5285460.1
JAGYHZ010001199.1	2981	5453	KAI5285461.1
JAGYHZ010001201.1	910	2719	KAI5285458.1
JAGYHZ010001202.1	216	1668	KAI5285452.1
JAGYHZ010001202.1	1976	2592	KAI5285453.1
JAGYHZ010001202.1	3094	5449	KAI5285454.1
JAGYHZ010001203.1	1374	5370	KAI5285450.1
JAGYHZ010001204.1	44	1950	KAI5285447.1
JAGYHZ010001204.1	3183	4023	KAI5285448.1
JAGYHZ010001205.1	252	1440	KAI5285441.1
JAGYHZ010001205.1	1929	2973	KAI5285442.1
JAGYHZ010001205.1	3376	5254	KAI5285443.1
JAGYHZ010001206.1	2590	4006	KAI5285440.1
JAGYHZ010001207.1	2509	4709	KAI5285437.1
JAGYHZ010001208.1	47	1166	KAI5285434.1
JAGYHZ010001208.1	1904	2821	KAI5285435.1
JAGYHZ010001208.1	3732	5393	KAI5285436.1
JAGYHZ010001209.1	28	1274	KAI5285430.1
JAGYHZ010001209.1	1691	3083	KAI5285431.1
JAGYHZ010001210.1	89	2891	KAI5285425.1
JAGYHZ010001210.1	2923	3097	KAI5285426.1
JAGYHZ010001210.1	4697	5451	KAI5285427.1
JAGYHZ010001211.1	143	689	KAI5285422.1
JAGYHZ010001211.1	1447	2489	KAI5285423.1
JAGYHZ010001211.1	2947	5041	KAI5285424.1
JAGYHZ010001212.1	41	2910	KAI5285416.1
JAGYHZ010001212.1	4407	5319	KAI5285417.1
JAGYHZ010001213.1	321	1862	KAI5285411.1
JAGYHZ010001213.1	2430	5217	KAI5285412.1
JAGYHZ010001214.1	2014	3468	KAI5285407.1
JAGYHZ010001215.1	123	1417	KAI5285404.1
JAGYHZ010001215.1	2764	5210	KAI5285405.1
JAGYHZ010001216.1	2489	4766	KAI5285402.1
JAGYHZ010001217.1	291	1185	KAI5285399.1
JAGYHZ010001217.1	2792	5183	KAI5285400.1
JAGYHZ010001218.1	2146	3663	KAI5285395.1
JAGYHZ010001218.1	4684	5366	KAI5285396.1
JAGYHZ010001219.1	15	869	KAI5285392.1
JAGYHZ010001219.1	1447	2520	KAI5285393.1
JAGYHZ010001220.1	535	4006	KAI5285391.1
JAGYHZ010001221.1	11	3821	KAI5285389.1
JAGYHZ010001221.1	4206	5334	KAI5285390.1
JAGYHZ010001222.1	394	2647	KAI5285387.1
JAGYHZ010001223.1	22	855	KAI5285384.1
JAGYHZ010001223.1	2381	4388	KAI5285385.1
JAGYHZ010001224.1	1914	5108	KAI5285382.1
JAGYHZ010001225.1	417	2556	KAI5285376.1
JAGYHZ010001225.1	2571	4127	KAI5285377.1
JAGYHZ010001226.1	445	1735	KAI5285371.1
JAGYHZ010001226.1	3624	5112	KAI5285372.1
JAGYHZ010001227.1	2272	3613	KAI5285368.1
JAGYHZ010001228.1	230	1139	KAI5285365.1
JAGYHZ010001228.1	1452	5128	KAI5285366.1
JAGYHZ010001230.1	627	5241	KAI5285360.1
JAGYHZ010001231.1	26	1664	KAI5285358.1
JAGYHZ010001231.1	2675	5365	KAI5285359.1
JAGYHZ010001232.1	363	1307	KAI5285353.1
JAGYHZ010001232.1	1892	3288	KAI5285354.1
JAGYHZ010001232.1	4057	5314	KAI5285355.1
JAGYHZ010001233.1	14	830	KAI5285349.1
JAGYHZ010001233.1	3011	4987	KAI5285350.1
JAGYHZ010001234.1	615	3897	KAI5285345.1
JAGYHZ010001234.1	4741	5288	KAI5285346.1
JAGYHZ010001235.1	35	5249	KAI5285342.1
JAGYHZ010001236.1	853	5280	KAI5285339.1
JAGYHZ010001237.1	1684	4615	KAI5285336.1
JAGYHZ010001238.1	631	3687	KAI5285331.1
JAGYHZ010001238.1	4251	5257	KAI5285332.1
JAGYHZ010001239.1	407	2982	KAI5285328.1
JAGYHZ010001239.1	3800	4805	KAI5285329.1
JAGYHZ010001240.1	755	2994	KAI5285325.1
JAGYHZ010001240.1	3515	4337	KAI5285326.1
JAGYHZ010001241.1	306	1864	KAI5285322.1
JAGYHZ010001241.1	2398	3058	KAI5285323.1
JAGYHZ010001241.1	4164	5310	KAI5285324.1
JAGYHZ010001242.1	1647	2646	KAI5285319.1
JAGYHZ010001242.1	3503	4077	KAI5285320.1
JAGYHZ010001242.1	4359	5232	KAI5285321.1
JAGYHZ010001243.1	466	1868	KAI5285315.1
JAGYHZ010001243.1	2606	3325	KAI5285316.1
JAGYHZ010001244.1	17	1487	KAI5285309.1
JAGYHZ010001244.1	1977	3179	KAI5285310.1
JAGYHZ010001244.1	4912	5278	KAI5285311.1
JAGYHZ010001245.1	154	1861	KAI5285306.1
JAGYHZ010001245.1	2143	4567	KAI5285307.1
JAGYHZ010001246.1	102	1950	KAI5285302.1
JAGYHZ010001246.1	3499	4379	KAI5285303.1
JAGYHZ010001247.1	561	902	KAI5285295.1
JAGYHZ010001247.1	1422	2208	KAI5285296.1
JAGYHZ010001247.1	3014	4401	KAI5285297.1
JAGYHZ010001248.1	19	1054	KAI5285292.1
JAGYHZ010001248.1	3874	5220	KAI5285293.1
JAGYHZ010001249.1	10	1298	KAI5285290.1
JAGYHZ010001249.1	1934	5217	KAI5285291.1
JAGYHZ010001250.1	1445	2831	KAI5285287.1
JAGYHZ010001250.1	3387	4408	KAI5285288.1
JAGYHZ010001251.1	131	3296	KAI5285285.1
JAGYHZ010001251.1	4189	5115	KAI5285286.1
JAGYHZ010001252.1	1233	2903	KAI5285284.1
JAGYHZ010001253.1	610	1661	KAI5285282.1
JAGYHZ010001254.1	75	323	KAI5285279.1
JAGYHZ010001254.1	3108	5203	KAI5285280.1
JAGYHZ010001255.1	1984	4465	KAI5285277.1
JAGYHZ010001256.1	205	1026	KAI5285273.1
JAGYHZ010001256.1	1961	5246	KAI5285274.1
JAGYHZ010001257.1	9	718	KAI5285271.1
JAGYHZ010001257.1	1175	4934	KAI5285272.1
JAGYHZ010001258.1	1180	4997	KAI5285267.1
JAGYHZ010001259.1	62	731	KAI5285263.1
JAGYHZ010001259.1	891	4111	KAI5285264.1
JAGYHZ010001259.1	4467	5233	KAI5285265.1
JAGYHZ010001260.1	254	2330	KAI5285260.1
JAGYHZ010001260.1	3066	4533	KAI5285261.1
JAGYHZ010001261.1	141	1339	KAI5285256.1
JAGYHZ010001261.1	2024	3197	KAI5285257.1
JAGYHZ010001261.1	3360	4534	KAI5285258.1
JAGYHZ010001262.1	20	1131	KAI5285253.1
JAGYHZ010001262.1	2199	4243	KAI5285254.1
JAGYHZ010001263.1	3210	5145	KAI5285251.1
JAGYHZ010001264.1	1267	3619	KAI5285250.1
JAGYHZ010001265.1	108	3714	KAI5285248.1
JAGYHZ010001266.1	396	1368	KAI5285246.1
JAGYHZ010001266.1	2995	4344	KAI5285247.1
JAGYHZ010001267.1	187	4202	KAI5285244.1
JAGYHZ010001268.1	128	945	KAI5285241.1
JAGYHZ010001268.1	2027	4817	KAI5285242.1
JAGYHZ010001269.1	2559	2760	KAI5285238.1
JAGYHZ010001269.1	3042	4867	KAI5285239.1
JAGYHZ010001270.1	305	5177	KAI5285235.1
JAGYHZ010001271.1	40	3697	KAI5285233.1
JAGYHZ010001272.1	56	4057	KAI5285228.1
JAGYHZ010001272.1	4198	5140	KAI5285229.1
JAGYHZ010001273.1	1047	2166	KAI5285225.1
JAGYHZ010001274.1	48	733	KAI5285221.1
JAGYHZ010001274.1	2028	3498	KAI5285222.1
JAGYHZ010001274.1	4683	5213	KAI5285223.1
JAGYHZ010001275.1	350	1664	KAI5285216.1
JAGYHZ010001275.1	1902	3850	KAI5285217.1
JAGYHZ010001276.1	375	1967	KAI5285211.1
JAGYHZ010001276.1	2322	3252	KAI5285212.1
JAGYHZ010001276.1	3626	4450	KAI5285213.1
JAGYHZ010001277.1	986	3701	KAI5285208.1
JAGYHZ010001278.1	1456	4068	KAI5285204.1
JAGYHZ010001279.1	144	1878	KAI5285200.1
JAGYHZ010001279.1	1971	3574	KAI5285201.1
JAGYHZ010001280.1	193	1024	KAI5285196.1
JAGYHZ010001280.1	2979	4285	KAI5285197.1
JAGYHZ010001281.1	171	1635	KAI5285192.1
JAGYHZ010001281.1	3461	5013	KAI5285193.1
JAGYHZ010001282.1	623	2183	KAI5285187.1
JAGYHZ010001282.1	3078	5148	KAI5285188.1
JAGYHZ010001283.1	105	1513	KAI5285182.1
JAGYHZ010001283.1	1838	4843	KAI5285183.1
JAGYHZ010001284.1	55	570	KAI5285178.1
JAGYHZ010001284.1	3898	4568	KAI5285179.1
JAGYHZ010001285.1	330	3770	KAI5285174.1
JAGYHZ010001285.1	3981	5028	KAI5285175.1
JAGYHZ010001286.1	838	2066	KAI5285168.1
JAGYHZ010001286.1	2388	3396	KAI5285169.1
JAGYHZ010001286.1	4254	5182	KAI5285170.1
JAGYHZ010001287.1	18	1443	KAI5285164.1
JAGYHZ010001287.1	3373	4464	KAI5285165.1
JAGYHZ010001288.1	657	1695	KAI5285160.1
JAGYHZ010001288.1	2715	3374	KAI5285161.1
JAGYHZ010001288.1	3718	4987	KAI5285162.1
JAGYHZ010001289.1	207	4608	KAI5285157.1
JAGYHZ010001290.1	168	359	KAI5285153.1
JAGYHZ010001290.1	2094	4636	KAI5285154.1
JAGYHZ010001291.1	1367	2108	KAI5285150.1
JAGYHZ010001291.1	3698	5084	KAI5285151.1
JAGYHZ010001292.1	998	3635	KAI5285149.1
JAGYHZ010001293.1	492	2245	KAI5285147.1
JAGYHZ010001293.1	2802	5148	KAI5285148.1
JAGYHZ010001294.1	524	1617	KAI5285146.1
JAGYHZ010001295.1	183	1082	KAI5285141.1
JAGYHZ010001295.1	1149	2801	KAI5285142.1
JAGYHZ010001295.1	4098	4868	KAI5285143.1
JAGYHZ010001296.1	68	3555	KAI5285140.1
JAGYHZ010001297.1	328	1390	KAI5285137.1
JAGYHZ010001297.1	1480	2153	KAI5285138.1
JAGYHZ010001297.1	3111	4318	KAI5285139.1
JAGYHZ010001298.1	664	2426	KAI5285134.1
JAGYHZ010001298.1	2747	4850	KAI5285135.1
JAGYHZ010001299.1	711	1487	KAI5285132.1
JAGYHZ010001299.1	2842	4217	KAI5285133.1
JAGYHZ010001300.1	124	1081	KAI5285130.1
JAGYHZ010001300.1	3622	4114	KAI5285131.1
JAGYHZ010001301.1	103	634	KAI5285126.1
JAGYHZ010001301.1	859	1899	KAI5285127.1
JAGYHZ010001301.1	2389	3849	KAI5285128.1
JAGYHZ010001302.1	3173	5150	KAI5285124.1
JAGYHZ010001303.1	1228	2415	KAI5285121.1
JAGYHZ010001303.1	3127	5119	KAI5285122.1
JAGYHZ010001304.1	251	1595	KAI5285117.1
JAGYHZ010001304.1	1846	2741	KAI5285118.1
JAGYHZ010001304.1	3567	5135	KAI5285119.1
JAGYHZ010001305.1	1034	3467	KAI5285112.1
JAGYHZ010001305.1	4349	4982	KAI5285113.1
JAGYHZ010001306.1	15	1027	KAI5285106.1
JAGYHZ010001306.1	1767	5053	KAI5285107.1
JAGYHZ010001307.1	27	643	KAI5285103.1
JAGYHZ010001307.1	2088	3105	KAI5285104.1
JAGYHZ010001307.1	3389	4311	KAI5285105.1
JAGYHZ010001308.1	352	4180	KAI5285101.1
JAGYHZ010001309.1	1095	2086	KAI5285098.1
JAGYHZ010001309.1	2682	3892	KAI5285099.1
JAGYHZ010001310.1	724	2314	KAI5285096.1
JAGYHZ010001310.1	2973	5013	KAI5285097.1
JAGYHZ010001311.1	1139	3423	KAI5285093.1
JAGYHZ010001311.1	3958	5056	KAI5285094.1
JAGYHZ010001312.1	83	1049	KAI5285090.1
JAGYHZ010001312.1	3078	4992	KAI5285091.1
JAGYHZ010001313.1	112	5016	KAI5285087.1
JAGYHZ010001314.1	2484	4530	KAI5285084.1
JAGYHZ010001315.1	168	716	KAI5285082.1
JAGYHZ010001315.1	1178	3688	KAI5285083.1
JAGYHZ010001316.1	52	580	KAI5285078.1
JAGYHZ010001316.1	753	1715	KAI5285079.1
JAGYHZ010001316.1	2798	3698	KAI5285080.1
JAGYHZ010001317.1	1858	3557	KAI5285075.1
JAGYHZ010001317.1	4125	4865	KAI5285076.1
JAGYHZ010001318.1	593	3403	KAI5285072.1
JAGYHZ010001318.1	3978	5060	KAI5285073.1
JAGYHZ010001319.1	120	2361	KAI5285069.1
JAGYHZ010001319.1	3672	4900	KAI5285070.1
JAGYHZ010001320.1	208	2455	KAI5285066.1
JAGYHZ010001320.1	3543	5023	KAI5285067.1
JAGYHZ010001321.1	73	1767	KAI5285063.1
JAGYHZ010001321.1	2366	4952	KAI5285064.1
JAGYHZ010001322.1	14	2469	KAI5285060.1
JAGYHZ010001323.1	77	290	KAI5285056.1
JAGYHZ010001323.1	832	2325	KAI5285057.1
JAGYHZ010001323.1	2899	4960	KAI5285058.1
JAGYHZ010001324.1	292	1988	KAI5285053.1
JAGYHZ010001325.1	660	2615	KAI5285049.1
JAGYHZ010001325.1	3048	4971	KAI5285050.1
JAGYHZ010001326.1	1506	3066	KAI5285046.1
JAGYHZ010001326.1	4019	4604	KAI5285047.1
JAGYHZ010001327.1	3878	4206	KAI5285045.1
JAGYHZ010001328.1	76	811	KAI5285043.1
JAGYHZ010001328.1	1170	1907	KAI5285044.1
JAGYHZ010001329.1	738	1770	KAI5285035.1
JAGYHZ010001329.1	2001	4495	KAI5285036.1
JAGYHZ010001330.1	71	2676	KAI5285030.1
JAGYHZ010001332.1	34	1003	KAI5285024.1
JAGYHZ010001332.1	2375	4494	KAI5285025.1
JAGYHZ010001333.1	507	3498	KAI5285021.1
JAGYHZ010001333.1	4567	4972	KAI5285022.1
JAGYHZ010001334.1	1220	3608	KAI5285017.1
JAGYHZ010001334.1	4122	4536	KAI5285018.1
JAGYHZ010001336.1	25	3529	KAI5285013.1
JAGYHZ010001337.1	443	789	KAI5285010.1
JAGYHZ010001337.1	1165	2259	KAI5285011.1
JAGYHZ010001337.1	3050	4375	KAI5285012.1
JAGYHZ010001338.1	2386	3125	KAI5285006.1
JAGYHZ010001339.1	4325	4985	KAI5285002.1
JAGYHZ010001340.1	164	917	KAI5284996.1
JAGYHZ010001340.1	1414	3357	KAI5284997.1
JAGYHZ010001340.1	4007	4933	KAI5284998.1
JAGYHZ010001341.1	207	2091	KAI5284991.1
JAGYHZ010001341.1	2310	3000	KAI5284992.1
JAGYHZ010001341.1	3265	4651	KAI5284993.1
JAGYHZ010001342.1	15	670	KAI5284985.1
JAGYHZ010001342.1	1479	3232	KAI5284986.1
JAGYHZ010001342.1	3754	4939	KAI5284987.1
JAGYHZ010001343.1	778	4920	KAI5284981.1
JAGYHZ010001344.1	183	996	KAI5284977.1
JAGYHZ010001344.1	1144	2637	KAI5284978.1
JAGYHZ010001344.1	3131	4007	KAI5284979.1
JAGYHZ010001345.1	1444	4783	KAI5284976.1
JAGYHZ010001346.1	49	558	KAI5284974.1
JAGYHZ010001347.1	1830	4642	KAI5284972.1
JAGYHZ010001348.1	1117	2476	KAI5284968.1
JAGYHZ010001349.1	1834	2217	KAI5284964.1
JAGYHZ010001349.1	3052	4450	KAI5284965.1
JAGYHZ010001350.1	834	3656	KAI5284961.1
JAGYHZ010001351.1	191	1723	KAI5284957.1
JAGYHZ010001351.1	2388	3562	KAI5284958.1
JAGYHZ010001351.1	3682	4614	KAI5284959.1
JAGYHZ010001352.1	569	4944	KAI5284954.1
JAGYHZ010001353.1	3664	4849	KAI5284951.1
JAGYHZ010001354.1	1117	4901	KAI5284948.1
JAGYHZ010001355.1	1243	2239	KAI5284945.1
JAGYHZ010001355.1	4742	4929	KAI5284946.1
JAGYHZ010001356.1	2046	3912	KAI5284943.1
JAGYHZ010001357.1	765	2639	KAI5284938.1
JAGYHZ010001357.1	3627	4944	KAI5284939.1
JAGYHZ010001358.1	641	1820	KAI5284935.1
JAGYHZ010001358.1	3837	4941	KAI5284936.1
JAGYHZ010001359.1	793	2244	KAI5284930.1
JAGYHZ010001359.1	2855	3623	KAI5284931.1
JAGYHZ010001359.1	3998	4703	KAI5284932.1
JAGYHZ010001360.1	78	1302	KAI5284928.1
JAGYHZ010001360.1	2437	4546	KAI5284929.1
JAGYHZ010001361.1	253	946	KAI5284925.1
JAGYHZ010001361.1	1188	2858	KAI5284926.1
JAGYHZ010001361.1	3124	4753	KAI5284927.1
JAGYHZ010001362.1	103	580	KAI5284922.1
JAGYHZ010001362.1	969	3268	KAI5284923.1
JAGYHZ010001362.1	3781	4887	KAI5284924.1
JAGYHZ010001364.1	133	1502	KAI5284918.1
JAGYHZ010001364.1	2999	4215	KAI5284919.1
JAGYHZ010001365.1	883	1552	KAI5284914.1
JAGYHZ010001365.1	2321	4075	KAI5284915.1
JAGYHZ010001366.1	17	2766	KAI5284911.1
JAGYHZ010001366.1	3283	4493	KAI5284912.1
JAGYHZ010001367.1	224	1916	KAI5284908.1
JAGYHZ010001367.1	2873	4060	KAI5284909.1
JAGYHZ010001368.1	299	2605	KAI5284905.1
JAGYHZ010001368.1	3398	4618	KAI5284906.1
JAGYHZ010001369.1	1388	4545	KAI5284903.1
JAGYHZ010001370.1	30	4822	KAI5284901.1
JAGYHZ010001371.1	2219	4839	KAI5284897.1
JAGYHZ010001372.1	70	901	KAI5284893.1
JAGYHZ010001372.1	1608	3369	KAI5284894.1
JAGYHZ010001372.1	4421	4692	KAI5284895.1
JAGYHZ010001373.1	357	1622	KAI5284890.1
JAGYHZ010001373.1	2631	4828	KAI5284891.1
JAGYHZ010001374.1	1328	2818	KAI5284888.1
JAGYHZ010001374.1	3014	4047	KAI5284889.1
JAGYHZ010001375.1	4086	4357	KAI5284887.1
JAGYHZ010001376.1	71	4164	KAI5284886.1
JAGYHZ010001377.1	34	1213	KAI5284883.1
JAGYHZ010001377.1	2114	4809	KAI5284884.1
JAGYHZ010001378.1	953	2774	KAI5284882.1
JAGYHZ010001379.1	674	4904	KAI5284881.1
JAGYHZ010001380.1	11	1956	KAI5284879.1
JAGYHZ010001380.1	2823	3898	KAI5284880.1
JAGYHZ010001381.1	868	4837	KAI5284877.1
JAGYHZ010001382.1	2930	4825	KAI5284875.1
JAGYHZ010001383.1	1303	2708	KAI5284874.1
JAGYHZ010001384.1	2650	3624	KAI5284873.1
JAGYHZ010001385.1	1406	3267	KAI5284872.1
JAGYHZ010001386.1	129	1038	KAI5284870.1
JAGYHZ010001386.1	1587	4245	KAI5284871.1
JAGYHZ010001387.1	73	1856	KAI5284869.1
JAGYHZ010001388.1	3186	4817	KAI5284868.1
JAGYHZ010001389.1	1972	3171	KAI5284866.1
JAGYHZ010001390.1	20	274	KAI5284861.1
JAGYHZ010001390.1	849	4651	KAI5284862.1
JAGYHZ010001391.1	294	880	KAI5284857.1
JAGYHZ010001391.1	1837	4823	KAI5284858.1
JAGYHZ010001392.1	2364	4801	KAI5284852.1
JAGYHZ010001393.1	340	1579	KAI5284849.1
JAGYHZ010001393.1	2319	3899	KAI5284850.1
JAGYHZ010001394.1	902	1488	KAI5284844.1
JAGYHZ010001394.1	1863	2821	KAI5284845.1
JAGYHZ010001394.1	3905	4784	KAI5284846.1
JAGYHZ010001395.1	881	2326	KAI5284839.1
JAGYHZ010001395.1	2704	4056	KAI5284840.1
JAGYHZ010001396.1	1097	2742	KAI5284836.1
JAGYHZ010001396.1	3278	4801	KAI5284837.1
JAGYHZ010001397.1	1072	1928	KAI5284832.1
JAGYHZ010001397.1	3143	3881	KAI5284833.1
JAGYHZ010001399.1	690	995	KAI5284826.1
JAGYHZ010001399.1	1608	3093	KAI5284827.1
JAGYHZ010001400.1	2196	3367	KAI5284824.1
JAGYHZ010001401.1	500	4150	KAI5284822.1
JAGYHZ010001402.1	437	2012	KAI5284818.1
JAGYHZ010001402.1	3516	4699	KAI5284819.1
JAGYHZ010001403.1	34	2219	KAI5284815.1
JAGYHZ010001403.1	4527	4830	KAI5284816.1
JAGYHZ010001404.1	1289	3059	KAI5284813.1
JAGYHZ010001404.1	3952	4803	KAI5284814.1
JAGYHZ010001406.1	838	2559	KAI5284809.1
JAGYHZ010001406.1	3144	4755	KAI5284810.1
JAGYHZ010001407.1	666	1140	KAI5284806.1
JAGYHZ010001407.1	3099	4201	KAI5284807.1
JAGYHZ010001408.1	4045	4627	KAI5284804.1
JAGYHZ010001409.1	1868	4090	KAI5284803.1
JAGYHZ010001410.1	1139	4328	KAI5284799.1
JAGYHZ010001411.1	213	1325	KAI5284794.1
JAGYHZ010001411.1	3347	4760	KAI5284795.1
JAGYHZ010001412.1	416	1762	KAI5284791.1
JAGYHZ010001412.1	4456	4728	KAI5284792.1
JAGYHZ010001413.1	43	597	KAI5284789.1
JAGYHZ010001414.1	553	3194	KAI5284786.1
JAGYHZ010001415.1	537	3312	KAI5284783.1
JAGYHZ010001415.1	3360	4112	KAI5284784.1
JAGYHZ010001416.1	161	1977	KAI5284779.1
JAGYHZ010001416.1	2844	4768	KAI5284780.1
JAGYHZ010001417.1	963	3182	KAI5284777.1
JAGYHZ010001417.1	4084	4750	KAI5284778.1
JAGYHZ010001418.1	208	3631	KAI5284775.1
JAGYHZ010001419.1	1696	2721	KAI5284771.1
JAGYHZ010001419.1	3811	4648	KAI5284772.1
JAGYHZ010001420.1	2515	4135	KAI5284770.1
JAGYHZ010001421.1	3493	4636	KAI5284768.1
JAGYHZ010001422.1	1580	2849	KAI5284764.1
JAGYHZ010001422.1	3323	4682	KAI5284765.1
JAGYHZ010001423.1	339	2055	KAI5284758.1
JAGYHZ010001423.1	2272	3365	KAI5284759.1
JAGYHZ010001423.1	3826	4691	KAI5284760.1
JAGYHZ010001424.1	83	4527	KAI5284756.1
JAGYHZ010001425.1	826	1830	KAI5284752.1
JAGYHZ010001425.1	2665	3413	KAI5284753.1
JAGYHZ010001426.1	35	321	KAI5284748.1
JAGYHZ010001426.1	1724	3169	KAI5284749.1
JAGYHZ010001426.1	3556	4239	KAI5284750.1
JAGYHZ010001427.1	652	2220	KAI5284744.1
JAGYHZ010001427.1	3006	4735	KAI5284745.1
JAGYHZ010001428.1	864	1579	KAI5284740.1
JAGYHZ010001428.1	2176	3079	KAI5284741.1
JAGYHZ010001428.1	4148	4683	KAI5284742.1
JAGYHZ010001429.1	6	2892	KAI5284736.1
JAGYHZ010001430.1	2351	3687	KAI5284733.1
JAGYHZ010001431.1	378	2499	KAI5284730.1
JAGYHZ010001431.1	3948	4659	KAI5284731.1
JAGYHZ010001432.1	3504	4674	KAI5284728.1
JAGYHZ010001433.1	2771	3961	KAI5284725.1
JAGYHZ010001434.1	613	4502	KAI5284720.1
JAGYHZ010001435.1	42	2060	KAI5284716.1
JAGYHZ010001435.1	2753	3840	KAI5284717.1
JAGYHZ010001436.1	1091	4684	KAI5284713.1
JAGYHZ010001437.1	1074	3439	KAI5284711.1
JAGYHZ010001438.1	2604	3130	KAI5284707.1
JAGYHZ010001438.1	3546	4583	KAI5284708.1
JAGYHZ010001439.1	1637	3710	KAI5284705.1
JAGYHZ010001440.1	610	2231	KAI5284702.1
JAGYHZ010001440.1	3078	4629	KAI5284703.1
JAGYHZ010001441.1	3704	4604	KAI5284700.1
JAGYHZ010001442.1	57	879	KAI5284697.1
JAGYHZ010001442.1	3472	4033	KAI5284698.1
JAGYHZ010001443.1	485	660	KAI5284693.1
JAGYHZ010001443.1	913	4590	KAI5284694.1
JAGYHZ010001444.1	3247	4588	KAI5284691.1
JAGYHZ010001445.1	138	1559	KAI5284687.1
JAGYHZ010001445.1	2207	3704	KAI5284688.1
JAGYHZ010001446.1	1839	4569	KAI5284683.1
JAGYHZ010001447.1	781	1927	KAI5284681.1
JAGYHZ010001447.1	2607	4466	KAI5284682.1
JAGYHZ010001448.1	233	2190	KAI5284677.1
JAGYHZ010001448.1	3432	4572	KAI5284678.1
JAGYHZ010001449.1	721	2456	KAI5284675.1
JAGYHZ010001450.1	69	447	KAI5284672.1
JAGYHZ010001450.1	2896	4606	KAI5284673.1
JAGYHZ010001451.1	9	603	KAI5284667.1
JAGYHZ010001451.1	1937	4275	KAI5284668.1
JAGYHZ010001452.1	157	505	KAI5284663.1
JAGYHZ010001452.1	689	1079	KAI5284664.1
JAGYHZ010001452.1	1450	3225	KAI5284665.1
JAGYHZ010001452.1	3875	4577	KAI5284666.1
JAGYHZ010001453.1	148	4561	KAI5284662.1
JAGYHZ010001454.1	1591	3621	KAI5284661.1
JAGYHZ010001455.1	1451	3832	KAI5284659.1
JAGYHZ010001456.1	1636	3205	KAI5284657.1
JAGYHZ010001457.1	1029	2034	KAI5284654.1
JAGYHZ010001457.1	3130	4336	KAI5284655.1
JAGYHZ010001458.1	4252	4548	KAI5284650.1
JAGYHZ010001459.1	1281	2132	KAI5284648.1
JAGYHZ010001460.1	480	3199	KAI5284647.1
JAGYHZ010001461.1	297	1316	KAI5284644.1
JAGYHZ010001461.1	1708	3510	KAI5284645.1
JAGYHZ010001462.1	234	2451	KAI5284641.1
JAGYHZ010001462.1	2923	4606	KAI5284642.1
JAGYHZ010001463.1	150	1416	KAI5284639.1
JAGYHZ010001464.1	16	1269	KAI5284637.1
JAGYHZ010001465.1	51	1260	KAI5284632.1
JAGYHZ010001465.1	2080	2892	KAI5284633.1
JAGYHZ010001465.1	3354	3850	KAI5284634.1
JAGYHZ010001466.1	2806	4526	KAI5284629.1
JAGYHZ010001467.1	857	4271	KAI5284625.1
JAGYHZ010001468.1	96	4592	KAI5284623.1
JAGYHZ010001470.1	409	2183	KAI5284620.1
JAGYHZ010001471.1	663	2319	KAI5284614.1
JAGYHZ010001471.1	3707	4203	KAI5284615.1
JAGYHZ010001472.1	53	1736	KAI5284610.1
JAGYHZ010001473.1	544	3394	KAI5284607.1
JAGYHZ010001474.1	2612	4236	KAI5284605.1
JAGYHZ010001475.1	1038	3153	KAI5284603.1
JAGYHZ010001476.1	159	2452	KAI5284601.1
JAGYHZ010001476.1	3428	4117	KAI5284602.1
JAGYHZ010001477.1	940	4486	KAI5284599.1
JAGYHZ010001478.1	371	1936	KAI5284596.1
JAGYHZ010001478.1	1968	2544	KAI5284597.1
JAGYHZ010001479.1	850	2702	KAI5284593.1
JAGYHZ010001479.1	3947	4394	KAI5284594.1
JAGYHZ010001480.1	1332	1957	KAI5284589.1
JAGYHZ010001480.1	3216	4277	KAI5284590.1
JAGYHZ010001481.1	661	3185	KAI5284587.1
JAGYHZ010001482.1	150	674	KAI5284582.1
JAGYHZ010001482.1	1580	4176	KAI5284583.1
JAGYHZ010001483.1	2631	2935	KAI5284580.1
JAGYHZ010001484.1	2013	4171	KAI5284576.1
JAGYHZ010001485.1	323	4421	KAI5284574.1
JAGYHZ010001486.1	755	3812	KAI5284570.1
JAGYHZ010001487.1	759	1159	KAI5284566.1
JAGYHZ010001487.1	2273	4432	KAI5284567.1
JAGYHZ010001488.1	1680	4164	KAI5284564.1
JAGYHZ010001489.1	51	2461	KAI5284562.1
JAGYHZ010001490.1	175	1554	KAI5284559.1
JAGYHZ010001490.1	3917	4473	KAI5284560.1
JAGYHZ010001491.1	59	1070	KAI5284557.1
JAGYHZ010001491.1	2310	3986	KAI5284558.1
JAGYHZ010001492.1	84	1461	KAI5284554.1
JAGYHZ010001492.1	1692	3012	KAI5284555.1
JAGYHZ010001492.1	3474	4430	KAI5284556.1
JAGYHZ010001494.1	10	615	KAI5284549.1
JAGYHZ010001494.1	1038	1666	KAI5284550.1
JAGYHZ010001494.1	1994	3290	KAI5284551.1
JAGYHZ010001495.1	2801	4374	KAI5284545.1
JAGYHZ010001496.1	53	1991	KAI5284542.1
JAGYHZ010001497.1	152	3647	KAI5284540.1
JAGYHZ010001498.1	3577	4363	KAI5284537.1
JAGYHZ010001499.1	284	3923	KAI5284535.1
JAGYHZ010001500.1	31	403	KAI5284533.1
JAGYHZ010001500.1	916	4375	KAI5284534.1
JAGYHZ010001501.1	2577	3183	KAI5284528.1
JAGYHZ010001502.1	229	3596	KAI5284526.1
JAGYHZ010001503.1	954	2952	KAI5284522.1
JAGYHZ010001503.1	3341	3715	KAI5284523.1
JAGYHZ010001504.1	265	4201	KAI5284520.1
JAGYHZ010001505.1	1458	4413	KAI5284517.1
JAGYHZ010001506.1	119	2202	KAI5284515.1
JAGYHZ010001507.1	357	1577	KAI5284512.1
JAGYHZ010001507.1	3666	4321	KAI5284513.1
JAGYHZ010001508.1	1864	3748	KAI5284510.1
JAGYHZ010001509.1	1914	2377	KAI5284507.1
JAGYHZ010001512.1	188	1590	KAI5284503.1
JAGYHZ010001512.1	2611	4256	KAI5284504.1
JAGYHZ010001513.1	59	1230	KAI5284499.1
JAGYHZ010001514.1	88	1524	KAI5284496.1
JAGYHZ010001514.1	3300	4422	KAI5284497.1
JAGYHZ010001515.1	1439	3233	KAI5284495.1
JAGYHZ010001516.1	1764	4422	KAI5284494.1
JAGYHZ010001517.1	1613	3857	KAI5284492.1
JAGYHZ010001518.1	260	2389	KAI5284491.1
JAGYHZ010001519.1	48	957	KAI5284488.1
JAGYHZ010001519.1	2797	4426	KAI5284489.1
JAGYHZ010001520.1	338	2853	KAI5284486.1
JAGYHZ010001521.1	2340	3263	KAI5284481.1
JAGYHZ010001522.1	1046	4431	KAI5284478.1
JAGYHZ010001523.1	267	1831	KAI5284476.1
JAGYHZ010001524.1	33	4325	KAI5284474.1
JAGYHZ010001526.1	1006	2026	KAI5284470.1
JAGYHZ010001527.1	646	1861	KAI5284467.1
JAGYHZ010001528.1	570	1334	KAI5284464.1
JAGYHZ010001528.1	2354	4096	KAI5284465.1
JAGYHZ010001529.1	40	1453	KAI5284462.1
JAGYHZ010001529.1	2035	4366	KAI5284463.1
JAGYHZ010001530.1	101	2179	KAI5284460.1
JAGYHZ010001530.1	2702	4070	KAI5284461.1
JAGYHZ010001531.1	105	2822	KAI5284458.1
JAGYHZ010001531.1	2874	3064	KAI5284459.1
JAGYHZ010001532.1	259	1045	KAI5284451.1
JAGYHZ010001532.1	1445	3774	KAI5284452.1
JAGYHZ010001532.1	3931	4309	KAI5284453.1
JAGYHZ010001533.1	42	811	KAI5284447.1
JAGYHZ010001533.1	1345	2314	KAI5284448.1
JAGYHZ010001533.1	3906	4328	KAI5284449.1
JAGYHZ010001534.1	251	1117	KAI5284442.1
JAGYHZ010001534.1	1712	2688	KAI5284443.1
JAGYHZ010001534.1	3301	4303	KAI5284444.1
JAGYHZ010001535.1	43	1272	KAI5284439.1
JAGYHZ010001535.1	2209	4060	KAI5284440.1
JAGYHZ010001536.1	159	448	KAI5284436.1
JAGYHZ010001536.1	1411	4295	KAI5284437.1
JAGYHZ010001537.1	81	2280	KAI5284432.1
JAGYHZ010001537.1	2735	4230	KAI5284433.1
JAGYHZ010001539.1	19	302	KAI5284427.1
JAGYHZ010001539.1	663	3157	KAI5284428.1
JAGYHZ010001539.1	3289	4178	KAI5284429.1
JAGYHZ010001540.1	38	4251	KAI5284424.1
JAGYHZ010001541.1	17	683	KAI5284419.1
JAGYHZ010001541.1	913	2866	KAI5284420.1
JAGYHZ010001541.1	3443	4188	KAI5284421.1
JAGYHZ010001542.1	126	3374	KAI5284417.1
JAGYHZ010001543.1	3058	4312	KAI5284415.1
JAGYHZ010001544.1	1782	3699	KAI5284413.1
JAGYHZ010001545.1	33	946	KAI5284411.1
JAGYHZ010001545.1	1646	3964	KAI5284412.1
JAGYHZ010001546.1	278	2333	KAI5284407.1
JAGYHZ010001546.1	3873	4290	KAI5284408.1
JAGYHZ010001547.1	1389	3691	KAI5284402.1
JAGYHZ010001548.1	23	3858	KAI5284400.1
JAGYHZ010001549.1	192	3749	KAI5284398.1
JAGYHZ010001550.1	49	4144	KAI5284396.1
JAGYHZ010001551.1	316	2122	KAI5284395.1
JAGYHZ010001552.1	73	1059	KAI5284393.1
JAGYHZ010001552.1	1930	4241	KAI5284394.1
JAGYHZ010001553.1	42	2375	KAI5284390.1
JAGYHZ010001553.1	3087	4259	KAI5284391.1
JAGYHZ010001554.1	77	2769	KAI5284389.1
JAGYHZ010001555.1	26	2447	KAI5284387.1
JAGYHZ010001556.1	2121	2436	KAI5284383.1
JAGYHZ010001556.1	3032	4280	KAI5284384.1
JAGYHZ010001557.1	761	2388	KAI5284379.1
JAGYHZ010001557.1	3144	4103	KAI5284380.1
JAGYHZ010001558.1	496	3150	KAI5284376.1
JAGYHZ010001559.1	1639	3006	KAI5284374.1
JAGYHZ010001560.1	669	1094	KAI5284371.1
JAGYHZ010001560.1	1641	3384	KAI5284372.1
JAGYHZ010001561.1	2975	3848	KAI5284370.1
JAGYHZ010001562.1	154	661	KAI5284367.1
JAGYHZ010001562.1	1365	2477	KAI5284368.1
JAGYHZ010001562.1	2760	4210	KAI5284369.1
JAGYHZ010001563.1	124	2141	KAI5284366.1
JAGYHZ010001564.1	1499	3275	KAI5284364.1
JAGYHZ010001565.1	657	1941	KAI5284360.1
JAGYHZ010001565.1	2156	2873	KAI5284361.1
JAGYHZ010001566.1	317	1570	KAI5284356.1
JAGYHZ010001566.1	2734	4223	KAI5284357.1
JAGYHZ010001567.1	178	1133	KAI5284353.1
JAGYHZ010001568.1	60	409	KAI5284349.1
JAGYHZ010001568.1	965	2615	KAI5284350.1
JAGYHZ010001568.1	3129	3891	KAI5284351.1
JAGYHZ010001569.1	84	2042	KAI5284345.1
JAGYHZ010001569.1	2558	3601	KAI5284346.1
JAGYHZ010001569.1	3750	4188	KAI5284347.1
JAGYHZ010001570.1	78	1263	KAI5284344.1
JAGYHZ010001571.1	478	3725	KAI5284342.1
JAGYHZ010001572.1	19	2352	KAI5284340.1
JAGYHZ010001572.1	2997	4065	KAI5284341.1
JAGYHZ010001573.1	352	3155	KAI5284338.1
JAGYHZ010001574.1	228	1324	KAI5284335.1
JAGYHZ010001574.1	3349	4087	KAI5284336.1
JAGYHZ010001575.1	1061	4185	KAI5284333.1
JAGYHZ010001576.1	1627	1913	KAI5284330.1
JAGYHZ010001577.1	284	465	KAI5284329.1
JAGYHZ010001578.1	1287	2189	KAI5284328.1
JAGYHZ010001579.1	406	1437	KAI5284326.1
JAGYHZ010001579.1	2225	4143	KAI5284327.1
JAGYHZ010001580.1	157	3184	KAI5284324.1
JAGYHZ010001581.1	400	3914	KAI5284322.1
JAGYHZ010001582.1	1727	2473	KAI5284318.1
JAGYHZ010001582.1	2745	4167	KAI5284319.1
JAGYHZ010001583.1	379	4052	KAI5284316.1
JAGYHZ010001584.1	377	1550	KAI5284313.1
JAGYHZ010001584.1	1926	2739	KAI5284314.1
JAGYHZ010001585.1	102	1368	KAI5284311.1
JAGYHZ010001585.1	1565	4129	KAI5284312.1
JAGYHZ010001586.1	73	2024	KAI5284309.1
JAGYHZ010001586.1	2092	2508	KAI5284310.1
JAGYHZ010001587.1	37	1833	KAI5284307.1
JAGYHZ010001587.1	2714	3838	KAI5284308.1
JAGYHZ010001588.1	643	4003	KAI5284306.1
JAGYHZ010001589.1	63	1788	KAI5284304.1
JAGYHZ010001590.1	38	1454	KAI5284300.1
JAGYHZ010001590.1	1818	2545	KAI5284301.1
JAGYHZ010001590.1	3229	4186	KAI5284302.1
JAGYHZ010001591.1	177	1001	KAI5284296.1
JAGYHZ010001591.1	1899	4115	KAI5284297.1
JAGYHZ010001592.1	662	3578	KAI5284293.1
JAGYHZ010001593.1	109	2313	KAI5284289.1
JAGYHZ010001593.1	3262	4094	KAI5284290.1
JAGYHZ010001594.1	1871	2424	KAI5284285.1
JAGYHZ010001596.1	737	1059	KAI5284279.1
JAGYHZ010001596.1	3095	4091	KAI5284280.1
JAGYHZ010001597.1	369	3530	KAI5284276.1
JAGYHZ010001598.1	612	2985	KAI5284274.1
JAGYHZ010001599.1	818	2000	KAI5284272.1
JAGYHZ010001600.1	780	1878	KAI5284269.1
JAGYHZ010001600.1	2525	3756	KAI5284270.1
JAGYHZ010001601.1	281	1758	KAI5284265.1
JAGYHZ010001602.1	772	1076	KAI5284262.1
JAGYHZ010001602.1	1731	3521	KAI5284263.1
JAGYHZ010001603.1	79	4180	KAI5284260.1
JAGYHZ010001604.1	640	1390	KAI5284254.1
JAGYHZ010001604.1	1572	1983	KAI5284255.1
JAGYHZ010001604.1	2777	3928	KAI5284256.1
JAGYHZ010001605.1	102	1589	KAI5284250.1
JAGYHZ010001605.1	3045	3932	KAI5284251.1
JAGYHZ010001606.1	350	4156	KAI5284249.1
JAGYHZ010001608.1	11	570	KAI5284244.1
JAGYHZ010001608.1	2105	4100	KAI5284245.1
JAGYHZ010001610.1	735	3441	KAI5284240.1
JAGYHZ010001610.1	3576	3954	KAI5284241.1
JAGYHZ010001611.1	13	1370	KAI5284236.1
JAGYHZ010001611.1	2768	3085	KAI5284237.1
JAGYHZ010001612.1	3110	3392	KAI5284235.1
JAGYHZ010001613.1	155	2215	KAI5284233.1
JAGYHZ010001613.1	3392	4030	KAI5284234.1
JAGYHZ010001614.1	3057	4001	KAI5284232.1
JAGYHZ010001615.1	286	1417	KAI5284229.1
JAGYHZ010001616.1	64	3988	KAI5284228.1
JAGYHZ010001617.1	107	1517	KAI5284226.1
JAGYHZ010001618.1	95	964	KAI5284224.1
JAGYHZ010001618.1	3745	4113	KAI5284225.1
JAGYHZ010001620.1	238	808	KAI5284222.1
JAGYHZ010001620.1	3570	4034	KAI5284223.1
JAGYHZ010001621.1	1814	4085	KAI5284219.1
JAGYHZ010001622.1	85	3983	KAI5284216.1
JAGYHZ010001623.1	1539	3675	KAI5284214.1
JAGYHZ010001624.1	2648	2948	KAI5284211.1
JAGYHZ010001625.1	428	1820	KAI5284208.1
JAGYHZ010001625.1	2556	3220	KAI5284209.1
JAGYHZ010001626.1	84	3502	KAI5284206.1
JAGYHZ010001627.1	885	1282	KAI5284204.1
JAGYHZ010001627.1	2610	4049	KAI5284205.1
JAGYHZ010001628.1	39	3272	KAI5284201.1
JAGYHZ010001629.1	1028	3568	KAI5284198.1
JAGYHZ010001630.1	42	1223	KAI5284195.1
JAGYHZ010001630.1	1535	2306	KAI5284196.1
JAGYHZ010001630.1	3088	3987	KAI5284197.1
JAGYHZ010001631.1	18	3061	KAI5284192.1
JAGYHZ010001632.1	2238	3492	KAI5284189.1
JAGYHZ010001633.1	150	3962	KAI5284185.1
JAGYHZ010001634.1	1209	4107	KAI5284183.1
JAGYHZ010001635.1	78	3783	KAI5284180.1
JAGYHZ010001636.1	1486	3570	KAI5284176.1
JAGYHZ010001637.1	475	1655	KAI5284171.1
JAGYHZ010001637.1	2452	3271	KAI5284172.1
JAGYHZ010001638.1	816	3075	KAI5284169.1
JAGYHZ010001639.1	260	789	KAI5284166.1
JAGYHZ010001639.1	1505	2330	KAI5284167.1
JAGYHZ010001639.1	2891	3906	KAI5284168.1
JAGYHZ010001640.1	43	2461	KAI5284164.1
JAGYHZ010001640.1	2811	3545	KAI5284165.1
JAGYHZ010001641.1	388	2024	KAI5284162.1
JAGYHZ010001641.1	2462	3476	KAI5284163.1
JAGYHZ010001642.1	688	1710	KAI5284157.1
JAGYHZ010001642.1	2158	4021	KAI5284158.1
JAGYHZ010001643.1	131	2703	KAI5284155.1
JAGYHZ010001644.1	749	4058	KAI5284150.1
JAGYHZ010001645.1	1258	3838	KAI5284146.1
JAGYHZ010001646.1	1849	2708	KAI5284143.1
JAGYHZ010001647.1	795	2383	KAI5284140.1
JAGYHZ010001648.1	1166	3976	KAI5284138.1
JAGYHZ010001649.1	209	3966	KAI5284134.1
JAGYHZ010001650.1	1929	3988	KAI5284132.1
JAGYHZ010001651.1	618	1902	KAI5284129.1
JAGYHZ010001651.1	2934	3962	KAI5284130.1
JAGYHZ010001652.1	13	1150	KAI5284125.1
JAGYHZ010001652.1	2099	3281	KAI5284126.1
JAGYHZ010001653.1	807	1629	KAI5284122.1
JAGYHZ010001653.1	2615	3827	KAI5284123.1
JAGYHZ010001654.1	39	628	KAI5284118.1
JAGYHZ010001654.1	1181	2456	KAI5284119.1
JAGYHZ010001656.1	181	2959	KAI5284112.1
JAGYHZ010001656.1	3562	3979	KAI5284113.1
JAGYHZ010001657.1	390	1250	KAI5284111.1
JAGYHZ010001658.1	78	1230	KAI5284108.1
JAGYHZ010001658.1	2417	3411	KAI5284109.1
JAGYHZ010001659.1	1399	3565	KAI5284107.1
JAGYHZ010001660.1	31	1812	KAI5284104.1
JAGYHZ010001661.1	1207	2791	KAI5284101.1
JAGYHZ010001661.1	3284	3917	KAI5284102.1
JAGYHZ010001662.1	116	593	KAI5284096.1
JAGYHZ010001662.1	1777	3298	KAI5284097.1
JAGYHZ010001663.1	19	1129	KAI5284092.1
JAGYHZ010001663.1	2503	3878	KAI5284093.1
JAGYHZ010001665.1	783	1782	KAI5284083.1
JAGYHZ010001665.1	2580	3967	KAI5284084.1
JAGYHZ010001666.1	104	815	KAI5284078.1
JAGYHZ010001666.1	2281	3980	KAI5284079.1
JAGYHZ010001668.1	994	2745	KAI5284074.1
JAGYHZ010001669.1	42	3576	KAI5284072.1
JAGYHZ010001670.1	47	1594	KAI5284070.1
JAGYHZ010001671.1	950	3937	KAI5284069.1
JAGYHZ010001672.1	644	1013	KAI5284067.1
JAGYHZ010001673.1	1411	2527	KAI5284062.1
JAGYHZ010001673.1	2892	3736	KAI5284063.1
JAGYHZ010001674.1	275	2590	KAI5284061.1
JAGYHZ010001675.1	521	2807	KAI5284058.1
JAGYHZ010001676.1	638	2351	KAI5284056.1
JAGYHZ010001677.1	51	1005	KAI5284052.1
JAGYHZ010001678.1	1664	2336	KAI5284051.1
JAGYHZ010001679.1	314	1022	KAI5284047.1
JAGYHZ010001679.1	1334	3941	KAI5284048.1
JAGYHZ010001680.1	45	557	KAI5284042.1
JAGYHZ010001680.1	1050	1761	KAI5284043.1
JAGYHZ010001680.1	2249	3847	KAI5284044.1
JAGYHZ010001681.1	36	3948	KAI5284038.1
JAGYHZ010001682.1	34	875	KAI5284035.1
JAGYHZ010001682.1	1137	3824	KAI5284036.1
JAGYHZ010001684.1	634	3928	KAI5284033.1
JAGYHZ010001685.1	530	2441	KAI5284031.1
JAGYHZ010001685.1	2749	3814	KAI5284032.1
JAGYHZ010001686.1	615	1435	KAI5284028.1
JAGYHZ010001686.1	2106	2976	KAI5284029.1
JAGYHZ010001687.1	761	3479	KAI5284026.1
JAGYHZ010001688.1	360	2949	KAI5284023.1
JAGYHZ010001689.1	560	2430	KAI5284019.1
JAGYHZ010001689.1	3225	3801	KAI5284020.1
JAGYHZ010001690.1	2247	3888	KAI5284018.1
JAGYHZ010001691.1	90	3003	KAI5284016.1
JAGYHZ010001693.1	536	2246	KAI5284013.1
JAGYHZ010001694.1	8	895	KAI5284006.1
JAGYHZ010001694.1	1775	2530	KAI5284007.1
JAGYHZ010001695.1	775	2695	KAI5284003.1
JAGYHZ010001695.1	3524	3711	KAI5284004.1
JAGYHZ010001696.1	412	3795	KAI5284002.1
JAGYHZ010001697.1	1158	1703	KAI5283999.1
JAGYHZ010001697.1	2798	3817	KAI5284000.1
JAGYHZ010001698.1	49	1201	KAI5283995.1
JAGYHZ010001698.1	1601	2790	KAI5283996.1
JAGYHZ010001699.1	2446	3035	KAI5283990.1
JAGYHZ010001700.1	13	1203	KAI5283987.1
JAGYHZ010001700.1	1713	3752	KAI5283988.1
JAGYHZ010001701.1	342	2571	KAI5283985.1
JAGYHZ010001701.1	3048	3871	KAI5283986.1
JAGYHZ010001702.1	80	1122	KAI5283979.1
JAGYHZ010001702.1	2432	3637	KAI5283980.1
JAGYHZ010001703.1	952	3909	KAI5283976.1
JAGYHZ010001704.1	1520	3236	KAI5283973.1
JAGYHZ010001705.1	2384	3380	KAI5283971.1
JAGYHZ010001706.1	1032	3517	KAI5283970.1
JAGYHZ010001707.1	431	3738	KAI5283969.1
JAGYHZ010001709.1	60	1173	KAI5283965.1
JAGYHZ010001709.1	3286	3550	KAI5283966.1
JAGYHZ010001710.1	370	1942	KAI5283962.1
JAGYHZ010001711.1	530	3872	KAI5283960.1
JAGYHZ010001712.1	27	1927	KAI5283958.1
JAGYHZ010001712.1	2650	3826	KAI5283959.1
JAGYHZ010001713.1	561	3794	KAI5283955.1
JAGYHZ010001715.1	107	3820	KAI5283952.1
JAGYHZ010001716.1	412	908	KAI5283950.1
JAGYHZ010001716.1	1612	2319	KAI5283951.1
JAGYHZ010001717.1	324	1468	KAI5283947.1
JAGYHZ010001717.1	1824	3857	KAI5283948.1
JAGYHZ010001718.1	933	1483	KAI5283945.1
JAGYHZ010001718.1	2881	3317	KAI5283946.1
JAGYHZ010001719.1	39	1856	KAI5283942.1
JAGYHZ010001719.1	2634	3628	KAI5283943.1
JAGYHZ010001720.1	686	3023	KAI5283939.1
JAGYHZ010001721.1	102	1225	KAI5283935.1
JAGYHZ010001721.1	2378	3764	KAI5283936.1
JAGYHZ010001722.1	1159	2284	KAI5283934.1
JAGYHZ010001723.1	1835	2959	KAI5283932.1
JAGYHZ010001724.1	304	1947	KAI5283930.1
JAGYHZ010001724.1	3045	3564	KAI5283931.1
JAGYHZ010001725.1	1441	3778	KAI5283928.1
JAGYHZ010001726.1	206	3549	KAI5283927.1
JAGYHZ010001727.1	481	2002	KAI5283924.1
JAGYHZ010001727.1	2418	3783	KAI5283925.1
JAGYHZ010001728.1	122	2949	KAI5283922.1
JAGYHZ010001729.1	86	274	KAI5283917.1
JAGYHZ010001729.1	1908	2808	KAI5283918.1
JAGYHZ010001729.1	3124	3720	KAI5283919.1
JAGYHZ010001730.1	19	2209	KAI5283913.1
JAGYHZ010001730.1	2848	3475	KAI5283914.1
JAGYHZ010001731.1	16	1784	KAI5283910.1
JAGYHZ010001731.1	3188	3734	KAI5283911.1
JAGYHZ010001732.1	108	578	KAI5283906.1
JAGYHZ010001732.1	1458	2576	KAI5283907.1
JAGYHZ010001733.1	39	435	KAI5283904.1
JAGYHZ010001733.1	762	2565	KAI5283905.1
JAGYHZ010001734.1	2428	2915	KAI5283902.1
JAGYHZ010001735.1	65	817	KAI5283899.1
JAGYHZ010001735.1	1332	3057	KAI5283900.1
JAGYHZ010001736.1	374	1952	KAI5283898.1
JAGYHZ010001737.1	134	1160	KAI5283895.1
JAGYHZ010001738.1	8	3202	KAI5283894.1
JAGYHZ010001740.1	1670	3820	KAI5283892.1
JAGYHZ010001741.1	22	3195	KAI5283891.1
JAGYHZ010001742.1	805	2088	KAI5283888.1
JAGYHZ010001743.1	662	905	KAI5283885.1
JAGYHZ010001744.1	2154	3691	KAI5283882.1
JAGYHZ010001745.1	876	3683	KAI5283881.1
JAGYHZ010001746.1	23	2519	KAI5283880.1
JAGYHZ010001747.1	37	3072	KAI5283879.1
JAGYHZ010001748.1	1686	3443	KAI5283877.1
JAGYHZ010001749.1	1488	3454	KAI5283873.1
JAGYHZ010001750.1	12	3322	KAI5283870.1
JAGYHZ010001751.1	354	1694	KAI5283865.1
JAGYHZ010001751.1	1767	2861	KAI5283866.1
JAGYHZ010001752.1	451	1618	KAI5283862.1
JAGYHZ010001752.1	1693	2233	KAI5283863.1
JAGYHZ010001752.1	2660	3773	KAI5283864.1
JAGYHZ010001754.1	530	3680	KAI5283858.1
JAGYHZ010001755.1	1760	2675	KAI5283856.1
JAGYHZ010001756.1	1171	2306	KAI5283855.1
JAGYHZ010001757.1	394	758	KAI5283853.1
JAGYHZ010001757.1	1489	3195	KAI5283854.1
JAGYHZ010001758.1	504	2103	KAI5283851.1
JAGYHZ010001758.1	2703	3330	KAI5283852.1
JAGYHZ010001759.1	55	324	KAI5283846.1
JAGYHZ010001759.1	1029	1548	KAI5283847.1
JAGYHZ010001759.1	1920	2478	KAI5283848.1
JAGYHZ010001759.1	2700	3737	KAI5283849.1
JAGYHZ010001760.1	171	3116	KAI5283843.1
JAGYHZ010001761.1	849	1899	KAI5283840.1
JAGYHZ010001761.1	2403	3212	KAI5283841.1
JAGYHZ010001762.1	68	361	KAI5283838.1
JAGYHZ010001762.1	1256	3711	KAI5283839.1
JAGYHZ010001763.1	314	2064	KAI5283836.1
JAGYHZ010001764.1	81	1983	KAI5283834.1
JAGYHZ010001765.1	751	3613	KAI5283832.1
JAGYHZ010001766.1	26	2105	KAI5283831.1
JAGYHZ010001767.1	895	3093	KAI5283828.1
JAGYHZ010001767.1	3207	3720	KAI5283829.1
JAGYHZ010001768.1	35	2815	KAI5283826.1
JAGYHZ010001769.1	710	2177	KAI5283822.1
JAGYHZ010001769.1	2383	3750	KAI5283823.1
JAGYHZ010001770.1	298	1908	KAI5283820.1
JAGYHZ010001770.1	3082	3717	KAI5283821.1
JAGYHZ010001771.1	1131	3735	KAI5283819.1
JAGYHZ010001772.1	18	3490	KAI5283818.1
JAGYHZ010001773.1	1208	2997	KAI5283815.1
JAGYHZ010001773.1	3280	3685	KAI5283816.1
JAGYHZ010001774.1	2096	3629	KAI5283814.1
JAGYHZ010001775.1	66	423	KAI5283811.1
JAGYHZ010001775.1	944	2578	KAI5283812.1
JAGYHZ010001776.1	307	1981	KAI5283809.1
JAGYHZ010001777.1	2678	3703	KAI5283808.1
JAGYHZ010001778.1	1592	3710	KAI5283807.1
JAGYHZ010001779.1	77	613	KAI5283803.1
JAGYHZ010001779.1	1322	3274	KAI5283804.1
JAGYHZ010001780.1	459	2768	KAI5283802.1
JAGYHZ010001781.1	30	1197	KAI5283800.1
JAGYHZ010001781.1	2454	3384	KAI5283801.1
JAGYHZ010001782.1	71	2984	KAI5283799.1
JAGYHZ010001783.1	75	2561	KAI5283796.1
JAGYHZ010001783.1	2946	3609	KAI5283797.1
JAGYHZ010001784.1	406	3209	KAI5283793.1
JAGYHZ010001785.1	58	3004	KAI5283789.1
JAGYHZ010001786.1	1293	3235	KAI5283787.1
JAGYHZ010001787.1	394	2693	KAI5283785.1
JAGYHZ010001787.1	3309	3624	KAI5283786.1
JAGYHZ010001788.1	40	1425	KAI5283783.1
JAGYHZ010001788.1	3230	3724	KAI5283784.1
JAGYHZ010001789.1	324	2192	KAI5283782.1
JAGYHZ010001790.1	1322	2937	KAI5283781.1
JAGYHZ010001791.1	20	1357	KAI5283779.1
JAGYHZ010001791.1	3089	3588	KAI5283780.1
JAGYHZ010001792.1	1020	3040	KAI5283776.1
JAGYHZ010001793.1	1265	2825	KAI5283773.1
JAGYHZ010001794.1	17	1072	KAI5283770.1
JAGYHZ010001794.1	2145	2826	KAI5283771.1
JAGYHZ010001795.1	39	2585	KAI5283768.1
JAGYHZ010001796.1	120	2606	KAI5283767.1
JAGYHZ010001797.1	35	1344	KAI5283766.1
JAGYHZ010001798.1	12	1515	KAI5283762.1
JAGYHZ010001798.1	2664	3420	KAI5283763.1
JAGYHZ010001799.1	2745	3579	KAI5283759.1
JAGYHZ010001800.1	1943	3124	KAI5283756.1
JAGYHZ010001801.1	690	2534	KAI5283754.1
JAGYHZ010001802.1	170	3625	KAI5283751.1
JAGYHZ010001803.1	15	2337	KAI5283749.1
JAGYHZ010001804.1	133	2843	KAI5283746.1
JAGYHZ010001805.1	121	1665	KAI5283744.1
JAGYHZ010001806.1	122	913	KAI5283740.1
JAGYHZ010001806.1	1702	2479	KAI5283741.1
JAGYHZ010001806.1	2789	3602	KAI5283742.1
JAGYHZ010001807.1	1283	2641	KAI5283738.1
JAGYHZ010001808.1	520	2875	KAI5283735.1
JAGYHZ010001810.1	17	1289	KAI5283729.1
JAGYHZ010001810.1	1562	2837	KAI5283730.1
JAGYHZ010001811.1	740	1801	KAI5283728.1
JAGYHZ010001812.1	674	2641	KAI5283726.1
JAGYHZ010001813.1	15	3332	KAI5283724.1
JAGYHZ010001814.1	636	2747	KAI5283721.1
JAGYHZ010001815.1	277	2589	KAI5283718.1
JAGYHZ010001816.1	1882	3571	KAI5283715.1
JAGYHZ010001817.1	667	3525	KAI5283712.1
JAGYHZ010001818.1	9	780	KAI5283709.1
JAGYHZ010001818.1	1038	3237	KAI5283710.1
JAGYHZ010001819.1	997	2299	KAI5283707.1
JAGYHZ010001820.1	1354	2079	KAI5283703.1
JAGYHZ010001820.1	2410	3253	KAI5283704.1
JAGYHZ010001821.1	1667	3552	KAI5283700.1
JAGYHZ010001822.1	28	757	KAI5283697.1
JAGYHZ010001822.1	1322	1962	KAI5283698.1
JAGYHZ010001822.1	2832	3525	KAI5283699.1
JAGYHZ010001823.1	106	918	KAI5283693.1
JAGYHZ010001823.1	1254	2229	KAI5283694.1
JAGYHZ010001823.1	2347	3385	KAI5283695.1
JAGYHZ010001824.1	7	2602	KAI5283691.1
JAGYHZ010001825.1	903	2836	KAI5283690.1
JAGYHZ010001826.1	8	899	KAI5283687.1
JAGYHZ010001826.1	1273	2656	KAI5283688.1
JAGYHZ010001827.1	1133	2894	KAI5283684.1
JAGYHZ010001828.1	766	3314	KAI5283682.1
JAGYHZ010001829.1	69	1329	KAI5283679.1
JAGYHZ010001829.1	1842	3499	KAI5283680.1
JAGYHZ010001830.1	1302	3343	KAI5283677.1
JAGYHZ010001831.1	270	725	KAI5283674.1
JAGYHZ010001831.1	2640	3415	KAI5283675.1
JAGYHZ010001832.1	133	1687	KAI5283670.1
JAGYHZ010001832.1	2129	3483	KAI5283671.1
JAGYHZ010001833.1	135	1145	KAI5283668.1
JAGYHZ010001834.1	22	1334	KAI5283667.1
JAGYHZ010001835.1	252	2045	KAI5283666.1
JAGYHZ010001836.1	2140	2321	KAI5283664.1
JAGYHZ010001836.1	2466	3382	KAI5283665.1
JAGYHZ010001837.1	43	2776	KAI5283663.1
JAGYHZ010001838.1	656	2601	KAI5283661.1
JAGYHZ010001839.1	277	1106	KAI5283657.1
JAGYHZ010001839.1	1764	2779	KAI5283658.1
JAGYHZ010001840.1	15	1628	KAI5283655.1
JAGYHZ010001840.1	2718	3506	KAI5283656.1
JAGYHZ010001841.1	2303	3484	KAI5283653.1
JAGYHZ010001842.1	752	3251	KAI5283650.1
JAGYHZ010001843.1	99	870	KAI5283646.1
JAGYHZ010001843.1	1574	3468	KAI5283647.1
JAGYHZ010001844.1	186	708	KAI5283644.1
JAGYHZ010001844.1	1230	3183	KAI5283645.1
JAGYHZ010001845.1	317	3111	KAI5283642.1
JAGYHZ010001846.1	556	3321	KAI5283641.1
JAGYHZ010001847.1	1390	2886	KAI5283639.1
JAGYHZ010001848.1	518	3508	KAI5283637.1
JAGYHZ010001850.1	80	3512	KAI5283634.1
JAGYHZ010001851.1	50	458	KAI5283632.1
JAGYHZ010001851.1	1811	3188	KAI5283633.1
JAGYHZ010001852.1	238	1684	KAI5283630.1
JAGYHZ010001852.1	2198	3292	KAI5283631.1
JAGYHZ010001853.1	1045	2754	KAI5283628.1
JAGYHZ010001854.1	89	260	KAI5283623.1
JAGYHZ010001854.1	690	3195	KAI5283624.1
JAGYHZ010001855.1	421	2186	KAI5283621.1
JAGYHZ010001856.1	185	759	KAI5283619.1
JAGYHZ010001858.1	1115	3486	KAI5283616.1
JAGYHZ010001859.1	917	3363	KAI5283615.1
JAGYHZ010001860.1	67	1520	KAI5283612.1
JAGYHZ010001860.1	3275	3494	KAI5283613.1
JAGYHZ010001861.1	140	1356	KAI5283609.1
JAGYHZ010001861.1	1869	2516	KAI5283610.1
JAGYHZ010001861.1	2820	3552	KAI5283611.1
JAGYHZ010001862.1	437	1253	KAI5283606.1
JAGYHZ010001862.1	2252	2946	KAI5283607.1
JAGYHZ010001863.1	175	2074	KAI5283605.1
JAGYHZ010001864.1	620	1851	KAI5283603.1
JAGYHZ010001864.1	2202	3541	KAI5283604.1
JAGYHZ010001866.1	10	876	KAI5283597.1
JAGYHZ010001866.1	2524	3437	KAI5283598.1
JAGYHZ010001867.1	1510	3387	KAI5283596.1
JAGYHZ010001868.1	12	3375	KAI5283594.1
JAGYHZ010001869.1	1097	2991	KAI5283592.1
JAGYHZ010001871.1	19	3420	KAI5283587.1
JAGYHZ010001872.1	2020	3090	KAI5283585.1
JAGYHZ010001873.1	1007	3422	KAI5283582.1
JAGYHZ010001874.1	1002	2253	KAI5283581.1
JAGYHZ010001875.1	852	3429	KAI5283580.1
JAGYHZ010001876.1	78	2229	KAI5283579.1
JAGYHZ010001877.1	570	3424	KAI5283578.1
JAGYHZ010001878.1	334	2570	KAI5283577.1
JAGYHZ010001880.1	121	1838	KAI5283574.1
JAGYHZ010001881.1	1659	3408	KAI5283572.1
JAGYHZ010001882.1	88	2242	KAI5283571.1
JAGYHZ010001883.1	966	3444	KAI5283570.1
JAGYHZ010001884.1	588	1814	KAI5283567.1
JAGYHZ010001884.1	2268	3465	KAI5283568.1
JAGYHZ010001885.1	20	2334	KAI5283566.1
JAGYHZ010001886.1	40	837	KAI5283564.1
JAGYHZ010001886.1	2409	3475	KAI5283565.1
JAGYHZ010001887.1	2806	3438	KAI5283561.1
JAGYHZ010001888.1	32	344	KAI5283559.1
JAGYHZ010001888.1	1695	3488	KAI5283560.1
JAGYHZ010001889.1	698	2086	KAI5283556.1
JAGYHZ010001890.1	5	3474	KAI5283553.1
JAGYHZ010001891.1	334	864	KAI5283550.1
JAGYHZ010001891.1	1178	2333	KAI5283551.1
JAGYHZ010001893.1	31	3245	KAI5283547.1
JAGYHZ010001894.1	119	3414	KAI5283545.1
JAGYHZ010001895.1	37	1059	KAI5283542.1
JAGYHZ010001895.1	1254	2514	KAI5283543.1
JAGYHZ010001896.1	725	3406	KAI5283541.1
JAGYHZ010001898.1	42	3456	KAI5283536.1
JAGYHZ010001899.1	110	3258	KAI5283533.1
JAGYHZ010001900.1	44	1598	KAI5283530.1
JAGYHZ010001900.1	2656	3384	KAI5283531.1
JAGYHZ010001902.1	1613	2600	KAI5283526.1
JAGYHZ010001903.1	388	2491	KAI5283525.1
JAGYHZ010001904.1	1760	2930	KAI5283523.1
JAGYHZ010001905.1	306	1464	KAI5283522.1
JAGYHZ010001906.1	1027	2536	KAI5283520.1
JAGYHZ010001907.1	386	1847	KAI5283518.1
JAGYHZ010001908.1	14	736	KAI5283515.1
JAGYHZ010001908.1	1767	3413	KAI5283516.1
JAGYHZ010001909.1	1110	3384	KAI5283513.1
JAGYHZ010001910.1	267	1487	KAI5283511.1
JAGYHZ010001910.1	2004	3437	KAI5283512.1
JAGYHZ010001911.1	416	2357	KAI5283509.1
JAGYHZ010001911.1	2859	3432	KAI5283510.1
JAGYHZ010001912.1	1984	2846	KAI5283507.1
JAGYHZ010001913.1	969	1894	KAI5283504.1
JAGYHZ010001915.1	22	950	KAI5283500.1
JAGYHZ010001915.1	1099	2288	KAI5283501.1
JAGYHZ010001915.1	2958	3384	KAI5283502.1
JAGYHZ010001916.1	108	2338	KAI5283496.1
JAGYHZ010001916.1	2982	3318	KAI5283497.1
JAGYHZ010001917.1	154	1460	KAI5283494.1
JAGYHZ010001917.1	1800	2526	KAI5283495.1
JAGYHZ010001918.1	2049	3366	KAI5283493.1
JAGYHZ010001919.1	38	2616	KAI5283491.1
JAGYHZ010001920.1	320	3289	KAI5283490.1
JAGYHZ010001921.1	974	2239	KAI5283489.1
JAGYHZ010001922.1	448	1240	KAI5283486.1
JAGYHZ010001923.1	284	1946	KAI5283483.1
JAGYHZ010001923.1	2290	3178	KAI5283484.1
JAGYHZ010001924.1	18	1712	KAI5283480.1
JAGYHZ010001924.1	2046	3217	KAI5283481.1
JAGYHZ010001925.1	1304	2378	KAI5283478.1
JAGYHZ010001925.1	2444	2663	KAI5283479.1
JAGYHZ010001926.1	369	1681	KAI5283476.1
JAGYHZ010001927.1	164	2424	KAI5283474.1
JAGYHZ010001928.1	26	3346	KAI5283473.1
JAGYHZ010001929.1	184	3337	KAI5283472.1
JAGYHZ010001931.1	76	2915	KAI5283469.1
JAGYHZ010001932.1	36	2448	KAI5283465.1
JAGYHZ010001932.1	2542	2938	KAI5283466.1
JAGYHZ010001933.1	55	663	KAI5283461.1
JAGYHZ010001933.1	1297	3248	KAI5283462.1
JAGYHZ010001935.1	199	1022	KAI5283457.1
JAGYHZ010001935.1	1649	2351	KAI5283458.1
JAGYHZ010001936.1	309	3204	KAI5283453.1
JAGYHZ010001937.1	2780	3194	KAI5283449.1
JAGYHZ010001938.1	191	1798	KAI5283447.1
JAGYHZ010001938.1	2319	3066	KAI5283448.1
JAGYHZ010001939.1	963	2721	KAI5283445.1
JAGYHZ010001939.1	2795	3075	KAI5283446.1
JAGYHZ010001940.1	174	1281	KAI5283442.1
JAGYHZ010001940.1	2175	2946	KAI5283443.1
JAGYHZ010001941.1	82	2452	KAI5283440.1
JAGYHZ010001942.1	579	3062	KAI5283439.1
JAGYHZ010001943.1	364	3139	KAI5283437.1
JAGYHZ010001944.1	131	2023	KAI5283434.1
JAGYHZ010001944.1	2531	3305	KAI5283435.1
JAGYHZ010001945.1	21	579	KAI5283431.1
JAGYHZ010001946.1	2572	2761	KAI5283429.1
JAGYHZ010001947.1	1622	2237	KAI5283427.1
JAGYHZ010001948.1	1267	3285	KAI5283424.1
JAGYHZ010001949.1	361	514	KAI5283419.1
JAGYHZ010001949.1	608	3041	KAI5283420.1
JAGYHZ010001950.1	499	1138	KAI5283418.1
JAGYHZ010001951.1	1199	2272	KAI5283415.1
JAGYHZ010001951.1	2739	2993	KAI5283416.1
JAGYHZ010001952.1	1220	2307	KAI5283414.1
JAGYHZ010001953.1	386	1436	KAI5283412.1
JAGYHZ010001953.1	1885	3304	KAI5283413.1
JAGYHZ010001954.1	959	3158	KAI5283411.1
JAGYHZ010001955.1	56	252	KAI5283408.1
JAGYHZ010001955.1	414	1046	KAI5283409.1
JAGYHZ010001955.1	1388	2812	KAI5283410.1
JAGYHZ010001957.1	1153	3220	KAI5283404.1
JAGYHZ010001958.1	2062	3331	KAI5283400.1
JAGYHZ010001959.1	93	645	KAI5283397.1
JAGYHZ010001959.1	805	3244	KAI5283398.1
JAGYHZ010001960.1	1508	3257	KAI5283394.1
JAGYHZ010001961.1	471	3324	KAI5283391.1
JAGYHZ010001962.1	486	3186	KAI5283388.1
JAGYHZ010001963.1	1317	3255	KAI5283384.1
JAGYHZ010001964.1	86	714	KAI5283383.1
JAGYHZ010001965.1	40	1451	KAI5283382.1
JAGYHZ010001966.1	75	646	KAI5283379.1
JAGYHZ010001966.1	832	3175	KAI5283380.1
JAGYHZ010001967.1	705	2943	KAI5283375.1
JAGYHZ010001968.1	282	1869	KAI5283370.1
JAGYHZ010001968.1	2405	3257	KAI5283371.1
JAGYHZ010001970.1	37	2119	KAI5283369.1
JAGYHZ010001971.1	204	945	KAI5283366.1
JAGYHZ010001971.1	1892	3161	KAI5283367.1
JAGYHZ010001972.1	1862	3020	KAI5283361.1
JAGYHZ010001973.1	802	1417	KAI5283358.1
JAGYHZ010001974.1	2096	2928	KAI5283357.1
JAGYHZ010001977.1	643	1912	KAI5283355.1
JAGYHZ010001978.1	303	1422	KAI5283353.1
JAGYHZ010001978.1	2101	3253	KAI5283354.1
JAGYHZ010001979.1	29	3209	KAI5283352.1
JAGYHZ010001981.1	1075	2333	KAI5283350.1
JAGYHZ010001982.1	1183	2008	KAI5283347.1
JAGYHZ010001983.1	18	1818	KAI5283346.1
JAGYHZ010001985.1	104	3146	KAI5283344.1
JAGYHZ010001987.1	62	2530	KAI5283343.1
JAGYHZ010001988.1	394	2070	KAI5283342.1
JAGYHZ010001989.1	777	1718	KAI5283339.1
JAGYHZ010001989.1	2395	3169	KAI5283340.1
JAGYHZ010001990.1	1400	2329	KAI5283336.1
JAGYHZ010001991.1	31	2414	KAI5283335.1
JAGYHZ010001992.1	110	3174	KAI5283332.1
JAGYHZ010001993.1	99	1802	KAI5283330.1
JAGYHZ010001995.1	45	982	KAI5283327.1
JAGYHZ010001996.1	893	2814	KAI5283325.1
JAGYHZ010001997.1	9	1467	KAI5283322.1
JAGYHZ010001997.1	2238	3232	KAI5283323.1
JAGYHZ010001998.1	396	3101	KAI5283320.1
JAGYHZ010001999.1	205	1521	KAI5283316.1
JAGYHZ010001999.1	1726	3109	KAI5283317.1
JAGYHZ010002000.1	1251	2441	KAI5283314.1
JAGYHZ010002001.1	114	2424	KAI5283312.1
JAGYHZ010002003.1	1573	3140	KAI5283309.1
JAGYHZ010002004.1	36	819	KAI5283307.1
JAGYHZ010002005.1	28	1179	KAI5283304.1
JAGYHZ010002008.1	134	1636	KAI5283301.1
JAGYHZ010002009.1	10	1655	KAI5283300.1
JAGYHZ010002010.1	22	2770	KAI5283299.1
JAGYHZ010002011.1	68	3192	KAI5283297.1
JAGYHZ010002012.1	118	2210	KAI5283296.1
JAGYHZ010002013.1	46	2854	KAI5283292.1
JAGYHZ010002015.1	7	768	KAI5283287.1
JAGYHZ010002015.1	1909	3115	KAI5283288.1
JAGYHZ010002016.1	1227	3093	KAI5283285.1
JAGYHZ010002018.1	250	1876	KAI5283282.1
JAGYHZ010002019.1	1504	3107	KAI5283281.1
JAGYHZ010002020.1	917	1702	KAI5283278.1
JAGYHZ010002021.1	2734	3109	KAI5283276.1
JAGYHZ010002023.1	84	565	KAI5283269.1
JAGYHZ010002023.1	921	1896	KAI5283270.1
JAGYHZ010002023.1	2178	3153	KAI5283271.1
JAGYHZ010002024.1	411	1424	KAI5283266.1
JAGYHZ010002024.1	1904	2715	KAI5283267.1
JAGYHZ010002025.1	1458	2912	KAI5283265.1
JAGYHZ010002026.1	19	1385	KAI5283262.1
JAGYHZ010002026.1	2753	3146	KAI5283263.1
JAGYHZ010002027.1	746	3183	KAI5283261.1
JAGYHZ010002028.1	77	998	KAI5283259.1
JAGYHZ010002028.1	1877	3045	KAI5283260.1
JAGYHZ010002029.1	1262	3180	KAI5283257.1
JAGYHZ010002030.1	1267	2299	KAI5283254.1
JAGYHZ010002031.1	1950	3124	KAI5283251.1
JAGYHZ010002032.1	21	2238	KAI5283247.1
JAGYHZ010002032.1	2461	3109	KAI5283248.1
JAGYHZ010002033.1	70	1964	KAI5283245.1
JAGYHZ010002035.1	566	2203	KAI5283240.1
JAGYHZ010002036.1	85	2337	KAI5283239.1
JAGYHZ010002037.1	587	2116	KAI5283238.1
JAGYHZ010002039.1	83	710	KAI5283236.1
JAGYHZ010002039.1	2000	3099	KAI5283237.1
JAGYHZ010002040.1	948	1435	KAI5283234.1
JAGYHZ010002041.1	758	1862	KAI5283229.1
JAGYHZ010002041.1	1995	3112	KAI5283230.1
JAGYHZ010002042.1	1670	2580	KAI5283226.1
JAGYHZ010002043.1	699	3030	KAI5283224.1
JAGYHZ010002044.1	415	3085	KAI5283223.1
JAGYHZ010002045.1	915	2675	KAI5283221.1
JAGYHZ010002046.1	111	1386	KAI5283220.1
JAGYHZ010002047.1	43	1729	KAI5283219.1
JAGYHZ010002048.1	59	2574	KAI5283217.1
JAGYHZ010002050.1	261	3078	KAI5283214.1
JAGYHZ010002051.1	1305	2829	KAI5283212.1
JAGYHZ010002052.1	486	2617	KAI5283211.1
JAGYHZ010002053.1	1179	1890	KAI5283210.1
JAGYHZ010002054.1	648	2005	KAI5283207.1
JAGYHZ010002054.1	2722	3130	KAI5283208.1
JAGYHZ010002056.1	776	2955	KAI5283205.1
JAGYHZ010002057.1	2180	3125	KAI5283203.1
JAGYHZ010002058.1	680	2704	KAI5283202.1
JAGYHZ010002059.1	766	1402	KAI5283199.1
JAGYHZ010002059.1	2191	2953	KAI5283200.1
JAGYHZ010002060.1	1160	2735	KAI5283198.1
JAGYHZ010002061.1	1024	2519	KAI5283196.1
JAGYHZ010002062.1	224	2846	KAI5283195.1
JAGYHZ010002063.1	848	2808	KAI5283193.1
JAGYHZ010002064.1	1700	3054	KAI5283191.1
JAGYHZ010002065.1	560	1721	KAI5283190.1
JAGYHZ010002066.1	2069	2957	KAI5283188.1
JAGYHZ010002067.1	1661	1969	KAI5283185.1
JAGYHZ010002067.1	1982	2234	KAI5283186.1
JAGYHZ010002068.1	1568	2188	KAI5283181.1
JAGYHZ010002069.1	783	2272	KAI5283178.1
JAGYHZ010002072.1	1454	2276	KAI5283174.1
JAGYHZ010002073.1	63	1829	KAI5283171.1
JAGYHZ010002075.1	54	1381	KAI5283164.1
JAGYHZ010002075.1	2452	3079	KAI5283165.1
JAGYHZ010002076.1	189	2871	KAI5283162.1
JAGYHZ010002077.1	78	2256	KAI5283157.1
JAGYHZ010002078.1	1495	2870	KAI5283155.1
JAGYHZ010002079.1	628	3001	KAI5283152.1
JAGYHZ010002080.1	1085	1404	KAI5283150.1
JAGYHZ010002081.1	332	2152	KAI5283149.1
JAGYHZ010002082.1	1042	3077	KAI5283147.1
JAGYHZ010002083.1	440	1259	KAI5283145.1
JAGYHZ010002084.1	16	722	KAI5283143.1
JAGYHZ010002084.1	1019	2904	KAI5283144.1
JAGYHZ010002085.1	30	609	KAI5283141.1
JAGYHZ010002085.1	1051	2875	KAI5283142.1
JAGYHZ010002086.1	33	2866	KAI5283140.1
JAGYHZ010002087.1	1054	2000	KAI5283138.1
JAGYHZ010002087.1	2579	3035	KAI5283139.1
JAGYHZ010002090.1	11	1868	KAI5283136.1
JAGYHZ010002091.1	1526	2444	KAI5283134.1
JAGYHZ010002092.1	33	1180	KAI5283130.1
JAGYHZ010002092.1	1835	2600	KAI5283131.1
JAGYHZ010002093.1	491	2535	KAI5283129.1
JAGYHZ010002094.1	117	2553	KAI5283125.1
JAGYHZ010002095.1	109	1970	KAI5283122.1
JAGYHZ010002096.1	6	1687	KAI5283119.1
JAGYHZ010002097.1	1341	2992	KAI5283117.1
JAGYHZ010002098.1	111	1134	KAI5283115.1
JAGYHZ010002099.1	162	2869	KAI5283113.1
JAGYHZ010002100.1	802	2572	KAI5283111.1
JAGYHZ010002102.1	40	3029	KAI5283110.1
JAGYHZ010002103.1	593	2022	KAI5283109.1
JAGYHZ010002106.1	261	2639	KAI5283108.1
JAGYHZ010002107.1	1145	2644	KAI5283106.1
JAGYHZ010002108.1	2134	2934	KAI5283104.1
JAGYHZ010002109.1	1136	1823	KAI5283100.1
JAGYHZ010002109.1	2724	2939	KAI5283101.1
JAGYHZ010002110.1	111	630	KAI5283098.1
JAGYHZ010002110.1	1637	2988	KAI5283099.1
JAGYHZ010002111.1	1108	2849	KAI5283097.1
JAGYHZ010002112.1	2010	2914	KAI5283096.1
JAGYHZ010002113.1	245	640	KAI5283094.1
JAGYHZ010002113.1	1269	2928	KAI5283095.1
JAGYHZ010002114.1	896	2909	KAI5283093.1
JAGYHZ010002115.1	1241	2905	KAI5283092.1
JAGYHZ010002116.1	2419	2592	KAI5283091.1
JAGYHZ010002117.1	7	377	KAI5283089.1
JAGYHZ010002117.1	1424	2553	KAI5283090.1
JAGYHZ010002118.1	377	1388	KAI5283088.1
JAGYHZ010002119.1	642	1693	KAI5283086.1
JAGYHZ010002119.1	1943	2649	KAI5283087.1
JAGYHZ010002120.1	1018	2869	KAI5283084.1
JAGYHZ010002121.1	194	2321	KAI5283078.1
JAGYHZ010002121.1	2603	2924	KAI5283079.1
JAGYHZ010002122.1	931	1403	KAI5283076.1
JAGYHZ010002122.1	1408	2563	KAI5283077.1
JAGYHZ010002123.1	69	2470	KAI5283073.1
JAGYHZ010002124.1	805	2923	KAI5283071.1
JAGYHZ010002125.1	309	838	KAI5283069.1
JAGYHZ010002125.1	1672	2891	KAI5283070.1
JAGYHZ010002126.1	1831	2893	KAI5283068.1
JAGYHZ010002127.1	16	2373	KAI5283066.1
JAGYHZ010002128.1	73	1453	KAI5283065.1
JAGYHZ010002129.1	23	2157	KAI5283064.1
JAGYHZ010002132.1	44	2082	KAI5283062.1
JAGYHZ010002135.1	36	2178	KAI5283057.1
JAGYHZ010002135.1	2579	2893	KAI5283058.1
JAGYHZ010002136.1	524	2780	KAI5283056.1
JAGYHZ010002137.1	1989	2920	KAI5283055.1
JAGYHZ010002138.1	7	495	KAI5282930.1
JAGYHZ010002138.1	2058	2798	KAI5282931.1
JAGYHZ010002139.1	1222	1783	KAI5282928.1
JAGYHZ010002140.1	216	2003	KAI5282926.1
JAGYHZ010002141.1	72	1552	KAI5282925.1
JAGYHZ010002142.1	47	1052	KAI5282923.1
JAGYHZ010002142.1	1236	2543	KAI5282924.1
JAGYHZ010002143.1	143	939	KAI5282921.1
JAGYHZ010002143.1	1316	2183	KAI5282922.1
JAGYHZ010002144.1	861	2636	KAI5282920.1
JAGYHZ010002145.1	162	2157	KAI5282919.1
JAGYHZ010002148.1	40	1233	KAI5282917.1
JAGYHZ010002149.1	1182	2633	KAI5282915.1
JAGYHZ010002150.1	297	879	KAI5282912.1
JAGYHZ010002150.1	913	2131	KAI5282913.1
JAGYHZ010002151.1	492	2210	KAI5282911.1
JAGYHZ010002152.1	311	859	KAI5282910.1
JAGYHZ010002153.1	406	2104	KAI5282909.1
JAGYHZ010002154.1	1023	2169	KAI5282907.1
JAGYHZ010002154.1	2309	2717	KAI5282908.1
JAGYHZ010002155.1	31	502	KAI5282904.1
JAGYHZ010002155.1	1145	1440	KAI5282905.1
JAGYHZ010002155.1	2347	2727	KAI5282906.1
JAGYHZ010002156.1	30	2862	KAI5282903.1
JAGYHZ010002157.1	168	1758	KAI5282902.1
JAGYHZ010002160.1	1107	1603	KAI5282899.1
JAGYHZ010002160.1	1910	2878	KAI5282900.1
JAGYHZ010002161.1	422	2778	KAI5282898.1
JAGYHZ010002162.1	671	1663	KAI5282897.1
JAGYHZ010002163.1	127	972	KAI5282895.1
JAGYHZ010002163.1	1005	2557	KAI5282896.1
JAGYHZ010002164.1	307	2830	KAI5282893.1
JAGYHZ010002165.1	58	2728	KAI5282891.1
JAGYHZ010002166.1	1716	2880	KAI5282889.1
JAGYHZ010002167.1	686	2834	KAI5282888.1
JAGYHZ010002168.1	1285	2905	KAI5282887.1
JAGYHZ010002169.1	1174	2932	KAI5282885.1
JAGYHZ010002170.1	246	2827	KAI5282883.1
JAGYHZ010002172.1	570	1357	KAI5282880.1
JAGYHZ010002173.1	1583	2837	KAI5282878.1
JAGYHZ010002174.1	2589	2764	KAI5282877.1
JAGYHZ010002175.1	131	905	KAI5282874.1
JAGYHZ010002175.1	1486	2674	KAI5282875.1
JAGYHZ010002176.1	70	2785	KAI5282873.1
JAGYHZ010002177.1	426	2710	KAI5282871.1
JAGYHZ010002178.1	253	1890	KAI5282869.1
JAGYHZ010002179.1	1075	1962	KAI5282867.1
JAGYHZ010002179.1	2622	2816	KAI5282868.1
JAGYHZ010002180.1	486	2815	KAI5282863.1
JAGYHZ010002181.1	93	2195	KAI5282862.1
JAGYHZ010002182.1	1011	2896	KAI5282861.1
JAGYHZ010002183.1	379	1511	KAI5282858.1
JAGYHZ010002183.1	2379	2769	KAI5282859.1
JAGYHZ010002184.1	28	525	KAI5282855.1
JAGYHZ010002184.1	1036	2766	KAI5282856.1
JAGYHZ010002186.1	1954	2462	KAI5282852.1
JAGYHZ010002187.1	32	383	KAI5282850.1
JAGYHZ010002187.1	931	1739	KAI5282851.1
JAGYHZ010002188.1	20	540	KAI5282848.1
JAGYHZ010002188.1	2061	2562	KAI5282849.1
JAGYHZ010002189.1	197	1959	KAI5282846.1
JAGYHZ010002190.1	1734	2863	KAI5282842.1
JAGYHZ010002191.1	42	1635	KAI5282841.1
JAGYHZ010002192.1	448	1796	KAI5282839.1
JAGYHZ010002193.1	169	1382	KAI5282814.1
JAGYHZ010002193.1	1846	2870	KAI5282815.1
JAGYHZ010002194.1	15	2801	KAI5282812.1
JAGYHZ010002195.1	66	2001	KAI5282811.1
JAGYHZ010002196.1	72	1491	KAI5282808.1
JAGYHZ010002196.1	2222	2871	KAI5282809.1
JAGYHZ010002197.1	2200	2809	KAI5282807.1
JAGYHZ010002198.1	1055	1853	KAI5282805.1
JAGYHZ010002199.1	109	1774	KAI5282803.1
JAGYHZ010002200.1	779	1139	KAI5282801.1
JAGYHZ010002200.1	2301	2728	KAI5282802.1
JAGYHZ010002201.1	154	1950	KAI5282800.1
JAGYHZ010002203.1	2021	2836	KAI5282798.1
JAGYHZ010002204.1	144	376	KAI5282796.1
JAGYHZ010002204.1	1996	2495	KAI5282797.1
JAGYHZ010002206.1	1339	2461	KAI5282795.1
JAGYHZ010002207.1	4	2007	KAI5282794.1
JAGYHZ010002209.1	261	1890	KAI5282792.1
JAGYHZ010002210.1	129	1039	KAI5282791.1
JAGYHZ010002211.1	69	930	KAI5282788.1
JAGYHZ010002211.1	1362	2679	KAI5282789.1
JAGYHZ010002213.1	253	988	KAI5282786.1
JAGYHZ010002214.1	2020	2772	KAI5282785.1
JAGYHZ010002215.1	238	1780	KAI5282781.1
JAGYHZ010002215.1	2046	2264	KAI5282782.1
JAGYHZ010002216.1	8	1819	KAI5282780.1
JAGYHZ010002217.1	99	765	KAI5282778.1
JAGYHZ010002217.1	1448	2702	KAI5282779.1
JAGYHZ010002218.1	256	689	KAI5282776.1
JAGYHZ010002218.1	1625	2629	KAI5282777.1
JAGYHZ010002220.1	269	1397	KAI5282774.1
JAGYHZ010002220.1	2104	2830	KAI5282775.1
JAGYHZ010002221.1	622	1105	KAI5282771.1
JAGYHZ010002221.1	1394	2729	KAI5282772.1
JAGYHZ010002222.1	163	2579	KAI5282770.1
JAGYHZ010002223.1	52	1234	KAI5282763.1
JAGYHZ010002223.1	1703	2408	KAI5282764.1
JAGYHZ010002224.1	111	1925	KAI5282762.1
JAGYHZ010002225.1	120	982	KAI5282759.1
JAGYHZ010002225.1	1238	2603	KAI5282760.1
JAGYHZ010002226.1	71	2534	KAI5282757.1
JAGYHZ010002227.1	37	2057	KAI5282755.1
JAGYHZ010002228.1	1828	2614	KAI5282754.1
JAGYHZ010002229.1	513	2054	KAI5282753.1
JAGYHZ010002231.1	166	2557	KAI5282752.1
JAGYHZ010002232.1	584	1998	KAI5282751.1
JAGYHZ010002233.1	83	2403	KAI5282750.1
JAGYHZ010002235.1	35	2798	KAI5282748.1
JAGYHZ010002236.1	315	2779	KAI5282685.1
JAGYHZ010002237.1	8	233	KAI5282683.1
JAGYHZ010002237.1	2122	2580	KAI5282684.1
JAGYHZ010002238.1	41	1592	KAI5282681.1
JAGYHZ010002239.1	1450	2674	KAI5282679.1
JAGYHZ010002240.1	9	1977	KAI5282678.1
JAGYHZ010002241.1	129	1736	KAI5282677.1
JAGYHZ010002242.1	113	1841	KAI5282676.1
JAGYHZ010002243.1	312	1827	KAI5282675.1
JAGYHZ010002244.1	237	1992	KAI5282674.1
JAGYHZ010002245.1	473	2755	KAI5282673.1
JAGYHZ010002247.1	1000	2589	KAI5282670.1
JAGYHZ010002248.1	161	2698	KAI5282668.1
JAGYHZ010002249.1	206	2693	KAI5282666.1
JAGYHZ010002251.1	432	2713	KAI5282663.1
JAGYHZ010002252.1	340	1490	KAI5282661.1
JAGYHZ010002253.1	1425	2217	KAI5282659.1
JAGYHZ010002255.1	23	833	KAI5282657.1
JAGYHZ010002255.1	1502	2496	KAI5282658.1
JAGYHZ010002256.1	545	1637	KAI5282654.1
JAGYHZ010002256.1	2266	2608	KAI5282655.1
JAGYHZ010002257.1	89	611	KAI5282652.1
JAGYHZ010002257.1	1981	2700	KAI5282653.1
JAGYHZ010002258.1	188	2079	KAI5282651.1
JAGYHZ010002260.1	23	1637	KAI5282649.1
JAGYHZ010002261.1	552	2511	KAI5282647.1
JAGYHZ010002262.1	509	2507	KAI5282646.1
JAGYHZ010002263.1	781	1769	KAI5282644.1
JAGYHZ010002264.1	310	2048	KAI5282641.1
JAGYHZ010002264.1	2346	2691	KAI5282642.1
JAGYHZ010002265.1	273	804	KAI5282639.1
JAGYHZ010002265.1	1515	2372	KAI5282640.1
JAGYHZ010002266.1	73	1042	KAI5282637.1
JAGYHZ010002267.1	160	2317	KAI5282635.1
JAGYHZ010002269.1	45	2760	KAI5282633.1
JAGYHZ010002270.1	1071	2722	KAI5282631.1
JAGYHZ010002271.1	118	1612	KAI5282630.1
JAGYHZ010002272.1	182	709	KAI5282627.1
JAGYHZ010002272.1	2041	2677	KAI5282628.1
JAGYHZ010002273.1	17	2600	KAI5282625.1
JAGYHZ010002274.1	46	2131	KAI5282624.1
JAGYHZ010002276.1	793	2633	KAI5282622.1
JAGYHZ010002277.1	1028	1592	KAI5282619.1
JAGYHZ010002278.1	1498	2659	KAI5282617.1
JAGYHZ010002279.1	1239	2737	KAI5282616.1
JAGYHZ010002282.1	58	1945	KAI5282497.1
JAGYHZ010002283.1	96	2047	KAI5282495.1
JAGYHZ010002284.1	107	839	KAI5282494.1
JAGYHZ010002285.1	143	2678	KAI5282492.1
JAGYHZ010002286.1	1221	1818	KAI5282490.1
JAGYHZ010002287.1	356	1466	KAI5282488.1
JAGYHZ010002287.1	1890	2445	KAI5282489.1
JAGYHZ010002288.1	1280	2418	KAI5282486.1
JAGYHZ010002289.1	156	2592	KAI5282485.1
JAGYHZ010002291.1	49	2344	KAI5282484.1
JAGYHZ010002292.1	180	2112	KAI5282483.1
JAGYHZ010002294.1	608	2508	KAI5282482.1
JAGYHZ010002295.1	233	1039	KAI5282481.1
JAGYHZ010002296.1	527	2632	KAI5282480.1
JAGYHZ010002297.1	211	1439	KAI5282478.1
JAGYHZ010002297.1	2024	2639	KAI5282479.1
JAGYHZ010002298.1	169	2113	KAI5282477.1
JAGYHZ010002300.1	49	658	KAI5282473.1
JAGYHZ010002300.1	1551	2280	KAI5282474.1
JAGYHZ010002301.1	207	1569	KAI5282472.1
JAGYHZ010002302.1	118	2186	KAI5282471.1
JAGYHZ010002303.1	2314	2585	KAI5282470.1
JAGYHZ010002304.1	2135	2621	KAI5282469.1
JAGYHZ010002305.1	21	535	KAI5282468.1
JAGYHZ010002306.1	1242	2619	KAI5282466.1
JAGYHZ010002307.1	408	2643	KAI5282465.1
JAGYHZ010002308.1	469	850	KAI5282463.1
JAGYHZ010002309.1	881	2503	KAI5282462.1
JAGYHZ010002310.1	80	997	KAI5282461.1
JAGYHZ010002311.1	1205	2679	KAI5282460.1
JAGYHZ010002313.1	46	1390	KAI5282458.1
JAGYHZ010002313.1	2285	2606	KAI5282459.1
JAGYHZ010002314.1	12	420	KAI5282455.1
JAGYHZ010002314.1	759	1492	KAI5282456.1
JAGYHZ010002315.1	1123	1568	KAI5282453.1
JAGYHZ010002317.1	13	2155	KAI5282451.1
JAGYHZ010002318.1	482	1082	KAI5282448.1
JAGYHZ010002318.1	2033	2645	KAI5282449.1
JAGYHZ010002319.1	59	1985	KAI5282446.1
JAGYHZ010002320.1	946	2602	KAI5282444.1
JAGYHZ010002321.1	285	2566	KAI5282443.1
JAGYHZ010002322.1	824	2537	KAI5282441.1
JAGYHZ010002323.1	1168	2665	KAI5282439.1
JAGYHZ010002324.1	787	2171	KAI5282438.1
JAGYHZ010002325.1	364	2612	KAI5282437.1
JAGYHZ010002326.1	583	2578	KAI5282435.1
JAGYHZ010002327.1	96	673	KAI5282432.1
JAGYHZ010002327.1	1247	2658	KAI5282433.1
JAGYHZ010002329.1	122	1822	KAI5282431.1
JAGYHZ010002331.1	116	473	KAI5282429.1
JAGYHZ010002331.1	2114	2358	KAI5282430.1
JAGYHZ010002332.1	41	686	KAI5282425.1
JAGYHZ010002332.1	903	2507	KAI5282426.1
JAGYHZ010002333.1	53	1085	KAI5282424.1
JAGYHZ010002334.1	223	959	KAI5282422.1
JAGYHZ010002335.1	1090	2421	KAI5282420.1
JAGYHZ010002336.1	104	271	KAI5282418.1
JAGYHZ010002336.1	1581	2610	KAI5282419.1
JAGYHZ010002337.1	399	1913	KAI5282417.1
JAGYHZ010002338.1	37	2562	KAI5282416.1
JAGYHZ010002339.1	402	2169	KAI5282368.1
JAGYHZ010002339.1	2283	2493	KAI5282369.1
JAGYHZ010002340.1	5	2453	KAI5282366.1
JAGYHZ010002341.1	1332	2457	KAI5282364.1
JAGYHZ010002342.1	233	2556	KAI5282363.1
JAGYHZ010002343.1	619	1316	KAI5282362.1
JAGYHZ010002344.1	1292	2613	KAI5282360.1
JAGYHZ010002345.1	126	378	KAI5282356.1
JAGYHZ010002345.1	501	783	KAI5282357.1
JAGYHZ010002345.1	1200	1704	KAI5282358.1
JAGYHZ010002347.1	702	2560	KAI5282354.1
JAGYHZ010002349.1	100	798	KAI5282352.1
JAGYHZ010002351.1	922	2557	KAI5282351.1
JAGYHZ010002352.1	109	803	KAI5282348.1
JAGYHZ010002352.1	1984	2526	KAI5282349.1
JAGYHZ010002353.1	1574	2141	KAI5282346.1
JAGYHZ010002355.1	7	1963	KAI5282345.1
JAGYHZ010002356.1	1593	2492	KAI5282343.1
JAGYHZ010002357.1	41	2111	KAI5282342.1
JAGYHZ010002358.1	92	2013	KAI5282341.1
JAGYHZ010002359.1	60	1540	KAI5282340.1
JAGYHZ010002360.1	117	619	KAI5282338.1
JAGYHZ010002361.1	524	1731	KAI5282337.1
JAGYHZ010002362.1	87	2600	KAI5282336.1
JAGYHZ010002363.1	110	1690	KAI5282334.1
JAGYHZ010002364.1	232	1465	KAI5282332.1
JAGYHZ010002364.1	2059	2368	KAI5282333.1
JAGYHZ010002365.1	83	329	KAI5282330.1
JAGYHZ010002366.1	695	1682	KAI5282329.1
JAGYHZ010002367.1	7	2040	KAI5282328.1
JAGYHZ010002368.1	91	1739	KAI5282326.1
JAGYHZ010002368.1	2202	2572	KAI5282327.1
JAGYHZ010002370.1	28	847	KAI5282323.1
JAGYHZ010002371.1	60	2495	KAI5282321.1
JAGYHZ010002372.1	65	1340	KAI5282319.1
JAGYHZ010002372.1	1416	2471	KAI5282320.1
JAGYHZ010002373.1	1030	2329	KAI5282275.1
JAGYHZ010002374.1	190	922	KAI5282274.1
JAGYHZ010002377.1	184	1706	KAI5282271.1
JAGYHZ010002378.1	72	1714	KAI5282270.1
JAGYHZ010002380.1	427	692	KAI5282266.1
JAGYHZ010002380.1	951	1488	KAI5282267.1
JAGYHZ010002381.1	310	882	KAI5282264.1
JAGYHZ010002381.1	1212	2432	KAI5282265.1
JAGYHZ010002382.1	313	1126	KAI5282260.1
JAGYHZ010002382.1	1406	2290	KAI5282261.1
JAGYHZ010002383.1	69	1328	KAI5282259.1
JAGYHZ010002384.1	827	2554	KAI5282257.1
JAGYHZ010002385.1	65	777	KAI5282254.1
JAGYHZ010002387.1	298	2485	KAI5282253.1
JAGYHZ010002388.1	1771	2457	KAI5282250.1
JAGYHZ010002389.1	1154	1349	KAI5282249.1
JAGYHZ010002390.1	1207	2031	KAI5282247.1
JAGYHZ010002391.1	858	1517	KAI5282246.1
JAGYHZ010002392.1	18	1221	KAI5282241.1
JAGYHZ010002393.1	115	1471	KAI5282239.1
JAGYHZ010002394.1	23	746	KAI5282237.1
JAGYHZ010002394.1	1638	1791	KAI5282238.1
JAGYHZ010002395.1	412	1455	KAI5282235.1
JAGYHZ010002396.1	238	1588	KAI5282234.1
JAGYHZ010002397.1	468	1259	KAI5282231.1
JAGYHZ010002397.1	1598	2375	KAI5282232.1
JAGYHZ010002398.1	133	2436	KAI5282229.1
JAGYHZ010002399.1	1814	2447	KAI5282227.1
JAGYHZ010002400.1	576	1745	KAI5282224.1
JAGYHZ010002401.1	541	2506	KAI5282223.1
JAGYHZ010002402.1	204	2357	KAI5282222.1
JAGYHZ010002403.1	1745	2499	KAI5282221.1
JAGYHZ010002404.1	120	1581	KAI5282219.1
JAGYHZ010002405.1	6	2512	KAI5282193.1
JAGYHZ010002406.1	552	2192	KAI5282191.1
JAGYHZ010002407.1	110	860	KAI5282189.1
JAGYHZ010002408.1	464	770	KAI5282186.1
JAGYHZ010002408.1	1111	1606	KAI5282187.1
JAGYHZ010002409.1	525	2426	KAI5282185.1
JAGYHZ010002410.1	1296	2427	KAI5282183.1
JAGYHZ010002411.1	716	1449	KAI5282182.1
JAGYHZ010002412.1	1059	2022	KAI5282180.1
JAGYHZ010002413.1	674	2273	KAI5282179.1
JAGYHZ010002414.1	933	2298	KAI5282178.1
JAGYHZ010002415.1	502	1279	KAI5282176.1
JAGYHZ010002415.1	1378	2342	KAI5282177.1
JAGYHZ010002417.1	1236	1919	KAI5282174.1
JAGYHZ010002418.1	91	1625	KAI5282173.1
JAGYHZ010002419.1	184	2113	KAI5282172.1
JAGYHZ010002420.1	1137	2186	KAI5282171.1
JAGYHZ010002421.1	15	576	KAI5282170.1
JAGYHZ010002422.1	40	551	KAI5282169.1
JAGYHZ010002424.1	44	476	KAI5282167.1
JAGYHZ010002424.1	1240	2396	KAI5282168.1
JAGYHZ010002425.1	22	520	KAI5282165.1
JAGYHZ010002425.1	1510	1945	KAI5282166.1
JAGYHZ010002429.1	733	1684	KAI5282162.1
JAGYHZ010002430.1	66	625	KAI5282159.1
JAGYHZ010002430.1	2015	2325	KAI5282160.1
JAGYHZ010002431.1	547	2224	KAI5282157.1
JAGYHZ010002432.1	35	2399	KAI5282156.1
JAGYHZ010002433.1	82	2172	KAI5282154.1
JAGYHZ010002434.1	83	1137	KAI5282153.1
JAGYHZ010002435.1	151	565	KAI5282151.1
JAGYHZ010002435.1	1396	2394	KAI5282152.1
JAGYHZ010002436.1	391	2196	KAI5282138.1
JAGYHZ010002437.1	731	2374	KAI5282137.1
JAGYHZ010002438.1	805	2248	KAI5282136.1
JAGYHZ010002439.1	1116	1997	KAI5282135.1
JAGYHZ010002440.1	440	2332	KAI5282133.1
JAGYHZ010002441.1	1440	2393	KAI5282132.1
JAGYHZ010002442.1	56	1770	KAI5282131.1
JAGYHZ010002444.1	62	1209	KAI5282127.1
JAGYHZ010002444.1	1786	2323	KAI5282128.1
JAGYHZ010002445.1	40	1351	KAI5282122.1
JAGYHZ010002446.1	2154	2370	KAI5282119.1
JAGYHZ010002447.1	448	2380	KAI5282117.1
JAGYHZ010002448.1	814	2224	KAI5282109.1
JAGYHZ010002449.1	1209	2107	KAI5282108.1
JAGYHZ010002450.1	159	2324	KAI5282106.1
JAGYHZ010002451.1	1187	2338	KAI5282104.1
JAGYHZ010002452.1	72	1454	KAI5282102.1
JAGYHZ010002452.1	1934	2390	KAI5282103.1
JAGYHZ010002453.1	481	2359	KAI5282101.1
JAGYHZ010002454.1	447	1702	KAI5282100.1
JAGYHZ010002455.1	876	2355	KAI5282099.1
JAGYHZ010002456.1	13	1853	KAI5282098.1
JAGYHZ010002458.1	113	862	KAI5282096.1
JAGYHZ010002458.1	1392	2363	KAI5282097.1
JAGYHZ010002459.1	757	2317	KAI5282095.1
JAGYHZ010002460.1	130	501	KAI5282093.1
JAGYHZ010002461.1	814	1849	KAI5282092.1
JAGYHZ010002462.1	1077	2417	KAI5282090.1
JAGYHZ010002463.1	581	2283	KAI5282088.1
JAGYHZ010002464.1	642	2227	KAI5282056.1
JAGYHZ010002465.1	70	1740	KAI5282055.1
JAGYHZ010002466.1	38	1730	KAI5282054.1
JAGYHZ010002467.1	43	520	KAI5282052.1
JAGYHZ010002467.1	1290	1851	KAI5282053.1
JAGYHZ010002469.1	89	2183	KAI5282049.1
JAGYHZ010002471.1	572	1619	KAI5282047.1
JAGYHZ010002472.1	372	855	KAI5282045.1
JAGYHZ010002473.1	1352	2310	KAI5282044.1
JAGYHZ010002475.1	511	2291	KAI5282041.1
JAGYHZ010002476.1	98	2303	KAI5282039.1
JAGYHZ010002477.1	332	546	KAI5282037.1
JAGYHZ010002479.1	64	2373	KAI5282036.1
JAGYHZ010002480.1	1054	1846	KAI5282034.1
JAGYHZ010002481.1	57	1668	KAI5282032.1
JAGYHZ010002482.1	1055	1907	KAI5282029.1
JAGYHZ010002482.1	1908	2126	KAI5282030.1
JAGYHZ010002483.1	1148	2293	KAI5282028.1
JAGYHZ010002484.1	1416	2292	KAI5282026.1
JAGYHZ010002485.1	232	2161	KAI5282025.1
JAGYHZ010002486.1	1097	1801	KAI5282023.1
JAGYHZ010002488.1	110	1108	KAI5282021.1
JAGYHZ010002489.1	16	2329	KAI5281935.1
JAGYHZ010002490.1	493	1438	KAI5281932.1
JAGYHZ010002491.1	192	2308	KAI5281930.1
JAGYHZ010002492.1	348	762	KAI5281927.1
JAGYHZ010002492.1	1352	2067	KAI5281928.1
JAGYHZ010002493.1	275	1910	KAI5281926.1
JAGYHZ010002495.1	117	1131	KAI5281923.1
JAGYHZ010002496.1	24	1293	KAI5281921.1
JAGYHZ010002497.1	86	2201	KAI5281919.1
JAGYHZ010002498.1	38	650	KAI5281915.1
JAGYHZ010002498.1	1145	1766	KAI5281916.1
JAGYHZ010002499.1	556	2344	KAI5281913.1
JAGYHZ010002500.1	1705	1895	KAI5281911.1
JAGYHZ010002501.1	81	1220	KAI5281909.1
JAGYHZ010002501.1	2054	2277	KAI5281910.1
JAGYHZ010002502.1	49	1137	KAI5281906.1
JAGYHZ010002502.1	1421	2364	KAI5281907.1
JAGYHZ010002503.1	34	1973	KAI5281904.1
JAGYHZ010002504.1	109	2303	KAI5281903.1
JAGYHZ010002505.1	11	2302	KAI5281902.1
JAGYHZ010002506.1	38	2253	KAI5281900.1
JAGYHZ010002507.1	298	2137	KAI5281899.1
JAGYHZ010002508.1	1	1184	KAI5281897.1
JAGYHZ010002509.1	268	1299	KAI5281894.1
JAGYHZ010002509.1	1655	2184	KAI5281895.1
JAGYHZ010002510.1	24	1840	KAI5281892.1
JAGYHZ010002511.1	29	1155	KAI5281889.1
JAGYHZ010002511.1	1340	2225	KAI5281890.1
JAGYHZ010002515.1	393	2337	KAI5281885.1
JAGYHZ010002517.1	13	1913	KAI5281884.1
JAGYHZ010002518.1	4	2264	KAI5281883.1
JAGYHZ010002519.1	1284	1765	KAI5281881.1
JAGYHZ010002521.1	1073	2049	KAI5281879.1
JAGYHZ010002522.1	24	1655	KAI5281877.1
JAGYHZ010002526.1	182	1731	KAI5281874.1
JAGYHZ010002527.1	478	2212	KAI5281873.1
JAGYHZ010002528.1	178	2253	KAI5281872.1
JAGYHZ010002529.1	724	2282	KAI5281871.1
JAGYHZ010002530.1	1474	2100	KAI5281870.1
JAGYHZ010002531.1	7	1758	KAI5281869.1
JAGYHZ010002532.1	122	1828	KAI5281868.1
JAGYHZ010002533.1	1418	2312	KAI5281867.1
JAGYHZ010002534.1	32	2198	KAI5281866.1
JAGYHZ010002535.1	116	1986	KAI5281864.1
JAGYHZ010002536.1	21	1386	KAI5281862.1
JAGYHZ010002537.1	97	2194	KAI5281861.1
JAGYHZ010002538.1	1215	2054	KAI5281860.1
JAGYHZ010002539.1	41	1510	KAI5281859.1
JAGYHZ010002541.1	373	2248	KAI5281858.1
JAGYHZ010002542.1	275	1468	KAI5281855.1
JAGYHZ010002542.1	1795	2197	KAI5281856.1
JAGYHZ010002544.1	38	489	KAI5281854.1
JAGYHZ010002545.1	137	956	KAI5281853.1
JAGYHZ010002546.1	5	2291	KAI5281852.1
JAGYHZ010002548.1	45	920	KAI5281619.1
JAGYHZ010002549.1	1423	2113	KAI5281618.1
JAGYHZ010002551.1	134	1424	KAI5281617.1
JAGYHZ010002552.1	335	2050	KAI5281615.1
JAGYHZ010002554.1	8	2208	KAI5281614.1
JAGYHZ010002555.1	260	1807	KAI5281613.1
JAGYHZ010002557.1	325	1690	KAI5281612.1
JAGYHZ010002558.1	589	2205	KAI5281611.1
JAGYHZ010002559.1	21	831	KAI5281610.1
JAGYHZ010002560.1	92	692	KAI5281609.1
JAGYHZ010002562.1	860	1398	KAI5281607.1
JAGYHZ010002562.1	1642	1816	KAI5281608.1
JAGYHZ010002563.1	1066	1960	KAI5281606.1
JAGYHZ010002564.1	646	2270	KAI5281605.1
JAGYHZ010002565.1	275	1685	KAI5281604.1
JAGYHZ010002567.1	432	1405	KAI5281602.1
JAGYHZ010002567.1	1597	2224	KAI5281603.1
JAGYHZ010002568.1	106	2207	KAI5281601.1
JAGYHZ010002569.1	1137	2082	KAI5281600.1
JAGYHZ010002570.1	89	1775	KAI5281598.1
JAGYHZ010002572.1	12	2185	KAI5281595.1
JAGYHZ010002573.1	411	2169	KAI5281593.1
JAGYHZ010002575.1	1676	2123	KAI5281590.1
JAGYHZ010002576.1	321	2184	KAI5281588.1
JAGYHZ010002577.1	423	2022	KAI5281586.1
JAGYHZ010002578.1	40	1631	KAI5281585.1
JAGYHZ010002579.1	1301	2245	KAI5281583.1
JAGYHZ010002580.1	69	2172	KAI5281582.1
JAGYHZ010002581.1	1271	1967	KAI5281581.1
JAGYHZ010002582.1	475	2179	KAI5281580.1
JAGYHZ010002583.1	144	501	KAI5281578.1
JAGYHZ010002583.1	757	1735	KAI5281579.1
JAGYHZ010002585.1	35	1669	KAI5281577.1
JAGYHZ010002587.1	322	1912	KAI5281574.1
JAGYHZ010002588.1	51	2204	KAI5281573.1
JAGYHZ010002589.1	387	1065	KAI5281572.1
JAGYHZ010002590.1	44	1345	KAI5281571.1
JAGYHZ010002591.1	31	1662	KAI5281569.1
JAGYHZ010002592.1	33	966	KAI5281568.1
JAGYHZ010002593.1	297	2149	KAI5281567.1
JAGYHZ010002594.1	170	1730	KAI5281566.1
JAGYHZ010002595.1	51	2177	KAI5281565.1
JAGYHZ010002596.1	93	1248	KAI5281564.1
JAGYHZ010002597.1	5	1980	KAI5281563.1
JAGYHZ010002598.1	63	1641	KAI5281561.1
JAGYHZ010002600.1	244	888	KAI5281558.1
JAGYHZ010002600.1	1693	2191	KAI5281559.1
JAGYHZ010002601.1	54	569	KAI5281555.1
JAGYHZ010002602.1	152	1085	KAI5281553.1
JAGYHZ010002604.1	640	2160	KAI5281550.1
JAGYHZ010002605.1	7	2189	KAI5281548.1
JAGYHZ010002606.1	428	1515	KAI5281546.1
JAGYHZ010002609.1	38	1440	KAI5281542.1
JAGYHZ010002611.1	901	2103	KAI5281539.1
JAGYHZ010002612.1	986	2000	KAI5281538.1
JAGYHZ010002614.1	1109	1505	KAI5281536.1
JAGYHZ010002615.1	346	604	KAI5281533.1
JAGYHZ010002615.1	1639	2104	KAI5281534.1
JAGYHZ010002616.1	1032	2174	KAI5281532.1
JAGYHZ010002618.1	1095	2127	KAI5281531.1
JAGYHZ010002619.1	1871	2064	KAI5281530.1
JAGYHZ010002620.1	183	1321	KAI5281529.1
JAGYHZ010002621.1	364	2161	KAI5281528.1
JAGYHZ010002622.1	1027	2074	KAI5281527.1
JAGYHZ010002623.1	700	2084	KAI5281526.1
JAGYHZ010002625.1	705	2184	KAI5281525.1
JAGYHZ010002627.1	923	2082	KAI5281524.1
JAGYHZ010002628.1	86	1374	KAI5281523.1
JAGYHZ010002629.1	385	1583	KAI5281522.1
JAGYHZ010002630.1	570	2107	KAI5281520.1
JAGYHZ010002632.1	120	1502	KAI5281518.1
JAGYHZ010002633.1	39	1231	KAI5281516.1
JAGYHZ010002634.1	757	1971	KAI5281515.1
JAGYHZ010002635.1	125	506	KAI5281514.1
JAGYHZ010002636.1	1574	2051	KAI5281511.1
JAGYHZ010002637.1	317	1144	KAI5281510.1
JAGYHZ010002638.1	190	2119	KAI5281509.1
JAGYHZ010002639.1	414	2089	KAI5281508.1
JAGYHZ010002641.1	304	1446	KAI5281505.1
JAGYHZ010002642.1	1027	1866	KAI5281504.1
JAGYHZ010002644.1	146	2114	KAI5281503.1
JAGYHZ010002646.1	1799	2108	KAI5281500.1
JAGYHZ010002647.1	51	1474	KAI5281499.1
JAGYHZ010002648.1	177	780	KAI5281498.1
JAGYHZ010002649.1	53	2041	KAI5281496.1
JAGYHZ010002651.1	1059	2094	KAI5281495.1
JAGYHZ010002653.1	37	2056	KAI5281494.1
JAGYHZ010002654.1	66	1428	KAI5281493.1
JAGYHZ010002655.1	10	679	KAI5281492.1
JAGYHZ010002657.1	77	1046	KAI5281489.1
JAGYHZ010002660.1	88	1784	KAI5281486.1
JAGYHZ010002661.1	28	379	KAI5281484.1
JAGYHZ010002661.1	589	2103	KAI5281485.1
JAGYHZ010002662.1	863	2133	KAI5281483.1
JAGYHZ010002664.1	36	1922	KAI5281482.1
JAGYHZ010002665.1	390	2046	KAI5281481.1
JAGYHZ010002666.1	494	1722	KAI5281480.1
JAGYHZ010002668.1	55	2086	KAI5281479.1
JAGYHZ010002669.1	502	2107	KAI5281478.1
JAGYHZ010002671.1	64	893	KAI5281269.1
JAGYHZ010002671.1	1014	2123	KAI5281270.1
JAGYHZ010002672.1	302	1716	KAI5281268.1
JAGYHZ010002674.1	956	1999	KAI5281266.1
JAGYHZ010002678.1	31	2054	KAI5281263.1
JAGYHZ010002679.1	1026	1757	KAI5281262.1
JAGYHZ010002680.1	34	1340	KAI5281261.1
JAGYHZ010002681.1	1230	2037	KAI5281259.1
JAGYHZ010002682.1	114	2041	KAI5281258.1
JAGYHZ010002683.1	113	1780	KAI5281257.1
JAGYHZ010002684.1	99	1405	KAI5281256.1
JAGYHZ010002686.1	60	1990	KAI5281255.1
JAGYHZ010002687.1	72	2083	KAI5281254.1
JAGYHZ010002688.1	195	2013	KAI5281253.1
JAGYHZ010002690.1	9	1607	KAI5281252.1
JAGYHZ010002691.1	51	946	KAI5281249.1
JAGYHZ010002692.1	51	1021	KAI5281247.1
JAGYHZ010002693.1	15	1633	KAI5281244.1
JAGYHZ010002694.1	114	1473	KAI5281243.1
JAGYHZ010002695.1	349	1616	KAI5281241.1
JAGYHZ010002696.1	191	1584	KAI5281240.1
JAGYHZ010002697.1	13	616	KAI5281236.1
JAGYHZ010002698.1	56	1229	KAI5281233.1
JAGYHZ010002701.1	1169	1701	KAI5281232.1
JAGYHZ010002702.1	121	2029	KAI5281231.1
JAGYHZ010002703.1	901	2076	KAI5281230.1
JAGYHZ010002704.1	956	2011	KAI5281229.1
JAGYHZ010002706.1	117	840	KAI5281226.1
JAGYHZ010002706.1	1532	1814	KAI5281227.1
JAGYHZ010002708.1	41	935	KAI5281224.1
JAGYHZ010002710.1	490	1491	KAI5281222.1
JAGYHZ010002711.1	1009	1879	KAI5281221.1
JAGYHZ010002712.1	311	956	KAI5281219.1
JAGYHZ010002713.1	56	1349	KAI5281218.1
JAGYHZ010002714.1	145	977	KAI5281216.1
JAGYHZ010002715.1	9	744	KAI5281215.1
JAGYHZ010002716.1	24	706	KAI5281214.1
JAGYHZ010002717.1	46	1355	KAI5281213.1
JAGYHZ010002719.1	1423	1964	KAI5281212.1
JAGYHZ010002720.1	169	1357	KAI5281211.1
JAGYHZ010002721.1	210	1979	KAI5281209.1
JAGYHZ010002722.1	750	1269	KAI5281207.1
JAGYHZ010002722.1	1697	1994	KAI5281208.1
JAGYHZ010002724.1	348	1490	KAI5281206.1
JAGYHZ010002725.1	57	1954	KAI5281205.1
JAGYHZ010002726.1	120	1969	KAI5281204.1
JAGYHZ010002727.1	710	1400	KAI5281203.1
JAGYHZ010002728.1	162	2032	KAI5281202.1
JAGYHZ010002729.1	132	1414	KAI5281200.1
JAGYHZ010002730.1	774	2045	KAI5281199.1
JAGYHZ010002731.1	187	1327	KAI5281198.1
JAGYHZ010002733.1	16	807	KAI5281193.1
JAGYHZ010002733.1	1384	1863	KAI5281194.1
JAGYHZ010002734.1	1072	1964	KAI5281192.1
JAGYHZ010002737.1	28	1867	KAI5281189.1
JAGYHZ010002738.1	1088	2012	KAI5281188.1
JAGYHZ010002739.1	743	1755	KAI5281187.1
JAGYHZ010002741.1	37	861	KAI5281184.1
JAGYHZ010002741.1	1243	2014	KAI5281185.1
JAGYHZ010002742.1	32	982	KAI5281181.1
JAGYHZ010002742.1	1505	1946	KAI5281182.1
JAGYHZ010002743.1	265	1252	KAI5281178.1
JAGYHZ010002743.1	1329	1959	KAI5281179.1
JAGYHZ010002744.1	1166	1841	KAI5281176.1
JAGYHZ010002746.1	56	1514	KAI5281174.1
JAGYHZ010002748.1	1201	2004	KAI5281169.1
JAGYHZ010002749.1	136	1913	KAI5281168.1
JAGYHZ010002751.1	534	2006	KAI5281165.1
JAGYHZ010002752.1	213	1975	KAI5281163.1
JAGYHZ010002753.1	20	353	KAI5281161.1
JAGYHZ010002753.1	584	1391	KAI5281162.1
JAGYHZ010002754.1	232	2005	KAI5281159.1
JAGYHZ010002758.1	1100	1912	KAI5281069.1
JAGYHZ010002759.1	35	282	KAI5281067.1
JAGYHZ010002761.1	114	1275	KAI5281065.1
JAGYHZ010002762.1	564	1791	KAI5281063.1
JAGYHZ010002763.1	82	1475	KAI5281061.1
JAGYHZ010002765.1	51	1682	KAI5281059.1
JAGYHZ010002766.1	79	1835	KAI5281057.1
JAGYHZ010002767.1	64	1981	KAI5281056.1
JAGYHZ010002768.1	449	1175	KAI5281054.1
JAGYHZ010002769.1	127	1264	KAI5281053.1
JAGYHZ010002770.1	338	1624	KAI5281052.1
JAGYHZ010002771.1	475	1915	KAI5281050.1
JAGYHZ010002772.1	1314	1836	KAI5281048.1
JAGYHZ010002773.1	1477	1690	KAI5281047.1
JAGYHZ010002774.1	439	930	KAI5281044.1
JAGYHZ010002774.1	982	1842	KAI5281045.1
JAGYHZ010002775.1	830	1372	KAI5281042.1
JAGYHZ010002776.1	746	1865	KAI5281040.1
JAGYHZ010002777.1	147	1440	KAI5281038.1
JAGYHZ010002778.1	1399	1872	KAI5281037.1
JAGYHZ010002781.1	492	1203	KAI5281036.1
JAGYHZ010002783.1	70	1545	KAI5281034.1
JAGYHZ010002784.1	31	1845	KAI5281032.1
JAGYHZ010002785.1	122	903	KAI5281030.1
JAGYHZ010002785.1	1542	1917	KAI5281031.1
JAGYHZ010002786.1	141	1940	KAI5281029.1
JAGYHZ010002787.1	46	1292	KAI5281028.1
JAGYHZ010002788.1	204	1473	KAI5281027.1
JAGYHZ010002789.1	683	1891	KAI5281026.1
JAGYHZ010002790.1	227	755	KAI5281024.1
JAGYHZ010002790.1	1536	1727	KAI5281025.1
JAGYHZ010002791.1	859	1733	KAI5281023.1
JAGYHZ010002792.1	1355	1902	KAI5281022.1
JAGYHZ010002793.1	29	1913	KAI5281021.1
JAGYHZ010002796.1	752	1303	KAI5281014.1
JAGYHZ010002798.1	3	1579	KAI5281010.1
JAGYHZ010002799.1	59	574	KAI5281008.1
JAGYHZ010002799.1	1381	1761	KAI5281009.1
JAGYHZ010002800.1	257	1613	KAI5281006.1
JAGYHZ010002800.1	1632	1875	KAI5281007.1
JAGYHZ010002801.1	29	1106	KAI5281004.1
JAGYHZ010002802.1	695	1892	KAI5281003.1
JAGYHZ010002803.1	330	1884	KAI5281001.1
JAGYHZ010002806.1	970	1167	KAI5280997.1
JAGYHZ010002807.1	16	1931	KAI5280996.1
JAGYHZ010002808.1	479	1839	KAI5280995.1
JAGYHZ010002809.1	1424	1631	KAI5280941.1
JAGYHZ010002810.1	50	477	KAI5280938.1
JAGYHZ010002810.1	663	1748	KAI5280939.1
JAGYHZ010002811.1	752	1193	KAI5280935.1
JAGYHZ010002811.1	1205	1848	KAI5280936.1
JAGYHZ010002812.1	91	769	KAI5280932.1
JAGYHZ010002812.1	1120	1810	KAI5280933.1
JAGYHZ010002813.1	1409	1595	KAI5280931.1
JAGYHZ010002815.1	88	1109	KAI5280928.1
JAGYHZ010002816.1	208	975	KAI5280927.1
JAGYHZ010002817.1	1531	1867	KAI5280926.1
JAGYHZ010002818.1	936	1737	KAI5280925.1
JAGYHZ010002820.1	254	724	KAI5280924.1
JAGYHZ010002821.1	18	1294	KAI5280923.1
JAGYHZ010002823.1	1282	1799	KAI5280922.1
JAGYHZ010002824.1	370	1194	KAI5280920.1
JAGYHZ010002824.1	1487	1856	KAI5280921.1
JAGYHZ010002825.1	307	892	KAI5280918.1
JAGYHZ010002825.1	1433	1900	KAI5280919.1
JAGYHZ010002826.1	1077	1802	KAI5280917.1
JAGYHZ010002828.1	60	1631	KAI5280915.1
JAGYHZ010002831.1	493	1005	KAI5280914.1
JAGYHZ010002832.1	41	668	KAI5280754.1
JAGYHZ010002833.1	141	1883	KAI5280752.1
JAGYHZ010002834.1	361	604	KAI5280750.1
JAGYHZ010002835.1	1318	1760	KAI5280749.1
JAGYHZ010002837.1	362	611	KAI5280748.1
JAGYHZ010002838.1	445	1760	KAI5280747.1
JAGYHZ010002839.1	255	1718	KAI5280746.1
JAGYHZ010002842.1	1043	1802	KAI5280745.1
JAGYHZ010002845.1	67	786	KAI5280743.1
JAGYHZ010002846.1	202	1438	KAI5280740.1
JAGYHZ010002850.1	88	1579	KAI5280738.1
JAGYHZ010002851.1	18	1619	KAI5280736.1
JAGYHZ010002852.1	21	759	KAI5280735.1
JAGYHZ010002853.1	7	831	KAI5280734.1
JAGYHZ010002854.1	515	1771	KAI5280733.1
JAGYHZ010002856.1	41	1064	KAI5280732.1
JAGYHZ010002857.1	575	1865	KAI5280731.1
JAGYHZ010002858.1	741	1827	KAI5280730.1
JAGYHZ010002859.1	421	1816	KAI5280728.1
JAGYHZ010002860.1	763	1616	KAI5280726.1
JAGYHZ010002861.1	1079	1566	KAI5280723.1
JAGYHZ010002863.1	581	1406	KAI5280721.1
JAGYHZ010002865.1	1004	1769	KAI5280718.1
JAGYHZ010002866.1	174	487	KAI5280717.1
JAGYHZ010002867.1	1121	1745	KAI5280715.1
JAGYHZ010002868.1	71	1672	KAI5280714.1
JAGYHZ010002870.1	230	1827	KAI5280712.1
JAGYHZ010002871.1	924	1696	KAI5280711.1
JAGYHZ010002872.1	436	1745	KAI5280710.1
JAGYHZ010002873.1	974	1814	KAI5280709.1
JAGYHZ010002874.1	267	1704	KAI5280708.1
JAGYHZ010002875.1	26	256	KAI5280706.1
JAGYHZ010002876.1	65	1624	KAI5280705.1
JAGYHZ010002880.1	70	397	KAI5280698.1
JAGYHZ010002880.1	1048	1727	KAI5280699.1
JAGYHZ010002881.1	949	1745	KAI5280696.1
JAGYHZ010002883.1	123	1709	KAI5280693.1
JAGYHZ010002884.1	19	781	KAI5280692.1
JAGYHZ010002885.1	138	1336	KAI5280690.1
JAGYHZ010002886.1	291	666	KAI5280688.1
JAGYHZ010002887.1	50	1060	KAI5280686.1
JAGYHZ010002887.1	1528	1771	KAI5280687.1
JAGYHZ010002888.1	27	1797	KAI5280685.1
JAGYHZ010002890.1	31	1741	KAI5280625.1
JAGYHZ010002891.1	206	1501	KAI5280623.1
JAGYHZ010002892.1	327	1353	KAI5280621.1
JAGYHZ010002894.1	134	1489	KAI5280620.1
JAGYHZ010002897.1	29	1665	KAI5280617.1
JAGYHZ010002898.1	171	1721	KAI5280615.1
JAGYHZ010002899.1	487	1701	KAI5280614.1
JAGYHZ010002900.1	87	1587	KAI5280613.1
JAGYHZ010002901.1	1212	1713	KAI5280611.1
JAGYHZ010002902.1	30	966	KAI5280610.1
JAGYHZ010002903.1	2	1791	KAI5280608.1
JAGYHZ010002904.1	144	1678	KAI5280606.1
JAGYHZ010002906.1	275	1048	KAI5280604.1
JAGYHZ010002907.1	213	1200	KAI5280603.1
JAGYHZ010002908.1	148	713	KAI5280601.1
JAGYHZ010002908.1	1217	1661	KAI5280602.1
JAGYHZ010002909.1	137	1484	KAI5280600.1
JAGYHZ010002912.1	204	864	KAI5280599.1
JAGYHZ010002913.1	140	1172	KAI5280597.1
JAGYHZ010002914.1	374	1085	KAI5280596.1
JAGYHZ010002915.1	72	589	KAI5280594.1
JAGYHZ010002917.1	5	1742	KAI5280593.1
JAGYHZ010002918.1	347	1709	KAI5280591.1
JAGYHZ010002920.1	160	1097	KAI5280590.1
JAGYHZ010002922.1	225	1700	KAI5280588.1
JAGYHZ010002923.1	199	671	KAI5280587.1
JAGYHZ010002924.1	195	521	KAI5280584.1
JAGYHZ010002925.1	33	1717	KAI5280582.1
JAGYHZ010002926.1	4	1711	KAI5280581.1
JAGYHZ010002931.1	479	1285	KAI5280575.1
JAGYHZ010002932.1	370	1657	KAI5280574.1
JAGYHZ010002934.1	21	1618	KAI5280573.1
JAGYHZ010002935.1	39	750	KAI5280571.1
JAGYHZ010002935.1	1017	1471	KAI5280572.1
JAGYHZ010002936.1	129	420	KAI5280569.1
JAGYHZ010002938.1	17	902	KAI5280568.1
JAGYHZ010002939.1	825	1393	KAI5280566.1
JAGYHZ010002940.1	53	236	KAI5280565.1
JAGYHZ010002941.1	76	1369	KAI5280564.1
JAGYHZ010002942.1	371	1681	KAI5280562.1
JAGYHZ010002943.1	201	1395	KAI5280529.1
JAGYHZ010002945.1	51	1283	KAI5280527.1
JAGYHZ010002946.1	29	965	KAI5280526.1
JAGYHZ010002947.1	37	358	KAI5280525.1
JAGYHZ010002950.1	1036	1421	KAI5280523.1
JAGYHZ010002951.1	424	1724	KAI5280522.1
JAGYHZ010002952.1	415	744	KAI5280521.1
JAGYHZ010002953.1	718	1660	KAI5280520.1
JAGYHZ010002955.1	203	788	KAI5280519.1
JAGYHZ010002956.1	42	1259	KAI5280518.1
JAGYHZ010002957.1	394	1652	KAI5280516.1
JAGYHZ010002959.1	631	1637	KAI5280515.1
JAGYHZ010002962.1	694	1143	KAI5280512.1
JAGYHZ010002964.1	733	1714	KAI5280472.1
JAGYHZ010002967.1	6	354	KAI5280468.1
JAGYHZ010002968.1	174	1536	KAI5280467.1
JAGYHZ010002969.1	672	1634	KAI5280466.1
JAGYHZ010002970.1	75	387	KAI5280465.1
JAGYHZ010002971.1	24	516	KAI5280464.1
JAGYHZ010002973.1	374	867	KAI5280462.1
JAGYHZ010002974.1	146	1610	KAI5280461.1
JAGYHZ010002975.1	547	1289	KAI5280459.1
JAGYHZ010002976.1	6	494	KAI5280457.1
JAGYHZ010002976.1	618	1523	KAI5280458.1
JAGYHZ010002978.1	93	412	KAI5280456.1
JAGYHZ010002979.1	1031	1652	KAI5280455.1
JAGYHZ010002980.1	102	1462	KAI5280454.1
JAGYHZ010002984.1	25	1361	KAI5280451.1
JAGYHZ010002986.1	1310	1508	KAI5280450.1
JAGYHZ010002988.1	863	1670	KAI5280448.1
JAGYHZ010002989.1	1119	1614	KAI5280447.1
JAGYHZ010002990.1	3	1575	KAI5280446.1
JAGYHZ010002991.1	11	1017	KAI5280445.1
JAGYHZ010002992.1	699	1376	KAI5280444.1
JAGYHZ010002993.1	169	986	KAI5280441.1
JAGYHZ010002995.1	553	1666	KAI5280440.1
JAGYHZ010002996.1	17	1612	KAI5280439.1
JAGYHZ010002997.1	67	1644	KAI5280438.1
JAGYHZ010002998.1	44	1414	KAI5280436.1
JAGYHZ010003000.1	85	1138	KAI5280329.1
JAGYHZ010003001.1	319	1474	KAI5280327.1
JAGYHZ010003002.1	72	1672	KAI5280325.1
JAGYHZ010003003.1	906	1175	KAI5280324.1
JAGYHZ010003004.1	745	1391	KAI5280323.1
JAGYHZ010003011.1	126	1387	KAI5280318.1
JAGYHZ010003015.1	100	1639	KAI5280316.1
JAGYHZ010003016.1	754	1242	KAI5280315.1
JAGYHZ010003017.1	7	658	KAI5280314.1
JAGYHZ010003019.1	825	1518	KAI5280313.1
JAGYHZ010003021.1	100	1546	KAI5280312.1
JAGYHZ010003024.1	75	299	KAI5280309.1
JAGYHZ010003024.1	691	1100	KAI5280310.1
JAGYHZ010003025.1	141	1356	KAI5280308.1
JAGYHZ010003026.1	671	1547	KAI5280307.1
JAGYHZ010003028.1	735	1570	KAI5280304.1
JAGYHZ010003029.1	568	1526	KAI5280303.1
JAGYHZ010003031.1	67	1568	KAI5280301.1
JAGYHZ010003032.1	602	1524	KAI5280300.1
JAGYHZ010003033.1	8	724	KAI5280299.1
JAGYHZ010003034.1	1371	1610	KAI5280252.1
JAGYHZ010003038.1	684	1616	KAI5280250.1
JAGYHZ010003039.1	359	1458	KAI5280249.1
JAGYHZ010003040.1	278	1197	KAI5280248.1
JAGYHZ010003041.1	764	1541	KAI5280247.1
JAGYHZ010003044.1	258	972	KAI5280246.1
JAGYHZ010003045.1	122	1374	KAI5280245.1
JAGYHZ010003050.1	1089	1250	KAI5280243.1
JAGYHZ010003051.1	93	1443	KAI5280242.1
JAGYHZ010003058.1	457	1534	KAI5280238.1
JAGYHZ010003062.1	15	1375	KAI5280233.1
JAGYHZ010003063.1	85	1408	KAI5280232.1
JAGYHZ010003064.1	60	1434	KAI5280231.1
JAGYHZ010003065.1	291	621	KAI5280229.1
JAGYHZ010003067.1	135	1019	KAI5280226.1
JAGYHZ010003068.1	475	1438	KAI5280224.1
JAGYHZ010003069.1	83	1322	KAI5280222.1
JAGYHZ010003070.1	274	499	KAI5280218.1
JAGYHZ010003071.1	704	1570	KAI5280216.1
JAGYHZ010003072.1	1192	1369	KAI5280215.1
JAGYHZ010003073.1	1092	1324	KAI5280214.1
JAGYHZ010003074.1	219	1021	KAI5280161.1
JAGYHZ010003075.1	99	1512	KAI5280159.1
JAGYHZ010003076.1	324	1533	KAI5280157.1
JAGYHZ010003077.1	753	1463	KAI5280156.1
JAGYHZ010003079.1	68	1556	KAI5280155.1
JAGYHZ010003080.1	1159	1554	KAI5280154.1
JAGYHZ010003081.1	53	1487	KAI5280153.1
JAGYHZ010003082.1	4	1539	KAI5280152.1
JAGYHZ010003084.1	8	1274	KAI5280151.1
JAGYHZ010003086.1	456	1064	KAI5280149.1
JAGYHZ010003090.1	53	1268	KAI5280147.1
JAGYHZ010003093.1	254	1162	KAI5280143.1
JAGYHZ010003095.1	28	810	KAI5280142.1
JAGYHZ010003097.1	825	1498	KAI5280141.1
JAGYHZ010003099.1	89	1437	KAI5280140.1
JAGYHZ010003100.1	113	645	KAI5280137.1
JAGYHZ010003105.1	715	1363	KAI5280135.1
JAGYHZ010003106.1	199	1418	KAI5280134.1
JAGYHZ010003110.1	135	1428	KAI5280132.1
JAGYHZ010003113.1	88	1501	KAI5280131.1
JAGYHZ010003116.1	8	844	KAI5280130.1
JAGYHZ010003119.1	268	1477	KAI5280129.1
JAGYHZ010003123.1	88	884	KAI5280128.1
JAGYHZ010003128.1	4	1408	KAI5280126.1
JAGYHZ010003129.1	20	1214	KAI5280125.1
JAGYHZ010003130.1	1001	1325	KAI5279964.1
JAGYHZ010003132.1	242	760	KAI5279962.1
JAGYHZ010003132.1	935	1268	KAI5279963.1
JAGYHZ010003133.1	237	987	KAI5279960.1
JAGYHZ010003136.1	479	1452	KAI5279957.1
JAGYHZ010003138.1	26	1052	KAI5279956.1
JAGYHZ010003139.1	67	1365	KAI5279955.1
JAGYHZ010003142.1	46	1439	KAI5279953.1
JAGYHZ010003144.1	151	1082	KAI5279952.1
JAGYHZ010003145.1	50	938	KAI5279951.1
JAGYHZ010003148.1	10	916	KAI5279950.1
JAGYHZ010003150.1	40	815	KAI5279946.1
JAGYHZ010003150.1	989	1376	KAI5279947.1
JAGYHZ010003151.1	68	839	KAI5279945.1
JAGYHZ010003154.1	136	912	KAI5279942.1
JAGYHZ010003155.1	47	1233	KAI5279941.1
JAGYHZ010003158.1	63	410	KAI5279938.1
JAGYHZ010003159.1	530	1406	KAI5279936.1
JAGYHZ010003163.1	180	1345	KAI5279933.1
JAGYHZ010003164.1	258	1356	KAI5279931.1
JAGYHZ010003166.1	513	1392	KAI5279929.1
JAGYHZ010003167.1	224	1239	KAI5279928.1
JAGYHZ010003168.1	742	1249	KAI5279927.1
JAGYHZ010003169.1	139	637	KAI5279925.1
JAGYHZ010003170.1	244	1408	KAI5279924.1
JAGYHZ010003173.1	741	1437	KAI5279922.1
JAGYHZ010003174.1	274	669	KAI5279921.1
JAGYHZ010003179.1	519	1419	KAI5279920.1
JAGYHZ010003180.1	745	1180	KAI5279919.1
JAGYHZ010003181.1	296	1020	KAI5279918.1
JAGYHZ010003184.1	865	1327	KAI5279916.1
JAGYHZ010003185.1	182	1241	KAI5279915.1
JAGYHZ010003188.1	147	752	KAI5279912.1
JAGYHZ010003189.1	167	669	KAI5279910.1
JAGYHZ010003190.1	94	1076	KAI5279909.1
JAGYHZ010003193.1	63	1324	KAI5279907.1
JAGYHZ010003194.1	52	579	KAI5279906.1
JAGYHZ010003196.1	93	1404	KAI5279905.1
JAGYHZ010003197.1	155	1304	KAI5279904.1
JAGYHZ010003198.1	358	1215	KAI5279903.1
JAGYHZ010003199.1	330	1375	KAI5279902.1
JAGYHZ010003200.1	81	1326	KAI5279901.1
JAGYHZ010003201.1	450	1419	KAI5279899.1
JAGYHZ010003203.1	1145	1337	KAI5279898.1
JAGYHZ010003204.1	940	1147	KAI5279897.1
JAGYHZ010003205.1	83	1371	KAI5279896.1
JAGYHZ010003206.1	197	1400	KAI5279895.1
JAGYHZ010003207.1	9	1291	KAI5279893.1
JAGYHZ010003208.1	82	1348	KAI5279892.1
JAGYHZ010003210.1	706	1336	KAI5279891.1
JAGYHZ010003211.1	125	1275	KAI5279890.1
JAGYHZ010003212.1	104	1371	KAI5279888.1
JAGYHZ010003219.1	808	1251	KAI5279884.1
JAGYHZ010003220.1	200	1187	KAI5279883.1
JAGYHZ010003222.1	27	1324	KAI5279882.1
JAGYHZ010003225.1	109	749	KAI5279879.1
JAGYHZ010003227.1	573	863	KAI5279877.1
JAGYHZ010003230.1	39	1296	KAI5279875.1
JAGYHZ010003231.1	965	1332	KAI5279873.1
JAGYHZ010003232.1	539	1175	KAI5279872.1
JAGYHZ010003233.1	219	681	KAI5279871.1
JAGYHZ010003234.1	43	1380	KAI5279870.1
JAGYHZ010003235.1	71	1178	KAI5279869.1
JAGYHZ010003240.1	58	1340	KAI5279867.1
JAGYHZ010003244.1	16	1354	KAI5279863.1
JAGYHZ010003245.1	335	1389	KAI5279861.1
JAGYHZ010003246.1	12	1317	KAI5279860.1
JAGYHZ010003248.1	173	1225	KAI5279857.1
JAGYHZ010003249.1	208	410	KAI5279741.1
JAGYHZ010003250.1	351	1168	KAI5279739.1
JAGYHZ010003251.1	77	1057	KAI5279738.1
JAGYHZ010003252.1	34	1316	KAI5279737.1
JAGYHZ010003253.1	135	909	KAI5279736.1
JAGYHZ010003254.1	941	1175	KAI5279735.1
JAGYHZ010003255.1	764	1372	KAI5279734.1
JAGYHZ010003256.1	50	1310	KAI5279733.1
JAGYHZ010003257.1	82	655	KAI5279732.1
JAGYHZ010003258.1	518	1206	KAI5279731.1
JAGYHZ010003260.1	77	1233	KAI5279729.1
JAGYHZ010003261.1	31	1287	KAI5279727.1
JAGYHZ010003263.1	365	894	KAI5279726.1
JAGYHZ010003264.1	85	244	KAI5279724.1
JAGYHZ010003264.1	674	1226	KAI5279725.1
JAGYHZ010003266.1	330	1158	KAI5279723.1
JAGYHZ010003267.1	133	409	KAI5279722.1
JAGYHZ010003268.1	354	915	KAI5279720.1
JAGYHZ010003269.1	15	768	KAI5279719.1
JAGYHZ010003272.1	4	1224	KAI5279716.1
JAGYHZ010003276.1	838	1257	KAI5279714.1
JAGYHZ010003277.1	116	803	KAI5279713.1
JAGYHZ010003278.1	93	1245	KAI5279712.1
JAGYHZ010003279.1	35	1325	KAI5279710.1
JAGYHZ010003282.1	543	1041	KAI5279708.1
JAGYHZ010003284.1	177	1230	KAI5279706.1
JAGYHZ010003285.1	10	289	KAI5279703.1
JAGYHZ010003286.1	44	521	KAI5279701.1
JAGYHZ010003289.1	113	1319	KAI5279693.1
JAGYHZ010003292.1	127	1180	KAI5279688.1
JAGYHZ010003293.1	73	987	KAI5279686.1
JAGYHZ010003294.1	12	1130	KAI5279685.1
JAGYHZ010003296.1	781	1215	KAI5279643.1
JAGYHZ010003299.1	165	990	KAI5279640.1
JAGYHZ010003302.1	179	1165	KAI5279638.1
JAGYHZ010003303.1	145	1152	KAI5279637.1
JAGYHZ010003307.1	636	1271	KAI5279636.1
JAGYHZ010003310.1	12	1224	KAI5279632.1
JAGYHZ010003311.1	689	1316	KAI5279630.1
JAGYHZ010003312.1	116	1307	KAI5279628.1
JAGYHZ010003316.1	778	1318	KAI5279625.1
JAGYHZ010003318.1	43	1230	KAI5279623.1
JAGYHZ010003319.1	88	434	KAI5279622.1
JAGYHZ010003320.1	62	1063	KAI5279620.1
JAGYHZ010003321.1	22	659	KAI5279619.1
JAGYHZ010003322.1	363	626	KAI5279618.1
JAGYHZ010003323.1	43	632	KAI5279617.1
JAGYHZ010003328.1	154	1199	KAI5279612.1
JAGYHZ010003332.1	52	1081	KAI5279609.1
JAGYHZ010003334.1	752	1184	KAI5279607.1
JAGYHZ010003337.1	104	1175	KAI5279605.1
JAGYHZ010003338.1	50	1290	KAI5279604.1
JAGYHZ010003341.1	144	1094	KAI5279568.1
JAGYHZ010003342.1	145	651	KAI5279567.1
JAGYHZ010003343.1	461	1196	KAI5279566.1
JAGYHZ010003345.1	82	1054	KAI5279565.1
JAGYHZ010003347.1	219	1099	KAI5279564.1
JAGYHZ010003355.1	236	970	KAI5279559.1
JAGYHZ010003362.1	189	1167	KAI5279556.1
JAGYHZ010003363.1	310	1231	KAI5279554.1
JAGYHZ010003364.1	69	1077	KAI5279553.1
JAGYHZ010003365.1	298	1263	KAI5279552.1
JAGYHZ010003366.1	514	1151	KAI5279493.1
JAGYHZ010003367.1	33	1014	KAI5279491.1
JAGYHZ010003368.1	58	1217	KAI5279488.1
JAGYHZ010003371.1	62	1122	KAI5279484.1
JAGYHZ010003375.1	8	1152	KAI5279479.1
JAGYHZ010003377.1	61	1157	KAI5279478.1
JAGYHZ010003384.1	13	293	KAI5279475.1
JAGYHZ010003385.1	121	527	KAI5279474.1
JAGYHZ010003386.1	25	386	KAI5279472.1
JAGYHZ010003387.1	56	1165	KAI5279471.1
JAGYHZ010003389.1	19	1075	KAI5279463.1
JAGYHZ010003390.1	361	1196	KAI5279462.1
JAGYHZ010003391.1	37	409	KAI5279461.1
JAGYHZ010003392.1	776	1082	KAI5279457.1
JAGYHZ010003396.1	16	697	KAI5279456.1
JAGYHZ010003398.1	238	1224	KAI5279455.1
JAGYHZ010003400.1	125	1199	KAI5279454.1
JAGYHZ010003401.1	41	708	KAI5279453.1
JAGYHZ010003402.1	58	1122	KAI5279406.1
JAGYHZ010003403.1	168	633	KAI5279405.1
JAGYHZ010003406.1	264	1103	KAI5279403.1
JAGYHZ010003407.1	141	321	KAI5279401.1
JAGYHZ010003407.1	511	1116	KAI5279402.1
JAGYHZ010003408.1	81	1106	KAI5279400.1
JAGYHZ010003410.1	454	1171	KAI5279399.1
JAGYHZ010003413.1	108	681	KAI5279397.1
JAGYHZ010003415.1	56	1195	KAI5279395.1
JAGYHZ010003416.1	82	724	KAI5279394.1
JAGYHZ010003418.1	663	1150	KAI5279392.1
JAGYHZ010003420.1	111	630	KAI5279391.1
JAGYHZ010003422.1	392	850	KAI5279388.1
JAGYHZ010003424.1	520	1201	KAI5279387.1
JAGYHZ010003426.1	173	967	KAI5279384.1
JAGYHZ010003428.1	201	529	KAI5279383.1
JAGYHZ010003430.1	93	977	KAI5279381.1
JAGYHZ010003431.1	67	939	KAI5279380.1
JAGYHZ010003434.1	25	928	KAI5279377.1
JAGYHZ010003435.1	96	1105	KAI5279369.1
JAGYHZ010003436.1	693	997	KAI5279367.1
JAGYHZ010003440.1	33	1066	KAI5279364.1
JAGYHZ010003441.1	56	944	KAI5279363.1
JAGYHZ010003443.1	50	1103	KAI5279362.1
JAGYHZ010003445.1	39	977	KAI5279361.1
JAGYHZ010003446.1	399	1103	KAI5279360.1
JAGYHZ010003447.1	77	695	KAI5279359.1
JAGYHZ010003451.1	79	368	KAI5279358.1
JAGYHZ010003452.1	85	657	KAI5279356.1
JAGYHZ010003453.1	21	712	KAI5279355.1
JAGYHZ010003454.1	69	972	KAI5279353.1
JAGYHZ010003456.1	8	1101	KAI5279352.1
JAGYHZ010003457.1	136	1056	KAI5279351.1
JAGYHZ010003459.1	22	1114	KAI5279350.1
JAGYHZ010003460.1	26	425	KAI5279282.1
JAGYHZ010003463.1	243	1050	KAI5279280.1
JAGYHZ010003464.1	4	481	KAI5279279.1
JAGYHZ010003465.1	892	1061	KAI5279277.1
JAGYHZ010003467.1	408	1121	KAI5279275.1
JAGYHZ010003468.1	336	1065	KAI5279273.1
JAGYHZ010003469.1	71	1133	KAI5279271.1
JAGYHZ010003471.1	279	966	KAI5279270.1
JAGYHZ010003472.1	100	959	KAI5279269.1
JAGYHZ010003473.1	41	822	KAI5279267.1
JAGYHZ010003476.1	440	1076	KAI5279265.1
JAGYHZ010003478.1	31	1054	KAI5279263.1
JAGYHZ010003479.1	163	1133	KAI5279261.1
JAGYHZ010003480.1	49	1118	KAI5279259.1
JAGYHZ010003481.1	353	994	KAI5279257.1
JAGYHZ010003482.1	117	1054	KAI5279255.1
JAGYHZ010003483.1	427	959	KAI5279253.1
JAGYHZ010003484.1	358	1137	KAI5279251.1
JAGYHZ010003485.1	328	953	KAI5279249.1
JAGYHZ010003486.1	93	1098	KAI5279247.1
JAGYHZ010003491.1	95	1126	KAI5279245.1
JAGYHZ010003496.1	87	390	KAI5279236.1
JAGYHZ010003497.1	24	1039	KAI5279233.1
JAGYHZ010003498.1	669	1050	KAI5279231.1
JAGYHZ010003499.1	49	951	KAI5279229.1
JAGYHZ010003501.1	69	806	KAI5279228.1
JAGYHZ010003503.1	158	987	KAI5279227.1
JAGYHZ010003504.1	168	1040	KAI5279225.1
JAGYHZ010003505.1	248	1091	KAI5279205.1
JAGYHZ010003507.1	59	1112	KAI5279202.1
JAGYHZ010003509.1	162	1043	KAI5279199.1
JAGYHZ010003511.1	117	955	KAI5279197.1
JAGYHZ010003514.1	67	725	KAI5279196.1
JAGYHZ010003515.1	249	1095	KAI5279194.1
JAGYHZ010003517.1	12	866	KAI5279193.1
JAGYHZ010003518.1	232	938	KAI5279192.1
JAGYHZ010003523.1	289	1063	KAI5279189.1
JAGYHZ010003524.1	2	1091	KAI5279188.1
JAGYHZ010003527.1	393	1038	KAI5279185.1
JAGYHZ010003530.1	277	1089	KAI5279182.1
JAGYHZ010003531.1	72	1013	KAI5279181.1
JAGYHZ010003532.1	492	999	KAI5279179.1
JAGYHZ010003533.1	743	992	KAI5279177.1
JAGYHZ010003535.1	380	906	KAI5279175.1
JAGYHZ010003536.1	227	1012	KAI5279173.1
JAGYHZ010003537.1	160	835	KAI5279169.1
JAGYHZ010003539.1	88	996	KAI5279168.1
JAGYHZ010003544.1	122	846	KAI5279166.1
JAGYHZ010003545.1	79	995	KAI5279165.1
JAGYHZ010003546.1	118	427	KAI5279163.1
JAGYHZ010003548.1	361	1079	KAI5279162.1
JAGYHZ010003551.1	6	1089	KAI5279127.1
JAGYHZ010003563.1	81	834	KAI5279122.1
JAGYHZ010003564.1	143	639	KAI5279119.1
JAGYHZ010003565.1	592	994	KAI5279116.1
JAGYHZ010003569.1	405	967	KAI5279114.1
JAGYHZ010003573.1	46	736	KAI5279106.1
JAGYHZ010003574.1	4	1037	KAI5279104.1
JAGYHZ010003575.1	322	860	KAI5279101.1
JAGYHZ010003577.1	144	864	KAI5279099.1
JAGYHZ010003579.1	246	850	KAI5279094.1
JAGYHZ010003581.1	361	1049	KAI5279092.1
JAGYHZ010003585.1	454	960	KAI5279071.1
JAGYHZ010003586.1	489	973	KAI5279069.1
JAGYHZ010003587.1	18	531	KAI5279066.1
JAGYHZ010003588.1	73	811	KAI5279064.1
JAGYHZ010003590.1	161	1034	KAI5279062.1
JAGYHZ010003592.1	629	953	KAI5279060.1
JAGYHZ010003594.1	390	807	KAI5279058.1
JAGYHZ010003597.1	181	739	KAI5279056.1
JAGYHZ010003599.1	152	719	KAI5279054.1
JAGYHZ010003600.1	165	699	KAI5279053.1
JAGYHZ010003601.1	38	938	KAI5279051.1
JAGYHZ010003603.1	75	228	KAI5279049.1
JAGYHZ010003604.1	223	1046	KAI5279048.1
JAGYHZ010003609.1	378	1032	KAI5279047.1
JAGYHZ010003610.1	85	1020	KAI5279046.1
JAGYHZ010003615.1	205	868	KAI5279041.1
JAGYHZ010003619.1	231	540	KAI5279038.1
JAGYHZ010003619.1	588	906	KAI5279039.1
JAGYHZ010003623.1	65	436	KAI5279035.1
JAGYHZ010003625.1	192	965	KAI5279032.1
JAGYHZ010003626.1	565	1024	KAI5279029.1
JAGYHZ010003628.1	82	748	KAI5279027.1
JAGYHZ010003630.1	215	1001	KAI5278964.1
JAGYHZ010003633.1	84	393	KAI5278963.1
JAGYHZ010003635.1	70	827	KAI5278961.1
JAGYHZ010003636.1	69	900	KAI5278959.1
JAGYHZ010003637.1	53	779	KAI5278958.1
JAGYHZ010003640.1	169	992	KAI5278956.1
JAGYHZ010003642.1	86	865	KAI5278954.1
JAGYHZ010003644.1	111	756	KAI5278952.1
JAGYHZ010003645.1	65	749	KAI5278950.1
JAGYHZ010003649.1	30	922	KAI5278948.1
JAGYHZ010003650.1	18	983	KAI5278947.1
JAGYHZ010003652.1	264	1001	KAI5278946.1
JAGYHZ010003653.1	215	924	KAI5278944.1
JAGYHZ010003654.1	659	902	KAI5278942.1
JAGYHZ010003655.1	91	730	KAI5278941.1
JAGYHZ010003656.1	245	891	KAI5278939.1
JAGYHZ010003659.1	247	937	KAI5278937.1
JAGYHZ010003660.1	383	993	KAI5278935.1
JAGYHZ010003663.1	21	916	KAI5278933.1
JAGYHZ010003666.1	157	728	KAI5278931.1
JAGYHZ010003669.1	438	900	KAI5278785.1
JAGYHZ010003670.1	4	881	KAI5278784.1
JAGYHZ010003673.1	126	921	KAI5278783.1
JAGYHZ010003675.1	546	969	KAI5278781.1
JAGYHZ010003677.1	220	972	KAI5278780.1
JAGYHZ010003679.1	80	923	KAI5278779.1
JAGYHZ010003680.1	42	950	KAI5278778.1
JAGYHZ010003681.1	71	909	KAI5278777.1
JAGYHZ010003682.1	7	944	KAI5278776.1
JAGYHZ010003683.1	139	834	KAI5278775.1
JAGYHZ010003684.1	162	817	KAI5278774.1
JAGYHZ010003686.1	56	244	KAI5278772.1
JAGYHZ010003687.1	438	708	KAI5278770.1
JAGYHZ010003691.1	114	931	KAI5278769.1
JAGYHZ010003694.1	263	924	KAI5278768.1
JAGYHZ010003697.1	128	884	KAI5278766.1
JAGYHZ010003704.1	194	867	KAI5278765.1
JAGYHZ010003706.1	687	939	KAI5278763.1
JAGYHZ010003709.1	256	801	KAI5278761.1
JAGYHZ010003711.1	39	781	KAI5278760.1
JAGYHZ010003721.1	109	928	KAI5278753.1
JAGYHZ010003722.1	20	526	KAI5278751.1
JAGYHZ010003728.1	318	857	KAI5278748.1
JAGYHZ010003732.1	12	866	KAI5278746.1
JAGYHZ010003734.1	207	774	KAI5278744.1
JAGYHZ010003737.1	22	490	KAI5278742.1
JAGYHZ010003738.1	140	389	KAI5278740.1
JAGYHZ010003740.1	81	910	KAI5278739.1
JAGYHZ010003741.1	154	908	KAI5278737.1
JAGYHZ010003743.1	32	839	KAI5278736.1
JAGYHZ010003745.1	34	892	KAI5278734.1
JAGYHZ010003747.1	24	847	KAI5278730.1
JAGYHZ010003751.1	88	554	KAI5278728.1
JAGYHZ010003752.1	41	608	KAI5278726.1
JAGYHZ010003753.1	76	609	KAI5278725.1
JAGYHZ010003755.1	97	848	KAI5278648.1
JAGYHZ010003758.1	255	925	KAI5278646.1
JAGYHZ010003759.1	555	861	KAI5278645.1
JAGYHZ010003766.1	17	633	KAI5278641.1
JAGYHZ010003767.1	32	800	KAI5278640.1
JAGYHZ010003773.1	183	763	KAI5278639.1
JAGYHZ010003775.1	31	820	KAI5278637.1
JAGYHZ010003776.1	4	864	KAI5278636.1
JAGYHZ010003778.1	236	796	KAI5278635.1
JAGYHZ010003780.1	12	342	KAI5278634.1
JAGYHZ010003781.1	78	844	KAI5278629.1
JAGYHZ010003784.1	98	803	KAI5278627.1
JAGYHZ010003785.1	181	910	KAI5278625.1
JAGYHZ010003786.1	31	853	KAI5278624.1
JAGYHZ010003789.1	158	817	KAI5278622.1
JAGYHZ010003790.1	21	909	KAI5278621.1
JAGYHZ010003795.1	379	704	KAI5278617.1
JAGYHZ010003798.1	214	466	KAI5278613.1
JAGYHZ010003799.1	106	890	KAI5278612.1
JAGYHZ010003804.1	178	741	KAI5278505.1
JAGYHZ010003807.1	40	746	KAI5278502.1
JAGYHZ010003808.1	202	736	KAI5278500.1
JAGYHZ010003810.1	42	867	KAI5278498.1
JAGYHZ010003814.1	49	694	KAI5278496.1
JAGYHZ010003815.1	34	881	KAI5278495.1
JAGYHZ010003817.1	18	761	KAI5278492.1
JAGYHZ010003820.1	270	694	KAI5278491.1
JAGYHZ010003822.1	58	623	KAI5278489.1
JAGYHZ010003823.1	105	613	KAI5278488.1
JAGYHZ010003824.1	3	867	KAI5278487.1
JAGYHZ010003831.1	66	856	KAI5278484.1
JAGYHZ010003835.1	605	796	KAI5278482.1
JAGYHZ010003843.1	46	539	KAI5278477.1
JAGYHZ010003844.1	189	756	KAI5278476.1
JAGYHZ010003846.1	259	863	KAI5278474.1
JAGYHZ010003849.1	319	676	KAI5278473.1
JAGYHZ010003850.1	140	584	KAI5278472.1
JAGYHZ010003853.1	18	753	KAI5278467.1
JAGYHZ010003857.1	108	763	KAI5278466.1
JAGYHZ010003861.1	281	689	KAI5278434.1
JAGYHZ010003862.1	59	456	KAI5278433.1
JAGYHZ010003866.1	36	819	KAI5278432.1
JAGYHZ010003874.1	92	718	KAI5278430.1
JAGYHZ010003876.1	267	681	KAI5278428.1
JAGYHZ010003877.1	95	754	KAI5278427.1
JAGYHZ010003878.1	87	738	KAI5278426.1
JAGYHZ010003881.1	50	821	KAI5278425.1
JAGYHZ010003887.1	59	816	KAI5278420.1
JAGYHZ010003893.1	25	684	KAI5278418.1
JAGYHZ010003896.1	69	629	KAI5278416.1
JAGYHZ010003897.1	355	806	KAI5278414.1
JAGYHZ010003903.1	5	636	KAI5278413.1
JAGYHZ010003912.1	24	670	KAI5278362.1
JAGYHZ010003915.1	28	823	KAI5278359.1
JAGYHZ010003916.1	264	817	KAI5278358.1
JAGYHZ010003917.1	187	575	KAI5278356.1
JAGYHZ010003920.1	45	399	KAI5278355.1
JAGYHZ010003922.1	184	813	KAI5278354.1
JAGYHZ010003926.1	127	686	KAI5278351.1
JAGYHZ010003933.1	357	804	KAI5278350.1
JAGYHZ010003937.1	173	790	KAI5278349.1
JAGYHZ010003945.1	105	741	KAI5278346.1
JAGYHZ010003948.1	442	632	KAI5278345.1
JAGYHZ010003949.1	296	737	KAI5278344.1
JAGYHZ010003951.1	278	568	KAI5278343.1
JAGYHZ010003957.1	92	661	KAI5278340.1
JAGYHZ010003958.1	42	699	KAI5278339.1
JAGYHZ010003961.1	141	660	KAI5278337.1
JAGYHZ010003962.1	35	791	KAI5278333.1
JAGYHZ010003964.1	27	774	KAI5278332.1
JAGYHZ010003967.1	285	574	KAI5278330.1
JAGYHZ010003969.1	47	690	KAI5278328.1
JAGYHZ010003970.1	5	723	KAI5278327.1
JAGYHZ010003973.1	270	733	KAI5278325.1
JAGYHZ010003976.1	78	745	KAI5278323.1
JAGYHZ010003979.1	159	763	KAI5278322.1
JAGYHZ010003981.1	367	601	KAI5278297.1
JAGYHZ010003983.1	216	698	KAI5278296.1
JAGYHZ010003986.1	177	703	KAI5278293.1
JAGYHZ010003988.1	82	459	KAI5278291.1
JAGYHZ010004003.1	75	686	KAI5278281.1
JAGYHZ010004004.1	17	587	KAI5278259.1
JAGYHZ010004006.1	34	757	KAI5278258.1
JAGYHZ010004010.1	143	683	KAI5278257.1
JAGYHZ010004011.1	15	743	KAI5278256.1
JAGYHZ010004015.1	381	723	KAI5278255.1
JAGYHZ010004018.1	116	733	KAI5278254.1
JAGYHZ010004021.1	41	678	KAI5278253.1
JAGYHZ010004022.1	82	664	KAI5278252.1
JAGYHZ010004026.1	195	454	KAI5278250.1
JAGYHZ010004027.1	224	679	KAI5278249.1
JAGYHZ010004035.1	6	628	KAI5278244.1
JAGYHZ010004037.1	77	724	KAI5278243.1
JAGYHZ010004038.1	109	718	KAI5278242.1
JAGYHZ010004043.1	15	691	KAI5278238.1
JAGYHZ010004044.1	345	502	KAI5278237.1
JAGYHZ010004046.1	240	629	KAI5278236.1
JAGYHZ010004049.1	19	444	KAI5278189.1
JAGYHZ010004051.1	59	448	KAI5278187.1
JAGYHZ010004065.1	189	660	KAI5278176.1
JAGYHZ010004067.1	233	647	KAI5278174.1
JAGYHZ010004068.1	30	700	KAI5278173.1
JAGYHZ010004069.1	17	543	KAI5278171.1
JAGYHZ010004070.1	182	571	KAI5278170.1
JAGYHZ010004078.1	115	601	KAI5278165.1
JAGYHZ010004080.1	159	663	KAI5278164.1
JAGYHZ010004082.1	47	656	KAI5278163.1
JAGYHZ010004085.1	113	618	KAI5278162.1
JAGYHZ010004086.1	112	285	KAI5278160.1
JAGYHZ010004087.1	163	501	KAI5278159.1
JAGYHZ010004088.1	140	686	KAI5278158.1
JAGYHZ010004091.1	21	627	KAI5278156.1
JAGYHZ010004095.1	89	370	KAI5277902.1
JAGYHZ010004096.1	48	552	KAI5277900.1
JAGYHZ010004100.1	31	713	KAI5277899.1
JAGYHZ010004105.1	95	594	KAI5277898.1
JAGYHZ010004110.1	72	622	KAI5277895.1
JAGYHZ010004115.1	57	605	KAI5277893.1
JAGYHZ010004117.1	100	464	KAI5277891.1
JAGYHZ010004119.1	136	519	KAI5277889.1
JAGYHZ010004120.1	126	557	KAI5277888.1
JAGYHZ010004121.1	6	684	KAI5277886.1
JAGYHZ010004126.1	37	356	KAI5277884.1
JAGYHZ010004133.1	85	590	KAI5277882.1
JAGYHZ010004138.1	160	610	KAI5277881.1
JAGYHZ010004141.1	50	232	KAI5277878.1
JAGYHZ010004142.1	22	380	KAI5277877.1
JAGYHZ010004144.1	92	581	KAI5277875.1
JAGYHZ010004147.1	87	595	KAI5277874.1
JAGYHZ010004153.1	362	602	KAI5277873.1
JAGYHZ010004156.1	10	651	KAI5277871.1
JAGYHZ010004157.1	28	654	KAI5277869.1
JAGYHZ010004158.1	294	522	KAI5277868.1
JAGYHZ010004160.1	13	413	KAI5277866.1
JAGYHZ010004162.1	300	588	KAI5277864.1
JAGYHZ010004173.1	163	638	KAI5277862.1
JAGYHZ010004175.1	115	582	KAI5277860.1
JAGYHZ010004176.1	324	588	KAI5277856.1
JAGYHZ010004178.1	41	535	KAI5277855.1
JAGYHZ010004181.1	5	654	KAI5277854.1
JAGYHZ010004183.1	79	433	KAI5277853.1
JAGYHZ010004184.1	8	541	KAI5277851.1
JAGYHZ010004186.1	28	640	KAI5277823.1
JAGYHZ010004193.1	14	629	KAI5277819.1
JAGYHZ010004199.1	273	519	KAI5277815.1
JAGYHZ010004205.1	371	564	KAI5277809.1
JAGYHZ010004210.1	122	592	KAI5277807.1
JAGYHZ010004211.1	28	593	KAI5277806.1
JAGYHZ010004212.1	90	624	KAI5277760.1
JAGYHZ010004213.1	66	265	KAI5277758.1
JAGYHZ010004215.1	67	493	KAI5277756.1
JAGYHZ010004218.1	32	338	KAI5277755.1
JAGYHZ010004219.1	166	505	KAI5277754.1
JAGYHZ010004229.1	16	271	KAI5277752.1
JAGYHZ010004232.1	205	632	KAI5277751.1
JAGYHZ010004236.1	64	490	KAI5277749.1
JAGYHZ010004242.1	60	526	KAI5277674.1
JAGYHZ010004246.1	179	464	KAI5277670.1
JAGYHZ010004247.1	151	407	KAI5277669.1
JAGYHZ010004249.1	42	591	KAI5277667.1
JAGYHZ010004251.1	333	498	KAI5277665.1
JAGYHZ010004252.1	169	458	KAI5277664.1
JAGYHZ010004255.1	158	526	KAI5277661.1
JAGYHZ010004264.1	101	548	KAI5277656.1
JAGYHZ010004272.1	334	517	KAI5277655.1
JAGYHZ010004273.1	110	467	KAI5277654.1
JAGYHZ010004276.1	208	573	KAI5277652.1
JAGYHZ010004277.1	150	415	KAI5277651.1
JAGYHZ010004284.1	108	603	KAI5277648.1
JAGYHZ010004289.1	10	532	KAI5277644.1
JAGYHZ010004290.1	105	520	KAI5277643.1
JAGYHZ010004293.1	40	533	KAI5277641.1
JAGYHZ010004296.1	260	461	KAI5277639.1
JAGYHZ010004297.1	125	422	KAI5277638.1
JAGYHZ010004301.1	65	528	KAI5277636.1
JAGYHZ010004302.1	14	558	KAI5277633.1
JAGYHZ010004304.1	4	558	KAI5277632.1
JAGYHZ010004310.1	177	475	KAI5277631.1
JAGYHZ010004316.1	6	497	KAI5277626.1
JAGYHZ010004319.1	123	380	KAI5277586.1
JAGYHZ010004321.1	149	570	KAI5277584.1
JAGYHZ010004323.1	36	535	KAI5277582.1
JAGYHZ010004327.1	45	584	KAI5277581.1
JAGYHZ010004328.1	157	346	KAI5277580.1
JAGYHZ010004329.1	16	439	KAI5277579.1
JAGYHZ010004330.1	5	494	KAI5277578.1
JAGYHZ010004332.1	24	546	KAI5277575.1
JAGYHZ010004333.1	114	426	KAI5277574.1
JAGYHZ010004337.1	9	478	KAI5277570.1
JAGYHZ010004339.1	89	302	KAI5277568.1
JAGYHZ010004350.1	23	350	KAI5277535.1
JAGYHZ010004353.1	41	544	KAI5277534.1
JAGYHZ010004361.1	69	359	KAI5277530.1
JAGYHZ010004365.1	24	425	KAI5277529.1
JAGYHZ010004367.1	218	566	KAI5277527.1
JAGYHZ010004370.1	17	530	KAI5277524.1
JAGYHZ010004373.1	192	498	KAI5277461.1
JAGYHZ010004386.1	31	496	KAI5277454.1
JAGYHZ010004391.1	99	342	KAI5277453.1
JAGYHZ010004392.1	51	533	KAI5277452.1
JAGYHZ010004394.1	86	530	KAI5277450.1
JAGYHZ010004400.1	50	283	KAI5277448.1
JAGYHZ010004409.1	11	291	KAI5277446.1
JAGYHZ010004410.1	77	539	KAI5277445.1
JAGYHZ010004411.1	101	308	KAI5277444.1
JAGYHZ010004421.1	223	442	KAI5277438.1
JAGYHZ010004428.1	14	506	KAI5277434.1
JAGYHZ010004434.1	31	380	KAI5277392.1
JAGYHZ010004438.1	8	482	KAI5277391.1
JAGYHZ010004442.1	54	301	KAI5277389.1
JAGYHZ010004443.1	48	458	KAI5277388.1
JAGYHZ010004446.1	81	448	KAI5277387.1
JAGYHZ010004447.1	47	522	KAI5277386.1
JAGYHZ010004451.1	43	388	KAI5277385.1
JAGYHZ010004454.1	260	475	KAI5277384.1
JAGYHZ010004457.1	79	439	KAI5277383.1
JAGYHZ010004466.1	139	386	KAI5277382.1
JAGYHZ010004479.1	44	441	KAI5277190.1
JAGYHZ010004481.1	35	470	KAI5277189.1
JAGYHZ010004484.1	74	498	KAI5277186.1
JAGYHZ010004492.1	169	362	KAI5277182.1
JAGYHZ010004495.1	156	461	KAI5277179.1
```
