## Supplementary File 2. BED files and Orthogroup tables for the Eurotiomycetes dataset generated using OrthoFinder and orthoSynAssign for "orthoSynAssign: refine orthogroups using synteny information": GCA_024244615.1.bed

```
JAGYIB010000001.1	769	3328	KAI5307402.1
JAGYIB010000001.1	4051	5787	KAI5307403.1
JAGYIB010000001.1	7682	8795	KAI5307404.1
JAGYIB010000001.1	9356	10781	KAI5307405.1
JAGYIB010000001.1	12626	13796	KAI5307406.1
JAGYIB010000001.1	13982	15546	KAI5307407.1
JAGYIB010000001.1	15963	18419	KAI5307408.1
JAGYIB010000001.1	20256	22743	KAI5307409.1
JAGYIB010000001.1	24148	26098	KAI5307410.1
JAGYIB010000001.1	26435	28115	KAI5307411.1
JAGYIB010000001.1	28460	29502	KAI5307412.1
JAGYIB010000001.1	31079	31483	KAI5307413.1
JAGYIB010000002.1	36	1158	KAI5307390.1
JAGYIB010000002.1	4363	6650	KAI5307391.1
JAGYIB010000002.1	9183	10367	KAI5307392.1
JAGYIB010000002.1	10837	12526	KAI5307393.1
JAGYIB010000002.1	12891	15891	KAI5307394.1
JAGYIB010000002.1	16242	18717	KAI5307395.1
JAGYIB010000002.1	19411	20655	KAI5307396.1
JAGYIB010000002.1	24821	26063	KAI5307397.1
JAGYIB010000002.1	26397	27142	KAI5307398.1
JAGYIB010000002.1	29244	30717	KAI5307399.1
JAGYIB010000003.1	98	497	KAI5307377.1
JAGYIB010000003.1	538	1984	KAI5307378.1
JAGYIB010000003.1	2544	3597	KAI5307379.1
JAGYIB010000003.1	4081	7520	KAI5307380.1
JAGYIB010000003.1	7795	10006	KAI5307381.1
JAGYIB010000003.1	13777	15090	KAI5307382.1
JAGYIB010000003.1	16276	19824	KAI5307383.1
JAGYIB010000003.1	20156	22030	KAI5307384.1
JAGYIB010000003.1	22715	23282	KAI5307385.1
JAGYIB010000003.1	23669	24593	KAI5307386.1
JAGYIB010000003.1	25727	26662	KAI5307387.1
JAGYIB010000003.1	26802	28828	KAI5307388.1
JAGYIB010000004.1	733	4613	KAI5307369.1
JAGYIB010000004.1	7204	8755	KAI5307370.1
JAGYIB010000004.1	9777	11167	KAI5307371.1
JAGYIB010000004.1	13193	14478	KAI5307372.1
JAGYIB010000004.1	15522	17499	KAI5307373.1
JAGYIB010000004.1	19203	23298	KAI5307374.1
JAGYIB010000004.1	23565	26327	KAI5307375.1
JAGYIB010000004.1	26856	28217	KAI5307376.1
JAGYIB010000005.1	437	3780	KAI5307358.1
JAGYIB010000005.1	4024	4729	KAI5307359.1
JAGYIB010000005.1	5052	5895	KAI5307360.1
JAGYIB010000005.1	6724	10357	KAI5307361.1
JAGYIB010000005.1	15510	17418	KAI5307362.1
JAGYIB010000005.1	17915	19614	KAI5307363.1
JAGYIB010000005.1	21914	22805	KAI5307364.1
JAGYIB010000005.1	23370	24989	KAI5307365.1
JAGYIB010000005.1	25294	28390	KAI5307366.1
JAGYIB010000006.1	43	3195	KAI5307346.1
JAGYIB010000006.1	4280	5890	KAI5307347.1
JAGYIB010000006.1	6592	8574	KAI5307348.1
JAGYIB010000006.1	9187	10349	KAI5307349.1
JAGYIB010000006.1	10932	11228	KAI5307350.1
JAGYIB010000006.1	11749	12449	KAI5307351.1
JAGYIB010000006.1	12647	13520	KAI5307352.1
JAGYIB010000006.1	13655	14908	KAI5307353.1
JAGYIB010000006.1	15181	16243	KAI5307354.1
JAGYIB010000006.1	17577	21440	KAI5307355.1
JAGYIB010000006.1	26564	27409	KAI5307356.1
JAGYIB010000007.1	438	871	KAI5307338.1
JAGYIB010000007.1	12429	13867	KAI5307339.1
JAGYIB010000007.1	14493	15864	KAI5307340.1
JAGYIB010000007.1	17375	18425	KAI5307341.1
JAGYIB010000007.1	18601	21792	KAI5307342.1
JAGYIB010000007.1	22275	22979	KAI5307343.1
JAGYIB010000007.1	23783	25843	KAI5307344.1
JAGYIB010000007.1	25920	27066	KAI5307345.1
JAGYIB010000008.1	682	3774	KAI5307329.1
JAGYIB010000008.1	4308	6059	KAI5307330.1
JAGYIB010000008.1	6681	8836	KAI5307331.1
JAGYIB010000008.1	12842	13666	KAI5307332.1
JAGYIB010000008.1	14099	14949	KAI5307333.1
JAGYIB010000008.1	15306	16791	KAI5307334.1
JAGYIB010000008.1	18615	22344	KAI5307335.1
JAGYIB010000008.1	26793	27598	KAI5307336.1
JAGYIB010000009.1	83	2037	KAI5307318.1
JAGYIB010000009.1	2672	4270	KAI5307319.1
JAGYIB010000009.1	4824	5205	KAI5307320.1
JAGYIB010000009.1	6425	7174	KAI5307321.1
JAGYIB010000009.1	7268	8097	KAI5307322.1
JAGYIB010000009.1	8854	10097	KAI5307323.1
JAGYIB010000009.1	10507	11283	KAI5307324.1
JAGYIB010000009.1	11611	14017	KAI5307325.1
JAGYIB010000009.1	15330	17089	KAI5307326.1
JAGYIB010000009.1	21772	24652	KAI5307327.1
JAGYIB010000009.1	25228	26217	KAI5307328.1
JAGYIB010000010.1	823	1891	KAI5307308.1
JAGYIB010000010.1	2446	7318	KAI5307309.1
JAGYIB010000010.1	9385	11800	KAI5307310.1
JAGYIB010000010.1	12614	14234	KAI5307311.1
JAGYIB010000010.1	15729	17921	KAI5307312.1
JAGYIB010000010.1	18728	20792	KAI5307313.1
JAGYIB010000010.1	22730	24119	KAI5307314.1
JAGYIB010000010.1	24318	24642	KAI5307315.1
JAGYIB010000010.1	24851	25858	KAI5307316.1
JAGYIB010000011.1	1498	4146	KAI5307302.1
JAGYIB010000011.1	5341	8355	KAI5307303.1
JAGYIB010000011.1	10846	12942	KAI5307304.1
JAGYIB010000011.1	14820	19893	KAI5307305.1
JAGYIB010000011.1	20615	23735	KAI5307306.1
JAGYIB010000011.1	24150	25238	KAI5307307.1
JAGYIB010000012.1	42	1929	KAI5307294.1
JAGYIB010000012.1	2977	4579	KAI5307295.1
JAGYIB010000012.1	4969	6206	KAI5307296.1
JAGYIB010000012.1	8160	9675	KAI5307297.1
JAGYIB010000012.1	9995	10292	KAI5307298.1
JAGYIB010000012.1	15020	16083	KAI5307299.1
JAGYIB010000012.1	16467	22061	KAI5307300.1
JAGYIB010000012.1	23389	24936	KAI5307301.1
JAGYIB010000013.1	241	1523	KAI5307285.1
JAGYIB010000013.1	1577	3140	KAI5307286.1
JAGYIB010000013.1	8213	11743	KAI5307287.1
JAGYIB010000013.1	12548	14321	KAI5307288.1
JAGYIB010000013.1	14628	16694	KAI5307289.1
JAGYIB010000013.1	17119	17661	KAI5307290.1
JAGYIB010000013.1	18135	19428	KAI5307291.1
JAGYIB010000013.1	21770	23287	KAI5307292.1
JAGYIB010000013.1	23397	24936	KAI5307293.1
JAGYIB010000014.1	116	906	KAI5307274.1
JAGYIB010000014.1	1211	1743	KAI5307275.1
JAGYIB010000014.1	2756	3757	KAI5307276.1
JAGYIB010000014.1	4335	8988	KAI5307277.1
JAGYIB010000014.1	9492	10790	KAI5307278.1
JAGYIB010000014.1	11874	13144	KAI5307279.1
JAGYIB010000014.1	15052	16141	KAI5307280.1
JAGYIB010000014.1	19468	21115	KAI5307281.1
JAGYIB010000014.1	22929	23380	KAI5307282.1
JAGYIB010000015.1	38	474	KAI5307269.1
JAGYIB010000015.1	719	2864	KAI5307270.1
JAGYIB010000015.1	3459	17687	KAI5307271.1
JAGYIB010000015.1	18879	21486	KAI5307272.1
JAGYIB010000015.1	22824	24495	KAI5307273.1
JAGYIB010000016.1	602	4082	KAI5307258.1
JAGYIB010000016.1	5261	6395	KAI5307259.1
JAGYIB010000016.1	6753	7420	KAI5307260.1
JAGYIB010000016.1	7854	9703	KAI5307261.1
JAGYIB010000016.1	11111	11488	KAI5307262.1
JAGYIB010000016.1	12261	12760	KAI5307263.1
JAGYIB010000016.1	13758	16090	KAI5307264.1
JAGYIB010000016.1	17675	19781	KAI5307265.1
JAGYIB010000016.1	20173	21829	KAI5307266.1
JAGYIB010000016.1	22234	24553	KAI5307267.1
JAGYIB010000017.1	250	6861	KAI5307250.1
JAGYIB010000017.1	7282	9554	KAI5307251.1
JAGYIB010000017.1	9950	10778	KAI5307252.1
JAGYIB010000017.1	11103	12527	KAI5307253.1
JAGYIB010000017.1	12920	14489	KAI5307254.1
JAGYIB010000017.1	16615	18789	KAI5307255.1
JAGYIB010000017.1	19756	21326	KAI5307256.1
JAGYIB010000017.1	21907	23805	KAI5307257.1
JAGYIB010000018.1	184	2404	KAI5307241.1
JAGYIB010000018.1	2876	3685	KAI5307242.1
JAGYIB010000018.1	4147	4559	KAI5307243.1
JAGYIB010000018.1	5362	7242	KAI5307244.1
JAGYIB010000018.1	7586	8384	KAI5307245.1
JAGYIB010000018.1	8730	9449	KAI5307246.1
JAGYIB010000018.1	11062	11672	KAI5307247.1
JAGYIB010000018.1	20434	21415	KAI5307248.1
JAGYIB010000019.1	466	1627	KAI5307234.1
JAGYIB010000019.1	3455	7142	KAI5307235.1
JAGYIB010000019.1	7725	9317	KAI5307236.1
JAGYIB010000019.1	10663	11449	KAI5307237.1
JAGYIB010000019.1	16067	16689	KAI5307238.1
JAGYIB010000019.1	19568	22160	KAI5307239.1
JAGYIB010000019.1	22256	23895	KAI5307240.1
JAGYIB010000020.1	35	2828	KAI5307226.1
JAGYIB010000020.1	3705	4038	KAI5307227.1
JAGYIB010000020.1	7212	8653	KAI5307228.1
JAGYIB010000020.1	9731	11210	KAI5307229.1
JAGYIB010000020.1	11445	12763	KAI5307230.1
JAGYIB010000020.1	14984	16064	KAI5307231.1
JAGYIB010000020.1	16822	18173	KAI5307232.1
JAGYIB010000020.1	22976	23707	KAI5307233.1
JAGYIB010000021.1	36	352	KAI5307217.1
JAGYIB010000021.1	408	1248	KAI5307218.1
JAGYIB010000021.1	1657	4113	KAI5307219.1
JAGYIB010000021.1	5661	8377	KAI5307220.1
JAGYIB010000021.1	9194	9937	KAI5307221.1
JAGYIB010000021.1	11884	12643	KAI5307222.1
JAGYIB010000021.1	13671	18159	KAI5307223.1
JAGYIB010000021.1	19790	20423	KAI5307224.1
JAGYIB010000022.1	123	9436	KAI5307209.1
JAGYIB010000022.1	10569	12969	KAI5307210.1
JAGYIB010000022.1	15069	15991	KAI5307211.1
JAGYIB010000022.1	16574	17492	KAI5307212.1
JAGYIB010000022.1	18179	19583	KAI5307213.1
JAGYIB010000022.1	20351	22600	KAI5307214.1
JAGYIB010000022.1	23467	23704	KAI5307215.1
JAGYIB010000023.1	821	4607	KAI5307199.1
JAGYIB010000023.1	5450	7382	KAI5307200.1
JAGYIB010000023.1	8185	8968	KAI5307201.1
JAGYIB010000023.1	9941	11930	KAI5307202.1
JAGYIB010000023.1	12715	14998	KAI5307203.1
JAGYIB010000023.1	16195	18372	KAI5307204.1
JAGYIB010000023.1	18896	19247	KAI5307205.1
JAGYIB010000023.1	19836	20813	KAI5307206.1
JAGYIB010000023.1	20915	21371	KAI5307207.1
JAGYIB010000023.1	23076	23553	KAI5307208.1
JAGYIB010000024.1	3841	5050	KAI5307191.1
JAGYIB010000024.1	5769	7330	KAI5307192.1
JAGYIB010000024.1	9280	10909	KAI5307193.1
JAGYIB010000024.1	11548	13257	KAI5307194.1
JAGYIB010000024.1	14215	15747	KAI5307195.1
JAGYIB010000024.1	16224	18326	KAI5307196.1
JAGYIB010000024.1	18601	21430	KAI5307197.1
JAGYIB010000025.1	423	2275	KAI5307183.1
JAGYIB010000025.1	2916	3401	KAI5307184.1
JAGYIB010000025.1	3609	5001	KAI5307185.1
JAGYIB010000025.1	5784	13036	KAI5307186.1
JAGYIB010000025.1	13635	15405	KAI5307187.1
JAGYIB010000025.1	15712	16597	KAI5307188.1
JAGYIB010000025.1	17918	18977	KAI5307189.1
JAGYIB010000025.1	19379	22772	KAI5307190.1
JAGYIB010000026.1	3906	5728	KAI5307175.1
JAGYIB010000026.1	7099	8374	KAI5307176.1
JAGYIB010000026.1	8983	11566	KAI5307177.1
JAGYIB010000026.1	13066	14498	KAI5307178.1
JAGYIB010000026.1	15221	15944	KAI5307179.1
JAGYIB010000026.1	16736	18601	KAI5307180.1
JAGYIB010000026.1	22276	22960	KAI5307181.1
JAGYIB010000027.1	27	1043	KAI5307165.1
JAGYIB010000027.1	1836	3261	KAI5307166.1
JAGYIB010000027.1	4177	6032	KAI5307167.1
JAGYIB010000027.1	7936	10374	KAI5307168.1
JAGYIB010000027.1	11389	12779	KAI5307169.1
JAGYIB010000027.1	12872	13791	KAI5307170.1
JAGYIB010000027.1	14708	16605	KAI5307171.1
JAGYIB010000027.1	17910	19499	KAI5307172.1
JAGYIB010000027.1	21752	22893	KAI5307173.1
JAGYIB010000028.1	23	398	KAI5307157.1
JAGYIB010000028.1	5432	8840	KAI5307158.1
JAGYIB010000028.1	11021	14092	KAI5307159.1
JAGYIB010000028.1	14511	16021	KAI5307160.1
JAGYIB010000028.1	17907	18720	KAI5307161.1
JAGYIB010000028.1	18982	20551	KAI5307162.1
JAGYIB010000028.1	21267	23154	KAI5307163.1
JAGYIB010000029.1	1127	1827	KAI5307143.1
JAGYIB010000029.1	3002	3700	KAI5307144.1
JAGYIB010000029.1	4687	5268	KAI5307145.1
JAGYIB010000029.1	5931	8086	KAI5307146.1
JAGYIB010000029.1	9165	11042	KAI5307147.1
JAGYIB010000029.1	11372	12480	KAI5307148.1
JAGYIB010000029.1	12805	15095	KAI5307149.1
JAGYIB010000029.1	15107	20347	KAI5307150.1
JAGYIB010000029.1	20686	21494	KAI5307151.1
JAGYIB010000030.1	1402	2680	KAI5307133.1
JAGYIB010000030.1	3366	4813	KAI5307134.1
JAGYIB010000030.1	5295	7627	KAI5307135.1
JAGYIB010000030.1	7985	8787	KAI5307136.1
JAGYIB010000030.1	9522	10739	KAI5307137.1
JAGYIB010000030.1	10950	11718	KAI5307138.1
JAGYIB010000030.1	12361	14336	KAI5307139.1
JAGYIB010000030.1	15184	17124	KAI5307140.1
JAGYIB010000030.1	19855	20332	KAI5307141.1
JAGYIB010000031.1	1243	3194	KAI5307123.1
JAGYIB010000031.1	4276	6454	KAI5307124.1
JAGYIB010000031.1	7452	8476	KAI5307125.1
JAGYIB010000031.1	9520	10885	KAI5307126.1
JAGYIB010000031.1	11200	13434	KAI5307127.1
JAGYIB010000031.1	13990	14860	KAI5307128.1
JAGYIB010000031.1	15735	16437	KAI5307129.1
JAGYIB010000031.1	20254	20599	KAI5307130.1
JAGYIB010000032.1	1522	3378	KAI5307114.1
JAGYIB010000032.1	3913	5665	KAI5307115.1
JAGYIB010000032.1	6936	7688	KAI5307116.1
JAGYIB010000032.1	9092	10288	KAI5307117.1
JAGYIB010000032.1	11002	11878	KAI5307118.1
JAGYIB010000032.1	12139	16176	KAI5307119.1
JAGYIB010000032.1	17611	19780	KAI5307120.1
JAGYIB010000032.1	20076	21135	KAI5307121.1
JAGYIB010000032.1	21163	22325	KAI5307122.1
JAGYIB010000033.1	191	1247	KAI5307103.1
JAGYIB010000033.1	2131	2959	KAI5307104.1
JAGYIB010000033.1	3311	4271	KAI5307105.1
JAGYIB010000033.1	6168	8086	KAI5307106.1
JAGYIB010000033.1	8697	10994	KAI5307107.1
JAGYIB010000033.1	11578	12587	KAI5307108.1
JAGYIB010000033.1	14335	15990	KAI5307109.1
JAGYIB010000033.1	17330	18908	KAI5307110.1
JAGYIB010000033.1	19493	20157	KAI5307111.1
JAGYIB010000033.1	21176	22587	KAI5307112.1
JAGYIB010000034.1	217	1306	KAI5307094.1
JAGYIB010000034.1	3223	5686	KAI5307095.1
JAGYIB010000034.1	5696	8268	KAI5307096.1
JAGYIB010000034.1	9022	11806	KAI5307097.1
JAGYIB010000034.1	14957	19886	KAI5307098.1
JAGYIB010000034.1	20164	20986	KAI5307099.1
JAGYIB010000034.1	21435	21950	KAI5307100.1
JAGYIB010000035.1	32	906	KAI5307087.1
JAGYIB010000035.1	4427	9343	KAI5307088.1
JAGYIB010000035.1	9961	12037	KAI5307089.1
JAGYIB010000035.1	12323	13028	KAI5307090.1
JAGYIB010000035.1	13539	16162	KAI5307091.1
JAGYIB010000035.1	20679	21708	KAI5307092.1
JAGYIB010000036.1	105	420	KAI5307080.1
JAGYIB010000036.1	1604	4637	KAI5307081.1
JAGYIB010000036.1	5134	6225	KAI5307082.1
JAGYIB010000036.1	7092	10961	KAI5307083.1
JAGYIB010000036.1	16410	17695	KAI5307084.1
JAGYIB010000036.1	18796	20429	KAI5307085.1
JAGYIB010000036.1	21141	21498	KAI5307086.1
JAGYIB010000037.1	3520	5773	KAI5307073.1
JAGYIB010000037.1	5854	8610	KAI5307074.1
JAGYIB010000037.1	8683	13173	KAI5307075.1
JAGYIB010000037.1	13433	14810	KAI5307076.1
JAGYIB010000037.1	16525	19026	KAI5307077.1
JAGYIB010000037.1	19905	20862	KAI5307078.1
JAGYIB010000038.1	747	1879	KAI5307066.1
JAGYIB010000038.1	4463	5501	KAI5307067.1
JAGYIB010000038.1	6256	8518	KAI5307068.1
JAGYIB010000038.1	9017	11513	KAI5307069.1
JAGYIB010000038.1	11820	13938	KAI5307070.1
JAGYIB010000038.1	14284	17693	KAI5307071.1
JAGYIB010000038.1	19193	20987	KAI5307072.1
JAGYIB010000039.1	908	2818	KAI5307059.1
JAGYIB010000039.1	3034	3929	KAI5307060.1
JAGYIB010000039.1	5106	10545	KAI5307061.1
JAGYIB010000039.1	10622	11952	KAI5307062.1
JAGYIB010000039.1	12113	14142	KAI5307063.1
JAGYIB010000039.1	15511	17421	KAI5307064.1
JAGYIB010000040.1	545	1770	KAI5307052.1
JAGYIB010000040.1	2178	3041	KAI5307053.1
JAGYIB010000040.1	3659	4716	KAI5307054.1
JAGYIB010000040.1	8267	9825	KAI5307055.1
JAGYIB010000040.1	10235	12019	KAI5307056.1
JAGYIB010000040.1	12822	14588	KAI5307057.1
JAGYIB010000040.1	16282	18427	KAI5307058.1
JAGYIB010000041.1	899	1480	KAI5307044.1
JAGYIB010000041.1	2130	4276	KAI5307045.1
JAGYIB010000041.1	5260	6901	KAI5307046.1
JAGYIB010000041.1	7296	8817	KAI5307047.1
JAGYIB010000041.1	10184	14248	KAI5307048.1
JAGYIB010000041.1	15012	15576	KAI5307049.1
JAGYIB010000041.1	16633	18375	KAI5307050.1
JAGYIB010000041.1	19267	20327	KAI5307051.1
JAGYIB010000042.1	3450	6102	KAI5307034.1
JAGYIB010000042.1	6818	7388	KAI5307035.1
JAGYIB010000042.1	7705	8906	KAI5307036.1
JAGYIB010000042.1	10222	11215	KAI5307037.1
JAGYIB010000042.1	11351	12052	KAI5307038.1
JAGYIB010000042.1	12347	13450	KAI5307039.1
JAGYIB010000042.1	13768	14758	KAI5307040.1
JAGYIB010000042.1	17097	18568	KAI5307041.1
JAGYIB010000043.1	78	1723	KAI5307024.1
JAGYIB010000043.1	2821	3603	KAI5307025.1
JAGYIB010000043.1	4295	4907	KAI5307026.1
JAGYIB010000043.1	5172	6841	KAI5307027.1
JAGYIB010000043.1	9042	11860	KAI5307028.1
JAGYIB010000043.1	12246	13190	KAI5307029.1
JAGYIB010000043.1	13536	15400	KAI5307030.1
JAGYIB010000043.1	15836	16268	KAI5307031.1
JAGYIB010000043.1	16830	20377	KAI5307032.1
JAGYIB010000044.1	413	3488	KAI5307012.1
JAGYIB010000044.1	3825	4294	KAI5307013.1
JAGYIB010000044.1	5421	6996	KAI5307014.1
JAGYIB010000044.1	7341	7738	KAI5307015.1
JAGYIB010000044.1	7880	9261	KAI5307016.1
JAGYIB010000044.1	11337	12228	KAI5307017.1
JAGYIB010000044.1	12536	13969	KAI5307018.1
JAGYIB010000044.1	14138	15143	KAI5307019.1
JAGYIB010000044.1	15446	16738	KAI5307020.1
JAGYIB010000044.1	17433	19009	KAI5307021.1
JAGYIB010000044.1	19524	20027	KAI5307022.1
JAGYIB010000045.1	825	2585	KAI5307002.1
JAGYIB010000045.1	2857	3949	KAI5307003.1
JAGYIB010000045.1	4406	5796	KAI5307004.1
JAGYIB010000045.1	6265	7928	KAI5307005.1
JAGYIB010000045.1	8917	9703	KAI5307006.1
JAGYIB010000045.1	10391	11518	KAI5307007.1
JAGYIB010000045.1	11581	12442	KAI5307008.1
JAGYIB010000045.1	12964	14662	KAI5307009.1
JAGYIB010000045.1	15713	18146	KAI5307010.1
JAGYIB010000046.1	1185	1855	KAI5306995.1
JAGYIB010000046.1	3376	4516	KAI5306996.1
JAGYIB010000046.1	8243	9530	KAI5306997.1
JAGYIB010000046.1	10025	11666	KAI5306998.1
JAGYIB010000046.1	17475	18636	KAI5306999.1
JAGYIB010000046.1	18878	20114	KAI5307000.1
JAGYIB010000047.1	90	282	KAI5306988.1
JAGYIB010000047.1	1489	2794	KAI5306989.1
JAGYIB010000047.1	2954	3411	KAI5306990.1
JAGYIB010000047.1	3983	4781	KAI5306991.1
JAGYIB010000047.1	5877	6239	KAI5306992.1
JAGYIB010000047.1	8933	10622	KAI5306993.1
JAGYIB010000047.1	10757	19713	KAI5306994.1
JAGYIB010000048.1	270	1619	KAI5306979.1
JAGYIB010000048.1	1877	3000	KAI5306980.1
JAGYIB010000048.1	3407	6004	KAI5306981.1
JAGYIB010000048.1	8277	10028	KAI5306982.1
JAGYIB010000048.1	10354	11758	KAI5306983.1
JAGYIB010000048.1	12416	13224	KAI5306984.1
JAGYIB010000048.1	13696	15873	KAI5306985.1
JAGYIB010000048.1	17837	18901	KAI5306986.1
JAGYIB010000049.1	2	1308	KAI5306971.1
JAGYIB010000049.1	2002	4455	KAI5306972.1
JAGYIB010000049.1	4513	6538	KAI5306973.1
JAGYIB010000049.1	7674	9204	KAI5306974.1
JAGYIB010000049.1	11133	12143	KAI5306975.1
JAGYIB010000049.1	12551	15849	KAI5306976.1
JAGYIB010000049.1	17295	19330	KAI5306977.1
JAGYIB010000050.1	98	500	KAI5306963.1
JAGYIB010000050.1	1990	2815	KAI5306964.1
JAGYIB010000050.1	3028	6047	KAI5306965.1
JAGYIB010000050.1	8098	9612	KAI5306966.1
JAGYIB010000050.1	11206	13398	KAI5306967.1
JAGYIB010000050.1	13680	18151	KAI5306968.1
JAGYIB010000050.1	18431	19054	KAI5306969.1
JAGYIB010000051.1	213	789	KAI5306957.1
JAGYIB010000051.1	1336	2077	KAI5306958.1
JAGYIB010000051.1	3595	6520	KAI5306959.1
JAGYIB010000051.1	7057	8977	KAI5306960.1
JAGYIB010000051.1	9567	10054	KAI5306961.1
JAGYIB010000052.1	9	1022	KAI5306949.1
JAGYIB010000052.1	2360	2838	KAI5306950.1
JAGYIB010000052.1	4159	5455	KAI5306951.1
JAGYIB010000052.1	6282	7182	KAI5306952.1
JAGYIB010000052.1	8709	9639	KAI5306953.1
JAGYIB010000052.1	12754	13750	KAI5306954.1
JAGYIB010000052.1	14511	15558	KAI5306955.1
JAGYIB010000053.1	1150	3229	KAI5306942.1
JAGYIB010000053.1	3848	5306	KAI5306943.1
JAGYIB010000053.1	6179	6704	KAI5306944.1
JAGYIB010000053.1	7450	9844	KAI5306945.1
JAGYIB010000053.1	10559	12158	KAI5306946.1
JAGYIB010000053.1	14854	17266	KAI5306947.1
JAGYIB010000053.1	17614	18829	KAI5306948.1
JAGYIB010000054.1	815	2178	KAI5306934.1
JAGYIB010000054.1	2660	3637	KAI5306935.1
JAGYIB010000054.1	4214	5529	KAI5306936.1
JAGYIB010000054.1	10263	11783	KAI5306937.1
JAGYIB010000054.1	12910	13714	KAI5306938.1
JAGYIB010000054.1	14205	16955	KAI5306939.1
JAGYIB010000054.1	17662	18842	KAI5306940.1
JAGYIB010000055.1	349	1791	KAI5306924.1
JAGYIB010000055.1	1893	2565	KAI5306925.1
JAGYIB010000055.1	3175	3961	KAI5306926.1
JAGYIB010000055.1	4231	4704	KAI5306927.1
JAGYIB010000055.1	5114	6035	KAI5306928.1
JAGYIB010000055.1	6440	6776	KAI5306929.1
JAGYIB010000055.1	7098	9620	KAI5306930.1
JAGYIB010000055.1	11698	13810	KAI5306931.1
JAGYIB010000055.1	17831	18713	KAI5306932.1
JAGYIB010000056.1	473	1153	KAI5306914.1
JAGYIB010000056.1	1850	5298	KAI5306915.1
JAGYIB010000056.1	5766	7478	KAI5306916.1
JAGYIB010000056.1	8684	10090	KAI5306917.1
JAGYIB010000056.1	10307	10675	KAI5306918.1
JAGYIB010000056.1	11054	12259	KAI5306919.1
JAGYIB010000056.1	12752	13817	KAI5306920.1
JAGYIB010000056.1	14104	15539	KAI5306921.1
JAGYIB010000056.1	15798	18437	KAI5306922.1
JAGYIB010000057.1	1032	3165	KAI5306907.1
JAGYIB010000057.1	5059	6081	KAI5306908.1
JAGYIB010000057.1	7149	9115	KAI5306909.1
JAGYIB010000057.1	9617	10748	KAI5306910.1
JAGYIB010000057.1	10893	12225	KAI5306911.1
JAGYIB010000057.1	12667	14343	KAI5306912.1
JAGYIB010000058.1	360	3339	KAI5306899.1
JAGYIB010000058.1	4021	5172	KAI5306900.1
JAGYIB010000058.1	5743	7702	KAI5306901.1
JAGYIB010000058.1	9035	11251	KAI5306902.1
JAGYIB010000058.1	11959	14158	KAI5306903.1
JAGYIB010000058.1	14644	15404	KAI5306904.1
JAGYIB010000058.1	17100	18104	KAI5306905.1
JAGYIB010000059.1	670	2836	KAI5306894.1
JAGYIB010000059.1	3624	6327	KAI5306895.1
JAGYIB010000059.1	6591	9682	KAI5306896.1
JAGYIB010000059.1	10650	16763	KAI5306897.1
JAGYIB010000059.1	17483	17835	KAI5306898.1
JAGYIB010000060.1	35	635	KAI5306885.1
JAGYIB010000060.1	1086	2405	KAI5306886.1
JAGYIB010000060.1	2546	3322	KAI5306887.1
JAGYIB010000060.1	4520	7469	KAI5306888.1
JAGYIB010000060.1	8505	11808	KAI5306889.1
JAGYIB010000060.1	11960	13338	KAI5306890.1
JAGYIB010000060.1	14386	15718	KAI5306891.1
JAGYIB010000060.1	16428	16874	KAI5306892.1
JAGYIB010000061.1	1715	4668	KAI5306877.1
JAGYIB010000061.1	7311	8586	KAI5306878.1
JAGYIB010000061.1	8627	9148	KAI5306879.1
JAGYIB010000061.1	10432	12388	KAI5306880.1
JAGYIB010000061.1	12572	14269	KAI5306881.1
JAGYIB010000061.1	14562	16452	KAI5306882.1
JAGYIB010000061.1	16580	17351	KAI5306883.1
JAGYIB010000062.1	50	858	KAI5306871.1
JAGYIB010000062.1	1786	4662	KAI5306872.1
JAGYIB010000062.1	5089	6115	KAI5306873.1
JAGYIB010000062.1	6742	8280	KAI5306874.1
JAGYIB010000062.1	8867	11781	KAI5306875.1
JAGYIB010000062.1	12580	15865	KAI5306876.1
JAGYIB010000063.1	807	2928	KAI5306865.1
JAGYIB010000063.1	3205	4106	KAI5306866.1
JAGYIB010000063.1	6370	7307	KAI5306867.1
JAGYIB010000063.1	8673	9707	KAI5306868.1
JAGYIB010000063.1	13479	14510	KAI5306869.1
JAGYIB010000064.1	219	2916	KAI5306860.1
JAGYIB010000064.1	4118	6939	KAI5306861.1
JAGYIB010000064.1	8653	10383	KAI5306862.1
JAGYIB010000064.1	11367	14013	KAI5306863.1
JAGYIB010000064.1	15503	17078	KAI5306864.1
JAGYIB010000065.1	782	2560	KAI5306856.1
JAGYIB010000065.1	3031	4510	KAI5306857.1
JAGYIB010000065.1	5746	17821	KAI5306858.1
JAGYIB010000066.1	195	1377	KAI5306849.1
JAGYIB010000066.1	2621	3158	KAI5306850.1
JAGYIB010000066.1	3453	4177	KAI5306851.1
JAGYIB010000066.1	6267	6911	KAI5306852.1
JAGYIB010000066.1	14571	14991	KAI5306853.1
JAGYIB010000066.1	15884	16487	KAI5306854.1
JAGYIB010000067.1	121	1389	KAI5306842.1
JAGYIB010000067.1	2765	5907	KAI5306843.1
JAGYIB010000067.1	6904	8343	KAI5306844.1
JAGYIB010000067.1	9083	10730	KAI5306845.1
JAGYIB010000067.1	12297	14486	KAI5306846.1
JAGYIB010000067.1	15317	16949	KAI5306847.1
JAGYIB010000067.1	16992	17536	KAI5306848.1
JAGYIB010000068.1	490	2536	KAI5306838.1
JAGYIB010000068.1	3543	8223	KAI5306839.1
JAGYIB010000068.1	11040	13006	KAI5306840.1
JAGYIB010000068.1	14395	16857	KAI5306841.1
JAGYIB010000069.1	209	998	KAI5306832.1
JAGYIB010000069.1	1847	6905	KAI5306833.1
JAGYIB010000069.1	8603	9400	KAI5306834.1
JAGYIB010000069.1	9552	13380	KAI5306835.1
JAGYIB010000069.1	13831	15058	KAI5306836.1
JAGYIB010000070.1	60	3286	KAI5306824.1
JAGYIB010000070.1	4308	7912	KAI5306825.1
JAGYIB010000070.1	8349	9187	KAI5306826.1
JAGYIB010000070.1	9704	11338	KAI5306827.1
JAGYIB010000070.1	11787	13250	KAI5306828.1
JAGYIB010000070.1	13808	14906	KAI5306829.1
JAGYIB010000070.1	15201	16477	KAI5306830.1
JAGYIB010000071.1	1089	3161	KAI5306817.1
JAGYIB010000071.1	4016	6008	KAI5306818.1
JAGYIB010000071.1	6357	7385	KAI5306819.1
JAGYIB010000071.1	8284	12522	KAI5306820.1
JAGYIB010000071.1	12822	14901	KAI5306821.1
JAGYIB010000071.1	15404	16863	KAI5306822.1
JAGYIB010000072.1	115	1144	KAI5306806.1
JAGYIB010000072.1	2214	3356	KAI5306807.1
JAGYIB010000072.1	4779	5787	KAI5306808.1
JAGYIB010000072.1	6104	6953	KAI5306809.1
JAGYIB010000072.1	8457	9337	KAI5306810.1
JAGYIB010000072.1	10181	11081	KAI5306811.1
JAGYIB010000072.1	12732	14054	KAI5306812.1
JAGYIB010000072.1	15266	16183	KAI5306813.1
JAGYIB010000072.1	16990	17369	KAI5306814.1
JAGYIB010000073.1	24	1859	KAI5306800.1
JAGYIB010000073.1	7579	10720	KAI5306801.1
JAGYIB010000073.1	12034	13453	KAI5306802.1
JAGYIB010000073.1	14260	16164	KAI5306803.1
JAGYIB010000073.1	16647	17269	KAI5306804.1
JAGYIB010000074.1	1655	2210	KAI5306792.1
JAGYIB010000074.1	2861	4662	KAI5306793.1
JAGYIB010000074.1	5196	6495	KAI5306794.1
JAGYIB010000074.1	7959	9513	KAI5306795.1
JAGYIB010000074.1	10259	11978	KAI5306796.1
JAGYIB010000074.1	12374	13564	KAI5306797.1
JAGYIB010000074.1	14106	17133	KAI5306798.1
JAGYIB010000075.1	415	1891	KAI5306786.1
JAGYIB010000075.1	3016	4638	KAI5306787.1
JAGYIB010000075.1	6584	9098	KAI5306788.1
JAGYIB010000075.1	12505	14857	KAI5306789.1
JAGYIB010000075.1	15913	17096	KAI5306790.1
JAGYIB010000076.1	358	1791	KAI5306778.1
JAGYIB010000076.1	2072	3208	KAI5306779.1
JAGYIB010000076.1	3653	5679	KAI5306780.1
JAGYIB010000076.1	5832	7194	KAI5306781.1
JAGYIB010000076.1	7687	10640	KAI5306782.1
JAGYIB010000076.1	13526	14620	KAI5306783.1
JAGYIB010000076.1	15212	16860	KAI5306784.1
JAGYIB010000077.1	424	1447	KAI5306770.1
JAGYIB010000077.1	2346	2847	KAI5306771.1
JAGYIB010000077.1	3086	4891	KAI5306772.1
JAGYIB010000077.1	7218	8232	KAI5306773.1
JAGYIB010000077.1	8762	11396	KAI5306774.1
JAGYIB010000077.1	11680	13540	KAI5306775.1
JAGYIB010000077.1	15254	17069	KAI5306776.1
JAGYIB010000078.1	256	1684	KAI5306764.1
JAGYIB010000078.1	2542	3259	KAI5306765.1
JAGYIB010000078.1	6356	13471	KAI5306766.1
JAGYIB010000078.1	13955	14776	KAI5306767.1
JAGYIB010000078.1	15587	16816	KAI5306768.1
JAGYIB010000079.1	94	1403	KAI5306761.1
JAGYIB010000079.1	8228	8909	KAI5306762.1
JAGYIB010000079.1	13154	16190	KAI5306763.1
JAGYIB010000080.1	100	1141	KAI5306754.1
JAGYIB010000080.1	3898	5493	KAI5306755.1
JAGYIB010000080.1	6253	7340	KAI5306756.1
JAGYIB010000080.1	8347	10168	KAI5306757.1
JAGYIB010000080.1	10354	14155	KAI5306758.1
JAGYIB010000080.1	14562	16408	KAI5306759.1
JAGYIB010000081.1	7058	8754	KAI5306749.1
JAGYIB010000081.1	8870	10812	KAI5306750.1
JAGYIB010000081.1	11579	14668	KAI5306751.1
JAGYIB010000081.1	14824	16019	KAI5306752.1
JAGYIB010000082.1	1340	3143	KAI5306744.1
JAGYIB010000082.1	6900	9683	KAI5306745.1
JAGYIB010000082.1	11447	12577	KAI5306746.1
JAGYIB010000082.1	12991	14562	KAI5306747.1
JAGYIB010000082.1	15728	16742	KAI5306748.1
JAGYIB010000083.1	355	1942	KAI5306736.1
JAGYIB010000083.1	2347	3408	KAI5306737.1
JAGYIB010000083.1	3903	7194	KAI5306738.1
JAGYIB010000083.1	7982	9840	KAI5306739.1
JAGYIB010000083.1	10890	12143	KAI5306740.1
JAGYIB010000083.1	13278	15651	KAI5306741.1
JAGYIB010000083.1	16115	16737	KAI5306742.1
JAGYIB010000084.1	22	1436	KAI5306730.1
JAGYIB010000084.1	2426	4334	KAI5306731.1
JAGYIB010000084.1	4528	5935	KAI5306732.1
JAGYIB010000084.1	6623	10289	KAI5306733.1
JAGYIB010000084.1	11645	13396	KAI5306734.1
JAGYIB010000084.1	13490	15451	KAI5306735.1
JAGYIB010000085.1	3396	5602	KAI5306724.1
JAGYIB010000085.1	6129	7745	KAI5306725.1
JAGYIB010000085.1	8526	9240	KAI5306726.1
JAGYIB010000085.1	9944	13421	KAI5306727.1
JAGYIB010000085.1	13986	15103	KAI5306728.1
JAGYIB010000086.1	47	1421	KAI5306716.1
JAGYIB010000086.1	2737	3818	KAI5306717.1
JAGYIB010000086.1	4704	6525	KAI5306718.1
JAGYIB010000086.1	7155	8804	KAI5306719.1
JAGYIB010000086.1	9139	11925	KAI5306720.1
JAGYIB010000086.1	12270	13116	KAI5306721.1
JAGYIB010000086.1	13723	15571	KAI5306722.1
JAGYIB010000087.1	95	1410	KAI5306710.1
JAGYIB010000087.1	1735	3844	KAI5306711.1
JAGYIB010000087.1	4782	5821	KAI5306712.1
JAGYIB010000087.1	6417	10182	KAI5306713.1
JAGYIB010000087.1	10678	11750	KAI5306714.1
JAGYIB010000087.1	12485	15281	KAI5306715.1
JAGYIB010000088.1	26	2074	KAI5306704.1
JAGYIB010000088.1	3678	5839	KAI5306705.1
JAGYIB010000088.1	6247	9883	KAI5306706.1
JAGYIB010000088.1	10072	12298	KAI5306707.1
JAGYIB010000088.1	12870	14258	KAI5306708.1
JAGYIB010000088.1	15111	16208	KAI5306709.1
JAGYIB010000089.1	149	629	KAI5306696.1
JAGYIB010000089.1	1239	2562	KAI5306697.1
JAGYIB010000089.1	3087	4617	KAI5306698.1
JAGYIB010000089.1	5615	7569	KAI5306699.1
JAGYIB010000089.1	7700	8848	KAI5306700.1
JAGYIB010000089.1	9303	11092	KAI5306701.1
JAGYIB010000089.1	11377	12252	KAI5306702.1
JAGYIB010000090.1	452	3794	KAI5306691.1
JAGYIB010000090.1	4336	6124	KAI5306692.1
JAGYIB010000090.1	6945	9704	KAI5306693.1
JAGYIB010000090.1	10608	13101	KAI5306694.1
JAGYIB010000090.1	13383	14448	KAI5306695.1
JAGYIB010000091.1	57	2160	KAI5306683.1
JAGYIB010000091.1	3051	4574	KAI5306684.1
JAGYIB010000091.1	6312	6870	KAI5306685.1
JAGYIB010000091.1	8087	8792	KAI5306686.1
JAGYIB010000091.1	10151	11741	KAI5306687.1
JAGYIB010000091.1	13041	13694	KAI5306688.1
JAGYIB010000091.1	14491	15554	KAI5306689.1
JAGYIB010000092.1	100	811	KAI5306673.1
JAGYIB010000092.1	1335	2561	KAI5306674.1
JAGYIB010000092.1	2825	3122	KAI5306675.1
JAGYIB010000092.1	3917	4923	KAI5306676.1
JAGYIB010000092.1	5370	6777	KAI5306677.1
JAGYIB010000092.1	7367	8321	KAI5306678.1
JAGYIB010000092.1	9174	10785	KAI5306679.1
JAGYIB010000092.1	12802	13944	KAI5306680.1
JAGYIB010000092.1	14040	14905	KAI5306681.1
JAGYIB010000093.1	1076	2021	KAI5306667.1
JAGYIB010000093.1	2476	5516	KAI5306668.1
JAGYIB010000093.1	5545	8994	KAI5306669.1
JAGYIB010000093.1	10310	16044	KAI5306670.1
JAGYIB010000094.1	550	2937	KAI5306660.1
JAGYIB010000094.1	3821	5172	KAI5306661.1
JAGYIB010000094.1	6589	8803	KAI5306662.1
JAGYIB010000094.1	9205	9761	KAI5306663.1
JAGYIB010000094.1	11016	11577	KAI5306664.1
JAGYIB010000094.1	12031	12672	KAI5306665.1
JAGYIB010000094.1	13640	15552	KAI5306666.1
JAGYIB010000095.1	270	5151	KAI5306655.1
JAGYIB010000095.1	5585	7533	KAI5306656.1
JAGYIB010000095.1	8094	9597	KAI5306657.1
JAGYIB010000095.1	9974	11345	KAI5306658.1
JAGYIB010000095.1	11949	16003	KAI5306659.1
JAGYIB010000096.1	107	589	KAI5306647.1
JAGYIB010000096.1	939	1745	KAI5306648.1
JAGYIB010000096.1	2196	2931	KAI5306649.1
JAGYIB010000096.1	3298	5170	KAI5306650.1
JAGYIB010000096.1	5313	8769	KAI5306651.1
JAGYIB010000096.1	9668	12281	KAI5306652.1
JAGYIB010000096.1	12645	15619	KAI5306653.1
JAGYIB010000097.1	287	1205	KAI5306641.1
JAGYIB010000097.1	1903	3244	KAI5306642.1
JAGYIB010000097.1	4631	6582	KAI5306643.1
JAGYIB010000097.1	7782	12685	KAI5306644.1
JAGYIB010000097.1	15370	16027	KAI5306645.1
JAGYIB010000098.1	100	946	KAI5306635.1
JAGYIB010000098.1	4372	5782	KAI5306636.1
JAGYIB010000098.1	7165	8836	KAI5306637.1
JAGYIB010000098.1	9182	9572	KAI5306638.1
JAGYIB010000098.1	9972	14647	KAI5306639.1
JAGYIB010000098.1	15702	16041	KAI5306640.1
JAGYIB010000099.1	29	1286	KAI5306629.1
JAGYIB010000099.1	2337	3069	KAI5306630.1
JAGYIB010000099.1	5066	6506	KAI5306631.1
JAGYIB010000099.1	8439	9187	KAI5306632.1
JAGYIB010000099.1	9624	12526	KAI5306633.1
JAGYIB010000100.1	631	4945	KAI5306622.1
JAGYIB010000100.1	5642	6277	KAI5306623.1
JAGYIB010000100.1	6572	7524	KAI5306624.1
JAGYIB010000100.1	8752	9283	KAI5306625.1
JAGYIB010000100.1	10899	11628	KAI5306626.1
JAGYIB010000100.1	12005	13474	KAI5306627.1
JAGYIB010000101.1	4127	5301	KAI5306615.1
JAGYIB010000101.1	5891	6887	KAI5306616.1
JAGYIB010000101.1	7452	8218	KAI5306617.1
JAGYIB010000101.1	10069	11627	KAI5306618.1
JAGYIB010000101.1	11930	13355	KAI5306619.1
JAGYIB010000101.1	14416	15688	KAI5306620.1
JAGYIB010000102.1	62	437	KAI5306606.1
JAGYIB010000102.1	1168	3684	KAI5306607.1
JAGYIB010000102.1	4178	4603	KAI5306608.1
JAGYIB010000102.1	5161	5996	KAI5306609.1
JAGYIB010000102.1	6462	10432	KAI5306610.1
JAGYIB010000102.1	10874	13785	KAI5306611.1
JAGYIB010000102.1	14190	15025	KAI5306612.1
JAGYIB010000102.1	15302	15846	KAI5306613.1
JAGYIB010000103.1	6	843	KAI5306598.1
JAGYIB010000103.1	2322	2858	KAI5306599.1
JAGYIB010000103.1	3696	4225	KAI5306600.1
JAGYIB010000103.1	4752	4971	KAI5306601.1
JAGYIB010000103.1	7436	8602	KAI5306602.1
JAGYIB010000103.1	11003	13053	KAI5306603.1
JAGYIB010000103.1	14102	15487	KAI5306604.1
JAGYIB010000104.1	3154	6775	KAI5306592.1
JAGYIB010000104.1	7262	11138	KAI5306593.1
JAGYIB010000104.1	12005	12758	KAI5306594.1
JAGYIB010000104.1	14154	14606	KAI5306595.1
JAGYIB010000105.1	3535	4202	KAI5306584.1
JAGYIB010000105.1	4929	6241	KAI5306585.1
JAGYIB010000105.1	6909	9477	KAI5306586.1
JAGYIB010000105.1	10605	12034	KAI5306587.1
JAGYIB010000105.1	12273	14029	KAI5306588.1
JAGYIB010000105.1	14290	15085	KAI5306589.1
JAGYIB010000106.1	20	1110	KAI5306578.1
JAGYIB010000106.1	1432	2532	KAI5306579.1
JAGYIB010000106.1	2748	10819	KAI5306580.1
JAGYIB010000106.1	11929	13033	KAI5306581.1
JAGYIB010000106.1	13887	15687	KAI5306582.1
JAGYIB010000107.1	730	8196	KAI5306570.1
JAGYIB010000107.1	8412	9228	KAI5306571.1
JAGYIB010000107.1	9378	10670	KAI5306572.1
JAGYIB010000107.1	11013	11754	KAI5306573.1
JAGYIB010000107.1	12319	12702	KAI5306574.1
JAGYIB010000107.1	13108	14097	KAI5306575.1
JAGYIB010000107.1	14278	15261	KAI5306576.1
JAGYIB010000108.1	136	1570	KAI5306561.1
JAGYIB010000108.1	1786	3749	KAI5306562.1
JAGYIB010000108.1	4724	5645	KAI5306563.1
JAGYIB010000108.1	5749	6549	KAI5306564.1
JAGYIB010000108.1	8971	9706	KAI5306565.1
JAGYIB010000108.1	10130	11944	KAI5306566.1
JAGYIB010000108.1	12122	12959	KAI5306567.1
JAGYIB010000108.1	13939	15387	KAI5306568.1
JAGYIB010000109.1	32	770	KAI5306553.1
JAGYIB010000109.1	1546	5358	KAI5306554.1
JAGYIB010000109.1	6207	8476	KAI5306555.1
JAGYIB010000109.1	9458	10879	KAI5306556.1
JAGYIB010000109.1	11354	11997	KAI5306557.1
JAGYIB010000109.1	13244	13816	KAI5306558.1
JAGYIB010000110.1	26	2690	KAI5306547.1
JAGYIB010000110.1	3445	4874	KAI5306548.1
JAGYIB010000110.1	6050	6747	KAI5306549.1
JAGYIB010000110.1	7413	8603	KAI5306550.1
JAGYIB010000110.1	9159	12457	KAI5306551.1
JAGYIB010000111.1	1217	2816	KAI5306541.1
JAGYIB010000111.1	3747	4676	KAI5306542.1
JAGYIB010000111.1	5627	6365	KAI5306543.1
JAGYIB010000111.1	9254	11343	KAI5306544.1
JAGYIB010000111.1	12617	13826	KAI5306545.1
JAGYIB010000111.1	14600	15582	KAI5306546.1
JAGYIB010000112.1	511	1306	KAI5306534.1
JAGYIB010000112.1	1739	2644	KAI5306535.1
JAGYIB010000112.1	3241	5101	KAI5306536.1
JAGYIB010000112.1	6791	7172	KAI5306537.1
JAGYIB010000112.1	7701	8334	KAI5306538.1
JAGYIB010000112.1	8829	11343	KAI5306539.1
JAGYIB010000112.1	11969	12854	KAI5306540.1
JAGYIB010000114.1	890	2142	KAI5306529.1
JAGYIB010000114.1	3040	5186	KAI5306530.1
JAGYIB010000114.1	5749	6973	KAI5306531.1
JAGYIB010000114.1	14157	14699	KAI5306532.1
JAGYIB010000115.1	1749	2283	KAI5306523.1
JAGYIB010000115.1	2747	3539	KAI5306524.1
JAGYIB010000115.1	6638	7779	KAI5306525.1
JAGYIB010000115.1	8265	9072	KAI5306526.1
JAGYIB010000115.1	9685	14797	KAI5306527.1
JAGYIB010000116.1	18	3588	KAI5306517.1
JAGYIB010000116.1	5361	6780	KAI5306518.1
JAGYIB010000116.1	7188	11610	KAI5306519.1
JAGYIB010000116.1	13558	15273	KAI5306520.1
JAGYIB010000117.1	57	1777	KAI5306513.1
JAGYIB010000117.1	3881	4309	KAI5306514.1
JAGYIB010000117.1	7048	9294	KAI5306515.1
JAGYIB010000118.1	1084	3397	KAI5306509.1
JAGYIB010000118.1	7297	8900	KAI5306510.1
JAGYIB010000118.1	9801	15320	KAI5306511.1
JAGYIB010000119.1	278	2912	KAI5306505.1
JAGYIB010000119.1	4477	5156	KAI5306506.1
JAGYIB010000119.1	5684	8327	KAI5306507.1
JAGYIB010000119.1	9655	12814	KAI5306508.1
JAGYIB010000120.1	233	1838	KAI5306498.1
JAGYIB010000120.1	2242	3165	KAI5306499.1
JAGYIB010000120.1	3725	5032	KAI5306500.1
JAGYIB010000120.1	5747	6698	KAI5306501.1
JAGYIB010000120.1	11322	13130	KAI5306502.1
JAGYIB010000120.1	13851	15211	KAI5306503.1
JAGYIB010000121.1	1123	3571	KAI5306492.1
JAGYIB010000121.1	7507	8150	KAI5306493.1
JAGYIB010000121.1	8594	9330	KAI5306494.1
JAGYIB010000121.1	9714	12483	KAI5306495.1
JAGYIB010000121.1	12842	13672	KAI5306496.1
JAGYIB010000121.1	14054	15006	KAI5306497.1
JAGYIB010000122.1	1224	4862	KAI5306486.1
JAGYIB010000122.1	5177	7823	KAI5306487.1
JAGYIB010000122.1	8311	10736	KAI5306488.1
JAGYIB010000122.1	12121	13158	KAI5306489.1
JAGYIB010000122.1	14440	15010	KAI5306490.1
JAGYIB010000123.1	3999	6009	KAI5306483.1
JAGYIB010000123.1	7817	8630	KAI5306484.1
JAGYIB010000123.1	10338	13073	KAI5306485.1
JAGYIB010000124.1	153	2840	KAI5306480.1
JAGYIB010000124.1	2901	4571	KAI5306481.1
JAGYIB010000124.1	5524	6727	KAI5306482.1
JAGYIB010000125.1	255	4455	KAI5306477.1
JAGYIB010000125.1	7248	8943	KAI5306478.1
JAGYIB010000126.1	600	1512	KAI5306473.1
JAGYIB010000126.1	4544	6280	KAI5306474.1
JAGYIB010000126.1	14359	14939	KAI5306475.1
JAGYIB010000127.1	60	1378	KAI5306469.1
JAGYIB010000127.1	4109	9311	KAI5306470.1
JAGYIB010000127.1	9752	10868	KAI5306471.1
JAGYIB010000127.1	12035	13745	KAI5306472.1
JAGYIB010000128.1	504	3688	KAI5306462.1
JAGYIB010000128.1	4313	4974	KAI5306463.1
JAGYIB010000128.1	5623	7341	KAI5306464.1
JAGYIB010000128.1	8397	9496	KAI5306465.1
JAGYIB010000128.1	9898	10556	KAI5306466.1
JAGYIB010000128.1	10884	14833	KAI5306467.1
JAGYIB010000129.1	387	1742	KAI5306456.1
JAGYIB010000129.1	2628	4322	KAI5306457.1
JAGYIB010000129.1	5084	6084	KAI5306458.1
JAGYIB010000129.1	6401	8194	KAI5306459.1
JAGYIB010000129.1	8840	11168	KAI5306460.1
JAGYIB010000129.1	13364	14852	KAI5306461.1
JAGYIB010000130.1	743	2918	KAI5306452.1
JAGYIB010000130.1	3942	5730	KAI5306453.1
JAGYIB010000130.1	6929	9812	KAI5306454.1
JAGYIB010000131.1	1451	4576	KAI5306447.1
JAGYIB010000131.1	4976	6179	KAI5306448.1
JAGYIB010000131.1	6524	8870	KAI5306449.1
JAGYIB010000131.1	10622	13345	KAI5306450.1
JAGYIB010000131.1	13983	14782	KAI5306451.1
JAGYIB010000132.1	74	473	KAI5306441.1
JAGYIB010000132.1	3083	5998	KAI5306442.1
JAGYIB010000132.1	6930	8640	KAI5306443.1
JAGYIB010000132.1	9171	10797	KAI5306444.1
JAGYIB010000132.1	11435	13118	KAI5306445.1
JAGYIB010000132.1	13790	14382	KAI5306446.1
JAGYIB010000133.1	474	3216	KAI5306438.1
JAGYIB010000133.1	5452	6092	KAI5306439.1
JAGYIB010000133.1	13056	14254	KAI5306440.1
JAGYIB010000134.1	424	632	KAI5306434.1
JAGYIB010000134.1	977	8910	KAI5306435.1
JAGYIB010000134.1	9228	10906	KAI5306436.1
JAGYIB010000135.1	1328	2411	KAI5306425.1
JAGYIB010000135.1	2816	3707	KAI5306426.1
JAGYIB010000135.1	4342	5409	KAI5306427.1
JAGYIB010000135.1	5662	6589	KAI5306428.1
JAGYIB010000135.1	9720	10500	KAI5306429.1
JAGYIB010000135.1	11340	11847	KAI5306430.1
JAGYIB010000135.1	12153	13493	KAI5306431.1
JAGYIB010000135.1	13713	14493	KAI5306432.1
JAGYIB010000136.1	430	1005	KAI5306419.1
JAGYIB010000136.1	1268	2418	KAI5306420.1
JAGYIB010000136.1	3143	6510	KAI5306421.1
JAGYIB010000136.1	8494	10131	KAI5306422.1
JAGYIB010000136.1	11899	14605	KAI5306423.1
JAGYIB010000137.1	863	1788	KAI5306412.1
JAGYIB010000137.1	2909	6669	KAI5306413.1
JAGYIB010000137.1	7345	9392	KAI5306414.1
JAGYIB010000137.1	9676	10689	KAI5306415.1
JAGYIB010000137.1	10830	12282	KAI5306416.1
JAGYIB010000137.1	12917	14607	KAI5306417.1
JAGYIB010000138.1	5	1467	KAI5306404.1
JAGYIB010000138.1	1989	3889	KAI5306405.1
JAGYIB010000138.1	5311	6556	KAI5306406.1
JAGYIB010000138.1	7226	8033	KAI5306407.1
JAGYIB010000138.1	8725	10031	KAI5306408.1
JAGYIB010000138.1	10216	12120	KAI5306409.1
JAGYIB010000138.1	13317	14523	KAI5306410.1
JAGYIB010000139.1	84	1242	KAI5306397.1
JAGYIB010000139.1	1879	3149	KAI5306398.1
JAGYIB010000139.1	3957	5190	KAI5306399.1
JAGYIB010000139.1	6821	8091	KAI5306400.1
JAGYIB010000139.1	9151	12181	KAI5306401.1
JAGYIB010000139.1	13043	13737	KAI5306402.1
JAGYIB010000140.1	678	2294	KAI5306393.1
JAGYIB010000140.1	3544	6883	KAI5306394.1
JAGYIB010000140.1	9614	11825	KAI5306395.1
JAGYIB010000140.1	13399	14544	KAI5306396.1
JAGYIB010000141.1	145	1286	KAI5306387.1
JAGYIB010000141.1	2092	5191	KAI5306388.1
JAGYIB010000141.1	5725	8109	KAI5306389.1
JAGYIB010000141.1	8631	9045	KAI5306390.1
JAGYIB010000141.1	10398	11985	KAI5306391.1
JAGYIB010000141.1	12522	14415	KAI5306392.1
JAGYIB010000142.1	7326	8924	KAI5306384.1
JAGYIB010000142.1	9433	13117	KAI5306385.1
JAGYIB010000143.1	84	435	KAI5306376.1
JAGYIB010000143.1	925	2260	KAI5306377.1
JAGYIB010000143.1	2694	3852	KAI5306378.1
JAGYIB010000143.1	4325	5725	KAI5306379.1
JAGYIB010000143.1	6499	7661	KAI5306380.1
JAGYIB010000143.1	8597	9825	KAI5306381.1
JAGYIB010000143.1	10137	12521	KAI5306382.1
JAGYIB010000143.1	13393	14378	KAI5306383.1
JAGYIB010000144.1	975	2986	KAI5306370.1
JAGYIB010000144.1	4022	6247	KAI5306371.1
JAGYIB010000144.1	8607	10148	KAI5306372.1
JAGYIB010000144.1	12637	14396	KAI5306373.1
JAGYIB010000145.1	99	2241	KAI5306365.1
JAGYIB010000145.1	4137	4660	KAI5306366.1
JAGYIB010000145.1	6154	7494	KAI5306367.1
JAGYIB010000145.1	9185	11384	KAI5306368.1
JAGYIB010000146.1	13	372	KAI5306358.1
JAGYIB010000146.1	1069	1555	KAI5306359.1
JAGYIB010000146.1	2321	4595	KAI5306360.1
JAGYIB010000146.1	4878	7742	KAI5306361.1
JAGYIB010000146.1	8604	9648	KAI5306362.1
JAGYIB010000146.1	10671	14385	KAI5306363.1
JAGYIB010000147.1	30	3562	KAI5306351.1
JAGYIB010000147.1	4144	6632	KAI5306352.1
JAGYIB010000147.1	8051	11431	KAI5306353.1
JAGYIB010000147.1	11534	12967	KAI5306354.1
JAGYIB010000147.1	13441	14324	KAI5306355.1
JAGYIB010000148.1	1061	3086	KAI5306345.1
JAGYIB010000148.1	7428	9146	KAI5306346.1
JAGYIB010000148.1	9870	12288	KAI5306347.1
JAGYIB010000148.1	12526	13148	KAI5306348.1
JAGYIB010000148.1	13802	14242	KAI5306349.1
JAGYIB010000149.1	2052	2991	KAI5306341.1
JAGYIB010000149.1	7737	8605	KAI5306342.1
JAGYIB010000149.1	9516	12004	KAI5306343.1
JAGYIB010000150.1	141	2319	KAI5306336.1
JAGYIB010000150.1	2675	5260	KAI5306337.1
JAGYIB010000150.1	5708	10489	KAI5306338.1
JAGYIB010000150.1	11439	13416	KAI5306339.1
JAGYIB010000150.1	13625	14120	KAI5306340.1
JAGYIB010000151.1	1597	2407	KAI5306332.1
JAGYIB010000151.1	5261	6866	KAI5306333.1
JAGYIB010000151.1	7128	8063	KAI5306334.1
JAGYIB010000151.1	8755	9819	KAI5306335.1
JAGYIB010000152.1	194	1137	KAI5306326.1
JAGYIB010000152.1	2138	5177	KAI5306327.1
JAGYIB010000152.1	5509	6769	KAI5306328.1
JAGYIB010000152.1	9170	9755	KAI5306329.1
JAGYIB010000152.1	10481	11696	KAI5306330.1
JAGYIB010000152.1	12974	14081	KAI5306331.1
JAGYIB010000153.1	564	2934	KAI5306321.1
JAGYIB010000153.1	3263	6041	KAI5306322.1
JAGYIB010000153.1	6526	8698	KAI5306323.1
JAGYIB010000153.1	9660	10687	KAI5306324.1
JAGYIB010000153.1	11018	14156	KAI5306325.1
JAGYIB010000154.1	830	2661	KAI5306315.1
JAGYIB010000154.1	3305	4376	KAI5306316.1
JAGYIB010000154.1	5023	7495	KAI5306317.1
JAGYIB010000154.1	8053	9514	KAI5306318.1
JAGYIB010000154.1	11706	13022	KAI5306319.1
JAGYIB010000154.1	13492	14041	KAI5306320.1
JAGYIB010000155.1	1301	2394	KAI5306310.1
JAGYIB010000155.1	3162	5245	KAI5306311.1
JAGYIB010000155.1	5359	5859	KAI5306312.1
JAGYIB010000155.1	6409	8031	KAI5306313.1
JAGYIB010000155.1	10133	12059	KAI5306314.1
JAGYIB010000156.1	452	4580	KAI5306305.1
JAGYIB010000156.1	5123	7976	KAI5306306.1
JAGYIB010000156.1	9359	11122	KAI5306307.1
JAGYIB010000156.1	11726	12829	KAI5306308.1
JAGYIB010000156.1	13382	13985	KAI5306309.1
JAGYIB010000157.1	859	2983	KAI5306301.1
JAGYIB010000157.1	3208	4161	KAI5306302.1
JAGYIB010000157.1	4946	9020	KAI5306303.1
JAGYIB010000157.1	11537	13923	KAI5306304.1
JAGYIB010000158.1	2059	2725	KAI5306295.1
JAGYIB010000158.1	4669	5074	KAI5306296.1
JAGYIB010000158.1	5434	8235	KAI5306297.1
JAGYIB010000158.1	8655	10470	KAI5306298.1
JAGYIB010000158.1	11724	13990	KAI5306299.1
JAGYIB010000159.1	677	1768	KAI5306288.1
JAGYIB010000159.1	2495	3479	KAI5306289.1
JAGYIB010000159.1	3996	7333	KAI5306290.1
JAGYIB010000159.1	7844	8620	KAI5306291.1
JAGYIB010000159.1	9978	11493	KAI5306292.1
JAGYIB010000159.1	12799	14005	KAI5306293.1
JAGYIB010000160.1	2098	5535	KAI5306283.1
JAGYIB010000160.1	6895	9819	KAI5306284.1
JAGYIB010000160.1	10092	11361	KAI5306285.1
JAGYIB010000160.1	11462	13378	KAI5306286.1
JAGYIB010000161.1	58	1447	KAI5306279.1
JAGYIB010000161.1	9235	10566	KAI5306280.1
JAGYIB010000161.1	12165	13245	KAI5306281.1
JAGYIB010000162.1	55	775	KAI5306274.1
JAGYIB010000162.1	1567	2253	KAI5306275.1
JAGYIB010000162.1	2352	2995	KAI5306276.1
JAGYIB010000162.1	8588	9344	KAI5306277.1
JAGYIB010000162.1	13236	13953	KAI5306278.1
JAGYIB010000163.1	259	1342	KAI5306268.1
JAGYIB010000163.1	1690	4790	KAI5306269.1
JAGYIB010000163.1	6780	7599	KAI5306270.1
JAGYIB010000163.1	8623	9668	KAI5306271.1
JAGYIB010000163.1	10122	13866	KAI5306272.1
JAGYIB010000164.1	519	4166	KAI5306263.1
JAGYIB010000164.1	5315	6320	KAI5306264.1
JAGYIB010000164.1	8163	12309	KAI5306265.1
JAGYIB010000164.1	12903	13598	KAI5306266.1
JAGYIB010000165.1	1108	1976	KAI5306257.1
JAGYIB010000165.1	3051	5954	KAI5306258.1
JAGYIB010000165.1	6525	8454	KAI5306259.1
JAGYIB010000165.1	8896	10757	KAI5306260.1
JAGYIB010000165.1	12033	13315	KAI5306261.1
JAGYIB010000166.1	40	1072	KAI5306250.1
JAGYIB010000166.1	3914	5462	KAI5306251.1
JAGYIB010000166.1	6370	6823	KAI5306252.1
JAGYIB010000166.1	6872	9020	KAI5306253.1
JAGYIB010000166.1	9468	11049	KAI5306254.1
JAGYIB010000166.1	11520	13905	KAI5306255.1
JAGYIB010000167.1	1542	11098	KAI5306247.1
JAGYIB010000167.1	11705	13311	KAI5306248.1
JAGYIB010000168.1	52	527	KAI5306240.1
JAGYIB010000168.1	2613	4236	KAI5306241.1
JAGYIB010000168.1	4743	5488	KAI5306242.1
JAGYIB010000168.1	5849	6944	KAI5306243.1
JAGYIB010000168.1	7222	7990	KAI5306244.1
JAGYIB010000168.1	8185	10662	KAI5306245.1
JAGYIB010000168.1	10875	13481	KAI5306246.1
JAGYIB010000169.1	1597	3370	KAI5306232.1
JAGYIB010000169.1	3802	5155	KAI5306233.1
JAGYIB010000169.1	5571	5996	KAI5306234.1
JAGYIB010000169.1	7360	8476	KAI5306235.1
JAGYIB010000169.1	9032	10405	KAI5306236.1
JAGYIB010000169.1	10713	12657	KAI5306237.1
JAGYIB010000169.1	13090	13756	KAI5306238.1
JAGYIB010000170.1	48	1066	KAI5306224.1
JAGYIB010000170.1	2104	3671	KAI5306225.1
JAGYIB010000170.1	4004	5438	KAI5306226.1
JAGYIB010000170.1	5642	7247	KAI5306227.1
JAGYIB010000170.1	8152	9549	KAI5306228.1
JAGYIB010000170.1	9903	10570	KAI5306229.1
JAGYIB010000170.1	10963	13186	KAI5306230.1
JAGYIB010000171.1	616	10776	KAI5306221.1
JAGYIB010000172.1	1531	2834	KAI5306216.1
JAGYIB010000172.1	4783	7330	KAI5306217.1
JAGYIB010000172.1	8489	11123	KAI5306218.1
JAGYIB010000172.1	12092	12314	KAI5306219.1
JAGYIB010000172.1	13294	13621	KAI5306220.1
JAGYIB010000173.1	858	2742	KAI5306213.1
JAGYIB010000173.1	3647	8253	KAI5306214.1
JAGYIB010000173.1	9051	10346	KAI5306215.1
JAGYIB010000174.1	724	2269	KAI5306209.1
JAGYIB010000174.1	5408	6567	KAI5306210.1
JAGYIB010000174.1	8842	10085	KAI5306211.1
JAGYIB010000174.1	10575	13539	KAI5306212.1
JAGYIB010000175.1	166	1922	KAI5306202.1
JAGYIB010000175.1	2676	3439	KAI5306203.1
JAGYIB010000175.1	3915	5022	KAI5306204.1
JAGYIB010000175.1	5578	6514	KAI5306205.1
JAGYIB010000175.1	7604	8855	KAI5306206.1
JAGYIB010000175.1	9986	11118	KAI5306207.1
JAGYIB010000175.1	11469	13587	KAI5306208.1
JAGYIB010000176.1	11218	12058	KAI5306198.1
JAGYIB010000176.1	13139	13674	KAI5306199.1
JAGYIB010000177.1	10	714	KAI5306192.1
JAGYIB010000177.1	1265	3581	KAI5306193.1
JAGYIB010000177.1	3949	7237	KAI5306194.1
JAGYIB010000177.1	8101	9502	KAI5306195.1
JAGYIB010000177.1	10312	13473	KAI5306196.1
JAGYIB010000178.1	591	2637	KAI5306184.1
JAGYIB010000178.1	3194	4732	KAI5306185.1
JAGYIB010000178.1	5181	6444	KAI5306186.1
JAGYIB010000178.1	6966	7943	KAI5306187.1
JAGYIB010000178.1	8475	9741	KAI5306188.1
JAGYIB010000178.1	9925	11917	KAI5306189.1
JAGYIB010000178.1	12343	13453	KAI5306190.1
JAGYIB010000179.1	93	1830	KAI5306178.1
JAGYIB010000179.1	3709	6443	KAI5306179.1
JAGYIB010000179.1	7374	8656	KAI5306180.1
JAGYIB010000179.1	9042	11671	KAI5306181.1
JAGYIB010000179.1	12201	12809	KAI5306182.1
JAGYIB010000180.1	16	762	KAI5306173.1
JAGYIB010000180.1	1253	5473	KAI5306174.1
JAGYIB010000180.1	6878	8555	KAI5306175.1
JAGYIB010000180.1	9650	12351	KAI5306176.1
JAGYIB010000180.1	12641	13285	KAI5306177.1
JAGYIB010000181.1	744	2691	KAI5306167.1
JAGYIB010000181.1	3238	6356	KAI5306168.1
JAGYIB010000181.1	8262	8952	KAI5306169.1
JAGYIB010000181.1	9504	11509	KAI5306170.1
JAGYIB010000181.1	12141	13452	KAI5306171.1
JAGYIB010000182.1	3676	4358	KAI5306163.1
JAGYIB010000182.1	5310	5999	KAI5306164.1
JAGYIB010000182.1	8337	9936	KAI5306165.1
JAGYIB010000182.1	12102	13465	KAI5306166.1
JAGYIB010000183.1	54	744	KAI5306160.1
JAGYIB010000184.1	161	703	KAI5306152.1
JAGYIB010000184.1	1914	3713	KAI5306153.1
JAGYIB010000184.1	5218	6716	KAI5306154.1
JAGYIB010000184.1	8401	9533	KAI5306155.1
JAGYIB010000184.1	11236	12766	KAI5306156.1
JAGYIB010000185.1	281	1137	KAI5306145.1
JAGYIB010000185.1	1589	2683	KAI5306146.1
JAGYIB010000185.1	3738	5332	KAI5306147.1
JAGYIB010000185.1	5832	7831	KAI5306148.1
JAGYIB010000185.1	8222	10516	KAI5306149.1
JAGYIB010000185.1	11143	13208	KAI5306150.1
JAGYIB010000186.1	849	3482	KAI5306130.1
JAGYIB010000186.1	4488	4980	KAI5306131.1
JAGYIB010000186.1	5586	6618	KAI5306132.1
JAGYIB010000186.1	6807	8103	KAI5306133.1
JAGYIB010000186.1	8544	9723	KAI5306134.1
JAGYIB010000186.1	10534	12278	KAI5306135.1
JAGYIB010000186.1	12880	13318	KAI5306136.1
JAGYIB010000187.1	550	1523	KAI5306124.1
JAGYIB010000187.1	2792	3595	KAI5306125.1
JAGYIB010000187.1	4980	7051	KAI5306126.1
JAGYIB010000187.1	7627	12861	KAI5306127.1
JAGYIB010000188.1	38	1223	KAI5306118.1
JAGYIB010000188.1	2350	4371	KAI5306119.1
JAGYIB010000188.1	5761	7364	KAI5306120.1
JAGYIB010000188.1	8243	10208	KAI5306121.1
JAGYIB010000188.1	10536	12869	KAI5306122.1
JAGYIB010000189.1	69	1239	KAI5306111.1
JAGYIB010000189.1	1695	2274	KAI5306112.1
JAGYIB010000189.1	2727	4350	KAI5306113.1
JAGYIB010000189.1	4930	7954	KAI5306114.1
JAGYIB010000189.1	9676	9959	KAI5306115.1
JAGYIB010000189.1	10239	10882	KAI5306116.1
JAGYIB010000189.1	11529	11827	KAI5306117.1
JAGYIB010000190.1	622	1126	KAI5306103.1
JAGYIB010000190.1	1746	5029	KAI5306104.1
JAGYIB010000190.1	5586	6251	KAI5306105.1
JAGYIB010000190.1	7547	9164	KAI5306106.1
JAGYIB010000190.1	9724	9949	KAI5306107.1
JAGYIB010000190.1	10165	11679	KAI5306108.1
JAGYIB010000190.1	12567	13347	KAI5306109.1
JAGYIB010000191.1	33	1150	KAI5306098.1
JAGYIB010000191.1	1745	3902	KAI5306099.1
JAGYIB010000191.1	4289	4916	KAI5306100.1
JAGYIB010000191.1	5314	12058	KAI5306101.1
JAGYIB010000192.1	756	2019	KAI5306091.1
JAGYIB010000192.1	2146	3868	KAI5306092.1
JAGYIB010000192.1	4647	5424	KAI5306093.1
JAGYIB010000192.1	6025	7727	KAI5306094.1
JAGYIB010000192.1	8411	9695	KAI5306095.1
JAGYIB010000192.1	11338	12135	KAI5306096.1
JAGYIB010000193.1	487	2289	KAI5306087.1
JAGYIB010000193.1	5884	8531	KAI5306088.1
JAGYIB010000193.1	8861	13247	KAI5306089.1
JAGYIB010000194.1	100	1870	KAI5306081.1
JAGYIB010000194.1	2757	5067	KAI5306082.1
JAGYIB010000194.1	5609	6248	KAI5306083.1
JAGYIB010000194.1	6386	9473	KAI5306084.1
JAGYIB010000194.1	10164	13205	KAI5306085.1
JAGYIB010000195.1	455	1460	KAI5306074.1
JAGYIB010000195.1	1752	3209	KAI5306075.1
JAGYIB010000195.1	3925	5175	KAI5306076.1
JAGYIB010000195.1	5413	6520	KAI5306077.1
JAGYIB010000195.1	9076	10357	KAI5306078.1
JAGYIB010000195.1	12611	13316	KAI5306079.1
JAGYIB010000196.1	493	5952	KAI5306068.1
JAGYIB010000196.1	6351	8002	KAI5306069.1
JAGYIB010000196.1	8313	9262	KAI5306070.1
JAGYIB010000196.1	9877	10993	KAI5306071.1
JAGYIB010000196.1	11329	13171	KAI5306072.1
JAGYIB010000197.1	56	384	KAI5306063.1
JAGYIB010000197.1	1042	3786	KAI5306064.1
JAGYIB010000197.1	7843	9901	KAI5306065.1
JAGYIB010000197.1	10082	10679	KAI5306066.1
JAGYIB010000197.1	11429	13077	KAI5306067.1
JAGYIB010000198.1	74	539	KAI5306059.1
JAGYIB010000198.1	9296	10043	KAI5306060.1
JAGYIB010000198.1	10849	11776	KAI5306061.1
JAGYIB010000199.1	2057	4225	KAI5306055.1
JAGYIB010000199.1	5311	6605	KAI5306056.1
JAGYIB010000199.1	7217	11056	KAI5306057.1
JAGYIB010000200.1	1076	2747	KAI5306050.1
JAGYIB010000200.1	3876	4980	KAI5306051.1
JAGYIB010000200.1	5070	6891	KAI5306052.1
JAGYIB010000200.1	7353	8513	KAI5306053.1
JAGYIB010000201.1	107	1251	KAI5306042.1
JAGYIB010000201.1	1669	3314	KAI5306043.1
JAGYIB010000201.1	4647	7613	KAI5306044.1
JAGYIB010000201.1	8069	10070	KAI5306045.1
JAGYIB010000201.1	12077	12953	KAI5306046.1
JAGYIB010000202.1	36	2466	KAI5306036.1
JAGYIB010000202.1	3196	4260	KAI5306037.1
JAGYIB010000202.1	4321	4779	KAI5306038.1
JAGYIB010000202.1	5499	7571	KAI5306039.1
JAGYIB010000202.1	8323	10546	KAI5306040.1
JAGYIB010000202.1	10784	13100	KAI5306041.1
JAGYIB010000203.1	1041	1944	KAI5306029.1
JAGYIB010000203.1	2149	3227	KAI5306030.1
JAGYIB010000203.1	5233	7159	KAI5306031.1
JAGYIB010000203.1	7594	9133	KAI5306032.1
JAGYIB010000203.1	9403	12967	KAI5306033.1
JAGYIB010000204.1	182	2846	KAI5306024.1
JAGYIB010000204.1	3387	4452	KAI5306025.1
JAGYIB010000204.1	5083	7270	KAI5306026.1
JAGYIB010000204.1	7668	7887	KAI5306027.1
JAGYIB010000204.1	9885	12435	KAI5306028.1
JAGYIB010000205.1	818	1610	KAI5306021.1
JAGYIB010000205.1	2123	4642	KAI5306022.1
JAGYIB010000206.1	406	1224	KAI5306016.1
JAGYIB010000206.1	2111	6372	KAI5306017.1
JAGYIB010000206.1	8109	9808	KAI5306018.1
JAGYIB010000206.1	10453	12425	KAI5306019.1
JAGYIB010000207.1	697	2601	KAI5306011.1
JAGYIB010000207.1	3271	6515	KAI5306012.1
JAGYIB010000207.1	7747	9601	KAI5306013.1
JAGYIB010000207.1	10119	11157	KAI5306014.1
JAGYIB010000207.1	11474	12911	KAI5306015.1
JAGYIB010000208.1	46	1187	KAI5306005.1
JAGYIB010000208.1	1653	2511	KAI5306006.1
JAGYIB010000208.1	2765	3752	KAI5306007.1
JAGYIB010000208.1	4144	5739	KAI5306008.1
JAGYIB010000208.1	6887	7831	KAI5306009.1
JAGYIB010000208.1	12477	13047	KAI5306010.1
JAGYIB010000209.1	831	4170	KAI5306001.1
JAGYIB010000209.1	4870	7000	KAI5306002.1
JAGYIB010000209.1	9096	11225	KAI5306003.1
JAGYIB010000210.1	31	775	KAI5305996.1
JAGYIB010000210.1	1365	3595	KAI5305997.1
JAGYIB010000210.1	4133	5923	KAI5305998.1
JAGYIB010000210.1	7329	11166	KAI5305999.1
JAGYIB010000210.1	11731	12358	KAI5306000.1
JAGYIB010000211.1	1644	1992	KAI5305991.1
JAGYIB010000211.1	4259	6608	KAI5305992.1
JAGYIB010000211.1	6853	8910	KAI5305993.1
JAGYIB010000211.1	9671	11942	KAI5305994.1
JAGYIB010000211.1	12702	12981	KAI5305995.1
JAGYIB010000212.1	7	2175	KAI5305987.1
JAGYIB010000212.1	3088	10612	KAI5305988.1
JAGYIB010000212.1	10978	11848	KAI5305989.1
JAGYIB010000212.1	12018	12777	KAI5305990.1
JAGYIB010000213.1	33	1775	KAI5305979.1
JAGYIB010000213.1	2347	3668	KAI5305980.1
JAGYIB010000213.1	4599	5571	KAI5305981.1
JAGYIB010000213.1	6256	6993	KAI5305982.1
JAGYIB010000213.1	7104	7448	KAI5305983.1
JAGYIB010000213.1	9968	11317	KAI5305984.1
JAGYIB010000213.1	11910	12894	KAI5305985.1
JAGYIB010000214.1	5375	8708	KAI5305977.1
JAGYIB010000214.1	11597	12930	KAI5305978.1
JAGYIB010000215.1	12	600	KAI5305973.1
JAGYIB010000215.1	2351	3575	KAI5305974.1
JAGYIB010000215.1	6423	9354	KAI5305975.1
JAGYIB010000216.1	4274	6024	KAI5305970.1
JAGYIB010000216.1	7457	8390	KAI5305971.1
JAGYIB010000216.1	9078	10605	KAI5305972.1
JAGYIB010000217.1	29	550	KAI5305962.1
JAGYIB010000217.1	962	3120	KAI5305963.1
JAGYIB010000217.1	3661	5324	KAI5305964.1
JAGYIB010000217.1	5940	7514	KAI5305965.1
JAGYIB010000217.1	7780	10270	KAI5305966.1
JAGYIB010000217.1	10638	11189	KAI5305967.1
JAGYIB010000217.1	11483	12578	KAI5305968.1
JAGYIB010000218.1	29	961	KAI5305957.1
JAGYIB010000218.1	2858	3932	KAI5305958.1
JAGYIB010000218.1	4395	4874	KAI5305959.1
JAGYIB010000218.1	5113	7844	KAI5305960.1
JAGYIB010000218.1	9182	12701	KAI5305961.1
JAGYIB010000219.1	33	6260	KAI5305951.1
JAGYIB010000219.1	6552	7598	KAI5305952.1
JAGYIB010000219.1	8116	9616	KAI5305953.1
JAGYIB010000219.1	9737	10496	KAI5305954.1
JAGYIB010000219.1	11450	12265	KAI5305955.1
JAGYIB010000220.1	766	1224	KAI5305945.1
JAGYIB010000220.1	1258	1843	KAI5305946.1
JAGYIB010000220.1	4479	8171	KAI5305947.1
JAGYIB010000220.1	9273	10020	KAI5305948.1
JAGYIB010000220.1	10605	11641	KAI5305949.1
JAGYIB010000221.1	3510	4158	KAI5305941.1
JAGYIB010000221.1	5287	6171	KAI5305942.1
JAGYIB010000221.1	6710	12680	KAI5305943.1
JAGYIB010000222.1	1267	3702	KAI5305937.1
JAGYIB010000222.1	3926	5957	KAI5305938.1
JAGYIB010000222.1	7260	9669	KAI5305939.1
JAGYIB010000222.1	9901	10661	KAI5305940.1
JAGYIB010000223.1	22	496	KAI5305930.1
JAGYIB010000223.1	1765	3699	KAI5305931.1
JAGYIB010000223.1	4205	5408	KAI5305932.1
JAGYIB010000223.1	6390	8155	KAI5305933.1
JAGYIB010000223.1	8721	9364	KAI5305934.1
JAGYIB010000223.1	9796	10904	KAI5305935.1
JAGYIB010000223.1	11056	12628	KAI5305936.1
JAGYIB010000224.1	286	3312	KAI5305925.1
JAGYIB010000224.1	3892	4749	KAI5305926.1
JAGYIB010000224.1	6422	8513	KAI5305927.1
JAGYIB010000224.1	8995	10802	KAI5305928.1
JAGYIB010000224.1	11465	12679	KAI5305929.1
JAGYIB010000225.1	54	3864	KAI5305919.1
JAGYIB010000225.1	4319	5054	KAI5305920.1
JAGYIB010000225.1	5308	6528	KAI5305921.1
JAGYIB010000225.1	7211	7496	KAI5305922.1
JAGYIB010000225.1	9242	12680	KAI5305923.1
JAGYIB010000226.1	32	350	KAI5305913.1
JAGYIB010000226.1	681	1544	KAI5305914.1
JAGYIB010000226.1	1949	2722	KAI5305915.1
JAGYIB010000226.1	8095	9025	KAI5305916.1
JAGYIB010000226.1	10514	11248	KAI5305917.1
JAGYIB010000227.1	1082	4397	KAI5305910.1
JAGYIB010000227.1	5891	7726	KAI5305911.1
JAGYIB010000227.1	8376	10352	KAI5305912.1
JAGYIB010000228.1	1171	4790	KAI5305905.1
JAGYIB010000228.1	5677	6347	KAI5305906.1
JAGYIB010000228.1	6609	10583	KAI5305907.1
JAGYIB010000228.1	11429	12489	KAI5305908.1
JAGYIB010000229.1	395	1662	KAI5305901.1
JAGYIB010000229.1	7393	8140	KAI5305902.1
JAGYIB010000229.1	8598	11560	KAI5305903.1
JAGYIB010000229.1	12117	12421	KAI5305904.1
JAGYIB010000230.1	759	5861	KAI5305895.1
JAGYIB010000230.1	6258	7688	KAI5305896.1
JAGYIB010000230.1	8447	9467	KAI5305897.1
JAGYIB010000230.1	9965	10842	KAI5305898.1
JAGYIB010000230.1	11707	12149	KAI5305899.1
JAGYIB010000231.1	411	3081	KAI5305891.1
JAGYIB010000231.1	3698	6270	KAI5305892.1
JAGYIB010000231.1	10405	12412	KAI5305893.1
JAGYIB010000232.1	95	1910	KAI5305887.1
JAGYIB010000232.1	4034	5312	KAI5305888.1
JAGYIB010000232.1	6260	11888	KAI5305889.1
JAGYIB010000233.1	36	2400	KAI5305881.1
JAGYIB010000233.1	2671	5011	KAI5305882.1
JAGYIB010000233.1	5977	7982	KAI5305883.1
JAGYIB010000233.1	8292	8934	KAI5305884.1
JAGYIB010000233.1	9451	10016	KAI5305885.1
JAGYIB010000233.1	11238	12134	KAI5305886.1
JAGYIB010000234.1	359	2023	KAI5305875.1
JAGYIB010000234.1	2323	3522	KAI5305876.1
JAGYIB010000234.1	4042	6211	KAI5305877.1
JAGYIB010000234.1	6737	10517	KAI5305878.1
JAGYIB010000234.1	10857	11491	KAI5305879.1
JAGYIB010000235.1	118	5718	KAI5305869.1
JAGYIB010000235.1	6046	7795	KAI5305870.1
JAGYIB010000235.1	8248	10162	KAI5305871.1
JAGYIB010000235.1	10504	11946	KAI5305872.1
JAGYIB010000236.1	47	5343	KAI5305866.1
JAGYIB010000236.1	7927	8385	KAI5305867.1
JAGYIB010000236.1	10325	12377	KAI5305868.1
JAGYIB010000237.1	901	2517	KAI5305863.1
JAGYIB010000237.1	3074	9299	KAI5305864.1
JAGYIB010000237.1	11800	12277	KAI5305865.1
JAGYIB010000238.1	230	1566	KAI5305858.1
JAGYIB010000238.1	1878	2704	KAI5305859.1
JAGYIB010000238.1	3021	3780	KAI5305860.1
JAGYIB010000238.1	4339	6448	KAI5305861.1
JAGYIB010000238.1	7408	11837	KAI5305862.1
JAGYIB010000239.1	145	5916	KAI5305854.1
JAGYIB010000239.1	6371	7884	KAI5305855.1
JAGYIB010000239.1	9128	10753	KAI5305856.1
JAGYIB010000240.1	173	2510	KAI5305849.1
JAGYIB010000240.1	2707	5875	KAI5305850.1
JAGYIB010000240.1	6536	9026	KAI5305851.1
JAGYIB010000240.1	10215	12325	KAI5305852.1
JAGYIB010000241.1	1104	5012	KAI5305846.1
JAGYIB010000241.1	5523	6841	KAI5305847.1
JAGYIB010000241.1	7574	11532	KAI5305848.1
JAGYIB010000242.1	511	7762	KAI5305842.1
JAGYIB010000242.1	8245	9954	KAI5305843.1
JAGYIB010000242.1	10534	12328	KAI5305844.1
JAGYIB010000243.1	199	3895	KAI5305839.1
JAGYIB010000243.1	6357	8009	KAI5305840.1
JAGYIB010000243.1	8722	12324	KAI5305841.1
JAGYIB010000244.1	1566	5419	KAI5305835.1
JAGYIB010000244.1	5694	5975	KAI5305836.1
JAGYIB010000244.1	6375	6706	KAI5305837.1
JAGYIB010000244.1	7211	12300	KAI5305838.1
JAGYIB010000245.1	1212	1820	KAI5305832.1
JAGYIB010000245.1	2284	4162	KAI5305833.1
JAGYIB010000245.1	4425	5604	KAI5305834.1
JAGYIB010000246.1	3410	3722	KAI5305827.1
JAGYIB010000246.1	4625	5431	KAI5305828.1
JAGYIB010000246.1	7605	11125	KAI5305829.1
JAGYIB010000246.1	11449	11820	KAI5305830.1
JAGYIB010000247.1	213	4120	KAI5305824.1
JAGYIB010000247.1	5060	12131	KAI5305825.1
JAGYIB010000248.1	83	818	KAI5305819.1
JAGYIB010000248.1	1375	8049	KAI5305820.1
JAGYIB010000248.1	9061	9894	KAI5305821.1
JAGYIB010000248.1	10366	12136	KAI5305822.1
JAGYIB010000249.1	170	1031	KAI5305811.1
JAGYIB010000249.1	1371	2679	KAI5305812.1
JAGYIB010000249.1	2975	4880	KAI5305813.1
JAGYIB010000249.1	5358	9983	KAI5305814.1
JAGYIB010000249.1	10441	11329	KAI5305815.1
JAGYIB010000250.1	2540	4205	KAI5305805.1
JAGYIB010000250.1	4555	6141	KAI5305806.1
JAGYIB010000250.1	7025	8722	KAI5305807.1
JAGYIB010000250.1	8969	9687	KAI5305808.1
JAGYIB010000250.1	10662	11942	KAI5305809.1
JAGYIB010000251.1	868	1611	KAI5305799.1
JAGYIB010000251.1	2231	4850	KAI5305800.1
JAGYIB010000251.1	5486	6668	KAI5305801.1
JAGYIB010000251.1	7264	9349	KAI5305802.1
JAGYIB010000251.1	10631	11771	KAI5305803.1
JAGYIB010000252.1	94	1439	KAI5305790.1
JAGYIB010000252.1	2114	2768	KAI5305791.1
JAGYIB010000252.1	3286	4249	KAI5305792.1
JAGYIB010000252.1	4991	6208	KAI5305793.1
JAGYIB010000252.1	6678	7547	KAI5305794.1
JAGYIB010000252.1	7593	9306	KAI5305795.1
JAGYIB010000252.1	9581	10093	KAI5305796.1
JAGYIB010000252.1	11044	11709	KAI5305797.1
JAGYIB010000253.1	1200	4787	KAI5305786.1
JAGYIB010000253.1	5181	10739	KAI5305787.1
JAGYIB010000253.1	11254	12137	KAI5305788.1
JAGYIB010000254.1	2895	3644	KAI5305780.1
JAGYIB010000254.1	5615	6687	KAI5305781.1
JAGYIB010000254.1	7680	8895	KAI5305782.1
JAGYIB010000254.1	10076	10493	KAI5305783.1
JAGYIB010000254.1	10724	12072	KAI5305784.1
JAGYIB010000255.1	1544	5267	KAI5305776.1
JAGYIB010000255.1	6092	10823	KAI5305777.1
JAGYIB010000255.1	11631	12067	KAI5305778.1
JAGYIB010000256.1	77	1472	KAI5305771.1
JAGYIB010000256.1	4232	7111	KAI5305772.1
JAGYIB010000256.1	7673	8887	KAI5305773.1
JAGYIB010000256.1	9441	10043	KAI5305774.1
JAGYIB010000256.1	10387	11187	KAI5305775.1
JAGYIB010000257.1	272	3125	KAI5305768.1
JAGYIB010000257.1	3573	4247	KAI5305769.1
JAGYIB010000257.1	9192	10337	KAI5305770.1
JAGYIB010000258.1	140	824	KAI5305762.1
JAGYIB010000258.1	1491	3815	KAI5305763.1
JAGYIB010000258.1	4163	4637	KAI5305764.1
JAGYIB010000258.1	5678	6247	KAI5305765.1
JAGYIB010000258.1	6743	10283	KAI5305766.1
JAGYIB010000259.1	202	1197	KAI5305757.1
JAGYIB010000259.1	2149	4153	KAI5305758.1
JAGYIB010000259.1	7292	7694	KAI5305759.1
JAGYIB010000259.1	8415	9474	KAI5305760.1
JAGYIB010000259.1	9864	10206	KAI5305761.1
JAGYIB010000260.1	53	1564	KAI5305750.1
JAGYIB010000260.1	1917	4202	KAI5305751.1
JAGYIB010000260.1	5518	7657	KAI5305752.1
JAGYIB010000260.1	8601	9053	KAI5305753.1
JAGYIB010000260.1	9360	10736	KAI5305754.1
JAGYIB010000260.1	11195	11970	KAI5305755.1
JAGYIB010000261.1	117	2394	KAI5305742.1
JAGYIB010000261.1	2886	4269	KAI5305743.1
JAGYIB010000261.1	4592	6779	KAI5305744.1
JAGYIB010000261.1	7129	8356	KAI5305745.1
JAGYIB010000261.1	11444	11767	KAI5305746.1
JAGYIB010000262.1	4097	6069	KAI5305737.1
JAGYIB010000262.1	6919	7423	KAI5305738.1
JAGYIB010000262.1	9872	10583	KAI5305739.1
JAGYIB010000263.1	384	1985	KAI5305733.1
JAGYIB010000263.1	2240	3365	KAI5305734.1
JAGYIB010000263.1	4664	6642	KAI5305735.1
JAGYIB010000263.1	8560	9435	KAI5305736.1
JAGYIB010000264.1	304	1084	KAI5305726.1
JAGYIB010000264.1	1534	5171	KAI5305727.1
JAGYIB010000264.1	5649	6545	KAI5305728.1
JAGYIB010000264.1	7034	8634	KAI5305729.1
JAGYIB010000264.1	9552	10361	KAI5305730.1
JAGYIB010000264.1	11231	11899	KAI5305731.1
JAGYIB010000265.1	12	2179	KAI5305720.1
JAGYIB010000265.1	2819	3972	KAI5305721.1
JAGYIB010000265.1	5431	6633	KAI5305722.1
JAGYIB010000265.1	6865	8106	KAI5305723.1
JAGYIB010000265.1	8763	10298	KAI5305724.1
JAGYIB010000265.1	10439	11833	KAI5305725.1
JAGYIB010000266.1	312	698	KAI5305714.1
JAGYIB010000266.1	1527	3907	KAI5305715.1
JAGYIB010000266.1	4025	6608	KAI5305716.1
JAGYIB010000266.1	7124	8918	KAI5305717.1
JAGYIB010000266.1	9182	10373	KAI5305718.1
JAGYIB010000266.1	11130	11854	KAI5305719.1
JAGYIB010000267.1	593	1228	KAI5305712.1
JAGYIB010000267.1	2419	5989	KAI5305713.1
JAGYIB010000268.1	1028	2543	KAI5305707.1
JAGYIB010000268.1	4437	5279	KAI5305708.1
JAGYIB010000268.1	5944	7533	KAI5305709.1
JAGYIB010000269.1	222	8279	KAI5305704.1
JAGYIB010000269.1	8927	10218	KAI5305705.1
JAGYIB010000269.1	11092	11836	KAI5305706.1
JAGYIB010000270.1	4361	5882	KAI5305699.1
JAGYIB010000270.1	6551	7850	KAI5305700.1
JAGYIB010000270.1	8260	9374	KAI5305701.1
JAGYIB010000270.1	10840	11185	KAI5305702.1
JAGYIB010000271.1	703	3479	KAI5305697.1
JAGYIB010000271.1	3821	6679	KAI5305698.1
JAGYIB010000272.1	2020	3238	KAI5305691.1
JAGYIB010000272.1	3621	4752	KAI5305692.1
JAGYIB010000272.1	5217	6148	KAI5305693.1
JAGYIB010000272.1	6514	7723	KAI5305694.1
JAGYIB010000272.1	8852	11379	KAI5305695.1
JAGYIB010000273.1	3662	5071	KAI5305688.1
JAGYIB010000273.1	5946	7529	KAI5305689.1
JAGYIB010000273.1	8829	9801	KAI5305690.1
JAGYIB010000274.1	30	380	KAI5305684.1
JAGYIB010000274.1	3771	5437	KAI5305685.1
JAGYIB010000274.1	6194	7397	KAI5305686.1
JAGYIB010000274.1	8037	9024	KAI5305687.1
JAGYIB010000275.1	77	594	KAI5305680.1
JAGYIB010000275.1	633	7449	KAI5305681.1
JAGYIB010000275.1	8086	11529	KAI5305682.1
JAGYIB010000276.1	438	2828	KAI5305672.1
JAGYIB010000276.1	3848	4618	KAI5305673.1
JAGYIB010000276.1	4691	7298	KAI5305674.1
JAGYIB010000276.1	7882	8832	KAI5305675.1
JAGYIB010000277.1	134	1153	KAI5305666.1
JAGYIB010000277.1	1253	2688	KAI5305667.1
JAGYIB010000277.1	3094	4955	KAI5305668.1
JAGYIB010000277.1	5765	7545	KAI5305669.1
JAGYIB010000277.1	8066	11048	KAI5305670.1
JAGYIB010000278.1	87	2574	KAI5305661.1
JAGYIB010000278.1	3129	3707	KAI5305662.1
JAGYIB010000278.1	4593	7316	KAI5305663.1
JAGYIB010000278.1	8158	9143	KAI5305664.1
JAGYIB010000278.1	9748	10996	KAI5305665.1
JAGYIB010000279.1	2829	5043	KAI5305657.1
JAGYIB010000279.1	6868	8950	KAI5305658.1
JAGYIB010000279.1	9324	11233	KAI5305659.1
JAGYIB010000280.1	120	738	KAI5305652.1
JAGYIB010000280.1	2183	3657	KAI5305653.1
JAGYIB010000280.1	4080	7695	KAI5305654.1
JAGYIB010000280.1	8237	9330	KAI5305655.1
JAGYIB010000281.1	52	2479	KAI5305649.1
JAGYIB010000281.1	3953	4459	KAI5305650.1
JAGYIB010000281.1	4776	6433	KAI5305651.1
JAGYIB010000282.1	1210	5566	KAI5305645.1
JAGYIB010000282.1	6156	7346	KAI5305646.1
JAGYIB010000282.1	8451	11558	KAI5305647.1
JAGYIB010000283.1	1333	2704	KAI5305640.1
JAGYIB010000283.1	3851	5423	KAI5305641.1
JAGYIB010000283.1	5740	7354	KAI5305642.1
JAGYIB010000283.1	8243	10092	KAI5305643.1
JAGYIB010000283.1	10703	11592	KAI5305644.1
JAGYIB010000284.1	69	2542	KAI5305635.1
JAGYIB010000284.1	2934	5117	KAI5305636.1
JAGYIB010000284.1	5886	9960	KAI5305637.1
JAGYIB010000285.1	118	810	KAI5305629.1
JAGYIB010000285.1	2802	3535	KAI5305630.1
JAGYIB010000285.1	5243	5627	KAI5305631.1
JAGYIB010000285.1	6402	7604	KAI5305632.1
JAGYIB010000285.1	8447	9632	KAI5305633.1
JAGYIB010000285.1	9669	10936	KAI5305634.1
JAGYIB010000286.1	1338	2123	KAI5305624.1
JAGYIB010000286.1	5686	6911	KAI5305625.1
JAGYIB010000286.1	8440	9081	KAI5305626.1
JAGYIB010000286.1	11012	11459	KAI5305627.1
JAGYIB010000287.1	1503	2004	KAI5305620.1
JAGYIB010000287.1	2189	4185	KAI5305621.1
JAGYIB010000287.1	4704	5793	KAI5305622.1
JAGYIB010000287.1	6495	10300	KAI5305623.1
JAGYIB010000288.1	97	539	KAI5305618.1
JAGYIB010000288.1	1027	1687	KAI5305619.1
JAGYIB010000289.1	228	1452	KAI5305614.1
JAGYIB010000289.1	3153	3756	KAI5305615.1
JAGYIB010000289.1	5746	6217	KAI5305616.1
JAGYIB010000289.1	9416	9996	KAI5305617.1
JAGYIB010000290.1	663	3477	KAI5305608.1
JAGYIB010000290.1	4811	6015	KAI5305609.1
JAGYIB010000290.1	7136	7892	KAI5305610.1
JAGYIB010000290.1	8213	8724	KAI5305611.1
JAGYIB010000290.1	9658	10369	KAI5305612.1
JAGYIB010000291.1	537	1302	KAI5305605.1
JAGYIB010000291.1	2971	6483	KAI5305606.1
JAGYIB010000291.1	8330	9707	KAI5305607.1
JAGYIB010000292.1	33	2742	KAI5305602.1
JAGYIB010000292.1	7076	9078	KAI5305603.1
JAGYIB010000292.1	9789	10565	KAI5305604.1
JAGYIB010000293.1	1790	6775	KAI5305598.1
JAGYIB010000293.1	7407	10316	KAI5305599.1
JAGYIB010000293.1	10586	11255	KAI5305600.1
JAGYIB010000294.1	243	762	KAI5305593.1
JAGYIB010000294.1	1390	3186	KAI5305594.1
JAGYIB010000294.1	8405	11189	KAI5305595.1
JAGYIB010000295.1	122	707	KAI5305587.1
JAGYIB010000295.1	1830	3316	KAI5305588.1
JAGYIB010000295.1	3661	7282	KAI5305589.1
JAGYIB010000295.1	7759	8949	KAI5305590.1
JAGYIB010000295.1	9161	11342	KAI5305591.1
JAGYIB010000296.1	30	1844	KAI5305584.1
JAGYIB010000296.1	3173	4096	KAI5305585.1
JAGYIB010000296.1	6283	11126	KAI5305586.1
JAGYIB010000297.1	2592	3215	KAI5305580.1
JAGYIB010000297.1	3233	5458	KAI5305581.1
JAGYIB010000297.1	7042	7506	KAI5305582.1
JAGYIB010000297.1	8103	9198	KAI5305583.1
JAGYIB010000298.1	20	527	KAI5305575.1
JAGYIB010000298.1	733	5481	KAI5305576.1
JAGYIB010000298.1	5890	7314	KAI5305577.1
JAGYIB010000298.1	8712	9432	KAI5305578.1
JAGYIB010000298.1	9699	10881	KAI5305579.1
JAGYIB010000299.1	650	3767	KAI5305571.1
JAGYIB010000299.1	5315	6030	KAI5305572.1
JAGYIB010000299.1	6784	9481	KAI5305573.1
JAGYIB010000299.1	9571	10393	KAI5305574.1
JAGYIB010000300.1	86	1119	KAI5305565.1
JAGYIB010000300.1	1645	4293	KAI5305566.1
JAGYIB010000300.1	4527	5446	KAI5305567.1
JAGYIB010000300.1	5800	6811	KAI5305568.1
JAGYIB010000300.1	9681	10387	KAI5305569.1
JAGYIB010000301.1	10	10202	KAI5305562.1
JAGYIB010000301.1	10568	11262	KAI5305563.1
JAGYIB010000302.1	51	3464	KAI5305558.1
JAGYIB010000302.1	4666	6086	KAI5305559.1
JAGYIB010000302.1	9188	10502	KAI5305560.1
JAGYIB010000303.1	77	2564	KAI5305553.1
JAGYIB010000303.1	3786	4770	KAI5305554.1
JAGYIB010000303.1	5850	6705	KAI5305555.1
JAGYIB010000303.1	7380	7939	KAI5305556.1
JAGYIB010000304.1	637	2818	KAI5305549.1
JAGYIB010000304.1	3376	4225	KAI5305550.1
JAGYIB010000304.1	4599	11242	KAI5305551.1
JAGYIB010000305.1	3909	5729	KAI5305544.1
JAGYIB010000305.1	7077	8865	KAI5305545.1
JAGYIB010000305.1	9366	9703	KAI5305546.1
JAGYIB010000305.1	10300	11139	KAI5305547.1
JAGYIB010000306.1	83	407	KAI5305540.1
JAGYIB010000306.1	1279	6526	KAI5305541.1
JAGYIB010000306.1	8675	10587	KAI5305542.1
JAGYIB010000307.1	136	593	KAI5305534.1
JAGYIB010000307.1	2039	3221	KAI5305535.1
JAGYIB010000307.1	4386	6303	KAI5305536.1
JAGYIB010000307.1	6865	8332	KAI5305537.1
JAGYIB010000307.1	8388	10353	KAI5305538.1
JAGYIB010000308.1	907	1930	KAI5305528.1
JAGYIB010000308.1	2327	4009	KAI5305529.1
JAGYIB010000308.1	4588	5380	KAI5305530.1
JAGYIB010000308.1	6238	8675	KAI5305531.1
JAGYIB010000308.1	9487	10460	KAI5305532.1
JAGYIB010000308.1	10917	11151	KAI5305533.1
JAGYIB010000309.1	754	2157	KAI5305524.1
JAGYIB010000309.1	2684	4941	KAI5305525.1
JAGYIB010000309.1	6383	8311	KAI5305526.1
JAGYIB010000310.1	2421	3026	KAI5305519.1
JAGYIB010000310.1	3246	4706	KAI5305520.1
JAGYIB010000310.1	5697	7298	KAI5305521.1
JAGYIB010000310.1	9357	11209	KAI5305522.1
JAGYIB010000311.1	1612	3273	KAI5305517.1
JAGYIB010000311.1	6689	9424	KAI5305518.1
JAGYIB010000312.1	49	2558	KAI5305514.1
JAGYIB010000312.1	4118	4890	KAI5305515.1
JAGYIB010000312.1	6910	11177	KAI5305516.1
JAGYIB010000313.1	1073	2897	KAI5305509.1
JAGYIB010000313.1	3702	6346	KAI5305510.1
JAGYIB010000313.1	7722	8577	KAI5305511.1
JAGYIB010000313.1	8799	9846	KAI5305512.1
JAGYIB010000313.1	10219	11029	KAI5305513.1
JAGYIB010000314.1	138	714	KAI5305506.1
JAGYIB010000314.1	1608	5896	KAI5305507.1
JAGYIB010000315.1	411	894	KAI5305500.1
JAGYIB010000315.1	2462	3314	KAI5305501.1
JAGYIB010000315.1	5567	6615	KAI5305502.1
JAGYIB010000315.1	6864	9649	KAI5305503.1
JAGYIB010000315.1	10135	10884	KAI5305504.1
JAGYIB010000316.1	205	1847	KAI5305495.1
JAGYIB010000316.1	2240	3161	KAI5305496.1
JAGYIB010000316.1	3551	7303	KAI5305497.1
JAGYIB010000316.1	7685	9205	KAI5305498.1
JAGYIB010000316.1	9640	10359	KAI5305499.1
JAGYIB010000317.1	116	1632	KAI5305487.1
JAGYIB010000317.1	2471	3300	KAI5305488.1
JAGYIB010000317.1	3644	5783	KAI5305489.1
JAGYIB010000317.1	6033	6699	KAI5305490.1
JAGYIB010000317.1	7381	8188	KAI5305491.1
JAGYIB010000317.1	8450	9653	KAI5305492.1
JAGYIB010000317.1	10201	11040	KAI5305493.1
JAGYIB010000318.1	526	3288	KAI5305480.1
JAGYIB010000318.1	6140	8024	KAI5305481.1
JAGYIB010000318.1	8611	10319	KAI5305482.1
JAGYIB010000319.1	1603	3057	KAI5305474.1
JAGYIB010000319.1	3226	5649	KAI5305475.1
JAGYIB010000319.1	5984	6728	KAI5305476.1
JAGYIB010000319.1	6929	8482	KAI5305477.1
JAGYIB010000319.1	8908	9348	KAI5305478.1
JAGYIB010000319.1	9489	11030	KAI5305479.1
JAGYIB010000320.1	5181	8245	KAI5305472.1
JAGYIB010000320.1	8974	10852	KAI5305473.1
JAGYIB010000321.1	2837	3762	KAI5305467.1
JAGYIB010000321.1	4107	7070	KAI5305468.1
JAGYIB010000321.1	7285	7961	KAI5305469.1
JAGYIB010000321.1	8263	9678	KAI5305470.1
JAGYIB010000322.1	161	1304	KAI5305464.1
JAGYIB010000322.1	2463	5963	KAI5305465.1
JAGYIB010000322.1	7368	10892	KAI5305466.1
JAGYIB010000323.1	471	1368	KAI5305458.1
JAGYIB010000323.1	2654	4380	KAI5305459.1
JAGYIB010000323.1	5583	6498	KAI5305460.1
JAGYIB010000323.1	9746	10461	KAI5305461.1
JAGYIB010000324.1	160	584	KAI5305454.1
JAGYIB010000324.1	1313	2693	KAI5305455.1
JAGYIB010000324.1	3119	4148	KAI5305456.1
JAGYIB010000324.1	6824	8921	KAI5305457.1
JAGYIB010000325.1	2212	2500	KAI5305451.1
JAGYIB010000325.1	3387	6208	KAI5305452.1
JAGYIB010000325.1	7466	9606	KAI5305453.1
JAGYIB010000326.1	265	745	KAI5305447.1
JAGYIB010000326.1	2800	4077	KAI5305448.1
JAGYIB010000326.1	5141	10200	KAI5305449.1
JAGYIB010000327.1	1041	2095	KAI5305442.1
JAGYIB010000327.1	2628	3134	KAI5305443.1
JAGYIB010000327.1	4115	5331	KAI5305444.1
JAGYIB010000327.1	6245	8164	KAI5305445.1
JAGYIB010000327.1	9612	10919	KAI5305446.1
JAGYIB010000328.1	1090	1526	KAI5305438.1
JAGYIB010000328.1	1829	3420	KAI5305439.1
JAGYIB010000328.1	3590	4912	KAI5305440.1
JAGYIB010000328.1	6876	8911	KAI5305441.1
JAGYIB010000329.1	62	1780	KAI5305434.1
JAGYIB010000329.1	6715	8243	KAI5305435.1
JAGYIB010000329.1	8565	10654	KAI5305436.1
JAGYIB010000330.1	8571	10905	KAI5305433.1
JAGYIB010000331.1	1448	3891	KAI5305429.1
JAGYIB010000331.1	4574	6420	KAI5305430.1
JAGYIB010000331.1	7935	9515	KAI5305431.1
JAGYIB010000331.1	10508	10887	KAI5305432.1
JAGYIB010000332.1	2590	3760	KAI5305425.1
JAGYIB010000332.1	10524	10821	KAI5305426.1
JAGYIB010000333.1	48	2708	KAI5305420.1
JAGYIB010000333.1	3996	4917	KAI5305421.1
JAGYIB010000333.1	5193	7313	KAI5305422.1
JAGYIB010000333.1	8635	9904	KAI5305423.1
JAGYIB010000334.1	1000	4135	KAI5305416.1
JAGYIB010000334.1	5042	7296	KAI5305417.1
JAGYIB010000334.1	7643	9167	KAI5305418.1
JAGYIB010000334.1	9616	10828	KAI5305419.1
JAGYIB010000335.1	4	507	KAI5305411.1
JAGYIB010000335.1	1151	3128	KAI5305412.1
JAGYIB010000335.1	3318	6936	KAI5305413.1
JAGYIB010000335.1	10119	10777	KAI5305414.1
JAGYIB010000336.1	1013	1639	KAI5305405.1
JAGYIB010000336.1	4007	6503	KAI5305406.1
JAGYIB010000336.1	7425	8803	KAI5305407.1
JAGYIB010000336.1	8927	10470	KAI5305408.1
JAGYIB010000337.1	420	1343	KAI5305399.1
JAGYIB010000337.1	1584	3128	KAI5305400.1
JAGYIB010000337.1	5939	6348	KAI5305401.1
JAGYIB010000337.1	7169	10727	KAI5305402.1
JAGYIB010000338.1	588	1302	KAI5305393.1
JAGYIB010000338.1	2480	4061	KAI5305394.1
JAGYIB010000338.1	5610	7524	KAI5305395.1
JAGYIB010000338.1	7679	8873	KAI5305396.1
JAGYIB010000338.1	9241	10822	KAI5305397.1
JAGYIB010000339.1	18	700	KAI5305388.1
JAGYIB010000339.1	1247	3074	KAI5305389.1
JAGYIB010000339.1	5998	7192	KAI5305390.1
JAGYIB010000339.1	7787	8253	KAI5305391.1
JAGYIB010000339.1	8503	9773	KAI5305392.1
JAGYIB010000340.1	285	3597	KAI5305384.1
JAGYIB010000340.1	3995	6657	KAI5305385.1
JAGYIB010000340.1	6962	8398	KAI5305386.1
JAGYIB010000341.1	2339	4166	KAI5305382.1
JAGYIB010000341.1	6310	8472	KAI5305383.1
JAGYIB010000342.1	17	438	KAI5305377.1
JAGYIB010000342.1	2929	5818	KAI5305378.1
JAGYIB010000342.1	6687	7797	KAI5305379.1
JAGYIB010000342.1	9129	10711	KAI5305380.1
JAGYIB010000343.1	411	2239	KAI5305372.1
JAGYIB010000343.1	2719	3853	KAI5305373.1
JAGYIB010000343.1	7576	10498	KAI5305374.1
JAGYIB010000344.1	147	621	KAI5305363.1
JAGYIB010000344.1	1122	2115	KAI5305364.1
JAGYIB010000344.1	2700	3847	KAI5305365.1
JAGYIB010000344.1	4356	6107	KAI5305366.1
JAGYIB010000344.1	7376	10511	KAI5305367.1
JAGYIB010000345.1	1284	2389	KAI5305354.1
JAGYIB010000345.1	3125	4827	KAI5305355.1
JAGYIB010000345.1	5106	6203	KAI5305356.1
JAGYIB010000345.1	6775	7180	KAI5305357.1
JAGYIB010000345.1	7737	8527	KAI5305358.1
JAGYIB010000345.1	8744	9857	KAI5305359.1
JAGYIB010000346.1	46	1869	KAI5305350.1
JAGYIB010000346.1	2317	4077	KAI5305351.1
JAGYIB010000346.1	4971	6998	KAI5305352.1
JAGYIB010000346.1	10183	10533	KAI5305353.1
JAGYIB010000347.1	375	1266	KAI5305346.1
JAGYIB010000347.1	2077	8939	KAI5305347.1
JAGYIB010000347.1	10004	10595	KAI5305348.1
JAGYIB010000348.1	554	826	KAI5305343.1
JAGYIB010000348.1	5692	6583	KAI5305344.1
JAGYIB010000349.1	56	747	KAI5305338.1
JAGYIB010000349.1	3551	3981	KAI5305339.1
JAGYIB010000349.1	4955	5478	KAI5305340.1
JAGYIB010000349.1	5963	7967	KAI5305341.1
JAGYIB010000350.1	214	796	KAI5305334.1
JAGYIB010000350.1	2469	3679	KAI5305335.1
JAGYIB010000350.1	4308	6685	KAI5305336.1
JAGYIB010000350.1	6990	9363	KAI5305337.1
JAGYIB010000351.1	94	256	KAI5305326.1
JAGYIB010000351.1	1146	2097	KAI5305327.1
JAGYIB010000351.1	2634	3662	KAI5305328.1
JAGYIB010000351.1	4251	5131	KAI5305329.1
JAGYIB010000351.1	5797	6586	KAI5305330.1
JAGYIB010000351.1	7298	8060	KAI5305331.1
JAGYIB010000351.1	8270	10519	KAI5305332.1
JAGYIB010000352.1	3676	7498	KAI5305323.1
JAGYIB010000352.1	8249	9602	KAI5305324.1
JAGYIB010000352.1	9964	10603	KAI5305325.1
JAGYIB010000353.1	30	837	KAI5305318.1
JAGYIB010000353.1	1718	3253	KAI5305319.1
JAGYIB010000353.1	3894	7563	KAI5305320.1
JAGYIB010000353.1	7754	9127	KAI5305321.1
JAGYIB010000353.1	9643	10339	KAI5305322.1
JAGYIB010000354.1	541	998	KAI5305313.1
JAGYIB010000354.1	4081	5492	KAI5305314.1
JAGYIB010000354.1	6306	6918	KAI5305315.1
JAGYIB010000354.1	8384	8995	KAI5305316.1
JAGYIB010000355.1	3037	3928	KAI5305307.1
JAGYIB010000355.1	4671	5330	KAI5305308.1
JAGYIB010000355.1	6044	6698	KAI5305309.1
JAGYIB010000355.1	7785	8427	KAI5305310.1
JAGYIB010000356.1	89	5666	KAI5305304.1
JAGYIB010000356.1	6200	6791	KAI5305305.1
JAGYIB010000357.1	933	3141	KAI5305301.1
JAGYIB010000357.1	4130	7095	KAI5305302.1
JAGYIB010000357.1	8163	10067	KAI5305303.1
JAGYIB010000358.1	107	1460	KAI5305296.1
JAGYIB010000358.1	2514	3441	KAI5305297.1
JAGYIB010000358.1	4221	7020	KAI5305298.1
JAGYIB010000358.1	7498	8889	KAI5305299.1
JAGYIB010000358.1	9207	10199	KAI5305300.1
JAGYIB010000359.1	1011	3318	KAI5305293.1
JAGYIB010000359.1	3956	6624	KAI5305294.1
JAGYIB010000360.1	1096	4171	KAI5305289.1
JAGYIB010000360.1	4672	5644	KAI5305290.1
JAGYIB010000360.1	6181	7161	KAI5305291.1
JAGYIB010000361.1	224	3530	KAI5305281.1
JAGYIB010000361.1	4037	6256	KAI5305282.1
JAGYIB010000361.1	6804	9610	KAI5305283.1
JAGYIB010000362.1	599	2039	KAI5305278.1
JAGYIB010000362.1	4862	5921	KAI5305279.1
JAGYIB010000362.1	6328	10391	KAI5305280.1
JAGYIB010000363.1	4	2257	KAI5305273.1
JAGYIB010000363.1	2588	3451	KAI5305274.1
JAGYIB010000363.1	4031	9152	KAI5305275.1
JAGYIB010000364.1	174	851	KAI5305268.1
JAGYIB010000364.1	1167	1920	KAI5305269.1
JAGYIB010000364.1	3743	4232	KAI5305270.1
JAGYIB010000364.1	4683	6073	KAI5305271.1
JAGYIB010000364.1	6630	8460	KAI5305272.1
JAGYIB010000365.1	433	607	KAI5305265.1
JAGYIB010000365.1	2902	3873	KAI5305266.1
JAGYIB010000365.1	9370	10460	KAI5305267.1
JAGYIB010000366.1	128	746	KAI5305260.1
JAGYIB010000366.1	2504	2894	KAI5305261.1
JAGYIB010000366.1	4181	6629	KAI5305262.1
JAGYIB010000366.1	7254	8087	KAI5305263.1
JAGYIB010000366.1	8827	10354	KAI5305264.1
JAGYIB010000367.1	691	3584	KAI5305256.1
JAGYIB010000367.1	5079	7100	KAI5305257.1
JAGYIB010000367.1	7904	9273	KAI5305258.1
JAGYIB010000367.1	9508	10240	KAI5305259.1
JAGYIB010000368.1	512	6515	KAI5305253.1
JAGYIB010000368.1	7074	8049	KAI5305254.1
JAGYIB010000369.1	24	780	KAI5305248.1
JAGYIB010000369.1	1375	2581	KAI5305249.1
JAGYIB010000369.1	3773	6826	KAI5305250.1
JAGYIB010000369.1	8185	8960	KAI5305251.1
JAGYIB010000369.1	9781	10293	KAI5305252.1
JAGYIB010000370.1	127	1791	KAI5305244.1
JAGYIB010000370.1	2891	4520	KAI5305245.1
JAGYIB010000370.1	6371	8408	KAI5305246.1
JAGYIB010000370.1	8956	10108	KAI5305247.1
JAGYIB010000371.1	146	1522	KAI5305239.1
JAGYIB010000371.1	1876	2725	KAI5305240.1
JAGYIB010000371.1	3189	4719	KAI5305241.1
JAGYIB010000371.1	7301	10314	KAI5305242.1
JAGYIB010000372.1	4567	5191	KAI5305236.1
JAGYIB010000372.1	5815	7141	KAI5305237.1
JAGYIB010000372.1	7611	10106	KAI5305238.1
JAGYIB010000373.1	1149	3714	KAI5305231.1
JAGYIB010000373.1	4391	5488	KAI5305232.1
JAGYIB010000373.1	6648	7904	KAI5305233.1
JAGYIB010000373.1	8900	10193	KAI5305234.1
JAGYIB010000374.1	84	1878	KAI5305226.1
JAGYIB010000374.1	3685	4837	KAI5305227.1
JAGYIB010000374.1	6112	7124	KAI5305228.1
JAGYIB010000374.1	7126	9483	KAI5305229.1
JAGYIB010000374.1	9683	10061	KAI5305230.1
JAGYIB010000375.1	788	3037	KAI5305222.1
JAGYIB010000375.1	3714	7476	KAI5305223.1
JAGYIB010000375.1	8290	9853	KAI5305224.1
JAGYIB010000376.1	444	1759	KAI5305217.1
JAGYIB010000376.1	4439	6191	KAI5305218.1
JAGYIB010000376.1	6690	7983	KAI5305219.1
JAGYIB010000376.1	9413	10271	KAI5305220.1
JAGYIB010000377.1	611	10184	KAI5305216.1
JAGYIB010000378.1	59	914	KAI5305209.1
JAGYIB010000378.1	2153	4180	KAI5305210.1
JAGYIB010000378.1	4744	5717	KAI5305211.1
JAGYIB010000378.1	6433	7367	KAI5305212.1
JAGYIB010000378.1	8091	9656	KAI5305213.1
JAGYIB010000378.1	9888	10239	KAI5305214.1
JAGYIB010000379.1	100	960	KAI5305205.1
JAGYIB010000379.1	2310	2880	KAI5305206.1
JAGYIB010000379.1	3569	5384	KAI5305207.1
JAGYIB010000380.1	15	2405	KAI5305201.1
JAGYIB010000380.1	3018	4775	KAI5305202.1
JAGYIB010000380.1	5736	6556	KAI5305203.1
JAGYIB010000380.1	7566	8412	KAI5305204.1
JAGYIB010000381.1	950	3654	KAI5305197.1
JAGYIB010000381.1	5305	6353	KAI5305198.1
JAGYIB010000381.1	8376	8983	KAI5305199.1
JAGYIB010000382.1	2033	8061	KAI5305194.1
JAGYIB010000382.1	8126	8735	KAI5305195.1
JAGYIB010000382.1	9109	10129	KAI5305196.1
JAGYIB010000383.1	68	2918	KAI5305188.1
JAGYIB010000383.1	3201	4203	KAI5305189.1
JAGYIB010000383.1	4439	5453	KAI5305190.1
JAGYIB010000383.1	6087	6895	KAI5305191.1
JAGYIB010000383.1	7359	7992	KAI5305192.1
JAGYIB010000384.1	1037	2453	KAI5305187.1
JAGYIB010000385.1	217	1577	KAI5305184.1
JAGYIB010000385.1	3008	5682	KAI5305185.1
JAGYIB010000385.1	6805	8299	KAI5305186.1
JAGYIB010000386.1	187	4262	KAI5305178.1
JAGYIB010000386.1	4920	5747	KAI5305179.1
JAGYIB010000386.1	6031	7031	KAI5305180.1
JAGYIB010000386.1	7177	8740	KAI5305181.1
JAGYIB010000386.1	9432	10158	KAI5305182.1
JAGYIB010000387.1	1970	3817	KAI5305174.1
JAGYIB010000387.1	4170	5090	KAI5305175.1
JAGYIB010000387.1	5313	6940	KAI5305176.1
JAGYIB010000387.1	8333	9416	KAI5305177.1
JAGYIB010000388.1	199	619	KAI5305167.1
JAGYIB010000388.1	1707	4235	KAI5305168.1
JAGYIB010000388.1	4906	7679	KAI5305169.1
JAGYIB010000388.1	8259	8754	KAI5305170.1
JAGYIB010000388.1	8924	9999	KAI5305171.1
JAGYIB010000389.1	3201	5591	KAI5305166.1
JAGYIB010000390.1	1164	2886	KAI5305163.1
JAGYIB010000390.1	3535	5983	KAI5305164.1
JAGYIB010000390.1	6864	9516	KAI5305165.1
JAGYIB010000391.1	999	2322	KAI5305160.1
JAGYIB010000391.1	3020	6261	KAI5305161.1
JAGYIB010000391.1	8477	10133	KAI5305162.1
JAGYIB010000392.1	276	764	KAI5305157.1
JAGYIB010000392.1	1161	5538	KAI5305158.1
JAGYIB010000392.1	6526	8499	KAI5305159.1
JAGYIB010000393.1	1744	3202	KAI5305153.1
JAGYIB010000393.1	4918	6185	KAI5305154.1
JAGYIB010000393.1	6790	9894	KAI5305155.1
JAGYIB010000394.1	51	1098	KAI5305150.1
JAGYIB010000394.1	1677	2671	KAI5305151.1
JAGYIB010000395.1	150	763	KAI5305143.1
JAGYIB010000395.1	962	2335	KAI5305144.1
JAGYIB010000395.1	2669	3619	KAI5305145.1
JAGYIB010000395.1	4129	5727	KAI5305146.1
JAGYIB010000395.1	6183	8050	KAI5305147.1
JAGYIB010000395.1	8574	9366	KAI5305148.1
JAGYIB010000396.1	109	3595	KAI5305139.1
JAGYIB010000396.1	4380	6243	KAI5305140.1
JAGYIB010000396.1	6465	7776	KAI5305141.1
JAGYIB010000397.1	684	2391	KAI5305134.1
JAGYIB010000397.1	4098	5912	KAI5305135.1
JAGYIB010000397.1	6384	7108	KAI5305136.1
JAGYIB010000397.1	9212	9980	KAI5305137.1
JAGYIB010000398.1	1685	2900	KAI5305132.1
JAGYIB010000398.1	6545	9162	KAI5305133.1
JAGYIB010000399.1	23	2267	KAI5305128.1
JAGYIB010000399.1	2613	4101	KAI5305129.1
JAGYIB010000399.1	5522	6750	KAI5305130.1
JAGYIB010000399.1	7348	9235	KAI5305131.1
JAGYIB010000400.1	760	4957	KAI5305125.1
JAGYIB010000400.1	5522	6146	KAI5305126.1
JAGYIB010000400.1	8813	10054	KAI5305127.1
JAGYIB010000401.1	106	3777	KAI5305121.1
JAGYIB010000401.1	4481	5997	KAI5305122.1
JAGYIB010000401.1	6361	8023	KAI5305123.1
JAGYIB010000401.1	8191	9679	KAI5305124.1
JAGYIB010000402.1	1109	2213	KAI5305118.1
JAGYIB010000402.1	3895	6733	KAI5305119.1
JAGYIB010000402.1	7611	8292	KAI5305120.1
JAGYIB010000403.1	2109	3759	KAI5305114.1
JAGYIB010000403.1	4238	6403	KAI5305115.1
JAGYIB010000403.1	7753	9005	KAI5305116.1
JAGYIB010000403.1	9023	9903	KAI5305117.1
JAGYIB010000404.1	1287	3573	KAI5305110.1
JAGYIB010000404.1	4734	6882	KAI5305111.1
JAGYIB010000404.1	9045	9885	KAI5305112.1
JAGYIB010000405.1	65	828	KAI5305107.1
JAGYIB010000405.1	1562	3963	KAI5305108.1
JAGYIB010000406.1	3	668	KAI5305101.1
JAGYIB010000406.1	1086	2227	KAI5305102.1
JAGYIB010000406.1	3752	4487	KAI5305103.1
JAGYIB010000406.1	4626	5232	KAI5305104.1
JAGYIB010000406.1	5490	9149	KAI5305105.1
JAGYIB010000406.1	9560	9918	KAI5305106.1
JAGYIB010000407.1	160	1102	KAI5305099.1
JAGYIB010000407.1	5998	7555	KAI5305100.1
JAGYIB010000408.1	4907	8620	KAI5305097.1
JAGYIB010000408.1	9378	9865	KAI5305098.1
JAGYIB010000409.1	1283	8094	KAI5305094.1
JAGYIB010000409.1	8711	9680	KAI5305095.1
JAGYIB010000410.1	279	1981	KAI5305089.1
JAGYIB010000410.1	3136	4669	KAI5305090.1
JAGYIB010000410.1	5157	6587	KAI5305091.1
JAGYIB010000410.1	6788	8117	KAI5305092.1
JAGYIB010000410.1	8510	9896	KAI5305093.1
JAGYIB010000411.1	149	2815	KAI5305083.1
JAGYIB010000411.1	3145	3999	KAI5305084.1
JAGYIB010000411.1	4147	5529	KAI5305085.1
JAGYIB010000411.1	5746	7047	KAI5305086.1
JAGYIB010000411.1	9214	9895	KAI5305087.1
JAGYIB010000412.1	55	572	KAI5305078.1
JAGYIB010000412.1	1174	2662	KAI5305079.1
JAGYIB010000412.1	3891	6956	KAI5305080.1
JAGYIB010000412.1	7912	9748	KAI5305081.1
JAGYIB010000413.1	487	2422	KAI5305075.1
JAGYIB010000413.1	3169	4521	KAI5305076.1
JAGYIB010000413.1	5526	6185	KAI5305077.1
JAGYIB010000414.1	989	3074	KAI5305071.1
JAGYIB010000414.1	3382	5179	KAI5305072.1
JAGYIB010000414.1	5337	8020	KAI5305073.1
JAGYIB010000414.1	8368	9837	KAI5305074.1
JAGYIB010000415.1	92	2463	KAI5305066.1
JAGYIB010000415.1	2925	3900	KAI5305067.1
JAGYIB010000415.1	4869	6597	KAI5305068.1
JAGYIB010000415.1	8101	9291	KAI5305069.1
JAGYIB010000416.1	82	2670	KAI5305061.1
JAGYIB010000416.1	2866	3254	KAI5305062.1
JAGYIB010000416.1	3698	4254	KAI5305063.1
JAGYIB010000416.1	4830	8126	KAI5305064.1
JAGYIB010000417.1	7	423	KAI5305054.1
JAGYIB010000417.1	1536	2613	KAI5305055.1
JAGYIB010000417.1	3577	4400	KAI5305056.1
JAGYIB010000417.1	5109	5855	KAI5305057.1
JAGYIB010000417.1	7045	7980	KAI5305058.1
JAGYIB010000417.1	8112	9722	KAI5305059.1
JAGYIB010000418.1	728	3233	KAI5305051.1
JAGYIB010000418.1	6048	8537	KAI5305052.1
JAGYIB010000418.1	8988	9804	KAI5305053.1
JAGYIB010000419.1	297	4274	KAI5305048.1
JAGYIB010000419.1	4701	6438	KAI5305049.1
JAGYIB010000419.1	7194	8080	KAI5305050.1
JAGYIB010000420.1	64	314	KAI5305045.1
JAGYIB010000420.1	885	2172	KAI5305046.1
JAGYIB010000420.1	2712	3801	KAI5305047.1
JAGYIB010000421.1	409	4581	KAI5305042.1
JAGYIB010000421.1	4743	6183	KAI5305043.1
JAGYIB010000421.1	6884	8495	KAI5305044.1
JAGYIB010000422.1	799	1881	KAI5305037.1
JAGYIB010000422.1	4913	6863	KAI5305038.1
JAGYIB010000422.1	8026	9748	KAI5305039.1
JAGYIB010000423.1	1361	2534	KAI5305033.1
JAGYIB010000423.1	3454	5190	KAI5305034.1
JAGYIB010000423.1	5633	7639	KAI5305035.1
JAGYIB010000423.1	8920	9773	KAI5305036.1
JAGYIB010000424.1	65	323	KAI5305028.1
JAGYIB010000424.1	1415	3458	KAI5305029.1
JAGYIB010000424.1	4390	6362	KAI5305030.1
JAGYIB010000424.1	7150	9568	KAI5305031.1
JAGYIB010000425.1	7918	8383	KAI5305025.1
JAGYIB010000425.1	8466	9151	KAI5305026.1
JAGYIB010000426.1	268	1829	KAI5305019.1
JAGYIB010000426.1	2552	3143	KAI5305020.1
JAGYIB010000426.1	3353	4129	KAI5305021.1
JAGYIB010000426.1	4422	5442	KAI5305022.1
JAGYIB010000426.1	5581	9635	KAI5305023.1
JAGYIB010000427.1	96	702	KAI5305012.1
JAGYIB010000427.1	1104	2160	KAI5305013.1
JAGYIB010000427.1	2246	3230	KAI5305014.1
JAGYIB010000427.1	4855	5529	KAI5305015.1
JAGYIB010000427.1	6221	8773	KAI5305016.1
JAGYIB010000427.1	9103	9622	KAI5305017.1
JAGYIB010000428.1	307	2556	KAI5305009.1
JAGYIB010000428.1	3191	4693	KAI5305010.1
JAGYIB010000428.1	6600	9490	KAI5305011.1
JAGYIB010000429.1	377	2883	KAI5305006.1
JAGYIB010000429.1	3433	5380	KAI5305007.1
JAGYIB010000430.1	257	3492	KAI5305002.1
JAGYIB010000430.1	5340	7291	KAI5305003.1
JAGYIB010000430.1	7979	8750	KAI5305004.1
JAGYIB010000431.1	1422	5313	KAI5304999.1
JAGYIB010000431.1	5918	6496	KAI5305000.1
JAGYIB010000431.1	7577	9165	KAI5305001.1
JAGYIB010000432.1	1789	2886	KAI5304996.1
JAGYIB010000432.1	5177	7117	KAI5304997.1
JAGYIB010000432.1	8695	9535	KAI5304998.1
JAGYIB010000433.1	157	798	KAI5304992.1
JAGYIB010000433.1	1148	5409	KAI5304993.1
JAGYIB010000433.1	6269	8738	KAI5304994.1
JAGYIB010000434.1	1722	3183	KAI5304985.1
JAGYIB010000434.1	3753	9603	KAI5304986.1
JAGYIB010000435.1	350	730	KAI5304979.1
JAGYIB010000435.1	1424	2765	KAI5304980.1
JAGYIB010000435.1	2885	4541	KAI5304981.1
JAGYIB010000435.1	4737	5742	KAI5304982.1
JAGYIB010000435.1	7411	8698	KAI5304983.1
JAGYIB010000435.1	9439	9652	KAI5304984.1
JAGYIB010000436.1	12	4847	KAI5304977.1
JAGYIB010000436.1	6928	9591	KAI5304978.1
JAGYIB010000437.1	1218	2747	KAI5304973.1
JAGYIB010000437.1	6679	9479	KAI5304974.1
JAGYIB010000438.1	88	356	KAI5304968.1
JAGYIB010000438.1	1625	4615	KAI5304969.1
JAGYIB010000438.1	5347	6299	KAI5304970.1
JAGYIB010000438.1	7506	8679	KAI5304971.1
JAGYIB010000439.1	458	5138	KAI5304966.1
JAGYIB010000439.1	5700	7167	KAI5304967.1
JAGYIB010000440.1	1961	4180	KAI5304964.1
JAGYIB010000440.1	4761	7011	KAI5304965.1
JAGYIB010000441.1	180	1518	KAI5304959.1
JAGYIB010000441.1	2000	2680	KAI5304960.1
JAGYIB010000441.1	2876	4491	KAI5304961.1
JAGYIB010000441.1	5792	6778	KAI5304962.1
JAGYIB010000441.1	7167	9555	KAI5304963.1
JAGYIB010000442.1	99	2363	KAI5304956.1
JAGYIB010000442.1	3998	5888	KAI5304957.1
JAGYIB010000442.1	7847	9482	KAI5304958.1
JAGYIB010000443.1	138	2236	KAI5304952.1
JAGYIB010000443.1	5254	6097	KAI5304953.1
JAGYIB010000443.1	6767	8067	KAI5304954.1
JAGYIB010000443.1	8798	9323	KAI5304955.1
JAGYIB010000444.1	96	1872	KAI5304949.1
JAGYIB010000444.1	2383	7435	KAI5304950.1
JAGYIB010000444.1	7765	9535	KAI5304951.1
JAGYIB010000445.1	77	3170	KAI5304944.1
JAGYIB010000445.1	3642	5284	KAI5304945.1
JAGYIB010000445.1	5809	7251	KAI5304946.1
JAGYIB010000445.1	8783	9576	KAI5304947.1
JAGYIB010000446.1	1348	2812	KAI5304941.1
JAGYIB010000446.1	3013	6321	KAI5304942.1
JAGYIB010000446.1	8421	9426	KAI5304943.1
JAGYIB010000447.1	34	2676	KAI5304938.1
JAGYIB010000447.1	7426	8479	KAI5304939.1
JAGYIB010000448.1	738	1617	KAI5304932.1
JAGYIB010000448.1	3509	5008	KAI5304933.1
JAGYIB010000448.1	6065	8265	KAI5304934.1
JAGYIB010000448.1	9016	9475	KAI5304935.1
JAGYIB010000449.1	8770	9488	KAI5304930.1
JAGYIB010000450.1	35	3487	KAI5304927.1
JAGYIB010000450.1	5731	6376	KAI5304928.1
JAGYIB010000450.1	8906	9353	KAI5304929.1
JAGYIB010000451.1	807	1919	KAI5304925.1
JAGYIB010000451.1	5568	6762	KAI5304926.1
JAGYIB010000452.1	132	2283	KAI5304920.1
JAGYIB010000452.1	2467	5205	KAI5304921.1
JAGYIB010000452.1	6668	8136	KAI5304922.1
JAGYIB010000452.1	8827	9433	KAI5304923.1
JAGYIB010000453.1	32	1436	KAI5304915.1
JAGYIB010000453.1	1638	2984	KAI5304916.1
JAGYIB010000453.1	4173	5894	KAI5304917.1
JAGYIB010000453.1	6048	8199	KAI5304918.1
JAGYIB010000454.1	571	7430	KAI5304912.1
JAGYIB010000454.1	8389	8810	KAI5304913.1
JAGYIB010000455.1	1660	3941	KAI5304909.1
JAGYIB010000455.1	5978	6801	KAI5304910.1
JAGYIB010000456.1	233	1399	KAI5304905.1
JAGYIB010000456.1	2106	3540	KAI5304906.1
JAGYIB010000456.1	4260	6372	KAI5304907.1
JAGYIB010000456.1	7058	8771	KAI5304908.1
JAGYIB010000457.1	2944	4506	KAI5304901.1
JAGYIB010000457.1	4729	6202	KAI5304902.1
JAGYIB010000457.1	6954	7505	KAI5304903.1
JAGYIB010000457.1	8074	9400	KAI5304904.1
JAGYIB010000458.1	433	2602	KAI5304898.1
JAGYIB010000458.1	2797	9413	KAI5304899.1
JAGYIB010000459.1	41	1049	KAI5304893.1
JAGYIB010000459.1	2822	5126	KAI5304894.1
JAGYIB010000459.1	5429	6890	KAI5304895.1
JAGYIB010000459.1	7279	9439	KAI5304896.1
JAGYIB010000460.1	575	6582	KAI5304890.1
JAGYIB010000460.1	8785	9436	KAI5304891.1
JAGYIB010000461.1	58	1169	KAI5304884.1
JAGYIB010000461.1	3224	4826	KAI5304885.1
JAGYIB010000461.1	5587	6197	KAI5304886.1
JAGYIB010000461.1	6528	7559	KAI5304887.1
JAGYIB010000461.1	7572	9392	KAI5304888.1
JAGYIB010000462.1	785	3664	KAI5304880.1
JAGYIB010000462.1	4514	7218	KAI5304881.1
JAGYIB010000462.1	7907	8399	KAI5304882.1
JAGYIB010000462.1	8684	9397	KAI5304883.1
JAGYIB010000463.1	14	1487	KAI5304876.1
JAGYIB010000463.1	5078	6347	KAI5304877.1
JAGYIB010000463.1	6557	9245	KAI5304878.1
JAGYIB010000464.1	682	1606	KAI5304869.1
JAGYIB010000464.1	1656	2646	KAI5304870.1
JAGYIB010000464.1	2862	4307	KAI5304871.1
JAGYIB010000464.1	4729	5185	KAI5304872.1
JAGYIB010000464.1	5259	7506	KAI5304873.1
JAGYIB010000464.1	7958	9005	KAI5304874.1
JAGYIB010000465.1	77	920	KAI5304864.1
JAGYIB010000465.1	1534	2069	KAI5304865.1
JAGYIB010000465.1	2130	8457	KAI5304866.1
JAGYIB010000465.1	8877	9475	KAI5304867.1
JAGYIB010000466.1	2634	4571	KAI5304860.1
JAGYIB010000466.1	5883	7626	KAI5304861.1
JAGYIB010000466.1	8040	9404	KAI5304862.1
JAGYIB010000467.1	93	2631	KAI5304856.1
JAGYIB010000467.1	3098	4550	KAI5304857.1
JAGYIB010000467.1	4965	8642	KAI5304858.1
JAGYIB010000468.1	2787	5217	KAI5304853.1
JAGYIB010000468.1	7286	8591	KAI5304854.1
JAGYIB010000469.1	552	2262	KAI5304850.1
JAGYIB010000469.1	5175	5907	KAI5304851.1
JAGYIB010000469.1	7868	8850	KAI5304852.1
JAGYIB010000470.1	745	1869	KAI5304845.1
JAGYIB010000470.1	4060	4990	KAI5304846.1
JAGYIB010000470.1	5303	6062	KAI5304847.1
JAGYIB010000470.1	6163	8986	KAI5304848.1
JAGYIB010000471.1	705	3154	KAI5304839.1
JAGYIB010000471.1	3545	4461	KAI5304840.1
JAGYIB010000471.1	5480	6871	KAI5304841.1
JAGYIB010000471.1	7334	8342	KAI5304842.1
JAGYIB010000471.1	8913	9351	KAI5304843.1
JAGYIB010000472.1	4147	5968	KAI5304837.1
JAGYIB010000473.1	65	1772	KAI5304833.1
JAGYIB010000473.1	2769	4286	KAI5304834.1
JAGYIB010000473.1	5849	9251	KAI5304835.1
JAGYIB010000474.1	1378	3652	KAI5304829.1
JAGYIB010000474.1	4368	7205	KAI5304830.1
JAGYIB010000474.1	8000	9386	KAI5304831.1
JAGYIB010000475.1	259	3142	KAI5304824.1
JAGYIB010000475.1	3489	4232	KAI5304825.1
JAGYIB010000475.1	5249	7397	KAI5304826.1
JAGYIB010000475.1	8980	9331	KAI5304827.1
JAGYIB010000476.1	1150	2665	KAI5304819.1
JAGYIB010000476.1	3272	5222	KAI5304820.1
JAGYIB010000476.1	7037	9274	KAI5304821.1
JAGYIB010000477.1	79	1503	KAI5304815.1
JAGYIB010000477.1	6216	7152	KAI5304816.1
JAGYIB010000477.1	7364	7871	KAI5304817.1
JAGYIB010000477.1	8406	9104	KAI5304818.1
JAGYIB010000478.1	69	2984	KAI5304810.1
JAGYIB010000478.1	3739	5588	KAI5304811.1
JAGYIB010000478.1	6226	6929	KAI5304812.1
JAGYIB010000478.1	7296	8004	KAI5304813.1
JAGYIB010000478.1	8525	8984	KAI5304814.1
JAGYIB010000479.1	68	1363	KAI5304804.1
JAGYIB010000479.1	2085	2610	KAI5304805.1
JAGYIB010000479.1	2613	4306	KAI5304806.1
JAGYIB010000479.1	5703	7691	KAI5304807.1
JAGYIB010000480.1	1410	2485	KAI5304801.1
JAGYIB010000480.1	4413	9357	KAI5304802.1
JAGYIB010000481.1	30	423	KAI5304798.1
JAGYIB010000481.1	3455	4168	KAI5304799.1
JAGYIB010000481.1	8014	9275	KAI5304800.1
JAGYIB010000482.1	193	1951	KAI5304795.1
JAGYIB010000482.1	6817	9298	KAI5304796.1
JAGYIB010000483.1	308	874	KAI5304791.1
JAGYIB010000483.1	2994	4653	KAI5304792.1
JAGYIB010000483.1	5365	9015	KAI5304793.1
JAGYIB010000484.1	546	1539	KAI5304787.1
JAGYIB010000484.1	2705	5417	KAI5304788.1
JAGYIB010000484.1	6296	8561	KAI5304789.1
JAGYIB010000485.1	61	3140	KAI5304785.1
JAGYIB010000485.1	4073	6437	KAI5304786.1
JAGYIB010000486.1	3969	5235	KAI5304782.1
JAGYIB010000486.1	6625	9247	KAI5304783.1
JAGYIB010000487.1	7482	9141	KAI5304780.1
JAGYIB010000488.1	1321	2271	KAI5304774.1
JAGYIB010000488.1	2730	3677	KAI5304775.1
JAGYIB010000488.1	4134	5485	KAI5304776.1
JAGYIB010000488.1	6236	6861	KAI5304777.1
JAGYIB010000488.1	7313	8829	KAI5304778.1
JAGYIB010000489.1	100	806	KAI5304769.1
JAGYIB010000489.1	1217	2639	KAI5304770.1
JAGYIB010000489.1	3011	4280	KAI5304771.1
JAGYIB010000489.1	5740	6573	KAI5304772.1
JAGYIB010000490.1	128	518	KAI5304763.1
JAGYIB010000490.1	732	1430	KAI5304764.1
JAGYIB010000490.1	1680	2748	KAI5304765.1
JAGYIB010000490.1	2999	3762	KAI5304766.1
JAGYIB010000490.1	7516	8839	KAI5304767.1
JAGYIB010000491.1	1033	2245	KAI5304760.1
JAGYIB010000491.1	3779	4406	KAI5304761.1
JAGYIB010000491.1	6280	7269	KAI5304762.1
JAGYIB010000492.1	1295	5194	KAI5304758.1
JAGYIB010000492.1	8115	9159	KAI5304759.1
JAGYIB010000493.1	2957	3854	KAI5304756.1
JAGYIB010000493.1	7479	9126	KAI5304757.1
JAGYIB010000494.1	1790	5524	KAI5304752.1
JAGYIB010000494.1	6001	7063	KAI5304753.1
JAGYIB010000494.1	7993	9147	KAI5304754.1
JAGYIB010000495.1	993	2945	KAI5304749.1
JAGYIB010000495.1	3718	7351	KAI5304750.1
JAGYIB010000495.1	7595	8351	KAI5304751.1
JAGYIB010000496.1	3695	4442	KAI5304745.1
JAGYIB010000496.1	5326	5848	KAI5304746.1
JAGYIB010000496.1	6904	8722	KAI5304747.1
JAGYIB010000497.1	43	1593	KAI5304740.1
JAGYIB010000497.1	1980	3315	KAI5304741.1
JAGYIB010000497.1	4052	6570	KAI5304742.1
JAGYIB010000497.1	6957	8743	KAI5304743.1
JAGYIB010000498.1	344	2581	KAI5304738.1
JAGYIB010000499.1	336	1145	KAI5304733.1
JAGYIB010000499.1	1369	1852	KAI5304734.1
JAGYIB010000499.1	1986	2615	KAI5304735.1
JAGYIB010000499.1	3653	5569	KAI5304736.1
JAGYIB010000499.1	6002	8785	KAI5304737.1
JAGYIB010000500.1	389	5797	KAI5304730.1
JAGYIB010000500.1	6668	8494	KAI5304731.1
JAGYIB010000501.1	25	1157	KAI5304725.1
JAGYIB010000501.1	1186	2146	KAI5304726.1
JAGYIB010000501.1	3270	4336	KAI5304727.1
JAGYIB010000501.1	5753	8335	KAI5304728.1
JAGYIB010000502.1	63	2402	KAI5304720.1
JAGYIB010000502.1	3245	4475	KAI5304721.1
JAGYIB010000502.1	4747	8166	KAI5304722.1
JAGYIB010000503.1	51	504	KAI5304714.1
JAGYIB010000503.1	1611	1899	KAI5304715.1
JAGYIB010000503.1	2271	4125	KAI5304716.1
JAGYIB010000503.1	5726	7088	KAI5304717.1
JAGYIB010000503.1	7577	9189	KAI5304718.1
JAGYIB010000504.1	207	2808	KAI5304708.1
JAGYIB010000504.1	4154	5620	KAI5304709.1
JAGYIB010000504.1	5957	6905	KAI5304710.1
JAGYIB010000504.1	7035	7728	KAI5304711.1
JAGYIB010000504.1	8502	9056	KAI5304712.1
JAGYIB010000505.1	107	1802	KAI5304704.1
JAGYIB010000505.1	4093	4918	KAI5304705.1
JAGYIB010000505.1	5905	7648	KAI5304706.1
JAGYIB010000506.1	115	825	KAI5304701.1
JAGYIB010000506.1	1098	8351	KAI5304702.1
JAGYIB010000507.1	470	2046	KAI5304696.1
JAGYIB010000507.1	2591	5237	KAI5304697.1
JAGYIB010000507.1	5383	6431	KAI5304698.1
JAGYIB010000507.1	6907	8248	KAI5304699.1
JAGYIB010000508.1	1121	2715	KAI5304693.1
JAGYIB010000508.1	2845	4699	KAI5304694.1
JAGYIB010000508.1	7055	9088	KAI5304695.1
JAGYIB010000509.1	1313	3333	KAI5304689.1
JAGYIB010000509.1	4552	5448	KAI5304690.1
JAGYIB010000509.1	6925	8598	KAI5304691.1
JAGYIB010000510.1	185	2445	KAI5304686.1
JAGYIB010000510.1	3878	5218	KAI5304687.1
JAGYIB010000511.1	41	1638	KAI5304682.1
JAGYIB010000511.1	4162	4655	KAI5304683.1
JAGYIB010000511.1	5101	5986	KAI5304684.1
JAGYIB010000511.1	6722	8906	KAI5304685.1
JAGYIB010000512.1	412	2202	KAI5304680.1
JAGYIB010000512.1	5432	9078	KAI5304681.1
JAGYIB010000513.1	139	1985	KAI5304675.1
JAGYIB010000513.1	2593	3473	KAI5304676.1
JAGYIB010000513.1	3682	5071	KAI5304677.1
JAGYIB010000513.1	5731	8979	KAI5304678.1
JAGYIB010000514.1	3767	5024	KAI5304673.1
JAGYIB010000514.1	7980	8792	KAI5304674.1
JAGYIB010000515.1	2177	3130	KAI5304669.1
JAGYIB010000515.1	4272	5229	KAI5304670.1
JAGYIB010000515.1	6682	7850	KAI5304671.1
JAGYIB010000515.1	7885	8880	KAI5304672.1
JAGYIB010000516.1	40	2360	KAI5304665.1
JAGYIB010000517.1	296	3271	KAI5304664.1
JAGYIB010000518.1	17	2662	KAI5304662.1
JAGYIB010000518.1	7008	8954	KAI5304663.1
JAGYIB010000519.1	1061	2144	KAI5304658.1
JAGYIB010000519.1	2284	3832	KAI5304659.1
JAGYIB010000519.1	3928	5336	KAI5304660.1
JAGYIB010000519.1	6732	8403	KAI5304661.1
JAGYIB010000520.1	33	1175	KAI5304654.1
JAGYIB010000520.1	3616	4356	KAI5304655.1
JAGYIB010000520.1	7296	8279	KAI5304656.1
JAGYIB010000521.1	1136	1772	KAI5304649.1
JAGYIB010000521.1	2314	3455	KAI5304650.1
JAGYIB010000521.1	3924	5038	KAI5304651.1
JAGYIB010000521.1	5646	8887	KAI5304652.1
JAGYIB010000522.1	83	1394	KAI5304646.1
JAGYIB010000522.1	1489	3583	KAI5304647.1
JAGYIB010000522.1	6541	8964	KAI5304648.1
JAGYIB010000523.1	900	1401	KAI5304641.1
JAGYIB010000523.1	3164	4992	KAI5304642.1
JAGYIB010000523.1	5443	7257	KAI5304643.1
JAGYIB010000524.1	32	4136	KAI5304637.1
JAGYIB010000524.1	4564	5147	KAI5304638.1
JAGYIB010000524.1	6705	8962	KAI5304639.1
JAGYIB010000525.1	1412	2539	KAI5304633.1
JAGYIB010000525.1	2776	3491	KAI5304634.1
JAGYIB010000525.1	4756	5497	KAI5304635.1
JAGYIB010000525.1	6064	8176	KAI5304636.1
JAGYIB010000526.1	279	2550	KAI5304628.1
JAGYIB010000526.1	3963	6429	KAI5304629.1
JAGYIB010000526.1	7084	8890	KAI5304630.1
JAGYIB010000527.1	62	1627	KAI5304625.1
JAGYIB010000527.1	2439	3267	KAI5304626.1
JAGYIB010000527.1	3617	7238	KAI5304627.1
JAGYIB010000528.1	276	958	KAI5304621.1
JAGYIB010000528.1	1163	3178	KAI5304622.1
JAGYIB010000528.1	3794	4007	KAI5304623.1
JAGYIB010000528.1	6684	7520	KAI5304624.1
JAGYIB010000529.1	810	2301	KAI5304616.1
JAGYIB010000529.1	3089	4958	KAI5304617.1
JAGYIB010000529.1	5495	6566	KAI5304618.1
JAGYIB010000529.1	7211	8837	KAI5304619.1
JAGYIB010000530.1	632	2561	KAI5304611.1
JAGYIB010000530.1	4701	6129	KAI5304612.1
JAGYIB010000530.1	6643	7180	KAI5304613.1
JAGYIB010000530.1	7866	8603	KAI5304614.1
JAGYIB010000531.1	3859	4306	KAI5304608.1
JAGYIB010000531.1	8079	8478	KAI5304609.1
JAGYIB010000532.1	108	3762	KAI5304603.1
JAGYIB010000532.1	4749	5740	KAI5304604.1
JAGYIB010000532.1	6107	8399	KAI5304605.1
JAGYIB010000533.1	1894	7219	KAI5304601.1
JAGYIB010000533.1	7931	8734	KAI5304602.1
JAGYIB010000534.1	5	600	KAI5304596.1
JAGYIB010000534.1	1246	1913	KAI5304597.1
JAGYIB010000534.1	2607	3832	KAI5304598.1
JAGYIB010000534.1	4226	5756	KAI5304599.1
JAGYIB010000534.1	6089	8698	KAI5304600.1
JAGYIB010000535.1	91	448	KAI5304591.1
JAGYIB010000535.1	1103	3698	KAI5304592.1
JAGYIB010000535.1	6755	8628	KAI5304593.1
JAGYIB010000536.1	530	1078	KAI5304587.1
JAGYIB010000536.1	1294	2023	KAI5304588.1
JAGYIB010000536.1	5562	8728	KAI5304589.1
JAGYIB010000537.1	7	1845	KAI5304580.1
JAGYIB010000537.1	4062	4683	KAI5304581.1
JAGYIB010000537.1	5405	7916	KAI5304582.1
JAGYIB010000538.1	272	1134	KAI5304574.1
JAGYIB010000538.1	2022	5311	KAI5304575.1
JAGYIB010000538.1	5454	6426	KAI5304576.1
JAGYIB010000538.1	6537	7147	KAI5304577.1
JAGYIB010000538.1	7570	8662	KAI5304578.1
JAGYIB010000539.1	29	2511	KAI5304571.1
JAGYIB010000539.1	3422	5147	KAI5304572.1
JAGYIB010000539.1	6327	8887	KAI5304573.1
JAGYIB010000540.1	1401	3023	KAI5304568.1
JAGYIB010000540.1	3479	8856	KAI5304569.1
JAGYIB010000541.1	1141	2882	KAI5304565.1
JAGYIB010000541.1	3791	5022	KAI5304566.1
JAGYIB010000541.1	6987	8742	KAI5304567.1
JAGYIB010000542.1	414	1127	KAI5304560.1
JAGYIB010000542.1	1996	6416	KAI5304561.1
JAGYIB010000542.1	6781	8201	KAI5304562.1
JAGYIB010000542.1	8569	8795	KAI5304563.1
JAGYIB010000543.1	1210	2678	KAI5304557.1
JAGYIB010000543.1	5158	8601	KAI5304558.1
JAGYIB010000544.1	643	2019	KAI5304553.1
JAGYIB010000544.1	6898	7894	KAI5304554.1
JAGYIB010000544.1	8204	8793	KAI5304555.1
JAGYIB010000545.1	544	1930	KAI5304549.1
JAGYIB010000545.1	2434	4964	KAI5304550.1
JAGYIB010000545.1	5956	7518	KAI5304551.1
JAGYIB010000545.1	7808	8668	KAI5304552.1
JAGYIB010000546.1	79	1561	KAI5304546.1
JAGYIB010000546.1	1565	3511	KAI5304547.1
JAGYIB010000546.1	4036	8751	KAI5304548.1
JAGYIB010000547.1	1425	3381	KAI5304542.1
JAGYIB010000547.1	3908	4691	KAI5304543.1
JAGYIB010000547.1	7088	7668	KAI5304544.1
JAGYIB010000547.1	8176	8406	KAI5304545.1
JAGYIB010000548.1	1207	3661	KAI5304539.1
JAGYIB010000548.1	4043	5985	KAI5304540.1
JAGYIB010000548.1	7080	7621	KAI5304541.1
JAGYIB010000549.1	363	3179	KAI5304534.1
JAGYIB010000549.1	3763	4441	KAI5304535.1
JAGYIB010000549.1	4845	8571	KAI5304536.1
JAGYIB010000550.1	277	8663	KAI5304532.1
JAGYIB010000551.1	25	703	KAI5304530.1
JAGYIB010000551.1	2781	4108	KAI5304531.1
JAGYIB010000552.1	701	6000	KAI5304527.1
JAGYIB010000552.1	6292	7092	KAI5304528.1
JAGYIB010000552.1	7515	8794	KAI5304529.1
JAGYIB010000553.1	195	6037	KAI5304524.1
JAGYIB010000553.1	7172	8277	KAI5304525.1
JAGYIB010000554.1	139	772	KAI5304519.1
JAGYIB010000554.1	1092	2129	KAI5304520.1
JAGYIB010000554.1	2484	4291	KAI5304521.1
JAGYIB010000554.1	5907	7308	KAI5304522.1
JAGYIB010000555.1	55	3807	KAI5304515.1
JAGYIB010000555.1	5261	6352	KAI5304516.1
JAGYIB010000556.1	286	2116	KAI5304510.1
JAGYIB010000556.1	2429	2969	KAI5304511.1
JAGYIB010000556.1	3588	4293	KAI5304512.1
JAGYIB010000556.1	5114	5992	KAI5304513.1
JAGYIB010000556.1	6557	8677	KAI5304514.1
JAGYIB010000557.1	32	904	KAI5304507.1
JAGYIB010000557.1	3224	4446	KAI5304508.1
JAGYIB010000557.1	6555	8226	KAI5304509.1
JAGYIB010000558.1	479	2139	KAI5304502.1
JAGYIB010000558.1	2530	3903	KAI5304503.1
JAGYIB010000558.1	4619	6372	KAI5304504.1
JAGYIB010000558.1	7292	8327	KAI5304505.1
JAGYIB010000559.1	1917	2407	KAI5304498.1
JAGYIB010000559.1	2731	4047	KAI5304499.1
JAGYIB010000559.1	4604	5806	KAI5304500.1
JAGYIB010000560.1	132	1435	KAI5304494.1
JAGYIB010000560.1	1462	5733	KAI5304495.1
JAGYIB010000560.1	6081	8535	KAI5304496.1
JAGYIB010000561.1	3115	5689	KAI5304491.1
JAGYIB010000561.1	6256	8320	KAI5304492.1
JAGYIB010000562.1	624	2100	KAI5304487.1
JAGYIB010000562.1	2454	3260	KAI5304488.1
JAGYIB010000562.1	3473	6284	KAI5304489.1
JAGYIB010000562.1	6798	8045	KAI5304490.1
JAGYIB010000563.1	26	398	KAI5304484.1
JAGYIB010000563.1	1682	6949	KAI5304485.1
JAGYIB010000563.1	7594	7849	KAI5304486.1
JAGYIB010000564.1	285	1929	KAI5304482.1
JAGYIB010000564.1	2773	8558	KAI5304483.1
JAGYIB010000565.1	920	5305	KAI5304479.1
JAGYIB010000565.1	7595	8267	KAI5304480.1
JAGYIB010000566.1	26	7109	KAI5304478.1
JAGYIB010000567.1	1130	4568	KAI5304473.1
JAGYIB010000567.1	5197	7018	KAI5304474.1
JAGYIB010000567.1	7272	8411	KAI5304475.1
JAGYIB010000568.1	81	839	KAI5304470.1
JAGYIB010000568.1	1027	4485	KAI5304471.1
JAGYIB010000568.1	6424	8537	KAI5304472.1
JAGYIB010000569.1	2124	4091	KAI5304465.1
JAGYIB010000569.1	5804	6629	KAI5304466.1
JAGYIB010000569.1	6714	7547	KAI5304467.1
JAGYIB010000569.1	8041	8614	KAI5304468.1
JAGYIB010000570.1	40	2938	KAI5304461.1
JAGYIB010000570.1	3119	6570	KAI5304462.1
JAGYIB010000570.1	7777	8575	KAI5304463.1
JAGYIB010000571.1	204	2496	KAI5304456.1
JAGYIB010000571.1	3023	3683	KAI5304457.1
JAGYIB010000571.1	3843	6135	KAI5304458.1
JAGYIB010000571.1	6379	8357	KAI5304459.1
JAGYIB010000572.1	1317	3602	KAI5304451.1
JAGYIB010000572.1	4045	5864	KAI5304452.1
JAGYIB010000572.1	6478	6961	KAI5304453.1
JAGYIB010000572.1	7241	7622	KAI5304454.1
JAGYIB010000572.1	8207	8552	KAI5304455.1
JAGYIB010000573.1	6296	7430	KAI5304450.1
JAGYIB010000574.1	443	1844	KAI5304446.1
JAGYIB010000574.1	2767	3010	KAI5304447.1
JAGYIB010000574.1	6974	7409	KAI5304448.1
JAGYIB010000575.1	38	386	KAI5304440.1
JAGYIB010000575.1	524	1294	KAI5304441.1
JAGYIB010000575.1	1871	4302	KAI5304442.1
JAGYIB010000575.1	4547	5990	KAI5304443.1
JAGYIB010000575.1	6709	8627	KAI5304444.1
JAGYIB010000576.1	146	1034	KAI5304435.1
JAGYIB010000576.1	1435	2347	KAI5304436.1
JAGYIB010000576.1	2897	3263	KAI5304437.1
JAGYIB010000576.1	3593	4174	KAI5304438.1
JAGYIB010000576.1	5539	7744	KAI5304439.1
JAGYIB010000577.1	8	866	KAI5304431.1
JAGYIB010000577.1	3535	5690	KAI5304432.1
JAGYIB010000577.1	8063	8590	KAI5304433.1
JAGYIB010000578.1	42	695	KAI5304426.1
JAGYIB010000578.1	1132	2405	KAI5304427.1
JAGYIB010000578.1	3135	3999	KAI5304428.1
JAGYIB010000578.1	4364	7334	KAI5304429.1
JAGYIB010000578.1	7860	8514	KAI5304430.1
JAGYIB010000579.1	1073	3067	KAI5304423.1
JAGYIB010000579.1	3464	6145	KAI5304424.1
JAGYIB010000579.1	6736	8464	KAI5304425.1
JAGYIB010000580.1	424	5930	KAI5304421.1
JAGYIB010000580.1	6549	8475	KAI5304422.1
JAGYIB010000581.1	9	1394	KAI5304417.1
JAGYIB010000581.1	2905	3784	KAI5304418.1
JAGYIB010000581.1	5333	8404	KAI5304419.1
JAGYIB010000582.1	462	1443	KAI5304415.1
JAGYIB010000582.1	4888	8544	KAI5304416.1
JAGYIB010000583.1	512	2353	KAI5304413.1
JAGYIB010000583.1	3421	8269	KAI5304414.1
JAGYIB010000584.1	31	1187	KAI5304409.1
JAGYIB010000584.1	1842	3071	KAI5304410.1
JAGYIB010000584.1	4425	5100	KAI5304411.1
JAGYIB010000584.1	5304	8146	KAI5304412.1
JAGYIB010000585.1	69	2809	KAI5304406.1
JAGYIB010000585.1	4723	8478	KAI5304407.1
JAGYIB010000586.1	48	2415	KAI5304404.1
JAGYIB010000586.1	3481	7711	KAI5304405.1
JAGYIB010000587.1	950	5655	KAI5304400.1
JAGYIB010000587.1	7362	8248	KAI5304401.1
JAGYIB010000588.1	259	1555	KAI5304396.1
JAGYIB010000588.1	3558	3950	KAI5304397.1
JAGYIB010000588.1	5272	8462	KAI5304398.1
JAGYIB010000589.1	1152	5052	KAI5304393.1
JAGYIB010000589.1	5277	6237	KAI5304394.1
JAGYIB010000589.1	6708	8149	KAI5304395.1
JAGYIB010000590.1	214	1532	KAI5304389.1
JAGYIB010000590.1	2186	2966	KAI5304390.1
JAGYIB010000590.1	6682	8449	KAI5304391.1
JAGYIB010000591.1	726	3084	KAI5304385.1
JAGYIB010000591.1	3381	4760	KAI5304386.1
JAGYIB010000591.1	5449	7774	KAI5304387.1
JAGYIB010000593.1	432	5587	KAI5304381.1
JAGYIB010000593.1	6004	8424	KAI5304382.1
JAGYIB010000594.1	1434	4398	KAI5304378.1
JAGYIB010000594.1	6460	7330	KAI5304379.1
JAGYIB010000594.1	8046	8473	KAI5304380.1
JAGYIB010000595.1	955	2414	KAI5304375.1
JAGYIB010000595.1	3367	4715	KAI5304376.1
JAGYIB010000595.1	5174	7702	KAI5304377.1
JAGYIB010000596.1	297	2405	KAI5304370.1
JAGYIB010000596.1	4562	6263	KAI5304371.1
JAGYIB010000596.1	6792	7272	KAI5304372.1
JAGYIB010000597.1	34	457	KAI5304367.1
JAGYIB010000597.1	2366	6742	KAI5304368.1
JAGYIB010000597.1	7578	8374	KAI5304369.1
JAGYIB010000598.1	4837	6439	KAI5304365.1
JAGYIB010000599.1	276	1497	KAI5304362.1
JAGYIB010000599.1	1911	2664	KAI5304363.1
JAGYIB010000599.1	4956	6237	KAI5304364.1
JAGYIB010000600.1	38	3179	KAI5304358.1
JAGYIB010000600.1	4029	6357	KAI5304359.1
JAGYIB010000600.1	6941	8429	KAI5304360.1
JAGYIB010000601.1	87	1538	KAI5304354.1
JAGYIB010000601.1	2086	3656	KAI5304355.1
JAGYIB010000601.1	4639	6400	KAI5304356.1
JAGYIB010000602.1	181	2380	KAI5304350.1
JAGYIB010000602.1	2635	3604	KAI5304351.1
JAGYIB010000602.1	6413	8136	KAI5304352.1
JAGYIB010000603.1	73	733	KAI5304346.1
JAGYIB010000603.1	1951	3147	KAI5304347.1
JAGYIB010000603.1	4112	6045	KAI5304348.1
JAGYIB010000603.1	6460	8410	KAI5304349.1
JAGYIB010000604.1	333	8419	KAI5304344.1
JAGYIB010000605.1	27	317	KAI5304336.1
JAGYIB010000605.1	563	1802	KAI5304337.1
JAGYIB010000605.1	2360	2925	KAI5304338.1
JAGYIB010000605.1	3123	4680	KAI5304339.1
JAGYIB010000605.1	4976	6523	KAI5304340.1
JAGYIB010000605.1	6954	7820	KAI5304341.1
JAGYIB010000606.1	2498	3052	KAI5304334.1
JAGYIB010000606.1	4055	4603	KAI5304335.1
JAGYIB010000607.1	195	1724	KAI5304330.1
JAGYIB010000607.1	2210	2925	KAI5304331.1
JAGYIB010000607.1	4117	5088	KAI5304332.1
JAGYIB010000607.1	7550	8305	KAI5304333.1
JAGYIB010000608.1	198	1018	KAI5304327.1
JAGYIB010000608.1	2801	4306	KAI5304328.1
JAGYIB010000608.1	4952	8148	KAI5304329.1
JAGYIB010000609.1	41	2366	KAI5304325.1
JAGYIB010000609.1	3545	7134	KAI5304326.1
JAGYIB010000610.1	1314	2102	KAI5304322.1
JAGYIB010000610.1	2606	3373	KAI5304323.1
JAGYIB010000610.1	4353	5372	KAI5304324.1
JAGYIB010000611.1	5779	6721	KAI5304319.1
JAGYIB010000612.1	1251	3330	KAI5304317.1
JAGYIB010000613.1	411	2454	KAI5304314.1
JAGYIB010000613.1	3384	8249	KAI5304315.1
JAGYIB010000614.1	779	8154	KAI5304312.1
JAGYIB010000615.1	1667	2809	KAI5304307.1
JAGYIB010000615.1	3197	3733	KAI5304308.1
JAGYIB010000615.1	4302	5913	KAI5304309.1
JAGYIB010000615.1	6574	7144	KAI5304310.1
JAGYIB010000616.1	655	1154	KAI5304302.1
JAGYIB010000616.1	1844	4233	KAI5304303.1
JAGYIB010000616.1	5907	7219	KAI5304304.1
JAGYIB010000617.1	107	1934	KAI5304298.1
JAGYIB010000617.1	2609	7881	KAI5304299.1
JAGYIB010000618.1	878	1838	KAI5304294.1
JAGYIB010000618.1	3193	6146	KAI5304295.1
JAGYIB010000619.1	119	404	KAI5304291.1
JAGYIB010000619.1	2912	4445	KAI5304292.1
JAGYIB010000619.1	5104	8236	KAI5304293.1
JAGYIB010000620.1	144	1750	KAI5304288.1
JAGYIB010000620.1	2029	4123	KAI5304289.1
JAGYIB010000620.1	4303	5615	KAI5304290.1
JAGYIB010000621.1	167	1791	KAI5304281.1
JAGYIB010000621.1	2341	3001	KAI5304282.1
JAGYIB010000621.1	3184	4228	KAI5304283.1
JAGYIB010000621.1	4726	5702	KAI5304284.1
JAGYIB010000621.1	6291	7039	KAI5304285.1
JAGYIB010000621.1	7488	8083	KAI5304286.1
JAGYIB010000622.1	98	813	KAI5304277.1
JAGYIB010000622.1	875	2481	KAI5304278.1
JAGYIB010000622.1	3213	7623	KAI5304279.1
JAGYIB010000623.1	729	1242	KAI5304273.1
JAGYIB010000623.1	2433	4308	KAI5304274.1
JAGYIB010000623.1	5090	6347	KAI5304275.1
JAGYIB010000623.1	7327	7903	KAI5304276.1
JAGYIB010000624.1	720	1912	KAI5304269.1
JAGYIB010000624.1	2431	4276	KAI5304270.1
JAGYIB010000624.1	5637	7603	KAI5304271.1
JAGYIB010000625.1	372	2064	KAI5304265.1
JAGYIB010000625.1	2269	3712	KAI5304266.1
JAGYIB010000625.1	5485	7777	KAI5304267.1
JAGYIB010000626.1	3221	4055	KAI5304262.1
JAGYIB010000626.1	5582	6562	KAI5304263.1
JAGYIB010000626.1	7559	7812	KAI5304264.1
JAGYIB010000627.1	3052	6660	KAI5304260.1
JAGYIB010000627.1	7046	8126	KAI5304261.1
JAGYIB010000628.1	51	2256	KAI5304256.1
JAGYIB010000628.1	2689	6151	KAI5304257.1
JAGYIB010000628.1	6480	8010	KAI5304258.1
JAGYIB010000629.1	172	1247	KAI5304254.1
JAGYIB010000629.1	5232	6399	KAI5304255.1
JAGYIB010000630.1	4678	5648	KAI5304252.1
JAGYIB010000631.1	339	920	KAI5304250.1
JAGYIB010000631.1	3540	5158	KAI5304251.1
JAGYIB010000632.1	250	8172	KAI5304245.1
JAGYIB010000633.1	1911	3887	KAI5304242.1
JAGYIB010000633.1	4987	6556	KAI5304243.1
JAGYIB010000633.1	6770	7597	KAI5304244.1
JAGYIB010000634.1	1214	2082	KAI5304239.1
JAGYIB010000634.1	3852	4586	KAI5304240.1
JAGYIB010000634.1	5410	7252	KAI5304241.1
JAGYIB010000635.1	45	444	KAI5304236.1
JAGYIB010000635.1	765	1592	KAI5304237.1
JAGYIB010000635.1	6778	8125	KAI5304238.1
JAGYIB010000636.1	808	1269	KAI5304233.1
JAGYIB010000636.1	1508	3048	KAI5304234.1
JAGYIB010000636.1	7276	8029	KAI5304235.1
JAGYIB010000637.1	192	691	KAI5304229.1
JAGYIB010000637.1	1323	3348	KAI5304230.1
JAGYIB010000637.1	3899	8067	KAI5304231.1
JAGYIB010000639.1	112	695	KAI5304224.1
JAGYIB010000639.1	2445	3766	KAI5304225.1
JAGYIB010000639.1	4572	4961	KAI5304226.1
JAGYIB010000639.1	5205	7657	KAI5304227.1
JAGYIB010000640.1	226	3914	KAI5304221.1
JAGYIB010000640.1	4295	7789	KAI5304222.1
JAGYIB010000641.1	1171	2360	KAI5304217.1
JAGYIB010000641.1	2660	3548	KAI5304218.1
JAGYIB010000641.1	4184	6798	KAI5304219.1
JAGYIB010000641.1	7618	7884	KAI5304220.1
JAGYIB010000642.1	2688	3839	KAI5304214.1
JAGYIB010000642.1	4638	5348	KAI5304215.1
JAGYIB010000642.1	6084	6797	KAI5304216.1
JAGYIB010000643.1	587	1123	KAI5304211.1
JAGYIB010000643.1	5679	6848	KAI5304212.1
JAGYIB010000643.1	7160	7894	KAI5304213.1
JAGYIB010000644.1	378	1962	KAI5304206.1
JAGYIB010000644.1	2723	3339	KAI5304207.1
JAGYIB010000644.1	4516	5555	KAI5304208.1
JAGYIB010000644.1	6051	7996	KAI5304209.1
JAGYIB010000645.1	391	1202	KAI5304202.1
JAGYIB010000645.1	1656	2424	KAI5304203.1
JAGYIB010000645.1	2688	5236	KAI5304204.1
JAGYIB010000645.1	5589	7284	KAI5304205.1
JAGYIB010000646.1	49	3997	KAI5304199.1
JAGYIB010000646.1	5252	5794	KAI5304200.1
JAGYIB010000646.1	7265	7766	KAI5304201.1
JAGYIB010000647.1	1963	3509	KAI5304197.1
JAGYIB010000648.1	79	316	KAI5304192.1
JAGYIB010000648.1	983	1941	KAI5304193.1
JAGYIB010000648.1	3111	6618	KAI5304194.1
JAGYIB010000648.1	6924	7516	KAI5304195.1
JAGYIB010000649.1	7	1750	KAI5304188.1
JAGYIB010000649.1	4129	5217	KAI5304189.1
JAGYIB010000649.1	6246	7214	KAI5304190.1
JAGYIB010000650.1	631	1217	KAI5304184.1
JAGYIB010000650.1	1970	4130	KAI5304185.1
JAGYIB010000650.1	4412	4926	KAI5304186.1
JAGYIB010000651.1	372	1743	KAI5304181.1
JAGYIB010000651.1	3818	7901	KAI5304182.1
JAGYIB010000652.1	2213	5701	KAI5304179.1
JAGYIB010000652.1	6297	7901	KAI5304180.1
JAGYIB010000653.1	862	2512	KAI5304175.1
JAGYIB010000653.1	2860	3859	KAI5304176.1
JAGYIB010000653.1	4394	7808	KAI5304177.1
JAGYIB010000654.1	26	893	KAI5304171.1
JAGYIB010000654.1	1844	4752	KAI5304172.1
JAGYIB010000654.1	5381	6631	KAI5304173.1
JAGYIB010000654.1	7600	7884	KAI5304174.1
JAGYIB010000655.1	780	2884	KAI5304168.1
JAGYIB010000655.1	4198	7888	KAI5304169.1
JAGYIB010000656.1	33	2433	KAI5304164.1
JAGYIB010000656.1	3559	5496	KAI5304165.1
JAGYIB010000656.1	6438	7804	KAI5304166.1
JAGYIB010000657.1	22	596	KAI5304159.1
JAGYIB010000657.1	886	2289	KAI5304160.1
JAGYIB010000657.1	3566	4709	KAI5304161.1
JAGYIB010000658.1	2667	3780	KAI5304156.1
JAGYIB010000658.1	6965	7834	KAI5304157.1
JAGYIB010000659.1	578	2274	KAI5304154.1
JAGYIB010000659.1	6388	7405	KAI5304155.1
JAGYIB010000660.1	3356	5488	KAI5304153.1
JAGYIB010000661.1	601	2028	KAI5304148.1
JAGYIB010000661.1	2311	3213	KAI5304149.1
JAGYIB010000661.1	3880	4402	KAI5304150.1
JAGYIB010000661.1	4931	6378	KAI5304151.1
JAGYIB010000663.1	45	2624	KAI5304144.1
JAGYIB010000663.1	4666	5645	KAI5304145.1
JAGYIB010000664.1	105	804	KAI5304140.1
JAGYIB010000664.1	1304	6357	KAI5304141.1
JAGYIB010000664.1	7592	7853	KAI5304142.1
JAGYIB010000665.1	1660	2419	KAI5304135.1
JAGYIB010000665.1	3782	4527	KAI5304136.1
JAGYIB010000665.1	5721	6613	KAI5304137.1
JAGYIB010000665.1	6838	7350	KAI5304138.1
JAGYIB010000666.1	9	1855	KAI5304133.1
JAGYIB010000666.1	6173	7564	KAI5304134.1
JAGYIB010000667.1	209	6064	KAI5304131.1
JAGYIB010000667.1	7123	7578	KAI5304132.1
JAGYIB010000668.1	972	2115	KAI5304129.1
JAGYIB010000668.1	5315	7704	KAI5304130.1
JAGYIB010000669.1	406	1603	KAI5304126.1
JAGYIB010000669.1	1854	5343	KAI5304127.1
JAGYIB010000669.1	6377	7673	KAI5304128.1
JAGYIB010000670.1	69	2998	KAI5304124.1
JAGYIB010000670.1	6738	7623	KAI5304125.1
JAGYIB010000671.1	89	1915	KAI5304119.1
JAGYIB010000671.1	2037	3089	KAI5304120.1
JAGYIB010000671.1	3600	7302	KAI5304121.1
JAGYIB010000671.1	7576	7762	KAI5304122.1
JAGYIB010000672.1	623	2045	KAI5304115.1
JAGYIB010000672.1	2570	3368	KAI5304116.1
JAGYIB010000672.1	3469	6675	KAI5304117.1
JAGYIB010000672.1	7050	7854	KAI5304118.1
JAGYIB010000673.1	122	643	KAI5304112.1
JAGYIB010000673.1	1456	4343	KAI5304113.1
JAGYIB010000673.1	6057	7089	KAI5304114.1
JAGYIB010000674.1	1136	2462	KAI5304109.1
JAGYIB010000674.1	4221	7629	KAI5304110.1
JAGYIB010000675.1	451	1168	KAI5304104.1
JAGYIB010000675.1	1795	3031	KAI5304105.1
JAGYIB010000675.1	3364	3821	KAI5304106.1
JAGYIB010000675.1	4015	6884	KAI5304107.1
JAGYIB010000677.1	839	1648	KAI5304097.1
JAGYIB010000677.1	2186	3780	KAI5304098.1
JAGYIB010000677.1	4385	5659	KAI5304099.1
JAGYIB010000677.1	5845	7692	KAI5304100.1
JAGYIB010000678.1	190	2735	KAI5304093.1
JAGYIB010000678.1	3064	3606	KAI5304094.1
JAGYIB010000678.1	4435	5675	KAI5304095.1
JAGYIB010000678.1	6649	7553	KAI5304096.1
JAGYIB010000679.1	506	1427	KAI5304088.1
JAGYIB010000679.1	2167	3445	KAI5304089.1
JAGYIB010000679.1	4084	4985	KAI5304090.1
JAGYIB010000679.1	5160	6744	KAI5304091.1
JAGYIB010000679.1	7078	7816	KAI5304092.1
JAGYIB010000680.1	299	1011	KAI5304086.1
JAGYIB010000681.1	502	2551	KAI5304084.1
JAGYIB010000681.1	4876	7711	KAI5304085.1
JAGYIB010000682.1	426	3298	KAI5304082.1
JAGYIB010000682.1	4963	7416	KAI5304083.1
JAGYIB010000683.1	279	3387	KAI5304079.1
JAGYIB010000683.1	4145	5360	KAI5304080.1
JAGYIB010000683.1	5556	6490	KAI5304081.1
JAGYIB010000684.1	111	635	KAI5304073.1
JAGYIB010000684.1	1036	1607	KAI5304074.1
JAGYIB010000684.1	2110	3283	KAI5304075.1
JAGYIB010000684.1	3901	5694	KAI5304076.1
JAGYIB010000684.1	5913	6499	KAI5304077.1
JAGYIB010000684.1	6895	7755	KAI5304078.1
JAGYIB010000685.1	618	1228	KAI5304070.1
JAGYIB010000685.1	1898	3784	KAI5304071.1
JAGYIB010000685.1	6853	7667	KAI5304072.1
JAGYIB010000686.1	3221	6815	KAI5304068.1
JAGYIB010000687.1	92	419	KAI5304065.1
JAGYIB010000687.1	874	4050	KAI5304066.1
JAGYIB010000687.1	5175	6811	KAI5304067.1
JAGYIB010000688.1	72	666	KAI5304060.1
JAGYIB010000688.1	1254	2224	KAI5304061.1
JAGYIB010000688.1	2765	3869	KAI5304062.1
JAGYIB010000688.1	4407	5386	KAI5304063.1
JAGYIB010000688.1	6697	7509	KAI5304064.1
JAGYIB010000689.1	2661	3375	KAI5304056.1
JAGYIB010000689.1	3481	4462	KAI5304057.1
JAGYIB010000689.1	5671	6659	KAI5304058.1
JAGYIB010000689.1	6995	7697	KAI5304059.1
JAGYIB010000690.1	302	950	KAI5304050.1
JAGYIB010000690.1	2445	2791	KAI5304051.1
JAGYIB010000690.1	3349	3997	KAI5304052.1
JAGYIB010000690.1	4930	5755	KAI5304053.1
JAGYIB010000690.1	6581	7663	KAI5304054.1
JAGYIB010000691.1	127	652	KAI5304045.1
JAGYIB010000691.1	1332	2694	KAI5304046.1
JAGYIB010000691.1	4478	5853	KAI5304047.1
JAGYIB010000691.1	6620	7636	KAI5304048.1
JAGYIB010000692.1	675	1075	KAI5304040.1
JAGYIB010000692.1	1256	2881	KAI5304041.1
JAGYIB010000692.1	4467	5882	KAI5304042.1
JAGYIB010000692.1	6741	7525	KAI5304043.1
JAGYIB010000693.1	160	837	KAI5304036.1
JAGYIB010000693.1	1324	2896	KAI5304037.1
JAGYIB010000693.1	3497	7745	KAI5304038.1
JAGYIB010000694.1	348	764	KAI5304031.1
JAGYIB010000694.1	3442	4201	KAI5304032.1
JAGYIB010000694.1	5029	5949	KAI5304033.1
JAGYIB010000694.1	6332	6780	KAI5304034.1
JAGYIB010000695.1	1533	2214	KAI5304027.1
JAGYIB010000695.1	3091	5586	KAI5304028.1
JAGYIB010000695.1	6105	6826	KAI5304029.1
JAGYIB010000695.1	7346	7664	KAI5304030.1
JAGYIB010000696.1	854	7219	KAI5304025.1
JAGYIB010000699.1	854	2566	KAI5304022.1
JAGYIB010000699.1	3370	7428	KAI5304023.1
JAGYIB010000700.1	59	1341	KAI5304020.1
JAGYIB010000700.1	1711	7250	KAI5304021.1
JAGYIB010000701.1	1348	2859	KAI5304018.1
JAGYIB010000701.1	5635	7384	KAI5304019.1
JAGYIB010000702.1	415	755	KAI5304016.1
JAGYIB010000702.1	1401	5457	KAI5304017.1
JAGYIB010000703.1	93	2001	KAI5304013.1
JAGYIB010000703.1	2855	6392	KAI5304014.1
JAGYIB010000703.1	6754	7673	KAI5304015.1
JAGYIB010000704.1	5489	6503	KAI5304012.1
JAGYIB010000705.1	2188	5329	KAI5304011.1
JAGYIB010000706.1	1548	4560	KAI5304008.1
JAGYIB010000706.1	4690	5280	KAI5304009.1
JAGYIB010000706.1	6337	7109	KAI5304010.1
JAGYIB010000707.1	231	655	KAI5304005.1
JAGYIB010000707.1	2232	3945	KAI5304006.1
JAGYIB010000707.1	5441	6825	KAI5304007.1
JAGYIB010000708.1	567	1996	KAI5304002.1
JAGYIB010000708.1	3152	4963	KAI5304003.1
JAGYIB010000708.1	6557	7580	KAI5304004.1
JAGYIB010000709.1	545	1521	KAI5303996.1
JAGYIB010000709.1	1908	2583	KAI5303997.1
JAGYIB010000709.1	3118	4023	KAI5303998.1
JAGYIB010000709.1	4552	5896	KAI5303999.1
JAGYIB010000709.1	6369	7097	KAI5304000.1
JAGYIB010000710.1	162	550	KAI5303992.1
JAGYIB010000710.1	2650	3685	KAI5303993.1
JAGYIB010000710.1	4130	4786	KAI5303994.1
JAGYIB010000710.1	5893	7030	KAI5303995.1
JAGYIB010000711.1	79	631	KAI5303987.1
JAGYIB010000711.1	1583	3464	KAI5303988.1
JAGYIB010000711.1	3724	4981	KAI5303989.1
JAGYIB010000711.1	5465	7171	KAI5303990.1
JAGYIB010000712.1	207	4183	KAI5303983.1
JAGYIB010000712.1	5783	6342	KAI5303984.1
JAGYIB010000713.1	2826	3632	KAI5303979.1
JAGYIB010000713.1	4720	7592	KAI5303980.1
JAGYIB010000714.1	693	1250	KAI5303975.1
JAGYIB010000714.1	1774	3462	KAI5303976.1
JAGYIB010000714.1	4045	5296	KAI5303977.1
JAGYIB010000714.1	5992	7291	KAI5303978.1
JAGYIB010000715.1	43	2112	KAI5303973.1
JAGYIB010000715.1	2822	5527	KAI5303974.1
JAGYIB010000716.1	475	2830	KAI5303969.1
JAGYIB010000716.1	3631	5692	KAI5303970.1
JAGYIB010000716.1	6172	6668	KAI5303971.1
JAGYIB010000716.1	7268	7604	KAI5303972.1
JAGYIB010000717.1	1316	3033	KAI5303967.1
JAGYIB010000717.1	4774	6463	KAI5303968.1
JAGYIB010000718.1	10	1045	KAI5303962.1
JAGYIB010000718.1	2150	2909	KAI5303963.1
JAGYIB010000718.1	3520	4435	KAI5303964.1
JAGYIB010000718.1	4810	5169	KAI5303965.1
JAGYIB010000718.1	5878	7584	KAI5303966.1
JAGYIB010000719.1	113	1232	KAI5303958.1
JAGYIB010000719.1	2166	4303	KAI5303959.1
JAGYIB010000719.1	4570	5304	KAI5303960.1
JAGYIB010000719.1	6024	7508	KAI5303961.1
JAGYIB010000720.1	667	2087	KAI5303955.1
JAGYIB010000720.1	2296	4693	KAI5303956.1
JAGYIB010000720.1	5703	6708	KAI5303957.1
JAGYIB010000721.1	38	1245	KAI5303953.1
JAGYIB010000721.1	3240	7491	KAI5303954.1
JAGYIB010000722.1	901	1635	KAI5303947.1
JAGYIB010000722.1	2084	2576	KAI5303948.1
JAGYIB010000722.1	3019	3874	KAI5303949.1
JAGYIB010000722.1	4621	5181	KAI5303950.1
JAGYIB010000722.1	5772	7082	KAI5303951.1
JAGYIB010000723.1	156	2121	KAI5303943.1
JAGYIB010000723.1	2526	3492	KAI5303944.1
JAGYIB010000723.1	3743	4726	KAI5303945.1
JAGYIB010000723.1	6210	7482	KAI5303946.1
JAGYIB010000724.1	414	4385	KAI5303939.1
JAGYIB010000724.1	4836	5410	KAI5303940.1
JAGYIB010000724.1	5976	7080	KAI5303941.1
JAGYIB010000725.1	16	1422	KAI5303933.1
JAGYIB010000725.1	1973	2624	KAI5303934.1
JAGYIB010000725.1	3868	4174	KAI5303935.1
JAGYIB010000725.1	4435	5952	KAI5303936.1
JAGYIB010000725.1	6693	7333	KAI5303937.1
JAGYIB010000726.1	2050	3292	KAI5303930.1
JAGYIB010000726.1	3895	4770	KAI5303931.1
JAGYIB010000726.1	4784	7250	KAI5303932.1
JAGYIB010000727.1	1030	3869	KAI5303924.1
JAGYIB010000727.1	4125	5216	KAI5303925.1
JAGYIB010000727.1	5577	7047	KAI5303926.1
JAGYIB010000728.1	418	5167	KAI5303921.1
JAGYIB010000728.1	5489	7512	KAI5303922.1
JAGYIB010000729.1	408	2467	KAI5303917.1
JAGYIB010000729.1	3879	5444	KAI5303918.1
JAGYIB010000729.1	6122	6992	KAI5303919.1
JAGYIB010000730.1	720	1234	KAI5303914.1
JAGYIB010000730.1	2311	7375	KAI5303915.1
JAGYIB010000731.1	1392	2906	KAI5303912.1
JAGYIB010000732.1	43	350	KAI5303911.1
JAGYIB010000733.1	34	2120	KAI5303908.1
JAGYIB010000733.1	2428	2692	KAI5303909.1
JAGYIB010000733.1	3562	7422	KAI5303910.1
JAGYIB010000734.1	2235	7178	KAI5303907.1
JAGYIB010000735.1	31	968	KAI5303903.1
JAGYIB010000735.1	1444	3472	KAI5303904.1
JAGYIB010000735.1	5834	6911	KAI5303905.1
JAGYIB010000736.1	176	3348	KAI5303899.1
JAGYIB010000736.1	3763	4467	KAI5303900.1
JAGYIB010000736.1	5350	7468	KAI5303901.1
JAGYIB010000737.1	130	2442	KAI5303894.1
JAGYIB010000737.1	2817	4144	KAI5303895.1
JAGYIB010000737.1	4545	5862	KAI5303896.1
JAGYIB010000737.1	6175	7124	KAI5303897.1
JAGYIB010000738.1	292	3631	KAI5303891.1
JAGYIB010000738.1	5285	5454	KAI5303892.1
JAGYIB010000739.1	1837	4864	KAI5303887.1
JAGYIB010000739.1	4885	5877	KAI5303888.1
JAGYIB010000739.1	6747	7299	KAI5303889.1
JAGYIB010000740.1	211	1301	KAI5303881.1
JAGYIB010000740.1	3818	4740	KAI5303882.1
JAGYIB010000740.1	7020	7348	KAI5303883.1
JAGYIB010000741.1	73	1544	KAI5303877.1
JAGYIB010000741.1	2534	4732	KAI5303878.1
JAGYIB010000741.1	5130	5765	KAI5303879.1
JAGYIB010000741.1	5986	6944	KAI5303880.1
JAGYIB010000742.1	1143	2397	KAI5303873.1
JAGYIB010000742.1	2651	5477	KAI5303874.1
JAGYIB010000742.1	6655	7409	KAI5303875.1
JAGYIB010000743.1	673	3889	KAI5303870.1
JAGYIB010000743.1	5610	6365	KAI5303871.1
JAGYIB010000744.1	152	1487	KAI5303865.1
JAGYIB010000744.1	1946	3346	KAI5303866.1
JAGYIB010000744.1	3450	4344	KAI5303867.1
JAGYIB010000744.1	4538	5711	KAI5303868.1
JAGYIB010000744.1	6157	6949	KAI5303869.1
JAGYIB010000745.1	4469	4916	KAI5303863.1
JAGYIB010000745.1	5796	7406	KAI5303864.1
JAGYIB010000746.1	780	2141	KAI5303858.1
JAGYIB010000746.1	2702	3524	KAI5303859.1
JAGYIB010000746.1	4165	5436	KAI5303860.1
JAGYIB010000746.1	6761	7382	KAI5303861.1
JAGYIB010000747.1	2938	5021	KAI5303855.1
JAGYIB010000747.1	6044	7343	KAI5303856.1
JAGYIB010000748.1	4508	7299	KAI5303854.1
JAGYIB010000749.1	85	3373	KAI5303851.1
JAGYIB010000749.1	3794	5336	KAI5303852.1
JAGYIB010000749.1	6506	7241	KAI5303853.1
JAGYIB010000750.1	815	3270	KAI5303847.1
JAGYIB010000750.1	4450	7264	KAI5303848.1
JAGYIB010000751.1	1046	4426	KAI5303845.1
JAGYIB010000751.1	5792	7282	KAI5303846.1
JAGYIB010000752.1	49	580	KAI5303843.1
JAGYIB010000752.1	1881	3239	KAI5303844.1
JAGYIB010000753.1	26	871	KAI5303839.1
JAGYIB010000753.1	1289	3958	KAI5303840.1
JAGYIB010000753.1	4950	6825	KAI5303841.1
JAGYIB010000754.1	1220	3704	KAI5303837.1
JAGYIB010000754.1	5611	6330	KAI5303838.1
JAGYIB010000755.1	13	1216	KAI5303834.1
JAGYIB010000755.1	2426	3657	KAI5303835.1
JAGYIB010000756.1	66	426	KAI5303830.1
JAGYIB010000756.1	968	1550	KAI5303831.1
JAGYIB010000756.1	2602	5914	KAI5303832.1
JAGYIB010000756.1	6231	7247	KAI5303833.1
JAGYIB010000757.1	2186	3244	KAI5303827.1
JAGYIB010000757.1	3532	4376	KAI5303828.1
JAGYIB010000757.1	6352	7252	KAI5303829.1
JAGYIB010000758.1	1840	3104	KAI5303824.1
JAGYIB010000758.1	3180	6685	KAI5303825.1
JAGYIB010000759.1	6225	6855	KAI5303823.1
JAGYIB010000760.1	2010	2989	KAI5303819.1
JAGYIB010000760.1	3475	4761	KAI5303820.1
JAGYIB010000760.1	5346	6531	KAI5303821.1
JAGYIB010000762.1	1113	4229	KAI5303818.1
JAGYIB010000763.1	899	2456	KAI5303816.1
JAGYIB010000763.1	3881	5378	KAI5303817.1
JAGYIB010000764.1	24	1820	KAI5303814.1
JAGYIB010000764.1	4925	6989	KAI5303815.1
JAGYIB010000765.1	41	1602	KAI5303810.1
JAGYIB010000765.1	2399	2996	KAI5303811.1
JAGYIB010000766.1	1139	2144	KAI5303803.1
JAGYIB010000766.1	2558	3680	KAI5303804.1
JAGYIB010000766.1	4229	7031	KAI5303805.1
JAGYIB010000767.1	91	1168	KAI5303801.1
JAGYIB010000767.1	2193	6452	KAI5303802.1
JAGYIB010000768.1	2679	3864	KAI5303798.1
JAGYIB010000768.1	5800	6606	KAI5303799.1
JAGYIB010000768.1	6657	7191	KAI5303800.1
JAGYIB010000769.1	1051	1838	KAI5303793.1
JAGYIB010000769.1	2018	2365	KAI5303794.1
JAGYIB010000769.1	2913	4743	KAI5303795.1
JAGYIB010000769.1	5488	6698	KAI5303796.1
JAGYIB010000770.1	607	1126	KAI5303791.1
JAGYIB010000770.1	5876	6485	KAI5303792.1
JAGYIB010000771.1	148	1879	KAI5303788.1
JAGYIB010000771.1	2425	4676	KAI5303789.1
JAGYIB010000771.1	6680	7175	KAI5303790.1
JAGYIB010000772.1	84	2167	KAI5303786.1
JAGYIB010000772.1	5373	6868	KAI5303787.1
JAGYIB010000773.1	67	596	KAI5303781.1
JAGYIB010000773.1	1549	3846	KAI5303782.1
JAGYIB010000773.1	4413	5628	KAI5303783.1
JAGYIB010000773.1	6085	7060	KAI5303784.1
JAGYIB010000774.1	904	1375	KAI5303777.1
JAGYIB010000774.1	2729	3362	KAI5303778.1
JAGYIB010000774.1	5039	6972	KAI5303779.1
JAGYIB010000775.1	2522	4554	KAI5303776.1
JAGYIB010000776.1	3958	4526	KAI5303773.1
JAGYIB010000776.1	6781	7165	KAI5303774.1
JAGYIB010000777.1	3506	4227	KAI5303769.1
JAGYIB010000777.1	4682	5476	KAI5303770.1
JAGYIB010000777.1	5988	6892	KAI5303771.1
JAGYIB010000778.1	266	1585	KAI5303765.1
JAGYIB010000778.1	3702	7169	KAI5303766.1
JAGYIB010000779.1	1121	3398	KAI5303763.1
JAGYIB010000779.1	5439	7114	KAI5303764.1
JAGYIB010000780.1	1680	2463	KAI5303759.1
JAGYIB010000780.1	2781	4127	KAI5303760.1
JAGYIB010000780.1	4793	7088	KAI5303761.1
JAGYIB010000781.1	4037	5832	KAI5303757.1
JAGYIB010000781.1	6605	6954	KAI5303758.1
JAGYIB010000782.1	83	2164	KAI5303754.1
JAGYIB010000782.1	2609	5706	KAI5303755.1
JAGYIB010000782.1	6648	7027	KAI5303756.1
JAGYIB010000783.1	2699	4517	KAI5303753.1
JAGYIB010000784.1	44	982	KAI5303749.1
JAGYIB010000784.1	1568	2541	KAI5303750.1
JAGYIB010000784.1	4338	4716	KAI5303751.1
JAGYIB010000784.1	5557	6394	KAI5303752.1
JAGYIB010000785.1	64	1391	KAI5303745.1
JAGYIB010000785.1	3345	5271	KAI5303746.1
JAGYIB010000785.1	5548	6415	KAI5303747.1
JAGYIB010000785.1	6612	6959	KAI5303748.1
JAGYIB010000786.1	39	2232	KAI5303742.1
JAGYIB010000786.1	2701	4842	KAI5303743.1
JAGYIB010000786.1	5173	6715	KAI5303744.1
JAGYIB010000788.1	20	983	KAI5303738.1
JAGYIB010000788.1	1650	3064	KAI5303739.1
JAGYIB010000788.1	6352	6637	KAI5303740.1
JAGYIB010000789.1	354	1887	KAI5303734.1
JAGYIB010000789.1	2559	3769	KAI5303735.1
JAGYIB010000789.1	4609	6226	KAI5303736.1
JAGYIB010000789.1	6553	7111	KAI5303737.1
JAGYIB010000790.1	8	6939	KAI5303732.1
JAGYIB010000792.1	1325	2473	KAI5303728.1
JAGYIB010000792.1	2904	3700	KAI5303729.1
JAGYIB010000792.1	4009	6481	KAI5303730.1
JAGYIB010000793.1	29	1567	KAI5303725.1
JAGYIB010000793.1	2354	3791	KAI5303726.1
JAGYIB010000795.1	3451	4476	KAI5303724.1
JAGYIB010000796.1	160	1975	KAI5303721.1
JAGYIB010000796.1	2306	2882	KAI5303722.1
JAGYIB010000796.1	4130	7066	KAI5303723.1
JAGYIB010000797.1	87	644	KAI5303717.1
JAGYIB010000797.1	1392	2233	KAI5303718.1
JAGYIB010000797.1	3379	4174	KAI5303719.1
JAGYIB010000798.1	842	2088	KAI5303714.1
JAGYIB010000798.1	2151	3154	KAI5303715.1
JAGYIB010000798.1	4017	6768	KAI5303716.1
JAGYIB010000799.1	2849	5703	KAI5303712.1
JAGYIB010000800.1	3894	5000	KAI5303709.1
JAGYIB010000800.1	5497	6964	KAI5303710.1
JAGYIB010000801.1	1419	2123	KAI5303706.1
JAGYIB010000801.1	5138	6734	KAI5303707.1
JAGYIB010000802.1	27	1414	KAI5303701.1
JAGYIB010000802.1	1482	2949	KAI5303702.1
JAGYIB010000802.1	3240	4059	KAI5303703.1
JAGYIB010000802.1	4994	6017	KAI5303704.1
JAGYIB010000802.1	6077	6703	KAI5303705.1
JAGYIB010000803.1	2169	3988	KAI5303699.1
JAGYIB010000803.1	5665	6639	KAI5303700.1
JAGYIB010000804.1	344	2108	KAI5303696.1
JAGYIB010000804.1	2530	4297	KAI5303697.1
JAGYIB010000804.1	6406	6769	KAI5303698.1
JAGYIB010000805.1	648	3287	KAI5303693.1
JAGYIB010000805.1	4072	6949	KAI5303694.1
JAGYIB010000806.1	637	2720	KAI5303688.1
JAGYIB010000806.1	3089	4904	KAI5303689.1
JAGYIB010000806.1	5426	6913	KAI5303690.1
JAGYIB010000807.1	93	2487	KAI5303685.1
JAGYIB010000807.1	2743	3997	KAI5303686.1
JAGYIB010000807.1	5698	6541	KAI5303687.1
JAGYIB010000808.1	315	1386	KAI5303682.1
JAGYIB010000808.1	3402	4003	KAI5303683.1
JAGYIB010000809.1	58	709	KAI5303677.1
JAGYIB010000809.1	1206	2138	KAI5303678.1
JAGYIB010000809.1	2963	5104	KAI5303679.1
JAGYIB010000809.1	6467	6920	KAI5303680.1
JAGYIB010000810.1	13	1247	KAI5303674.1
JAGYIB010000810.1	3572	4580	KAI5303675.1
JAGYIB010000811.1	443	4027	KAI5303673.1
JAGYIB010000812.1	56	3539	KAI5303669.1
JAGYIB010000812.1	4512	5315	KAI5303670.1
JAGYIB010000812.1	6034	6980	KAI5303671.1
JAGYIB010000813.1	97	2909	KAI5303666.1
JAGYIB010000813.1	3796	5295	KAI5303667.1
JAGYIB010000813.1	5516	6800	KAI5303668.1
JAGYIB010000814.1	1213	3412	KAI5303664.1
JAGYIB010000815.1	28	2878	KAI5303661.1
JAGYIB010000815.1	3862	6533	KAI5303662.1
JAGYIB010000816.1	479	1794	KAI5303658.1
JAGYIB010000816.1	2376	3831	KAI5303659.1
JAGYIB010000816.1	4493	6677	KAI5303660.1
JAGYIB010000817.1	641	1542	KAI5303655.1
JAGYIB010000817.1	2531	4709	KAI5303656.1
JAGYIB010000818.1	16	1048	KAI5303651.1
JAGYIB010000818.1	1509	3848	KAI5303652.1
JAGYIB010000818.1	4915	5929	KAI5303653.1
JAGYIB010000819.1	1386	2823	KAI5303647.1
JAGYIB010000819.1	3214	6853	KAI5303648.1
JAGYIB010000820.1	72	2651	KAI5303641.1
JAGYIB010000820.1	2853	3408	KAI5303642.1
JAGYIB010000820.1	5034	5515	KAI5303643.1
JAGYIB010000820.1	6078	6839	KAI5303644.1
JAGYIB010000821.1	1610	2563	KAI5303639.1
JAGYIB010000821.1	2855	4212	KAI5303640.1
JAGYIB010000822.1	44	844	KAI5303636.1
JAGYIB010000822.1	1361	4413	KAI5303637.1
JAGYIB010000823.1	528	1242	KAI5303633.1
JAGYIB010000823.1	3472	4295	KAI5303634.1
JAGYIB010000823.1	5561	6890	KAI5303635.1
JAGYIB010000824.1	1457	1825	KAI5303629.1
JAGYIB010000824.1	1893	3666	KAI5303630.1
JAGYIB010000824.1	4751	6895	KAI5303631.1
JAGYIB010000825.1	379	1618	KAI5303626.1
JAGYIB010000825.1	1760	5711	KAI5303627.1
JAGYIB010000825.1	6080	6460	KAI5303628.1
JAGYIB010000826.1	951	2754	KAI5303625.1
JAGYIB010000827.1	20	1198	KAI5303620.1
JAGYIB010000827.1	2368	3239	KAI5303621.1
JAGYIB010000827.1	4142	5457	KAI5303622.1
JAGYIB010000827.1	6051	6894	KAI5303623.1
JAGYIB010000828.1	3110	5442	KAI5303618.1
JAGYIB010000828.1	6517	6856	KAI5303619.1
JAGYIB010000829.1	144	812	KAI5303615.1
JAGYIB010000829.1	2111	5355	KAI5303616.1
JAGYIB010000830.1	19	2256	KAI5303613.1
JAGYIB010000830.1	3371	5018	KAI5303614.1
JAGYIB010000831.1	44	6282	KAI5303612.1
JAGYIB010000832.1	91	1912	KAI5303610.1
JAGYIB010000832.1	2718	6850	KAI5303611.1
JAGYIB010000833.1	291	1089	KAI5303607.1
JAGYIB010000834.1	1657	2131	KAI5303605.1
JAGYIB010000834.1	5692	6297	KAI5303606.1
JAGYIB010000835.1	1470	2592	KAI5303603.1
JAGYIB010000835.1	4569	5201	KAI5303604.1
JAGYIB010000837.1	183	1485	KAI5303598.1
JAGYIB010000837.1	2726	2996	KAI5303599.1
JAGYIB010000837.1	3354	4695	KAI5303600.1
JAGYIB010000837.1	5079	6048	KAI5303601.1
JAGYIB010000837.1	6416	6764	KAI5303602.1
JAGYIB010000838.1	495	2992	KAI5303594.1
JAGYIB010000838.1	4127	5772	KAI5303595.1
JAGYIB010000838.1	5931	6741	KAI5303596.1
JAGYIB010000839.1	1464	2114	KAI5303591.1
JAGYIB010000839.1	2252	5007	KAI5303592.1
JAGYIB010000841.1	22	233	KAI5303588.1
JAGYIB010000841.1	1022	2742	KAI5303589.1
JAGYIB010000841.1	6278	6809	KAI5303590.1
JAGYIB010000842.1	123	1587	KAI5303584.1
JAGYIB010000842.1	2117	2979	KAI5303585.1
JAGYIB010000842.1	4056	6806	KAI5303586.1
JAGYIB010000843.1	918	3241	KAI5303583.1
JAGYIB010000844.1	138	2710	KAI5303580.1
JAGYIB010000844.1	2844	4072	KAI5303581.1
JAGYIB010000844.1	4481	6231	KAI5303582.1
JAGYIB010000845.1	390	3389	KAI5303577.1
JAGYIB010000845.1	3518	4760	KAI5303578.1
JAGYIB010000845.1	4967	6710	KAI5303579.1
JAGYIB010000846.1	945	3135	KAI5303573.1
JAGYIB010000846.1	3944	5038	KAI5303574.1
JAGYIB010000846.1	5624	6312	KAI5303575.1
JAGYIB010000847.1	900	3365	KAI5303568.1
JAGYIB010000847.1	3816	5394	KAI5303569.1
JAGYIB010000847.1	5585	6095	KAI5303570.1
JAGYIB010000848.1	301	640	KAI5303564.1
JAGYIB010000848.1	1382	2345	KAI5303565.1
JAGYIB010000848.1	3994	4540	KAI5303566.1
JAGYIB010000849.1	8	462	KAI5303560.1
JAGYIB010000849.1	1693	2416	KAI5303561.1
JAGYIB010000849.1	2784	4206	KAI5303562.1
JAGYIB010000849.1	4746	6581	KAI5303563.1
JAGYIB010000850.1	226	1455	KAI5303557.1
JAGYIB010000850.1	1980	2706	KAI5303558.1
JAGYIB010000850.1	3225	3709	KAI5303559.1
JAGYIB010000852.1	31	3362	KAI5303554.1
JAGYIB010000852.1	4562	5106	KAI5303555.1
JAGYIB010000853.1	407	1418	KAI5303550.1
JAGYIB010000853.1	1892	3073	KAI5303551.1
JAGYIB010000853.1	3469	5131	KAI5303552.1
JAGYIB010000854.1	199	828	KAI5303546.1
JAGYIB010000854.1	3284	4013	KAI5303547.1
JAGYIB010000854.1	4121	5832	KAI5303548.1
JAGYIB010000855.1	92	2189	KAI5303539.1
JAGYIB010000855.1	2191	3350	KAI5303540.1
JAGYIB010000855.1	4029	4836	KAI5303541.1
JAGYIB010000855.1	5184	6144	KAI5303542.1
JAGYIB010000856.1	20	747	KAI5303535.1
JAGYIB010000856.1	1646	2714	KAI5303536.1
JAGYIB010000856.1	5589	6191	KAI5303537.1
JAGYIB010000857.1	4236	6539	KAI5303534.1
JAGYIB010000858.1	51	1775	KAI5303531.1
JAGYIB010000858.1	3059	4500	KAI5303532.1
JAGYIB010000858.1	4772	6719	KAI5303533.1
JAGYIB010000859.1	1179	1752	KAI5303529.1
JAGYIB010000859.1	2054	5298	KAI5303530.1
JAGYIB010000860.1	1336	1984	KAI5303527.1
JAGYIB010000860.1	2606	4384	KAI5303528.1
JAGYIB010000861.1	1078	2856	KAI5303525.1
JAGYIB010000861.1	5020	6391	KAI5303526.1
JAGYIB010000862.1	47	758	KAI5303523.1
JAGYIB010000862.1	1567	3350	KAI5303524.1
JAGYIB010000863.1	108	1302	KAI5303519.1
JAGYIB010000863.1	2185	4291	KAI5303520.1
JAGYIB010000863.1	4664	6546	KAI5303521.1
JAGYIB010000864.1	427	1024	KAI5303512.1
JAGYIB010000864.1	2176	3420	KAI5303513.1
JAGYIB010000864.1	4505	6252	KAI5303514.1
JAGYIB010000865.1	1159	2792	KAI5303509.1
JAGYIB010000865.1	3063	6414	KAI5303510.1
JAGYIB010000866.1	1182	4329	KAI5303507.1
JAGYIB010000866.1	4520	5406	KAI5303508.1
JAGYIB010000867.1	191	907	KAI5303503.1
JAGYIB010000867.1	2825	3544	KAI5303504.1
JAGYIB010000867.1	5355	6534	KAI5303505.1
JAGYIB010000868.1	73	919	KAI5303499.1
JAGYIB010000868.1	5230	6579	KAI5303500.1
JAGYIB010000869.1	3481	5002	KAI5303497.1
JAGYIB010000870.1	65	1069	KAI5303492.1
JAGYIB010000870.1	1985	3411	KAI5303493.1
JAGYIB010000870.1	3544	4906	KAI5303494.1
JAGYIB010000870.1	5459	6618	KAI5303495.1
JAGYIB010000871.1	142	1690	KAI5303490.1
JAGYIB010000871.1	3123	6297	KAI5303491.1
JAGYIB010000872.1	58	837	KAI5303487.1
JAGYIB010000872.1	1255	6532	KAI5303488.1
JAGYIB010000873.1	76	4900	KAI5303485.1
JAGYIB010000873.1	6162	6504	KAI5303486.1
JAGYIB010000874.1	290	3998	KAI5303482.1
JAGYIB010000874.1	4296	5007	KAI5303483.1
JAGYIB010000874.1	5260	6479	KAI5303484.1
JAGYIB010000875.1	1531	2628	KAI5303479.1
JAGYIB010000875.1	3034	4414	KAI5303480.1
JAGYIB010000875.1	5308	6536	KAI5303481.1
JAGYIB010000876.1	2550	4420	KAI5303476.1
JAGYIB010000876.1	5587	6536	KAI5303477.1
JAGYIB010000877.1	1709	2306	KAI5303472.1
JAGYIB010000877.1	2782	3285	KAI5303473.1
JAGYIB010000877.1	4170	6579	KAI5303474.1
JAGYIB010000878.1	2400	3773	KAI5303469.1
JAGYIB010000878.1	5264	5935	KAI5303470.1
JAGYIB010000879.1	27	627	KAI5303467.1
JAGYIB010000879.1	1928	5750	KAI5303468.1
JAGYIB010000880.1	313	1776	KAI5303462.1
JAGYIB010000880.1	2034	2710	KAI5303463.1
JAGYIB010000880.1	2837	4829	KAI5303464.1
JAGYIB010000880.1	5372	6167	KAI5303465.1
JAGYIB010000881.1	495	3093	KAI5303458.1
JAGYIB010000881.1	4128	5016	KAI5303459.1
JAGYIB010000881.1	5526	6402	KAI5303460.1
JAGYIB010000882.1	1071	2359	KAI5303455.1
JAGYIB010000882.1	3838	5416	KAI5303456.1
JAGYIB010000882.1	6176	6509	KAI5303457.1
JAGYIB010000883.1	159	1311	KAI5303453.1
JAGYIB010000883.1	1781	4777	KAI5303454.1
JAGYIB010000885.1	94	533	KAI5303448.1
JAGYIB010000885.1	1019	1973	KAI5303449.1
JAGYIB010000885.1	2971	5615	KAI5303450.1
JAGYIB010000886.1	1032	2178	KAI5303444.1
JAGYIB010000886.1	2212	3328	KAI5303445.1
JAGYIB010000886.1	4049	4524	KAI5303446.1
JAGYIB010000886.1	5704	6230	KAI5303447.1
JAGYIB010000887.1	298	1524	KAI5303440.1
JAGYIB010000887.1	2106	2961	KAI5303441.1
JAGYIB010000887.1	3590	6416	KAI5303442.1
JAGYIB010000888.1	85	1327	KAI5303435.1
JAGYIB010000888.1	1794	2703	KAI5303436.1
JAGYIB010000888.1	2994	3429	KAI5303437.1
JAGYIB010000888.1	3843	6430	KAI5303438.1
JAGYIB010000889.1	502	1727	KAI5303431.1
JAGYIB010000889.1	2177	2944	KAI5303432.1
JAGYIB010000889.1	3157	5210	KAI5303433.1
JAGYIB010000889.1	5988	6429	KAI5303434.1
JAGYIB010000890.1	218	461	KAI5303424.1
JAGYIB010000890.1	803	1507	KAI5303425.1
JAGYIB010000890.1	2029	2724	KAI5303426.1
JAGYIB010000890.1	3107	3725	KAI5303427.1
JAGYIB010000890.1	4034	4783	KAI5303428.1
JAGYIB010000890.1	5276	6414	KAI5303429.1
JAGYIB010000891.1	577	2909	KAI5303421.1
JAGYIB010000891.1	3231	4047	KAI5303422.1
JAGYIB010000891.1	5558	6382	KAI5303423.1
JAGYIB010000892.1	1380	2320	KAI5303417.1
JAGYIB010000892.1	3073	3484	KAI5303418.1
JAGYIB010000892.1	5232	5433	KAI5303419.1
JAGYIB010000893.1	586	1674	KAI5303414.1
JAGYIB010000893.1	2227	3728	KAI5303415.1
JAGYIB010000893.1	4255	5724	KAI5303416.1
JAGYIB010000894.1	2036	5882	KAI5303411.1
JAGYIB010000894.1	6038	6263	KAI5303412.1
JAGYIB010000895.1	481	2059	KAI5303409.1
JAGYIB010000896.1	57	1126	KAI5303405.1
JAGYIB010000896.1	1253	2106	KAI5303406.1
JAGYIB010000896.1	3656	6460	KAI5303407.1
JAGYIB010000897.1	38	1755	KAI5303402.1
JAGYIB010000897.1	1975	2689	KAI5303403.1
JAGYIB010000897.1	3627	5914	KAI5303404.1
JAGYIB010000898.1	4241	5464	KAI5303400.1
JAGYIB010000899.1	1129	4294	KAI5303397.1
JAGYIB010000899.1	4704	5267	KAI5303398.1
JAGYIB010000900.1	104	282	KAI5303394.1
JAGYIB010000900.1	652	4545	KAI5303395.1
JAGYIB010000901.1	563	1549	KAI5303389.1
JAGYIB010000901.1	2040	3194	KAI5303390.1
JAGYIB010000901.1	3403	4777	KAI5303391.1
JAGYIB010000901.1	5127	6366	KAI5303392.1
JAGYIB010000902.1	60	2901	KAI5303387.1
JAGYIB010000902.1	3750	5782	KAI5303388.1
JAGYIB010000903.1	32	836	KAI5303384.1
JAGYIB010000903.1	3256	5449	KAI5303385.1
JAGYIB010000904.1	847	3449	KAI5303382.1
JAGYIB010000904.1	4358	6295	KAI5303383.1
JAGYIB010000905.1	1326	3329	KAI5303379.1
JAGYIB010000905.1	4878	6295	KAI5303380.1
JAGYIB010000906.1	667	1882	KAI5303375.1
JAGYIB010000906.1	2897	4239	KAI5303376.1
JAGYIB010000906.1	5281	6172	KAI5303377.1
JAGYIB010000907.1	587	1286	KAI5303371.1
JAGYIB010000907.1	2061	3664	KAI5303372.1
JAGYIB010000907.1	4484	6355	KAI5303373.1
JAGYIB010000908.1	4838	5696	KAI5303368.1
JAGYIB010000908.1	5847	6157	KAI5303369.1
JAGYIB010000909.1	423	1154	KAI5303364.1
JAGYIB010000909.1	1842	4047	KAI5303365.1
JAGYIB010000909.1	5102	6316	KAI5303366.1
JAGYIB010000910.1	526	1344	KAI5303359.1
JAGYIB010000910.1	1946	3827	KAI5303360.1
JAGYIB010000910.1	4378	5572	KAI5303361.1
JAGYIB010000911.1	1610	3279	KAI5303356.1
JAGYIB010000911.1	4144	5497	KAI5303357.1
JAGYIB010000912.1	96	948	KAI5303353.1
JAGYIB010000912.1	1483	2202	KAI5303354.1
JAGYIB010000912.1	3898	4614	KAI5303355.1
JAGYIB010000913.1	327	1098	KAI5303349.1
JAGYIB010000913.1	2000	3518	KAI5303350.1
JAGYIB010000913.1	5521	6291	KAI5303351.1
JAGYIB010000914.1	4707	6117	KAI5303348.1
JAGYIB010000915.1	5348	6271	KAI5303347.1
JAGYIB010000916.1	411	3715	KAI5303344.1
JAGYIB010000916.1	3796	4434	KAI5303345.1
JAGYIB010000916.1	4791	6184	KAI5303346.1
JAGYIB010000917.1	3354	5280	KAI5303343.1
JAGYIB010000918.1	24	1153	KAI5303340.1
JAGYIB010000918.1	1817	3631	KAI5303341.1
JAGYIB010000918.1	4339	5275	KAI5303342.1
JAGYIB010000919.1	1388	2821	KAI5303338.1
JAGYIB010000919.1	4786	6259	KAI5303339.1
JAGYIB010000920.1	73	710	KAI5303331.1
JAGYIB010000920.1	1024	2289	KAI5303332.1
JAGYIB010000920.1	2457	3092	KAI5303333.1
JAGYIB010000920.1	3148	5608	KAI5303334.1
JAGYIB010000920.1	5802	6309	KAI5303335.1
JAGYIB010000921.1	2116	3175	KAI5303329.1
JAGYIB010000922.1	2255	4001	KAI5303326.1
JAGYIB010000922.1	4526	6206	KAI5303327.1
JAGYIB010000923.1	572	1627	KAI5303322.1
JAGYIB010000924.1	546	2204	KAI5303320.1
JAGYIB010000924.1	3573	4991	KAI5303321.1
JAGYIB010000925.1	91	882	KAI5303317.1
JAGYIB010000925.1	1188	3696	KAI5303318.1
JAGYIB010000925.1	4329	6075	KAI5303319.1
JAGYIB010000926.1	63	624	KAI5303313.1
JAGYIB010000926.1	1131	5244	KAI5303314.1
JAGYIB010000926.1	5629	6250	KAI5303315.1
JAGYIB010000927.1	5339	6203	KAI5303312.1
JAGYIB010000928.1	2305	4727	KAI5303310.1
JAGYIB010000928.1	5830	6181	KAI5303311.1
JAGYIB010000929.1	94	1645	KAI5303307.1
JAGYIB010000929.1	2092	2989	KAI5303308.1
JAGYIB010000929.1	3312	6159	KAI5303309.1
JAGYIB010000930.1	259	1525	KAI5303302.1
JAGYIB010000930.1	1632	2813	KAI5303303.1
JAGYIB010000930.1	3735	4813	KAI5303304.1
JAGYIB010000930.1	5350	6108	KAI5303305.1
JAGYIB010000931.1	718	1645	KAI5303298.1
JAGYIB010000931.1	3529	4522	KAI5303299.1
JAGYIB010000931.1	5376	6144	KAI5303300.1
JAGYIB010000932.1	169	786	KAI5303292.1
JAGYIB010000932.1	1022	1622	KAI5303293.1
JAGYIB010000932.1	1883	2565	KAI5303294.1
JAGYIB010000932.1	3198	3833	KAI5303295.1
JAGYIB010000932.1	4196	4819	KAI5303296.1
JAGYIB010000933.1	241	839	KAI5303289.1
JAGYIB010000933.1	1212	2811	KAI5303290.1
JAGYIB010000933.1	5178	5677	KAI5303291.1
JAGYIB010000934.1	265	1465	KAI5303284.1
JAGYIB010000934.1	1714	2746	KAI5303285.1
JAGYIB010000934.1	4089	4812	KAI5303286.1
JAGYIB010000934.1	4865	6205	KAI5303287.1
JAGYIB010000935.1	5	4160	KAI5303281.1
JAGYIB010000935.1	5256	6108	KAI5303282.1
JAGYIB010000936.1	27	1068	KAI5303277.1
JAGYIB010000936.1	1316	2359	KAI5303278.1
JAGYIB010000936.1	2653	3542	KAI5303279.1
JAGYIB010000936.1	4249	6113	KAI5303280.1
JAGYIB010000937.1	1975	3574	KAI5303275.1
JAGYIB010000937.1	4806	6145	KAI5303276.1
JAGYIB010000939.1	2508	4216	KAI5303274.1
JAGYIB010000940.1	2979	6150	KAI5303273.1
JAGYIB010000941.1	2200	3091	KAI5303269.1
JAGYIB010000941.1	4277	4859	KAI5303270.1
JAGYIB010000941.1	5389	5987	KAI5303271.1
JAGYIB010000942.1	1100	3400	KAI5303267.1
JAGYIB010000942.1	3484	4079	KAI5303268.1
JAGYIB010000943.1	222	1739	KAI5303263.1
JAGYIB010000943.1	2536	3190	KAI5303264.1
JAGYIB010000943.1	3784	6134	KAI5303265.1
JAGYIB010000944.1	62	1168	KAI5303260.1
JAGYIB010000944.1	1917	4003	KAI5303261.1
JAGYIB010000944.1	5027	6227	KAI5303262.1
JAGYIB010000945.1	677	2454	KAI5303258.1
JAGYIB010000945.1	2886	4528	KAI5303259.1
JAGYIB010000946.1	1300	2355	KAI5303255.1
JAGYIB010000946.1	2534	3655	KAI5303256.1
JAGYIB010000946.1	5226	5984	KAI5303257.1
JAGYIB010000947.1	646	3929	KAI5303253.1
JAGYIB010000947.1	4256	6200	KAI5303254.1
JAGYIB010000948.1	59	326	KAI5303251.1
JAGYIB010000948.1	506	5792	KAI5303252.1
JAGYIB010000950.1	663	1521	KAI5303245.1
JAGYIB010000950.1	1528	4672	KAI5303246.1
JAGYIB010000951.1	1331	3685	KAI5303242.1
JAGYIB010000951.1	4230	5750	KAI5303243.1
JAGYIB010000952.1	123	1652	KAI5303239.1
JAGYIB010000952.1	2036	3167	KAI5303240.1
JAGYIB010000952.1	3854	6182	KAI5303241.1
JAGYIB010000953.1	161	666	KAI5303236.1
JAGYIB010000953.1	1071	5517	KAI5303237.1
JAGYIB010000954.1	1610	2387	KAI5303234.1
JAGYIB010000955.1	129	2675	KAI5303233.1
JAGYIB010000956.1	28	2912	KAI5303228.1
JAGYIB010000956.1	3750	4608	KAI5303229.1
JAGYIB010000956.1	5322	5881	KAI5303230.1
JAGYIB010000957.1	17	3251	KAI5303225.1
JAGYIB010000957.1	3854	4227	KAI5303226.1
JAGYIB010000957.1	4542	6105	KAI5303227.1
JAGYIB010000958.1	77	1611	KAI5303224.1
JAGYIB010000959.1	123	1894	KAI5303221.1
JAGYIB010000959.1	2277	2735	KAI5303222.1
JAGYIB010000959.1	2977	5471	KAI5303223.1
JAGYIB010000960.1	1006	5675	KAI5303220.1
JAGYIB010000961.1	124	387	KAI5303214.1
JAGYIB010000961.1	689	1188	KAI5303215.1
JAGYIB010000961.1	1581	2364	KAI5303216.1
JAGYIB010000961.1	2709	4477	KAI5303217.1
JAGYIB010000961.1	4777	6019	KAI5303218.1
JAGYIB010000962.1	881	1951	KAI5303210.1
JAGYIB010000962.1	2833	3169	KAI5303211.1
JAGYIB010000962.1	3591	5186	KAI5303212.1
JAGYIB010000963.1	291	1462	KAI5303207.1
JAGYIB010000963.1	2935	3298	KAI5303208.1
JAGYIB010000964.1	161	4815	KAI5303205.1
JAGYIB010000964.1	5247	6124	KAI5303206.1
JAGYIB010000965.1	842	2408	KAI5303201.1
JAGYIB010000965.1	2682	3336	KAI5303202.1
JAGYIB010000965.1	4973	5621	KAI5303203.1
JAGYIB010000966.1	101	2675	KAI5303197.1
JAGYIB010000966.1	3119	4100	KAI5303198.1
JAGYIB010000966.1	4361	5297	KAI5303199.1
JAGYIB010000967.1	389	892	KAI5303194.1
JAGYIB010000967.1	1529	4903	KAI5303195.1
JAGYIB010000967.1	4959	5634	KAI5303196.1
JAGYIB010000968.1	1404	2478	KAI5303192.1
JAGYIB010000968.1	4198	4954	KAI5303193.1
JAGYIB010000969.1	426	1989	KAI5303189.1
JAGYIB010000969.1	3674	4226	KAI5303190.1
JAGYIB010000970.1	90	1999	KAI5303186.1
JAGYIB010000970.1	2326	4104	KAI5303187.1
JAGYIB010000970.1	4637	5892	KAI5303188.1
JAGYIB010000971.1	43	400	KAI5303184.1
JAGYIB010000971.1	2918	3734	KAI5303185.1
JAGYIB010000972.1	26	2100	KAI5303181.1
JAGYIB010000972.1	3144	5885	KAI5303182.1
JAGYIB010000973.1	55	2776	KAI5303179.1
JAGYIB010000973.1	4019	5684	KAI5303180.1
JAGYIB010000974.1	907	2744	KAI5303177.1
JAGYIB010000974.1	3790	6082	KAI5303178.1
JAGYIB010000975.1	2569	4904	KAI5303176.1
JAGYIB010000976.1	989	5905	KAI5303175.1
JAGYIB010000977.1	543	3615	KAI5303174.1
JAGYIB010000978.1	99	820	KAI5303171.1
JAGYIB010000978.1	2416	3862	KAI5303172.1
JAGYIB010000978.1	4722	5430	KAI5303173.1
JAGYIB010000979.1	1162	2900	KAI5303168.1
JAGYIB010000979.1	3206	5756	KAI5303169.1
JAGYIB010000980.1	337	2961	KAI5303165.1
JAGYIB010000980.1	3363	4509	KAI5303166.1
JAGYIB010000980.1	5637	6045	KAI5303167.1
JAGYIB010000981.1	8	2676	KAI5303162.1
JAGYIB010000981.1	3962	5927	KAI5303163.1
JAGYIB010000982.1	70	1893	KAI5303158.1
JAGYIB010000982.1	2039	2888	KAI5303159.1
JAGYIB010000982.1	3521	4273	KAI5303160.1
JAGYIB010000983.1	319	1513	KAI5303154.1
JAGYIB010000983.1	2519	3240	KAI5303155.1
JAGYIB010000983.1	4335	6031	KAI5303156.1
JAGYIB010000984.1	71	1004	KAI5303151.1
JAGYIB010000984.1	1868	3548	KAI5303152.1
JAGYIB010000984.1	4650	5949	KAI5303153.1
JAGYIB010000985.1	1341	3310	KAI5303147.1
JAGYIB010000985.1	3710	4153	KAI5303148.1
JAGYIB010000985.1	4539	5561	KAI5303149.1
JAGYIB010000986.1	557	838	KAI5303143.1
JAGYIB010000986.1	1113	4085	KAI5303144.1
JAGYIB010000986.1	4906	6040	KAI5303145.1
JAGYIB010000987.1	813	1587	KAI5303139.1
JAGYIB010000987.1	2098	3527	KAI5303140.1
JAGYIB010000987.1	3995	4607	KAI5303141.1
JAGYIB010000987.1	4938	5891	KAI5303142.1
JAGYIB010000988.1	914	2336	KAI5303136.1
JAGYIB010000988.1	4761	5900	KAI5303137.1
JAGYIB010000989.1	79	568	KAI5303133.1
JAGYIB010000989.1	2392	3178	KAI5303134.1
JAGYIB010000989.1	3475	4885	KAI5303135.1
JAGYIB010000990.1	58	471	KAI5303130.1
JAGYIB010000990.1	2018	3579	KAI5303131.1
JAGYIB010000990.1	3933	6039	KAI5303132.1
JAGYIB010000991.1	134	2414	KAI5303126.1
JAGYIB010000991.1	2847	4087	KAI5303127.1
JAGYIB010000991.1	4735	5605	KAI5303128.1
JAGYIB010000992.1	1242	5847	KAI5303125.1
JAGYIB010000993.1	30	306	KAI5303122.1
JAGYIB010000993.1	2704	4497	KAI5303123.1
JAGYIB010000993.1	5045	5996	KAI5303124.1
JAGYIB010000994.1	68	2984	KAI5303120.1
JAGYIB010000994.1	3060	4947	KAI5303121.1
JAGYIB010000995.1	76	981	KAI5303116.1
JAGYIB010000995.1	1247	1946	KAI5303117.1
JAGYIB010000995.1	2350	3076	KAI5303118.1
JAGYIB010000995.1	3170	5809	KAI5303119.1
JAGYIB010000996.1	1226	2726	KAI5303113.1
JAGYIB010000996.1	2965	3591	KAI5303114.1
JAGYIB010000996.1	4280	5698	KAI5303115.1
JAGYIB010000997.1	552	3492	KAI5303109.1
JAGYIB010000997.1	3541	4154	KAI5303110.1
JAGYIB010000997.1	4721	5956	KAI5303111.1
JAGYIB010000998.1	924	1654	KAI5303106.1
JAGYIB010000998.1	3924	4422	KAI5303107.1
JAGYIB010000998.1	4983	5931	KAI5303108.1
JAGYIB010000999.1	837	4121	KAI5303104.1
JAGYIB010000999.1	4570	5938	KAI5303105.1
JAGYIB010001000.1	2359	5857	KAI5303103.1
JAGYIB010001001.1	3534	4493	KAI5303102.1
JAGYIB010001002.1	813	3026	KAI5303100.1
JAGYIB010001002.1	3508	5947	KAI5303101.1
JAGYIB010001003.1	690	1560	KAI5303096.1
JAGYIB010001003.1	3390	4553	KAI5303097.1
JAGYIB010001003.1	5017	5978	KAI5303098.1
JAGYIB010001004.1	1927	5437	KAI5303095.1
JAGYIB010001005.1	1000	2477	KAI5303093.1
JAGYIB010001006.1	190	707	KAI5303092.1
JAGYIB010001007.1	923	1761	KAI5303090.1
JAGYIB010001007.1	2445	5469	KAI5303091.1
JAGYIB010001008.1	138	1308	KAI5303087.1
JAGYIB010001008.1	2386	5642	KAI5303088.1
JAGYIB010001009.1	3127	4042	KAI5303085.1
JAGYIB010001009.1	5198	5755	KAI5303086.1
JAGYIB010001010.1	974	2825	KAI5303083.1
JAGYIB010001010.1	3954	5715	KAI5303084.1
JAGYIB010001011.1	55	1996	KAI5303081.1
JAGYIB010001011.1	2070	4683	KAI5303082.1
JAGYIB010001012.1	8	561	KAI5303076.1
JAGYIB010001012.1	1197	1905	KAI5303077.1
JAGYIB010001012.1	4655	5842	KAI5303078.1
JAGYIB010001013.1	36	4691	KAI5303075.1
JAGYIB010001014.1	966	1446	KAI5303073.1
JAGYIB010001014.1	2419	4091	KAI5303074.1
JAGYIB010001015.1	89	1206	KAI5303068.1
JAGYIB010001015.1	1772	2608	KAI5303069.1
JAGYIB010001015.1	3235	4330	KAI5303070.1
JAGYIB010001015.1	4438	5443	KAI5303071.1
JAGYIB010001016.1	154	1781	KAI5303066.1
JAGYIB010001017.1	2128	4940	KAI5303064.1
JAGYIB010001018.1	366	2008	KAI5303060.1
JAGYIB010001018.1	3619	4647	KAI5303061.1
JAGYIB010001018.1	5022	5935	KAI5303062.1
JAGYIB010001019.1	47	728	KAI5303057.1
JAGYIB010001019.1	1430	5898	KAI5303058.1
JAGYIB010001020.1	57	4032	KAI5303055.1
JAGYIB010001020.1	4821	5890	KAI5303056.1
JAGYIB010001021.1	5	1914	KAI5303050.1
JAGYIB010001021.1	2290	2653	KAI5303051.1
JAGYIB010001021.1	3356	4798	KAI5303052.1
JAGYIB010001022.1	137	1667	KAI5303046.1
JAGYIB010001022.1	1933	3335	KAI5303047.1
JAGYIB010001022.1	3611	4448	KAI5303048.1
JAGYIB010001022.1	4871	5816	KAI5303049.1
JAGYIB010001023.1	55	2184	KAI5303043.1
JAGYIB010001023.1	2330	4823	KAI5303044.1
JAGYIB010001024.1	131	2058	KAI5303039.1
JAGYIB010001024.1	3037	3939	KAI5303040.1
JAGYIB010001024.1	4408	5745	KAI5303041.1
JAGYIB010001025.1	1808	2393	KAI5303037.1
JAGYIB010001025.1	5160	5915	KAI5303038.1
JAGYIB010001026.1	1700	4817	KAI5303034.1
JAGYIB010001026.1	5210	5864	KAI5303035.1
JAGYIB010001027.1	208	1423	KAI5303030.1
JAGYIB010001027.1	2884	4597	KAI5303031.1
JAGYIB010001027.1	4815	5261	KAI5303032.1
JAGYIB010001028.1	65	2921	KAI5303027.1
JAGYIB010001028.1	4140	5810	KAI5303028.1
JAGYIB010001029.1	712	1684	KAI5303023.1
JAGYIB010001029.1	3048	4041	KAI5303024.1
JAGYIB010001029.1	4564	5419	KAI5303025.1
JAGYIB010001030.1	67	757	KAI5303020.1
JAGYIB010001030.1	1356	2403	KAI5303021.1
JAGYIB010001030.1	2684	5104	KAI5303022.1
JAGYIB010001031.1	138	1553	KAI5303017.1
JAGYIB010001031.1	2057	2738	KAI5303018.1
JAGYIB010001031.1	3764	5120	KAI5303019.1
JAGYIB010001032.1	119	2213	KAI5303015.1
JAGYIB010001032.1	4165	5145	KAI5303016.1
JAGYIB010001033.1	33	2187	KAI5303013.1
JAGYIB010001033.1	2627	5297	KAI5303014.1
JAGYIB010001034.1	92	1080	KAI5303004.1
JAGYIB010001034.1	1374	2869	KAI5303005.1
JAGYIB010001034.1	3096	4722	KAI5303006.1
JAGYIB010001034.1	5400	5813	KAI5303007.1
JAGYIB010001035.1	266	1652	KAI5303001.1
JAGYIB010001035.1	3293	5006	KAI5303002.1
JAGYIB010001036.1	25	1457	KAI5302998.1
JAGYIB010001036.1	1832	2630	KAI5302999.1
JAGYIB010001036.1	4194	5787	KAI5303000.1
JAGYIB010001037.1	30	1050	KAI5302993.1
JAGYIB010001037.1	1591	3062	KAI5302994.1
JAGYIB010001037.1	3114	4328	KAI5302995.1
JAGYIB010001037.1	4600	5411	KAI5302996.1
JAGYIB010001038.1	1401	4723	KAI5302990.1
JAGYIB010001038.1	5042	5680	KAI5302991.1
JAGYIB010001039.1	105	763	KAI5302988.1
JAGYIB010001039.1	2176	3711	KAI5302989.1
JAGYIB010001040.1	36	3639	KAI5302985.1
JAGYIB010001040.1	3738	5377	KAI5302986.1
JAGYIB010001041.1	3306	5473	KAI5302983.1
JAGYIB010001042.1	3332	4604	KAI5302981.1
JAGYIB010001042.1	5314	5686	KAI5302982.1
JAGYIB010001043.1	66	1542	KAI5302979.1
JAGYIB010001043.1	3041	4727	KAI5302980.1
JAGYIB010001044.1	525	1066	KAI5302977.1
JAGYIB010001044.1	1331	5705	KAI5302978.1
JAGYIB010001045.1	6	1485	KAI5302975.1
JAGYIB010001045.1	1958	5749	KAI5302976.1
JAGYIB010001046.1	733	1323	KAI5302973.1
JAGYIB010001046.1	2119	4399	KAI5302974.1
JAGYIB010001047.1	348	1778	KAI5302970.1
JAGYIB010001047.1	2677	3721	KAI5302971.1
JAGYIB010001047.1	5196	5635	KAI5302972.1
JAGYIB010001048.1	4874	5580	KAI5302969.1
JAGYIB010001049.1	1105	2659	KAI5302967.1
JAGYIB010001049.1	2866	3618	KAI5302968.1
JAGYIB010001050.1	396	1188	KAI5302964.1
JAGYIB010001050.1	1854	3009	KAI5302965.1
JAGYIB010001050.1	3518	5496	KAI5302966.1
JAGYIB010001051.1	1882	3506	KAI5302962.1
JAGYIB010001051.1	3514	5731	KAI5302963.1
JAGYIB010001052.1	24	1527	KAI5302958.1
JAGYIB010001052.1	1855	4234	KAI5302959.1
JAGYIB010001052.1	4508	5795	KAI5302960.1
JAGYIB010001053.1	1183	3215	KAI5302955.1
JAGYIB010001053.1	3897	5266	KAI5302956.1
JAGYIB010001054.1	539	1412	KAI5302952.1
JAGYIB010001054.1	1689	2545	KAI5302953.1
JAGYIB010001054.1	3078	5176	KAI5302954.1
JAGYIB010001055.1	199	2767	KAI5302949.1
JAGYIB010001055.1	3192	3937	KAI5302950.1
JAGYIB010001055.1	4429	5776	KAI5302951.1
JAGYIB010001056.1	273	1585	KAI5302946.1
JAGYIB010001056.1	2620	3821	KAI5302947.1
JAGYIB010001056.1	4230	5739	KAI5302948.1
JAGYIB010001057.1	1327	4156	KAI5302945.1
JAGYIB010001058.1	84	684	KAI5302940.1
JAGYIB010001058.1	934	2386	KAI5302941.1
JAGYIB010001058.1	3052	3724	KAI5302942.1
JAGYIB010001058.1	4555	5665	KAI5302943.1
JAGYIB010001059.1	79	5419	KAI5302939.1
JAGYIB010001060.1	66	423	KAI5302936.1
JAGYIB010001060.1	1960	3064	KAI5302937.1
JAGYIB010001062.1	93	2246	KAI5302933.1
JAGYIB010001062.1	2813	5393	KAI5302934.1
JAGYIB010001063.1	145	1566	KAI5302928.1
JAGYIB010001063.1	2155	3404	KAI5302929.1
JAGYIB010001063.1	3591	4296	KAI5302930.1
JAGYIB010001063.1	4777	5547	KAI5302931.1
JAGYIB010001064.1	33	1289	KAI5302926.1
JAGYIB010001065.1	413	3035	KAI5302924.1
JAGYIB010001065.1	3974	5690	KAI5302925.1
JAGYIB010001066.1	47	974	KAI5302921.1
JAGYIB010001066.1	1268	3798	KAI5302922.1
JAGYIB010001066.1	4666	5748	KAI5302923.1
JAGYIB010001067.1	82	736	KAI5302918.1
JAGYIB010001067.1	1787	3461	KAI5302919.1
JAGYIB010001067.1	3840	5660	KAI5302920.1
JAGYIB010001068.1	2210	2736	KAI5302916.1
JAGYIB010001068.1	3594	4573	KAI5302917.1
JAGYIB010001069.1	587	3777	KAI5302913.1
JAGYIB010001069.1	5053	5676	KAI5302914.1
JAGYIB010001070.1	52	664	KAI5302910.1
JAGYIB010001070.1	911	4931	KAI5302911.1
JAGYIB010001071.1	364	3482	KAI5302907.1
JAGYIB010001071.1	4553	5671	KAI5302908.1
JAGYIB010001072.1	482	2742	KAI5302900.1
JAGYIB010001072.1	3656	4668	KAI5302901.1
JAGYIB010001073.1	61	1664	KAI5302898.1
JAGYIB010001074.1	916	1652	KAI5302891.1
JAGYIB010001074.1	3011	4744	KAI5302892.1
JAGYIB010001075.1	242	1360	KAI5302889.1
JAGYIB010001075.1	2010	5694	KAI5302890.1
JAGYIB010001076.1	25	1390	KAI5302885.1
JAGYIB010001076.1	2473	3722	KAI5302886.1
JAGYIB010001076.1	4437	5455	KAI5302887.1
JAGYIB010001077.1	200	885	KAI5302881.1
JAGYIB010001077.1	1713	3601	KAI5302882.1
JAGYIB010001077.1	4056	5602	KAI5302883.1
JAGYIB010001078.1	21	1032	KAI5302879.1
JAGYIB010001078.1	1835	5623	KAI5302880.1
JAGYIB010001079.1	41	1169	KAI5302874.1
JAGYIB010001079.1	1186	1363	KAI5302875.1
JAGYIB010001079.1	2067	3459	KAI5302876.1
JAGYIB010001079.1	5208	5664	KAI5302877.1
JAGYIB010001080.1	157	1084	KAI5302871.1
JAGYIB010001080.1	4205	5668	KAI5302872.1
JAGYIB010001081.1	1796	5630	KAI5302870.1
JAGYIB010001082.1	428	3177	KAI5302867.1
JAGYIB010001082.1	4858	5643	KAI5302868.1
JAGYIB010001083.1	75	2400	KAI5302865.1
JAGYIB010001083.1	4554	5497	KAI5302866.1
JAGYIB010001084.1	223	1324	KAI5302861.1
JAGYIB010001084.1	1715	3314	KAI5302862.1
JAGYIB010001084.1	3665	4425	KAI5302863.1
JAGYIB010001085.1	66	1422	KAI5302858.1
JAGYIB010001085.1	3453	4188	KAI5302859.1
JAGYIB010001085.1	5259	5616	KAI5302860.1
JAGYIB010001086.1	725	4806	KAI5302856.1
JAGYIB010001087.1	261	2481	KAI5302854.1
JAGYIB010001087.1	3409	5661	KAI5302855.1
JAGYIB010001088.1	629	1691	KAI5302852.1
JAGYIB010001088.1	4935	5313	KAI5302853.1
JAGYIB010001089.1	67	946	KAI5302848.1
JAGYIB010001089.1	2345	3563	KAI5302849.1
JAGYIB010001089.1	4030	4730	KAI5302850.1
JAGYIB010001090.1	1342	2727	KAI5302847.1
JAGYIB010001092.1	797	3604	KAI5302845.1
JAGYIB010001093.1	765	2530	KAI5302843.1
JAGYIB010001093.1	3251	4811	KAI5302844.1
JAGYIB010001094.1	193	2931	KAI5302841.1
JAGYIB010001094.1	3766	5331	KAI5302842.1
JAGYIB010001095.1	1458	5463	KAI5302839.1
JAGYIB010001096.1	1172	3877	KAI5302837.1
JAGYIB010001097.1	3230	4327	KAI5302836.1
JAGYIB010001098.1	1502	2981	KAI5302834.1
JAGYIB010001099.1	274	800	KAI5302831.1
JAGYIB010001099.1	1285	1935	KAI5302832.1
JAGYIB010001099.1	4887	5468	KAI5302833.1
JAGYIB010001100.1	96	3506	KAI5302828.1
JAGYIB010001100.1	3683	4676	KAI5302829.1
JAGYIB010001101.1	124	672	KAI5302824.1
JAGYIB010001101.1	1198	1944	KAI5302825.1
JAGYIB010001101.1	2990	3919	KAI5302826.1
JAGYIB010001101.1	4234	5621	KAI5302827.1
JAGYIB010001102.1	321	4074	KAI5302822.1
JAGYIB010001102.1	4415	5435	KAI5302823.1
JAGYIB010001103.1	32	2627	KAI5302820.1
JAGYIB010001103.1	3758	5495	KAI5302821.1
JAGYIB010001104.1	340	1105	KAI5302817.1
JAGYIB010001104.1	1605	2870	KAI5302818.1
JAGYIB010001104.1	3332	5505	KAI5302819.1
JAGYIB010001105.1	160	2645	KAI5302815.1
JAGYIB010001105.1	3152	4741	KAI5302816.1
JAGYIB010001106.1	14	1811	KAI5302811.1
JAGYIB010001106.1	1857	2702	KAI5302812.1
JAGYIB010001106.1	3052	3867	KAI5302813.1
JAGYIB010001106.1	4810	5443	KAI5302814.1
JAGYIB010001107.1	84	514	KAI5302805.1
JAGYIB010001107.1	639	1334	KAI5302806.1
JAGYIB010001108.1	2391	2944	KAI5302803.1
JAGYIB010001108.1	4385	4973	KAI5302804.1
JAGYIB010001109.1	14	1489	KAI5302798.1
JAGYIB010001109.1	1808	3714	KAI5302799.1
JAGYIB010001109.1	3986	4908	KAI5302800.1
JAGYIB010001109.1	4934	5470	KAI5302801.1
JAGYIB010001110.1	81	501	KAI5302794.1
JAGYIB010001110.1	986	1873	KAI5302795.1
JAGYIB010001110.1	2127	5214	KAI5302796.1
JAGYIB010001112.1	349	803	KAI5302791.1
JAGYIB010001112.1	844	4701	KAI5302792.1
JAGYIB010001113.1	605	1047	KAI5302787.1
JAGYIB010001113.1	1296	2160	KAI5302788.1
JAGYIB010001113.1	3450	4641	KAI5302789.1
JAGYIB010001114.1	40	3374	KAI5302785.1
JAGYIB010001114.1	3967	5210	KAI5302786.1
JAGYIB010001115.1	510	2973	KAI5302782.1
JAGYIB010001115.1	4344	5618	KAI5302783.1
JAGYIB010001116.1	691	2710	KAI5302780.1
JAGYIB010001116.1	3716	5514	KAI5302781.1
JAGYIB010001117.1	15	648	KAI5302776.1
JAGYIB010001117.1	1134	3034	KAI5302777.1
JAGYIB010001117.1	3187	4491	KAI5302778.1
JAGYIB010001117.1	5009	5598	KAI5302779.1
JAGYIB010001118.1	625	2398	KAI5302774.1
JAGYIB010001118.1	2452	3089	KAI5302775.1
JAGYIB010001119.1	960	3471	KAI5302772.1
JAGYIB010001119.1	3666	5138	KAI5302773.1
JAGYIB010001120.1	1526	2353	KAI5302770.1
JAGYIB010001120.1	4810	5533	KAI5302771.1
JAGYIB010001121.1	950	2485	KAI5302766.1
JAGYIB010001121.1	2817	3210	KAI5302767.1
JAGYIB010001121.1	3673	5457	KAI5302768.1
JAGYIB010001122.1	379	3621	KAI5302764.1
JAGYIB010001122.1	3888	4421	KAI5302765.1
JAGYIB010001123.1	308	1885	KAI5302760.1
JAGYIB010001123.1	2627	4751	KAI5302761.1
JAGYIB010001123.1	5129	5480	KAI5302762.1
JAGYIB010001124.1	12	1647	KAI5302758.1
JAGYIB010001124.1	2459	3874	KAI5302759.1
JAGYIB010001125.1	954	1812	KAI5302755.1
JAGYIB010001125.1	2657	3783	KAI5302756.1
JAGYIB010001125.1	4285	5461	KAI5302757.1
JAGYIB010001126.1	27	798	KAI5302749.1
JAGYIB010001126.1	1354	1851	KAI5302750.1
JAGYIB010001126.1	2519	3709	KAI5302751.1
JAGYIB010001127.1	1113	2637	KAI5302748.1
JAGYIB010001128.1	504	1787	KAI5302745.1
JAGYIB010001128.1	3912	5368	KAI5302746.1
JAGYIB010001129.1	1987	5506	KAI5302744.1
JAGYIB010001130.1	1388	3910	KAI5302741.1
JAGYIB010001130.1	4467	5517	KAI5302742.1
JAGYIB010001131.1	450	1593	KAI5302737.1
JAGYIB010001131.1	1921	2598	KAI5302738.1
JAGYIB010001131.1	3999	4950	KAI5302739.1
JAGYIB010001132.1	1684	3023	KAI5302735.1
JAGYIB010001132.1	4005	5490	KAI5302736.1
JAGYIB010001133.1	126	950	KAI5302732.1
JAGYIB010001133.1	2866	5502	KAI5302733.1
JAGYIB010001134.1	609	1759	KAI5302729.1
JAGYIB010001134.1	2421	4827	KAI5302730.1
JAGYIB010001135.1	43	996	KAI5302726.1
JAGYIB010001135.1	2185	5050	KAI5302727.1
JAGYIB010001136.1	909	1393	KAI5302723.1
JAGYIB010001136.1	3017	4032	KAI5302724.1
JAGYIB010001137.1	118	964	KAI5302719.1
JAGYIB010001137.1	1175	3344	KAI5302720.1
JAGYIB010001137.1	4021	5235	KAI5302721.1
JAGYIB010001138.1	92	499	KAI5302717.1
JAGYIB010001138.1	3133	4766	KAI5302718.1
JAGYIB010001139.1	448	1546	KAI5302714.1
JAGYIB010001139.1	1846	4794	KAI5302715.1
JAGYIB010001139.1	5084	5501	KAI5302716.1
JAGYIB010001140.1	53	866	KAI5302711.1
JAGYIB010001140.1	1145	2500	KAI5302712.1
JAGYIB010001140.1	4443	5357	KAI5302713.1
JAGYIB010001141.1	377	1339	KAI5302708.1
JAGYIB010001141.1	2545	4714	KAI5302709.1
JAGYIB010001141.1	4996	5455	KAI5302710.1
JAGYIB010001142.1	275	1511	KAI5302706.1
JAGYIB010001142.1	2418	4988	KAI5302707.1
JAGYIB010001143.1	1147	1627	KAI5302703.1
JAGYIB010001143.1	2254	3001	KAI5302704.1
JAGYIB010001143.1	3686	5505	KAI5302705.1
JAGYIB010001144.1	1537	2653	KAI5302698.1
JAGYIB010001144.1	3145	5144	KAI5302699.1
JAGYIB010001145.1	2934	3825	KAI5302696.1
JAGYIB010001146.1	61	799	KAI5302693.1
JAGYIB010001146.1	1508	3670	KAI5302694.1
JAGYIB010001146.1	4921	5491	KAI5302695.1
JAGYIB010001147.1	81	2255	KAI5302689.1
JAGYIB010001147.1	2883	3768	KAI5302690.1
JAGYIB010001147.1	4356	5360	KAI5302691.1
JAGYIB010001148.1	416	1577	KAI5302686.1
JAGYIB010001148.1	3392	4555	KAI5302687.1
JAGYIB010001149.1	405	2631	KAI5302685.1
JAGYIB010001150.1	205	1982	KAI5302683.1
JAGYIB010001150.1	3231	5419	KAI5302684.1
JAGYIB010001151.1	15	1691	KAI5302680.1
JAGYIB010001151.1	2952	5242	KAI5302681.1
JAGYIB010001152.1	455	2516	KAI5302678.1
JAGYIB010001152.1	2984	4336	KAI5302679.1
JAGYIB010001153.1	3183	4713	KAI5302676.1
JAGYIB010001154.1	114	972	KAI5302675.1
JAGYIB010001155.1	534	3219	KAI5302673.1
JAGYIB010001155.1	3325	4758	KAI5302674.1
JAGYIB010001156.1	1118	3013	KAI5302671.1
JAGYIB010001156.1	4463	5459	KAI5302672.1
JAGYIB010001157.1	5	2380	KAI5302668.1
JAGYIB010001157.1	2937	5404	KAI5302669.1
JAGYIB010001158.1	48	4527	KAI5302664.1
JAGYIB010001159.1	286	1873	KAI5302660.1
JAGYIB010001159.1	2510	3919	KAI5302661.1
JAGYIB010001159.1	4652	5399	KAI5302662.1
JAGYIB010001160.1	41	1381	KAI5302656.1
JAGYIB010001160.1	2527	4558	KAI5302657.1
JAGYIB010001161.1	14	461	KAI5302653.1
JAGYIB010001161.1	1899	4641	KAI5302654.1
JAGYIB010001162.1	67	1162	KAI5302651.1
JAGYIB010001162.1	1191	2496	KAI5302652.1
JAGYIB010001163.1	156	1175	KAI5302646.1
JAGYIB010001163.1	1523	1926	KAI5302647.1
JAGYIB010001163.1	2701	4069	KAI5302648.1
JAGYIB010001163.1	4608	5334	KAI5302649.1
JAGYIB010001164.1	2694	3660	KAI5302643.1
JAGYIB010001164.1	3947	5096	KAI5302644.1
JAGYIB010001165.1	202	1283	KAI5302640.1
JAGYIB010001165.1	2393	3943	KAI5302641.1
JAGYIB010001165.1	4679	5426	KAI5302642.1
JAGYIB010001166.1	762	3358	KAI5302637.1
JAGYIB010001166.1	3801	5140	KAI5302638.1
JAGYIB010001167.1	115	2917	KAI5302635.1
JAGYIB010001167.1	3551	4619	KAI5302636.1
JAGYIB010001168.1	112	2723	KAI5302633.1
JAGYIB010001169.1	658	932	KAI5302629.1
JAGYIB010001169.1	2886	3117	KAI5302630.1
JAGYIB010001169.1	4820	5351	KAI5302631.1
JAGYIB010001170.1	63	1240	KAI5302626.1
JAGYIB010001170.1	2506	5123	KAI5302627.1
JAGYIB010001171.1	744	2912	KAI5302623.1
JAGYIB010001171.1	3099	3999	KAI5302624.1
JAGYIB010001171.1	4916	5338	KAI5302625.1
JAGYIB010001172.1	1269	2049	KAI5302620.1
JAGYIB010001172.1	2392	3853	KAI5302621.1
JAGYIB010001172.1	3903	5373	KAI5302622.1
JAGYIB010001173.1	2048	2968	KAI5302618.1
JAGYIB010001174.1	73	1759	KAI5302614.1
JAGYIB010001174.1	1923	3819	KAI5302615.1
JAGYIB010001174.1	4607	5302	KAI5302616.1
JAGYIB010001175.1	570	2103	KAI5302611.1
JAGYIB010001175.1	3754	4600	KAI5302612.1
JAGYIB010001176.1	19	2737	KAI5302609.1
JAGYIB010001176.1	3929	5327	KAI5302610.1
JAGYIB010001177.1	93	1869	KAI5302604.1
JAGYIB010001177.1	1947	2892	KAI5302605.1
JAGYIB010001177.1	3565	4236	KAI5302606.1
JAGYIB010001177.1	4654	5280	KAI5302607.1
JAGYIB010001178.1	40	1208	KAI5302601.1
JAGYIB010001178.1	1702	2348	KAI5302602.1
JAGYIB010001178.1	4531	5103	KAI5302603.1
JAGYIB010001179.1	479	1538	KAI5302599.1
JAGYIB010001179.1	3474	5399	KAI5302600.1
JAGYIB010001180.1	217	1517	KAI5302592.1
JAGYIB010001180.1	2886	4417	KAI5302593.1
JAGYIB010001181.1	240	2326	KAI5302588.1
JAGYIB010001181.1	2640	2975	KAI5302589.1
JAGYIB010001181.1	3613	5107	KAI5302590.1
JAGYIB010001183.1	230	1196	KAI5302585.1
JAGYIB010001183.1	1648	2726	KAI5302586.1
JAGYIB010001183.1	3484	5265	KAI5302587.1
JAGYIB010001184.1	72	4357	KAI5302584.1
JAGYIB010001185.1	128	5164	KAI5302583.1
JAGYIB010001186.1	987	2695	KAI5302581.1
JAGYIB010001186.1	2844	5110	KAI5302582.1
JAGYIB010001187.1	2103	2476	KAI5302579.1
JAGYIB010001188.1	42	3682	KAI5302577.1
JAGYIB010001189.1	14	1493	KAI5302575.1
JAGYIB010001189.1	4162	5319	KAI5302576.1
JAGYIB010001190.1	956	5297	KAI5302574.1
JAGYIB010001191.1	913	2068	KAI5302572.1
JAGYIB010001191.1	2370	4341	KAI5302573.1
JAGYIB010001192.1	130	3587	KAI5302571.1
JAGYIB010001193.1	877	1890	KAI5302569.1
JAGYIB010001193.1	2283	4797	KAI5302570.1
JAGYIB010001194.1	212	3091	KAI5302567.1
JAGYIB010001194.1	3851	4548	KAI5302568.1
JAGYIB010001195.1	22	1639	KAI5302564.1
JAGYIB010001195.1	2883	5077	KAI5302565.1
JAGYIB010001196.1	67	436	KAI5302562.1
JAGYIB010001196.1	1370	2474	KAI5302563.1
JAGYIB010001197.1	103	1062	KAI5302559.1
JAGYIB010001197.1	1880	2757	KAI5302560.1
JAGYIB010001197.1	4311	5245	KAI5302561.1
JAGYIB010001198.1	20	524	KAI5302556.1
JAGYIB010001198.1	695	1331	KAI5302557.1
JAGYIB010001198.1	1706	4289	KAI5302558.1
JAGYIB010001199.1	490	1161	KAI5302554.1
JAGYIB010001199.1	3678	4320	KAI5302555.1
JAGYIB010001200.1	65	2127	KAI5302552.1
JAGYIB010001200.1	3131	3919	KAI5302553.1
JAGYIB010001201.1	47	655	KAI5302549.1
JAGYIB010001201.1	1206	4053	KAI5302550.1
JAGYIB010001201.1	4620	5302	KAI5302551.1
JAGYIB010001203.1	174	925	KAI5302544.1
JAGYIB010001203.1	1739	2391	KAI5302545.1
JAGYIB010001203.1	3259	5252	KAI5302546.1
JAGYIB010001204.1	38	550	KAI5302541.1
JAGYIB010001204.1	1192	4472	KAI5302542.1
JAGYIB010001205.1	1606	4983	KAI5302539.1
JAGYIB010001206.1	114	1235	KAI5302535.1
JAGYIB010001206.1	1921	3043	KAI5302536.1
JAGYIB010001206.1	3422	4397	KAI5302537.1
JAGYIB010001206.1	4731	5200	KAI5302538.1
JAGYIB010001207.1	252	3999	KAI5302533.1
JAGYIB010001208.1	18	1212	KAI5302530.1
JAGYIB010001208.1	4235	4531	KAI5302531.1
JAGYIB010001209.1	3203	5003	KAI5302528.1
JAGYIB010001210.1	95	4931	KAI5302526.1
JAGYIB010001211.1	107	2693	KAI5302524.1
JAGYIB010001211.1	4589	5166	KAI5302525.1
JAGYIB010001212.1	554	2733	KAI5302522.1
JAGYIB010001213.1	56	1787	KAI5302519.1
JAGYIB010001213.1	2584	4098	KAI5302520.1
JAGYIB010001213.1	4646	5166	KAI5302521.1
JAGYIB010001214.1	16	3397	KAI5302516.1
JAGYIB010001214.1	3535	4590	KAI5302517.1
JAGYIB010001216.1	3465	4819	KAI5302515.1
JAGYIB010001217.1	709	1392	KAI5302511.1
JAGYIB010001217.1	1914	2518	KAI5302512.1
JAGYIB010001217.1	3066	4609	KAI5302513.1
JAGYIB010001219.1	2002	5186	KAI5302509.1
JAGYIB010001220.1	156	649	KAI5302507.1
JAGYIB010001220.1	831	2138	KAI5302508.1
JAGYIB010001221.1	605	1574	KAI5302503.1
JAGYIB010001221.1	1948	2744	KAI5302504.1
JAGYIB010001221.1	3369	4994	KAI5302505.1
JAGYIB010001222.1	16	1887	KAI5302500.1
JAGYIB010001222.1	2638	4241	KAI5302501.1
JAGYIB010001223.1	1903	2581	KAI5302496.1
JAGYIB010001223.1	3048	3630	KAI5302497.1
JAGYIB010001223.1	4357	5178	KAI5302498.1
JAGYIB010001224.1	42	1898	KAI5302494.1
JAGYIB010001224.1	3782	5242	KAI5302495.1
JAGYIB010001225.1	77	1088	KAI5302490.1
JAGYIB010001225.1	4852	5176	KAI5302491.1
JAGYIB010001226.1	349	876	KAI5302488.1
JAGYIB010001226.1	2787	4044	KAI5302489.1
JAGYIB010001228.1	176	3596	KAI5302487.1
JAGYIB010001229.1	709	1171	KAI5302482.1
JAGYIB010001229.1	2034	3599	KAI5302483.1
JAGYIB010001229.1	3834	5184	KAI5302484.1
JAGYIB010001230.1	3368	4363	KAI5302480.1
JAGYIB010001231.1	1249	3164	KAI5302477.1
JAGYIB010001231.1	3626	5109	KAI5302478.1
JAGYIB010001232.1	1541	2918	KAI5302474.1
JAGYIB010001232.1	3652	5113	KAI5302475.1
JAGYIB010001233.1	49	760	KAI5302471.1
JAGYIB010001233.1	1154	2017	KAI5302472.1
JAGYIB010001233.1	2432	5161	KAI5302473.1
JAGYIB010001235.1	30	1593	KAI5302468.1
JAGYIB010001235.1	2509	4323	KAI5302469.1
JAGYIB010001236.1	696	1452	KAI5302466.1
JAGYIB010001236.1	2076	4411	KAI5302467.1
JAGYIB010001237.1	800	1751	KAI5302464.1
JAGYIB010001237.1	3586	4879	KAI5302465.1
JAGYIB010001238.1	917	3850	KAI5302462.1
JAGYIB010001239.1	1483	3610	KAI5302459.1
JAGYIB010001239.1	4110	5091	KAI5302460.1
JAGYIB010001240.1	383	1979	KAI5302455.1
JAGYIB010001240.1	3301	4496	KAI5302456.1
JAGYIB010001240.1	4829	5100	KAI5302457.1
JAGYIB010001241.1	483	1495	KAI5302452.1
JAGYIB010001241.1	2443	3007	KAI5302453.1
JAGYIB010001241.1	3789	4612	KAI5302454.1
JAGYIB010001242.1	3472	5053	KAI5302446.1
JAGYIB010001243.1	1575	2167	KAI5302443.1
JAGYIB010001243.1	3410	5168	KAI5302444.1
JAGYIB010001244.1	469	1654	KAI5302440.1
JAGYIB010001244.1	2115	3327	KAI5302441.1
JAGYIB010001244.1	4030	5001	KAI5302442.1
JAGYIB010001245.1	74	1466	KAI5302434.1
JAGYIB010001245.1	1596	5086	KAI5302435.1
JAGYIB010001246.1	747	1899	KAI5302432.1
JAGYIB010001246.1	4216	4709	KAI5302433.1
JAGYIB010001247.1	521	2342	KAI5302429.1
JAGYIB010001247.1	3587	4454	KAI5302430.1
JAGYIB010001248.1	934	2732	KAI5302426.1
JAGYIB010001248.1	4752	4956	KAI5302427.1
JAGYIB010001249.1	686	2495	KAI5302424.1
JAGYIB010001249.1	3760	4998	KAI5302425.1
JAGYIB010001250.1	1723	2614	KAI5302421.1
JAGYIB010001250.1	2778	5148	KAI5302422.1
JAGYIB010001251.1	780	2640	KAI5302419.1
JAGYIB010001251.1	3121	5155	KAI5302420.1
JAGYIB010001252.1	54	1664	KAI5302416.1
JAGYIB010001252.1	2246	3008	KAI5302417.1
JAGYIB010001252.1	3250	5091	KAI5302418.1
JAGYIB010001253.1	32	1928	KAI5302414.1
JAGYIB010001253.1	2373	4028	KAI5302415.1
JAGYIB010001255.1	2730	3242	KAI5302410.1
JAGYIB010001255.1	3397	4896	KAI5302411.1
JAGYIB010001256.1	96	1323	KAI5302406.1
JAGYIB010001256.1	1423	1892	KAI5302407.1
JAGYIB010001256.1	2196	3790	KAI5302408.1
JAGYIB010001257.1	82	1642	KAI5302401.1
JAGYIB010001257.1	2784	3360	KAI5302402.1
JAGYIB010001257.1	4371	5118	KAI5302403.1
JAGYIB010001258.1	306	3207	KAI5302398.1
JAGYIB010001258.1	3439	4849	KAI5302399.1
JAGYIB010001259.1	2698	4438	KAI5302392.1
JAGYIB010001260.1	1021	5068	KAI5302390.1
JAGYIB010001261.1	650	3576	KAI5302383.1
JAGYIB010001262.1	40	2029	KAI5302380.1
JAGYIB010001262.1	2542	3196	KAI5302381.1
JAGYIB010001262.1	3516	4331	KAI5302382.1
JAGYIB010001263.1	32	2525	KAI5302378.1
JAGYIB010001263.1	2835	3258	KAI5302379.1
JAGYIB010001264.1	274	3128	KAI5302376.1
JAGYIB010001264.1	4001	4871	KAI5302377.1
JAGYIB010001265.1	305	1795	KAI5302373.1
JAGYIB010001265.1	3247	5014	KAI5302374.1
JAGYIB010001266.1	33	846	KAI5302369.1
JAGYIB010001266.1	2521	3644	KAI5302370.1
JAGYIB010001266.1	4003	4561	KAI5302371.1
JAGYIB010001267.1	634	1435	KAI5302367.1
JAGYIB010001267.1	2269	2701	KAI5302368.1
JAGYIB010001268.1	1175	1831	KAI5302364.1
JAGYIB010001268.1	1944	2127	KAI5302365.1
JAGYIB010001268.1	2297	4358	KAI5302366.1
JAGYIB010001269.1	112	1479	KAI5302361.1
JAGYIB010001269.1	3070	4261	KAI5302362.1
JAGYIB010001270.1	1853	3903	KAI5302359.1
JAGYIB010001271.1	57	2699	KAI5302357.1
JAGYIB010001272.1	172	2078	KAI5302352.1
JAGYIB010001272.1	2421	3095	KAI5302353.1
JAGYIB010001272.1	3623	4424	KAI5302354.1
JAGYIB010001272.1	4647	4917	KAI5302355.1
JAGYIB010001273.1	3745	4933	KAI5302351.1
JAGYIB010001274.1	1040	3023	KAI5302349.1
JAGYIB010001274.1	3405	5044	KAI5302350.1
JAGYIB010001276.1	75	1066	KAI5302347.1
JAGYIB010001276.1	1235	1856	KAI5302348.1
JAGYIB010001277.1	171	3078	KAI5302345.1
JAGYIB010001277.1	4165	4693	KAI5302346.1
JAGYIB010001278.1	73	1627	KAI5302344.1
JAGYIB010001279.1	87	525	KAI5302341.1
JAGYIB010001279.1	843	1991	KAI5302342.1
JAGYIB010001279.1	2626	4974	KAI5302343.1
JAGYIB010001280.1	130	679	KAI5302336.1
JAGYIB010001280.1	2303	3113	KAI5302337.1
JAGYIB010001280.1	3614	4968	KAI5302338.1
JAGYIB010001281.1	253	782	KAI5302334.1
JAGYIB010001281.1	1433	2982	KAI5302335.1
JAGYIB010001282.1	15	1161	KAI5302333.1
JAGYIB010001283.1	1180	3435	KAI5302332.1
JAGYIB010001284.1	2339	5015	KAI5302331.1
JAGYIB010001285.1	1209	1901	KAI5302327.1
JAGYIB010001285.1	3331	3693	KAI5302328.1
JAGYIB010001285.1	3888	4189	KAI5302329.1
JAGYIB010001285.1	4545	4962	KAI5302330.1
JAGYIB010001286.1	668	1907	KAI5302324.1
JAGYIB010001286.1	2375	3268	KAI5302325.1
JAGYIB010001286.1	3543	4947	KAI5302326.1
JAGYIB010001287.1	1941	4227	KAI5302323.1
JAGYIB010001288.1	2682	4926	KAI5302321.1
JAGYIB010001289.1	458	1629	KAI5302317.1
JAGYIB010001289.1	2077	3767	KAI5302318.1
JAGYIB010001289.1	4058	4928	KAI5302319.1
JAGYIB010001290.1	314	3834	KAI5302314.1
JAGYIB010001290.1	4207	4942	KAI5302315.1
JAGYIB010001291.1	1345	2602	KAI5302311.1
JAGYIB010001291.1	2845	4502	KAI5302312.1
JAGYIB010001292.1	580	4885	KAI5302309.1
JAGYIB010001293.1	1112	3003	KAI5302306.1
JAGYIB010001293.1	3281	3928	KAI5302307.1
JAGYIB010001293.1	4240	4948	KAI5302308.1
JAGYIB010001294.1	1157	2226	KAI5302304.1
JAGYIB010001294.1	2376	5006	KAI5302305.1
JAGYIB010001295.1	61	564	KAI5302301.1
JAGYIB010001295.1	1297	2836	KAI5302302.1
JAGYIB010001295.1	3568	4655	KAI5302303.1
JAGYIB010001296.1	126	741	KAI5302295.1
JAGYIB010001296.1	763	2523	KAI5302296.1
JAGYIB010001297.1	61	937	KAI5302293.1
JAGYIB010001297.1	1682	4249	KAI5302294.1
JAGYIB010001298.1	4	185	KAI5302289.1
JAGYIB010001298.1	1893	3444	KAI5302290.1
JAGYIB010001298.1	4328	4985	KAI5302291.1
JAGYIB010001299.1	531	2625	KAI5302286.1
JAGYIB010001299.1	2982	3818	KAI5302287.1
JAGYIB010001299.1	3953	4725	KAI5302288.1
JAGYIB010001300.1	992	1698	KAI5302283.1
JAGYIB010001300.1	2700	3699	KAI5302284.1
JAGYIB010001300.1	4282	4964	KAI5302285.1
JAGYIB010001301.1	526	3100	KAI5302281.1
JAGYIB010001301.1	3446	4330	KAI5302282.1
JAGYIB010001302.1	24	1864	KAI5302278.1
JAGYIB010001302.1	4360	4924	KAI5302279.1
JAGYIB010001303.1	127	742	KAI5302276.1
JAGYIB010001303.1	1173	2461	KAI5302277.1
JAGYIB010001304.1	255	2193	KAI5302274.1
JAGYIB010001304.1	3012	4647	KAI5302275.1
JAGYIB010001305.1	70	2690	KAI5302273.1
JAGYIB010001306.1	883	1408	KAI5302269.1
JAGYIB010001306.1	1605	3000	KAI5302270.1
JAGYIB010001307.1	1116	2837	KAI5302267.1
JAGYIB010001308.1	68	1553	KAI5302264.1
JAGYIB010001308.1	2106	2921	KAI5302265.1
JAGYIB010001308.1	3338	4975	KAI5302266.1
JAGYIB010001309.1	216	951	KAI5302260.1
JAGYIB010001309.1	2642	3653	KAI5302261.1
JAGYIB010001309.1	3749	4914	KAI5302262.1
JAGYIB010001310.1	594	2934	KAI5302257.1
JAGYIB010001310.1	3488	3692	KAI5302258.1
JAGYIB010001310.1	3731	4391	KAI5302259.1
JAGYIB010001311.1	1037	2709	KAI5302255.1
JAGYIB010001311.1	3783	4899	KAI5302256.1
JAGYIB010001312.1	41	1538	KAI5302253.1
JAGYIB010001312.1	4524	4724	KAI5302254.1
JAGYIB010001314.1	1481	4544	KAI5302250.1
JAGYIB010001315.1	70	1795	KAI5302247.1
JAGYIB010001315.1	2972	4943	KAI5302248.1
JAGYIB010001316.1	83	761	KAI5302243.1
JAGYIB010001316.1	1406	3286	KAI5302244.1
JAGYIB010001316.1	3959	4869	KAI5302245.1
JAGYIB010001317.1	533	2510	KAI5302241.1
JAGYIB010001318.1	200	1418	KAI5302238.1
JAGYIB010001318.1	3917	4924	KAI5302239.1
JAGYIB010001319.1	292	4873	KAI5302237.1
JAGYIB010001320.1	20	3405	KAI5302234.1
JAGYIB010001320.1	4048	4530	KAI5302235.1
JAGYIB010001321.1	24	381	KAI5302232.1
JAGYIB010001321.1	1251	4663	KAI5302233.1
JAGYIB010001322.1	318	4652	KAI5302230.1
JAGYIB010001323.1	880	4149	KAI5302229.1
JAGYIB010001324.1	500	4558	KAI5302228.1
JAGYIB010001325.1	1134	1628	KAI5302225.1
JAGYIB010001325.1	2004	3300	KAI5302226.1
JAGYIB010001326.1	110	614	KAI5302220.1
JAGYIB010001326.1	1068	2907	KAI5302221.1
JAGYIB010001326.1	3326	4879	KAI5302222.1
JAGYIB010001327.1	222	2179	KAI5302217.1
JAGYIB010001327.1	2716	3180	KAI5302218.1
JAGYIB010001327.1	4262	4892	KAI5302219.1
JAGYIB010001328.1	2252	4029	KAI5302215.1
JAGYIB010001328.1	4403	4883	KAI5302216.1
JAGYIB010001329.1	223	1026	KAI5302211.1
JAGYIB010001329.1	1805	2589	KAI5302212.1
JAGYIB010001329.1	3184	4179	KAI5302213.1
JAGYIB010001330.1	33	2142	KAI5302209.1
JAGYIB010001330.1	4380	4723	KAI5302210.1
JAGYIB010001331.1	47	336	KAI5302206.1
JAGYIB010001331.1	1160	2080	KAI5302207.1
JAGYIB010001331.1	2850	4742	KAI5302208.1
JAGYIB010001332.1	766	2327	KAI5302203.1
JAGYIB010001332.1	3053	4775	KAI5302204.1
JAGYIB010001333.1	1077	4635	KAI5302201.1
JAGYIB010001334.1	3753	4919	KAI5302200.1
JAGYIB010001335.1	2362	4872	KAI5302199.1
JAGYIB010001336.1	362	2617	KAI5302197.1
JAGYIB010001336.1	2858	3686	KAI5302198.1
JAGYIB010001337.1	158	941	KAI5302194.1
JAGYIB010001337.1	1170	2472	KAI5302195.1
JAGYIB010001338.1	108	3876	KAI5302193.1
JAGYIB010001339.1	1510	2755	KAI5302192.1
JAGYIB010001340.1	861	1964	KAI5302189.1
JAGYIB010001340.1	2394	4747	KAI5302190.1
JAGYIB010001341.1	2073	4622	KAI5302188.1
JAGYIB010001343.1	631	2393	KAI5302184.1
JAGYIB010001343.1	3348	4802	KAI5302185.1
JAGYIB010001344.1	100	927	KAI5302181.1
JAGYIB010001344.1	1066	3289	KAI5302182.1
JAGYIB010001345.1	356	1687	KAI5302179.1
JAGYIB010001346.1	736	4797	KAI5302178.1
JAGYIB010001347.1	163	1318	KAI5302176.1
JAGYIB010001347.1	3570	4842	KAI5302177.1
JAGYIB010001348.1	366	2204	KAI5302175.1
JAGYIB010001349.1	3465	4827	KAI5302174.1
JAGYIB010001350.1	1097	2297	KAI5302173.1
JAGYIB010001351.1	288	2259	KAI5302171.1
JAGYIB010001351.1	2943	3998	KAI5302172.1
JAGYIB010001352.1	2440	4851	KAI5302170.1
JAGYIB010001353.1	423	4780	KAI5302169.1
JAGYIB010001354.1	202	2563	KAI5302167.1
JAGYIB010001354.1	2818	4819	KAI5302168.1
JAGYIB010001355.1	12	1871	KAI5302164.1
JAGYIB010001355.1	3493	3964	KAI5302165.1
JAGYIB010001356.1	1464	4802	KAI5302162.1
JAGYIB010001357.1	287	2195	KAI5302160.1
JAGYIB010001357.1	3763	4741	KAI5302161.1
JAGYIB010001358.1	1134	2949	KAI5302155.1
JAGYIB010001358.1	3040	4063	KAI5302156.1
JAGYIB010001358.1	4333	4792	KAI5302157.1
JAGYIB010001359.1	9	1052	KAI5302152.1
JAGYIB010001359.1	1247	3710	KAI5302153.1
JAGYIB010001360.1	42	1953	KAI5302149.1
JAGYIB010001360.1	2492	2981	KAI5302150.1
JAGYIB010001360.1	3093	4785	KAI5302151.1
JAGYIB010001361.1	108	2712	KAI5302146.1
JAGYIB010001361.1	3370	4747	KAI5302147.1
JAGYIB010001362.1	1171	2647	KAI5302144.1
JAGYIB010001362.1	3231	3986	KAI5302145.1
JAGYIB010001363.1	388	688	KAI5302141.1
JAGYIB010001363.1	1756	2766	KAI5302142.1
JAGYIB010001363.1	3593	4778	KAI5302143.1
JAGYIB010001365.1	60	2353	KAI5302140.1
JAGYIB010001366.1	35	1183	KAI5302138.1
JAGYIB010001366.1	1834	3683	KAI5302139.1
JAGYIB010001367.1	290	1475	KAI5302135.1
JAGYIB010001367.1	2095	3556	KAI5302136.1
JAGYIB010001367.1	4381	4795	KAI5302137.1
JAGYIB010001368.1	1633	3364	KAI5302133.1
JAGYIB010001369.1	189	1728	KAI5302131.1
JAGYIB010001369.1	2274	4053	KAI5302132.1
JAGYIB010001370.1	31	778	KAI5302128.1
JAGYIB010001370.1	1472	2292	KAI5302129.1
JAGYIB010001370.1	2649	4665	KAI5302130.1
JAGYIB010001371.1	36	759	KAI5302123.1
JAGYIB010001371.1	1368	1912	KAI5302124.1
JAGYIB010001371.1	1925	2655	KAI5302125.1
JAGYIB010001371.1	2900	4732	KAI5302126.1
JAGYIB010001372.1	1281	4790	KAI5302122.1
JAGYIB010001374.1	46	1583	KAI5302121.1
JAGYIB010001375.1	14	1094	KAI5302117.1
JAGYIB010001375.1	1389	2170	KAI5302118.1
JAGYIB010001375.1	2406	3512	KAI5302119.1
JAGYIB010001375.1	4241	4723	KAI5302120.1
JAGYIB010001376.1	82	2067	KAI5302114.1
JAGYIB010001376.1	2820	3964	KAI5302115.1
JAGYIB010001377.1	7	907	KAI5302110.1
JAGYIB010001377.1	1196	3133	KAI5302111.1
JAGYIB010001377.1	4189	4667	KAI5302112.1
JAGYIB010001378.1	358	1071	KAI5302107.1
JAGYIB010001378.1	1780	2994	KAI5302108.1
JAGYIB010001378.1	3981	4421	KAI5302109.1
JAGYIB010001379.1	10	838	KAI5302101.1
JAGYIB010001379.1	2024	4679	KAI5302102.1
JAGYIB010001380.1	1531	4011	KAI5302100.1
JAGYIB010001381.1	3104	4662	KAI5302099.1
JAGYIB010001382.1	173	1831	KAI5302097.1
JAGYIB010001383.1	915	2332	KAI5302095.1
JAGYIB010001383.1	2705	4650	KAI5302096.1
JAGYIB010001384.1	67	406	KAI5302092.1
JAGYIB010001384.1	1576	3486	KAI5302093.1
JAGYIB010001385.1	66	1191	KAI5302090.1
JAGYIB010001385.1	1894	4335	KAI5302091.1
JAGYIB010001386.1	794	1628	KAI5302088.1
JAGYIB010001386.1	2366	4682	KAI5302089.1
JAGYIB010001387.1	69	1247	KAI5302079.1
JAGYIB010001387.1	1751	2936	KAI5302080.1
JAGYIB010001388.1	158	683	KAI5302076.1
JAGYIB010001388.1	1287	2279	KAI5302077.1
JAGYIB010001388.1	2782	4609	KAI5302078.1
JAGYIB010001389.1	3503	4661	KAI5302074.1
JAGYIB010001390.1	905	2270	KAI5302072.1
JAGYIB010001391.1	9	717	KAI5302069.1
JAGYIB010001391.1	1119	2807	KAI5302070.1
JAGYIB010001392.1	108	1614	KAI5302066.1
JAGYIB010001392.1	2123	4683	KAI5302067.1
JAGYIB010001393.1	204	1783	KAI5302063.1
JAGYIB010001393.1	4319	4637	KAI5302064.1
JAGYIB010001394.1	606	3020	KAI5302061.1
JAGYIB010001395.1	27	543	KAI5302059.1
JAGYIB010001395.1	2229	3799	KAI5302060.1
JAGYIB010001396.1	1733	3649	KAI5302057.1
JAGYIB010001396.1	3669	4534	KAI5302058.1
JAGYIB010001397.1	1018	3010	KAI5302055.1
JAGYIB010001398.1	249	2733	KAI5302052.1
JAGYIB010001398.1	3230	4481	KAI5302053.1
JAGYIB010001399.1	358	2500	KAI5302049.1
JAGYIB010001399.1	3356	3821	KAI5302050.1
JAGYIB010001399.1	4012	4672	KAI5302051.1
JAGYIB010001400.1	332	1232	KAI5302048.1
JAGYIB010001401.1	104	758	KAI5302044.1
JAGYIB010001401.1	1330	2198	KAI5302045.1
JAGYIB010001401.1	2769	4008	KAI5302046.1
JAGYIB010001401.1	4013	4677	KAI5302047.1
JAGYIB010001402.1	179	412	KAI5302041.1
JAGYIB010001402.1	1483	3375	KAI5302042.1
JAGYIB010001403.1	1375	3077	KAI5302038.1
JAGYIB010001403.1	4263	4470	KAI5302039.1
JAGYIB010001404.1	72	2861	KAI5302036.1
JAGYIB010001404.1	3299	3912	KAI5302037.1
JAGYIB010001405.1	477	4309	KAI5302034.1
JAGYIB010001406.1	42	516	KAI5302032.1
JAGYIB010001406.1	1721	3361	KAI5302033.1
JAGYIB010001407.1	2691	4399	KAI5302030.1
JAGYIB010001408.1	806	3536	KAI5302029.1
JAGYIB010001409.1	970	1264	KAI5302026.1
JAGYIB010001409.1	1693	3084	KAI5302027.1
JAGYIB010001409.1	3706	4065	KAI5302028.1
JAGYIB010001410.1	787	1709	KAI5302023.1
JAGYIB010001410.1	2802	4658	KAI5302024.1
JAGYIB010001411.1	265	2924	KAI5302021.1
JAGYIB010001411.1	3238	4533	KAI5302022.1
JAGYIB010001412.1	152	1216	KAI5302019.1
JAGYIB010001412.1	2884	4570	KAI5302020.1
JAGYIB010001413.1	62	593	KAI5302015.1
JAGYIB010001413.1	667	3556	KAI5302016.1
JAGYIB010001413.1	4039	4661	KAI5302017.1
JAGYIB010001414.1	111	4564	KAI5302014.1
JAGYIB010001415.1	1345	3424	KAI5302013.1
JAGYIB010001416.1	1065	2778	KAI5302012.1
JAGYIB010001417.1	63	1901	KAI5302011.1
JAGYIB010001418.1	21	3759	KAI5302010.1
JAGYIB010001419.1	1066	2730	KAI5302008.1
JAGYIB010001419.1	3381	4537	KAI5302009.1
JAGYIB010001420.1	64	1594	KAI5302004.1
JAGYIB010001420.1	2442	3183	KAI5302005.1
JAGYIB010001420.1	3469	4549	KAI5302006.1
JAGYIB010001421.1	115	1271	KAI5302001.1
JAGYIB010001421.1	1874	3634	KAI5302002.1
JAGYIB010001424.1	3748	4095	KAI5301999.1
JAGYIB010001425.1	115	1876	KAI5301995.1
JAGYIB010001425.1	2075	3385	KAI5301996.1
JAGYIB010001425.1	3734	4353	KAI5301997.1
JAGYIB010001426.1	3018	4199	KAI5301993.1
JAGYIB010001427.1	91	4544	KAI5301992.1
JAGYIB010001428.1	2082	3196	KAI5301990.1
JAGYIB010001429.1	9	428	KAI5301987.1
JAGYIB010001429.1	3734	4136	KAI5301988.1
JAGYIB010001430.1	33	1394	KAI5301985.1
JAGYIB010001432.1	396	1165	KAI5301982.1
JAGYIB010001432.1	1631	2320	KAI5301983.1
JAGYIB010001432.1	2958	4406	KAI5301984.1
JAGYIB010001433.1	793	4557	KAI5301980.1
JAGYIB010001435.1	1139	2165	KAI5301972.1
JAGYIB010001435.1	4067	4442	KAI5301973.1
JAGYIB010001436.1	35	947	KAI5301970.1
JAGYIB010001436.1	2694	4503	KAI5301971.1
JAGYIB010001437.1	2473	3928	KAI5301969.1
JAGYIB010001438.1	25	1110	KAI5301966.1
JAGYIB010001438.1	2942	3296	KAI5301967.1
JAGYIB010001439.1	1611	2651	KAI5301965.1
JAGYIB010001440.1	66	1890	KAI5301963.1
JAGYIB010001441.1	815	1295	KAI5301960.1
JAGYIB010001441.1	1781	3273	KAI5301961.1
JAGYIB010001442.1	346	1162	KAI5301956.1
JAGYIB010001442.1	2297	3084	KAI5301957.1
JAGYIB010001442.1	3216	4324	KAI5301958.1
JAGYIB010001443.1	1503	3469	KAI5301955.1
JAGYIB010001444.1	1227	2476	KAI5301952.1
JAGYIB010001444.1	2932	4452	KAI5301953.1
JAGYIB010001445.1	916	2245	KAI5301950.1
JAGYIB010001445.1	4183	4497	KAI5301951.1
JAGYIB010001446.1	46	1515	KAI5301946.1
JAGYIB010001446.1	1878	3282	KAI5301947.1
JAGYIB010001446.1	3778	4528	KAI5301948.1
JAGYIB010001447.1	1118	4359	KAI5301945.1
JAGYIB010001448.1	547	1549	KAI5301942.1
JAGYIB010001448.1	2202	4505	KAI5301943.1
JAGYIB010001449.1	77	2159	KAI5301940.1
JAGYIB010001449.1	2509	4096	KAI5301941.1
JAGYIB010001450.1	630	2516	KAI5301937.1
JAGYIB010001450.1	3284	3989	KAI5301938.1
JAGYIB010001451.1	297	697	KAI5301935.1
JAGYIB010001451.1	1164	1868	KAI5301936.1
JAGYIB010001452.1	193	3190	KAI5301933.1
JAGYIB010001453.1	4	3773	KAI5301930.1
JAGYIB010001454.1	3374	4466	KAI5301928.1
JAGYIB010001455.1	732	4308	KAI5301926.1
JAGYIB010001456.1	40	491	KAI5301923.1
JAGYIB010001456.1	927	3647	KAI5301924.1
JAGYIB010001457.1	2127	3083	KAI5301921.1
JAGYIB010001457.1	3490	4527	KAI5301922.1
JAGYIB010001458.1	7	2950	KAI5301918.1
JAGYIB010001458.1	3686	4523	KAI5301919.1
JAGYIB010001459.1	131	620	KAI5301913.1
JAGYIB010001459.1	1292	3659	KAI5301914.1
JAGYIB010001461.1	651	1533	KAI5301910.1
JAGYIB010001461.1	2200	3343	KAI5301911.1
JAGYIB010001461.1	3689	4451	KAI5301912.1
JAGYIB010001462.1	1499	1866	KAI5301905.1
JAGYIB010001462.1	2081	2678	KAI5301906.1
JAGYIB010001462.1	2939	3588	KAI5301907.1
JAGYIB010001462.1	3842	4439	KAI5301908.1
JAGYIB010001463.1	96	1730	KAI5301902.1
JAGYIB010001463.1	2194	3109	KAI5301903.1
JAGYIB010001463.1	3357	4107	KAI5301904.1
JAGYIB010001464.1	357	2100	KAI5301900.1
JAGYIB010001464.1	2902	3739	KAI5301901.1
JAGYIB010001465.1	279	1918	KAI5301897.1
JAGYIB010001465.1	2654	4199	KAI5301898.1
JAGYIB010001466.1	2192	3749	KAI5301896.1
JAGYIB010001467.1	83	3353	KAI5301894.1
JAGYIB010001467.1	3614	4448	KAI5301895.1
JAGYIB010001468.1	706	1861	KAI5301891.1
JAGYIB010001468.1	2876	4521	KAI5301892.1
JAGYIB010001469.1	1371	3009	KAI5301890.1
JAGYIB010001470.1	184	1253	KAI5301888.1
JAGYIB010001470.1	2032	4453	KAI5301889.1
JAGYIB010001471.1	34	794	KAI5301884.1
JAGYIB010001471.1	1603	2887	KAI5301885.1
JAGYIB010001471.1	3311	4492	KAI5301886.1
JAGYIB010001472.1	641	4153	KAI5301882.1
JAGYIB010001473.1	486	1352	KAI5301879.1
JAGYIB010001473.1	1845	3804	KAI5301880.1
JAGYIB010001474.1	135	3242	KAI5301875.1
JAGYIB010001474.1	3645	4452	KAI5301876.1
JAGYIB010001475.1	566	1272	KAI5301873.1
JAGYIB010001475.1	1602	2919	KAI5301874.1
JAGYIB010001476.1	13	2292	KAI5301871.1
JAGYIB010001476.1	3248	4268	KAI5301872.1
JAGYIB010001477.1	1705	2862	KAI5301867.1
JAGYIB010001478.1	1285	4076	KAI5301866.1
JAGYIB010001479.1	822	2961	KAI5301863.1
JAGYIB010001479.1	3260	4393	KAI5301864.1
JAGYIB010001480.1	615	1893	KAI5301860.1
JAGYIB010001480.1	3118	4400	KAI5301861.1
JAGYIB010001481.1	316	1024	KAI5301858.1
JAGYIB010001481.1	3889	4401	KAI5301859.1
JAGYIB010001482.1	2596	4337	KAI5301857.1
JAGYIB010001483.1	272	2422	KAI5301856.1
JAGYIB010001484.1	41	350	KAI5301853.1
JAGYIB010001484.1	617	2335	KAI5301854.1
JAGYIB010001484.1	2918	4452	KAI5301855.1
JAGYIB010001485.1	479	2263	KAI5301851.1
JAGYIB010001485.1	2788	3495	KAI5301852.1
JAGYIB010001486.1	125	464	KAI5301848.1
JAGYIB010001486.1	2218	2898	KAI5301849.1
JAGYIB010001486.1	3175	4318	KAI5301850.1
JAGYIB010001487.1	703	2263	KAI5301846.1
JAGYIB010001487.1	2690	3508	KAI5301847.1
JAGYIB010001488.1	222	1621	KAI5301844.1
JAGYIB010001488.1	2087	4253	KAI5301845.1
JAGYIB010001489.1	65	1558	KAI5301842.1
JAGYIB010001489.1	2097	2960	KAI5301843.1
JAGYIB010001490.1	36	1710	KAI5301840.1
JAGYIB010001490.1	3376	3943	KAI5301841.1
JAGYIB010001491.1	520	1208	KAI5301837.1
JAGYIB010001491.1	2239	3955	KAI5301838.1
JAGYIB010001492.1	202	1316	KAI5301836.1
JAGYIB010001493.1	752	2320	KAI5301834.1
JAGYIB010001493.1	3400	4258	KAI5301835.1
JAGYIB010001494.1	1467	2802	KAI5301831.1
JAGYIB010001494.1	3542	4424	KAI5301832.1
JAGYIB010001495.1	138	2206	KAI5301829.1
JAGYIB010001495.1	3020	3883	KAI5301830.1
JAGYIB010001496.1	395	1577	KAI5301827.1
JAGYIB010001497.1	218	1961	KAI5301824.1
JAGYIB010001497.1	2515	4051	KAI5301825.1
JAGYIB010001498.1	89	366	KAI5301822.1
JAGYIB010001498.1	1020	4275	KAI5301823.1
JAGYIB010001499.1	145	1257	KAI5301819.1
JAGYIB010001499.1	1913	2146	KAI5301820.1
JAGYIB010001499.1	2829	3487	KAI5301821.1
JAGYIB010001500.1	47	1646	KAI5301816.1
JAGYIB010001500.1	3044	4286	KAI5301817.1
JAGYIB010001501.1	803	1608	KAI5301813.1
JAGYIB010001501.1	1799	3128	KAI5301814.1
JAGYIB010001501.1	3194	3731	KAI5301815.1
JAGYIB010001502.1	302	4346	KAI5301812.1
JAGYIB010001503.1	133	753	KAI5301808.1
JAGYIB010001503.1	881	1974	KAI5301809.1
JAGYIB010001503.1	3069	3447	KAI5301810.1
JAGYIB010001504.1	2463	3654	KAI5301806.1
JAGYIB010001504.1	3862	4342	KAI5301807.1
JAGYIB010001505.1	1258	2379	KAI5301804.1
JAGYIB010001505.1	2996	3423	KAI5301805.1
JAGYIB010001506.1	3715	4246	KAI5301802.1
JAGYIB010001507.1	298	935	KAI5301801.1
JAGYIB010001508.1	170	598	KAI5301797.1
JAGYIB010001508.1	1392	2381	KAI5301798.1
JAGYIB010001508.1	2560	3054	KAI5301799.1
JAGYIB010001509.1	62	827	KAI5301794.1
JAGYIB010001509.1	1218	2277	KAI5301795.1
JAGYIB010001509.1	2755	4019	KAI5301796.1
JAGYIB010001510.1	98	3699	KAI5301793.1
JAGYIB010001511.1	851	1751	KAI5301791.1
JAGYIB010001511.1	2324	4222	KAI5301792.1
JAGYIB010001512.1	910	4290	KAI5301784.1
JAGYIB010001513.1	692	908	KAI5301781.1
JAGYIB010001513.1	2327	3902	KAI5301782.1
JAGYIB010001515.1	36	564	KAI5301776.1
JAGYIB010001515.1	3483	3752	KAI5301777.1
JAGYIB010001516.1	102	317	KAI5301772.1
JAGYIB010001516.1	347	898	KAI5301773.1
JAGYIB010001516.1	3698	4352	KAI5301774.1
JAGYIB010001517.1	14	2408	KAI5301770.1
JAGYIB010001518.1	4015	4310	KAI5301768.1
JAGYIB010001519.1	26	3011	KAI5301765.1
JAGYIB010001519.1	3618	4350	KAI5301766.1
JAGYIB010001520.1	841	4138	KAI5301764.1
JAGYIB010001521.1	423	1128	KAI5301761.1
JAGYIB010001521.1	2045	3380	KAI5301762.1
JAGYIB010001522.1	670	965	KAI5301759.1
JAGYIB010001522.1	2327	3548	KAI5301760.1
JAGYIB010001523.1	17	2164	KAI5301757.1
JAGYIB010001524.1	140	2604	KAI5301755.1
JAGYIB010001524.1	3104	4226	KAI5301756.1
JAGYIB010001525.1	174	4348	KAI5301754.1
JAGYIB010001526.1	1593	2105	KAI5301751.1
JAGYIB010001526.1	2666	4271	KAI5301752.1
JAGYIB010001527.1	2251	3604	KAI5301750.1
JAGYIB010001528.1	191	3030	KAI5301748.1
JAGYIB010001528.1	3360	3960	KAI5301749.1
JAGYIB010001529.1	979	2846	KAI5301747.1
JAGYIB010001530.1	136	1081	KAI5301745.1
JAGYIB010001530.1	2965	4355	KAI5301746.1
JAGYIB010001531.1	28	1607	KAI5301742.1
JAGYIB010001531.1	2153	3272	KAI5301743.1
JAGYIB010001532.1	325	649	KAI5301740.1
JAGYIB010001532.1	2266	3751	KAI5301741.1
JAGYIB010001533.1	49	832	KAI5301738.1
JAGYIB010001533.1	3067	4260	KAI5301739.1
JAGYIB010001534.1	185	2340	KAI5301736.1
JAGYIB010001534.1	2731	4221	KAI5301737.1
JAGYIB010001535.1	69	3715	KAI5301734.1
JAGYIB010001536.1	432	4259	KAI5301733.1
JAGYIB010001537.1	3396	4156	KAI5301731.1
JAGYIB010001538.1	509	1528	KAI5301728.1
JAGYIB010001538.1	1969	2997	KAI5301729.1
JAGYIB010001538.1	3489	4206	KAI5301730.1
JAGYIB010001539.1	35	744	KAI5301727.1
JAGYIB010001540.1	1020	1656	KAI5301724.1
JAGYIB010001540.1	1854	3548	KAI5301725.1
JAGYIB010001541.1	1165	2398	KAI5301722.1
JAGYIB010001541.1	3068	4283	KAI5301723.1
JAGYIB010001542.1	82	2215	KAI5301720.1
JAGYIB010001543.1	3456	4249	KAI5301719.1
JAGYIB010001544.1	634	983	KAI5301718.1
JAGYIB010001545.1	1003	1777	KAI5301716.1
JAGYIB010001545.1	3587	4316	KAI5301717.1
JAGYIB010001546.1	77	1784	KAI5301713.1
JAGYIB010001546.1	3617	4173	KAI5301714.1
JAGYIB010001547.1	1410	2682	KAI5301712.1
JAGYIB010001549.1	132	2783	KAI5301709.1
JAGYIB010001549.1	3423	4306	KAI5301710.1
JAGYIB010001550.1	14	314	KAI5301706.1
JAGYIB010001550.1	1546	4245	KAI5301707.1
JAGYIB010001551.1	3516	4291	KAI5301705.1
JAGYIB010001552.1	2319	3496	KAI5301703.1
JAGYIB010001553.1	442	884	KAI5301699.1
JAGYIB010001553.1	1305	2173	KAI5301700.1
JAGYIB010001553.1	3065	4236	KAI5301701.1
JAGYIB010001554.1	553	2776	KAI5301696.1
JAGYIB010001554.1	2911	3887	KAI5301697.1
JAGYIB010001555.1	1878	2686	KAI5301694.1
JAGYIB010001556.1	24	4219	KAI5301693.1
JAGYIB010001557.1	2924	3748	KAI5301691.1
JAGYIB010001558.1	718	1382	KAI5301688.1
JAGYIB010001558.1	1696	4307	KAI5301689.1
JAGYIB010001559.1	20	2022	KAI5301686.1
JAGYIB010001559.1	3290	3674	KAI5301687.1
JAGYIB010001560.1	105	591	KAI5301683.1
JAGYIB010001560.1	917	1940	KAI5301684.1
JAGYIB010001560.1	2229	4120	KAI5301685.1
JAGYIB010001561.1	58	1957	KAI5301681.1
JAGYIB010001561.1	3317	4213	KAI5301682.1
JAGYIB010001563.1	1104	1851	KAI5301677.1
JAGYIB010001563.1	1859	2493	KAI5301678.1
JAGYIB010001564.1	2079	4196	KAI5301676.1
JAGYIB010001565.1	76	466	KAI5301672.1
JAGYIB010001565.1	998	2555	KAI5301673.1
JAGYIB010001565.1	2845	4059	KAI5301674.1
JAGYIB010001566.1	265	3586	KAI5301669.1
JAGYIB010001566.1	3818	4124	KAI5301670.1
JAGYIB010001567.1	2604	4157	KAI5301668.1
JAGYIB010001568.1	221	1376	KAI5301666.1
JAGYIB010001568.1	1907	2633	KAI5301667.1
JAGYIB010001569.1	9	867	KAI5301662.1
JAGYIB010001569.1	1244	1736	KAI5301663.1
JAGYIB010001569.1	2553	3391	KAI5301664.1
JAGYIB010001570.1	3642	4255	KAI5301660.1
JAGYIB010001571.1	703	3472	KAI5301659.1
JAGYIB010001572.1	159	1033	KAI5301655.1
JAGYIB010001572.1	1517	3045	KAI5301656.1
JAGYIB010001572.1	3067	3854	KAI5301657.1
JAGYIB010001573.1	1047	2348	KAI5301654.1
JAGYIB010001574.1	101	1967	KAI5301651.1
JAGYIB010001574.1	2202	3047	KAI5301652.1
JAGYIB010001574.1	3814	4186	KAI5301653.1
JAGYIB010001575.1	38	845	KAI5301649.1
JAGYIB010001575.1	2607	3643	KAI5301650.1
JAGYIB010001576.1	582	1708	KAI5301648.1
JAGYIB010001577.1	3795	4155	KAI5301647.1
JAGYIB010001578.1	62	559	KAI5301642.1
JAGYIB010001578.1	993	2792	KAI5301643.1
JAGYIB010001578.1	3447	4246	KAI5301644.1
JAGYIB010001579.1	33	819	KAI5301639.1
JAGYIB010001579.1	1358	4090	KAI5301640.1
JAGYIB010001580.1	839	1970	KAI5301637.1
JAGYIB010001581.1	73	4017	KAI5301635.1
JAGYIB010001582.1	2190	2915	KAI5301634.1
JAGYIB010001583.1	65	1495	KAI5301630.1
JAGYIB010001583.1	1801	2329	KAI5301631.1
JAGYIB010001583.1	2482	4141	KAI5301632.1
JAGYIB010001584.1	44	2177	KAI5301629.1
JAGYIB010001585.1	450	1629	KAI5301626.1
JAGYIB010001585.1	1981	4054	KAI5301627.1
JAGYIB010001586.1	331	1127	KAI5301624.1
JAGYIB010001586.1	1420	4165	KAI5301625.1
JAGYIB010001587.1	1653	3171	KAI5301622.1
JAGYIB010001587.1	3530	4214	KAI5301623.1
JAGYIB010001588.1	10	970	KAI5301619.1
JAGYIB010001588.1	3221	4109	KAI5301620.1
JAGYIB010001589.1	1526	2714	KAI5301616.1
JAGYIB010001589.1	3432	4179	KAI5301617.1
JAGYIB010001590.1	934	3844	KAI5301614.1
JAGYIB010001591.1	105	3971	KAI5301613.1
JAGYIB010001592.1	153	939	KAI5301610.1
JAGYIB010001592.1	1692	2294	KAI5301611.1
JAGYIB010001592.1	2842	4123	KAI5301612.1
JAGYIB010001594.1	600	1512	KAI5301608.1
JAGYIB010001594.1	3557	4036	KAI5301609.1
JAGYIB010001595.1	116	1713	KAI5301606.1
JAGYIB010001595.1	2427	4177	KAI5301607.1
JAGYIB010001596.1	804	3009	KAI5301604.1
JAGYIB010001596.1	3404	4127	KAI5301605.1
JAGYIB010001597.1	244	2131	KAI5301602.1
JAGYIB010001598.1	774	2640	KAI5301600.1
JAGYIB010001599.1	83	1007	KAI5301598.1
JAGYIB010001599.1	1333	3817	KAI5301599.1
JAGYIB010001600.1	376	2018	KAI5301596.1
JAGYIB010001600.1	3071	3437	KAI5301597.1
JAGYIB010001601.1	905	2787	KAI5301595.1
JAGYIB010001602.1	358	2088	KAI5301593.1
JAGYIB010001602.1	2777	3416	KAI5301594.1
JAGYIB010001603.1	84	818	KAI5301590.1
JAGYIB010001603.1	2140	4087	KAI5301591.1
JAGYIB010001604.1	430	4079	KAI5301588.1
JAGYIB010001605.1	933	4014	KAI5301587.1
JAGYIB010001606.1	110	3603	KAI5301586.1
JAGYIB010001607.1	202	939	KAI5301582.1
JAGYIB010001607.1	1126	2078	KAI5301583.1
JAGYIB010001607.1	3514	4064	KAI5301584.1
JAGYIB010001608.1	5	687	KAI5301580.1
JAGYIB010001608.1	2554	4164	KAI5301581.1
JAGYIB010001609.1	1708	2082	KAI5301577.1
JAGYIB010001609.1	2685	3567	KAI5301578.1
JAGYIB010001611.1	1167	2910	KAI5301573.1
JAGYIB010001611.1	3500	4082	KAI5301574.1
JAGYIB010001612.1	1660	3043	KAI5301572.1
JAGYIB010001613.1	518	2046	KAI5301569.1
JAGYIB010001613.1	2856	3838	KAI5301570.1
JAGYIB010001614.1	427	1910	KAI5301568.1
JAGYIB010001615.1	998	3772	KAI5301567.1
JAGYIB010001616.1	562	1702	KAI5301565.1
JAGYIB010001616.1	2733	4137	KAI5301566.1
JAGYIB010001617.1	247	574	KAI5301562.1
JAGYIB010001617.1	1037	4127	KAI5301563.1
JAGYIB010001618.1	272	2257	KAI5301559.1
JAGYIB010001618.1	2931	4039	KAI5301560.1
JAGYIB010001619.1	23	1752	KAI5301557.1
JAGYIB010001620.1	399	906	KAI5301554.1
JAGYIB010001620.1	1574	3604	KAI5301555.1
JAGYIB010001621.1	332	3675	KAI5301551.1
JAGYIB010001622.1	84	3666	KAI5301550.1
JAGYIB010001623.1	1006	2970	KAI5301549.1
JAGYIB010001624.1	253	4058	KAI5301548.1
JAGYIB010001625.1	213	2922	KAI5301545.1
JAGYIB010001625.1	3589	4150	KAI5301546.1
JAGYIB010001626.1	249	2160	KAI5301543.1
JAGYIB010001626.1	2486	4094	KAI5301544.1
JAGYIB010001628.1	476	2575	KAI5301541.1
JAGYIB010001629.1	781	2094	KAI5301539.1
JAGYIB010001629.1	2615	4099	KAI5301540.1
JAGYIB010001630.1	29	259	KAI5301536.1
JAGYIB010001630.1	1940	3465	KAI5301537.1
JAGYIB010001631.1	37	2573	KAI5301534.1
JAGYIB010001631.1	2958	4137	KAI5301535.1
JAGYIB010001632.1	528	2510	KAI5301533.1
JAGYIB010001633.1	295	1810	KAI5301531.1
JAGYIB010001633.1	1993	2903	KAI5301532.1
JAGYIB010001634.1	137	463	KAI5301528.1
JAGYIB010001634.1	1395	3154	KAI5301529.1
JAGYIB010001635.1	75	513	KAI5301524.1
JAGYIB010001635.1	696	1765	KAI5301525.1
JAGYIB010001635.1	2113	2749	KAI5301526.1
JAGYIB010001636.1	2460	3748	KAI5301523.1
JAGYIB010001637.1	2079	3673	KAI5301521.1
JAGYIB010001638.1	51	4086	KAI5301520.1
JAGYIB010001639.1	1361	3427	KAI5301519.1
JAGYIB010001640.1	804	3075	KAI5301518.1
JAGYIB010001641.1	27	360	KAI5301514.1
JAGYIB010001641.1	1869	2483	KAI5301515.1
JAGYIB010001641.1	2684	4084	KAI5301516.1
JAGYIB010001642.1	724	4085	KAI5301513.1
JAGYIB010001643.1	38	1577	KAI5301511.1
JAGYIB010001643.1	2314	2796	KAI5301512.1
JAGYIB010001644.1	745	2527	KAI5301507.1
JAGYIB010001644.1	3390	4027	KAI5301508.1
JAGYIB010001645.1	1019	2140	KAI5301505.1
JAGYIB010001645.1	2860	3675	KAI5301506.1
JAGYIB010001646.1	113	2509	KAI5301502.1
JAGYIB010001646.1	2735	4014	KAI5301503.1
JAGYIB010001647.1	1058	3441	KAI5301497.1
JAGYIB010001648.1	112	4009	KAI5301496.1
JAGYIB010001649.1	586	1212	KAI5301494.1
JAGYIB010001649.1	2224	3769	KAI5301495.1
JAGYIB010001650.1	200	619	KAI5301492.1
JAGYIB010001650.1	1251	3633	KAI5301493.1
JAGYIB010001651.1	2238	4009	KAI5301490.1
JAGYIB010001652.1	1020	2588	KAI5301487.1
JAGYIB010001653.1	209	379	KAI5301485.1
JAGYIB010001653.1	1790	3921	KAI5301486.1
JAGYIB010001654.1	1923	3891	KAI5301484.1
JAGYIB010001655.1	2613	3030	KAI5301483.1
JAGYIB010001656.1	24	645	KAI5301480.1
JAGYIB010001656.1	1021	2789	KAI5301481.1
JAGYIB010001656.1	3365	4043	KAI5301482.1
JAGYIB010001657.1	1011	1925	KAI5301479.1
JAGYIB010001658.1	65	2058	KAI5301478.1
JAGYIB010001659.1	44	1922	KAI5301475.1
JAGYIB010001659.1	2095	4028	KAI5301476.1
JAGYIB010001660.1	30	871	KAI5301473.1
JAGYIB010001660.1	1349	3648	KAI5301474.1
JAGYIB010001661.1	1	1434	KAI5301471.1
JAGYIB010001661.1	1886	3993	KAI5301472.1
JAGYIB010001662.1	183	1639	KAI5301467.1
JAGYIB010001662.1	2299	2964	KAI5301468.1
JAGYIB010001662.1	3277	3994	KAI5301469.1
JAGYIB010001663.1	611	3612	KAI5301466.1
JAGYIB010001664.1	914	1830	KAI5301464.1
JAGYIB010001664.1	3439	4012	KAI5301465.1
JAGYIB010001665.1	143	2463	KAI5301461.1
JAGYIB010001665.1	3116	3565	KAI5301462.1
JAGYIB010001666.1	664	2168	KAI5301459.1
JAGYIB010001667.1	747	3062	KAI5301457.1
JAGYIB010001668.1	939	3528	KAI5301455.1
JAGYIB010001669.1	858	4037	KAI5301453.1
JAGYIB010001670.1	36	1368	KAI5301451.1
JAGYIB010001670.1	1663	3999	KAI5301452.1
JAGYIB010001671.1	28	436	KAI5301447.1
JAGYIB010001671.1	1153	2430	KAI5301448.1
JAGYIB010001671.1	3667	4011	KAI5301449.1
JAGYIB010001672.1	107	1181	KAI5301444.1
JAGYIB010001672.1	1370	3794	KAI5301445.1
JAGYIB010001674.1	178	865	KAI5301441.1
JAGYIB010001674.1	1097	3633	KAI5301442.1
JAGYIB010001675.1	39	413	KAI5301439.1
JAGYIB010001675.1	898	3159	KAI5301440.1
JAGYIB010001676.1	1286	3340	KAI5301438.1
JAGYIB010001677.1	1709	2480	KAI5301436.1
JAGYIB010001678.1	43	3148	KAI5301435.1
JAGYIB010001679.1	141	1995	KAI5301433.1
JAGYIB010001679.1	2560	4033	KAI5301434.1
JAGYIB010001680.1	473	3938	KAI5301431.1
JAGYIB010001681.1	1406	2537	KAI5301428.1
JAGYIB010001681.1	3347	4013	KAI5301429.1
JAGYIB010001682.1	39	1764	KAI5301425.1
JAGYIB010001682.1	1811	3809	KAI5301426.1
JAGYIB010001683.1	310	1117	KAI5301423.1
JAGYIB010001683.1	1784	3720	KAI5301424.1
JAGYIB010001685.1	1827	2499	KAI5301421.1
JAGYIB010001686.1	3170	3917	KAI5301419.1
JAGYIB010001687.1	293	2592	KAI5301416.1
JAGYIB010001687.1	3565	3971	KAI5301417.1
JAGYIB010001688.1	317	2216	KAI5301414.1
JAGYIB010001689.1	134	694	KAI5301411.1
JAGYIB010001689.1	2731	3423	KAI5301412.1
JAGYIB010001690.1	45	2155	KAI5301408.1
JAGYIB010001690.1	2891	3956	KAI5301409.1
JAGYIB010001691.1	1808	3445	KAI5301406.1
JAGYIB010001692.1	601	1258	KAI5301404.1
JAGYIB010001692.1	1305	3982	KAI5301405.1
JAGYIB010001693.1	2990	3984	KAI5301402.1
JAGYIB010001694.1	1030	3411	KAI5301399.1
JAGYIB010001694.1	3536	3902	KAI5301400.1
JAGYIB010001696.1	2990	3411	KAI5301397.1
JAGYIB010001697.1	178	2095	KAI5301395.1
JAGYIB010001697.1	3221	3986	KAI5301396.1
JAGYIB010001699.1	468	2699	KAI5301393.1
JAGYIB010001699.1	3084	3293	KAI5301394.1
JAGYIB010001700.1	1083	2338	KAI5301392.1
JAGYIB010001701.1	97	1641	KAI5301388.1
JAGYIB010001701.1	1992	2741	KAI5301389.1
JAGYIB010001701.1	3031	3819	KAI5301390.1
JAGYIB010001703.1	398	2495	KAI5301385.1
JAGYIB010001703.1	3307	3897	KAI5301386.1
JAGYIB010001704.1	142	1861	KAI5301384.1
JAGYIB010001705.1	247	701	KAI5301382.1
JAGYIB010001705.1	3213	3965	KAI5301383.1
JAGYIB010001706.1	297	970	KAI5301380.1
JAGYIB010001706.1	1564	3556	KAI5301381.1
JAGYIB010001707.1	1309	2475	KAI5301379.1
JAGYIB010001708.1	73	3865	KAI5301378.1
JAGYIB010001709.1	534	1526	KAI5301376.1
JAGYIB010001709.1	1667	3649	KAI5301377.1
JAGYIB010001710.1	196	1309	KAI5301375.1
JAGYIB010001712.1	644	2642	KAI5301368.1
JAGYIB010001712.1	3329	3881	KAI5301369.1
JAGYIB010001716.1	527	1922	KAI5301361.1
JAGYIB010001716.1	2014	2855	KAI5301362.1
JAGYIB010001716.1	2877	3765	KAI5301363.1
JAGYIB010001717.1	2353	3306	KAI5301355.1
JAGYIB010001718.1	82	962	KAI5301352.1
JAGYIB010001718.1	1108	3632	KAI5301353.1
JAGYIB010001720.1	293	2443	KAI5301343.1
JAGYIB010001720.1	2582	3792	KAI5301344.1
JAGYIB010001722.1	138	944	KAI5301337.1
JAGYIB010001722.1	1617	3664	KAI5301338.1
JAGYIB010001723.1	99	791	KAI5301333.1
JAGYIB010001723.1	2116	2899	KAI5301334.1
JAGYIB010001724.1	20	446	KAI5301329.1
JAGYIB010001724.1	749	1958	KAI5301330.1
JAGYIB010001724.1	2151	3706	KAI5301331.1
JAGYIB010001726.1	1618	3190	KAI5301323.1
JAGYIB010001727.1	430	949	KAI5301319.1
JAGYIB010001727.1	2201	2828	KAI5301320.1
JAGYIB010001727.1	3035	3517	KAI5301321.1
JAGYIB010001728.1	322	2759	KAI5301317.1
JAGYIB010001728.1	3170	3746	KAI5301318.1
JAGYIB010001729.1	1808	3370	KAI5301316.1
JAGYIB010001730.1	259	3010	KAI5301314.1
JAGYIB010001730.1	3178	3883	KAI5301315.1
JAGYIB010001731.1	113	3770	KAI5301313.1
JAGYIB010001732.1	899	1358	KAI5301304.1
JAGYIB010001732.1	1992	2555	KAI5301305.1
JAGYIB010001733.1	55	274	KAI5301299.1
JAGYIB010001733.1	498	1343	KAI5301300.1
JAGYIB010001733.1	3156	3887	KAI5301301.1
JAGYIB010001734.1	137	638	KAI5301297.1
JAGYIB010001734.1	1286	3812	KAI5301298.1
JAGYIB010001735.1	123	1507	KAI5301293.1
JAGYIB010001735.1	1806	3094	KAI5301294.1
JAGYIB010001736.1	194	1081	KAI5301288.1
JAGYIB010001736.1	1236	3507	KAI5301289.1
JAGYIB010001737.1	511	3040	KAI5301283.1
JAGYIB010001738.1	401	1240	KAI5301280.1
JAGYIB010001738.1	2882	3866	KAI5301281.1
JAGYIB010001739.1	1351	2731	KAI5301275.1
JAGYIB010001740.1	1879	3717	KAI5301272.1
JAGYIB010001741.1	108	1037	KAI5301270.1
JAGYIB010001741.1	1593	3733	KAI5301271.1
JAGYIB010001742.1	223	1491	KAI5301267.1
JAGYIB010001742.1	2938	3792	KAI5301268.1
JAGYIB010001743.1	1964	3215	KAI5301251.1
JAGYIB010001744.1	247	2460	KAI5301249.1
JAGYIB010001745.1	2	2547	KAI5301248.1
JAGYIB010001746.1	504	1439	KAI5301244.1
JAGYIB010001746.1	1812	2621	KAI5301245.1
JAGYIB010001746.1	3296	3836	KAI5301246.1
JAGYIB010001747.1	62	1061	KAI5301241.1
JAGYIB010001747.1	1236	2434	KAI5301242.1
JAGYIB010001748.1	1145	2574	KAI5301236.1
JAGYIB010001748.1	2871	3834	KAI5301237.1
JAGYIB010001749.1	810	3859	KAI5301235.1
JAGYIB010001750.1	375	1713	KAI5301231.1
JAGYIB010001750.1	2468	3172	KAI5301232.1
JAGYIB010001751.1	65	1228	KAI5301225.1
JAGYIB010001751.1	2190	3066	KAI5301226.1
JAGYIB010001752.1	441	3712	KAI5301224.1
JAGYIB010001754.1	122	3818	KAI5301219.1
JAGYIB010001755.1	275	2258	KAI5301216.1
JAGYIB010001755.1	2922	3708	KAI5301217.1
JAGYIB010001756.1	1677	3245	KAI5301212.1
JAGYIB010001757.1	11	628	KAI5301209.1
JAGYIB010001757.1	2416	3761	KAI5301210.1
JAGYIB010001758.1	515	2076	KAI5301206.1
JAGYIB010001759.1	82	1726	KAI5301204.1
JAGYIB010001761.1	1436	2193	KAI5301199.1
JAGYIB010001762.1	316	1231	KAI5301196.1
JAGYIB010001762.1	1321	2669	KAI5301197.1
JAGYIB010001762.1	3373	3790	KAI5301198.1
JAGYIB010001763.1	1119	2691	KAI5301195.1
JAGYIB010001764.1	91	446	KAI5301190.1
JAGYIB010001764.1	1851	3749	KAI5301191.1
JAGYIB010001765.1	40	931	KAI5301185.1
JAGYIB010001766.1	91	3422	KAI5301184.1
JAGYIB010001767.1	974	2372	KAI5301181.1
JAGYIB010001768.1	991	2143	KAI5301179.1
JAGYIB010001768.1	3338	3600	KAI5301180.1
JAGYIB010001769.1	378	3441	KAI5301178.1
JAGYIB010001770.1	1942	3100	KAI5301177.1
JAGYIB010001772.1	2015	2525	KAI5301175.1
JAGYIB010001772.1	3337	3679	KAI5301176.1
JAGYIB010001773.1	42	291	KAI5301173.1
JAGYIB010001773.1	551	3258	KAI5301174.1
JAGYIB010001774.1	1707	3650	KAI5301164.1
JAGYIB010001775.1	105	387	KAI5301157.1
JAGYIB010001775.1	994	3163	KAI5301158.1
JAGYIB010001776.1	487	1778	KAI5301150.1
JAGYIB010001776.1	3011	3786	KAI5301151.1
JAGYIB010001777.1	400	1887	KAI5301145.1
JAGYIB010001777.1	1937	3176	KAI5301146.1
JAGYIB010001778.1	392	3166	KAI5301144.1
JAGYIB010001779.1	1022	1361	KAI5301140.1
JAGYIB010001779.1	1577	1983	KAI5301141.1
JAGYIB010001779.1	2963	3679	KAI5301142.1
JAGYIB010001780.1	150	1600	KAI5301136.1
JAGYIB010001780.1	1687	2491	KAI5301137.1
JAGYIB010001780.1	3222	3638	KAI5301138.1
JAGYIB010001781.1	1905	2976	KAI5301132.1
JAGYIB010001783.1	1078	2386	KAI5301127.1
JAGYIB010001783.1	2659	3709	KAI5301128.1
JAGYIB010001784.1	113	715	KAI5301124.1
JAGYIB010001784.1	876	1944	KAI5301125.1
JAGYIB010001785.1	1311	3301	KAI5301123.1
JAGYIB010001786.1	27	953	KAI5301117.1
JAGYIB010001786.1	3315	3527	KAI5301118.1
JAGYIB010001787.1	83	2108	KAI5301113.1
JAGYIB010001787.1	2400	3016	KAI5301114.1
JAGYIB010001787.1	3081	3708	KAI5301115.1
JAGYIB010001789.1	2566	3682	KAI5301111.1
JAGYIB010001790.1	1535	1901	KAI5301109.1
JAGYIB010001790.1	2914	3386	KAI5301110.1
JAGYIB010001791.1	102	3507	KAI5301106.1
JAGYIB010001792.1	1020	3335	KAI5301104.1
JAGYIB010001793.1	439	1769	KAI5301101.1
JAGYIB010001793.1	2442	3406	KAI5301102.1
JAGYIB010001794.1	47	1917	KAI5301100.1
JAGYIB010001795.1	119	752	KAI5301098.1
JAGYIB010001795.1	1433	2089	KAI5301099.1
JAGYIB010001796.1	779	1499	KAI5301092.1
JAGYIB010001796.1	1703	3370	KAI5301093.1
JAGYIB010001797.1	4	3620	KAI5301090.1
JAGYIB010001798.1	635	1389	KAI5301088.1
JAGYIB010001798.1	1804	3640	KAI5301089.1
JAGYIB010001799.1	1061	2895	KAI5301085.1
JAGYIB010001800.1	96	1413	KAI5301080.1
JAGYIB010001800.1	2593	3680	KAI5301081.1
JAGYIB010001801.1	975	1764	KAI5301078.1
JAGYIB010001801.1	2185	3575	KAI5301079.1
JAGYIB010001802.1	87	3734	KAI5301077.1
JAGYIB010001803.1	60	3507	KAI5301076.1
JAGYIB010001804.1	238	1043	KAI5301073.1
JAGYIB010001804.1	1676	2335	KAI5301074.1
JAGYIB010001804.1	2790	3497	KAI5301075.1
JAGYIB010001805.1	50	1413	KAI5301070.1
JAGYIB010001805.1	1738	3417	KAI5301071.1
JAGYIB010001807.1	596	1846	KAI5301067.1
JAGYIB010001807.1	2299	3697	KAI5301068.1
JAGYIB010001808.1	1847	3605	KAI5301064.1
JAGYIB010001809.1	111	516	KAI5301060.1
JAGYIB010001809.1	1449	3549	KAI5301061.1
JAGYIB010001810.1	50	1390	KAI5301058.1
JAGYIB010001810.1	1760	2704	KAI5301059.1
JAGYIB010001811.1	356	977	KAI5301056.1
JAGYIB010001811.1	1836	3349	KAI5301057.1
JAGYIB010001812.1	9	1779	KAI5301055.1
JAGYIB010001813.1	602	3668	KAI5301054.1
JAGYIB010001815.1	763	1531	KAI5301049.1
JAGYIB010001815.1	2569	3628	KAI5301050.1
JAGYIB010001816.1	24	2404	KAI5301046.1
JAGYIB010001816.1	3188	3619	KAI5301047.1
JAGYIB010001817.1	272	2391	KAI5301043.1
JAGYIB010001817.1	2990	3338	KAI5301044.1
JAGYIB010001818.1	731	987	KAI5301041.1
JAGYIB010001818.1	1744	2942	KAI5301042.1
JAGYIB010001819.1	37	816	KAI5301039.1
JAGYIB010001819.1	1305	2128	KAI5301040.1
JAGYIB010001820.1	1048	2594	KAI5301038.1
JAGYIB010001821.1	88	327	KAI5301035.1
JAGYIB010001821.1	647	1476	KAI5301036.1
JAGYIB010001821.1	2127	2972	KAI5301037.1
JAGYIB010001822.1	261	740	KAI5301032.1
JAGYIB010001822.1	2258	2774	KAI5301033.1
JAGYIB010001823.1	129	1046	KAI5301030.1
JAGYIB010001823.1	1349	2662	KAI5301031.1
JAGYIB010001824.1	1421	3446	KAI5301019.1
JAGYIB010001825.1	21	681	KAI5301018.1
JAGYIB010001826.1	62	1246	KAI5301015.1
JAGYIB010001826.1	1962	3241	KAI5301016.1
JAGYIB010001827.1	969	3139	KAI5301013.1
JAGYIB010001828.1	2088	2800	KAI5301004.1
JAGYIB010001828.1	3160	3453	KAI5301005.1
JAGYIB010001829.1	240	819	KAI5301002.1
JAGYIB010001829.1	1627	2282	KAI5301003.1
JAGYIB010001830.1	51	362	KAI5300999.1
JAGYIB010001831.1	592	1172	KAI5300998.1
JAGYIB010001832.1	363	3613	KAI5300995.1
JAGYIB010001833.1	1626	2796	KAI5300994.1
JAGYIB010001834.1	119	836	KAI5300992.1
JAGYIB010001834.1	1088	2418	KAI5300993.1
JAGYIB010001835.1	53	374	KAI5300989.1
JAGYIB010001835.1	1481	2064	KAI5300990.1
JAGYIB010001835.1	2395	3348	KAI5300991.1
JAGYIB010001836.1	148	1292	KAI5300988.1
JAGYIB010001837.1	120	1730	KAI5300986.1
JAGYIB010001837.1	2542	3581	KAI5300987.1
JAGYIB010001838.1	163	1319	KAI5300975.1
JAGYIB010001838.1	2290	2916	KAI5300976.1
JAGYIB010001838.1	3318	3570	KAI5300977.1
JAGYIB010001839.1	264	2583	KAI5300963.1
JAGYIB010001840.1	129	2166	KAI5300961.1
JAGYIB010001841.1	122	960	KAI5300957.1
JAGYIB010001841.1	1524	3474	KAI5300958.1
JAGYIB010001842.1	964	3359	KAI5300956.1
JAGYIB010001843.1	35	2434	KAI5300952.1
JAGYIB010001843.1	2889	3576	KAI5300953.1
JAGYIB010001844.1	287	3273	KAI5300948.1
JAGYIB010001845.1	1208	2810	KAI5300945.1
JAGYIB010001846.1	144	796	KAI5300939.1
JAGYIB010001846.1	1577	1864	KAI5300940.1
JAGYIB010001846.1	2605	3556	KAI5300941.1
JAGYIB010001847.1	115	520	KAI5300937.1
JAGYIB010001847.1	1185	2420	KAI5300938.1
JAGYIB010001848.1	16	3287	KAI5300936.1
JAGYIB010001849.1	6	1722	KAI5300932.1
JAGYIB010001850.1	12	630	KAI5300930.1
JAGYIB010001850.1	1324	2133	KAI5300931.1
JAGYIB010001851.1	705	3485	KAI5300929.1
JAGYIB010001852.1	1226	3590	KAI5300928.1
JAGYIB010001853.1	41	1389	KAI5300927.1
JAGYIB010001854.1	167	847	KAI5300923.1
JAGYIB010001854.1	1459	2719	KAI5300924.1
JAGYIB010001854.1	3004	3508	KAI5300925.1
JAGYIB010001855.1	1569	3572	KAI5300921.1
JAGYIB010001856.1	105	906	KAI5300916.1
JAGYIB010001856.1	2219	3344	KAI5300917.1
JAGYIB010001857.1	84	1908	KAI5300913.1
JAGYIB010001857.1	2940	3524	KAI5300914.1
JAGYIB010001858.1	2190	2661	KAI5300910.1
JAGYIB010001859.1	894	3594	KAI5300904.1
JAGYIB010001860.1	90	1095	KAI5300902.1
JAGYIB010001860.1	1600	3439	KAI5300903.1
JAGYIB010001862.1	72	576	KAI5300894.1
JAGYIB010001862.1	1328	2635	KAI5300895.1
JAGYIB010001863.1	79	860	KAI5300893.1
JAGYIB010001864.1	113	527	KAI5300890.1
JAGYIB010001864.1	883	1501	KAI5300891.1
JAGYIB010001864.1	2019	2870	KAI5300892.1
JAGYIB010001865.1	55	2886	KAI5300885.1
JAGYIB010001866.1	501	2801	KAI5300880.1
JAGYIB010001866.1	3018	3572	KAI5300881.1
JAGYIB010001867.1	87	738	KAI5300877.1
JAGYIB010001867.1	2371	3032	KAI5300878.1
JAGYIB010001868.1	1930	3488	KAI5300876.1
JAGYIB010001869.1	925	3524	KAI5300873.1
JAGYIB010001871.1	1324	2449	KAI5300871.1
JAGYIB010001872.1	2194	3233	KAI5300869.1
JAGYIB010001873.1	34	3486	KAI5300868.1
JAGYIB010001874.1	68	2060	KAI5300867.1
JAGYIB010001875.1	59	614	KAI5300861.1
JAGYIB010001875.1	818	2914	KAI5300862.1
JAGYIB010001876.1	186	2525	KAI5300858.1
JAGYIB010001876.1	3105	3402	KAI5300859.1
JAGYIB010001877.1	25	1044	KAI5300855.1
JAGYIB010001877.1	1629	2970	KAI5300856.1
JAGYIB010001878.1	40	3014	KAI5300854.1
JAGYIB010001879.1	1266	3426	KAI5300851.1
JAGYIB010001880.1	691	3389	KAI5300844.1
JAGYIB010001881.1	230	947	KAI5300842.1
JAGYIB010001881.1	1163	3319	KAI5300843.1
JAGYIB010001882.1	1492	2713	KAI5300840.1
JAGYIB010001882.1	2927	3465	KAI5300841.1
JAGYIB010001883.1	1671	3397	KAI5300839.1
JAGYIB010001884.1	158	3467	KAI5300838.1
JAGYIB010001885.1	1181	3475	KAI5300836.1
JAGYIB010001886.1	568	1123	KAI5300833.1
JAGYIB010001886.1	2835	3483	KAI5300834.1
JAGYIB010001887.1	293	680	KAI5300828.1
JAGYIB010001887.1	1233	3079	KAI5300829.1
JAGYIB010001889.1	41	1557	KAI5300819.1
JAGYIB010001889.1	2087	3514	KAI5300820.1
JAGYIB010001890.1	320	3398	KAI5300818.1
JAGYIB010001891.1	89	371	KAI5300815.1
JAGYIB010001891.1	880	3189	KAI5300816.1
JAGYIB010001892.1	838	1539	KAI5300801.1
JAGYIB010001892.1	2008	2751	KAI5300802.1
JAGYIB010001893.1	846	1605	KAI5300793.1
JAGYIB010001893.1	2465	3491	KAI5300794.1
JAGYIB010001894.1	62	1106	KAI5300791.1
JAGYIB010001895.1	1296	2290	KAI5300790.1
JAGYIB010001896.1	775	2325	KAI5300788.1
JAGYIB010001897.1	1303	2548	KAI5300786.1
JAGYIB010001898.1	43	3164	KAI5300784.1
JAGYIB010001899.1	619	2226	KAI5300782.1
JAGYIB010001899.1	2984	3315	KAI5300783.1
JAGYIB010001901.1	835	2491	KAI5300780.1
JAGYIB010001902.1	736	1720	KAI5300778.1
JAGYIB010001902.1	1940	3203	KAI5300779.1
JAGYIB010001903.1	676	2980	KAI5300777.1
JAGYIB010001904.1	35	2401	KAI5300775.1
JAGYIB010001904.1	2897	3400	KAI5300776.1
JAGYIB010001905.1	375	1273	KAI5300773.1
JAGYIB010001905.1	2879	3194	KAI5300774.1
JAGYIB010001907.1	783	2686	KAI5300772.1
JAGYIB010001908.1	197	1370	KAI5300769.1
JAGYIB010001908.1	2351	3464	KAI5300770.1
JAGYIB010001909.1	2909	3464	KAI5300768.1
JAGYIB010001910.1	92	1358	KAI5300761.1
JAGYIB010001910.1	1968	2381	KAI5300762.1
JAGYIB010001910.1	2692	3398	KAI5300763.1
JAGYIB010001911.1	116	1840	KAI5300757.1
JAGYIB010001911.1	2999	3485	KAI5300758.1
JAGYIB010001912.1	1398	2915	KAI5300755.1
JAGYIB010001913.1	71	1961	KAI5300750.1
JAGYIB010001914.1	41	1363	KAI5300740.1
JAGYIB010001915.1	0	830	KAI5300738.1
JAGYIB010001915.1	1331	2871	KAI5300739.1
JAGYIB010001916.1	572	1907	KAI5300735.1
JAGYIB010001916.1	3082	3475	KAI5300736.1
JAGYIB010001917.1	77	281	KAI5300733.1
JAGYIB010001917.1	1337	3440	KAI5300734.1
JAGYIB010001919.1	132	3431	KAI5300730.1
JAGYIB010001921.1	427	3152	KAI5300722.1
JAGYIB010001922.1	501	3122	KAI5300719.1
JAGYIB010001923.1	2447	3395	KAI5300717.1
JAGYIB010001924.1	266	818	KAI5300713.1
JAGYIB010001924.1	1682	3437	KAI5300714.1
JAGYIB010001925.1	199	908	KAI5300709.1
JAGYIB010001925.1	1201	2680	KAI5300710.1
JAGYIB010001925.1	2746	3390	KAI5300711.1
JAGYIB010001926.1	83	1463	KAI5300705.1
JAGYIB010001926.1	2095	3038	KAI5300706.1
JAGYIB010001927.1	843	3300	KAI5300703.1
JAGYIB010001928.1	170	1121	KAI5300699.1
JAGYIB010001928.1	2150	3398	KAI5300700.1
JAGYIB010001929.1	13	784	KAI5300693.1
JAGYIB010001929.1	1055	1976	KAI5300694.1
JAGYIB010001929.1	2245	3310	KAI5300695.1
JAGYIB010001930.1	51	393	KAI5300691.1
JAGYIB010001930.1	785	3095	KAI5300692.1
JAGYIB010001931.1	799	1292	KAI5300689.1
JAGYIB010001931.1	2182	3372	KAI5300690.1
JAGYIB010001932.1	71	737	KAI5300685.1
JAGYIB010001932.1	1467	2331	KAI5300686.1
JAGYIB010001933.1	593	2216	KAI5300684.1
JAGYIB010001934.1	52	335	KAI5300679.1
JAGYIB010001934.1	1174	3264	KAI5300680.1
JAGYIB010001936.1	16	362	KAI5300676.1
JAGYIB010001936.1	419	1199	KAI5300677.1
JAGYIB010001936.1	1738	2925	KAI5300678.1
JAGYIB010001937.1	461	1790	KAI5300674.1
JAGYIB010001937.1	1972	3403	KAI5300675.1
JAGYIB010001938.1	677	1175	KAI5300672.1
JAGYIB010001938.1	2512	3344	KAI5300673.1
JAGYIB010001939.1	336	3342	KAI5300671.1
JAGYIB010001940.1	2034	3326	KAI5300670.1
JAGYIB010001941.1	171	654	KAI5300668.1
JAGYIB010001941.1	1098	2862	KAI5300669.1
JAGYIB010001943.1	1181	3320	KAI5300665.1
JAGYIB010001944.1	222	2818	KAI5300661.1
JAGYIB010001945.1	1095	2130	KAI5300660.1
JAGYIB010001946.1	128	385	KAI5300657.1
JAGYIB010001946.1	1095	2297	KAI5300658.1
JAGYIB010001947.1	51	1287	KAI5300654.1
JAGYIB010001947.1	2690	3395	KAI5300655.1
JAGYIB010001948.1	36	1358	KAI5300650.1
JAGYIB010001948.1	1728	2745	KAI5300651.1
JAGYIB010001948.1	3138	3332	KAI5300652.1
JAGYIB010001949.1	143	1580	KAI5300648.1
JAGYIB010001949.1	2115	3285	KAI5300649.1
JAGYIB010001950.1	34	1488	KAI5300643.1
JAGYIB010001950.1	1705	2113	KAI5300644.1
JAGYIB010001950.1	2197	2962	KAI5300645.1
JAGYIB010001951.1	287	1721	KAI5300637.1
JAGYIB010001952.1	941	1456	KAI5300634.1
JAGYIB010001952.1	1573	2247	KAI5300635.1
JAGYIB010001953.1	488	2459	KAI5300632.1
JAGYIB010001955.1	999	3341	KAI5300625.1
JAGYIB010001956.1	514	2818	KAI5300623.1
JAGYIB010001957.1	301	701	KAI5300621.1
JAGYIB010001957.1	1667	2852	KAI5300622.1
JAGYIB010001959.1	85	560	KAI5300616.1
JAGYIB010001959.1	1570	1792	KAI5300617.1
JAGYIB010001959.1	2068	2949	KAI5300618.1
JAGYIB010001960.1	2539	3360	KAI5300614.1
JAGYIB010001962.1	375	2874	KAI5300611.1
JAGYIB010001963.1	882	2513	KAI5300607.1
JAGYIB010001964.1	1285	1725	KAI5300606.1
JAGYIB010001965.1	521	1890	KAI5300602.1
JAGYIB010001965.1	2634	3351	KAI5300603.1
JAGYIB010001966.1	428	1341	KAI5300599.1
JAGYIB010001966.1	2075	3309	KAI5300600.1
JAGYIB010001967.1	216	1496	KAI5300597.1
JAGYIB010001968.1	32	1929	KAI5300595.1
JAGYIB010001968.1	2734	3202	KAI5300596.1
JAGYIB010001969.1	72	2601	KAI5300591.1
JAGYIB010001970.1	682	1390	KAI5300589.1
JAGYIB010001970.1	2269	3274	KAI5300590.1
JAGYIB010001971.1	1084	2844	KAI5300586.1
JAGYIB010001972.1	715	1747	KAI5300584.1
JAGYIB010001972.1	1959	3351	KAI5300585.1
JAGYIB010001973.1	561	2209	KAI5300583.1
JAGYIB010001974.1	669	2011	KAI5300575.1
JAGYIB010001975.1	510	2790	KAI5300567.1
JAGYIB010001976.1	16	2707	KAI5300563.1
JAGYIB010001977.1	189	1881	KAI5300560.1
JAGYIB010001977.1	2259	3201	KAI5300561.1
JAGYIB010001978.1	182	549	KAI5300556.1
JAGYIB010001978.1	1185	3181	KAI5300557.1
JAGYIB010001979.1	269	1884	KAI5300553.1
JAGYIB010001979.1	2502	3234	KAI5300554.1
JAGYIB010001980.1	123	3335	KAI5300552.1
JAGYIB010001981.1	1061	1840	KAI5300548.1
JAGYIB010001981.1	2537	3238	KAI5300549.1
JAGYIB010001982.1	460	2489	KAI5300547.1
JAGYIB010001983.1	195	3341	KAI5300546.1
JAGYIB010001984.1	457	2082	KAI5300543.1
JAGYIB010001985.1	0	2295	KAI5300542.1
JAGYIB010001986.1	766	1246	KAI5300540.1
JAGYIB010001986.1	2501	3158	KAI5300541.1
JAGYIB010001987.1	88	451	KAI5300533.1
JAGYIB010001987.1	451	853	KAI5300534.1
JAGYIB010001987.1	1977	3251	KAI5300535.1
JAGYIB010001988.1	92	2031	KAI5300530.1
JAGYIB010001989.1	173	3286	KAI5300527.1
JAGYIB010001990.1	796	1480	KAI5300525.1
JAGYIB010001990.1	1887	3216	KAI5300526.1
JAGYIB010001991.1	113	1289	KAI5300524.1
JAGYIB010001992.1	1792	2538	KAI5300522.1
JAGYIB010001993.1	121	612	KAI5300510.1
JAGYIB010001993.1	1049	1616	KAI5300511.1
JAGYIB010001993.1	2466	3155	KAI5300512.1
JAGYIB010001994.1	57	3080	KAI5300506.1
JAGYIB010001995.1	15	1051	KAI5300505.1
JAGYIB010001996.1	761	1370	KAI5300499.1
JAGYIB010001996.1	1675	2802	KAI5300500.1
JAGYIB010001997.1	879	3267	KAI5300496.1
JAGYIB010001998.1	1087	2360	KAI5300493.1
JAGYIB010001999.1	1254	2268	KAI5300490.1
JAGYIB010001999.1	2442	3240	KAI5300491.1
JAGYIB010002000.1	776	2423	KAI5300485.1
JAGYIB010002000.1	2770	3202	KAI5300486.1
JAGYIB010002001.1	457	1395	KAI5300483.1
JAGYIB010002001.1	1652	2705	KAI5300484.1
JAGYIB010002002.1	91	913	KAI5300480.1
JAGYIB010002002.1	1398	1899	KAI5300481.1
JAGYIB010002002.1	2800	3274	KAI5300482.1
JAGYIB010002003.1	1059	2875	KAI5300479.1
JAGYIB010002004.1	36	2616	KAI5300477.1
JAGYIB010002005.1	542	1550	KAI5300473.1
JAGYIB010002005.1	1747	3199	KAI5300474.1
JAGYIB010002006.1	72	2184	KAI5300468.1
JAGYIB010002006.1	2702	3215	KAI5300469.1
JAGYIB010002007.1	42	1216	KAI5300466.1
JAGYIB010002008.1	160	3298	KAI5300464.1
JAGYIB010002009.1	71	1018	KAI5300462.1
JAGYIB010002009.1	1949	2511	KAI5300463.1
JAGYIB010002010.1	39	1889	KAI5300458.1
JAGYIB010002010.1	2667	2952	KAI5300459.1
JAGYIB010002010.1	2961	3261	KAI5300460.1
JAGYIB010002011.1	570	1999	KAI5300456.1
JAGYIB010002011.1	2556	3006	KAI5300457.1
JAGYIB010002012.1	51	912	KAI5300454.1
JAGYIB010002012.1	1354	1628	KAI5300455.1
JAGYIB010002013.1	1634	2910	KAI5300453.1
JAGYIB010002014.1	261	2325	KAI5300451.1
JAGYIB010002015.1	1259	3194	KAI5300449.1
JAGYIB010002016.1	8	480	KAI5300446.1
JAGYIB010002016.1	1173	3042	KAI5300447.1
JAGYIB010002017.1	873	1787	KAI5300444.1
JAGYIB010002018.1	2095	3117	KAI5300440.1
JAGYIB010002019.1	80	527	KAI5300438.1
JAGYIB010002019.1	2176	3109	KAI5300439.1
JAGYIB010002020.1	20	528	KAI5300437.1
JAGYIB010002021.1	86	1308	KAI5300434.1
JAGYIB010002021.1	1538	2218	KAI5300435.1
JAGYIB010002021.1	2462	3241	KAI5300436.1
JAGYIB010002022.1	945	2386	KAI5300432.1
JAGYIB010002022.1	2398	3171	KAI5300433.1
JAGYIB010002023.1	1117	1550	KAI5300430.1
JAGYIB010002023.1	1978	3052	KAI5300431.1
JAGYIB010002024.1	58	1045	KAI5300427.1
JAGYIB010002024.1	1111	1402	KAI5300428.1
JAGYIB010002024.1	2058	3243	KAI5300429.1
JAGYIB010002025.1	831	3264	KAI5300426.1
JAGYIB010002027.1	33	1768	KAI5300420.1
JAGYIB010002027.1	2369	3164	KAI5300421.1
JAGYIB010002028.1	230	3144	KAI5300417.1
JAGYIB010002029.1	133	2364	KAI5300415.1
JAGYIB010002030.1	33	1497	KAI5300413.1
JAGYIB010002030.1	2215	3185	KAI5300414.1
JAGYIB010002031.1	128	3146	KAI5300409.1
JAGYIB010002032.1	2330	2958	KAI5300399.1
JAGYIB010002033.1	1996	2731	KAI5300398.1
JAGYIB010002034.1	1294	2990	KAI5300397.1
JAGYIB010002035.1	14	2461	KAI5300393.1
JAGYIB010002037.1	815	1462	KAI5300390.1
JAGYIB010002037.1	1939	3061	KAI5300391.1
JAGYIB010002040.1	2493	3236	KAI5300385.1
JAGYIB010002042.1	295	3214	KAI5300384.1
JAGYIB010002043.1	758	2322	KAI5300382.1
JAGYIB010002043.1	2764	3203	KAI5300383.1
JAGYIB010002044.1	147	648	KAI5300381.1
JAGYIB010002045.1	4	894	KAI5300379.1
JAGYIB010002046.1	742	3137	KAI5300371.1
JAGYIB010002047.1	1862	3208	KAI5300369.1
JAGYIB010002049.1	919	3005	KAI5300368.1
JAGYIB010002050.1	36	3168	KAI5300365.1
JAGYIB010002051.1	677	2694	KAI5300362.1
JAGYIB010002052.1	86	1154	KAI5300357.1
JAGYIB010002052.1	1765	2745	KAI5300358.1
JAGYIB010002054.1	416	2375	KAI5300355.1
JAGYIB010002056.1	1407	3198	KAI5300353.1
JAGYIB010002057.1	82	721	KAI5300352.1
JAGYIB010002058.1	2321	3184	KAI5300351.1
JAGYIB010002059.1	24	3099	KAI5300350.1
JAGYIB010002060.1	74	2565	KAI5300349.1
JAGYIB010002062.1	114	1626	KAI5300347.1
JAGYIB010002062.1	1669	2768	KAI5300348.1
JAGYIB010002063.1	68	591	KAI5300345.1
JAGYIB010002063.1	1453	2811	KAI5300346.1
JAGYIB010002064.1	798	2523	KAI5300342.1
JAGYIB010002065.1	170	647	KAI5300341.1
JAGYIB010002066.1	72	2822	KAI5300338.1
JAGYIB010002067.1	407	2942	KAI5300335.1
JAGYIB010002069.1	503	2097	KAI5300331.1
JAGYIB010002070.1	1627	2248	KAI5300329.1
JAGYIB010002071.1	102	1221	KAI5300328.1
JAGYIB010002072.1	137	2167	KAI5300326.1
JAGYIB010002072.1	2369	3035	KAI5300327.1
JAGYIB010002073.1	55	899	KAI5300322.1
JAGYIB010002073.1	1726	2524	KAI5300323.1
JAGYIB010002074.1	64	2042	KAI5300318.1
JAGYIB010002075.1	126	915	KAI5300314.1
JAGYIB010002075.1	1057	2634	KAI5300315.1
JAGYIB010002076.1	401	2056	KAI5300311.1
JAGYIB010002077.1	1574	3042	KAI5300310.1
JAGYIB010002078.1	28	3004	KAI5300309.1
JAGYIB010002079.1	106	3120	KAI5300305.1
JAGYIB010002080.1	485	1853	KAI5300304.1
JAGYIB010002081.1	1170	1692	KAI5300303.1
JAGYIB010002083.1	28	841	KAI5300300.1
JAGYIB010002083.1	1139	1944	KAI5300301.1
JAGYIB010002083.1	2526	3134	KAI5300302.1
JAGYIB010002085.1	961	1767	KAI5300295.1
JAGYIB010002085.1	2727	3069	KAI5300296.1
JAGYIB010002086.1	77	1874	KAI5300291.1
JAGYIB010002087.1	23	1404	KAI5300283.1
JAGYIB010002088.1	1486	3077	KAI5300282.1
JAGYIB010002089.1	942	2681	KAI5300278.1
JAGYIB010002090.1	688	2383	KAI5300277.1
JAGYIB010002091.1	192	2243	KAI5300276.1
JAGYIB010002092.1	688	2229	KAI5300274.1
JAGYIB010002092.1	2714	3026	KAI5300275.1
JAGYIB010002093.1	76	779	KAI5300272.1
JAGYIB010002093.1	1109	2697	KAI5300273.1
JAGYIB010002094.1	820	3016	KAI5300271.1
JAGYIB010002095.1	48	557	KAI5300269.1
JAGYIB010002096.1	50	3107	KAI5300267.1
JAGYIB010002097.1	161	2928	KAI5300266.1
JAGYIB010002098.1	193	1035	KAI5300264.1
JAGYIB010002098.1	2424	2862	KAI5300265.1
JAGYIB010002099.1	206	1980	KAI5300263.1
JAGYIB010002100.1	1348	2399	KAI5300262.1
JAGYIB010002101.1	1940	3017	KAI5300261.1
JAGYIB010002102.1	969	2218	KAI5300260.1
JAGYIB010002103.1	514	1904	KAI5300257.1
JAGYIB010002104.1	105	692	KAI5300255.1
JAGYIB010002104.1	1031	1739	KAI5300256.1
JAGYIB010002106.1	48	2821	KAI5300254.1
JAGYIB010002107.1	736	2470	KAI5300251.1
JAGYIB010002108.1	106	3064	KAI5300249.1
JAGYIB010002109.1	474	2309	KAI5300246.1
JAGYIB010002112.1	1487	2969	KAI5300240.1
JAGYIB010002113.1	414	1286	KAI5300237.1
JAGYIB010002113.1	1409	2063	KAI5300238.1
JAGYIB010002114.1	85	1123	KAI5300234.1
JAGYIB010002114.1	1885	2402	KAI5300235.1
JAGYIB010002115.1	179	1355	KAI5300225.1
JAGYIB010002115.1	2079	2730	KAI5300226.1
JAGYIB010002116.1	941	2611	KAI5300224.1
JAGYIB010002117.1	1056	2636	KAI5300223.1
JAGYIB010002118.1	402	2625	KAI5300220.1
JAGYIB010002119.1	442	1612	KAI5300217.1
JAGYIB010002119.1	1946	2844	KAI5300218.1
JAGYIB010002120.1	1389	2391	KAI5300214.1
JAGYIB010002120.1	2631	3045	KAI5300215.1
JAGYIB010002121.1	155	1277	KAI5300212.1
JAGYIB010002121.1	1739	2364	KAI5300213.1
JAGYIB010002122.1	108	966	KAI5300211.1
JAGYIB010002123.1	17	947	KAI5300208.1
JAGYIB010002123.1	1794	3049	KAI5300209.1
JAGYIB010002124.1	1761	2631	KAI5300207.1
JAGYIB010002125.1	786	2106	KAI5300205.1
JAGYIB010002126.1	92	2455	KAI5300203.1
JAGYIB010002126.1	2586	2940	KAI5300204.1
JAGYIB010002127.1	136	2942	KAI5300202.1
JAGYIB010002129.1	70	1264	KAI5300200.1
JAGYIB010002129.1	1930	3006	KAI5300201.1
JAGYIB010002130.1	136	1959	KAI5300194.1
JAGYIB010002131.1	319	2516	KAI5300193.1
JAGYIB010002133.1	17	490	KAI5300191.1
JAGYIB010002133.1	1493	2931	KAI5300192.1
JAGYIB010002134.1	1338	3017	KAI5300190.1
JAGYIB010002136.1	57	1032	KAI5300186.1
JAGYIB010002136.1	1514	1905	KAI5300187.1
JAGYIB010002136.1	2153	2361	KAI5300188.1
JAGYIB010002136.1	2451	2946	KAI5300189.1
JAGYIB010002137.1	11	1237	KAI5300184.1
JAGYIB010002137.1	2693	2966	KAI5300185.1
JAGYIB010002138.1	1101	2937	KAI5300181.1
JAGYIB010002139.1	399	2015	KAI5300178.1
JAGYIB010002140.1	1868	2117	KAI5300176.1
JAGYIB010002141.1	94	338	KAI5300170.1
JAGYIB010002141.1	434	1314	KAI5300171.1
JAGYIB010002143.1	79	2489	KAI5300167.1
JAGYIB010002144.1	19	2651	KAI5300166.1
JAGYIB010002145.1	993	1592	KAI5300164.1
JAGYIB010002146.1	13	337	KAI5300161.1
JAGYIB010002147.1	78	663	KAI5300156.1
JAGYIB010002147.1	778	1640	KAI5300157.1
JAGYIB010002147.1	2062	2985	KAI5300158.1
JAGYIB010002148.1	2308	2913	KAI5300154.1
JAGYIB010002149.1	2328	2810	KAI5300153.1
JAGYIB010002150.1	296	2541	KAI5300151.1
JAGYIB010002151.1	99	477	KAI5300144.1
JAGYIB010002151.1	1384	1921	KAI5300145.1
JAGYIB010002152.1	55	2333	KAI5300143.1
JAGYIB010002153.1	198	706	KAI5300142.1
JAGYIB010002154.1	537	2203	KAI5300141.1
JAGYIB010002155.1	167	1846	KAI5300139.1
JAGYIB010002155.1	2061	2616	KAI5300140.1
JAGYIB010002156.1	93	2421	KAI5300138.1
JAGYIB010002157.1	6	888	KAI5300133.1
JAGYIB010002157.1	1740	2964	KAI5300134.1
JAGYIB010002158.1	47	2066	KAI5300132.1
JAGYIB010002159.1	877	2988	KAI5300130.1
JAGYIB010002160.1	2374	2932	KAI5300128.1
JAGYIB010002161.1	511	1576	KAI5300124.1
JAGYIB010002161.1	1901	2459	KAI5300125.1
JAGYIB010002162.1	267	748	KAI5300121.1
JAGYIB010002163.1	1180	2888	KAI5300118.1
JAGYIB010002164.1	262	1861	KAI5300116.1
JAGYIB010002165.1	476	2952	KAI5300115.1
JAGYIB010002166.1	189	2368	KAI5300112.1
JAGYIB010002167.1	1590	2079	KAI5300111.1
JAGYIB010002168.1	36	1318	KAI5300108.1
JAGYIB010002169.1	893	2429	KAI5300104.1
JAGYIB010002170.1	42	1242	KAI5300102.1
JAGYIB010002170.1	2066	2525	KAI5300103.1
JAGYIB010002173.1	31	1027	KAI5300100.1
JAGYIB010002173.1	1744	2731	KAI5300101.1
JAGYIB010002174.1	322	2028	KAI5300099.1
JAGYIB010002175.1	973	1171	KAI5300098.1
JAGYIB010002176.1	1884	2893	KAI5300096.1
JAGYIB010002177.1	2569	2845	KAI5300094.1
JAGYIB010002178.1	55	915	KAI5300091.1
JAGYIB010002178.1	1577	2794	KAI5300092.1
JAGYIB010002180.1	66	1798	KAI5300090.1
JAGYIB010002181.1	130	1401	KAI5300085.1
JAGYIB010002181.1	2672	2857	KAI5300086.1
JAGYIB010002182.1	221	1066	KAI5300083.1
JAGYIB010002182.1	1250	2457	KAI5300084.1
JAGYIB010002184.1	2323	2815	KAI5300082.1
JAGYIB010002185.1	1721	2889	KAI5300081.1
JAGYIB010002186.1	2242	2557	KAI5300080.1
JAGYIB010002187.1	92	978	KAI5300078.1
JAGYIB010002187.1	1105	2474	KAI5300079.1
JAGYIB010002188.1	362	1857	KAI5300077.1
JAGYIB010002189.1	445	2826	KAI5300074.1
JAGYIB010002192.1	164	1035	KAI5300066.1
JAGYIB010002192.1	2025	2872	KAI5300067.1
JAGYIB010002193.1	469	1281	KAI5300065.1
JAGYIB010002194.1	97	1174	KAI5300064.1
JAGYIB010002195.1	59	2944	KAI5300063.1
JAGYIB010002196.1	275	2081	KAI5300059.1
JAGYIB010002196.1	2595	2860	KAI5300060.1
JAGYIB010002197.1	77	875	KAI5300056.1
JAGYIB010002197.1	1869	2567	KAI5300057.1
JAGYIB010002198.1	1381	2350	KAI5300053.1
JAGYIB010002198.1	2611	2861	KAI5300054.1
JAGYIB010002199.1	385	2040	KAI5300052.1
JAGYIB010002200.1	202	1476	KAI5300051.1
JAGYIB010002201.1	647	1845	KAI5300048.1
JAGYIB010002202.1	372	2235	KAI5300046.1
JAGYIB010002203.1	670	2920	KAI5300045.1
JAGYIB010002204.1	37	1429	KAI5300043.1
JAGYIB010002205.1	302	2872	KAI5300041.1
JAGYIB010002206.1	616	2360	KAI5300040.1
JAGYIB010002207.1	116	2602	KAI5300037.1
JAGYIB010002208.1	41	2582	KAI5300035.1
JAGYIB010002209.1	741	2175	KAI5300033.1
JAGYIB010002210.1	38	2765	KAI5300032.1
JAGYIB010002211.1	470	2105	KAI5300031.1
JAGYIB010002212.1	132	2920	KAI5300028.1
JAGYIB010002213.1	7	2906	KAI5300026.1
JAGYIB010002214.1	121	1741	KAI5300025.1
JAGYIB010002215.1	59	950	KAI5300022.1
JAGYIB010002215.1	1998	2799	KAI5300023.1
JAGYIB010002216.1	470	2918	KAI5300021.1
JAGYIB010002218.1	1280	2363	KAI5300018.1
JAGYIB010002219.1	999	2790	KAI5300016.1
JAGYIB010002220.1	57	1092	KAI5300012.1
JAGYIB010002220.1	1684	2734	KAI5300013.1
JAGYIB010002221.1	20	1299	KAI5300011.1
JAGYIB010002222.1	54	1922	KAI5300010.1
JAGYIB010002223.1	1060	2723	KAI5300009.1
JAGYIB010002224.1	59	305	KAI5300007.1
JAGYIB010002224.1	1198	2358	KAI5300008.1
JAGYIB010002225.1	1818	2818	KAI5300006.1
JAGYIB010002226.1	1966	2679	KAI5300005.1
JAGYIB010002228.1	588	1155	KAI5299999.1
JAGYIB010002228.1	1187	2562	KAI5300000.1
JAGYIB010002229.1	1540	2684	KAI5299997.1
JAGYIB010002230.1	32	1028	KAI5299994.1
JAGYIB010002230.1	1568	2795	KAI5299995.1
JAGYIB010002232.1	739	2705	KAI5299990.1
JAGYIB010002234.1	18	1698	KAI5299978.1
JAGYIB010002234.1	2270	2869	KAI5299979.1
JAGYIB010002235.1	73	742	KAI5299974.1
JAGYIB010002235.1	1698	2811	KAI5299975.1
JAGYIB010002236.1	27	2854	KAI5299971.1
JAGYIB010002238.1	503	2205	KAI5299969.1
JAGYIB010002239.1	53	2702	KAI5299966.1
JAGYIB010002241.1	1497	2853	KAI5299964.1
JAGYIB010002242.1	2255	2543	KAI5299960.1
JAGYIB010002243.1	923	1605	KAI5299957.1
JAGYIB010002244.1	786	1971	KAI5299956.1
JAGYIB010002245.1	15	888	KAI5299952.1
JAGYIB010002246.1	1959	2831	KAI5299949.1
JAGYIB010002247.1	685	2011	KAI5299947.1
JAGYIB010002248.1	1039	2705	KAI5299946.1
JAGYIB010002249.1	78	1158	KAI5299945.1
JAGYIB010002251.1	22	2795	KAI5299944.1
JAGYIB010002252.1	1690	2748	KAI5299943.1
JAGYIB010002254.1	13	999	KAI5299939.1
JAGYIB010002254.1	1311	2787	KAI5299940.1
JAGYIB010002255.1	88	2693	KAI5299935.1
JAGYIB010002257.1	111	2838	KAI5299932.1
JAGYIB010002259.1	705	1916	KAI5299929.1
JAGYIB010002260.1	2435	2678	KAI5299928.1
JAGYIB010002261.1	1736	2827	KAI5299927.1
JAGYIB010002262.1	250	1716	KAI5299926.1
JAGYIB010002263.1	38	791	KAI5299924.1
JAGYIB010002263.1	1407	2311	KAI5299925.1
JAGYIB010002264.1	588	1370	KAI5299919.1
JAGYIB010002264.1	2229	2721	KAI5299920.1
JAGYIB010002265.1	856	2545	KAI5299918.1
JAGYIB010002266.1	1779	2817	KAI5299916.1
JAGYIB010002267.1	50	275	KAI5299913.1
JAGYIB010002267.1	684	1979	KAI5299914.1
JAGYIB010002268.1	1060	2641	KAI5299911.1
JAGYIB010002269.1	431	2196	KAI5299908.1
JAGYIB010002270.1	42	1132	KAI5299906.1
JAGYIB010002270.1	1938	2796	KAI5299907.1
JAGYIB010002272.1	163	889	KAI5299904.1
JAGYIB010002272.1	1290	2818	KAI5299905.1
JAGYIB010002274.1	77	2698	KAI5299899.1
JAGYIB010002275.1	1013	2536	KAI5299889.1
JAGYIB010002276.1	92	2305	KAI5299879.1
JAGYIB010002277.1	1122	2754	KAI5299878.1
JAGYIB010002278.1	1160	2756	KAI5299876.1
JAGYIB010002279.1	1466	2750	KAI5299874.1
JAGYIB010002281.1	45	1760	KAI5299869.1
JAGYIB010002281.1	2230	2781	KAI5299870.1
JAGYIB010002282.1	60	294	KAI5299866.1
JAGYIB010002282.1	472	1942	KAI5299867.1
JAGYIB010002283.1	702	1715	KAI5299862.1
JAGYIB010002284.1	1168	2657	KAI5299859.1
JAGYIB010002285.1	52	2761	KAI5299858.1
JAGYIB010002286.1	6	2439	KAI5299855.1
JAGYIB010002287.1	511	787	KAI5299851.1
JAGYIB010002287.1	2219	2783	KAI5299852.1
JAGYIB010002288.1	135	2737	KAI5299850.1
JAGYIB010002289.1	2053	2689	KAI5299847.1
JAGYIB010002290.1	1075	1242	KAI5299843.1
JAGYIB010002292.1	1871	2613	KAI5299841.1
JAGYIB010002293.1	461	2783	KAI5299838.1
JAGYIB010002294.1	713	2703	KAI5299835.1
JAGYIB010002295.1	814	2528	KAI5299833.1
JAGYIB010002296.1	195	762	KAI5299831.1
JAGYIB010002297.1	39	2257	KAI5299824.1
JAGYIB010002298.1	583	2793	KAI5299823.1
JAGYIB010002299.1	26	2711	KAI5299821.1
JAGYIB010002300.1	36	300	KAI5299818.1
JAGYIB010002300.1	999	1990	KAI5299819.1
JAGYIB010002300.1	2505	2704	KAI5299820.1
JAGYIB010002302.1	1175	2608	KAI5299814.1
JAGYIB010002303.1	515	1358	KAI5299811.1
JAGYIB010002304.1	207	1189	KAI5299809.1
JAGYIB010002304.1	1503	2058	KAI5299810.1
JAGYIB010002307.1	58	713	KAI5299803.1
JAGYIB010002307.1	863	1283	KAI5299804.1
JAGYIB010002308.1	228	1541	KAI5299799.1
JAGYIB010002308.1	2435	2726	KAI5299800.1
JAGYIB010002309.1	378	1934	KAI5299790.1
JAGYIB010002310.1	6	254	KAI5299786.1
JAGYIB010002310.1	626	2648	KAI5299787.1
JAGYIB010002311.1	434	2716	KAI5299785.1
JAGYIB010002312.1	369	997	KAI5299780.1
JAGYIB010002312.1	1255	1888	KAI5299781.1
JAGYIB010002312.1	2224	2695	KAI5299782.1
JAGYIB010002314.1	1288	2116	KAI5299768.1
JAGYIB010002316.1	518	1125	KAI5299764.1
JAGYIB010002317.1	117	1320	KAI5299760.1
JAGYIB010002317.1	1473	2654	KAI5299761.1
JAGYIB010002318.1	629	1484	KAI5299758.1
JAGYIB010002320.1	187	2683	KAI5299757.1
JAGYIB010002321.1	1003	2039	KAI5299755.1
JAGYIB010002321.1	2242	2615	KAI5299756.1
JAGYIB010002322.1	6	452	KAI5299753.1
JAGYIB010002322.1	1418	1811	KAI5299754.1
JAGYIB010002323.1	492	2049	KAI5299752.1
JAGYIB010002324.1	69	2657	KAI5299751.1
JAGYIB010002325.1	139	2032	KAI5299749.1
JAGYIB010002326.1	50	1156	KAI5299745.1
JAGYIB010002326.1	1489	2410	KAI5299746.1
JAGYIB010002327.1	16	1769	KAI5299743.1
JAGYIB010002328.1	20	1395	KAI5299741.1
JAGYIB010002329.1	188	770	KAI5299739.1
JAGYIB010002329.1	1928	2569	KAI5299740.1
JAGYIB010002330.1	271	1358	KAI5299737.1
JAGYIB010002330.1	1490	2414	KAI5299738.1
JAGYIB010002331.1	1185	1750	KAI5299734.1
JAGYIB010002331.1	1989	2398	KAI5299735.1
JAGYIB010002332.1	1139	2193	KAI5299733.1
JAGYIB010002333.1	221	2725	KAI5299728.1
JAGYIB010002334.1	4	465	KAI5299727.1
JAGYIB010002335.1	236	1164	KAI5299725.1
JAGYIB010002335.1	1463	2634	KAI5299726.1
JAGYIB010002336.1	43	1383	KAI5299723.1
JAGYIB010002336.1	1689	2490	KAI5299724.1
JAGYIB010002337.1	440	941	KAI5299721.1
JAGYIB010002337.1	951	2737	KAI5299722.1
JAGYIB010002338.1	1495	2657	KAI5299720.1
JAGYIB010002339.1	1018	2386	KAI5299719.1
JAGYIB010002340.1	108	819	KAI5299716.1
JAGYIB010002341.1	62	2286	KAI5299715.1
JAGYIB010002342.1	90	2647	KAI5299713.1
JAGYIB010002343.1	416	2448	KAI5299712.1
JAGYIB010002344.1	239	1459	KAI5299709.1
JAGYIB010002345.1	1110	2281	KAI5299708.1
JAGYIB010002346.1	89	2468	KAI5299706.1
JAGYIB010002347.1	204	1191	KAI5299704.1
JAGYIB010002347.1	1477	2643	KAI5299705.1
JAGYIB010002348.1	1007	2655	KAI5299702.1
JAGYIB010002349.1	756	1498	KAI5299697.1
JAGYIB010002349.1	2468	2651	KAI5299698.1
JAGYIB010002351.1	98	2626	KAI5299695.1
JAGYIB010002352.1	234	1338	KAI5299694.1
JAGYIB010002353.1	609	1623	KAI5299691.1
JAGYIB010002353.1	1831	2653	KAI5299692.1
JAGYIB010002355.1	102	1293	KAI5299687.1
JAGYIB010002355.1	2017	2614	KAI5299688.1
JAGYIB010002356.1	996	2077	KAI5299686.1
JAGYIB010002357.1	23	2538	KAI5299685.1
JAGYIB010002358.1	290	2685	KAI5299684.1
JAGYIB010002359.1	2151	2650	KAI5299683.1
JAGYIB010002360.1	1284	2548	KAI5299682.1
JAGYIB010002361.1	560	2339	KAI5299681.1
JAGYIB010002362.1	31	921	KAI5299678.1
JAGYIB010002362.1	1129	1727	KAI5299679.1
JAGYIB010002362.1	1834	2602	KAI5299680.1
JAGYIB010002363.1	1406	2649	KAI5299677.1
JAGYIB010002364.1	1205	2497	KAI5299675.1
JAGYIB010002365.1	25	1886	KAI5299672.1
JAGYIB010002366.1	5	1259	KAI5299669.1
JAGYIB010002366.1	1558	2170	KAI5299670.1
JAGYIB010002367.1	31	616	KAI5299667.1
JAGYIB010002367.1	934	2318	KAI5299668.1
JAGYIB010002368.1	264	1754	KAI5299666.1
JAGYIB010002369.1	661	2526	KAI5299665.1
JAGYIB010002370.1	37	2422	KAI5299664.1
JAGYIB010002371.1	39	2656	KAI5299663.1
JAGYIB010002372.1	816	1886	KAI5299662.1
JAGYIB010002374.1	1634	2659	KAI5299659.1
JAGYIB010002375.1	53	293	KAI5299656.1
JAGYIB010002375.1	2170	2671	KAI5299657.1
JAGYIB010002376.1	49	520	KAI5299654.1
JAGYIB010002376.1	1010	2671	KAI5299655.1
JAGYIB010002377.1	53	1938	KAI5299649.1
JAGYIB010002377.1	2286	2606	KAI5299650.1
JAGYIB010002379.1	416	2621	KAI5299648.1
JAGYIB010002380.1	103	436	KAI5299645.1
JAGYIB010002380.1	1274	2054	KAI5299646.1
JAGYIB010002381.1	870	1830	KAI5299643.1
JAGYIB010002382.1	136	2250	KAI5299637.1
JAGYIB010002383.1	148	2653	KAI5299636.1
JAGYIB010002384.1	60	2562	KAI5299634.1
JAGYIB010002385.1	155	2305	KAI5299633.1
JAGYIB010002386.1	114	652	KAI5299629.1
JAGYIB010002386.1	1068	1676	KAI5299630.1
JAGYIB010002386.1	1993	2632	KAI5299631.1
JAGYIB010002388.1	1119	2683	KAI5299624.1
JAGYIB010002389.1	434	1787	KAI5299619.1
JAGYIB010002389.1	2157	2477	KAI5299620.1
JAGYIB010002390.1	35	1732	KAI5299615.1
JAGYIB010002390.1	1939	2476	KAI5299616.1
JAGYIB010002391.1	70	1258	KAI5299612.1
JAGYIB010002391.1	1679	2531	KAI5299613.1
JAGYIB010002392.1	75	1582	KAI5299610.1
JAGYIB010002393.1	97	1049	KAI5299608.1
JAGYIB010002393.1	1119	2643	KAI5299609.1
JAGYIB010002394.1	435	1316	KAI5299606.1
JAGYIB010002394.1	1980	2547	KAI5299607.1
JAGYIB010002395.1	1504	2263	KAI5299605.1
JAGYIB010002396.1	1518	2190	KAI5299602.1
JAGYIB010002397.1	42	808	KAI5299600.1
JAGYIB010002397.1	1381	2484	KAI5299601.1
JAGYIB010002398.1	21	1357	KAI5299598.1
JAGYIB010002399.1	207	682	KAI5299595.1
JAGYIB010002399.1	1855	2219	KAI5299596.1
JAGYIB010002401.1	38	620	KAI5299592.1
JAGYIB010002401.1	1154	1640	KAI5299593.1
JAGYIB010002401.1	2087	2627	KAI5299594.1
JAGYIB010002402.1	527	1792	KAI5299591.1
JAGYIB010002403.1	1964	2492	KAI5299590.1
JAGYIB010002404.1	293	2589	KAI5299589.1
JAGYIB010002405.1	409	2259	KAI5299588.1
JAGYIB010002406.1	0	1771	KAI5299586.1
JAGYIB010002407.1	168	1022	KAI5299584.1
JAGYIB010002408.1	117	2583	KAI5299582.1
JAGYIB010002409.1	349	1070	KAI5299579.1
JAGYIB010002410.1	106	2644	KAI5299578.1
JAGYIB010002411.1	87	1471	KAI5299574.1
JAGYIB010002413.1	1194	1479	KAI5299573.1
JAGYIB010002414.1	1293	1626	KAI5299570.1
JAGYIB010002415.1	159	1429	KAI5299567.1
JAGYIB010002415.1	1436	1777	KAI5299568.1
JAGYIB010002415.1	2032	2580	KAI5299569.1
JAGYIB010002416.1	1495	2038	KAI5299562.1
JAGYIB010002417.1	782	2469	KAI5299560.1
JAGYIB010002418.1	418	1755	KAI5299559.1
JAGYIB010002419.1	615	2154	KAI5299558.1
JAGYIB010002420.1	22	1767	KAI5299556.1
JAGYIB010002420.1	2158	2432	KAI5299557.1
JAGYIB010002421.1	31	1357	KAI5299553.1
JAGYIB010002421.1	1940	2530	KAI5299554.1
JAGYIB010002422.1	892	2065	KAI5299550.1
JAGYIB010002423.1	46	1000	KAI5299548.1
JAGYIB010002423.1	1778	2426	KAI5299549.1
JAGYIB010002424.1	9	764	KAI5299547.1
JAGYIB010002425.1	185	1390	KAI5299544.1
JAGYIB010002426.1	264	2506	KAI5299542.1
JAGYIB010002427.1	203	1832	KAI5299541.1
JAGYIB010002429.1	59	1417	KAI5299536.1
JAGYIB010002430.1	1813	2372	KAI5299535.1
JAGYIB010002431.1	1023	2460	KAI5299532.1
JAGYIB010002432.1	98	1883	KAI5299530.1
JAGYIB010002432.1	2206	2491	KAI5299531.1
JAGYIB010002434.1	1355	2309	KAI5299528.1
JAGYIB010002435.1	892	2510	KAI5299527.1
JAGYIB010002436.1	118	2171	KAI5299525.1
JAGYIB010002437.1	78	2517	KAI5299522.1
JAGYIB010002438.1	99	942	KAI5299520.1
JAGYIB010002438.1	1879	2378	KAI5299521.1
JAGYIB010002439.1	148	2501	KAI5299519.1
JAGYIB010002440.1	7	2079	KAI5299518.1
JAGYIB010002441.1	171	2430	KAI5299515.1
JAGYIB010002442.1	1303	2536	KAI5299513.1
JAGYIB010002443.1	1542	2568	KAI5299512.1
JAGYIB010002444.1	1068	2249	KAI5299510.1
JAGYIB010002446.1	580	1828	KAI5299509.1
JAGYIB010002447.1	130	2532	KAI5299508.1
JAGYIB010002448.1	1483	2490	KAI5299507.1
JAGYIB010002449.1	1136	2132	KAI5299505.1
JAGYIB010002450.1	1235	2002	KAI5299502.1
JAGYIB010002451.1	25	811	KAI5299498.1
JAGYIB010002451.1	1157	2463	KAI5299499.1
JAGYIB010002452.1	1094	2402	KAI5299497.1
JAGYIB010002453.1	69	2498	KAI5299496.1
JAGYIB010002454.1	88	275	KAI5299494.1
JAGYIB010002455.1	50	1929	KAI5299493.1
JAGYIB010002456.1	327	1216	KAI5299491.1
JAGYIB010002456.1	1600	2409	KAI5299492.1
JAGYIB010002458.1	372	2070	KAI5299489.1
JAGYIB010002458.1	2122	2458	KAI5299490.1
JAGYIB010002459.1	354	2010	KAI5299483.1
JAGYIB010002459.1	2162	2434	KAI5299484.1
JAGYIB010002460.1	2111	2370	KAI5299481.1
JAGYIB010002461.1	273	2370	KAI5299478.1
JAGYIB010002462.1	1192	2233	KAI5299477.1
JAGYIB010002464.1	1030	2334	KAI5299476.1
JAGYIB010002465.1	452	1525	KAI5299474.1
JAGYIB010002465.1	2239	2471	KAI5299475.1
JAGYIB010002466.1	39	2538	KAI5299467.1
JAGYIB010002467.1	365	1687	KAI5299464.1
JAGYIB010002467.1	1883	2539	KAI5299465.1
JAGYIB010002468.1	1156	2527	KAI5299463.1
JAGYIB010002469.1	203	2157	KAI5299461.1
JAGYIB010002470.1	22	1680	KAI5299460.1
JAGYIB010002471.1	18	2476	KAI5299458.1
JAGYIB010002472.1	84	594	KAI5299446.1
JAGYIB010002472.1	1124	2396	KAI5299447.1
JAGYIB010002476.1	102	1041	KAI5299443.1
JAGYIB010002477.1	350	2161	KAI5299442.1
JAGYIB010002478.1	545	1408	KAI5299440.1
JAGYIB010002478.1	1741	2479	KAI5299441.1
JAGYIB010002479.1	540	2377	KAI5299438.1
JAGYIB010002480.1	677	1259	KAI5299436.1
JAGYIB010002480.1	1533	1970	KAI5299437.1
JAGYIB010002481.1	170	1547	KAI5299433.1
JAGYIB010002481.1	2132	2453	KAI5299434.1
JAGYIB010002485.1	125	747	KAI5299426.1
JAGYIB010002485.1	986	1522	KAI5299427.1
JAGYIB010002485.1	2002	2454	KAI5299428.1
JAGYIB010002486.1	1144	2358	KAI5299423.1
JAGYIB010002487.1	405	1576	KAI5299421.1
JAGYIB010002487.1	1978	2332	KAI5299422.1
JAGYIB010002488.1	319	2203	KAI5299417.1
JAGYIB010002489.1	56	1328	KAI5299416.1
JAGYIB010002492.1	527	1159	KAI5299415.1
JAGYIB010002493.1	50	276	KAI5299413.1
JAGYIB010002493.1	1345	2358	KAI5299414.1
JAGYIB010002495.1	85	1636	KAI5299410.1
JAGYIB010002495.1	1798	2470	KAI5299411.1
JAGYIB010002496.1	92	2061	KAI5299409.1
JAGYIB010002498.1	1798	2488	KAI5299405.1
JAGYIB010002499.1	17	2228	KAI5299403.1
JAGYIB010002500.1	505	2299	KAI5299400.1
JAGYIB010002501.1	328	1873	KAI5299399.1
JAGYIB010002502.1	128	839	KAI5299395.1
JAGYIB010002502.1	1243	2481	KAI5299396.1
JAGYIB010002503.1	63	1036	KAI5299391.1
JAGYIB010002503.1	1135	1426	KAI5299392.1
JAGYIB010002504.1	38	1380	KAI5299389.1
JAGYIB010002505.1	100	1885	KAI5299388.1
JAGYIB010002507.1	78	507	KAI5299386.1
JAGYIB010002507.1	681	885	KAI5299387.1
JAGYIB010002508.1	351	1284	KAI5299384.1
JAGYIB010002508.1	1302	2412	KAI5299385.1
JAGYIB010002509.1	257	2035	KAI5299383.1
JAGYIB010002510.1	956	1754	KAI5299377.1
JAGYIB010002511.1	917	1386	KAI5299375.1
JAGYIB010002511.1	1515	2163	KAI5299376.1
JAGYIB010002512.1	1789	1951	KAI5299366.1
JAGYIB010002513.1	14	2363	KAI5299365.1
JAGYIB010002514.1	47	2189	KAI5299364.1
JAGYIB010002516.1	114	1447	KAI5299362.1
JAGYIB010002517.1	333	2480	KAI5299360.1
JAGYIB010002518.1	685	2419	KAI5299358.1
JAGYIB010002519.1	667	2383	KAI5299357.1
JAGYIB010002520.1	81	1244	KAI5299356.1
JAGYIB010002521.1	137	650	KAI5299353.1
JAGYIB010002523.1	93	1859	KAI5299350.1
JAGYIB010002524.1	145	1868	KAI5299349.1
JAGYIB010002525.1	6	1169	KAI5299348.1
JAGYIB010002526.1	1833	2401	KAI5299347.1
JAGYIB010002527.1	1821	2328	KAI5299346.1
JAGYIB010002529.1	256	817	KAI5299339.1
JAGYIB010002530.1	504	1800	KAI5299338.1
JAGYIB010002531.1	984	2412	KAI5299337.1
JAGYIB010002533.1	703	1582	KAI5299334.1
JAGYIB010002534.1	243	1158	KAI5299332.1
JAGYIB010002534.1	1524	2300	KAI5299333.1
JAGYIB010002535.1	150	1283	KAI5299328.1
JAGYIB010002536.1	29	2245	KAI5299325.1
JAGYIB010002537.1	12	1549	KAI5299323.1
JAGYIB010002538.1	133	1615	KAI5299321.1
JAGYIB010002539.1	69	2377	KAI5299318.1
JAGYIB010002540.1	73	1798	KAI5299315.1
JAGYIB010002541.1	61	2348	KAI5299314.1
JAGYIB010002542.1	388	2430	KAI5299313.1
JAGYIB010002543.1	110	1204	KAI5299311.1
JAGYIB010002544.1	321	2209	KAI5299309.1
JAGYIB010002547.1	33	2340	KAI5299306.1
JAGYIB010002549.1	55	2103	KAI5299305.1
JAGYIB010002550.1	73	2376	KAI5299304.1
JAGYIB010002553.1	763	1599	KAI5299300.1
JAGYIB010002555.1	628	1342	KAI5299297.1
JAGYIB010002556.1	96	2398	KAI5299295.1
JAGYIB010002557.1	74	362	KAI5299293.1
JAGYIB010002559.1	1235	1635	KAI5299287.1
JAGYIB010002560.1	43	1820	KAI5299285.1
JAGYIB010002561.1	520	1614	KAI5299280.1
JAGYIB010002561.1	1818	2279	KAI5299281.1
JAGYIB010002562.1	499	2099	KAI5299279.1
JAGYIB010002564.1	1055	1817	KAI5299275.1
JAGYIB010002565.1	96	2227	KAI5299272.1
JAGYIB010002566.1	19	290	KAI5299270.1
JAGYIB010002566.1	976	2288	KAI5299271.1
JAGYIB010002567.1	43	2297	KAI5299269.1
JAGYIB010002568.1	3	711	KAI5299267.1
JAGYIB010002568.1	1205	1652	KAI5299268.1
JAGYIB010002569.1	4	833	KAI5299265.1
JAGYIB010002569.1	1299	2139	KAI5299266.1
JAGYIB010002570.1	64	1487	KAI5299263.1
JAGYIB010002572.1	350	2179	KAI5299261.1
JAGYIB010002573.1	198	2394	KAI5299259.1
JAGYIB010002574.1	601	962	KAI5299258.1
JAGYIB010002575.1	451	1864	KAI5299257.1
JAGYIB010002576.1	462	1021	KAI5299256.1
JAGYIB010002577.1	307	2335	KAI5299255.1
JAGYIB010002579.1	1097	1933	KAI5299253.1
JAGYIB010002580.1	109	1276	KAI5299251.1
JAGYIB010002581.1	89	380	KAI5299248.1
JAGYIB010002581.1	603	1895	KAI5299249.1
JAGYIB010002581.1	1953	2307	KAI5299250.1
JAGYIB010002582.1	1674	2367	KAI5299246.1
JAGYIB010002583.1	58	565	KAI5299243.1
JAGYIB010002585.1	812	1293	KAI5299240.1
JAGYIB010002586.1	688	1312	KAI5299237.1
JAGYIB010002587.1	1288	2320	KAI5299234.1
JAGYIB010002588.1	47	2341	KAI5299233.1
JAGYIB010002589.1	1105	2329	KAI5299232.1
JAGYIB010002590.1	161	1513	KAI5299230.1
JAGYIB010002591.1	85	1486	KAI5299229.1
JAGYIB010002592.1	25	1889	KAI5299227.1
JAGYIB010002593.1	49	1744	KAI5299224.1
JAGYIB010002593.1	2024	2228	KAI5299225.1
JAGYIB010002594.1	1238	1966	KAI5299223.1
JAGYIB010002595.1	392	1728	KAI5299217.1
JAGYIB010002596.1	222	1087	KAI5299213.1
JAGYIB010002596.1	1514	2199	KAI5299214.1
JAGYIB010002597.1	154	828	KAI5299210.1
JAGYIB010002597.1	1340	2282	KAI5299211.1
JAGYIB010002598.1	146	1286	KAI5299208.1
JAGYIB010002599.1	98	692	KAI5299207.1
JAGYIB010002601.1	1135	2276	KAI5299205.1
JAGYIB010002602.1	82	1387	KAI5299204.1
JAGYIB010002604.1	40	421	KAI5299202.1
JAGYIB010002605.1	372	2070	KAI5299201.1
JAGYIB010002607.1	736	2279	KAI5299200.1
JAGYIB010002608.1	424	2333	KAI5299199.1
JAGYIB010002609.1	18	933	KAI5299197.1
JAGYIB010002609.1	1257	2339	KAI5299198.1
JAGYIB010002610.1	27	2285	KAI5299195.1
JAGYIB010002611.1	45	1396	KAI5299192.1
JAGYIB010002611.1	1777	2322	KAI5299193.1
JAGYIB010002612.1	1200	2271	KAI5299188.1
JAGYIB010002613.1	1323	2298	KAI5299186.1
JAGYIB010002614.1	3	1765	KAI5299183.1
JAGYIB010002615.1	32	2211	KAI5299181.1
JAGYIB010002616.1	111	1976	KAI5299180.1
JAGYIB010002617.1	337	2330	KAI5299179.1
JAGYIB010002618.1	337	2055	KAI5299178.1
JAGYIB010002619.1	93	1244	KAI5299175.1
JAGYIB010002619.1	1777	2195	KAI5299176.1
JAGYIB010002620.1	280	2285	KAI5299173.1
JAGYIB010002621.1	523	2288	KAI5299170.1
JAGYIB010002622.1	571	1875	KAI5299169.1
JAGYIB010002623.1	260	1462	KAI5299168.1
JAGYIB010002624.1	444	2340	KAI5299167.1
JAGYIB010002625.1	72	931	KAI5299166.1
JAGYIB010002626.1	244	2252	KAI5299165.1
JAGYIB010002627.1	38	2172	KAI5299164.1
JAGYIB010002628.1	24	2252	KAI5299161.1
JAGYIB010002629.1	513	1986	KAI5299158.1
JAGYIB010002630.1	34	2188	KAI5299154.1
JAGYIB010002631.1	1293	2321	KAI5299153.1
JAGYIB010002632.1	330	1702	KAI5299152.1
JAGYIB010002634.1	55	1041	KAI5299150.1
JAGYIB010002635.1	499	1555	KAI5299149.1
JAGYIB010002636.1	35	1322	KAI5299148.1
JAGYIB010002637.1	39	678	KAI5299145.1
JAGYIB010002637.1	1171	2103	KAI5299146.1
JAGYIB010002638.1	34	658	KAI5299138.1
JAGYIB010002638.1	1825	2241	KAI5299139.1
JAGYIB010002639.1	8	721	KAI5299134.1
JAGYIB010002639.1	1941	2272	KAI5299135.1
JAGYIB010002640.1	194	2317	KAI5299132.1
JAGYIB010002641.1	344	861	KAI5299131.1
JAGYIB010002642.1	425	1023	KAI5299129.1
JAGYIB010002642.1	1441	2316	KAI5299130.1
JAGYIB010002644.1	23	635	KAI5299125.1
JAGYIB010002644.1	1014	1673	KAI5299126.1
JAGYIB010002645.1	51	543	KAI5299120.1
JAGYIB010002645.1	853	2289	KAI5299121.1
JAGYIB010002646.1	213	438	KAI5299117.1
JAGYIB010002646.1	1252	1988	KAI5299118.1
JAGYIB010002647.1	139	488	KAI5299112.1
JAGYIB010002647.1	1357	2257	KAI5299113.1
JAGYIB010002648.1	35	761	KAI5299109.1
JAGYIB010002648.1	967	1614	KAI5299110.1
JAGYIB010002649.1	64	1609	KAI5299106.1
JAGYIB010002650.1	405	1083	KAI5299104.1
JAGYIB010002651.1	236	1991	KAI5299101.1
JAGYIB010002656.1	237	728	KAI5299097.1
JAGYIB010002658.1	101	1763	KAI5299096.1
JAGYIB010002659.1	900	2205	KAI5299095.1
JAGYIB010002660.1	547	1472	KAI5299094.1
JAGYIB010002661.1	24	474	KAI5299091.1
JAGYIB010002661.1	827	1393	KAI5299092.1
JAGYIB010002663.1	1559	1990	KAI5299089.1
JAGYIB010002664.1	147	1488	KAI5299088.1
JAGYIB010002665.1	172	1716	KAI5299086.1
JAGYIB010002665.1	2003	2231	KAI5299087.1
JAGYIB010002666.1	70	2152	KAI5299085.1
JAGYIB010002667.1	250	2238	KAI5299082.1
JAGYIB010002669.1	32	1595	KAI5299080.1
JAGYIB010002670.1	52	1450	KAI5299076.1
JAGYIB010002671.1	240	1985	KAI5299075.1
JAGYIB010002672.1	0	1651	KAI5299074.1
JAGYIB010002674.1	139	919	KAI5299073.1
JAGYIB010002675.1	531	1848	KAI5299066.1
JAGYIB010002679.1	1120	2123	KAI5299061.1
JAGYIB010002680.1	443	2023	KAI5299058.1
JAGYIB010002681.1	5	827	KAI5299054.1
JAGYIB010002681.1	1185	2179	KAI5299055.1
JAGYIB010002682.1	85	1649	KAI5299051.1
JAGYIB010002683.1	587	2248	KAI5299049.1
JAGYIB010002684.1	137	416	KAI5299045.1
JAGYIB010002685.1	734	1619	KAI5299044.1
JAGYIB010002686.1	37	669	KAI5299043.1
JAGYIB010002687.1	174	682	KAI5299042.1
JAGYIB010002688.1	190	1069	KAI5299041.1
JAGYIB010002689.1	174	1244	KAI5299040.1
JAGYIB010002690.1	12	2223	KAI5299039.1
JAGYIB010002691.1	391	1164	KAI5299037.1
JAGYIB010002691.1	1525	2191	KAI5299038.1
JAGYIB010002692.1	260	793	KAI5299034.1
JAGYIB010002692.1	834	2127	KAI5299035.1
JAGYIB010002693.1	915	2199	KAI5299033.1
JAGYIB010002694.1	44	1301	KAI5299030.1
JAGYIB010002694.1	1895	2147	KAI5299031.1
JAGYIB010002695.1	204	2239	KAI5299029.1
JAGYIB010002696.1	1234	1889	KAI5299028.1
JAGYIB010002697.1	1445	2177	KAI5299026.1
JAGYIB010002698.1	943	1418	KAI5299024.1
JAGYIB010002699.1	101	1108	KAI5299022.1
JAGYIB010002699.1	1490	2120	KAI5299023.1
JAGYIB010002700.1	494	2061	KAI5299020.1
JAGYIB010002701.1	225	547	KAI5299019.1
JAGYIB010002702.1	683	2136	KAI5299017.1
JAGYIB010002703.1	959	2150	KAI5299015.1
JAGYIB010002704.1	687	2186	KAI5299013.1
JAGYIB010002705.1	1629	2214	KAI5299012.1
JAGYIB010002706.1	19	587	KAI5299008.1
JAGYIB010002706.1	1407	2066	KAI5299009.1
JAGYIB010002707.1	28	1965	KAI5299005.1
JAGYIB010002708.1	28	1222	KAI5299004.1
JAGYIB010002710.1	32	1355	KAI5298999.1
JAGYIB010002711.1	268	2170	KAI5298997.1
JAGYIB010002712.1	1013	2138	KAI5298994.1
JAGYIB010002713.1	205	1722	KAI5298991.1
JAGYIB010002714.1	590	2112	KAI5298989.1
JAGYIB010002717.1	1402	2195	KAI5298983.1
JAGYIB010002719.1	1748	2126	KAI5298980.1
JAGYIB010002720.1	124	2126	KAI5298979.1
JAGYIB010002721.1	236	1581	KAI5298978.1
JAGYIB010002722.1	115	709	KAI5298976.1
JAGYIB010002722.1	810	1887	KAI5298977.1
JAGYIB010002723.1	441	2180	KAI5298975.1
JAGYIB010002724.1	42	1982	KAI5298974.1
JAGYIB010002725.1	337	2124	KAI5298972.1
JAGYIB010002726.1	443	1937	KAI5298971.1
JAGYIB010002727.1	98	1206	KAI5298968.1
JAGYIB010002727.1	1323	2040	KAI5298969.1
JAGYIB010002728.1	24	582	KAI5298965.1
JAGYIB010002728.1	1589	2141	KAI5298966.1
JAGYIB010002729.1	108	1875	KAI5298963.1
JAGYIB010002730.1	73	1347	KAI5298960.1
JAGYIB010002731.1	40	832	KAI5298958.1
JAGYIB010002731.1	1112	2036	KAI5298959.1
JAGYIB010002732.1	31	2006	KAI5298957.1
JAGYIB010002733.1	104	947	KAI5298955.1
JAGYIB010002733.1	1109	2072	KAI5298956.1
JAGYIB010002734.1	10	1777	KAI5298948.1
JAGYIB010002735.1	1093	2124	KAI5298947.1
JAGYIB010002736.1	55	1986	KAI5298946.1
JAGYIB010002737.1	1048	2143	KAI5298945.1
JAGYIB010002738.1	61	2098	KAI5298944.1
JAGYIB010002739.1	115	1975	KAI5298943.1
JAGYIB010002740.1	38	996	KAI5298942.1
JAGYIB010002741.1	37	852	KAI5298939.1
JAGYIB010002742.1	234	1305	KAI5298937.1
JAGYIB010002743.1	1163	2009	KAI5298935.1
JAGYIB010002744.1	1629	1830	KAI5298927.1
JAGYIB010002745.1	1427	2083	KAI5298925.1
JAGYIB010002746.1	118	1268	KAI5298924.1
JAGYIB010002747.1	121	1841	KAI5298920.1
JAGYIB010002748.1	1305	1989	KAI5298919.1
JAGYIB010002749.1	315	1335	KAI5298918.1
JAGYIB010002750.1	41	1181	KAI5298917.1
JAGYIB010002752.1	482	2114	KAI5298916.1
JAGYIB010002753.1	67	2074	KAI5298915.1
JAGYIB010002754.1	528	1748	KAI5298914.1
JAGYIB010002755.1	565	2080	KAI5298911.1
JAGYIB010002756.1	178	1193	KAI5298909.1
JAGYIB010002757.1	100	2145	KAI5298907.1
JAGYIB010002758.1	78	732	KAI5298905.1
JAGYIB010002759.1	1032	2121	KAI5298903.1
JAGYIB010002760.1	156	1010	KAI5298901.1
JAGYIB010002761.1	657	1805	KAI5298900.1
JAGYIB010002762.1	187	847	KAI5298897.1
JAGYIB010002762.1	873	2067	KAI5298898.1
JAGYIB010002763.1	533	1636	KAI5298896.1
JAGYIB010002764.1	43	1919	KAI5298895.1
JAGYIB010002765.1	106	1381	KAI5298893.1
JAGYIB010002765.1	1600	2150	KAI5298894.1
JAGYIB010002767.1	21	1472	KAI5298892.1
JAGYIB010002771.1	16	592	KAI5298885.1
JAGYIB010002772.1	20	1697	KAI5298883.1
JAGYIB010002773.1	350	1967	KAI5298880.1
JAGYIB010002774.1	104	393	KAI5298878.1
JAGYIB010002776.1	64	1118	KAI5298875.1
JAGYIB010002776.1	1348	2005	KAI5298876.1
JAGYIB010002777.1	168	1170	KAI5298874.1
JAGYIB010002778.1	53	674	KAI5298872.1
JAGYIB010002778.1	1707	1878	KAI5298873.1
JAGYIB010002779.1	1475	2111	KAI5298870.1
JAGYIB010002780.1	1150	2059	KAI5298867.1
JAGYIB010002781.1	84	1641	KAI5298866.1
JAGYIB010002783.1	90	1947	KAI5298863.1
JAGYIB010002784.1	59	462	KAI5298861.1
JAGYIB010002784.1	624	1995	KAI5298862.1
JAGYIB010002785.1	86	707	KAI5298859.1
JAGYIB010002785.1	1218	2129	KAI5298860.1
JAGYIB010002786.1	1736	2018	KAI5298858.1
JAGYIB010002787.1	715	2130	KAI5298857.1
JAGYIB010002788.1	37	1988	KAI5298856.1
JAGYIB010002789.1	73	913	KAI5298854.1
JAGYIB010002789.1	1346	2105	KAI5298855.1
JAGYIB010002790.1	110	779	KAI5298851.1
JAGYIB010002790.1	1259	2013	KAI5298852.1
JAGYIB010002792.1	32	1941	KAI5298849.1
JAGYIB010002793.1	96	997	KAI5298846.1
JAGYIB010002793.1	1579	1975	KAI5298847.1
JAGYIB010002794.1	57	1909	KAI5298844.1
JAGYIB010002795.1	180	475	KAI5298842.1
JAGYIB010002795.1	911	1879	KAI5298843.1
JAGYIB010002796.1	232	1386	KAI5298840.1
JAGYIB010002797.1	9	1643	KAI5298838.1
JAGYIB010002799.1	1544	1922	KAI5298837.1
JAGYIB010002801.1	64	1718	KAI5298834.1
JAGYIB010002802.1	792	1803	KAI5298832.1
JAGYIB010002803.1	342	1258	KAI5298831.1
JAGYIB010002805.1	466	815	KAI5298822.1
JAGYIB010002805.1	967	1506	KAI5298823.1
JAGYIB010002805.1	1852	2078	KAI5298824.1
JAGYIB010002806.1	308	2014	KAI5298820.1
JAGYIB010002807.1	105	633	KAI5298817.1
JAGYIB010002807.1	1069	1790	KAI5298818.1
JAGYIB010002810.1	153	1209	KAI5298814.1
JAGYIB010002811.1	116	1270	KAI5298813.1
JAGYIB010002812.1	469	2014	KAI5298812.1
JAGYIB010002814.1	677	1809	KAI5298804.1
JAGYIB010002815.1	1023	2057	KAI5298803.1
JAGYIB010002816.1	156	1086	KAI5298801.1
JAGYIB010002817.1	1146	2060	KAI5298797.1
JAGYIB010002820.1	78	1611	KAI5298792.1
JAGYIB010002821.1	258	2051	KAI5298790.1
JAGYIB010002822.1	292	1638	KAI5298789.1
JAGYIB010002825.1	874	1873	KAI5298785.1
JAGYIB010002826.1	129	2067	KAI5298783.1
JAGYIB010002828.1	711	1839	KAI5298777.1
JAGYIB010002830.1	1167	1837	KAI5298776.1
JAGYIB010002831.1	793	2041	KAI5298775.1
JAGYIB010002832.1	500	1983	KAI5298774.1
JAGYIB010002833.1	465	1322	KAI5298771.1
JAGYIB010002834.1	49	1649	KAI5298769.1
JAGYIB010002835.1	9	630	KAI5298766.1
JAGYIB010002836.1	211	1608	KAI5298764.1
JAGYIB010002837.1	36	714	KAI5298755.1
JAGYIB010002838.1	1312	1905	KAI5298753.1
JAGYIB010002839.1	87	340	KAI5298751.1
JAGYIB010002840.1	87	680	KAI5298749.1
JAGYIB010002840.1	1249	1920	KAI5298750.1
JAGYIB010002841.1	509	1931	KAI5298747.1
JAGYIB010002843.1	91	1635	KAI5298743.1
JAGYIB010002845.1	70	416	KAI5298741.1
JAGYIB010002845.1	1076	1966	KAI5298742.1
JAGYIB010002846.1	52	1965	KAI5298740.1
JAGYIB010002847.1	924	1598	KAI5298739.1
JAGYIB010002849.1	508	1957	KAI5298738.1
JAGYIB010002851.1	63	249	KAI5298736.1
JAGYIB010002851.1	420	1961	KAI5298737.1
JAGYIB010002852.1	925	1978	KAI5298735.1
JAGYIB010002853.1	446	1116	KAI5298734.1
JAGYIB010002854.1	443	1922	KAI5298732.1
JAGYIB010002855.1	188	533	KAI5298728.1
JAGYIB010002855.1	1093	1982	KAI5298729.1
JAGYIB010002856.1	838	1829	KAI5298725.1
JAGYIB010002857.1	40	1659	KAI5298724.1
JAGYIB010002858.1	151	1985	KAI5298723.1
JAGYIB010002860.1	16	1037	KAI5298718.1
JAGYIB010002861.1	38	1515	KAI5298716.1
JAGYIB010002862.1	1028	1961	KAI5298714.1
JAGYIB010002863.1	657	1612	KAI5298713.1
JAGYIB010002864.1	28	1869	KAI5298712.1
JAGYIB010002865.1	102	903	KAI5298708.1
JAGYIB010002865.1	1249	1853	KAI5298709.1
JAGYIB010002866.1	47	1992	KAI5298706.1
JAGYIB010002868.1	96	1919	KAI5298702.1
JAGYIB010002869.1	368	895	KAI5298700.1
JAGYIB010002870.1	107	450	KAI5298697.1
JAGYIB010002870.1	677	1673	KAI5298698.1
JAGYIB010002871.1	1521	1919	KAI5298695.1
JAGYIB010002872.1	142	1440	KAI5298693.1
JAGYIB010002874.1	38	1766	KAI5298689.1
JAGYIB010002876.1	88	626	KAI5298688.1
JAGYIB010002878.1	198	1049	KAI5298685.1
JAGYIB010002879.1	132	2001	KAI5298683.1
JAGYIB010002880.1	22	1168	KAI5298681.1
JAGYIB010002881.1	115	1833	KAI5298679.1
JAGYIB010002883.1	152	1603	KAI5298675.1
JAGYIB010002884.1	402	1761	KAI5298673.1
JAGYIB010002885.1	1122	1949	KAI5298668.1
JAGYIB010002886.1	91	1907	KAI5298667.1
JAGYIB010002887.1	109	1255	KAI5298666.1
JAGYIB010002888.1	151	1539	KAI5298663.1
JAGYIB010002889.1	107	405	KAI5298660.1
JAGYIB010002889.1	494	1436	KAI5298661.1
JAGYIB010002890.1	12	1090	KAI5298659.1
JAGYIB010002891.1	304	1544	KAI5298658.1
JAGYIB010002892.1	341	1929	KAI5298654.1
JAGYIB010002893.1	25	1990	KAI5298651.1
JAGYIB010002894.1	493	1503	KAI5298650.1
JAGYIB010002896.1	117	1926	KAI5298649.1
JAGYIB010002897.1	187	1562	KAI5298648.1
JAGYIB010002898.1	19	1155	KAI5298646.1
JAGYIB010002899.1	5	1966	KAI5298644.1
JAGYIB010002900.1	961	1329	KAI5298638.1
JAGYIB010002902.1	134	1955	KAI5298633.1
JAGYIB010002903.1	35	1577	KAI5298632.1
JAGYIB010002906.1	23	494	KAI5298627.1
JAGYIB010002906.1	687	1866	KAI5298628.1
JAGYIB010002908.1	482	1273	KAI5298623.1
JAGYIB010002908.1	1476	1887	KAI5298624.1
JAGYIB010002909.1	71	1896	KAI5298621.1
JAGYIB010002910.1	131	1348	KAI5298618.1
JAGYIB010002913.1	13	535	KAI5298615.1
JAGYIB010002913.1	1326	1884	KAI5298616.1
JAGYIB010002914.1	73	1287	KAI5298614.1
JAGYIB010002915.1	16	1576	KAI5298612.1
JAGYIB010002916.1	622	1882	KAI5298610.1
JAGYIB010002917.1	110	1937	KAI5298608.1
JAGYIB010002918.1	526	1890	KAI5298605.1
JAGYIB010002919.1	268	1482	KAI5298603.1
JAGYIB010002921.1	36	408	KAI5298600.1
JAGYIB010002925.1	1068	1887	KAI5298594.1
JAGYIB010002926.1	30	1152	KAI5298591.1
JAGYIB010002926.1	1684	1856	KAI5298592.1
JAGYIB010002927.1	193	496	KAI5298589.1
JAGYIB010002927.1	806	1702	KAI5298590.1
JAGYIB010002928.1	996	1658	KAI5298585.1
JAGYIB010002929.1	216	1256	KAI5298583.1
JAGYIB010002929.1	1499	1871	KAI5298584.1
JAGYIB010002930.1	96	1019	KAI5298582.1
JAGYIB010002931.1	7	1834	KAI5298581.1
JAGYIB010002932.1	493	856	KAI5298579.1
JAGYIB010002932.1	1329	1866	KAI5298580.1
JAGYIB010002933.1	644	1727	KAI5298576.1
JAGYIB010002935.1	53	1850	KAI5298573.1
JAGYIB010002936.1	7	1879	KAI5298572.1
JAGYIB010002939.1	849	1529	KAI5298569.1
JAGYIB010002940.1	793	1908	KAI5298565.1
JAGYIB010002941.1	1113	1615	KAI5298562.1
JAGYIB010002942.1	22	1078	KAI5298560.1
JAGYIB010002943.1	100	1837	KAI5298559.1
JAGYIB010002944.1	337	1856	KAI5298557.1
JAGYIB010002945.1	14	213	KAI5298553.1
JAGYIB010002945.1	497	1767	KAI5298554.1
JAGYIB010002946.1	44	1328	KAI5298552.1
JAGYIB010002947.1	223	1836	KAI5298551.1
JAGYIB010002949.1	114	630	KAI5298547.1
JAGYIB010002949.1	976	1857	KAI5298548.1
JAGYIB010002950.1	179	1660	KAI5298545.1
JAGYIB010002953.1	106	341	KAI5298544.1
JAGYIB010002954.1	67	1835	KAI5298543.1
JAGYIB010002955.1	598	1846	KAI5298539.1
JAGYIB010002957.1	7	260	KAI5298536.1
JAGYIB010002958.1	592	1115	KAI5298535.1
JAGYIB010002959.1	656	1768	KAI5298533.1
JAGYIB010002960.1	38	955	KAI5298531.1
JAGYIB010002960.1	1593	1911	KAI5298532.1
JAGYIB010002962.1	25	744	KAI5298529.1
JAGYIB010002964.1	24	1881	KAI5298526.1
JAGYIB010002965.1	121	1906	KAI5298523.1
JAGYIB010002966.1	9	198	KAI5298520.1
JAGYIB010002966.1	770	1499	KAI5298521.1
JAGYIB010002967.1	144	1602	KAI5298518.1
JAGYIB010002968.1	53	1864	KAI5298516.1
JAGYIB010002969.1	1148	1730	KAI5298515.1
JAGYIB010002970.1	82	991	KAI5298514.1
JAGYIB010002971.1	10	946	KAI5298513.1
JAGYIB010002972.1	445	1278	KAI5298511.1
JAGYIB010002973.1	406	1834	KAI5298506.1
JAGYIB010002974.1	143	1835	KAI5298504.1
JAGYIB010002975.1	289	1549	KAI5298501.1
JAGYIB010002976.1	216	1815	KAI5298498.1
JAGYIB010002977.1	213	910	KAI5298497.1
JAGYIB010002978.1	258	1299	KAI5298496.1
JAGYIB010002979.1	48	1267	KAI5298495.1
JAGYIB010002980.1	30	1164	KAI5298494.1
JAGYIB010002982.1	70	1827	KAI5298493.1
JAGYIB010002983.1	218	524	KAI5298491.1
JAGYIB010002983.1	1087	1811	KAI5298492.1
JAGYIB010002984.1	49	1370	KAI5298490.1
JAGYIB010002985.1	394	1881	KAI5298487.1
JAGYIB010002986.1	509	1883	KAI5298486.1
JAGYIB010002987.1	181	708	KAI5298485.1
JAGYIB010002988.1	67	1895	KAI5298483.1
JAGYIB010002989.1	347	987	KAI5298480.1
JAGYIB010002990.1	43	1762	KAI5298479.1
JAGYIB010002991.1	539	1853	KAI5298476.1
JAGYIB010002992.1	65	1316	KAI5298474.1
JAGYIB010002993.1	540	1789	KAI5298467.1
JAGYIB010002994.1	55	1873	KAI5298466.1
JAGYIB010002995.1	188	541	KAI5298465.1
JAGYIB010002996.1	29	1033	KAI5298464.1
JAGYIB010002997.1	125	1725	KAI5298462.1
JAGYIB010002998.1	54	1798	KAI5298461.1
JAGYIB010002999.1	60	527	KAI5298459.1
JAGYIB010002999.1	1256	1856	KAI5298460.1
JAGYIB010003001.1	8	941	KAI5298455.1
JAGYIB010003002.1	386	1858	KAI5298450.1
JAGYIB010003003.1	936	1707	KAI5298449.1
JAGYIB010003004.1	1578	1791	KAI5298447.1
JAGYIB010003005.1	14	1456	KAI5298446.1
JAGYIB010003006.1	887	1783	KAI5298445.1
JAGYIB010003007.1	1562	1809	KAI5298443.1
JAGYIB010003008.1	1044	1851	KAI5298440.1
JAGYIB010003009.1	256	1537	KAI5298439.1
JAGYIB010003010.1	324	675	KAI5298435.1
JAGYIB010003010.1	863	1760	KAI5298436.1
JAGYIB010003011.1	8	1219	KAI5298434.1
JAGYIB010003012.1	251	1253	KAI5298432.1
JAGYIB010003015.1	1448	1694	KAI5298427.1
JAGYIB010003016.1	4	692	KAI5298424.1
JAGYIB010003017.1	42	930	KAI5298422.1
JAGYIB010003018.1	292	1807	KAI5298421.1
JAGYIB010003020.1	185	1691	KAI5298418.1
JAGYIB010003022.1	79	1723	KAI5298416.1
JAGYIB010003023.1	6	684	KAI5298414.1
JAGYIB010003024.1	246	1064	KAI5298412.1
JAGYIB010003025.1	81	1744	KAI5298410.1
JAGYIB010003026.1	916	1717	KAI5298408.1
JAGYIB010003027.1	37	1333	KAI5298406.1
JAGYIB010003028.1	452	1654	KAI5298404.1
JAGYIB010003029.1	73	1760	KAI5298402.1
JAGYIB010003030.1	101	1697	KAI5298401.1
JAGYIB010003033.1	66	401	KAI5298400.1
JAGYIB010003034.1	655	1749	KAI5298399.1
JAGYIB010003035.1	29	1812	KAI5298398.1
JAGYIB010003036.1	98	1830	KAI5298397.1
JAGYIB010003037.1	901	1628	KAI5298396.1
JAGYIB010003038.1	60	1017	KAI5298395.1
JAGYIB010003039.1	530	1802	KAI5298393.1
JAGYIB010003040.1	76	1023	KAI5298390.1
JAGYIB010003041.1	41	1440	KAI5298388.1
JAGYIB010003042.1	1143	1602	KAI5298380.1
JAGYIB010003044.1	586	1156	KAI5298379.1
JAGYIB010003045.1	197	1748	KAI5298378.1
JAGYIB010003046.1	1158	1447	KAI5298377.1
JAGYIB010003049.1	5	1789	KAI5298375.1
JAGYIB010003051.1	74	1414	KAI5298372.1
JAGYIB010003053.1	300	1584	KAI5298369.1
JAGYIB010003055.1	840	1800	KAI5298368.1
JAGYIB010003056.1	38	1130	KAI5298366.1
JAGYIB010003056.1	1485	1695	KAI5298367.1
JAGYIB010003058.1	94	898	KAI5298362.1
JAGYIB010003060.1	37	967	KAI5298359.1
JAGYIB010003061.1	200	1208	KAI5298353.1
JAGYIB010003062.1	90	723	KAI5298351.1
JAGYIB010003062.1	856	1753	KAI5298352.1
JAGYIB010003063.1	96	1664	KAI5298348.1
JAGYIB010003064.1	245	1798	KAI5298339.1
JAGYIB010003066.1	491	1723	KAI5298337.1
JAGYIB010003067.1	168	1522	KAI5298336.1
JAGYIB010003068.1	76	1672	KAI5298334.1
JAGYIB010003070.1	1039	1728	KAI5298332.1
JAGYIB010003071.1	119	1608	KAI5298330.1
JAGYIB010003073.1	142	426	KAI5298327.1
JAGYIB010003073.1	1062	1795	KAI5298328.1
JAGYIB010003074.1	57	1413	KAI5298326.1
JAGYIB010003075.1	19	428	KAI5298322.1
JAGYIB010003075.1	1414	1735	KAI5298323.1
JAGYIB010003076.1	6	930	KAI5298320.1
JAGYIB010003077.1	76	1765	KAI5298318.1
JAGYIB010003078.1	45	464	KAI5298314.1
JAGYIB010003078.1	843	1678	KAI5298315.1
JAGYIB010003079.1	10	1267	KAI5298313.1
JAGYIB010003080.1	203	709	KAI5298311.1
JAGYIB010003081.1	126	1776	KAI5298310.1
JAGYIB010003082.1	199	673	KAI5298306.1
JAGYIB010003085.1	185	536	KAI5298303.1
JAGYIB010003085.1	1422	1699	KAI5298304.1
JAGYIB010003086.1	90	1659	KAI5298302.1
JAGYIB010003087.1	29	1752	KAI5298300.1
JAGYIB010003088.1	6	1027	KAI5298298.1
JAGYIB010003089.1	61	721	KAI5298295.1
JAGYIB010003089.1	1236	1762	KAI5298296.1
JAGYIB010003090.1	60	543	KAI5298293.1
JAGYIB010003090.1	1099	1699	KAI5298294.1
JAGYIB010003091.1	454	1215	KAI5298292.1
JAGYIB010003092.1	84	1767	KAI5298291.1
JAGYIB010003093.1	731	1746	KAI5298290.1
JAGYIB010003094.1	43	354	KAI5298288.1
JAGYIB010003094.1	681	1653	KAI5298289.1
JAGYIB010003096.1	839	1671	KAI5298285.1
JAGYIB010003097.1	49	1515	KAI5298284.1
JAGYIB010003098.1	157	980	KAI5298281.1
JAGYIB010003099.1	12	1402	KAI5298280.1
JAGYIB010003100.1	284	1667	KAI5298278.1
JAGYIB010003101.1	893	1567	KAI5298275.1
JAGYIB010003102.1	26	902	KAI5298272.1
JAGYIB010003102.1	1191	1768	KAI5298273.1
JAGYIB010003104.1	1424	1674	KAI5298269.1
JAGYIB010003105.1	10	1696	KAI5298268.1
JAGYIB010003106.1	477	1748	KAI5298266.1
JAGYIB010003108.1	541	1745	KAI5298263.1
JAGYIB010003110.1	76	746	KAI5298260.1
JAGYIB010003111.1	61	1358	KAI5298258.1
JAGYIB010003112.1	109	871	KAI5298255.1
JAGYIB010003113.1	155	1629	KAI5298253.1
JAGYIB010003114.1	527	1065	KAI5298252.1
JAGYIB010003115.1	61	319	KAI5298249.1
JAGYIB010003115.1	386	833	KAI5298250.1
JAGYIB010003115.1	1170	1667	KAI5298251.1
JAGYIB010003116.1	70	1225	KAI5298246.1
JAGYIB010003118.1	498	827	KAI5298244.1
JAGYIB010003119.1	40	1606	KAI5298242.1
JAGYIB010003120.1	5	1688	KAI5298241.1
JAGYIB010003122.1	1206	1670	KAI5298239.1
JAGYIB010003123.1	21	1678	KAI5298237.1
JAGYIB010003124.1	52	1192	KAI5298235.1
JAGYIB010003125.1	75	1668	KAI5298233.1
JAGYIB010003126.1	253	1629	KAI5298231.1
JAGYIB010003128.1	900	1663	KAI5298229.1
JAGYIB010003129.1	206	1163	KAI5298227.1
JAGYIB010003130.1	577	1642	KAI5298225.1
JAGYIB010003132.1	514	1667	KAI5298224.1
JAGYIB010003133.1	7	1328	KAI5298223.1
JAGYIB010003134.1	368	1699	KAI5298222.1
JAGYIB010003135.1	75	1647	KAI5298220.1
JAGYIB010003136.1	44	1256	KAI5298217.1
JAGYIB010003137.1	263	1052	KAI5298215.1
JAGYIB010003138.1	520	1687	KAI5298210.1
JAGYIB010003140.1	35	1675	KAI5298208.1
JAGYIB010003142.1	8	1506	KAI5298206.1
JAGYIB010003143.1	1242	1587	KAI5298205.1
JAGYIB010003144.1	182	1409	KAI5298203.1
JAGYIB010003145.1	165	1672	KAI5298200.1
JAGYIB010003146.1	1105	1704	KAI5298199.1
JAGYIB010003147.1	735	1677	KAI5298196.1
JAGYIB010003149.1	63	1535	KAI5298195.1
JAGYIB010003150.1	1117	1660	KAI5298192.1
JAGYIB010003151.1	104	794	KAI5298191.1
JAGYIB010003152.1	518	1604	KAI5298190.1
JAGYIB010003153.1	40	1245	KAI5298188.1
JAGYIB010003154.1	124	1653	KAI5298186.1
JAGYIB010003155.1	261	790	KAI5298184.1
JAGYIB010003156.1	94	1554	KAI5298181.1
JAGYIB010003157.1	58	331	KAI5298179.1
JAGYIB010003157.1	1098	1677	KAI5298180.1
JAGYIB010003160.1	140	597	KAI5298171.1
JAGYIB010003160.1	638	1248	KAI5298172.1
JAGYIB010003161.1	487	1691	KAI5298163.1
JAGYIB010003162.1	77	656	KAI5298158.1
JAGYIB010003162.1	1122	1635	KAI5298159.1
JAGYIB010003163.1	1323	1605	KAI5298155.1
JAGYIB010003165.1	921	1423	KAI5298151.1
JAGYIB010003167.1	586	1688	KAI5298148.1
JAGYIB010003168.1	1002	1670	KAI5298147.1
JAGYIB010003169.1	23	1387	KAI5298145.1
JAGYIB010003171.1	38	1458	KAI5298141.1
JAGYIB010003172.1	10	262	KAI5298138.1
JAGYIB010003173.1	579	1670	KAI5298137.1
JAGYIB010003174.1	670	1696	KAI5298135.1
JAGYIB010003176.1	56	581	KAI5298131.1
JAGYIB010003176.1	793	1577	KAI5298132.1
JAGYIB010003177.1	61	1222	KAI5298128.1
JAGYIB010003178.1	903	1662	KAI5298126.1
JAGYIB010003179.1	252	1594	KAI5298125.1
JAGYIB010003181.1	152	1612	KAI5298124.1
JAGYIB010003183.1	1303	1639	KAI5298123.1
JAGYIB010003184.1	723	1586	KAI5298122.1
JAGYIB010003185.1	264	613	KAI5298120.1
JAGYIB010003186.1	36	1363	KAI5298118.1
JAGYIB010003187.1	68	1337	KAI5298117.1
JAGYIB010003188.1	188	991	KAI5298114.1
JAGYIB010003188.1	1248	1622	KAI5298115.1
JAGYIB010003189.1	400	1529	KAI5298112.1
JAGYIB010003190.1	31	325	KAI5298110.1
JAGYIB010003192.1	61	537	KAI5298104.1
JAGYIB010003193.1	90	1446	KAI5298103.1
JAGYIB010003194.1	1301	1624	KAI5298101.1
JAGYIB010003196.1	15	1044	KAI5298097.1
JAGYIB010003198.1	13	1638	KAI5298095.1
JAGYIB010003199.1	1285	1639	KAI5298092.1
JAGYIB010003201.1	562	1628	KAI5298090.1
JAGYIB010003202.1	469	1512	KAI5298089.1
JAGYIB010003203.1	167	875	KAI5298087.1
JAGYIB010003204.1	48	243	KAI5298085.1
JAGYIB010003204.1	396	810	KAI5298086.1
JAGYIB010003206.1	95	497	KAI5298081.1
JAGYIB010003207.1	86	1534	KAI5298079.1
JAGYIB010003208.1	201	1485	KAI5298076.1
JAGYIB010003209.1	63	1463	KAI5298075.1
JAGYIB010003210.1	104	869	KAI5298071.1
JAGYIB010003210.1	1230	1645	KAI5298072.1
JAGYIB010003212.1	247	1587	KAI5298065.1
JAGYIB010003214.1	114	1126	KAI5298063.1
JAGYIB010003215.1	168	1339	KAI5298062.1
JAGYIB010003216.1	445	1332	KAI5298060.1
JAGYIB010003219.1	717	1563	KAI5298057.1
JAGYIB010003220.1	39	1003	KAI5298056.1
JAGYIB010003221.1	15	1614	KAI5298055.1
JAGYIB010003223.1	80	704	KAI5298054.1
JAGYIB010003224.1	18	1628	KAI5298053.1
JAGYIB010003226.1	787	1505	KAI5298051.1
JAGYIB010003228.1	8	563	KAI5298047.1
JAGYIB010003229.1	20	559	KAI5298046.1
JAGYIB010003230.1	289	949	KAI5298045.1
JAGYIB010003232.1	39	1113	KAI5298044.1
JAGYIB010003234.1	31	1124	KAI5298042.1
JAGYIB010003235.1	90	564	KAI5298040.1
JAGYIB010003235.1	867	1575	KAI5298041.1
JAGYIB010003236.1	98	386	KAI5298038.1
JAGYIB010003240.1	111	1363	KAI5298026.1
JAGYIB010003241.1	430	1189	KAI5298025.1
JAGYIB010003242.1	17	1544	KAI5298023.1
JAGYIB010003244.1	682	1498	KAI5298020.1
JAGYIB010003245.1	84	1547	KAI5298013.1
JAGYIB010003246.1	7	1557	KAI5298009.1
JAGYIB010003247.1	901	1459	KAI5298003.1
JAGYIB010003248.1	352	1431	KAI5298002.1
JAGYIB010003249.1	452	1376	KAI5298001.1
JAGYIB010003250.1	1019	1205	KAI5297999.1
JAGYIB010003251.1	231	1530	KAI5297991.1
JAGYIB010003252.1	123	1453	KAI5297989.1
JAGYIB010003253.1	44	980	KAI5297987.1
JAGYIB010003254.1	93	988	KAI5297985.1
JAGYIB010003256.1	288	1549	KAI5297981.1
JAGYIB010003257.1	290	1606	KAI5297979.1
JAGYIB010003258.1	66	964	KAI5297976.1
JAGYIB010003259.1	22	1543	KAI5297974.1
JAGYIB010003260.1	258	1505	KAI5297966.1
JAGYIB010003261.1	80	1531	KAI5297963.1
JAGYIB010003262.1	147	854	KAI5297962.1
JAGYIB010003264.1	30	745	KAI5297961.1
JAGYIB010003265.1	77	821	KAI5297959.1
JAGYIB010003265.1	1197	1572	KAI5297960.1
JAGYIB010003266.1	804	1591	KAI5297958.1
JAGYIB010003267.1	465	1608	KAI5297957.1
JAGYIB010003268.1	760	1596	KAI5297956.1
JAGYIB010003269.1	25	1525	KAI5297955.1
JAGYIB010003270.1	39	1330	KAI5297954.1
JAGYIB010003271.1	348	1446	KAI5297952.1
JAGYIB010003272.1	42	774	KAI5297951.1
JAGYIB010003273.1	18	813	KAI5297950.1
JAGYIB010003274.1	417	1514	KAI5297948.1
JAGYIB010003275.1	58	826	KAI5297945.1
JAGYIB010003277.1	253	1513	KAI5297943.1
JAGYIB010003280.1	31	961	KAI5297937.1
JAGYIB010003280.1	1287	1497	KAI5297938.1
JAGYIB010003281.1	46	1601	KAI5297934.1
JAGYIB010003282.1	67	500	KAI5297933.1
JAGYIB010003283.1	1099	1459	KAI5297931.1
JAGYIB010003284.1	369	1224	KAI5297928.1
JAGYIB010003285.1	578	1567	KAI5297920.1
JAGYIB010003286.1	536	1459	KAI5297919.1
JAGYIB010003287.1	5	1035	KAI5297918.1
JAGYIB010003288.1	1038	1572	KAI5297916.1
JAGYIB010003289.1	91	934	KAI5297914.1
JAGYIB010003291.1	131	1471	KAI5297912.1
JAGYIB010003295.1	21	602	KAI5297909.1
JAGYIB010003296.1	86	644	KAI5297908.1
JAGYIB010003297.1	474	1420	KAI5297906.1
JAGYIB010003300.1	575	1388	KAI5297898.1
JAGYIB010003302.1	609	934	KAI5297894.1
JAGYIB010003303.1	687	1534	KAI5297886.1
JAGYIB010003307.1	253	703	KAI5297884.1
JAGYIB010003308.1	27	1408	KAI5297883.1
JAGYIB010003309.1	393	1411	KAI5297882.1
JAGYIB010003310.1	117	548	KAI5297881.1
JAGYIB010003311.1	111	1227	KAI5297880.1
JAGYIB010003312.1	91	697	KAI5297879.1
JAGYIB010003313.1	573	1055	KAI5297878.1
JAGYIB010003314.1	1197	1446	KAI5297876.1
JAGYIB010003318.1	48	922	KAI5297871.1
JAGYIB010003320.1	134	963	KAI5297866.1
JAGYIB010003321.1	181	1491	KAI5297865.1
JAGYIB010003322.1	182	1189	KAI5297864.1
JAGYIB010003323.1	126	1473	KAI5297863.1
JAGYIB010003327.1	35	472	KAI5297858.1
JAGYIB010003327.1	1055	1523	KAI5297859.1
JAGYIB010003328.1	278	1318	KAI5297857.1
JAGYIB010003329.1	60	664	KAI5297855.1
JAGYIB010003329.1	833	1475	KAI5297856.1
JAGYIB010003330.1	55	1456	KAI5297854.1
JAGYIB010003331.1	715	1448	KAI5297851.1
JAGYIB010003332.1	220	1484	KAI5297849.1
JAGYIB010003334.1	8	1192	KAI5297847.1
JAGYIB010003337.1	931	1336	KAI5297844.1
JAGYIB010003339.1	75	363	KAI5297842.1
JAGYIB010003340.1	157	1057	KAI5297839.1
JAGYIB010003341.1	167	1117	KAI5297838.1
JAGYIB010003343.1	937	1517	KAI5297837.1
JAGYIB010003344.1	9	627	KAI5297835.1
JAGYIB010003344.1	880	1387	KAI5297836.1
JAGYIB010003345.1	537	1293	KAI5297834.1
JAGYIB010003347.1	71	497	KAI5297832.1
JAGYIB010003347.1	895	1417	KAI5297833.1
JAGYIB010003348.1	646	1440	KAI5297830.1
JAGYIB010003351.1	40	1306	KAI5297826.1
JAGYIB010003352.1	143	1502	KAI5297823.1
JAGYIB010003353.1	37	478	KAI5297820.1
JAGYIB010003353.1	847	1456	KAI5297821.1
JAGYIB010003354.1	135	1243	KAI5297818.1
JAGYIB010003355.1	265	958	KAI5297817.1
JAGYIB010003356.1	1169	1437	KAI5297816.1
JAGYIB010003358.1	23	496	KAI5297815.1
JAGYIB010003360.1	54	1362	KAI5297814.1
JAGYIB010003363.1	27	1291	KAI5297806.1
JAGYIB010003364.1	953	1271	KAI5297805.1
JAGYIB010003365.1	20	772	KAI5297803.1
JAGYIB010003366.1	479	1386	KAI5297800.1
JAGYIB010003368.1	80	711	KAI5297795.1
JAGYIB010003369.1	596	1364	KAI5297793.1
JAGYIB010003370.1	243	1470	KAI5297791.1
JAGYIB010003372.1	654	1225	KAI5297781.1
JAGYIB010003376.1	45	299	KAI5297777.1
JAGYIB010003377.1	429	843	KAI5297775.1
JAGYIB010003378.1	546	1020	KAI5297773.1
JAGYIB010003378.1	1084	1352	KAI5297774.1
JAGYIB010003379.1	433	1424	KAI5297771.1
JAGYIB010003381.1	139	1468	KAI5297768.1
JAGYIB010003382.1	60	402	KAI5297766.1
JAGYIB010003383.1	243	564	KAI5297765.1
JAGYIB010003386.1	962	1159	KAI5297763.1
JAGYIB010003387.1	62	1273	KAI5297760.1
JAGYIB010003390.1	569	1304	KAI5297756.1
JAGYIB010003391.1	616	1424	KAI5297755.1
JAGYIB010003392.1	193	1484	KAI5297753.1
JAGYIB010003393.1	542	1338	KAI5297751.1
JAGYIB010003395.1	33	1207	KAI5297745.1
JAGYIB010003397.1	236	1050	KAI5297744.1
JAGYIB010003400.1	54	624	KAI5297742.1
JAGYIB010003400.1	788	1463	KAI5297743.1
JAGYIB010003402.1	48	1217	KAI5297740.1
JAGYIB010003404.1	49	997	KAI5297738.1
JAGYIB010003405.1	171	646	KAI5297736.1
JAGYIB010003406.1	159	1248	KAI5297735.1
JAGYIB010003408.1	117	1008	KAI5297733.1
JAGYIB010003411.1	133	780	KAI5297730.1
JAGYIB010003413.1	977	1367	KAI5297729.1
JAGYIB010003414.1	911	1268	KAI5297718.1
JAGYIB010003415.1	43	823	KAI5297717.1
JAGYIB010003417.1	35	1306	KAI5297716.1
JAGYIB010003418.1	376	645	KAI5297715.1
JAGYIB010003420.1	909	1471	KAI5297714.1
JAGYIB010003421.1	925	1393	KAI5297711.1
JAGYIB010003422.1	213	903	KAI5297708.1
JAGYIB010003422.1	1127	1397	KAI5297709.1
JAGYIB010003423.1	143	1473	KAI5297707.1
JAGYIB010003425.1	12	1210	KAI5297705.1
JAGYIB010003426.1	28	1402	KAI5297703.1
JAGYIB010003427.1	27	499	KAI5297699.1
JAGYIB010003427.1	928	1417	KAI5297700.1
JAGYIB010003428.1	84	424	KAI5297696.1
JAGYIB010003429.1	185	1370	KAI5297695.1
JAGYIB010003430.1	865	1147	KAI5297694.1
JAGYIB010003431.1	44	953	KAI5297693.1
JAGYIB010003432.1	738	1311	KAI5297691.1
JAGYIB010003434.1	251	863	KAI5297688.1
JAGYIB010003435.1	41	1063	KAI5297686.1
JAGYIB010003437.1	857	1417	KAI5297682.1
JAGYIB010003440.1	22	726	KAI5297681.1
JAGYIB010003441.1	452	1170	KAI5297680.1
JAGYIB010003443.1	62	890	KAI5297679.1
JAGYIB010003444.1	295	807	KAI5297676.1
JAGYIB010003445.1	761	1373	KAI5297675.1
JAGYIB010003448.1	432	1354	KAI5297673.1
JAGYIB010003449.1	212	1409	KAI5297671.1
JAGYIB010003450.1	52	1414	KAI5297669.1
JAGYIB010003451.1	154	863	KAI5297661.1
JAGYIB010003452.1	302	1354	KAI5297659.1
JAGYIB010003454.1	205	471	KAI5297658.1
JAGYIB010003455.1	634	1444	KAI5297657.1
JAGYIB010003457.1	183	1343	KAI5297656.1
JAGYIB010003458.1	428	1364	KAI5297655.1
JAGYIB010003460.1	917	1348	KAI5297653.1
JAGYIB010003462.1	19	526	KAI5297651.1
JAGYIB010003464.1	379	1418	KAI5297649.1
JAGYIB010003465.1	1029	1270	KAI5297647.1
JAGYIB010003466.1	42	390	KAI5297644.1
JAGYIB010003466.1	675	1350	KAI5297645.1
JAGYIB010003467.1	10	575	KAI5297641.1
JAGYIB010003468.1	330	1158	KAI5297640.1
JAGYIB010003469.1	128	1299	KAI5297638.1
JAGYIB010003471.1	173	1403	KAI5297634.1
JAGYIB010003472.1	72	1362	KAI5297633.1
JAGYIB010003473.1	4	1088	KAI5297630.1
JAGYIB010003475.1	34	1332	KAI5297626.1
JAGYIB010003477.1	1088	1314	KAI5297623.1
JAGYIB010003478.1	87	1167	KAI5297621.1
JAGYIB010003479.1	269	1207	KAI5297620.1
JAGYIB010003480.1	681	1082	KAI5297619.1
JAGYIB010003482.1	34	1426	KAI5297618.1
JAGYIB010003483.1	219	1391	KAI5297617.1
JAGYIB010003484.1	338	1332	KAI5297616.1
JAGYIB010003486.1	32	1355	KAI5297615.1
JAGYIB010003487.1	76	569	KAI5297613.1
JAGYIB010003487.1	668	1093	KAI5297614.1
JAGYIB010003490.1	76	1265	KAI5297610.1
JAGYIB010003492.1	22	1156	KAI5297608.1
JAGYIB010003493.1	606	1375	KAI5297607.1
JAGYIB010003495.1	90	1336	KAI5297603.1
JAGYIB010003496.1	55	1405	KAI5297600.1
JAGYIB010003497.1	133	545	KAI5297599.1
JAGYIB010003498.1	311	1128	KAI5297597.1
JAGYIB010003499.1	220	648	KAI5297596.1
JAGYIB010003504.1	66	981	KAI5297591.1
JAGYIB010003505.1	12	265	KAI5297590.1
JAGYIB010003506.1	151	695	KAI5297588.1
JAGYIB010003506.1	1079	1370	KAI5297589.1
JAGYIB010003508.1	125	1070	KAI5297587.1
JAGYIB010003510.1	986	1358	KAI5297584.1
JAGYIB010003511.1	110	757	KAI5297583.1
JAGYIB010003512.1	107	1379	KAI5297581.1
JAGYIB010003513.1	147	1107	KAI5297579.1
JAGYIB010003514.1	424	1311	KAI5297577.1
JAGYIB010003516.1	38	1085	KAI5297575.1
JAGYIB010003517.1	163	1286	KAI5297574.1
JAGYIB010003519.1	514	1356	KAI5297572.1
JAGYIB010003520.1	482	1331	KAI5297571.1
JAGYIB010003523.1	130	1297	KAI5297568.1
JAGYIB010003524.1	160	1000	KAI5297567.1
JAGYIB010003525.1	10	1190	KAI5297565.1
JAGYIB010003526.1	874	1281	KAI5297562.1
JAGYIB010003527.1	34	973	KAI5297561.1
JAGYIB010003528.1	29	1382	KAI5297559.1
JAGYIB010003529.1	74	1114	KAI5297557.1
JAGYIB010003530.1	3	1359	KAI5297556.1
JAGYIB010003531.1	12	549	KAI5297553.1
JAGYIB010003531.1	840	1332	KAI5297554.1
JAGYIB010003533.1	7	1301	KAI5297550.1
JAGYIB010003534.1	1074	1305	KAI5297549.1
JAGYIB010003535.1	102	1269	KAI5297548.1
JAGYIB010003536.1	186	1292	KAI5297547.1
JAGYIB010003539.1	198	466	KAI5297544.1
JAGYIB010003540.1	37	340	KAI5297541.1
JAGYIB010003540.1	726	1278	KAI5297542.1
JAGYIB010003541.1	40	1263	KAI5297540.1
JAGYIB010003544.1	458	627	KAI5297536.1
JAGYIB010003546.1	164	967	KAI5297534.1
JAGYIB010003547.1	72	1332	KAI5297532.1
JAGYIB010003548.1	619	1252	KAI5297531.1
JAGYIB010003553.1	12	799	KAI5297524.1
JAGYIB010003554.1	237	1246	KAI5297520.1
JAGYIB010003555.1	318	907	KAI5297517.1
JAGYIB010003556.1	151	1284	KAI5297515.1
JAGYIB010003558.1	75	1269	KAI5297510.1
JAGYIB010003559.1	1049	1324	KAI5297508.1
JAGYIB010003560.1	564	1236	KAI5297506.1
JAGYIB010003563.1	11	693	KAI5297505.1
JAGYIB010003564.1	61	1168	KAI5297504.1
JAGYIB010003565.1	74	1276	KAI5297503.1
JAGYIB010003567.1	724	1249	KAI5297501.1
JAGYIB010003568.1	30	1161	KAI5297499.1
JAGYIB010003571.1	13	1186	KAI5297497.1
JAGYIB010003572.1	359	1311	KAI5297495.1
JAGYIB010003574.1	367	1252	KAI5297493.1
JAGYIB010003576.1	7	825	KAI5297492.1
JAGYIB010003579.1	8	434	KAI5297491.1
JAGYIB010003581.1	82	495	KAI5297484.1
JAGYIB010003581.1	585	1122	KAI5297485.1
JAGYIB010003584.1	537	1307	KAI5297479.1
JAGYIB010003585.1	38	263	KAI5297477.1
JAGYIB010003585.1	503	1232	KAI5297478.1
JAGYIB010003586.1	350	1295	KAI5297476.1
JAGYIB010003588.1	862	1285	KAI5297473.1
JAGYIB010003589.1	80	1135	KAI5297472.1
JAGYIB010003590.1	267	1071	KAI5297471.1
JAGYIB010003593.1	228	1243	KAI5297470.1
JAGYIB010003598.1	370	1214	KAI5297465.1
JAGYIB010003599.1	113	679	KAI5297464.1
JAGYIB010003601.1	122	1294	KAI5297456.1
JAGYIB010003602.1	527	1282	KAI5297454.1
JAGYIB010003603.1	285	1260	KAI5297445.1
JAGYIB010003605.1	147	590	KAI5297444.1
JAGYIB010003606.1	616	942	KAI5297442.1
JAGYIB010003608.1	193	651	KAI5297441.1
JAGYIB010003609.1	152	533	KAI5297440.1
JAGYIB010003610.1	337	1260	KAI5297439.1
JAGYIB010003613.1	311	1084	KAI5297437.1
JAGYIB010003616.1	203	1178	KAI5297434.1
JAGYIB010003617.1	589	1195	KAI5297433.1
JAGYIB010003618.1	12	350	KAI5297431.1
JAGYIB010003620.1	860	1213	KAI5297427.1
JAGYIB010003622.1	53	1225	KAI5297425.1
JAGYIB010003626.1	154	832	KAI5297422.1
JAGYIB010003629.1	946	1174	KAI5297418.1
JAGYIB010003630.1	99	1238	KAI5297417.1
JAGYIB010003631.1	608	1199	KAI5297414.1
JAGYIB010003632.1	288	1286	KAI5297411.1
JAGYIB010003633.1	62	1046	KAI5297410.1
JAGYIB010003635.1	54	1164	KAI5297407.1
JAGYIB010003636.1	52	1138	KAI5297406.1
JAGYIB010003637.1	81	709	KAI5297404.1
JAGYIB010003640.1	72	731	KAI5297401.1
JAGYIB010003641.1	15	368	KAI5297398.1
JAGYIB010003642.1	53	1204	KAI5297396.1
JAGYIB010003643.1	504	1112	KAI5297394.1
JAGYIB010003644.1	34	806	KAI5297392.1
JAGYIB010003645.1	327	1236	KAI5297388.1
JAGYIB010003646.1	38	1250	KAI5297387.1
JAGYIB010003649.1	1	499	KAI5297384.1
JAGYIB010003649.1	567	954	KAI5297385.1
JAGYIB010003650.1	62	967	KAI5297382.1
JAGYIB010003652.1	100	1238	KAI5297381.1
JAGYIB010003655.1	96	1155	KAI5297380.1
JAGYIB010003656.1	158	669	KAI5297379.1
JAGYIB010003657.1	803	1244	KAI5297378.1
JAGYIB010003658.1	77	954	KAI5297374.1
JAGYIB010003659.1	428	1179	KAI5297373.1
JAGYIB010003661.1	313	1150	KAI5297363.1
JAGYIB010003663.1	18	1164	KAI5297362.1
JAGYIB010003667.1	95	1042	KAI5297354.1
JAGYIB010003668.1	748	1199	KAI5297352.1
JAGYIB010003669.1	78	645	KAI5297351.1
JAGYIB010003670.1	30	699	KAI5297349.1
JAGYIB010003672.1	275	1240	KAI5297348.1
JAGYIB010003673.1	715	1157	KAI5297346.1
JAGYIB010003674.1	44	1140	KAI5297339.1
JAGYIB010003676.1	59	1148	KAI5297338.1
JAGYIB010003678.1	38	1108	KAI5297336.1
JAGYIB010003679.1	84	1179	KAI5297335.1
JAGYIB010003680.1	416	1192	KAI5297334.1
JAGYIB010003681.1	20	1240	KAI5297333.1
JAGYIB010003682.1	461	1185	KAI5297332.1
JAGYIB010003683.1	293	1111	KAI5297331.1
JAGYIB010003684.1	678	1145	KAI5297330.1
JAGYIB010003685.1	416	1096	KAI5297328.1
JAGYIB010003686.1	306	1126	KAI5297327.1
JAGYIB010003687.1	39	1089	KAI5297325.1
JAGYIB010003690.1	183	1123	KAI5297322.1
JAGYIB010003692.1	115	1024	KAI5297319.1
JAGYIB010003695.1	271	1110	KAI5297312.1
JAGYIB010003699.1	567	758	KAI5297309.1
JAGYIB010003700.1	58	1224	KAI5297308.1
JAGYIB010003701.1	244	1184	KAI5297306.1
JAGYIB010003703.1	255	1157	KAI5297302.1
JAGYIB010003707.1	137	1012	KAI5297298.1
JAGYIB010003709.1	742	1170	KAI5297295.1
JAGYIB010003710.1	104	1064	KAI5297292.1
JAGYIB010003711.1	92	1187	KAI5297291.1
JAGYIB010003712.1	361	1078	KAI5297289.1
JAGYIB010003713.1	124	428	KAI5297288.1
JAGYIB010003716.1	61	1051	KAI5297280.1
JAGYIB010003719.1	572	1121	KAI5297279.1
JAGYIB010003720.1	20	962	KAI5297276.1
JAGYIB010003721.1	83	1188	KAI5297273.1
JAGYIB010003722.1	8	1095	KAI5297268.1
JAGYIB010003723.1	129	1181	KAI5297264.1
JAGYIB010003724.1	439	1136	KAI5297262.1
JAGYIB010003725.1	736	1071	KAI5297261.1
JAGYIB010003728.1	427	1149	KAI5297259.1
JAGYIB010003730.1	37	514	KAI5297258.1
JAGYIB010003731.1	342	1122	KAI5297257.1
JAGYIB010003733.1	27	561	KAI5297256.1
JAGYIB010003734.1	32	237	KAI5297254.1
JAGYIB010003736.1	68	1094	KAI5297252.1
JAGYIB010003737.1	42	1000	KAI5297251.1
JAGYIB010003738.1	42	327	KAI5297249.1
JAGYIB010003741.1	41	917	KAI5297244.1
JAGYIB010003743.1	9	1148	KAI5297242.1
JAGYIB010003744.1	752	981	KAI5297239.1
JAGYIB010003745.1	518	1078	KAI5297238.1
JAGYIB010003746.1	377	761	KAI5297237.1
JAGYIB010003747.1	160	460	KAI5297236.1
JAGYIB010003750.1	658	1063	KAI5297235.1
JAGYIB010003755.1	109	1129	KAI5297231.1
JAGYIB010003756.1	107	1162	KAI5297229.1
JAGYIB010003759.1	57	1144	KAI5297227.1
JAGYIB010003760.1	56	938	KAI5297225.1
JAGYIB010003762.1	151	435	KAI5297223.1
JAGYIB010003763.1	734	1148	KAI5297222.1
JAGYIB010003764.1	84	345	KAI5297220.1
JAGYIB010003765.1	63	1157	KAI5297219.1
JAGYIB010003766.1	27	1105	KAI5297218.1
JAGYIB010003767.1	9	1101	KAI5297217.1
JAGYIB010003769.1	99	765	KAI5297213.1
JAGYIB010003770.1	179	1144	KAI5297211.1
JAGYIB010003771.1	222	999	KAI5297210.1
JAGYIB010003772.1	144	1084	KAI5297209.1
JAGYIB010003775.1	20	1041	KAI5297206.1
JAGYIB010003776.1	726	1156	KAI5297205.1
JAGYIB010003777.1	180	1035	KAI5297204.1
JAGYIB010003778.1	452	1078	KAI5297203.1
JAGYIB010003779.1	15	801	KAI5297202.1
JAGYIB010003780.1	125	848	KAI5297200.1
JAGYIB010003781.1	6	1125	KAI5297197.1
JAGYIB010003784.1	568	995	KAI5297193.1
JAGYIB010003785.1	75	1040	KAI5297186.1
JAGYIB010003787.1	54	1005	KAI5297185.1
JAGYIB010003789.1	77	809	KAI5297184.1
JAGYIB010003793.1	111	742	KAI5297182.1
JAGYIB010003795.1	356	623	KAI5297181.1
JAGYIB010003799.1	38	992	KAI5297180.1
JAGYIB010003801.1	103	1081	KAI5297177.1
JAGYIB010003803.1	64	381	KAI5297175.1
JAGYIB010003804.1	18	872	KAI5297174.1
JAGYIB010003807.1	9	1061	KAI5297173.1
JAGYIB010003808.1	257	931	KAI5297172.1
JAGYIB010003809.1	53	962	KAI5297171.1
JAGYIB010003811.1	79	1121	KAI5297167.1
JAGYIB010003814.1	43	896	KAI5297164.1
JAGYIB010003815.1	20	681	KAI5297163.1
JAGYIB010003817.1	317	825	KAI5297160.1
JAGYIB010003820.1	352	1094	KAI5297154.1
JAGYIB010003824.1	37	1024	KAI5297151.1
JAGYIB010003825.1	39	306	KAI5297148.1
JAGYIB010003825.1	567	1049	KAI5297149.1
JAGYIB010003826.1	479	1057	KAI5297147.1
JAGYIB010003827.1	21	1137	KAI5297145.1
JAGYIB010003829.1	8	1021	KAI5297142.1
JAGYIB010003833.1	169	968	KAI5297137.1
JAGYIB010003834.1	163	837	KAI5297135.1
JAGYIB010003837.1	283	896	KAI5297132.1
JAGYIB010003838.1	69	1037	KAI5297131.1
JAGYIB010003839.1	19	1069	KAI5297130.1
JAGYIB010003841.1	149	860	KAI5297128.1
JAGYIB010003843.1	107	645	KAI5297126.1
JAGYIB010003845.1	253	890	KAI5297124.1
JAGYIB010003847.1	359	986	KAI5297122.1
JAGYIB010003848.1	462	1006	KAI5297121.1
JAGYIB010003849.1	320	1025	KAI5297120.1
JAGYIB010003850.1	710	974	KAI5297119.1
JAGYIB010003852.1	118	956	KAI5297115.1
JAGYIB010003853.1	650	1078	KAI5297114.1
JAGYIB010003856.1	51	953	KAI5297112.1
JAGYIB010003857.1	147	821	KAI5297111.1
JAGYIB010003858.1	92	1026	KAI5297110.1
JAGYIB010003859.1	19	796	KAI5297109.1
JAGYIB010003860.1	472	1051	KAI5297108.1
JAGYIB010003861.1	730	972	KAI5297107.1
JAGYIB010003864.1	64	896	KAI5297100.1
JAGYIB010003865.1	130	514	KAI5297099.1
JAGYIB010003866.1	11	782	KAI5297098.1
JAGYIB010003868.1	415	1043	KAI5297096.1
JAGYIB010003869.1	73	1012	KAI5297091.1
JAGYIB010003870.1	180	674	KAI5297090.1
JAGYIB010003871.1	167	1043	KAI5297089.1
JAGYIB010003872.1	33	778	KAI5297088.1
JAGYIB010003875.1	214	1078	KAI5297084.1
JAGYIB010003876.1	484	1051	KAI5297082.1
JAGYIB010003881.1	128	907	KAI5297078.1
JAGYIB010003884.1	194	570	KAI5297075.1
JAGYIB010003887.1	695	953	KAI5297071.1
JAGYIB010003889.1	80	1049	KAI5297068.1
JAGYIB010003890.1	774	994	KAI5297067.1
JAGYIB010003891.1	5	1073	KAI5297066.1
JAGYIB010003892.1	185	646	KAI5297063.1
JAGYIB010003898.1	367	962	KAI5297055.1
JAGYIB010003899.1	458	1001	KAI5297054.1
JAGYIB010003900.1	39	1069	KAI5297053.1
JAGYIB010003903.1	107	1053	KAI5297051.1
JAGYIB010003904.1	19	865	KAI5297049.1
JAGYIB010003905.1	76	441	KAI5297043.1
JAGYIB010003906.1	13	1034	KAI5297042.1
JAGYIB010003907.1	465	636	KAI5297039.1
JAGYIB010003909.1	155	649	KAI5297038.1
JAGYIB010003911.1	138	460	KAI5297036.1
JAGYIB010003912.1	74	1000	KAI5297033.1
JAGYIB010003913.1	200	431	KAI5297030.1
JAGYIB010003914.1	129	846	KAI5297029.1
JAGYIB010003915.1	92	626	KAI5297026.1
JAGYIB010003916.1	105	1006	KAI5297024.1
JAGYIB010003917.1	49	717	KAI5297022.1
JAGYIB010003918.1	21	811	KAI5297020.1
JAGYIB010003919.1	60	973	KAI5297018.1
JAGYIB010003920.1	17	343	KAI5297017.1
JAGYIB010003923.1	83	786	KAI5297014.1
JAGYIB010003925.1	82	896	KAI5297010.1
JAGYIB010003926.1	568	972	KAI5297008.1
JAGYIB010003927.1	135	818	KAI5297006.1
JAGYIB010003930.1	380	969	KAI5297005.1
JAGYIB010003931.1	24	1036	KAI5297004.1
JAGYIB010003933.1	243	924	KAI5297003.1
JAGYIB010003934.1	669	975	KAI5297002.1
JAGYIB010003936.1	88	361	KAI5297000.1
JAGYIB010003937.1	73	1012	KAI5296999.1
JAGYIB010003938.1	38	974	KAI5296997.1
JAGYIB010003941.1	51	1028	KAI5296996.1
JAGYIB010003942.1	176	1040	KAI5296991.1
JAGYIB010003943.1	431	1012	KAI5296989.1
JAGYIB010003944.1	160	634	KAI5296987.1
JAGYIB010003945.1	27	840	KAI5296986.1
JAGYIB010003948.1	25	975	KAI5296984.1
JAGYIB010003949.1	81	899	KAI5296982.1
JAGYIB010003950.1	42	921	KAI5296981.1
JAGYIB010003951.1	100	593	KAI5296980.1
JAGYIB010003953.1	244	818	KAI5296978.1
JAGYIB010003954.1	30	897	KAI5296976.1
JAGYIB010003956.1	7	923	KAI5296970.1
JAGYIB010003958.1	144	409	KAI5296964.1
JAGYIB010003959.1	87	555	KAI5296963.1
JAGYIB010003960.1	34	447	KAI5296962.1
JAGYIB010003962.1	53	992	KAI5296960.1
JAGYIB010003964.1	122	519	KAI5296958.1
JAGYIB010003964.1	543	944	KAI5296959.1
JAGYIB010003966.1	13	584	KAI5296957.1
JAGYIB010003967.1	85	943	KAI5296956.1
JAGYIB010003969.1	31	343	KAI5296955.1
JAGYIB010003970.1	26	899	KAI5296954.1
JAGYIB010003975.1	276	582	KAI5296948.1
JAGYIB010003976.1	159	806	KAI5296947.1
JAGYIB010003979.1	94	891	KAI5296944.1
JAGYIB010003980.1	4	663	KAI5296942.1
JAGYIB010003981.1	18	423	KAI5296939.1
JAGYIB010003982.1	102	911	KAI5296937.1
JAGYIB010003984.1	35	837	KAI5296936.1
JAGYIB010003986.1	73	917	KAI5296933.1
JAGYIB010003987.1	349	725	KAI5296931.1
JAGYIB010003988.1	66	652	KAI5296929.1
JAGYIB010003989.1	197	741	KAI5296928.1
JAGYIB010003990.1	230	833	KAI5296926.1
JAGYIB010003991.1	101	771	KAI5296923.1
JAGYIB010003996.1	26	803	KAI5296918.1
JAGYIB010003997.1	417	975	KAI5296917.1
JAGYIB010003998.1	39	972	KAI5296916.1
JAGYIB010003999.1	16	324	KAI5296915.1
JAGYIB010004002.1	94	994	KAI5296914.1
JAGYIB010004005.1	42	284	KAI5296912.1
JAGYIB010004006.1	133	891	KAI5296911.1
JAGYIB010004007.1	47	767	KAI5296909.1
JAGYIB010004009.1	404	809	KAI5296907.1
JAGYIB010004010.1	39	935	KAI5296906.1
JAGYIB010004011.1	498	858	KAI5296905.1
JAGYIB010004013.1	134	906	KAI5296904.1
JAGYIB010004014.1	91	910	KAI5296903.1
JAGYIB010004015.1	283	771	KAI5296901.1
JAGYIB010004020.1	59	594	KAI5296896.1
JAGYIB010004021.1	551	904	KAI5296889.1
JAGYIB010004022.1	140	807	KAI5296886.1
JAGYIB010004023.1	32	902	KAI5296884.1
JAGYIB010004025.1	85	712	KAI5296882.1
JAGYIB010004026.1	308	914	KAI5296880.1
JAGYIB010004027.1	601	949	KAI5296879.1
JAGYIB010004028.1	174	886	KAI5296878.1
JAGYIB010004031.1	72	319	KAI5296877.1
JAGYIB010004032.1	429	934	KAI5296876.1
JAGYIB010004033.1	15	810	KAI5296874.1
JAGYIB010004034.1	536	923	KAI5296872.1
JAGYIB010004040.1	59	688	KAI5296868.1
JAGYIB010004042.1	213	748	KAI5296867.1
JAGYIB010004043.1	71	794	KAI5296864.1
JAGYIB010004044.1	137	881	KAI5296863.1
JAGYIB010004050.1	460	679	KAI5296856.1
JAGYIB010004051.1	358	937	KAI5296855.1
JAGYIB010004055.1	52	466	KAI5296851.1
JAGYIB010004056.1	224	859	KAI5296850.1
JAGYIB010004057.1	10	697	KAI5296844.1
JAGYIB010004059.1	51	930	KAI5296843.1
JAGYIB010004062.1	261	873	KAI5296842.1
JAGYIB010004063.1	253	953	KAI5296841.1
JAGYIB010004064.1	97	271	KAI5296839.1
JAGYIB010004065.1	351	762	KAI5296838.1
JAGYIB010004066.1	573	884	KAI5296837.1
JAGYIB010004067.1	396	849	KAI5296834.1
JAGYIB010004068.1	209	812	KAI5296828.1
JAGYIB010004073.1	26	848	KAI5296825.1
JAGYIB010004076.1	176	366	KAI5296823.1
JAGYIB010004077.1	48	944	KAI5296821.1
JAGYIB010004082.1	66	816	KAI5296814.1
JAGYIB010004083.1	109	725	KAI5296812.1
JAGYIB010004084.1	161	949	KAI5296811.1
JAGYIB010004086.1	183	757	KAI5296808.1
JAGYIB010004087.1	20	868	KAI5296807.1
JAGYIB010004089.1	60	956	KAI5296806.1
JAGYIB010004091.1	59	928	KAI5296804.1
JAGYIB010004095.1	445	771	KAI5296799.1
JAGYIB010004096.1	57	556	KAI5296796.1
JAGYIB010004097.1	446	925	KAI5296794.1
JAGYIB010004103.1	40	889	KAI5296789.1
JAGYIB010004106.1	622	820	KAI5296785.1
JAGYIB010004107.1	72	586	KAI5296779.1
JAGYIB010004109.1	5	703	KAI5296777.1
JAGYIB010004110.1	128	336	KAI5296775.1
JAGYIB010004112.1	249	822	KAI5296773.1
JAGYIB010004114.1	9	752	KAI5296771.1
JAGYIB010004117.1	62	879	KAI5296770.1
JAGYIB010004118.1	109	557	KAI5296769.1
JAGYIB010004119.1	453	903	KAI5296768.1
JAGYIB010004120.1	15	902	KAI5296766.1
JAGYIB010004124.1	43	848	KAI5296765.1
JAGYIB010004125.1	92	804	KAI5296764.1
JAGYIB010004129.1	60	702	KAI5296756.1
JAGYIB010004131.1	632	846	KAI5296754.1
JAGYIB010004132.1	300	732	KAI5296753.1
JAGYIB010004133.1	71	908	KAI5296752.1
JAGYIB010004134.1	41	842	KAI5296748.1
JAGYIB010004135.1	688	892	KAI5296745.1
JAGYIB010004137.1	80	870	KAI5296736.1
JAGYIB010004138.1	219	541	KAI5296735.1
JAGYIB010004140.1	249	670	KAI5296733.1
JAGYIB010004141.1	60	740	KAI5296731.1
JAGYIB010004143.1	293	678	KAI5296728.1
JAGYIB010004149.1	670	870	KAI5296722.1
JAGYIB010004150.1	108	895	KAI5296715.1
JAGYIB010004153.1	248	811	KAI5296710.1
JAGYIB010004154.1	273	881	KAI5296709.1
JAGYIB010004155.1	31	879	KAI5296708.1
JAGYIB010004156.1	37	815	KAI5296707.1
JAGYIB010004157.1	20	800	KAI5296704.1
JAGYIB010004160.1	82	783	KAI5296703.1
JAGYIB010004161.1	105	593	KAI5296701.1
JAGYIB010004163.1	19	830	KAI5296699.1
JAGYIB010004164.1	24	791	KAI5296698.1
JAGYIB010004166.1	281	712	KAI5296695.1
JAGYIB010004168.1	121	839	KAI5296693.1
JAGYIB010004170.1	507	794	KAI5296688.1
JAGYIB010004171.1	87	601	KAI5296650.1
JAGYIB010004173.1	68	675	KAI5296635.1
JAGYIB010004174.1	55	884	KAI5296634.1
JAGYIB010004177.1	196	603	KAI5296615.1
JAGYIB010004178.1	28	793	KAI5296614.1
JAGYIB010004179.1	13	725	KAI5296602.1
JAGYIB010004180.1	488	804	KAI5296600.1
JAGYIB010004181.1	23	865	KAI5296597.1
JAGYIB010004184.1	46	805	KAI5296593.1
JAGYIB010004186.1	51	267	KAI5296563.1
JAGYIB010004187.1	412	883	KAI5296561.1
JAGYIB010004190.1	1	283	KAI5296538.1
JAGYIB010004193.1	27	710	KAI5296527.1
JAGYIB010004196.1	126	769	KAI5296507.1
JAGYIB010004199.1	25	495	KAI5296495.1
JAGYIB010004200.1	179	719	KAI5296492.1
JAGYIB010004202.1	57	589	KAI5296489.1
JAGYIB010004203.1	294	543	KAI5296488.1
JAGYIB010004207.1	376	590	KAI5296468.1
JAGYIB010004208.1	49	739	KAI5296465.1
JAGYIB010004211.1	55	757	KAI5296460.1
JAGYIB010004214.1	325	775	KAI5296442.1
JAGYIB010004217.1	13	782	KAI5296425.1
JAGYIB010004219.1	119	847	KAI5296414.1
JAGYIB010004221.1	237	862	KAI5296412.1
JAGYIB010004222.1	58	874	KAI5296409.1
JAGYIB010004223.1	23	807	KAI5296407.1
JAGYIB010004224.1	80	813	KAI5296405.1
JAGYIB010004227.1	108	724	KAI5296387.1
JAGYIB010004229.1	49	791	KAI5296378.1
JAGYIB010004236.1	60	645	KAI5296345.1
JAGYIB010004237.1	10	821	KAI5296323.1
JAGYIB010004241.1	53	683	KAI5296304.1
JAGYIB010004242.1	226	761	KAI5296293.1
JAGYIB010004243.1	56	743	KAI5296285.1
JAGYIB010004244.1	21	394	KAI5296279.1
JAGYIB010004245.1	73	760	KAI5296278.1
JAGYIB010004249.1	47	837	KAI5296248.1
JAGYIB010004251.1	25	372	KAI5296247.1
JAGYIB010004253.1	53	789	KAI5296246.1
JAGYIB010004254.1	25	781	KAI5296238.1
JAGYIB010004255.1	132	699	KAI5296236.1
JAGYIB010004256.1	7	784	KAI5296234.1
JAGYIB010004260.1	538	763	KAI5296224.1
JAGYIB010004261.1	133	508	KAI5296222.1
JAGYIB010004265.1	86	632	KAI5296219.1
JAGYIB010004269.1	97	817	KAI5296179.1
JAGYIB010004272.1	63	708	KAI5296161.1
JAGYIB010004273.1	50	725	KAI5296152.1
JAGYIB010004274.1	460	799	KAI5296147.1
JAGYIB010004276.1	200	823	KAI5296139.1
JAGYIB010004277.1	95	696	KAI5296128.1
JAGYIB010004278.1	132	657	KAI5296121.1
JAGYIB010004281.1	83	784	KAI5296108.1
JAGYIB010004286.1	84	681	KAI5296082.1
JAGYIB010004294.1	4	831	KAI5296040.1
JAGYIB010004295.1	20	431	KAI5296035.1
JAGYIB010004300.1	86	783	KAI5296025.1
JAGYIB010004301.1	481	681	KAI5296023.1
JAGYIB010004306.1	2	473	KAI5295993.1
JAGYIB010004307.1	59	473	KAI5295985.1
JAGYIB010004317.1	65	666	KAI5295930.1
JAGYIB010004318.1	42	695	KAI5295922.1
JAGYIB010004320.1	292	748	KAI5295910.1
JAGYIB010004323.1	186	732	KAI5295898.1
JAGYIB010004324.1	217	806	KAI5295897.1
JAGYIB010004325.1	100	798	KAI5295890.1
JAGYIB010004327.1	67	683	KAI5295884.1
JAGYIB010004328.1	34	373	KAI5295883.1
JAGYIB010004329.1	10	556	KAI5295881.1
JAGYIB010004333.1	41	410	KAI5295875.1
JAGYIB010004336.1	31	529	KAI5295862.1
JAGYIB010004337.1	4	671	KAI5295861.1
JAGYIB010004338.1	52	736	KAI5295859.1
JAGYIB010004340.1	39	807	KAI5295858.1
JAGYIB010004341.1	41	639	KAI5295857.1
JAGYIB010004343.1	272	702	KAI5295848.1
JAGYIB010004344.1	312	786	KAI5295843.1
JAGYIB010004350.1	36	771	KAI5295833.1
JAGYIB010004357.1	38	519	KAI5295823.1
JAGYIB010004358.1	73	791	KAI5295822.1
JAGYIB010004359.1	11	719	KAI5295816.1
JAGYIB010004361.1	219	403	KAI5295813.1
JAGYIB010004367.1	29	764	KAI5295788.1
JAGYIB010004369.1	130	728	KAI5295770.1
JAGYIB010004370.1	34	658	KAI5295767.1
JAGYIB010004371.1	262	736	KAI5295762.1
JAGYIB010004374.1	164	695	KAI5295743.1
JAGYIB010004378.1	202	745	KAI5295732.1
JAGYIB010004381.1	43	725	KAI5295724.1
JAGYIB010004387.1	7	672	KAI5295705.1
JAGYIB010004389.1	116	624	KAI5295690.1
JAGYIB010004391.1	115	555	KAI5295682.1
JAGYIB010004392.1	484	751	KAI5295677.1
JAGYIB010004394.1	99	295	KAI5295662.1
JAGYIB010004396.1	23	695	KAI5295649.1
JAGYIB010004402.1	440	701	KAI5295623.1
JAGYIB010004405.1	18	745	KAI5295605.1
JAGYIB010004410.1	341	768	KAI5295595.1
JAGYIB010004411.1	217	702	KAI5295594.1
JAGYIB010004413.1	17	754	KAI5295570.1
JAGYIB010004415.1	48	412	KAI5295566.1
JAGYIB010004420.1	37	445	KAI5295551.1
JAGYIB010004421.1	86	287	KAI5295542.1
JAGYIB010004422.1	354	524	KAI5295536.1
JAGYIB010004423.1	19	669	KAI5295526.1
JAGYIB010004427.1	104	649	KAI5295499.1
JAGYIB010004429.1	41	645	KAI5295496.1
JAGYIB010004433.1	15	664	KAI5295475.1
JAGYIB010004434.1	59	706	KAI5295469.1
JAGYIB010004438.1	61	542	KAI5295451.1
JAGYIB010004447.1	393	693	KAI5295408.1
JAGYIB010004450.1	7	413	KAI5295404.1
JAGYIB010004453.1	145	592	KAI5295392.1
JAGYIB010004456.1	367	655	KAI5295382.1
JAGYIB010004457.1	75	641	KAI5295373.1
JAGYIB010004463.1	272	668	KAI5295360.1
JAGYIB010004466.1	15	737	KAI5295353.1
JAGYIB010004468.1	12	687	KAI5295343.1
JAGYIB010004472.1	346	664	KAI5295332.1
JAGYIB010004473.1	25	606	KAI5295331.1
JAGYIB010004475.1	181	737	KAI5295321.1
JAGYIB010004478.1	100	660	KAI5295303.1
JAGYIB010004479.1	126	381	KAI5295300.1
JAGYIB010004480.1	41	614	KAI5295282.1
JAGYIB010004484.1	64	679	KAI5295280.1
JAGYIB010004487.1	251	717	KAI5295279.1
JAGYIB010004492.1	182	671	KAI5295273.1
JAGYIB010004494.1	298	587	KAI5295267.1
JAGYIB010004498.1	342	721	KAI5295258.1
JAGYIB010004503.1	143	652	KAI5295227.1
JAGYIB010004504.1	62	590	KAI5295218.1
JAGYIB010004507.1	206	687	KAI5295208.1
JAGYIB010004518.1	39	636	KAI5295192.1
JAGYIB010004520.1	270	523	KAI5295186.1
JAGYIB010004525.1	328	536	KAI5295173.1
JAGYIB010004526.1	66	675	KAI5295169.1
JAGYIB010004529.1	326	550	KAI5295162.1
JAGYIB010004532.1	238	481	KAI5295151.1
JAGYIB010004533.1	67	220	KAI5295146.1
JAGYIB010004538.1	34	685	KAI5295144.1
JAGYIB010004542.1	130	692	KAI5295130.1
JAGYIB010004547.1	69	369	KAI5295094.1
JAGYIB010004549.1	37	586	KAI5295093.1
JAGYIB010004552.1	92	469	KAI5295091.1
JAGYIB010004555.1	217	673	KAI5295081.1
JAGYIB010004557.1	87	617	KAI5295070.1
JAGYIB010004559.1	188	641	KAI5295056.1
JAGYIB010004560.1	166	618	KAI5295053.1
JAGYIB010004567.1	101	668	KAI5295023.1
JAGYIB010004576.1	54	691	KAI5294993.1
JAGYIB010004577.1	128	592	KAI5294989.1
JAGYIB010004578.1	63	548	KAI5294988.1
JAGYIB010004580.1	37	640	KAI5294986.1
JAGYIB010004591.1	306	554	KAI5294957.1
JAGYIB010004593.1	13	690	KAI5294948.1
JAGYIB010004599.1	151	426	KAI5294927.1
JAGYIB010004604.1	88	601	KAI5294884.1
JAGYIB010004605.1	166	625	KAI5294879.1
JAGYIB010004607.1	97	337	KAI5294870.1
JAGYIB010004608.1	86	568	KAI5294861.1
JAGYIB010004609.1	436	659	KAI5294852.1
JAGYIB010004611.1	53	599	KAI5294840.1
JAGYIB010004617.1	52	563	KAI5294821.1
JAGYIB010004619.1	143	597	KAI5294813.1
JAGYIB010004622.1	43	489	KAI5294793.1
JAGYIB010004627.1	143	463	KAI5294772.1
JAGYIB010004630.1	67	522	KAI5294759.1
JAGYIB010004632.1	154	614	KAI5294750.1
JAGYIB010004636.1	48	510	KAI5294737.1
JAGYIB010004639.1	30	616	KAI5294723.1
JAGYIB010004640.1	179	570	KAI5294719.1
JAGYIB010004641.1	19	482	KAI5294714.1
JAGYIB010004642.1	313	599	KAI5294708.1
JAGYIB010004645.1	80	653	KAI5294688.1
JAGYIB010004650.1	178	576	KAI5294685.1
JAGYIB010004651.1	16	617	KAI5294683.1
JAGYIB010004659.1	57	416	KAI5294663.1
JAGYIB010004662.1	125	647	KAI5294654.1
JAGYIB010004664.1	245	645	KAI5294653.1
JAGYIB010004665.1	234	640	KAI5294652.1
JAGYIB010004666.1	92	503	KAI5294651.1
JAGYIB010004667.1	190	592	KAI5294649.1
JAGYIB010004670.1	365	587	KAI5294636.1
JAGYIB010004677.1	200	591	KAI5294615.1
JAGYIB010004679.1	182	647	KAI5294603.1
JAGYIB010004681.1	43	529	KAI5294600.1
JAGYIB010004688.1	14	506	KAI5294576.1
JAGYIB010004691.1	116	573	KAI5294572.1
JAGYIB010004696.1	32	533	KAI5294554.1
JAGYIB010004697.1	56	568	KAI5294546.1
JAGYIB010004698.1	85	450	KAI5294542.1
JAGYIB010004699.1	25	638	KAI5294539.1
JAGYIB010004704.1	27	625	KAI5294512.1
JAGYIB010004706.1	49	547	KAI5294504.1
JAGYIB010004708.1	149	635	KAI5294500.1
JAGYIB010004715.1	150	559	KAI5294469.1
JAGYIB010004716.1	124	640	KAI5294466.1
JAGYIB010004719.1	137	510	KAI5294456.1
JAGYIB010004721.1	113	567	KAI5294446.1
JAGYIB010004723.1	114	617	KAI5294445.1
JAGYIB010004724.1	34	532	KAI5294443.1
JAGYIB010004725.1	18	574	KAI5294442.1
JAGYIB010004728.1	75	559	KAI5294430.1
JAGYIB010004730.1	98	553	KAI5294422.1
JAGYIB010004734.1	5	429	KAI5294407.1
JAGYIB010004737.1	119	620	KAI5294392.1
JAGYIB010004740.1	110	585	KAI5294378.1
JAGYIB010004743.1	15	308	KAI5294365.1
JAGYIB010004747.1	318	516	KAI5294348.1
JAGYIB010004750.1	58	322	KAI5294342.1
JAGYIB010004757.1	19	532	KAI5294309.1
JAGYIB010004762.1	193	573	KAI5294299.1
JAGYIB010004763.1	119	578	KAI5294293.1
JAGYIB010004775.1	389	601	KAI5294270.1
JAGYIB010004777.1	225	622	KAI5294267.1
JAGYIB010004782.1	59	388	KAI5294244.1
JAGYIB010004784.1	185	542	KAI5294237.1
JAGYIB010004786.1	164	442	KAI5294221.1
JAGYIB010004793.1	9	503	KAI5294210.1
JAGYIB010004795.1	93	495	KAI5294194.1
JAGYIB010004799.1	68	484	KAI5294177.1
JAGYIB010004804.1	14	588	KAI5294143.1
JAGYIB010004810.1	126	603	KAI5294128.1
JAGYIB010004813.1	133	521	KAI5294119.1
JAGYIB010004814.1	88	546	KAI5294115.1
JAGYIB010004818.1	47	619	KAI5294093.1
JAGYIB010004820.1	48	589	KAI5294082.1
JAGYIB010004827.1	65	608	KAI5294061.1
JAGYIB010004832.1	143	496	KAI5294055.1
JAGYIB010004835.1	26	604	KAI5294044.1
JAGYIB010004842.1	132	393	KAI5294024.1
JAGYIB010004844.1	386	556	KAI5294018.1
JAGYIB010004846.1	334	531	KAI5294017.1
JAGYIB010004856.1	19	449	KAI5293980.1
JAGYIB010004857.1	20	599	KAI5293979.1
JAGYIB010004861.1	134	491	KAI5293964.1
JAGYIB010004862.1	143	394	KAI5293958.1
JAGYIB010004863.1	107	500	KAI5293954.1
JAGYIB010004867.1	195	516	KAI5293936.1
JAGYIB010004868.1	179	583	KAI5293932.1
JAGYIB010004873.1	41	444	KAI5293914.1
JAGYIB010004880.1	175	489	KAI5293894.1
JAGYIB010004883.1	153	444	KAI5293869.1
JAGYIB010004885.1	320	550	KAI5293861.1
JAGYIB010004886.1	168	450	KAI5293845.1
JAGYIB010004887.1	257	473	KAI5293839.1
JAGYIB010004890.1	31	505	KAI5293830.1
JAGYIB010004893.1	23	280	KAI5293823.1
JAGYIB010004894.1	237	561	KAI5293819.1
JAGYIB010004896.1	106	497	KAI5293806.1
JAGYIB010004901.1	75	371	KAI5293805.1
JAGYIB010004906.1	27	541	KAI5293779.1
JAGYIB010004909.1	103	477	KAI5293768.1
JAGYIB010004910.1	221	544	KAI5293763.1
JAGYIB010004911.1	30	546	KAI5293758.1
JAGYIB010004912.1	10	579	KAI5293755.1
JAGYIB010004921.1	154	443	KAI5293725.1
JAGYIB010004923.1	173	591	KAI5293714.1
JAGYIB010004934.1	140	438	KAI5293687.1
JAGYIB010004940.1	128	434	KAI5293668.1
JAGYIB010004953.1	2	547	KAI5293630.1
JAGYIB010004954.1	129	449	KAI5293627.1
JAGYIB010004963.1	67	479	KAI5293590.1
JAGYIB010004970.1	65	540	KAI5293577.1
JAGYIB010004977.1	330	538	KAI5293558.1
JAGYIB010004978.1	47	575	KAI5293557.1
JAGYIB010004980.1	39	315	KAI5293553.1
JAGYIB010004984.1	39	519	KAI5293543.1
JAGYIB010004989.1	29	489	KAI5293506.1
JAGYIB010004991.1	158	460	KAI5293502.1
JAGYIB010004992.1	57	555	KAI5293499.1
JAGYIB010004994.1	151	449	KAI5293492.1
JAGYIB010004996.1	168	433	KAI5293486.1
JAGYIB010005002.1	288	482	KAI5293459.1
JAGYIB010005006.1	92	481	KAI5293457.1
JAGYIB010005008.1	318	557	KAI5293453.1
JAGYIB010005011.1	213	489	KAI5293436.1
JAGYIB010005013.1	242	480	KAI5293421.1
JAGYIB010005014.1	227	407	KAI5293420.1
JAGYIB010005015.1	271	469	KAI5293417.1
JAGYIB010005016.1	5	528	KAI5293416.1
JAGYIB010005019.1	24	512	KAI5293408.1
JAGYIB010005020.1	218	491	KAI5293397.1
JAGYIB010005022.1	105	547	KAI5293393.1
JAGYIB010005029.1	227	460	KAI5293375.1
JAGYIB010005033.1	49	522	KAI5293365.1
JAGYIB010005035.1	31	542	KAI5293337.1
JAGYIB010005036.1	51	297	KAI5293335.1
JAGYIB010005039.1	23	551	KAI5293332.1
JAGYIB010005044.1	42	350	KAI5293316.1
JAGYIB010005054.1	32	541	KAI5293279.1
JAGYIB010005058.1	169	520	KAI5293276.1
JAGYIB010005066.1	98	428	KAI5293250.1
JAGYIB010005074.1	105	362	KAI5293227.1
JAGYIB010005076.1	239	527	KAI5293225.1
JAGYIB010005078.1	37	513	KAI5293224.1
JAGYIB010005080.1	37	460	KAI5293216.1
JAGYIB010005081.1	66	513	KAI5293213.1
JAGYIB010005088.1	11	479	KAI5293202.1
JAGYIB010005091.1	117	463	KAI5293192.1
JAGYIB010005092.1	28	540	KAI5293190.1
JAGYIB010005096.1	15	486	KAI5293189.1
JAGYIB010005099.1	145	507	KAI5293179.1
JAGYIB010005102.1	163	404	KAI5293168.1
JAGYIB010005103.1	16	529	KAI5293163.1
JAGYIB010005105.1	48	516	KAI5293148.1
JAGYIB010005106.1	111	399	KAI5293146.1
JAGYIB010005111.1	258	486	KAI5293137.1
JAGYIB010005112.1	56	274	KAI5293133.1
JAGYIB010005113.1	193	502	KAI5293128.1
JAGYIB010005114.1	3	477	KAI5293127.1
JAGYIB010005115.1	41	451	KAI5293117.1
JAGYIB010005118.1	132	421	KAI5293109.1
JAGYIB010005121.1	210	435	KAI5293098.1
JAGYIB010005126.1	119	448	KAI5293082.1
JAGYIB010005130.1	65	456	KAI5293079.1
JAGYIB010005133.1	175	461	KAI5293072.1
JAGYIB010005134.1	19	502	KAI5293071.1
JAGYIB010005136.1	14	502	KAI5293066.1
JAGYIB010005137.1	7	451	KAI5293064.1
JAGYIB010005139.1	36	444	KAI5293062.1
JAGYIB010005142.1	101	537	KAI5293060.1
JAGYIB010005143.1	235	460	KAI5293056.1
JAGYIB010005145.1	165	463	KAI5293049.1
JAGYIB010005147.1	213	496	KAI5293044.1
JAGYIB010005149.1	36	502	KAI5292998.1
JAGYIB010005152.1	107	476	KAI5292987.1
JAGYIB010005153.1	156	544	KAI5292986.1
JAGYIB010005155.1	4	523	KAI5292982.1
JAGYIB010005157.1	225	440	KAI5292981.1
JAGYIB010005163.1	19	393	KAI5292969.1
JAGYIB010005173.1	30	403	KAI5292951.1
JAGYIB010005179.1	96	325	KAI5292942.1
JAGYIB010005180.1	46	463	KAI5292941.1
JAGYIB010005182.1	22	459	KAI5292932.1
JAGYIB010005183.1	34	510	KAI5292929.1
JAGYIB010005184.1	39	424	KAI5292928.1
JAGYIB010005189.1	295	486	KAI5292924.1
JAGYIB010005191.1	104	509	KAI5292914.1
JAGYIB010005194.1	26	446	KAI5292901.1
JAGYIB010005195.1	104	369	KAI5292896.1
JAGYIB010005197.1	31	475	KAI5292887.1
JAGYIB010005201.1	40	509	KAI5292864.1
JAGYIB010005202.1	19	445	KAI5292859.1
JAGYIB010005208.1	207	424	KAI5292822.1
JAGYIB010005211.1	18	412	KAI5292819.1
JAGYIB010005212.1	65	485	KAI5292818.1
JAGYIB010005213.1	29	320	KAI5292816.1
JAGYIB010005217.1	48	302	KAI5292802.1
JAGYIB010005218.1	40	385	KAI5292798.1
JAGYIB010005219.1	139	424	KAI5292795.1
JAGYIB010005222.1	30	350	KAI5292782.1
JAGYIB010005223.1	110	505	KAI5292779.1
JAGYIB010005230.1	68	439	KAI5292772.1
JAGYIB010005231.1	272	452	KAI5292768.1
JAGYIB010005233.1	82	515	KAI5292761.1
JAGYIB010005240.1	52	513	KAI5292736.1
JAGYIB010005243.1	32	502	KAI5292728.1
JAGYIB010005246.1	125	422	KAI5292724.1
JAGYIB010005250.1	112	469	KAI5292709.1
JAGYIB010005251.1	26	317	KAI5292707.1
JAGYIB010005254.1	104	420	KAI5292699.1
JAGYIB010005257.1	239	411	KAI5292698.1
JAGYIB010005260.1	56	503	KAI5292677.1
JAGYIB010005264.1	54	480	KAI5292668.1
JAGYIB010005272.1	55	501	KAI5292641.1
JAGYIB010005286.1	9	453	KAI5292592.1
JAGYIB010005293.1	14	396	KAI5292579.1
JAGYIB010005294.1	17	242	KAI5292578.1
JAGYIB010005296.1	125	493	KAI5292564.1
JAGYIB010005299.1	23	417	KAI5292555.1
JAGYIB010005301.1	4	326	KAI5292549.1
JAGYIB010005307.1	197	421	KAI5292529.1
JAGYIB010005308.1	36	422	KAI5292528.1
JAGYIB010005314.1	77	496	KAI5292515.1
JAGYIB010005318.1	37	477	KAI5292506.1
JAGYIB010005323.1	23	395	KAI5292493.1
JAGYIB010005335.1	87	499	KAI5292463.1
JAGYIB010005337.1	257	488	KAI5292457.1
JAGYIB010005341.1	135	380	KAI5292444.1
JAGYIB010005345.1	108	349	KAI5292430.1
JAGYIB010005346.1	27	474	KAI5292428.1
JAGYIB010005347.1	95	462	KAI5292427.1
JAGYIB010005350.1	81	358	KAI5292423.1
JAGYIB010005351.1	43	434	KAI5292420.1
JAGYIB010005354.1	121	443	KAI5292400.1
JAGYIB010005358.1	6	471	KAI5292396.1
JAGYIB010005367.1	124	431	KAI5292360.1
JAGYIB010005370.1	53	362	KAI5292356.1
JAGYIB010005374.1	72	427	KAI5292352.1
JAGYIB010005376.1	91	415	KAI5292350.1
JAGYIB010005377.1	175	374	KAI5292349.1
JAGYIB010005380.1	130	499	KAI5292337.1
JAGYIB010005382.1	43	507	KAI5292336.1
JAGYIB010005385.1	16	384	KAI5292334.1
JAGYIB010005387.1	52	496	KAI5292333.1
JAGYIB010005389.1	34	389	KAI5292327.1
JAGYIB010005394.1	48	368	KAI5292318.1
JAGYIB010005403.1	211	418	KAI5292309.1
JAGYIB010005405.1	67	376	KAI5292305.1
JAGYIB010005410.1	84	375	KAI5292287.1
JAGYIB010005417.1	24	367	KAI5292267.1
JAGYIB010005421.1	15	387	KAI5292255.1
JAGYIB010005438.1	40	456	KAI5292228.1
JAGYIB010005442.1	85	485	KAI5292212.1
JAGYIB010005446.1	237	451	KAI5292200.1
JAGYIB010005454.1	124	476	KAI5292180.1
JAGYIB010005457.1	23	412	KAI5292176.1
JAGYIB010005461.1	80	494	KAI5292164.1
JAGYIB010005465.1	6	432	KAI5292156.1
JAGYIB010005469.1	60	473	KAI5292142.1
JAGYIB010005470.1	23	462	KAI5292138.1
JAGYIB010005472.1	189	405	KAI5292132.1
JAGYIB010005481.1	51	472	KAI5292110.1
JAGYIB010005485.1	181	409	KAI5292088.1
JAGYIB010005486.1	85	426	KAI5292084.1
JAGYIB010005488.1	48	357	KAI5292077.1
JAGYIB010005495.1	89	494	KAI5292052.1
JAGYIB010005499.1	80	418	KAI5292041.1
JAGYIB010005504.1	87	341	KAI5292032.1
JAGYIB010005511.1	43	398	KAI5292010.1
JAGYIB010005522.1	10	363	KAI5291982.1
JAGYIB010005532.1	151	388	KAI5291968.1
JAGYIB010005533.1	57	489	KAI5291966.1
JAGYIB010005536.1	32	418	KAI5291950.1
```
