## Supplementary File 2. BED files and Orthogroup tables for the Eurotiomycetes dataset generated using OrthoFinder and orthoSynAssign for "orthoSynAssign: refine orthogroups using synteny information": GCA_025688805.1.bed

```
MU628414.1	919	2383	KAI9376733.1
MU628414.1	3721	5700	KAI9376734.1
MU628414.1	8997	11887	KAI9376735.1
MU628414.1	12595	14846	KAI9376736.1
MU628414.1	14995	16924	KAI9376737.1
MU628414.1	17389	17917	KAI9376738.1
MU628414.1	17917	18275	KAI9376739.1
MU628414.1	19042	20594	KAI9376740.1
MU628414.1	21890	23800	KAI9376741.1
MU628414.1	24107	25719	KAI9376742.1
MU628414.1	26944	28680	KAI9376743.1
MU628414.1	29262	31326	KAI9376744.1
MU628414.1	31326	32608	KAI9376745.1
MU628414.1	32882	33651	KAI9376746.1
MU628414.1	33839	36371	KAI9376747.1
MU628414.1	36721	37514	KAI9376748.1
MU628414.1	37514	41551	KAI9376749.1
MU628414.1	41879	42985	KAI9376750.1
MU628414.1	45647	52184	KAI9376751.1
MU628414.1	52357	53620	KAI9376752.1
MU628414.1	53734	55577	KAI9376753.1
MU628414.1	55578	57048	KAI9376754.1
MU628414.1	57048	58055	KAI9376755.1
MU628414.1	60152	61658	KAI9376756.1
MU628414.1	61556	62975	KAI9376757.1
MU628414.1	63716	65275	KAI9376758.1
MU628414.1	65881	67589	KAI9376759.1
MU628414.1	68514	70311	KAI9376760.1
MU628414.1	70108	72027	KAI9376761.1
MU628414.1	72753	74011	KAI9376762.1
MU628414.1	74171	76070	KAI9376763.1
MU628414.1	76525	78958	KAI9376764.1
MU628414.1	78911	79317	KAI9376765.1
MU628414.1	79679	81624	KAI9376766.1
MU628414.1	81625	86269	KAI9376767.1
MU628414.1	86663	87732	KAI9376768.1
MU628414.1	87733	89581	KAI9376769.1
MU628414.1	89897	91648	KAI9376770.1
MU628414.1	91599	95275	KAI9376771.1
MU628414.1	95136	98137	KAI9376772.1
MU628414.1	99033	101337	KAI9376773.1
MU628414.1	104860	105791	KAI9376774.1
MU628414.1	109316	110532	KAI9376775.1
MU628414.1	112085	113488	KAI9376776.1
MU628414.1	114302	116131	KAI9376777.1
MU628414.1	116743	117208	KAI9376778.1
MU628414.1	117209	118658	KAI9376779.1
MU628414.1	119331	121161	KAI9376780.1
MU628414.1	122281	123586	KAI9376781.1
MU628414.1	125922	127406	KAI9376782.1
MU628414.1	133102	134071	KAI9376783.1
MU628414.1	134645	135801	KAI9376784.1
MU628414.1	136498	137699	KAI9376785.1
MU628414.1	138167	140279	KAI9376786.1
MU628414.1	145861	147933	KAI9376787.1
MU628414.1	147805	151051	KAI9376788.1
MU628414.1	151052	152198	KAI9376789.1
MU628414.1	152074	153193	KAI9376790.1
MU628414.1	153127	155024	KAI9376791.1
MU628414.1	156667	157430	KAI9376792.1
MU628414.1	157916	158937	KAI9376793.1
MU628414.1	159153	161970	KAI9376794.1
MU628414.1	163240	166059	KAI9376795.1
MU628414.1	169133	171412	KAI9376796.1
MU628414.1	173162	175012	KAI9376797.1
MU628414.1	175112	179058	KAI9376798.1
MU628414.1	181209	185110	KAI9376799.1
MU628414.1	185848	190329	KAI9376800.1
MU628414.1	191846	195066	KAI9376801.1
MU628414.1	195171	197818	KAI9376802.1
MU628414.1	197606	198830	KAI9376803.1
MU628414.1	199259	201655	KAI9376804.1
MU628414.1	202097	203524	KAI9376805.1
MU628414.1	205250	205918	KAI9376806.1
MU628414.1	206728	207174	KAI9376807.1
MU628414.1	207734	209467	KAI9376808.1
MU628414.1	209385	211522	KAI9376809.1
MU628414.1	211549	215636	KAI9376810.1
MU628414.1	215953	216716	KAI9376811.1
MU628414.1	217213	217861	KAI9376812.1
MU628414.1	219214	222316	KAI9376813.1
MU628414.1	223487	224949	KAI9376814.1
MU628414.1	225407	226549	KAI9376815.1
MU628414.1	227336	228562	KAI9376816.1
MU628414.1	229219	230817	KAI9376817.1
MU628414.1	231192	233155	KAI9376818.1
MU628414.1	233159	234532	KAI9376819.1
MU628414.1	234544	235640	KAI9376820.1
MU628414.1	235873	236307	KAI9376821.1
MU628414.1	236881	237524	KAI9376822.1
MU628414.1	238014	241455	KAI9376823.1
MU628414.1	241512	242705	KAI9376824.1
MU628414.1	242609	243595	KAI9376825.1
MU628414.1	243717	246337	KAI9376826.1
MU628414.1	246337	247129	KAI9376827.1
MU628414.1	247441	248030	KAI9376828.1
MU628414.1	247951	250023	KAI9376829.1
MU628414.1	250089	252454	KAI9376830.1
MU628414.1	253333	254797	KAI9376831.1
MU628414.1	255906	257220	KAI9376832.1
MU628414.1	258025	259589	KAI9376833.1
MU628414.1	260824	263817	KAI9376834.1
MU628414.1	264286	267070	KAI9376835.1
MU628414.1	267608	268109	KAI9376836.1
MU628414.1	268551	268930	KAI9376837.1
MU628414.1	269044	270933	KAI9376838.1
MU628414.1	270934	273497	KAI9376839.1
MU628414.1	273276	274743	KAI9376840.1
MU628414.1	274601	276100	KAI9376841.1
MU628414.1	275904	278425	KAI9376842.1
MU628414.1	278425	281085	KAI9376843.1
MU628414.1	281209	282570	KAI9376844.1
MU628414.1	282786	284697	KAI9376845.1
MU628414.1	285356	286332	KAI9376846.1
MU628414.1	286975	287431	KAI9376847.1
MU628414.1	288036	290676	KAI9376848.1
MU628414.1	290694	293583	KAI9376849.1
MU628414.1	294116	296853	KAI9376850.1
MU628415.1	2034	11412	KAI9376640.1
MU628415.1	13782	16103	KAI9376641.1
MU628415.1	17580	18854	KAI9376642.1
MU628415.1	19393	20499	KAI9376643.1
MU628415.1	20622	25569	KAI9376644.1
MU628415.1	25659	27927	KAI9376645.1
MU628415.1	29122	31250	KAI9376646.1
MU628415.1	31250	35234	KAI9376647.1
MU628415.1	35382	38142	KAI9376648.1
MU628415.1	39717	44075	KAI9376649.1
MU628415.1	46862	50262	KAI9376650.1
MU628415.1	52885	54218	KAI9376651.1
MU628415.1	54179	56304	KAI9376652.1
MU628415.1	56410	58568	KAI9376653.1
MU628415.1	58571	60514	KAI9376654.1
MU628415.1	60755	63787	KAI9376655.1
MU628415.1	63947	65762	KAI9376656.1
MU628415.1	66563	67399	KAI9376657.1
MU628415.1	70056	72681	KAI9376658.1
MU628415.1	77819	81040	KAI9376659.1
MU628415.1	84679	85960	KAI9376660.1
MU628415.1	87266	91079	KAI9376661.1
MU628415.1	94499	97443	KAI9376662.1
MU628415.1	101046	102287	KAI9376663.1
MU628415.1	103286	103804	KAI9376664.1
MU628415.1	103804	105676	KAI9376665.1
MU628415.1	108981	109273	KAI9376666.1
MU628415.1	109506	111278	KAI9376667.1
MU628415.1	111265	112202	KAI9376668.1
MU628415.1	112850	114887	KAI9376669.1
MU628415.1	115158	116494	KAI9376670.1
MU628415.1	117047	120230	KAI9376671.1
MU628415.1	120441	123909	KAI9376672.1
MU628415.1	124014	125143	KAI9376673.1
MU628415.1	125749	127754	KAI9376674.1
MU628415.1	127294	128670	KAI9376675.1
MU628415.1	128594	131245	KAI9376676.1
MU628415.1	131248	134125	KAI9376677.1
MU628415.1	134531	137159	KAI9376678.1
MU628415.1	138269	140152	KAI9376679.1
MU628415.1	140513	142924	KAI9376680.1
MU628415.1	144399	145798	KAI9376681.1
MU628415.1	145579	147114	KAI9376682.1
MU628415.1	147413	149170	KAI9376683.1
MU628415.1	149381	153515	KAI9376684.1
MU628415.1	154259	157646	KAI9376685.1
MU628415.1	157978	159134	KAI9376686.1
MU628415.1	159683	161662	KAI9376687.1
MU628415.1	161782	167463	KAI9376688.1
MU628415.1	167731	169470	KAI9376689.1
MU628415.1	169754	171487	KAI9376690.1
MU628415.1	172944	174197	KAI9376691.1
MU628415.1	176113	177787	KAI9376692.1
MU628415.1	177561	178632	KAI9376693.1
MU628415.1	178851	181043	KAI9376694.1
MU628415.1	184008	186097	KAI9376695.1
MU628415.1	186330	187939	KAI9376696.1
MU628415.1	188522	190975	KAI9376697.1
MU628415.1	190721	191881	KAI9376698.1
MU628415.1	192121	194410	KAI9376699.1
MU628415.1	194859	197476	KAI9376700.1
MU628415.1	197522	197966	KAI9376701.1
MU628415.1	199193	201196	KAI9376702.1
MU628415.1	201983	210384	KAI9376703.1
MU628415.1	210756	215377	KAI9376704.1
MU628415.1	215589	216996	KAI9376705.1
MU628415.1	219079	222664	KAI9376706.1
MU628415.1	222983	226388	KAI9376707.1
MU628415.1	226895	229278	KAI9376708.1
MU628415.1	229237	229702	KAI9376709.1
MU628415.1	230353	232314	KAI9376710.1
MU628415.1	234769	238180	KAI9376711.1
MU628415.1	238191	243420	KAI9376712.1
MU628415.1	243620	244507	KAI9376713.1
MU628415.1	245183	247046	KAI9376714.1
MU628415.1	247787	250798	KAI9376715.1
MU628415.1	251050	253382	KAI9376716.1
MU628415.1	255162	256171	KAI9376717.1
MU628415.1	260191	261357	KAI9376718.1
MU628415.1	261860	263655	KAI9376719.1
MU628415.1	264536	267792	KAI9376720.1
MU628415.1	267931	269423	KAI9376721.1
MU628415.1	269223	270740	KAI9376722.1
MU628415.1	270740	271789	KAI9376723.1
MU628415.1	272069	273653	KAI9376724.1
MU628415.1	273916	274749	KAI9376725.1
MU628415.1	275803	277637	KAI9376726.1
MU628415.1	277637	279326	KAI9376727.1
MU628415.1	279935	280463	KAI9376728.1
MU628415.1	281414	282023	KAI9376729.1
MU628415.1	283056	284895	KAI9376730.1
MU628415.1	285042	286306	KAI9376731.1
MU628415.1	286709	287855	KAI9376732.1
MU628416.1	0	2192	KAI9376555.1
MU628416.1	2286	3532	KAI9376556.1
MU628416.1	3614	5505	KAI9376557.1
MU628416.1	5424	6853	KAI9376558.1
MU628416.1	6978	7398	KAI9376559.1
MU628416.1	9906	10461	KAI9376560.1
MU628416.1	10726	12031	KAI9376561.1
MU628416.1	12595	14446	KAI9376562.1
MU628416.1	14349	15248	KAI9376563.1
MU628416.1	15338	17533	KAI9376564.1
MU628416.1	18117	21440	KAI9376565.1
MU628416.1	21441	25726	KAI9376566.1
MU628416.1	26798	27402	KAI9376567.1
MU628416.1	27856	30143	KAI9376568.1
MU628416.1	30240	31376	KAI9376569.1
MU628416.1	31530	34219	KAI9376570.1
MU628416.1	38094	42830	KAI9376571.1
MU628416.1	43338	44647	KAI9376572.1
MU628416.1	45402	47967	KAI9376573.1
MU628416.1	47794	50638	KAI9376574.1
MU628416.1	50817	55099	KAI9376575.1
MU628416.1	55388	60367	KAI9376576.1
MU628416.1	62942	66200	KAI9376577.1
MU628416.1	67033	69286	KAI9376578.1
MU628416.1	69472	74709	KAI9376579.1
MU628416.1	75073	75661	KAI9376580.1
MU628416.1	75966	78186	KAI9376581.1
MU628416.1	78416	81346	KAI9376582.1
MU628416.1	81456	82791	KAI9376583.1
MU628416.1	82958	85193	KAI9376584.1
MU628416.1	85261	87425	KAI9376585.1
MU628416.1	92528	96723	KAI9376586.1
MU628416.1	96881	98170	KAI9376587.1
MU628416.1	98520	103106	KAI9376588.1
MU628416.1	103242	104023	KAI9376589.1
MU628416.1	104548	106189	KAI9376590.1
MU628416.1	106909	108030	KAI9376591.1
MU628416.1	108281	113100	KAI9376592.1
MU628416.1	113235	116228	KAI9376593.1
MU628416.1	116001	118015	KAI9376594.1
MU628416.1	118015	120052	KAI9376595.1
MU628416.1	120160	122245	KAI9376596.1
MU628416.1	122456	128546	KAI9376597.1
MU628416.1	129358	130911	KAI9376598.1
MU628416.1	130911	132604	KAI9376599.1
MU628416.1	133253	133877	KAI9376600.1
MU628416.1	136666	138906	KAI9376601.1
MU628416.1	142597	148912	KAI9376602.1
MU628416.1	149022	150309	KAI9376603.1
MU628416.1	150277	151191	KAI9376604.1
MU628416.1	151068	152156	KAI9376605.1
MU628416.1	152114	153563	KAI9376606.1
MU628416.1	153637	157200	KAI9376607.1
MU628416.1	157213	160403	KAI9376608.1
MU628416.1	161183	162155	KAI9376609.1
MU628416.1	168989	175714	KAI9376610.1
MU628416.1	176009	177396	KAI9376611.1
MU628416.1	177517	180285	KAI9376612.1
MU628416.1	180363	181815	KAI9376613.1
MU628416.1	182646	183827	KAI9376614.1
MU628416.1	184094	186156	KAI9376615.1
MU628416.1	186382	189161	KAI9376616.1
MU628416.1	192002	194228	KAI9376617.1
MU628416.1	194564	196050	KAI9376618.1
MU628416.1	196253	197707	KAI9376619.1
MU628416.1	198806	199770	KAI9376620.1
MU628416.1	200862	205625	KAI9376621.1
MU628416.1	205868	209475	KAI9376622.1
MU628416.1	210734	212017	KAI9376623.1
MU628416.1	212251	214643	KAI9376624.1
MU628416.1	217047	221586	KAI9376625.1
MU628416.1	222541	223375	KAI9376626.1
MU628416.1	223490	224907	KAI9376627.1
MU628416.1	225697	232426	KAI9376628.1
MU628416.1	232778	234411	KAI9376629.1
MU628416.1	239495	241208	KAI9376630.1
MU628416.1	241645	243028	KAI9376631.1
MU628416.1	243569	246139	KAI9376632.1
MU628416.1	246533	247476	KAI9376633.1
MU628416.1	247763	249357	KAI9376634.1
MU628416.1	250259	252187	KAI9376635.1
MU628416.1	252187	253951	KAI9376636.1
MU628416.1	253952	255491	KAI9376637.1
MU628416.1	258188	260580	KAI9376638.1
MU628416.1	262843	263054	KAI9376639.1
MU628417.1	0	4214	KAI9376490.1
MU628417.1	10607	12057	KAI9376491.1
MU628417.1	12300	15175	KAI9376492.1
MU628417.1	15951	20809	KAI9376493.1
MU628417.1	21280	21999	KAI9376494.1
MU628417.1	22384	22772	KAI9376495.1
MU628417.1	25888	27922	KAI9376496.1
MU628417.1	27970	30129	KAI9376497.1
MU628417.1	35848	36771	KAI9376498.1
MU628417.1	42818	43847	KAI9376499.1
MU628417.1	43974	46141	KAI9376500.1
MU628417.1	46141	49060	KAI9376501.1
MU628417.1	49643	50665	KAI9376502.1
MU628417.1	51092	52211	KAI9376503.1
MU628417.1	52261	54210	KAI9376504.1
MU628417.1	56567	57139	KAI9376505.1
MU628417.1	57367	59761	KAI9376506.1
MU628417.1	59820	60819	KAI9376507.1
MU628417.1	60872	63850	KAI9376508.1
MU628417.1	64607	66870	KAI9376509.1
MU628417.1	67269	70142	KAI9376510.1
MU628417.1	71383	75085	KAI9376511.1
MU628417.1	75541	75926	KAI9376512.1
MU628417.1	76528	77593	KAI9376513.1
MU628417.1	77614	78725	KAI9376514.1
MU628417.1	79579	80830	KAI9376515.1
MU628417.1	81028	83762	KAI9376516.1
MU628417.1	85448	87235	KAI9376517.1
MU628417.1	87822	89077	KAI9376518.1
MU628417.1	89909	93587	KAI9376519.1
MU628417.1	94810	96805	KAI9376520.1
MU628417.1	97908	99466	KAI9376521.1
MU628417.1	99508	101069	KAI9376522.1
MU628417.1	101062	102213	KAI9376523.1
MU628417.1	116054	116383	KAI9376524.1
MU628417.1	128373	128853	KAI9376525.1
MU628417.1	130298	131201	KAI9376526.1
MU628417.1	131902	133144	KAI9376527.1
MU628417.1	135321	136450	KAI9376528.1
MU628417.1	138978	140585	KAI9376529.1
MU628417.1	143162	143945	KAI9376530.1
MU628417.1	146003	149090	KAI9376531.1
MU628417.1	149321	150553	KAI9376532.1
MU628417.1	152150	154004	KAI9376533.1
MU628417.1	154005	154537	KAI9376534.1
MU628417.1	155060	155653	KAI9376535.1
MU628417.1	156606	161835	KAI9376536.1
MU628417.1	162619	163022	KAI9376538.1
MU628417.1	162619	164011	KAI9376537.1
MU628417.1	165006	165709	KAI9376539.1
MU628417.1	166097	167093	KAI9376540.1
MU628417.1	167994	170144	KAI9376541.1
MU628417.1	170860	177537	KAI9376542.1
MU628417.1	178930	183084	KAI9376543.1
MU628417.1	183504	184406	KAI9376544.1
MU628417.1	186038	186975	KAI9376545.1
MU628417.1	187351	189351	KAI9376546.1
MU628417.1	189352	191021	KAI9376547.1
MU628417.1	191289	193265	KAI9376548.1
MU628417.1	194155	195985	KAI9376549.1
MU628417.1	196016	197904	KAI9376550.1
MU628417.1	197765	200027	KAI9376551.1
MU628417.1	200079	203720	KAI9376552.1
MU628417.1	215200	216913	KAI9376553.1
MU628417.1	219988	220333	KAI9376554.1
MU628418.1	897	2478	KAI9376413.1
MU628418.1	15389	16232	KAI9376414.1
MU628418.1	18867	19874	KAI9376415.1
MU628418.1	19923	20510	KAI9376416.1
MU628418.1	22032	24644	KAI9376417.1
MU628418.1	25063	26296	KAI9376418.1
MU628418.1	28559	28847	KAI9376419.1
MU628418.1	37768	39460	KAI9376420.1
MU628418.1	41909	43096	KAI9376421.1
MU628418.1	43167	43725	KAI9376422.1
MU628418.1	44078	47285	KAI9376423.1
MU628418.1	48703	49659	KAI9376424.1
MU628418.1	49920	50259	KAI9376425.1
MU628418.1	50526	51575	KAI9376426.1
MU628418.1	52441	53540	KAI9376427.1
MU628418.1	54084	56041	KAI9376428.1
MU628418.1	56041	58233	KAI9376429.1
MU628418.1	58691	60035	KAI9376430.1
MU628418.1	60856	71237	KAI9376431.1
MU628418.1	73512	74674	KAI9376432.1
MU628418.1	75989	77452	KAI9376433.1
MU628418.1	77741	84045	KAI9376434.1
MU628418.1	84671	90222	KAI9376435.1
MU628418.1	90363	91686	KAI9376436.1
MU628418.1	92280	92996	KAI9376437.1
MU628418.1	93121	94153	KAI9376438.1
MU628418.1	95605	96536	KAI9376439.1
MU628418.1	97630	98330	KAI9376440.1
MU628418.1	98804	100564	KAI9376441.1
MU628418.1	101254	102835	KAI9376442.1
MU628418.1	103638	104394	KAI9376443.1
MU628418.1	104872	107275	KAI9376444.1
MU628418.1	108042	109986	KAI9376445.1
MU628418.1	110171	112465	KAI9376446.1
MU628418.1	112934	115828	KAI9376447.1
MU628418.1	115608	117688	KAI9376448.1
MU628418.1	117982	120418	KAI9376449.1
MU628418.1	123398	126990	KAI9376450.1
MU628418.1	126991	128168	KAI9376451.1
MU628418.1	129881	132969	KAI9376452.1
MU628418.1	133376	135240	KAI9376453.1
MU628418.1	135433	139513	KAI9376454.1
MU628418.1	139839	144765	KAI9376455.1
MU628418.1	144927	146935	KAI9376456.1
MU628418.1	147707	148754	KAI9376457.1
MU628418.1	149521	151089	KAI9376458.1
MU628418.1	150671	151421	KAI9376459.1
MU628418.1	152030	153196	KAI9376460.1
MU628418.1	153509	154851	KAI9376461.1
MU628418.1	155839	156871	KAI9376462.1
MU628418.1	157189	158672	KAI9376463.1
MU628418.1	158672	160476	KAI9376464.1
MU628418.1	159951	160476	KAI9376465.1
MU628418.1	161000	162971	KAI9376466.1
MU628418.1	163229	165161	KAI9376467.1
MU628418.1	169570	172423	KAI9376468.1
MU628418.1	173016	174022	KAI9376469.1
MU628418.1	174117	174687	KAI9376470.1
MU628418.1	176742	178594	KAI9376471.1
MU628418.1	178884	179343	KAI9376472.1
MU628418.1	179835	181893	KAI9376473.1
MU628418.1	182228	183944	KAI9376474.1
MU628418.1	185353	187065	KAI9376475.1
MU628418.1	187776	189067	KAI9376476.1
MU628418.1	190085	192763	KAI9376477.1
MU628418.1	192904	195530	KAI9376478.1
MU628418.1	195970	198426	KAI9376479.1
MU628418.1	199522	203516	KAI9376480.1
MU628418.1	204169	207626	KAI9376481.1
MU628418.1	207625	209746	KAI9376482.1
MU628418.1	210132	213116	KAI9376483.1
MU628418.1	213373	215116	KAI9376484.1
MU628418.1	215117	217848	KAI9376485.1
MU628418.1	218662	221836	KAI9376486.1
MU628418.1	222122	222818	KAI9376487.1
MU628418.1	222915	226045	KAI9376488.1
MU628418.1	227326	228950	KAI9376489.1
MU628419.1	319	2181	KAI9376336.1
MU628419.1	1714	2897	KAI9376337.1
MU628419.1	3035	6166	KAI9376338.1
MU628419.1	6702	11775	KAI9376339.1
MU628419.1	13307	17935	KAI9376340.1
MU628419.1	18745	20928	KAI9376341.1
MU628419.1	21298	31088	KAI9376342.1
MU628419.1	32555	33634	KAI9376343.1
MU628419.1	34031	35435	KAI9376344.1
MU628419.1	35944	37164	KAI9376345.1
MU628419.1	37390	50481	KAI9376346.1
MU628419.1	51114	56417	KAI9376347.1
MU628419.1	56953	58373	KAI9376348.1
MU628419.1	58373	59999	KAI9376349.1
MU628419.1	60389	63315	KAI9376350.1
MU628419.1	63579	64633	KAI9376351.1
MU628419.1	64633	66358	KAI9376352.1
MU628419.1	66359	69821	KAI9376353.1
MU628419.1	69944	72412	KAI9376354.1
MU628419.1	72413	75174	KAI9376355.1
MU628419.1	75119	77287	KAI9376356.1
MU628419.1	77415	81059	KAI9376357.1
MU628419.1	82612	86098	KAI9376358.1
MU628419.1	85429	86098	KAI9376359.1
MU628419.1	86741	89248	KAI9376360.1
MU628419.1	90175	92485	KAI9376361.1
MU628419.1	94743	96393	KAI9376362.1
MU628419.1	96622	98235	KAI9376363.1
MU628419.1	98235	99132	KAI9376364.1
MU628419.1	99229	101995	KAI9376365.1
MU628419.1	101995	104701	KAI9376366.1
MU628419.1	104988	108043	KAI9376367.1
MU628419.1	109266	112379	KAI9376368.1
MU628419.1	114266	118234	KAI9376369.1
MU628419.1	118496	120451	KAI9376370.1
MU628419.1	120457	123187	KAI9376371.1
MU628419.1	123268	125119	KAI9376372.1
MU628419.1	125119	127012	KAI9376373.1
MU628419.1	127623	128953	KAI9376374.1
MU628419.1	128960	129491	KAI9376375.1
MU628419.1	129720	131810	KAI9376376.1
MU628419.1	132762	134392	KAI9376377.1
MU628419.1	135078	138237	KAI9376378.1
MU628419.1	138384	140156	KAI9376379.1
MU628419.1	139832	140736	KAI9376380.1
MU628419.1	140612	142769	KAI9376381.1
MU628419.1	143311	144729	KAI9376382.1
MU628419.1	145096	146010	KAI9376383.1
MU628419.1	146226	152059	KAI9376384.1
MU628419.1	152420	153445	KAI9376385.1
MU628419.1	154620	156443	KAI9376386.1
MU628419.1	157001	158848	KAI9376387.1
MU628419.1	158905	160416	KAI9376388.1
MU628419.1	160574	161526	KAI9376389.1
MU628419.1	162415	162990	KAI9376390.1
MU628419.1	163872	165809	KAI9376391.1
MU628419.1	166399	167378	KAI9376392.1
MU628419.1	167429	168946	KAI9376393.1
MU628419.1	169204	171028	KAI9376394.1
MU628419.1	171720	173806	KAI9376395.1
MU628419.1	173729	174784	KAI9376396.1
MU628419.1	176559	179352	KAI9376397.1
MU628419.1	179477	180945	KAI9376398.1
MU628419.1	181279	183096	KAI9376399.1
MU628419.1	183814	185877	KAI9376400.1
MU628419.1	186824	187680	KAI9376401.1
MU628419.1	187823	189779	KAI9376402.1
MU628419.1	189905	192488	KAI9376403.1
MU628419.1	193492	195355	KAI9376404.1
MU628419.1	195446	196567	KAI9376405.1
MU628419.1	202300	204637	KAI9376406.1
MU628419.1	205933	206378	KAI9376407.1
MU628419.1	210765	213280	KAI9376408.1
MU628419.1	214841	216394	KAI9376409.1
MU628419.1	216931	219073	KAI9376410.1
MU628419.1	219258	221800	KAI9376411.1
MU628419.1	224204	226895	KAI9376412.1
MU628420.1	0	2882	KAI9376245.1
MU628420.1	3105	3815	KAI9376246.1
MU628420.1	3764	6661	KAI9376247.1
MU628420.1	8068	10155	KAI9376248.1
MU628420.1	10659	12922	KAI9376249.1
MU628420.1	14201	14793	KAI9376250.1
MU628420.1	15060	15995	KAI9376251.1
MU628420.1	16126	17823	KAI9376252.1
MU628420.1	17839	19189	KAI9376253.1
MU628420.1	19361	20300	KAI9376254.1
MU628420.1	21100	21847	KAI9376255.1
MU628420.1	21813	24021	KAI9376256.1
MU628420.1	24021	25452	KAI9376257.1
MU628420.1	25253	27274	KAI9376258.1
MU628420.1	27282	28724	KAI9376259.1
MU628420.1	29148	31478	KAI9376260.1
MU628420.1	31756	33866	KAI9376261.1
MU628420.1	33939	35612	KAI9376262.1
MU628420.1	35612	39010	KAI9376263.1
MU628420.1	39446	40563	KAI9376264.1
MU628420.1	41053	41780	KAI9376265.1
MU628420.1	41941	46305	KAI9376266.1
MU628420.1	46041	47424	KAI9376267.1
MU628420.1	47547	48971	KAI9376268.1
MU628420.1	49732	52177	KAI9376269.1
MU628420.1	51989	55609	KAI9376270.1
MU628420.1	57984	63427	KAI9376271.1
MU628420.1	64168	65072	KAI9376272.1
MU628420.1	65109	67038	KAI9376273.1
MU628420.1	66963	68514	KAI9376274.1
MU628420.1	68980	70184	KAI9376275.1
MU628420.1	70184	71344	KAI9376276.1
MU628420.1	71343	72241	KAI9376277.1
MU628420.1	72241	76775	KAI9376278.1
MU628420.1	76872	79787	KAI9376279.1
MU628420.1	80325	85255	KAI9376280.1
MU628420.1	85125	85807	KAI9376281.1
MU628420.1	86215	87818	KAI9376282.1
MU628420.1	87816	91482	KAI9376283.1
MU628420.1	90621	92717	KAI9376284.1
MU628420.1	92718	94766	KAI9376285.1
MU628420.1	94757	96926	KAI9376286.1
MU628420.1	97685	99870	KAI9376287.1
MU628420.1	102048	104669	KAI9376288.1
MU628420.1	104669	106599	KAI9376289.1
MU628420.1	107138	108866	KAI9376290.1
MU628420.1	110353	114128	KAI9376291.1
MU628420.1	114271	116021	KAI9376292.1
MU628420.1	115848	116928	KAI9376293.1
MU628420.1	117048	118477	KAI9376294.1
MU628420.1	118487	120037	KAI9376295.1
MU628420.1	120458	123940	KAI9376296.1
MU628420.1	124612	125986	KAI9376297.1
MU628420.1	126483	128107	KAI9376298.1
MU628420.1	128647	129132	KAI9376299.1
MU628420.1	129564	130146	KAI9376300.1
MU628420.1	132484	133707	KAI9376301.1
MU628420.1	135861	136504	KAI9376302.1
MU628420.1	136850	138693	KAI9376303.1
MU628420.1	139076	141918	KAI9376304.1
MU628420.1	142683	144838	KAI9376305.1
MU628420.1	145655	147534	KAI9376306.1
MU628420.1	150260	153563	KAI9376307.1
MU628420.1	154690	156805	KAI9376308.1
MU628420.1	157705	160016	KAI9376309.1
MU628420.1	162904	163455	KAI9376310.1
MU628420.1	166973	168891	KAI9376311.1
MU628420.1	168949	172381	KAI9376312.1
MU628420.1	172660	173394	KAI9376313.1
MU628420.1	173707	175819	KAI9376314.1
MU628420.1	175723	176855	KAI9376315.1
MU628420.1	177010	177572	KAI9376316.1
MU628420.1	178256	179924	KAI9376317.1
MU628420.1	182271	182935	KAI9376318.1
MU628420.1	183165	184941	KAI9376319.1
MU628420.1	185266	188937	KAI9376320.1
MU628420.1	189121	190352	KAI9376321.1
MU628420.1	190443	191742	KAI9376322.1
MU628420.1	191780	192993	KAI9376323.1
MU628420.1	193494	196344	KAI9376324.1
MU628420.1	196851	197175	KAI9376325.1
MU628420.1	197625	198741	KAI9376326.1
MU628420.1	200986	201482	KAI9376327.1
MU628420.1	202606	204006	KAI9376328.1
MU628420.1	203864	205551	KAI9376329.1
MU628420.1	206575	209224	KAI9376330.1
MU628420.1	209103	210811	KAI9376331.1
MU628420.1	210811	213006	KAI9376332.1
MU628420.1	214147	215880	KAI9376333.1
MU628420.1	216074	221309	KAI9376334.1
MU628420.1	222296	225349	KAI9376335.1
MU628421.1	348	1244	KAI9376173.1
MU628421.1	1362	4386	KAI9376174.1
MU628421.1	4387	6010	KAI9376175.1
MU628421.1	8023	9088	KAI9376176.1
MU628421.1	10232	11051	KAI9376177.1
MU628421.1	11649	15947	KAI9376178.1
MU628421.1	16530	17280	KAI9376179.1
MU628421.1	18750	20808	KAI9376180.1
MU628421.1	21719	24183	KAI9376181.1
MU628421.1	26385	27965	KAI9376182.1
MU628421.1	28496	30431	KAI9376183.1
MU628421.1	32042	33583	KAI9376184.1
MU628421.1	34080	35768	KAI9376185.1
MU628421.1	36583	38022	KAI9376186.1
MU628421.1	38022	40096	KAI9376187.1
MU628421.1	40096	42946	KAI9376188.1
MU628421.1	42898	44159	KAI9376189.1
MU628421.1	44187	46652	KAI9376190.1
MU628421.1	46780	49259	KAI9376191.1
MU628421.1	49423	50662	KAI9376192.1
MU628421.1	50922	53830	KAI9376193.1
MU628421.1	53678	55506	KAI9376194.1
MU628421.1	56630	58618	KAI9376195.1
MU628421.1	58682	60657	KAI9376196.1
MU628421.1	61735	66825	KAI9376197.1
MU628421.1	67275	68917	KAI9376198.1
MU628421.1	69696	72401	KAI9376199.1
MU628421.1	72708	74267	KAI9376200.1
MU628421.1	74249	76031	KAI9376201.1
MU628421.1	76093	79039	KAI9376202.1
MU628421.1	80037	83876	KAI9376203.1
MU628421.1	83633	85023	KAI9376204.1
MU628421.1	88016	90248	KAI9376205.1
MU628421.1	90688	93341	KAI9376206.1
MU628421.1	93446	94323	KAI9376207.1
MU628421.1	94348	95739	KAI9376208.1
MU628421.1	95771	96944	KAI9376209.1
MU628421.1	97237	101237	KAI9376210.1
MU628421.1	101450	106577	KAI9376211.1
MU628421.1	107102	110696	KAI9376212.1
MU628421.1	111377	117584	KAI9376213.1
MU628421.1	119284	120740	KAI9376214.1
MU628421.1	124179	127403	KAI9376215.1
MU628421.1	127555	135078	KAI9376216.1
MU628421.1	138047	140169	KAI9376217.1
MU628421.1	141238	142232	KAI9376218.1
MU628421.1	144224	146585	KAI9376219.1
MU628421.1	146625	148777	KAI9376220.1
MU628421.1	148777	151313	KAI9376221.1
MU628421.1	151314	153715	KAI9376222.1
MU628421.1	155153	157334	KAI9376223.1
MU628421.1	157526	160782	KAI9376224.1
MU628421.1	161112	162045	KAI9376225.1
MU628421.1	161961	169538	KAI9376226.1
MU628421.1	169539	171867	KAI9376227.1
MU628421.1	172824	174934	KAI9376228.1
MU628421.1	175033	177126	KAI9376229.1
MU628421.1	177126	178768	KAI9376230.1
MU628421.1	178719	180308	KAI9376231.1
MU628421.1	180546	184694	KAI9376232.1
MU628421.1	186219	188404	KAI9376233.1
MU628421.1	189536	191652	KAI9376234.1
MU628421.1	191899	193180	KAI9376235.1
MU628421.1	193087	197619	KAI9376236.1
MU628421.1	198854	199766	KAI9376237.1
MU628421.1	201714	202312	KAI9376238.1
MU628421.1	203771	205534	KAI9376239.1
MU628421.1	205534	207748	KAI9376240.1
MU628421.1	207739	215931	KAI9376241.1
MU628421.1	215932	216887	KAI9376242.1
MU628421.1	217221	219934	KAI9376243.1
MU628421.1	220417	221050	KAI9376244.1
MU628422.1	796	1986	KAI9376093.1
MU628422.1	2310	2887	KAI9376094.1
MU628422.1	3947	4991	KAI9376095.1
MU628422.1	7098	8465	KAI9376096.1
MU628422.1	25354	25915	KAI9376097.1
MU628422.1	26571	28269	KAI9376098.1
MU628422.1	28560	30919	KAI9376099.1
MU628422.1	32150	42378	KAI9376100.1
MU628422.1	43785	45717	KAI9376101.1
MU628422.1	47787	50094	KAI9376102.1
MU628422.1	50541	51642	KAI9376103.1
MU628422.1	51903	52805	KAI9376104.1
MU628422.1	54648	55156	KAI9376105.1
MU628422.1	57521	59953	KAI9376106.1
MU628422.1	60161	61005	KAI9376107.1
MU628422.1	61566	62510	KAI9376108.1
MU628422.1	63288	64314	KAI9376109.1
MU628422.1	64857	65584	KAI9376110.1
MU628422.1	65926	67519	KAI9376111.1
MU628422.1	67526	69026	KAI9376112.1
MU628422.1	69172	70538	KAI9376113.1
MU628422.1	72051	74423	KAI9376114.1
MU628422.1	73899	75737	KAI9376115.1
MU628422.1	76199	77543	KAI9376116.1
MU628422.1	78361	78979	KAI9376117.1
MU628422.1	83013	85037	KAI9376118.1
MU628422.1	85306	87787	KAI9376119.1
MU628422.1	87838	89538	KAI9376120.1
MU628422.1	89538	91615	KAI9376121.1
MU628422.1	91361	94439	KAI9376122.1
MU628422.1	95112	97638	KAI9376123.1
MU628422.1	97953	99620	KAI9376124.1
MU628422.1	100241	101507	KAI9376125.1
MU628422.1	101828	103725	KAI9376126.1
MU628422.1	104126	105649	KAI9376127.1
MU628422.1	106262	107465	KAI9376128.1
MU628422.1	107601	108909	KAI9376129.1
MU628422.1	110445	111279	KAI9376130.1
MU628422.1	111454	113300	KAI9376131.1
MU628422.1	114118	115316	KAI9376132.1
MU628422.1	115538	117133	KAI9376133.1
MU628422.1	117504	121098	KAI9376134.1
MU628422.1	122765	125051	KAI9376135.1
MU628422.1	125050	127082	KAI9376136.1
MU628422.1	127255	128026	KAI9376137.1
MU628422.1	128665	131344	KAI9376138.1
MU628422.1	131825	135214	KAI9376139.1
MU628422.1	135456	137706	KAI9376140.1
MU628422.1	137742	139276	KAI9376141.1
MU628422.1	139672	142048	KAI9376142.1
MU628422.1	141910	144775	KAI9376143.1
MU628422.1	145544	147707	KAI9376144.1
MU628422.1	149179	150022	KAI9376145.1
MU628422.1	150163	151073	KAI9376146.1
MU628422.1	152457	152847	KAI9376147.1
MU628422.1	154276	154813	KAI9376148.1
MU628422.1	156502	156867	KAI9376149.1
MU628422.1	156914	158733	KAI9376150.1
MU628422.1	160041	160673	KAI9376151.1
MU628422.1	160981	161755	KAI9376152.1
MU628422.1	162016	163882	KAI9376153.1
MU628422.1	163938	165084	KAI9376154.1
MU628422.1	165913	166330	KAI9376155.1
MU628422.1	166853	168416	KAI9376156.1
MU628422.1	171073	174108	KAI9376157.1
MU628422.1	174765	176135	KAI9376158.1
MU628422.1	176240	177421	KAI9376159.1
MU628422.1	179631	180786	KAI9376160.1
MU628422.1	181730	187532	KAI9376161.1
MU628422.1	187549	188612	KAI9376162.1
MU628422.1	189424	190581	KAI9376163.1
MU628422.1	192290	194578	KAI9376164.1
MU628422.1	195638	195972	KAI9376165.1
MU628422.1	196039	196774	KAI9376166.1
MU628422.1	196836	197380	KAI9376167.1
MU628422.1	198069	200030	KAI9376168.1
MU628422.1	200164	202714	KAI9376169.1
MU628422.1	202726	203807	KAI9376170.1
MU628422.1	206127	209170	KAI9376171.1
MU628422.1	210219	211517	KAI9376172.1
MU628423.1	552	1323	KAI9376019.1
MU628423.1	1618	2398	KAI9376020.1
MU628423.1	2948	3862	KAI9376021.1
MU628423.1	4729	6004	KAI9376022.1
MU628423.1	6929	8158	KAI9376023.1
MU628423.1	8944	12565	KAI9376024.1
MU628423.1	13787	16284	KAI9376025.1
MU628423.1	17356	19124	KAI9376026.1
MU628423.1	22393	24906	KAI9376027.1
MU628423.1	25285	26425	KAI9376028.1
MU628423.1	31958	32892	KAI9376029.1
MU628423.1	32893	34786	KAI9376030.1
MU628423.1	34779	36173	KAI9376031.1
MU628423.1	36373	39078	KAI9376032.1
MU628423.1	39078	40622	KAI9376033.1
MU628423.1	40569	43322	KAI9376034.1
MU628423.1	43156	45642	KAI9376035.1
MU628423.1	47101	49443	KAI9376036.1
MU628423.1	52249	56456	KAI9376037.1
MU628423.1	57497	58904	KAI9376038.1
MU628423.1	60322	63326	KAI9376039.1
MU628423.1	63460	65470	KAI9376040.1
MU628423.1	65550	66638	KAI9376041.1
MU628423.1	67350	68523	KAI9376042.1
MU628423.1	70434	71715	KAI9376043.1
MU628423.1	73128	75593	KAI9376044.1
MU628423.1	77957	78732	KAI9376045.1
MU628423.1	78789	79535	KAI9376046.1
MU628423.1	79382	79817	KAI9376047.1
MU628423.1	79856	85671	KAI9376048.1
MU628423.1	88028	89821	KAI9376049.1
MU628423.1	96462	96985	KAI9376050.1
MU628423.1	99522	100252	KAI9376051.1
MU628423.1	100809	102281	KAI9376052.1
MU628423.1	102777	106870	KAI9376053.1
MU628423.1	106852	108485	KAI9376054.1
MU628423.1	109223	109628	KAI9376055.1
MU628423.1	110575	113347	KAI9376056.1
MU628423.1	114747	116692	KAI9376057.1
MU628423.1	117675	121545	KAI9376058.1
MU628423.1	121584	124640	KAI9376059.1
MU628423.1	125173	128514	KAI9376060.1
MU628423.1	128894	132159	KAI9376061.1
MU628423.1	133258	134930	KAI9376062.1
MU628423.1	134783	138576	KAI9376063.1
MU628423.1	138577	140774	KAI9376064.1
MU628423.1	140774	142558	KAI9376065.1
MU628423.1	142364	144735	KAI9376066.1
MU628423.1	144616	147726	KAI9376067.1
MU628423.1	147865	149333	KAI9376068.1
MU628423.1	149302	155165	KAI9376069.1
MU628423.1	155164	156471	KAI9376070.1
MU628423.1	156316	158676	KAI9376071.1
MU628423.1	159771	161062	KAI9376072.1
MU628423.1	160957	162586	KAI9376073.1
MU628423.1	163026	164261	KAI9376074.1
MU628423.1	164262	169601	KAI9376075.1
MU628423.1	169618	172534	KAI9376076.1
MU628423.1	172316	173878	KAI9376077.1
MU628423.1	174768	176970	KAI9376078.1
MU628423.1	177228	178943	KAI9376079.1
MU628423.1	180029	180416	KAI9376080.1
MU628423.1	182305	185242	KAI9376081.1
MU628423.1	186135	188275	KAI9376082.1
MU628423.1	189329	190512	KAI9376083.1
MU628423.1	190461	192490	KAI9376084.1
MU628423.1	192578	196747	KAI9376085.1
MU628423.1	196698	197834	KAI9376086.1
MU628423.1	197692	199572	KAI9376087.1
MU628423.1	199449	200958	KAI9376088.1
MU628423.1	201182	203235	KAI9376089.1
MU628423.1	204011	206680	KAI9376090.1
MU628423.1	207517	209500	KAI9376091.1
MU628423.1	212669	214574	KAI9376092.1
MU628424.1	908	3098	KAI9375941.1
MU628424.1	5674	8321	KAI9375942.1
MU628424.1	8439	10934	KAI9375943.1
MU628424.1	13163	17160	KAI9375944.1
MU628424.1	21201	21739	KAI9375945.1
MU628424.1	23675	25591	KAI9375946.1
MU628424.1	25697	30123	KAI9375947.1
MU628424.1	30584	31686	KAI9375948.1
MU628424.1	34013	35531	KAI9375949.1
MU628424.1	37391	39085	KAI9375950.1
MU628424.1	39652	40996	KAI9375951.1
MU628424.1	43979	46390	KAI9375952.1
MU628424.1	47433	47898	KAI9375953.1
MU628424.1	48272	49316	KAI9375954.1
MU628424.1	50722	52644	KAI9375955.1
MU628424.1	54043	56738	KAI9375956.1
MU628424.1	57449	58750	KAI9375957.1
MU628424.1	58599	62420	KAI9375958.1
MU628424.1	64027	64674	KAI9375959.1
MU628424.1	65980	66570	KAI9375960.1
MU628424.1	68835	69235	KAI9375961.1
MU628424.1	69689	70863	KAI9375962.1
MU628424.1	71053	73340	KAI9375963.1
MU628424.1	74455	76187	KAI9375964.1
MU628424.1	77216	77900	KAI9375966.1
MU628424.1	77216	78948	KAI9375965.1
MU628424.1	79074	80070	KAI9375967.1
MU628424.1	80070	82310	KAI9375968.1
MU628424.1	83269	84759	KAI9375969.1
MU628424.1	87140	88746	KAI9375970.1
MU628424.1	88558	90047	KAI9375971.1
MU628424.1	90531	92623	KAI9375972.1
MU628424.1	94252	95518	KAI9375973.1
MU628424.1	95510	97267	KAI9375974.1
MU628424.1	97004	100214	KAI9375975.1
MU628424.1	101285	102630	KAI9375976.1
MU628424.1	102919	107433	KAI9375977.1
MU628424.1	107589	108742	KAI9375978.1
MU628424.1	110250	114957	KAI9375979.1
MU628424.1	115889	118826	KAI9375980.1
MU628424.1	118827	120915	KAI9375981.1
MU628424.1	120994	121455	KAI9375982.1
MU628424.1	123845	124596	KAI9375983.1
MU628424.1	124726	126640	KAI9375984.1
MU628424.1	128304	128876	KAI9375985.1
MU628424.1	130543	132860	KAI9375986.1
MU628424.1	133890	134415	KAI9375987.1
MU628424.1	134458	136621	KAI9375988.1
MU628424.1	136621	138518	KAI9375989.1
MU628424.1	138305	139446	KAI9375990.1
MU628424.1	139423	140250	KAI9375991.1
MU628424.1	140385	142289	KAI9375992.1
MU628424.1	143286	145198	KAI9375993.1
MU628424.1	146251	147090	KAI9375994.1
MU628424.1	147442	149758	KAI9375995.1
MU628424.1	149665	150585	KAI9375996.1
MU628424.1	150586	151954	KAI9375997.1
MU628424.1	152095	155218	KAI9375998.1
MU628424.1	158950	159499	KAI9375999.1
MU628424.1	160032	161242	KAI9376000.1
MU628424.1	161674	162018	KAI9376001.1
MU628424.1	162065	164140	KAI9376002.1
MU628424.1	168265	171156	KAI9376003.1
MU628424.1	171156	173095	KAI9376004.1
MU628424.1	173020	174682	KAI9376005.1
MU628424.1	174683	176845	KAI9376006.1
MU628424.1	177370	178538	KAI9376007.1
MU628424.1	179608	181115	KAI9376008.1
MU628424.1	181332	182618	KAI9376009.1
MU628424.1	188327	190078	KAI9376010.1
MU628424.1	190287	192381	KAI9376011.1
MU628424.1	192400	194367	KAI9376012.1
MU628424.1	194367	195719	KAI9376013.1
MU628424.1	196855	200962	KAI9376014.1
MU628424.1	201128	202911	KAI9376015.1
MU628424.1	203049	205437	KAI9376016.1
MU628424.1	205410	209255	KAI9376017.1
MU628424.1	210870	211332	KAI9376018.1
MU628425.1	5685	6111	KAI9375879.1
MU628425.1	6562	7601	KAI9375880.1
MU628425.1	8208	10884	KAI9375881.1
MU628425.1	12079	13479	KAI9375882.1
MU628425.1	14299	15718	KAI9375883.1
MU628425.1	17051	18461	KAI9375884.1
MU628425.1	20545	22575	KAI9375885.1
MU628425.1	23069	24211	KAI9375886.1
MU628425.1	25132	25747	KAI9375887.1
MU628425.1	26598	28996	KAI9375888.1
MU628425.1	28996	31093	KAI9375889.1
MU628425.1	31009	33969	KAI9375890.1
MU628425.1	35507	37641	KAI9375891.1
MU628425.1	38248	40046	KAI9375892.1
MU628425.1	40739	42024	KAI9375893.1
MU628425.1	41230	42024	KAI9375894.1
MU628425.1	43355	44745	KAI9375895.1
MU628425.1	45210	46363	KAI9375896.1
MU628425.1	46450	48442	KAI9375897.1
MU628425.1	68098	69895	KAI9375898.1
MU628425.1	70396	71666	KAI9375899.1
MU628425.1	73062	74315	KAI9375900.1
MU628425.1	74810	76807	KAI9375901.1
MU628425.1	79101	80080	KAI9375902.1
MU628425.1	80446	81046	KAI9375903.1
MU628425.1	81703	82658	KAI9375904.1
MU628425.1	84167	91952	KAI9375905.1
MU628425.1	93878	95047	KAI9375906.1
MU628425.1	95744	98962	KAI9375907.1
MU628425.1	99938	100401	KAI9375908.1
MU628425.1	100444	105217	KAI9375909.1
MU628425.1	105308	108711	KAI9375910.1
MU628425.1	110808	111997	KAI9375911.1
MU628425.1	113713	117094	KAI9375912.1
MU628425.1	119272	120164	KAI9375913.1
MU628425.1	123656	124945	KAI9375914.1
MU628425.1	128228	129775	KAI9375915.1
MU628425.1	130470	138572	KAI9375916.1
MU628425.1	146891	148167	KAI9375917.1
MU628425.1	148453	150281	KAI9375918.1
MU628425.1	153074	154111	KAI9375919.1
MU628425.1	155355	156620	KAI9375920.1
MU628425.1	156839	157837	KAI9375921.1
MU628425.1	158710	159321	KAI9375922.1
MU628425.1	159607	160735	KAI9375923.1
MU628425.1	161097	162583	KAI9375924.1
MU628425.1	163207	164908	KAI9375925.1
MU628425.1	164908	165908	KAI9375926.1
MU628425.1	166495	167342	KAI9375927.1
MU628425.1	167526	169795	KAI9375928.1
MU628425.1	170218	171977	KAI9375929.1
MU628425.1	175353	175861	KAI9375930.1
MU628425.1	176988	179855	KAI9375931.1
MU628425.1	182157	184177	KAI9375932.1
MU628425.1	184313	184838	KAI9375933.1
MU628425.1	185673	186820	KAI9375934.1
MU628425.1	187148	188748	KAI9375935.1
MU628425.1	188772	190408	KAI9375936.1
MU628425.1	190932	194110	KAI9375937.1
MU628425.1	194893	195246	KAI9375938.1
MU628425.1	196747	197813	KAI9375939.1
MU628425.1	198808	199731	KAI9375940.1
MU628426.1	741	2180	KAI9375809.1
MU628426.1	2894	7531	KAI9375810.1
MU628426.1	11820	14368	KAI9375811.1
MU628426.1	16795	20612	KAI9375812.1
MU628426.1	20635	22922	KAI9375813.1
MU628426.1	23611	25728	KAI9375814.1
MU628426.1	25861	26862	KAI9375815.1
MU628426.1	27586	28837	KAI9375816.1
MU628426.1	29194	31383	KAI9375817.1
MU628426.1	31806	35761	KAI9375818.1
MU628426.1	36449	38184	KAI9375819.1
MU628426.1	38276	40273	KAI9375820.1
MU628426.1	43301	45017	KAI9375821.1
MU628426.1	46074	49423	KAI9375822.1
MU628426.1	50730	53116	KAI9375823.1
MU628426.1	53126	56531	KAI9375824.1
MU628426.1	56531	58279	KAI9375825.1
MU628426.1	58847	62776	KAI9375826.1
MU628426.1	63498	63973	KAI9375827.1
MU628426.1	68034	70415	KAI9375828.1
MU628426.1	70372	73106	KAI9375829.1
MU628426.1	73141	74981	KAI9375830.1
MU628426.1	76230	80030	KAI9375831.1
MU628426.1	80284	82491	KAI9375832.1
MU628426.1	82492	84887	KAI9375833.1
MU628426.1	84887	86725	KAI9375834.1
MU628426.1	87423	87707	KAI9375835.1
MU628426.1	88082	89009	KAI9375836.1
MU628426.1	88904	89339	KAI9375837.1
MU628426.1	90326	92258	KAI9375838.1
MU628426.1	92632	93927	KAI9375839.1
MU628426.1	93945	94621	KAI9375840.1
MU628426.1	95110	96203	KAI9375841.1
MU628426.1	96470	98961	KAI9375842.1
MU628426.1	99887	100301	KAI9375843.1
MU628426.1	100689	102780	KAI9375844.1
MU628426.1	103835	108080	KAI9375845.1
MU628426.1	111174	112946	KAI9375846.1
MU628426.1	113316	114532	KAI9375847.1
MU628426.1	114796	116164	KAI9375848.1
MU628426.1	116943	118529	KAI9375849.1
MU628426.1	119935	123022	KAI9375850.1
MU628426.1	123787	125020	KAI9375851.1
MU628426.1	125389	126906	KAI9375852.1
MU628426.1	127756	131318	KAI9375853.1
MU628426.1	131284	136284	KAI9375854.1
MU628426.1	137714	139826	KAI9375855.1
MU628426.1	139908	145963	KAI9375856.1
MU628426.1	146218	151971	KAI9375857.1
MU628426.1	152153	153558	KAI9375858.1
MU628426.1	153559	157438	KAI9375859.1
MU628426.1	159176	160011	KAI9375860.1
MU628426.1	160724	163518	KAI9375861.1
MU628426.1	163518	166864	KAI9375862.1
MU628426.1	166953	167779	KAI9375863.1
MU628426.1	167648	170864	KAI9375864.1
MU628426.1	171030	173577	KAI9375865.1
MU628426.1	175090	176257	KAI9375866.1
MU628426.1	176532	177420	KAI9375867.1
MU628426.1	177784	179198	KAI9375868.1
MU628426.1	179357	180980	KAI9375869.1
MU628426.1	181083	183477	KAI9375870.1
MU628426.1	183874	186224	KAI9375871.1
MU628426.1	186281	187316	KAI9375872.1
MU628426.1	187317	194361	KAI9375873.1
MU628426.1	194747	196183	KAI9375874.1
MU628426.1	196329	198876	KAI9375875.1
MU628426.1	198992	200481	KAI9375876.1
MU628426.1	200596	201755	KAI9375877.1
MU628426.1	202253	202685	KAI9375878.1
MU628427.1	1207	1845	KAI9375738.1
MU628427.1	2550	3928	KAI9375739.1
MU628427.1	4410	8703	KAI9375740.1
MU628427.1	8481	9960	KAI9375741.1
MU628427.1	12458	15321	KAI9375742.1
MU628427.1	15322	18136	KAI9375743.1
MU628427.1	18135	19136	KAI9375744.1
MU628427.1	19137	20790	KAI9375745.1
MU628427.1	20790	22483	KAI9375746.1
MU628427.1	23423	26459	KAI9375747.1
MU628427.1	26813	29262	KAI9375748.1
MU628427.1	29264	30210	KAI9375749.1
MU628427.1	30226	31417	KAI9375750.1
MU628427.1	32219	33587	KAI9375751.1
MU628427.1	38124	40023	KAI9375752.1
MU628427.1	40024	41441	KAI9375753.1
MU628427.1	42058	45337	KAI9375754.1
MU628427.1	46189	48423	KAI9375755.1
MU628427.1	49348	54103	KAI9375756.1
MU628427.1	54655	56117	KAI9375757.1
MU628427.1	56532	60070	KAI9375758.1
MU628427.1	59927	61372	KAI9375759.1
MU628427.1	61988	63630	KAI9375760.1
MU628427.1	64325	72170	KAI9375761.1
MU628427.1	74260	77795	KAI9375762.1
MU628427.1	78507	83316	KAI9375763.1
MU628427.1	83316	87121	KAI9375764.1
MU628427.1	87259	90569	KAI9375765.1
MU628427.1	90694	92426	KAI9375766.1
MU628427.1	93385	97513	KAI9375767.1
MU628427.1	97514	100242	KAI9375768.1
MU628427.1	100883	101805	KAI9375769.1
MU628427.1	101974	102831	KAI9375770.1
MU628427.1	103938	105018	KAI9375771.1
MU628427.1	105418	106439	KAI9375772.1
MU628427.1	108071	110459	KAI9375773.1
MU628427.1	110876	113616	KAI9375774.1
MU628427.1	113750	115114	KAI9375775.1
MU628427.1	116966	120697	KAI9375776.1
MU628427.1	121640	126690	KAI9375777.1
MU628427.1	127631	129230	KAI9375778.1
MU628427.1	129699	131354	KAI9375779.1
MU628427.1	131355	135209	KAI9375780.1
MU628427.1	135173	137137	KAI9375781.1
MU628427.1	138273	139725	KAI9375782.1
MU628427.1	142533	146025	KAI9375783.1
MU628427.1	146093	148131	KAI9375784.1
MU628427.1	148269	150842	KAI9375785.1
MU628427.1	152559	153319	KAI9375786.1
MU628427.1	153843	155275	KAI9375787.1
MU628427.1	155489	156612	KAI9375788.1
MU628427.1	157494	158921	KAI9375789.1
MU628427.1	158960	160676	KAI9375790.1
MU628427.1	160400	161130	KAI9375791.1
MU628427.1	161556	163810	KAI9375792.1
MU628427.1	163222	167284	KAI9375793.1
MU628427.1	167867	169092	KAI9375794.1
MU628427.1	170043	170244	KAI9375795.1
MU628427.1	170895	172142	KAI9375796.1
MU628427.1	171973	173172	KAI9375797.1
MU628427.1	173341	175617	KAI9375798.1
MU628427.1	176171	178035	KAI9375799.1
MU628427.1	178402	179920	KAI9375800.1
MU628427.1	179919	182416	KAI9375801.1
MU628427.1	182509	184259	KAI9375802.1
MU628427.1	184473	187163	KAI9375803.1
MU628427.1	187752	188470	KAI9375804.1
MU628427.1	188935	190530	KAI9375805.1
MU628427.1	190378	192471	KAI9375806.1
MU628427.1	194029	195247	KAI9375807.1
MU628427.1	198049	198658	KAI9375808.1
MU628428.1	89	821	KAI9375664.1
MU628428.1	1959	2547	KAI9375665.1
MU628428.1	3222	3970	KAI9375666.1
MU628428.1	4299	6018	KAI9375667.1
MU628428.1	5825	6357	KAI9375668.1
MU628428.1	6018	7030	KAI9375669.1
MU628428.1	7243	9389	KAI9375670.1
MU628428.1	9843	11442	KAI9375671.1
MU628428.1	11361	14988	KAI9375672.1
MU628428.1	15213	17267	KAI9375673.1
MU628428.1	17280	19367	KAI9375674.1
MU628428.1	19449	21536	KAI9375675.1
MU628428.1	22684	25743	KAI9375676.1
MU628428.1	25434	26835	KAI9375677.1
MU628428.1	27103	31123	KAI9375678.1
MU628428.1	31493	33012	KAI9375679.1
MU628428.1	33052	35888	KAI9375680.1
MU628428.1	35751	36581	KAI9375681.1
MU628428.1	36773	37855	KAI9375682.1
MU628428.1	38526	41270	KAI9375683.1
MU628428.1	42031	44237	KAI9375684.1
MU628428.1	44708	45546	KAI9375685.1
MU628428.1	46061	48672	KAI9375686.1
MU628428.1	50837	52215	KAI9375687.1
MU628428.1	52384	54595	KAI9375688.1
MU628428.1	55046	56454	KAI9375689.1
MU628428.1	57177	60773	KAI9375690.1
MU628428.1	60781	62612	KAI9375691.1
MU628428.1	64352	66386	KAI9375692.1
MU628428.1	67068	70604	KAI9375693.1
MU628428.1	71607	72003	KAI9375694.1
MU628428.1	74165	76000	KAI9375695.1
MU628428.1	75631	76497	KAI9375696.1
MU628428.1	77819	78661	KAI9375697.1
MU628428.1	82126	83502	KAI9375698.1
MU628428.1	83467	86898	KAI9375699.1
MU628428.1	87121	88243	KAI9375700.1
MU628428.1	90193	93034	KAI9375701.1
MU628428.1	92851	94770	KAI9375702.1
MU628428.1	95975	99973	KAI9375703.1
MU628428.1	100544	103864	KAI9375704.1
MU628428.1	104467	105200	KAI9375705.1
MU628428.1	105053	107574	KAI9375706.1
MU628428.1	107930	108506	KAI9375707.1
MU628428.1	110820	113500	KAI9375708.1
MU628428.1	113211	115615	KAI9375709.1
MU628428.1	115616	120318	KAI9375710.1
MU628428.1	120179	122781	KAI9375711.1
MU628428.1	123837	125890	KAI9375712.1
MU628428.1	126074	127531	KAI9375713.1
MU628428.1	127789	130142	KAI9375714.1
MU628428.1	130130	133997	KAI9375715.1
MU628428.1	133998	135366	KAI9375716.1
MU628428.1	138436	139414	KAI9375717.1
MU628428.1	140895	142533	KAI9375718.1
MU628428.1	145093	146524	KAI9375719.1
MU628428.1	146523	148073	KAI9375720.1
MU628428.1	148141	149824	KAI9375721.1
MU628428.1	149824	152029	KAI9375722.1
MU628428.1	151903	154097	KAI9375723.1
MU628428.1	154215	157271	KAI9375724.1
MU628428.1	157762	159323	KAI9375725.1
MU628428.1	159885	160392	KAI9375726.1
MU628428.1	162554	164277	KAI9375727.1
MU628428.1	164523	166089	KAI9375728.1
MU628428.1	166089	168206	KAI9375729.1
MU628428.1	169321	171234	KAI9375730.1
MU628428.1	171325	176042	KAI9375731.1
MU628428.1	176042	176896	KAI9375732.1
MU628428.1	176897	178539	KAI9375733.1
MU628428.1	178538	179658	KAI9375734.1
MU628428.1	180098	180965	KAI9375735.1
MU628428.1	180985	182852	KAI9375736.1
MU628428.1	184153	188228	KAI9375737.1
MU628429.1	1015	1570	KAI9375593.1
MU628429.1	1685	3161	KAI9375594.1
MU628429.1	4557	6251	KAI9375595.1
MU628429.1	6309	7807	KAI9375596.1
MU628429.1	8749	10167	KAI9375597.1
MU628429.1	10189	11063	KAI9375598.1
MU628429.1	12459	16448	KAI9375599.1
MU628429.1	21519	22779	KAI9375600.1
MU628429.1	24841	27833	KAI9375601.1
MU628429.1	28000	31956	KAI9375602.1
MU628429.1	31867	35097	KAI9375603.1
MU628429.1	36240	39623	KAI9375604.1
MU628429.1	40509	42532	KAI9375605.1
MU628429.1	44580	45836	KAI9375606.1
MU628429.1	46137	48874	KAI9375607.1
MU628429.1	49717	50720	KAI9375608.1
MU628429.1	50720	51759	KAI9375609.1
MU628429.1	52097	53762	KAI9375610.1
MU628429.1	54269	55681	KAI9375611.1
MU628429.1	55960	56793	KAI9375612.1
MU628429.1	57934	61147	KAI9375613.1
MU628429.1	61118	64093	KAI9375614.1
MU628429.1	68156	69042	KAI9375615.1
MU628429.1	71094	72853	KAI9375616.1
MU628429.1	74319	75490	KAI9375617.1
MU628429.1	76950	77640	KAI9375618.1
MU628429.1	78032	79034	KAI9375619.1
MU628429.1	79155	82477	KAI9375620.1
MU628429.1	83125	84481	KAI9375621.1
MU628429.1	84583	86268	KAI9375622.1
MU628429.1	88955	90112	KAI9375623.1
MU628429.1	91925	93187	KAI9375624.1
MU628429.1	93437	93764	KAI9375625.1
MU628429.1	93970	95848	KAI9375626.1
MU628429.1	95765	97273	KAI9375627.1
MU628429.1	97395	99172	KAI9375628.1
MU628429.1	99216	99681	KAI9375629.1
MU628429.1	99733	103183	KAI9375630.1
MU628429.1	104924	106597	KAI9375631.1
MU628429.1	106852	112298	KAI9375632.1
MU628429.1	112311	115582	KAI9375633.1
MU628429.1	115582	116494	KAI9375634.1
MU628429.1	116642	117563	KAI9375635.1
MU628429.1	119483	121156	KAI9375636.1
MU628429.1	123756	126447	KAI9375637.1
MU628429.1	127134	129184	KAI9375638.1
MU628429.1	129403	131425	KAI9375639.1
MU628429.1	132883	134076	KAI9375640.1
MU628429.1	133729	137570	KAI9375641.1
MU628429.1	137902	139994	KAI9375642.1
MU628429.1	139994	141436	KAI9375643.1
MU628429.1	141563	143549	KAI9375644.1
MU628429.1	143757	144872	KAI9375645.1
MU628429.1	146493	148318	KAI9375646.1
MU628429.1	148320	150354	KAI9375647.1
MU628429.1	150548	152304	KAI9375648.1
MU628429.1	152587	154017	KAI9375649.1
MU628429.1	154051	155969	KAI9375650.1
MU628429.1	155970	158593	KAI9375651.1
MU628429.1	159080	162882	KAI9375652.1
MU628429.1	163030	166252	KAI9375653.1
MU628429.1	166648	167850	KAI9375654.1
MU628429.1	168900	170625	KAI9375655.1
MU628429.1	170571	172417	KAI9375656.1
MU628429.1	172506	175634	KAI9375657.1
MU628429.1	176751	178204	KAI9375658.1
MU628429.1	178278	179860	KAI9375659.1
MU628429.1	180185	181513	KAI9375660.1
MU628429.1	182221	185876	KAI9375661.1
MU628429.1	185877	187241	KAI9375662.1
MU628429.1	187611	188681	KAI9375663.1
MU628430.1	2490	7151	KAI9375525.1
MU628430.1	8267	9077	KAI9375526.1
MU628430.1	10036	12267	KAI9375527.1
MU628430.1	12820	13321	KAI9375528.1
MU628430.1	13670	15467	KAI9375529.1
MU628430.1	16283	17288	KAI9375530.1
MU628430.1	17697	19140	KAI9375531.1
MU628430.1	20215	22156	KAI9375532.1
MU628430.1	22636	23907	KAI9375533.1
MU628430.1	25266	27357	KAI9375534.1
MU628430.1	31837	33644	KAI9375535.1
MU628430.1	35244	36059	KAI9375536.1
MU628430.1	37070	37565	KAI9375537.1
MU628430.1	38769	39666	KAI9375538.1
MU628430.1	41044	42392	KAI9375539.1
MU628430.1	45337	46950	KAI9375540.1
MU628430.1	46440	47189	KAI9375541.1
MU628430.1	47826	48531	KAI9375542.1
MU628430.1	48957	51210	KAI9375543.1
MU628430.1	51745	53604	KAI9375544.1
MU628430.1	53604	55076	KAI9375545.1
MU628430.1	56024	56964	KAI9375546.1
MU628430.1	58626	59456	KAI9375547.1
MU628430.1	60085	62284	KAI9375548.1
MU628430.1	62616	64540	KAI9375549.1
MU628430.1	64668	66369	KAI9375550.1
MU628430.1	68369	68975	KAI9375551.1
MU628430.1	70997	71621	KAI9375552.1
MU628430.1	72553	75143	KAI9375553.1
MU628430.1	77987	81129	KAI9375554.1
MU628430.1	82734	83408	KAI9375555.1
MU628430.1	85369	87233	KAI9375556.1
MU628430.1	87928	90473	KAI9375557.1
MU628430.1	90733	91237	KAI9375558.1
MU628430.1	92577	96987	KAI9375559.1
MU628430.1	98020	98661	KAI9375560.1
MU628430.1	100334	101592	KAI9375561.1
MU628430.1	102349	105933	KAI9375562.1
MU628430.1	106867	108422	KAI9375563.1
MU628430.1	110152	111216	KAI9375564.1
MU628430.1	111662	114051	KAI9375565.1
MU628430.1	116467	117712	KAI9375566.1
MU628430.1	118806	123442	KAI9375567.1
MU628430.1	126245	126675	KAI9375568.1
MU628430.1	127920	128577	KAI9375569.1
MU628430.1	131667	132137	KAI9375570.1
MU628430.1	132177	133977	KAI9375571.1
MU628430.1	134111	135402	KAI9375572.1
MU628430.1	135799	138433	KAI9375573.1
MU628430.1	139435	142111	KAI9375574.1
MU628430.1	143275	144229	KAI9375575.1
MU628430.1	145092	146049	KAI9375576.1
MU628430.1	146451	147735	KAI9375577.1
MU628430.1	148278	150378	KAI9375578.1
MU628430.1	150553	153272	KAI9375579.1
MU628430.1	154196	154860	KAI9375580.1
MU628430.1	156321	157799	KAI9375581.1
MU628430.1	157846	160425	KAI9375582.1
MU628430.1	162990	165810	KAI9375583.1
MU628430.1	166312	168091	KAI9375584.1
MU628430.1	168749	172955	KAI9375585.1
MU628430.1	173343	175121	KAI9375586.1
MU628430.1	175019	177627	KAI9375587.1
MU628430.1	178232	180244	KAI9375588.1
MU628430.1	180743	182227	KAI9375589.1
MU628430.1	182152	182984	KAI9375590.1
MU628430.1	182985	184801	KAI9375591.1
MU628430.1	185357	187130	KAI9375592.1
MU628431.1	562	2389	KAI9375456.1
MU628431.1	3697	4963	KAI9375457.1
MU628431.1	5588	6119	KAI9375458.1
MU628431.1	6599	7091	KAI9375459.1
MU628431.1	9900	12144	KAI9375460.1
MU628431.1	12596	13888	KAI9375461.1
MU628431.1	14010	15908	KAI9375462.1
MU628431.1	16539	18817	KAI9375463.1
MU628431.1	18628	20774	KAI9375464.1
MU628431.1	22017	26186	KAI9375465.1
MU628431.1	28368	29740	KAI9375466.1
MU628431.1	30826	33025	KAI9375467.1
MU628431.1	35019	35977	KAI9375468.1
MU628431.1	36404	37420	KAI9375469.1
MU628431.1	38244	40804	KAI9375470.1
MU628431.1	41124	42907	KAI9375471.1
MU628431.1	43636	44913	KAI9375472.1
MU628431.1	45991	46913	KAI9375473.1
MU628431.1	47081	49623	KAI9375474.1
MU628431.1	49944	52409	KAI9375475.1
MU628431.1	52409	53452	KAI9375476.1
MU628431.1	53452	55419	KAI9375477.1
MU628431.1	55536	57512	KAI9375478.1
MU628431.1	58052	58955	KAI9375479.1
MU628431.1	60647	62067	KAI9375480.1
MU628431.1	63406	65854	KAI9375481.1
MU628431.1	66083	66936	KAI9375482.1
MU628431.1	67062	69174	KAI9375483.1
MU628431.1	69221	70848	KAI9375484.1
MU628431.1	70848	72641	KAI9375485.1
MU628431.1	72734	76337	KAI9375486.1
MU628431.1	76423	78738	KAI9375487.1
MU628431.1	78961	81128	KAI9375488.1
MU628431.1	80934	81631	KAI9375489.1
MU628431.1	82146	86417	KAI9375490.1
MU628431.1	93617	94122	KAI9375491.1
MU628431.1	96904	98390	KAI9375492.1
MU628431.1	99198	101951	KAI9375493.1
MU628431.1	102389	103702	KAI9375494.1
MU628431.1	103695	107937	KAI9375495.1
MU628431.1	109442	110267	KAI9375496.1
MU628431.1	113204	118448	KAI9375497.1
MU628431.1	119167	119798	KAI9375498.1
MU628431.1	120772	121629	KAI9375499.1
MU628431.1	129446	131501	KAI9375500.1
MU628431.1	132900	133406	KAI9375501.1
MU628431.1	135158	136618	KAI9375502.1
MU628431.1	137103	141750	KAI9375503.1
MU628431.1	142623	145732	KAI9375504.1
MU628431.1	146335	148032	KAI9375505.1
MU628431.1	148262	150426	KAI9375506.1
MU628431.1	150670	153377	KAI9375507.1
MU628431.1	154605	156248	KAI9375508.1
MU628431.1	156256	157867	KAI9375509.1
MU628431.1	157977	159290	KAI9375510.1
MU628431.1	160257	161977	KAI9375511.1
MU628431.1	163652	166445	KAI9375512.1
MU628431.1	166680	167653	KAI9375513.1
MU628431.1	167583	168742	KAI9375514.1
MU628431.1	168967	170162	KAI9375515.1
MU628431.1	170369	171254	KAI9375516.1
MU628431.1	171699	173697	KAI9375517.1
MU628431.1	173698	177180	KAI9375518.1
MU628431.1	178507	179388	KAI9375519.1
MU628431.1	179745	180607	KAI9375520.1
MU628431.1	180607	181797	KAI9375521.1
MU628431.1	181260	182593	KAI9375522.1
MU628431.1	183667	184986	KAI9375523.1
MU628431.1	186221	186513	KAI9375524.1
MU628432.1	818	2463	KAI9375381.1
MU628432.1	2605	4845	KAI9375382.1
MU628432.1	5484	6832	KAI9375383.1
MU628432.1	8086	9622	KAI9375384.1
MU628432.1	9895	11435	KAI9375385.1
MU628432.1	12012	13382	KAI9375386.1
MU628432.1	14615	18450	KAI9375387.1
MU628432.1	19281	21021	KAI9375388.1
MU628432.1	21338	22493	KAI9375389.1
MU628432.1	25322	26171	KAI9375390.1
MU628432.1	27022	29619	KAI9375391.1
MU628432.1	29709	31392	KAI9375392.1
MU628432.1	31269	32522	KAI9375393.1
MU628432.1	32683	34262	KAI9375394.1
MU628432.1	34208	36909	KAI9375395.1
MU628432.1	37441	39764	KAI9375396.1
MU628432.1	40427	43293	KAI9375397.1
MU628432.1	43293	44575	KAI9375398.1
MU628432.1	45558	47407	KAI9375399.1
MU628432.1	47593	49333	KAI9375400.1
MU628432.1	49647	52919	KAI9375401.1
MU628432.1	59474	63756	KAI9375402.1
MU628432.1	64453	65590	KAI9375403.1
MU628432.1	67238	69538	KAI9375404.1
MU628432.1	69978	72028	KAI9375405.1
MU628432.1	72138	73420	KAI9375406.1
MU628432.1	73420	74698	KAI9375407.1
MU628432.1	75331	77618	KAI9375408.1
MU628432.1	77661	80190	KAI9375409.1
MU628432.1	80616	82064	KAI9375410.1
MU628432.1	82645	83336	KAI9375411.1
MU628432.1	83528	86025	KAI9375412.1
MU628432.1	85974	90040	KAI9375413.1
MU628432.1	90050	92878	KAI9375414.1
MU628432.1	93555	94392	KAI9375415.1
MU628432.1	94865	97512	KAI9375416.1
MU628432.1	98172	99199	KAI9375417.1
MU628432.1	99705	101746	KAI9375418.1
MU628432.1	102302	104635	KAI9375419.1
MU628432.1	104962	106204	KAI9375420.1
MU628432.1	106425	109050	KAI9375421.1
MU628432.1	111250	111785	KAI9375422.1
MU628432.1	112583	114202	KAI9375423.1
MU628432.1	117721	119899	KAI9375424.1
MU628432.1	120113	121135	KAI9375425.1
MU628432.1	122805	125563	KAI9375426.1
MU628432.1	125881	127916	KAI9375427.1
MU628432.1	128323	129292	KAI9375428.1
MU628432.1	129496	130353	KAI9375429.1
MU628432.1	130817	132941	KAI9375430.1
MU628432.1	132939	134994	KAI9375431.1
MU628432.1	135713	137382	KAI9375432.1
MU628432.1	137596	138522	KAI9375433.1
MU628432.1	138619	139354	KAI9375434.1
MU628432.1	138909	140871	KAI9375435.1
MU628432.1	140872	142670	KAI9375436.1
MU628432.1	142449	143725	KAI9375437.1
MU628432.1	143783	146028	KAI9375438.1
MU628432.1	148761	150212	KAI9375439.1
MU628432.1	150205	153160	KAI9375440.1
MU628432.1	153875	154366	KAI9375441.1
MU628432.1	155040	157042	KAI9375442.1
MU628432.1	157138	159605	KAI9375443.1
MU628432.1	159606	162349	KAI9375444.1
MU628432.1	162349	164540	KAI9375445.1
MU628432.1	165138	166892	KAI9375446.1
MU628432.1	166893	168068	KAI9375447.1
MU628432.1	168250	168977	KAI9375448.1
MU628432.1	169139	170733	KAI9375449.1
MU628432.1	171180	172125	KAI9375450.1
MU628432.1	172559	174457	KAI9375451.1
MU628432.1	174713	176345	KAI9375452.1
MU628432.1	176516	177599	KAI9375453.1
MU628432.1	178195	178964	KAI9375454.1
MU628432.1	179727	181848	KAI9375455.1
MU628433.1	10	1813	KAI9375326.1
MU628433.1	2597	4090	KAI9375327.1
MU628433.1	4293	6336	KAI9375328.1
MU628433.1	6655	7869	KAI9375329.1
MU628433.1	7726	9851	KAI9375330.1
MU628433.1	10140	12659	KAI9375331.1
MU628433.1	14184	15901	KAI9375332.1
MU628433.1	16229	19153	KAI9375333.1
MU628433.1	19345	22732	KAI9375334.1
MU628433.1	23385	25108	KAI9375335.1
MU628433.1	25260	27254	KAI9375336.1
MU628433.1	27302	28231	KAI9375337.1
MU628433.1	29939	33401	KAI9375338.1
MU628433.1	34167	35679	KAI9375339.1
MU628433.1	37905	39703	KAI9375340.1
MU628433.1	39826	40660	KAI9375341.1
MU628433.1	43971	46119	KAI9375342.1
MU628433.1	46377	47601	KAI9375343.1
MU628433.1	49470	51160	KAI9375344.1
MU628433.1	55520	57211	KAI9375345.1
MU628433.1	58579	59922	KAI9375346.1
MU628433.1	60486	60987	KAI9375347.1
MU628433.1	61734	62300	KAI9375348.1
MU628433.1	62852	63751	KAI9375349.1
MU628433.1	65017	66970	KAI9375350.1
MU628433.1	69962	71390	KAI9375351.1
MU628433.1	71622	73005	KAI9375352.1
MU628433.1	73834	74641	KAI9375353.1
MU628433.1	75097	79504	KAI9375354.1
MU628433.1	79624	80353	KAI9375355.1
MU628433.1	80881	82554	KAI9375356.1
MU628433.1	96778	98289	KAI9375357.1
MU628433.1	99681	100184	KAI9375358.1
MU628433.1	101475	103707	KAI9375359.1
MU628433.1	104061	107022	KAI9375360.1
MU628433.1	106722	107179	KAI9375361.1
MU628433.1	107420	108410	KAI9375362.1
MU628433.1	108870	112359	KAI9375363.1
MU628433.1	113857	114919	KAI9375364.1
MU628433.1	115059	115365	KAI9375365.1
MU628433.1	115861	117099	KAI9375366.1
MU628433.1	117837	119542	KAI9375367.1
MU628433.1	119876	121278	KAI9375368.1
MU628433.1	125040	125361	KAI9375369.1
MU628433.1	125572	126162	KAI9375370.1
MU628433.1	126499	127913	KAI9375371.1
MU628433.1	129196	130247	KAI9375372.1
MU628433.1	131852	136773	KAI9375373.1
MU628433.1	137844	140558	KAI9375374.1
MU628433.1	142529	143718	KAI9375375.1
MU628433.1	152271	154403	KAI9375376.1
MU628433.1	155118	156762	KAI9375377.1
MU628433.1	156511	158004	KAI9375378.1
MU628433.1	159225	162044	KAI9375379.1
MU628433.1	172449	175610	KAI9375380.1
MU628434.1	20	2701	KAI9375274.1
MU628434.1	4467	7221	KAI9375275.1
MU628434.1	8213	12737	KAI9375276.1
MU628434.1	13069	15209	KAI9375277.1
MU628434.1	15534	16367	KAI9375278.1
MU628434.1	17362	21810	KAI9375279.1
MU628434.1	21931	23856	KAI9375280.1
MU628434.1	24082	26082	KAI9375281.1
MU628434.1	26495	28409	KAI9375282.1
MU628434.1	28498	29977	KAI9375283.1
MU628434.1	29745	30545	KAI9375284.1
MU628434.1	30619	32305	KAI9375285.1
MU628434.1	34465	36833	KAI9375286.1
MU628434.1	36834	43640	KAI9375287.1
MU628434.1	43641	46878	KAI9375288.1
MU628434.1	47235	48355	KAI9375289.1
MU628434.1	52094	55967	KAI9375290.1
MU628434.1	56788	58356	KAI9375291.1
MU628434.1	58236	60377	KAI9375292.1
MU628434.1	60377	62648	KAI9375293.1
MU628434.1	62058	65538	KAI9375294.1
MU628434.1	67203	68414	KAI9375295.1
MU628434.1	68909	69539	KAI9375296.1
MU628434.1	70211	72268	KAI9375297.1
MU628434.1	72484	75755	KAI9375298.1
MU628434.1	75736	77786	KAI9375299.1
MU628434.1	77786	80776	KAI9375300.1
MU628434.1	82418	85718	KAI9375301.1
MU628434.1	86823	88743	KAI9375302.1
MU628434.1	88683	90451	KAI9375303.1
MU628434.1	90610	92756	KAI9375304.1
MU628434.1	94502	96961	KAI9375305.1
MU628434.1	97679	98756	KAI9375306.1
MU628434.1	99528	101895	KAI9375307.1
MU628434.1	101896	103483	KAI9375308.1
MU628434.1	112111	113786	KAI9375309.1
MU628434.1	117319	119455	KAI9375310.1
MU628434.1	119824	120942	KAI9375311.1
MU628434.1	121990	131990	KAI9375312.1
MU628434.1	132754	135299	KAI9375313.1
MU628434.1	135427	138340	KAI9375314.1
MU628434.1	138787	142455	KAI9375315.1
MU628434.1	142564	142958	KAI9375316.1
MU628434.1	144050	144877	KAI9375317.1
MU628434.1	147050	150294	KAI9375318.1
MU628434.1	150701	153758	KAI9375319.1
MU628434.1	154239	158523	KAI9375320.1
MU628434.1	158059	160735	KAI9375321.1
MU628434.1	160791	162031	KAI9375322.1
MU628434.1	162200	164156	KAI9375323.1
MU628434.1	164797	166875	KAI9375324.1
MU628434.1	170693	172521	KAI9375325.1
MU628435.1	844	1268	KAI9375211.1
MU628435.1	3658	4131	KAI9375212.1
MU628435.1	7026	8854	KAI9375213.1
MU628435.1	8848	10654	KAI9375214.1
MU628435.1	12761	14577	KAI9375215.1
MU628435.1	14577	15599	KAI9375216.1
MU628435.1	17588	18559	KAI9375217.1
MU628435.1	18797	20669	KAI9375218.1
MU628435.1	20739	22197	KAI9375219.1
MU628435.1	23887	25209	KAI9375220.1
MU628435.1	25908	27962	KAI9375221.1
MU628435.1	28339	30076	KAI9375222.1
MU628435.1	30367	31435	KAI9375223.1
MU628435.1	31436	34152	KAI9375224.1
MU628435.1	35360	36751	KAI9375225.1
MU628435.1	37683	39397	KAI9375226.1
MU628435.1	39406	40975	KAI9375227.1
MU628435.1	41151	43440	KAI9375228.1
MU628435.1	43653	44912	KAI9375229.1
MU628435.1	46409	47583	KAI9375230.1
MU628435.1	47491	48219	KAI9375231.1
MU628435.1	48813	49206	KAI9375232.1
MU628435.1	51613	53382	KAI9375233.1
MU628435.1	63146	64316	KAI9375234.1
MU628435.1	65808	68044	KAI9375235.1
MU628435.1	68334	69526	KAI9375236.1
MU628435.1	70169	71869	KAI9375237.1
MU628435.1	72679	76051	KAI9375238.1
MU628435.1	76217	77064	KAI9375239.1
MU628435.1	76503	79802	KAI9375240.1
MU628435.1	79925	81535	KAI9375241.1
MU628435.1	81475	83451	KAI9375242.1
MU628435.1	83976	85812	KAI9375243.1
MU628435.1	88826	90841	KAI9375244.1
MU628435.1	91445	92192	KAI9375245.1
MU628435.1	92992	96830	KAI9375246.1
MU628435.1	96812	97662	KAI9375247.1
MU628435.1	97835	99903	KAI9375248.1
MU628435.1	99903	101403	KAI9375249.1
MU628435.1	101706	102469	KAI9375250.1
MU628435.1	102470	104000	KAI9375251.1
MU628435.1	104310	105751	KAI9375252.1
MU628435.1	105957	107409	KAI9375253.1
MU628435.1	107529	109089	KAI9375254.1
MU628435.1	109077	111175	KAI9375255.1
MU628435.1	113225	113813	KAI9375256.1
MU628435.1	115386	116678	KAI9375257.1
MU628435.1	116637	119541	KAI9375258.1
MU628435.1	121446	123306	KAI9375259.1
MU628435.1	124223	125258	KAI9375260.1
MU628435.1	125138	128461	KAI9375261.1
MU628435.1	129879	131979	KAI9375262.1
MU628435.1	133071	135850	KAI9375263.1
MU628435.1	138100	138520	KAI9375264.1
MU628435.1	138971	140590	KAI9375265.1
MU628435.1	140736	145177	KAI9375266.1
MU628435.1	146553	149306	KAI9375267.1
MU628435.1	149098	150958	KAI9375268.1
MU628435.1	150959	153724	KAI9375269.1
MU628435.1	154752	156938	KAI9375270.1
MU628435.1	157425	161234	KAI9375271.1
MU628435.1	160739	162776	KAI9375272.1
MU628435.1	165437	167130	KAI9375273.1
MU628436.1	564	954	KAI9375143.1
MU628436.1	806	3296	KAI9375144.1
MU628436.1	3406	5369	KAI9375145.1
MU628436.1	5371	8086	KAI9375146.1
MU628436.1	8046	8935	KAI9375147.1
MU628436.1	11729	12143	KAI9375148.1
MU628436.1	14544	16444	KAI9375149.1
MU628436.1	17170	18694	KAI9375150.1
MU628436.1	18739	19547	KAI9375151.1
MU628436.1	19592	21434	KAI9375152.1
MU628436.1	21704	23126	KAI9375153.1
MU628436.1	23323	24987	KAI9375154.1
MU628436.1	25123	26635	KAI9375155.1
MU628436.1	26646	28514	KAI9375156.1
MU628436.1	28936	30153	KAI9375157.1
MU628436.1	31362	32863	KAI9375158.1
MU628436.1	34356	34692	KAI9375159.1
MU628436.1	36846	38071	KAI9375160.1
MU628436.1	39888	40698	KAI9375161.1
MU628436.1	42374	43855	KAI9375162.1
MU628436.1	43850	46071	KAI9375163.1
MU628436.1	46044	47349	KAI9375164.1
MU628436.1	47543	48453	KAI9375165.1
MU628436.1	50537	51581	KAI9375166.1
MU628436.1	51485	52852	KAI9375167.1
MU628436.1	54515	55053	KAI9375168.1
MU628436.1	55118	56281	KAI9375169.1
MU628436.1	57238	58302	KAI9375170.1
MU628436.1	60035	61103	KAI9375171.1
MU628436.1	61490	63733	KAI9375172.1
MU628436.1	64396	64810	KAI9375173.1
MU628436.1	64847	66014	KAI9375174.1
MU628436.1	67051	72274	KAI9375175.1
MU628436.1	72228	72938	KAI9375176.1
MU628436.1	73352	75151	KAI9375177.1
MU628436.1	75560	78323	KAI9375178.1
MU628436.1	78061	80583	KAI9375179.1
MU628436.1	81078	83521	KAI9375180.1
MU628436.1	85952	86825	KAI9375181.1
MU628436.1	92726	94666	KAI9375182.1
MU628436.1	96498	97066	KAI9375183.1
MU628436.1	97214	97991	KAI9375184.1
MU628436.1	97678	99099	KAI9375185.1
MU628436.1	100810	105678	KAI9375186.1
MU628436.1	106002	107630	KAI9375187.1
MU628436.1	108042	109869	KAI9375188.1
MU628436.1	110662	111894	KAI9375189.1
MU628436.1	112018	113230	KAI9375190.1
MU628436.1	113831	114652	KAI9375191.1
MU628436.1	114788	116761	KAI9375192.1
MU628436.1	117469	119602	KAI9375193.1
MU628436.1	120089	120585	KAI9375194.1
MU628436.1	120634	122164	KAI9375195.1
MU628436.1	123872	128660	KAI9375196.1
MU628436.1	129447	130497	KAI9375197.1
MU628436.1	131441	132669	KAI9375198.1
MU628436.1	132790	134067	KAI9375199.1
MU628436.1	135186	137520	KAI9375200.1
MU628436.1	137726	138999	KAI9375201.1
MU628436.1	138820	140308	KAI9375202.1
MU628436.1	144128	146044	KAI9375203.1
MU628436.1	148753	151594	KAI9375204.1
MU628436.1	154783	156443	KAI9375205.1
MU628436.1	156747	158884	KAI9375206.1
MU628436.1	158972	160516	KAI9375207.1
MU628436.1	160532	161383	KAI9375208.1
MU628436.1	161690	163493	KAI9375209.1
MU628436.1	165091	165549	KAI9375210.1
MU628437.1	2191	4194	KAI9375081.1
MU628437.1	5605	6343	KAI9375082.1
MU628437.1	6679	7488	KAI9375083.1
MU628437.1	7839	8382	KAI9375084.1
MU628437.1	8438	9545	KAI9375085.1
MU628437.1	10467	11024	KAI9375086.1
MU628437.1	11822	13061	KAI9375087.1
MU628437.1	13620	14622	KAI9375088.1
MU628437.1	16924	18867	KAI9375089.1
MU628437.1	19122	20702	KAI9375090.1
MU628437.1	20720	23552	KAI9375091.1
MU628437.1	24048	24453	KAI9375092.1
MU628437.1	24776	26397	KAI9375093.1
MU628437.1	27127	29898	KAI9375094.1
MU628437.1	30314	31886	KAI9375095.1
MU628437.1	32366	35536	KAI9375096.1
MU628437.1	35902	37599	KAI9375097.1
MU628437.1	37754	39878	KAI9375098.1
MU628437.1	41379	43147	KAI9375099.1
MU628437.1	44893	45850	KAI9375100.1
MU628437.1	47528	49867	KAI9375101.1
MU628437.1	49889	51846	KAI9375102.1
MU628437.1	52845	56042	KAI9375103.1
MU628437.1	56994	58126	KAI9375104.1
MU628437.1	58334	60473	KAI9375105.1
MU628437.1	60473	63343	KAI9375106.1
MU628437.1	64073	65635	KAI9375107.1
MU628437.1	66229	68509	KAI9375108.1
MU628437.1	68543	70279	KAI9375109.1
MU628437.1	70434	72611	KAI9375110.1
MU628437.1	74630	76422	KAI9375111.1
MU628437.1	79309	80965	KAI9375112.1
MU628437.1	81454	83663	KAI9375113.1
MU628437.1	84993	87583	KAI9375114.1
MU628437.1	88109	90331	KAI9375115.1
MU628437.1	90181	92058	KAI9375116.1
MU628437.1	92474	94075	KAI9375117.1
MU628437.1	96170	97540	KAI9375118.1
MU628437.1	99877	101753	KAI9375119.1
MU628437.1	103319	104524	KAI9375120.1
MU628437.1	104874	106441	KAI9375121.1
MU628437.1	107204	108700	KAI9375122.1
MU628437.1	109370	111098	KAI9375123.1
MU628437.1	111841	114163	KAI9375124.1
MU628437.1	114163	115387	KAI9375125.1
MU628437.1	115917	118699	KAI9375126.1
MU628437.1	119129	121244	KAI9375127.1
MU628437.1	121563	122588	KAI9375128.1
MU628437.1	124351	125703	KAI9375129.1
MU628437.1	128163	129526	KAI9375130.1
MU628437.1	129677	129964	KAI9375131.1
MU628437.1	129931	131674	KAI9375132.1
MU628437.1	131893	134410	KAI9375133.1
MU628437.1	139560	140065	KAI9375134.1
MU628437.1	140704	141641	KAI9375135.1
MU628437.1	142906	145353	KAI9375136.1
MU628437.1	145687	148822	KAI9375137.1
MU628437.1	149114	150807	KAI9375138.1
MU628437.1	151147	153972	KAI9375139.1
MU628437.1	153956	156663	KAI9375140.1
MU628437.1	156963	158594	KAI9375141.1
MU628437.1	159583	160855	KAI9375142.1
MU628438.1	3608	5128	KAI9375016.1
MU628438.1	5347	7149	KAI9375017.1
MU628438.1	6980	8688	KAI9375018.1
MU628438.1	9463	11420	KAI9375019.1
MU628438.1	13036	13588	KAI9375020.1
MU628438.1	14193	15842	KAI9375021.1
MU628438.1	19741	23002	KAI9375022.1
MU628438.1	24320	26064	KAI9375023.1
MU628438.1	26218	27217	KAI9375024.1
MU628438.1	30742	32674	KAI9375025.1
MU628438.1	35346	35685	KAI9375026.1
MU628438.1	36652	37135	KAI9375027.1
MU628438.1	38901	39609	KAI9375028.1
MU628438.1	39518	41038	KAI9375029.1
MU628438.1	41365	41770	KAI9375030.1
MU628438.1	41913	44131	KAI9375031.1
MU628438.1	44132	46095	KAI9375032.1
MU628438.1	46095	48782	KAI9375033.1
MU628438.1	49651	52732	KAI9375034.1
MU628438.1	53044	53806	KAI9375035.1
MU628438.1	54758	55793	KAI9375036.1
MU628438.1	55888	57366	KAI9375037.1
MU628438.1	57465	59007	KAI9375038.1
MU628438.1	59425	61031	KAI9375039.1
MU628438.1	61430	62796	KAI9375040.1
MU628438.1	63520	64276	KAI9375041.1
MU628438.1	64940	65699	KAI9375042.1
MU628438.1	66297	67953	KAI9375043.1
MU628438.1	69309	70849	KAI9375044.1
MU628438.1	70983	73590	KAI9375045.1
MU628438.1	72914	73590	KAI9375046.1
MU628438.1	74451	76579	KAI9375047.1
MU628438.1	77138	78666	KAI9375048.1
MU628438.1	78356	80335	KAI9375049.1
MU628438.1	80387	81528	KAI9375050.1
MU628438.1	81737	87069	KAI9375051.1
MU628438.1	87120	88065	KAI9375052.1
MU628438.1	88028	89394	KAI9375053.1
MU628438.1	89439	91203	KAI9375054.1
MU628438.1	90988	92246	KAI9375055.1
MU628438.1	92754	93670	KAI9375056.1
MU628438.1	94120	95819	KAI9375057.1
MU628438.1	96878	98399	KAI9375058.1
MU628438.1	98616	101030	KAI9375059.1
MU628438.1	103115	104984	KAI9375060.1
MU628438.1	104822	105985	KAI9375061.1
MU628438.1	107820	110453	KAI9375062.1
MU628438.1	110453	111574	KAI9375063.1
MU628438.1	113607	116752	KAI9375064.1
MU628438.1	121125	125450	KAI9375065.1
MU628438.1	127040	128634	KAI9375066.1
MU628438.1	128767	131405	KAI9375067.1
MU628438.1	132224	133284	KAI9375068.1
MU628438.1	133877	135170	KAI9375069.1
MU628438.1	137065	138832	KAI9375070.1
MU628438.1	138807	141274	KAI9375071.1
MU628438.1	141494	142845	KAI9375072.1
MU628438.1	142896	144120	KAI9375073.1
MU628438.1	144987	145605	KAI9375074.1
MU628438.1	146386	146866	KAI9375075.1
MU628438.1	147959	149015	KAI9375076.1
MU628438.1	149960	151602	KAI9375077.1
MU628438.1	152301	153477	KAI9375078.1
MU628438.1	154250	156064	KAI9375079.1
MU628438.1	157709	158285	KAI9375080.1
MU628439.1	74	2250	KAI9374948.1
MU628439.1	2090	4000	KAI9374949.1
MU628439.1	4754	5678	KAI9374950.1
MU628439.1	6315	8401	KAI9374951.1
MU628439.1	8407	10592	KAI9374952.1
MU628439.1	8458	8848	KAI9374953.1
MU628439.1	10860	13034	KAI9374954.1
MU628439.1	12975	16060	KAI9374955.1
MU628439.1	17254	17960	KAI9374956.1
MU628439.1	18144	21298	KAI9374957.1
MU628439.1	21610	23489	KAI9374958.1
MU628439.1	23686	24752	KAI9374959.1
MU628439.1	25040	27942	KAI9374960.1
MU628439.1	28056	31508	KAI9374961.1
MU628439.1	30785	32002	KAI9374962.1
MU628439.1	31957	36380	KAI9374963.1
MU628439.1	37630	39955	KAI9374964.1
MU628439.1	40239	40703	KAI9374965.1
MU628439.1	41309	43180	KAI9374966.1
MU628439.1	43494	44321	KAI9374967.1
MU628439.1	44321	46069	KAI9374968.1
MU628439.1	45626	47100	KAI9374969.1
MU628439.1	49259	53107	KAI9374970.1
MU628439.1	53428	55907	KAI9374971.1
MU628439.1	55992	60115	KAI9374972.1
MU628439.1	61268	62645	KAI9374973.1
MU628439.1	66883	68523	KAI9374974.1
MU628439.1	69106	72610	KAI9374975.1
MU628439.1	73121	75893	KAI9374976.1
MU628439.1	76591	77545	KAI9374977.1
MU628439.1	77670	79269	KAI9374978.1
MU628439.1	79777	81020	KAI9374979.1
MU628439.1	81451	82841	KAI9374980.1
MU628439.1	83006	86192	KAI9374981.1
MU628439.1	87504	90053	KAI9374982.1
MU628439.1	90756	91359	KAI9374983.1
MU628439.1	91178	95291	KAI9374984.1
MU628439.1	95388	97268	KAI9374985.1
MU628439.1	97453	98614	KAI9374986.1
MU628439.1	99100	100540	KAI9374987.1
MU628439.1	100609	101889	KAI9374988.1
MU628439.1	101914	102696	KAI9374989.1
MU628439.1	105291	106423	KAI9374990.1
MU628439.1	106801	109893	KAI9374991.1
MU628439.1	109903	111769	KAI9374992.1
MU628439.1	111769	114719	KAI9374993.1
MU628439.1	115156	115678	KAI9374994.1
MU628439.1	115925	116611	KAI9374995.1
MU628439.1	117293	119559	KAI9374996.1
MU628439.1	119559	120974	KAI9374997.1
MU628439.1	120560	122833	KAI9374998.1
MU628439.1	122834	125262	KAI9374999.1
MU628439.1	125377	127772	KAI9375000.1
MU628439.1	127888	129780	KAI9375001.1
MU628439.1	129505	130695	KAI9375002.1
MU628439.1	130920	132996	KAI9375003.1
MU628439.1	132974	135449	KAI9375004.1
MU628439.1	135630	136222	KAI9375005.1
MU628439.1	136484	138097	KAI9375006.1
MU628439.1	138097	139633	KAI9375007.1
MU628439.1	139350	139977	KAI9375008.1
MU628439.1	141028	141986	KAI9375009.1
MU628439.1	142140	143831	KAI9375010.1
MU628439.1	143832	146081	KAI9375011.1
MU628439.1	146724	147194	KAI9375012.1
MU628439.1	148163	153942	KAI9375013.1
MU628439.1	154605	156413	KAI9375014.1
MU628439.1	156414	158534	KAI9375015.1
MU628440.1	193	2200	KAI9374893.1
MU628440.1	2494	4461	KAI9374894.1
MU628440.1	4519	5334	KAI9374895.1
MU628440.1	5698	10813	KAI9374896.1
MU628440.1	11873	12908	KAI9374897.1
MU628440.1	13349	14388	KAI9374898.1
MU628440.1	15440	22388	KAI9374899.1
MU628440.1	22653	23532	KAI9374900.1
MU628440.1	23532	24092	KAI9374901.1
MU628440.1	24093	25540	KAI9374902.1
MU628440.1	25861	27095	KAI9374903.1
MU628440.1	28252	30764	KAI9374904.1
MU628440.1	30484	31622	KAI9374905.1
MU628440.1	31623	33661	KAI9374906.1
MU628440.1	33641	37404	KAI9374907.1
MU628440.1	37429	38818	KAI9374908.1
MU628440.1	38818	41965	KAI9374909.1
MU628440.1	44703	47345	KAI9374910.1
MU628440.1	47562	49072	KAI9374911.1
MU628440.1	49721	52240	KAI9374912.1
MU628440.1	52465	56229	KAI9374913.1
MU628440.1	61395	64519	KAI9374914.1
MU628440.1	65112	70705	KAI9374915.1
MU628440.1	70747	73233	KAI9374916.1
MU628440.1	73420	74930	KAI9374917.1
MU628440.1	75292	77013	KAI9374918.1
MU628440.1	77165	78228	KAI9374919.1
MU628440.1	78179	82305	KAI9374920.1
MU628440.1	82084	84933	KAI9374921.1
MU628440.1	85067	87145	KAI9374922.1
MU628440.1	87725	90604	KAI9374923.1
MU628440.1	90863	96992	KAI9374924.1
MU628440.1	97333	99283	KAI9374925.1
MU628440.1	99758	101200	KAI9374926.1
MU628440.1	102523	103888	KAI9374927.1
MU628440.1	104937	105418	KAI9374928.1
MU628440.1	105443	106263	KAI9374929.1
MU628440.1	106617	108827	KAI9374930.1
MU628440.1	112325	113992	KAI9374931.1
MU628440.1	114827	116959	KAI9374932.1
MU628440.1	116956	118168	KAI9374933.1
MU628440.1	118119	122058	KAI9374934.1
MU628440.1	122354	125308	KAI9374935.1
MU628440.1	124992	130833	KAI9374936.1
MU628440.1	130620	131932	KAI9374937.1
MU628440.1	132268	133979	KAI9374938.1
MU628440.1	134213	135572	KAI9374939.1
MU628440.1	135654	136448	KAI9374940.1
MU628440.1	137309	139034	KAI9374941.1
MU628440.1	139110	141665	KAI9374942.1
MU628440.1	141513	143542	KAI9374943.1
MU628440.1	143874	145814	KAI9374944.1
MU628440.1	146703	148635	KAI9374945.1
MU628440.1	151990	155552	KAI9374946.1
MU628440.1	155980	156894	KAI9374947.1
MU628441.1	268	1539	KAI9374844.1
MU628441.1	2140	6125	KAI9374845.1
MU628441.1	6941	8716	KAI9374846.1
MU628441.1	9899	10732	KAI9374847.1
MU628441.1	11106	11587	KAI9374848.1
MU628441.1	11671	13567	KAI9374849.1
MU628441.1	13568	14840	KAI9374850.1
MU628441.1	14999	16541	KAI9374851.1
MU628441.1	16705	17308	KAI9374852.1
MU628441.1	18957	19670	KAI9374853.1
MU628441.1	21165	24026	KAI9374854.1
MU628441.1	25802	30401	KAI9374855.1
MU628441.1	30638	33547	KAI9374856.1
MU628441.1	33547	35541	KAI9374857.1
MU628441.1	37197	38198	KAI9374858.1
MU628441.1	38418	39859	KAI9374859.1
MU628441.1	41095	50888	KAI9374860.1
MU628441.1	50831	52372	KAI9374861.1
MU628441.1	52673	54558	KAI9374862.1
MU628441.1	55366	59093	KAI9374863.1
MU628441.1	61347	61941	KAI9374864.1
MU628441.1	63657	64537	KAI9374865.1
MU628441.1	66481	68649	KAI9374866.1
MU628441.1	69717	72085	KAI9374867.1
MU628441.1	75413	75634	KAI9374868.1
MU628441.1	92311	93772	KAI9374869.1
MU628441.1	94757	96152	KAI9374870.1
MU628441.1	97447	98030	KAI9374871.1
MU628441.1	98388	100390	KAI9374872.1
MU628441.1	100574	102375	KAI9374873.1
MU628441.1	103008	104679	KAI9374874.1
MU628441.1	104771	105959	KAI9374875.1
MU628441.1	106089	107139	KAI9374876.1
MU628441.1	107633	109003	KAI9374877.1
MU628441.1	109653	112212	KAI9374878.1
MU628441.1	113817	115130	KAI9374879.1
MU628441.1	115475	119102	KAI9374880.1
MU628441.1	119091	120610	KAI9374881.1
MU628441.1	120179	121427	KAI9374882.1
MU628441.1	121497	123356	KAI9374883.1
MU628441.1	123356	125190	KAI9374884.1
MU628441.1	125835	131471	KAI9374885.1
MU628441.1	131492	132989	KAI9374886.1
MU628441.1	132990	137711	KAI9374887.1
MU628441.1	138868	143609	KAI9374888.1
MU628441.1	145407	148006	KAI9374889.1
MU628441.1	148573	150655	KAI9374890.1
MU628441.1	150694	151182	KAI9374891.1
MU628441.1	151047	153508	KAI9374892.1
MU628442.1	63	4209	KAI9374793.1
MU628442.1	5887	7613	KAI9374794.1
MU628442.1	7614	11400	KAI9374795.1
MU628442.1	15548	16353	KAI9374796.1
MU628442.1	16523	17741	KAI9374797.1
MU628442.1	19038	19914	KAI9374798.1
MU628442.1	19970	22018	KAI9374799.1
MU628442.1	22072	24158	KAI9374800.1
MU628442.1	25946	28252	KAI9374801.1
MU628442.1	29444	29885	KAI9374802.1
MU628442.1	30677	32127	KAI9374803.1
MU628442.1	32333	33301	KAI9374804.1
MU628442.1	33197	33697	KAI9374805.1
MU628442.1	35553	36183	KAI9374806.1
MU628442.1	38215	40186	KAI9374807.1
MU628442.1	41282	43456	KAI9374808.1
MU628442.1	45411	47794	KAI9374809.1
MU628442.1	48068	52312	KAI9374810.1
MU628442.1	52405	53194	KAI9374811.1
MU628442.1	53195	55831	KAI9374812.1
MU628442.1	56884	60342	KAI9374813.1
MU628442.1	60944	63830	KAI9374814.1
MU628442.1	67735	68767	KAI9374815.1
MU628442.1	69402	72830	KAI9374816.1
MU628442.1	74463	76263	KAI9374817.1
MU628442.1	77706	78284	KAI9374818.1
MU628442.1	79044	82239	KAI9374819.1
MU628442.1	91815	94749	KAI9374820.1
MU628442.1	96510	100703	KAI9374821.1
MU628442.1	103806	106000	KAI9374822.1
MU628442.1	106218	106777	KAI9374823.1
MU628442.1	108884	111673	KAI9374824.1
MU628442.1	111401	112710	KAI9374825.1
MU628442.1	112744	113884	KAI9374826.1
MU628442.1	114001	116846	KAI9374827.1
MU628442.1	117588	120609	KAI9374828.1
MU628442.1	120609	122187	KAI9374829.1
MU628442.1	122187	123359	KAI9374830.1
MU628442.1	123206	123559	KAI9374831.1
MU628442.1	123591	128159	KAI9374832.1
MU628442.1	130023	133084	KAI9374833.1
MU628442.1	132796	135799	KAI9374834.1
MU628442.1	135798	137265	KAI9374835.1
MU628442.1	137535	140053	KAI9374836.1
MU628442.1	139539	140565	KAI9374837.1
MU628442.1	140565	143426	KAI9374838.1
MU628442.1	145159	146028	KAI9374839.1
MU628442.1	146029	147338	KAI9374840.1
MU628442.1	147338	149224	KAI9374841.1
MU628442.1	149262	151476	KAI9374842.1
MU628442.1	151611	153141	KAI9374843.1
MU628443.1	667	2678	KAI9374739.1
MU628443.1	3431	5411	KAI9374740.1
MU628443.1	5410	7827	KAI9374741.1
MU628443.1	8379	10439	KAI9374742.1
MU628443.1	11294	12353	KAI9374743.1
MU628443.1	12504	13294	KAI9374744.1
MU628443.1	14576	15863	KAI9374745.1
MU628443.1	16704	18395	KAI9374746.1
MU628443.1	20247	22416	KAI9374747.1
MU628443.1	24785	27988	KAI9374748.1
MU628443.1	29748	38663	KAI9374749.1
MU628443.1	39153	42020	KAI9374750.1
MU628443.1	43603	46668	KAI9374751.1
MU628443.1	47004	48636	KAI9374752.1
MU628443.1	48637	49618	KAI9374753.1
MU628443.1	50893	51645	KAI9374754.1
MU628443.1	51549	52824	KAI9374755.1
MU628443.1	52854	54808	KAI9374756.1
MU628443.1	54808	56191	KAI9374757.1
MU628443.1	56315	56936	KAI9374758.1
MU628443.1	58758	61358	KAI9374759.1
MU628443.1	62140	63584	KAI9374760.1
MU628443.1	67800	70103	KAI9374761.1
MU628443.1	70839	72932	KAI9374762.1
MU628443.1	73062	75581	KAI9374763.1
MU628443.1	75820	77069	KAI9374764.1
MU628443.1	80303	81689	KAI9374765.1
MU628443.1	82465	86387	KAI9374766.1
MU628443.1	86715	87961	KAI9374767.1
MU628443.1	88236	89095	KAI9374768.1
MU628443.1	89063	91152	KAI9374769.1
MU628443.1	91955	93984	KAI9374770.1
MU628443.1	95518	96688	KAI9374771.1
MU628443.1	96925	97330	KAI9374772.1
MU628443.1	97503	99867	KAI9374773.1
MU628443.1	102125	104553	KAI9374774.1
MU628443.1	107823	110930	KAI9374775.1
MU628443.1	110877	112049	KAI9374776.1
MU628443.1	112165	113522	KAI9374777.1
MU628443.1	113395	114137	KAI9374778.1
MU628443.1	114970	116310	KAI9374779.1
MU628443.1	116573	118493	KAI9374780.1
MU628443.1	118700	120982	KAI9374781.1
MU628443.1	120982	123639	KAI9374782.1
MU628443.1	124252	125695	KAI9374783.1
MU628443.1	126047	127683	KAI9374784.1
MU628443.1	130249	131065	KAI9374785.1
MU628443.1	133418	133975	KAI9374786.1
MU628443.1	137603	139380	KAI9374787.1
MU628443.1	142037	142481	KAI9374788.1
MU628443.1	142998	144617	KAI9374789.1
MU628443.1	146663	147611	KAI9374790.1
MU628443.1	148469	150493	KAI9374791.1
MU628443.1	150873	151655	KAI9374792.1
MU628444.1	324	1744	KAI9374689.1
MU628444.1	2048	2552	KAI9374690.1
MU628444.1	3426	6662	KAI9374691.1
MU628444.1	8057	13775	KAI9374692.1
MU628444.1	14186	16596	KAI9374693.1
MU628444.1	17278	18088	KAI9374694.1
MU628444.1	19765	21372	KAI9374695.1
MU628444.1	22899	26752	KAI9374696.1
MU628444.1	27039	27589	KAI9374697.1
MU628444.1	28206	29742	KAI9374698.1
MU628444.1	30103	32370	KAI9374699.1
MU628444.1	32519	33036	KAI9374700.1
MU628444.1	34450	35156	KAI9374701.1
MU628444.1	35661	36563	KAI9374702.1
MU628444.1	37016	38287	KAI9374703.1
MU628444.1	38288	40117	KAI9374704.1
MU628444.1	41508	43652	KAI9374705.1
MU628444.1	44644	45359	KAI9374706.1
MU628444.1	48648	49647	KAI9374707.1
MU628444.1	50435	51625	KAI9374708.1
MU628444.1	51986	52988	KAI9374709.1
MU628444.1	53578	54193	KAI9374710.1
MU628444.1	54322	55806	KAI9374711.1
MU628444.1	55790	57081	KAI9374712.1
MU628444.1	57033	58756	KAI9374713.1
MU628444.1	60724	61843	KAI9374714.1
MU628444.1	63258	64612	KAI9374715.1
MU628444.1	65132	67261	KAI9374716.1
MU628444.1	67350	69704	KAI9374717.1
MU628444.1	71679	86051	KAI9374718.1
MU628444.1	86577	92477	KAI9374719.1
MU628444.1	93174	95018	KAI9374720.1
MU628444.1	95813	97904	KAI9374721.1
MU628444.1	97877	99604	KAI9374722.1
MU628444.1	99344	101462	KAI9374723.1
MU628444.1	101833	102392	KAI9374724.1
MU628444.1	102641	103705	KAI9374725.1
MU628444.1	103705	107833	KAI9374726.1
MU628444.1	107922	110725	KAI9374727.1
MU628444.1	112889	121409	KAI9374728.1
MU628444.1	121730	123372	KAI9374729.1
MU628444.1	124398	126504	KAI9374730.1
MU628444.1	127326	129612	KAI9374731.1
MU628444.1	129752	132496	KAI9374732.1
MU628444.1	132497	134911	KAI9374733.1
MU628444.1	134944	136369	KAI9374734.1
MU628444.1	136700	139202	KAI9374735.1
MU628444.1	139665	142064	KAI9374736.1
MU628444.1	142274	143833	KAI9374737.1
MU628444.1	144903	146797	KAI9374738.1
MU628445.1	0	2057	KAI9374637.1
MU628445.1	1209	2057	KAI9374638.1
MU628445.1	1892	2540	KAI9374639.1
MU628445.1	2540	5695	KAI9374640.1
MU628445.1	7259	8931	KAI9374641.1
MU628445.1	10416	12521	KAI9374642.1
MU628445.1	13073	15476	KAI9374643.1
MU628445.1	16552	20070	KAI9374644.1
MU628445.1	21768	22942	KAI9374645.1
MU628445.1	26107	29446	KAI9374646.1
MU628445.1	30605	31547	KAI9374647.1
MU628445.1	32551	34822	KAI9374648.1
MU628445.1	35057	36389	KAI9374649.1
MU628445.1	36400	38859	KAI9374650.1
MU628445.1	38924	45661	KAI9374651.1
MU628445.1	45661	50136	KAI9374652.1
MU628445.1	53098	53962	KAI9374653.1
MU628445.1	54444	56025	KAI9374654.1
MU628445.1	56876	59503	KAI9374655.1
MU628445.1	60177	62328	KAI9374656.1
MU628445.1	62673	65928	KAI9374657.1
MU628445.1	66308	67664	KAI9374658.1
MU628445.1	68354	69422	KAI9374659.1
MU628445.1	69466	70809	KAI9374660.1
MU628445.1	70809	71679	KAI9374662.1
MU628445.1	70809	76940	KAI9374661.1
MU628445.1	78978	81169	KAI9374663.1
MU628445.1	81654	83876	KAI9374664.1
MU628445.1	84559	87011	KAI9374665.1
MU628445.1	87888	90318	KAI9374666.1
MU628445.1	90343	92005	KAI9374667.1
MU628445.1	92009	93505	KAI9374668.1
MU628445.1	93425	95195	KAI9374669.1
MU628445.1	95195	97145	KAI9374670.1
MU628445.1	97222	98739	KAI9374671.1
MU628445.1	99502	100950	KAI9374672.1
MU628445.1	103525	106338	KAI9374673.1
MU628445.1	106339	108457	KAI9374674.1
MU628445.1	108894	111407	KAI9374675.1
MU628445.1	113059	114730	KAI9374676.1
MU628445.1	114645	115891	KAI9374677.1
MU628445.1	116138	118751	KAI9374678.1
MU628445.1	120303	122608	KAI9374679.1
MU628445.1	126400	129369	KAI9374680.1
MU628445.1	130160	130628	KAI9374681.1
MU628445.1	130490	132821	KAI9374682.1
MU628445.1	132637	134161	KAI9374683.1
MU628445.1	134301	135390	KAI9374684.1
MU628445.1	135560	137948	KAI9374685.1
MU628445.1	139908	141069	KAI9374686.1
MU628445.1	143278	145102	KAI9374687.1
MU628445.1	144696	149340	KAI9374688.1
MU628446.1	624	2223	KAI9374590.1
MU628446.1	2570	3476	KAI9374591.1
MU628446.1	3756	4884	KAI9374592.1
MU628446.1	4804	6173	KAI9374593.1
MU628446.1	7529	17318	KAI9374594.1
MU628446.1	18240	19880	KAI9374595.1
MU628446.1	24187	26512	KAI9374596.1
MU628446.1	26690	28246	KAI9374597.1
MU628446.1	30349	31496	KAI9374598.1
MU628446.1	31573	33632	KAI9374599.1
MU628446.1	34157	36179	KAI9374600.1
MU628446.1	36826	39213	KAI9374601.1
MU628446.1	40123	42185	KAI9374602.1
MU628446.1	42884	45129	KAI9374603.1
MU628446.1	45418	45744	KAI9374604.1
MU628446.1	46152	50029	KAI9374605.1
MU628446.1	51868	52998	KAI9374606.1
MU628446.1	53561	54928	KAI9374607.1
MU628446.1	55719	57669	KAI9374608.1
MU628446.1	58608	60045	KAI9374609.1
MU628446.1	60913	63289	KAI9374610.1
MU628446.1	63563	66956	KAI9374611.1
MU628446.1	71431	71944	KAI9374612.1
MU628446.1	73157	76860	KAI9374613.1
MU628446.1	77132	77786	KAI9374614.1
MU628446.1	77585	78725	KAI9374615.1
MU628446.1	79972	81937	KAI9374616.1
MU628446.1	83003	86164	KAI9374617.1
MU628446.1	91391	93992	KAI9374618.1
MU628446.1	94629	103029	KAI9374619.1
MU628446.1	104090	104678	KAI9374620.1
MU628446.1	105209	105704	KAI9374621.1
MU628446.1	106905	108855	KAI9374622.1
MU628446.1	108617	111338	KAI9374623.1
MU628446.1	111615	112636	KAI9374624.1
MU628446.1	112355	116668	KAI9374625.1
MU628446.1	117522	119040	KAI9374626.1
MU628446.1	120641	123155	KAI9374627.1
MU628446.1	125938	126933	KAI9374628.1
MU628446.1	129010	130290	KAI9374629.1
MU628446.1	130386	131564	KAI9374630.1
MU628446.1	132066	136145	KAI9374631.1
MU628446.1	137088	139299	KAI9374632.1
MU628446.1	140331	141961	KAI9374633.1
MU628446.1	141806	142476	KAI9374634.1
MU628446.1	143060	147284	KAI9374635.1
MU628446.1	147538	148643	KAI9374636.1
MU628447.1	0	2411	KAI9374522.1
MU628447.1	4290	7222	KAI9374523.1
MU628447.1	8108	10263	KAI9374524.1
MU628447.1	11696	14034	KAI9374525.1
MU628447.1	14954	15988	KAI9374526.1
MU628447.1	16727	17618	KAI9374527.1
MU628447.1	18500	19310	KAI9374528.1
MU628447.1	19910	21588	KAI9374529.1
MU628447.1	21626	22416	KAI9374530.1
MU628447.1	22668	24749	KAI9374531.1
MU628447.1	25390	26657	KAI9374532.1
MU628447.1	27704	29424	KAI9374533.1
MU628447.1	30688	31587	KAI9374534.1
MU628447.1	31857	32871	KAI9374535.1
MU628447.1	32861	34641	KAI9374536.1
MU628447.1	35829	37742	KAI9374537.1
MU628447.1	38058	38469	KAI9374538.1
MU628447.1	38502	39255	KAI9374539.1
MU628447.1	40074	41876	KAI9374540.1
MU628447.1	42327	43284	KAI9374541.1
MU628447.1	43550	44911	KAI9374542.1
MU628447.1	45700	47946	KAI9374543.1
MU628447.1	48972	49423	KAI9374544.1
MU628447.1	50086	52418	KAI9374545.1
MU628447.1	52395	54479	KAI9374546.1
MU628447.1	54594	56275	KAI9374547.1
MU628447.1	59078	60566	KAI9374548.1
MU628447.1	61190	62093	KAI9374549.1
MU628447.1	62302	63606	KAI9374550.1
MU628447.1	63854	64560	KAI9374551.1
MU628447.1	65103	65805	KAI9374552.1
MU628447.1	66328	66827	KAI9374553.1
MU628447.1	68177	70173	KAI9374554.1
MU628447.1	70569	70955	KAI9374555.1
MU628447.1	71635	73021	KAI9374556.1
MU628447.1	73877	74412	KAI9374557.1
MU628447.1	74903	76670	KAI9374558.1
MU628447.1	76649	77687	KAI9374559.1
MU628447.1	83975	91548	KAI9374560.1
MU628447.1	91635	93054	KAI9374561.1
MU628447.1	93013	94709	KAI9374562.1
MU628447.1	94710	97759	KAI9374563.1
MU628447.1	97966	99877	KAI9374564.1
MU628447.1	99686	102197	KAI9374565.1
MU628447.1	102132	105257	KAI9374566.1
MU628447.1	104790	106184	KAI9374567.1
MU628447.1	106184	108080	KAI9374568.1
MU628447.1	108529	110057	KAI9374569.1
MU628447.1	109952	110328	KAI9374570.1
MU628447.1	111718	112184	KAI9374571.1
MU628447.1	113242	114266	KAI9374572.1
MU628447.1	114400	115523	KAI9374573.1
MU628447.1	115518	115954	KAI9374574.1
MU628447.1	116715	116956	KAI9374575.1
MU628447.1	119824	121317	KAI9374576.1
MU628447.1	121486	122470	KAI9374577.1
MU628447.1	122645	124265	KAI9374578.1
MU628447.1	124510	127541	KAI9374579.1
MU628447.1	127217	129162	KAI9374580.1
MU628447.1	129180	130515	KAI9374581.1
MU628447.1	130543	133697	KAI9374582.1
MU628447.1	134309	134823	KAI9374583.1
MU628447.1	135139	137489	KAI9374584.1
MU628447.1	139664	141658	KAI9374585.1
MU628447.1	141497	142816	KAI9374586.1
MU628447.1	142886	144911	KAI9374587.1
MU628447.1	144911	146954	KAI9374588.1
MU628447.1	147127	148502	KAI9374589.1
MU628448.1	384	1822	KAI9374465.1
MU628448.1	1947	3828	KAI9374466.1
MU628448.1	4111	5445	KAI9374467.1
MU628448.1	5474	9003	KAI9374468.1
MU628448.1	8982	10692	KAI9374469.1
MU628448.1	10610	12532	KAI9374470.1
MU628448.1	12748	15039	KAI9374471.1
MU628448.1	14837	15875	KAI9374472.1
MU628448.1	17008	18258	KAI9374473.1
MU628448.1	18258	18901	KAI9374474.1
MU628448.1	20663	21231	KAI9374475.1
MU628448.1	22029	22789	KAI9374476.1
MU628448.1	24377	25582	KAI9374477.1
MU628448.1	26177	28639	KAI9374478.1
MU628448.1	29017	30868	KAI9374479.1
MU628448.1	30630	34074	KAI9374480.1
MU628448.1	36615	39045	KAI9374481.1
MU628448.1	38708	39377	KAI9374482.1
MU628448.1	39377	41266	KAI9374483.1
MU628448.1	41278	43512	KAI9374484.1
MU628448.1	44236	45396	KAI9374485.1
MU628448.1	48716	49827	KAI9374486.1
MU628448.1	50832	52205	KAI9374487.1
MU628448.1	52388	55215	KAI9374488.1
MU628448.1	55980	57758	KAI9374489.1
MU628448.1	58093	59834	KAI9374490.1
MU628448.1	59835	64363	KAI9374491.1
MU628448.1	64364	66374	KAI9374492.1
MU628448.1	68126	70394	KAI9374493.1
MU628448.1	71134	71969	KAI9374494.1
MU628448.1	72099	78559	KAI9374495.1
MU628448.1	78850	80083	KAI9374496.1
MU628448.1	80985	81584	KAI9374497.1
MU628448.1	82840	84414	KAI9374498.1
MU628448.1	88523	93434	KAI9374499.1
MU628448.1	95436	96550	KAI9374500.1
MU628448.1	97229	98515	KAI9374501.1
MU628448.1	99319	101288	KAI9374502.1
MU628448.1	101288	105593	KAI9374503.1
MU628448.1	106585	108923	KAI9374504.1
MU628448.1	108453	109411	KAI9374505.1
MU628448.1	109279	110474	KAI9374506.1
MU628448.1	110883	112136	KAI9374507.1
MU628448.1	112940	116049	KAI9374508.1
MU628448.1	116049	117348	KAI9374509.1
MU628448.1	117349	118664	KAI9374510.1
MU628448.1	118344	121299	KAI9374511.1
MU628448.1	121371	123426	KAI9374512.1
MU628448.1	123472	124443	KAI9374513.1
MU628448.1	125719	126074	KAI9374514.1
MU628448.1	126519	130536	KAI9374515.1
MU628448.1	130385	132377	KAI9374516.1
MU628448.1	132601	135766	KAI9374517.1
MU628448.1	136980	137560	KAI9374518.1
MU628448.1	140497	142327	KAI9374519.1
MU628448.1	143077	146241	KAI9374520.1
MU628448.1	146223	147439	KAI9374521.1
MU628449.1	698	2399	KAI9374417.1
MU628449.1	6007	8420	KAI9374418.1
MU628449.1	12089	13243	KAI9374419.1
MU628449.1	13581	15421	KAI9374420.1
MU628449.1	15452	16614	KAI9374421.1
MU628449.1	16512	17994	KAI9374422.1
MU628449.1	19462	21521	KAI9374423.1
MU628449.1	23309	25075	KAI9374424.1
MU628449.1	26550	27398	KAI9374425.1
MU628449.1	30735	32456	KAI9374426.1
MU628449.1	33278	34789	KAI9374427.1
MU628449.1	35963	36989	KAI9374428.1
MU628449.1	38289	38634	KAI9374429.1
MU628449.1	42227	43679	KAI9374430.1
MU628449.1	44135	46731	KAI9374431.1
MU628449.1	49895	50415	KAI9374432.1
MU628449.1	52040	56038	KAI9374433.1
MU628449.1	56705	57563	KAI9374434.1
MU628449.1	58712	60044	KAI9374435.1
MU628449.1	62605	63680	KAI9374436.1
MU628449.1	66240	68317	KAI9374437.1
MU628449.1	69579	71322	KAI9374438.1
MU628449.1	71572	72798	KAI9374439.1
MU628449.1	72558	74594	KAI9374440.1
MU628449.1	74594	76772	KAI9374441.1
MU628449.1	79684	81178	KAI9374442.1
MU628449.1	81288	82264	KAI9374443.1
MU628449.1	82265	84070	KAI9374444.1
MU628449.1	84070	86221	KAI9374445.1
MU628449.1	86221	88407	KAI9374446.1
MU628449.1	90283	91550	KAI9374447.1
MU628449.1	91419	96009	KAI9374448.1
MU628449.1	97030	98306	KAI9374449.1
MU628449.1	98922	99445	KAI9374450.1
MU628449.1	99664	102456	KAI9374451.1
MU628449.1	102530	104486	KAI9374452.1
MU628449.1	105667	108015	KAI9374453.1
MU628449.1	108805	109553	KAI9374454.1
MU628449.1	109555	111070	KAI9374455.1
MU628449.1	112019	112658	KAI9374456.1
MU628449.1	113128	114608	KAI9374457.1
MU628449.1	119982	122326	KAI9374458.1
MU628449.1	123660	124275	KAI9374459.1
MU628449.1	124658	134372	KAI9374460.1
MU628449.1	135657	136949	KAI9374461.1
MU628449.1	136971	138206	KAI9374462.1
MU628449.1	140357	141326	KAI9374463.1
MU628449.1	145300	146602	KAI9374464.1
MU628450.1	0	6067	KAI9374365.1
MU628450.1	6932	8770	KAI9374366.1
MU628450.1	9871	11526	KAI9374367.1
MU628450.1	11617	13794	KAI9374368.1
MU628450.1	15493	17336	KAI9374369.1
MU628450.1	17594	19311	KAI9374370.1
MU628450.1	21190	23356	KAI9374371.1
MU628450.1	23534	25010	KAI9374372.1
MU628450.1	25699	26994	KAI9374373.1
MU628450.1	27756	29546	KAI9374374.1
MU628450.1	31103	33119	KAI9374375.1
MU628450.1	37829	40234	KAI9374376.1
MU628450.1	42913	44257	KAI9374377.1
MU628450.1	45204	46126	KAI9374378.1
MU628450.1	46366	48137	KAI9374379.1
MU628450.1	48327	49209	KAI9374380.1
MU628450.1	50266	51151	KAI9374381.1
MU628450.1	52053	53718	KAI9374382.1
MU628450.1	54308	58073	KAI9374383.1
MU628450.1	58394	61857	KAI9374384.1
MU628450.1	62133	62893	KAI9374385.1
MU628450.1	63139	64161	KAI9374386.1
MU628450.1	64306	65406	KAI9374387.1
MU628450.1	65440	67178	KAI9374388.1
MU628450.1	67744	69935	KAI9374389.1
MU628450.1	70135	71970	KAI9374390.1
MU628450.1	71990	73728	KAI9374391.1
MU628450.1	73701	76466	KAI9374392.1
MU628450.1	76462	80097	KAI9374393.1
MU628450.1	82064	84867	KAI9374394.1
MU628450.1	85342	86974	KAI9374395.1
MU628450.1	86794	89401	KAI9374396.1
MU628450.1	89402	91664	KAI9374397.1
MU628450.1	91554	93778	KAI9374398.1
MU628450.1	93479	95246	KAI9374399.1
MU628450.1	95157	97379	KAI9374400.1
MU628450.1	97379	99718	KAI9374401.1
MU628450.1	104431	106059	KAI9374402.1
MU628450.1	108696	109913	KAI9374403.1
MU628450.1	111778	113692	KAI9374404.1
MU628450.1	113941	115857	KAI9374405.1
MU628450.1	116745	118562	KAI9374406.1
MU628450.1	120351	121953	KAI9374407.1
MU628450.1	121919	123021	KAI9374408.1
MU628450.1	123030	124794	KAI9374409.1
MU628450.1	125777	126254	KAI9374410.1
MU628450.1	128467	130196	KAI9374411.1
MU628450.1	130659	133570	KAI9374412.1
MU628450.1	135376	136764	KAI9374413.1
MU628450.1	137568	139987	KAI9374414.1
MU628450.1	140169	141146	KAI9374415.1
MU628450.1	141832	144159	KAI9374416.1
MU628451.1	2828	3975	KAI9374316.1
MU628451.1	5270	7119	KAI9374317.1
MU628451.1	7522	7813	KAI9374318.1
MU628451.1	9295	10193	KAI9374319.1
MU628451.1	10575	12675	KAI9374320.1
MU628451.1	12104	14176	KAI9374321.1
MU628451.1	14529	16023	KAI9374322.1
MU628451.1	16747	18544	KAI9374323.1
MU628451.1	20779	21441	KAI9374324.1
MU628451.1	21759	24600	KAI9374325.1
MU628451.1	24612	26933	KAI9374326.1
MU628451.1	26933	29559	KAI9374327.1
MU628451.1	30266	32340	KAI9374328.1
MU628451.1	32296	33546	KAI9374329.1
MU628451.1	34136	37247	KAI9374330.1
MU628451.1	39631	40997	KAI9374331.1
MU628451.1	44148	46061	KAI9374332.1
MU628451.1	47942	48647	KAI9374333.1
MU628451.1	49258	52804	KAI9374334.1
MU628451.1	53059	55243	KAI9374335.1
MU628451.1	57082	57880	KAI9374336.1
MU628451.1	58453	59523	KAI9374337.1
MU628451.1	59680	61484	KAI9374338.1
MU628451.1	61575	62886	KAI9374339.1
MU628451.1	63638	65952	KAI9374340.1
MU628451.1	67390	68828	KAI9374341.1
MU628451.1	69578	71176	KAI9374342.1
MU628451.1	71582	78150	KAI9374343.1
MU628451.1	78771	79205	KAI9374344.1
MU628451.1	81527	82580	KAI9374345.1
MU628451.1	87067	89344	KAI9374346.1
MU628451.1	89804	92815	KAI9374347.1
MU628451.1	93509	98911	KAI9374348.1
MU628451.1	99255	103151	KAI9374349.1
MU628451.1	106451	109075	KAI9374350.1
MU628451.1	109745	111001	KAI9374351.1
MU628451.1	110633	113003	KAI9374352.1
MU628451.1	113239	116962	KAI9374353.1
MU628451.1	117106	118140	KAI9374354.1
MU628451.1	117781	119510	KAI9374355.1
MU628451.1	119509	120955	KAI9374356.1
MU628451.1	121455	123400	KAI9374357.1
MU628451.1	124212	125966	KAI9374358.1
MU628451.1	126608	129475	KAI9374359.1
MU628451.1	130041	133411	KAI9374360.1
MU628451.1	134113	134947	KAI9374361.1
MU628451.1	135655	137689	KAI9374362.1
MU628451.1	137865	140331	KAI9374363.1
MU628451.1	140330	143669	KAI9374364.1
MU628452.1	0	2843	KAI9374273.1
MU628452.1	3561	6191	KAI9374274.1
MU628452.1	6328	9119	KAI9374275.1
MU628452.1	9117	10803	KAI9374276.1
MU628452.1	11304	11827	KAI9374277.1
MU628452.1	11867	13284	KAI9374278.1
MU628452.1	15654	16469	KAI9374279.1
MU628452.1	17015	18567	KAI9374280.1
MU628452.1	18858	26213	KAI9374281.1
MU628452.1	30127	36808	KAI9374282.1
MU628452.1	41022	42386	KAI9374283.1
MU628452.1	43440	44634	KAI9374284.1
MU628452.1	44922	48103	KAI9374285.1
MU628452.1	48329	49452	KAI9374286.1
MU628452.1	49641	51515	KAI9374287.1
MU628452.1	52002	53427	KAI9374288.1
MU628452.1	54291	58030	KAI9374289.1
MU628452.1	58837	60205	KAI9374290.1
MU628452.1	61488	64928	KAI9374291.1
MU628452.1	64862	70686	KAI9374292.1
MU628452.1	72470	75095	KAI9374293.1
MU628452.1	79785	81086	KAI9374294.1
MU628452.1	81825	83387	KAI9374295.1
MU628452.1	83387	85043	KAI9374296.1
MU628452.1	85120	87227	KAI9374297.1
MU628452.1	88555	88942	KAI9374298.1
MU628452.1	89860	92431	KAI9374299.1
MU628452.1	94707	96076	KAI9374300.1
MU628452.1	98788	100512	KAI9374301.1
MU628452.1	101103	102825	KAI9374302.1
MU628452.1	102853	105961	KAI9374303.1
MU628452.1	106727	110129	KAI9374304.1
MU628452.1	110129	112520	KAI9374305.1
MU628452.1	112651	115962	KAI9374306.1
MU628452.1	116045	116775	KAI9374307.1
MU628452.1	116924	118093	KAI9374308.1
MU628452.1	118702	119329	KAI9374309.1
MU628452.1	126584	128905	KAI9374310.1
MU628452.1	130549	132087	KAI9374311.1
MU628452.1	132708	134669	KAI9374312.1
MU628452.1	134829	137303	KAI9374313.1
MU628452.1	137423	138348	KAI9374314.1
MU628452.1	139331	141285	KAI9374315.1
MU628453.1	0	1333	KAI9374220.1
MU628453.1	3111	4230	KAI9374221.1
MU628453.1	5390	6357	KAI9374222.1
MU628453.1	8016	11340	KAI9374223.1
MU628453.1	11482	13047	KAI9374224.1
MU628453.1	13819	14660	KAI9374225.1
MU628453.1	14999	15793	KAI9374226.1
MU628453.1	17361	18240	KAI9374227.1
MU628453.1	19120	21290	KAI9374228.1
MU628453.1	21892	24017	KAI9374229.1
MU628453.1	24540	27720	KAI9374230.1
MU628453.1	30647	31070	KAI9374231.1
MU628453.1	31650	34954	KAI9374232.1
MU628453.1	35263	37137	KAI9374233.1
MU628453.1	37233	38659	KAI9374234.1
MU628453.1	38969	40522	KAI9374235.1
MU628453.1	40678	43816	KAI9374236.1
MU628453.1	44057	47225	KAI9374237.1
MU628453.1	47326	48182	KAI9374238.1
MU628453.1	48408	51371	KAI9374239.1
MU628453.1	53858	54866	KAI9374240.1
MU628453.1	56412	58603	KAI9374241.1
MU628453.1	59440	60813	KAI9374242.1
MU628453.1	62156	64025	KAI9374243.1
MU628453.1	67176	67671	KAI9374244.1
MU628453.1	68082	69003	KAI9374245.1
MU628453.1	69168	72285	KAI9374246.1
MU628453.1	72645	73970	KAI9374247.1
MU628453.1	73727	76163	KAI9374248.1
MU628453.1	76164	79129	KAI9374249.1
MU628453.1	79909	81105	KAI9374250.1
MU628453.1	81053	82694	KAI9374251.1
MU628453.1	84630	85446	KAI9374252.1
MU628453.1	88527	89917	KAI9374253.1
MU628453.1	89422	90679	KAI9374254.1
MU628453.1	92349	93748	KAI9374255.1
MU628453.1	95707	98237	KAI9374256.1
MU628453.1	99154	100514	KAI9374257.1
MU628453.1	101075	102497	KAI9374258.1
MU628453.1	103730	104981	KAI9374259.1
MU628453.1	105950	107547	KAI9374260.1
MU628453.1	107383	109002	KAI9374261.1
MU628453.1	110079	112117	KAI9374262.1
MU628453.1	112074	114238	KAI9374263.1
MU628453.1	114387	116302	KAI9374264.1
MU628453.1	115836	118182	KAI9374265.1
MU628453.1	118255	118813	KAI9374266.1
MU628453.1	119675	121289	KAI9374267.1
MU628453.1	121602	122791	KAI9374268.1
MU628453.1	123216	124943	KAI9374269.1
MU628453.1	125176	128400	KAI9374270.1
MU628453.1	129339	136260	KAI9374271.1
MU628453.1	137258	138188	KAI9374272.1
MU628454.1	20	344	KAI9374173.1
MU628454.1	5695	6543	KAI9374174.1
MU628454.1	7511	8089	KAI9374175.1
MU628454.1	10670	10983	KAI9374176.1
MU628454.1	12258	15494	KAI9374177.1
MU628454.1	18320	19324	KAI9374178.1
MU628454.1	20859	23463	KAI9374179.1
MU628454.1	26020	27462	KAI9374180.1
MU628454.1	27486	28344	KAI9374181.1
MU628454.1	33250	35172	KAI9374182.1
MU628454.1	35901	36766	KAI9374183.1
MU628454.1	37405	38544	KAI9374184.1
MU628454.1	38526	41177	KAI9374185.1
MU628454.1	41177	43019	KAI9374186.1
MU628454.1	43295	43988	KAI9374187.1
MU628454.1	44268	45399	KAI9374188.1
MU628454.1	45523	46917	KAI9374189.1
MU628454.1	47169	48451	KAI9374190.1
MU628454.1	50398	51058	KAI9374191.1
MU628454.1	52563	53514	KAI9374192.1
MU628454.1	55699	56182	KAI9374193.1
MU628454.1	59958	60672	KAI9374194.1
MU628454.1	65176	66468	KAI9374195.1
MU628454.1	69493	70631	KAI9374196.1
MU628454.1	71652	72675	KAI9374197.1
MU628454.1	73505	74400	KAI9374198.1
MU628454.1	80092	81592	KAI9374199.1
MU628454.1	83453	85264	KAI9374200.1
MU628454.1	87526	89625	KAI9374201.1
MU628454.1	89975	91010	KAI9374202.1
MU628454.1	95439	96668	KAI9374203.1
MU628454.1	96858	98705	KAI9374204.1
MU628454.1	99185	100182	KAI9374205.1
MU628454.1	100078	102122	KAI9374206.1
MU628454.1	102459	103409	KAI9374207.1
MU628454.1	104214	104715	KAI9374208.1
MU628454.1	106878	108312	KAI9374209.1
MU628454.1	108553	110189	KAI9374210.1
MU628454.1	112838	114420	KAI9374211.1
MU628454.1	120172	121143	KAI9374212.1
MU628454.1	126077	127326	KAI9374213.1
MU628454.1	127548	129375	KAI9374214.1
MU628454.1	130303	131565	KAI9374215.1
MU628454.1	133505	135866	KAI9374216.1
MU628454.1	136335	137679	KAI9374217.1
MU628454.1	137751	139719	KAI9374218.1
MU628454.1	139892	140578	KAI9374219.1
MU628455.1	419	1767	KAI9374117.1
MU628455.1	2101	3912	KAI9374118.1
MU628455.1	3095	4632	KAI9374119.1
MU628455.1	5885	8691	KAI9374120.1
MU628455.1	9410	12774	KAI9374121.1
MU628455.1	12965	14666	KAI9374122.1
MU628455.1	14838	19793	KAI9374123.1
MU628455.1	20216	21630	KAI9374124.1
MU628455.1	22218	23082	KAI9374125.1
MU628455.1	24871	25651	KAI9374126.1
MU628455.1	25511	26852	KAI9374127.1
MU628455.1	27201	28283	KAI9374128.1
MU628455.1	29541	31418	KAI9374129.1
MU628455.1	31811	33118	KAI9374130.1
MU628455.1	32927	34182	KAI9374131.1
MU628455.1	34136	36312	KAI9374132.1
MU628455.1	37776	39095	KAI9374133.1
MU628455.1	40746	42225	KAI9374134.1
MU628455.1	42226	43647	KAI9374135.1
MU628455.1	43598	45375	KAI9374136.1
MU628455.1	46152	49374	KAI9374137.1
MU628455.1	49816	51384	KAI9374138.1
MU628455.1	51244	53170	KAI9374139.1
MU628455.1	53296	55205	KAI9374140.1
MU628455.1	56033	59374	KAI9374141.1
MU628455.1	59355	59969	KAI9374142.1
MU628455.1	59962	61961	KAI9374143.1
MU628455.1	64794	67327	KAI9374144.1
MU628455.1	67402	68568	KAI9374145.1
MU628455.1	71832	72711	KAI9374146.1
MU628455.1	72935	75974	KAI9374147.1
MU628455.1	76668	78725	KAI9374148.1
MU628455.1	79337	81212	KAI9374149.1
MU628455.1	81566	82287	KAI9374150.1
MU628455.1	83474	85198	KAI9374151.1
MU628455.1	87736	88283	KAI9374152.1
MU628455.1	88562	90631	KAI9374153.1
MU628455.1	90659	92922	KAI9374154.1
MU628455.1	94187	98729	KAI9374155.1
MU628455.1	98729	100391	KAI9374156.1
MU628455.1	100391	101236	KAI9374157.1
MU628455.1	101316	104187	KAI9374158.1
MU628455.1	104670	106826	KAI9374159.1
MU628455.1	107209	109277	KAI9374160.1
MU628455.1	109692	110835	KAI9374161.1
MU628455.1	111046	111920	KAI9374162.1
MU628455.1	112911	115141	KAI9374163.1
MU628455.1	115012	117479	KAI9374164.1
MU628455.1	118294	119132	KAI9374165.1
MU628455.1	119592	120911	KAI9374166.1
MU628455.1	123866	128541	KAI9374167.1
MU628455.1	128534	129475	KAI9374168.1
MU628455.1	129565	131713	KAI9374169.1
MU628455.1	131712	133470	KAI9374170.1
MU628455.1	133781	136040	KAI9374171.1
MU628455.1	136908	139717	KAI9374172.1
MU628456.1	405	1611	KAI9374055.1
MU628456.1	2754	5696	KAI9374056.1
MU628456.1	6232	9105	KAI9374057.1
MU628456.1	9559	10418	KAI9374058.1
MU628456.1	10459	12397	KAI9374059.1
MU628456.1	12046	13060	KAI9374060.1
MU628456.1	13107	14252	KAI9374061.1
MU628456.1	14547	15744	KAI9374062.1
MU628456.1	17866	19360	KAI9374063.1
MU628456.1	20095	21451	KAI9374064.1
MU628456.1	22470	23934	KAI9374065.1
MU628456.1	24432	26346	KAI9374066.1
MU628456.1	26259	28048	KAI9374067.1
MU628456.1	28598	31101	KAI9374068.1
MU628456.1	31418	32006	KAI9374069.1
MU628456.1	32108	33163	KAI9374070.1
MU628456.1	33650	36273	KAI9374071.1
MU628456.1	40775	42869	KAI9374072.1
MU628456.1	42463	43355	KAI9374073.1
MU628456.1	43335	44193	KAI9374074.1
MU628456.1	43335	44193	KAI9374075.1
MU628456.1	44185	45052	KAI9374076.1
MU628456.1	45113	46187	KAI9374077.1
MU628456.1	46617	47477	KAI9374078.1
MU628456.1	46916	49844	KAI9374079.1
MU628456.1	49903	51017	KAI9374080.1
MU628456.1	51404	52998	KAI9374081.1
MU628456.1	54326	55208	KAI9374082.1
MU628456.1	55468	57737	KAI9374083.1
MU628456.1	57597	59495	KAI9374084.1
MU628456.1	59850	61053	KAI9374085.1
MU628456.1	62677	66056	KAI9374086.1
MU628456.1	66785	68889	KAI9374087.1
MU628456.1	68521	70290	KAI9374088.1
MU628456.1	70669	73450	KAI9374089.1
MU628456.1	73935	76129	KAI9374090.1
MU628456.1	76833	78746	KAI9374091.1
MU628456.1	79165	80946	KAI9374092.1
MU628456.1	81440	81929	KAI9374093.1
MU628456.1	81971	83393	KAI9374094.1
MU628456.1	83393	85914	KAI9374095.1
MU628456.1	85720	86450	KAI9374096.1
MU628456.1	86885	88888	KAI9374097.1
MU628456.1	88888	92225	KAI9374098.1
MU628456.1	92215	96596	KAI9374099.1
MU628456.1	97276	98430	KAI9374100.1
MU628456.1	98787	101103	KAI9374101.1
MU628456.1	102856	104862	KAI9374102.1
MU628456.1	105001	106276	KAI9374103.1
MU628456.1	107100	108105	KAI9374104.1
MU628456.1	108422	110767	KAI9374105.1
MU628456.1	110767	114271	KAI9374106.1
MU628456.1	114581	115082	KAI9374107.1
MU628456.1	116209	117701	KAI9374108.1
MU628456.1	118112	120038	KAI9374109.1
MU628456.1	120417	122864	KAI9374110.1
MU628456.1	124620	128026	KAI9374111.1
MU628456.1	128800	131206	KAI9374112.1
MU628456.1	132903	135711	KAI9374113.1
MU628456.1	135963	137424	KAI9374114.1
MU628456.1	137748	138931	KAI9374115.1
MU628456.1	139187	139861	KAI9374116.1
MU628457.1	724	1177	KAI9374002.1
MU628457.1	3793	4903	KAI9374003.1
MU628457.1	8184	8788	KAI9374004.1
MU628457.1	9089	10667	KAI9374005.1
MU628457.1	11782	13703	KAI9374006.1
MU628457.1	13788	14525	KAI9374007.1
MU628457.1	14540	17099	KAI9374008.1
MU628457.1	17144	18037	KAI9374009.1
MU628457.1	19790	28055	KAI9374010.1
MU628457.1	27782	28891	KAI9374011.1
MU628457.1	28669	30782	KAI9374012.1
MU628457.1	31233	33952	KAI9374013.1
MU628457.1	33501	36316	KAI9374014.1
MU628457.1	36348	38552	KAI9374015.1
MU628457.1	38675	39977	KAI9374016.1
MU628457.1	40537	41790	KAI9374017.1
MU628457.1	46044	46997	KAI9374018.1
MU628457.1	47529	49003	KAI9374019.1
MU628457.1	49509	51182	KAI9374020.1
MU628457.1	51412	53238	KAI9374021.1
MU628457.1	55041	55743	KAI9374022.1
MU628457.1	57481	59604	KAI9374023.1
MU628457.1	62579	65308	KAI9374024.1
MU628457.1	65600	66936	KAI9374025.1
MU628457.1	67126	68088	KAI9374026.1
MU628457.1	68068	69698	KAI9374027.1
MU628457.1	71009	72380	KAI9374028.1
MU628457.1	76459	77559	KAI9374029.1
MU628457.1	77501	78336	KAI9374030.1
MU628457.1	79815	81884	KAI9374031.1
MU628457.1	82656	83165	KAI9374032.1
MU628457.1	83685	84952	KAI9374033.1
MU628457.1	85641	86092	KAI9374034.1
MU628457.1	86313	87955	KAI9374035.1
MU628457.1	87971	89351	KAI9374036.1
MU628457.1	89282	90950	KAI9374037.1
MU628457.1	91659	92855	KAI9374038.1
MU628457.1	93069	96035	KAI9374039.1
MU628457.1	96659	97011	KAI9374040.1
MU628457.1	97375	99237	KAI9374041.1
MU628457.1	99344	102293	KAI9374042.1
MU628457.1	102293	104688	KAI9374043.1
MU628457.1	104535	105862	KAI9374044.1
MU628457.1	105732	106370	KAI9374045.1
MU628457.1	106558	108013	KAI9374046.1
MU628457.1	108173	110120	KAI9374047.1
MU628457.1	110214	111934	KAI9374048.1
MU628457.1	112521	115425	KAI9374049.1
MU628457.1	117065	121431	KAI9374050.1
MU628457.1	121437	123163	KAI9374051.1
MU628457.1	123554	127081	KAI9374052.1
MU628457.1	127080	127824	KAI9374053.1
MU628457.1	127792	128607	KAI9374054.1
MU628458.1	0	1802	KAI9373949.1
MU628458.1	1802	3146	KAI9373950.1
MU628458.1	3146	7791	KAI9373951.1
MU628458.1	7986	10306	KAI9373952.1
MU628458.1	14737	17775	KAI9373953.1
MU628458.1	18293	18784	KAI9373954.1
MU628458.1	19033	20668	KAI9373955.1
MU628458.1	20767	21928	KAI9373956.1
MU628458.1	21960	25982	KAI9373957.1
MU628458.1	26223	27293	KAI9373958.1
MU628458.1	28467	30989	KAI9373959.1
MU628458.1	30601	32293	KAI9373960.1
MU628458.1	32294	35885	KAI9373961.1
MU628458.1	36359	38812	KAI9373962.1
MU628458.1	38812	40281	KAI9373963.1
MU628458.1	40487	42408	KAI9373964.1
MU628458.1	42092	43824	KAI9373965.1
MU628458.1	43864	44804	KAI9373966.1
MU628458.1	45344	46103	KAI9373967.1
MU628458.1	46782	48887	KAI9373968.1
MU628458.1	49744	52135	KAI9373969.1
MU628458.1	52374	54192	KAI9373970.1
MU628458.1	55607	57566	KAI9373971.1
MU628458.1	57909	58894	KAI9373972.1
MU628458.1	59428	59848	KAI9373973.1
MU628458.1	60295	62996	KAI9373974.1
MU628458.1	63070	64282	KAI9373975.1
MU628458.1	64704	67320	KAI9373976.1
MU628458.1	67261	68947	KAI9373977.1
MU628458.1	69277	70644	KAI9373978.1
MU628458.1	70687	73802	KAI9373979.1
MU628458.1	74122	78707	KAI9373980.1
MU628458.1	78856	79526	KAI9373981.1
MU628458.1	80818	83064	KAI9373982.1
MU628458.1	84058	88141	KAI9373983.1
MU628458.1	88216	90804	KAI9373984.1
MU628458.1	90730	92121	KAI9373985.1
MU628458.1	91763	94383	KAI9373986.1
MU628458.1	94185	97597	KAI9373987.1
MU628458.1	98421	99154	KAI9373988.1
MU628458.1	99143	103104	KAI9373989.1
MU628458.1	103060	105760	KAI9373990.1
MU628458.1	106037	108124	KAI9373991.1
MU628458.1	108124	109591	KAI9373992.1
MU628458.1	110112	111592	KAI9373993.1
MU628458.1	111438	112297	KAI9373994.1
MU628458.1	113868	122664	KAI9373995.1
MU628458.1	122588	123665	KAI9373996.1
MU628458.1	124136	126900	KAI9373997.1
MU628458.1	127795	128534	KAI9373998.1
MU628458.1	128970	131858	KAI9373999.1
MU628458.1	131870	135234	KAI9374000.1
MU628458.1	134833	138022	KAI9374001.1
MU628459.1	0	477	KAI9373896.1
MU628459.1	724	4634	KAI9373897.1
MU628459.1	7628	9072	KAI9373898.1
MU628459.1	10639	12501	KAI9373899.1
MU628459.1	17149	18311	KAI9373900.1
MU628459.1	18683	22991	KAI9373901.1
MU628459.1	26043	28190	KAI9373902.1
MU628459.1	33333	35209	KAI9373903.1
MU628459.1	35400	36719	KAI9373904.1
MU628459.1	37466	37967	KAI9373905.1
MU628459.1	38311	42174	KAI9373906.1
MU628459.1	42683	43734	KAI9373907.1
MU628459.1	44691	45783	KAI9373908.1
MU628459.1	47083	50157	KAI9373909.1
MU628459.1	51278	51719	KAI9373910.1
MU628459.1	53155	54158	KAI9373911.1
MU628459.1	54711	57487	KAI9373912.1
MU628459.1	57658	59060	KAI9373913.1
MU628459.1	61242	64807	KAI9373914.1
MU628459.1	65430	66515	KAI9373915.1
MU628459.1	66833	67376	KAI9373916.1
MU628459.1	68373	69653	KAI9373917.1
MU628459.1	70005	70369	KAI9373918.1
MU628459.1	71741	74234	KAI9373919.1
MU628459.1	74564	76093	KAI9373920.1
MU628459.1	76320	76974	KAI9373921.1
MU628459.1	77183	78227	KAI9373922.1
MU628459.1	78384	78951	KAI9373923.1
MU628459.1	80118	80349	KAI9373924.1
MU628459.1	80363	80998	KAI9373925.1
MU628459.1	81774	83119	KAI9373926.1
MU628459.1	83618	85018	KAI9373927.1
MU628459.1	85697	88208	KAI9373928.1
MU628459.1	89811	90752	KAI9373930.1
MU628459.1	89811	91547	KAI9373929.1
MU628459.1	91991	92592	KAI9373931.1
MU628459.1	93822	95338	KAI9373932.1
MU628459.1	96867	98910	KAI9373933.1
MU628459.1	99676	101931	KAI9373934.1
MU628459.1	102207	103307	KAI9373935.1
MU628459.1	103590	106213	KAI9373936.1
MU628459.1	106453	106957	KAI9373937.1
MU628459.1	106621	107808	KAI9373938.1
MU628459.1	109079	111202	KAI9373939.1
MU628459.1	112055	112568	KAI9373940.1
MU628459.1	113965	116354	KAI9373941.1
MU628459.1	116997	118562	KAI9373942.1
MU628459.1	119151	121189	KAI9373943.1
MU628459.1	122547	127909	KAI9373944.1
MU628459.1	127909	129400	KAI9373945.1
MU628459.1	130248	131320	KAI9373946.1
MU628459.1	131756	133943	KAI9373947.1
MU628459.1	135802	137763	KAI9373948.1
MU628460.1	414	4078	KAI9373841.1
MU628460.1	5619	8928	KAI9373842.1
MU628460.1	9286	10956	KAI9373843.1
MU628460.1	11286	13815	KAI9373844.1
MU628460.1	13980	15469	KAI9373845.1
MU628460.1	15735	18841	KAI9373846.1
MU628460.1	19285	20176	KAI9373847.1
MU628460.1	22453	22942	KAI9373848.1
MU628460.1	23129	25345	KAI9373849.1
MU628460.1	25423	28112	KAI9373850.1
MU628460.1	28093	30156	KAI9373851.1
MU628460.1	30291	32241	KAI9373852.1
MU628460.1	33645	36626	KAI9373853.1
MU628460.1	37910	38432	KAI9373854.1
MU628460.1	39033	41995	KAI9373855.1
MU628460.1	43514	45366	KAI9373856.1
MU628460.1	46868	48468	KAI9373857.1
MU628460.1	48057	49934	KAI9373858.1
MU628460.1	50090	50649	KAI9373859.1
MU628460.1	53067	55098	KAI9373860.1
MU628460.1	55100	58154	KAI9373861.1
MU628460.1	58684	59759	KAI9373862.1
MU628460.1	61803	65328	KAI9373863.1
MU628460.1	66318	68817	KAI9373864.1
MU628460.1	68771	70399	KAI9373865.1
MU628460.1	70575	71937	KAI9373866.1
MU628460.1	72011	74989	KAI9373867.1
MU628460.1	75830	77397	KAI9373868.1
MU628460.1	76873	77482	KAI9373869.1
MU628460.1	78186	82337	KAI9373870.1
MU628460.1	82350	83663	KAI9373871.1
MU628460.1	83909	85316	KAI9373872.1
MU628460.1	85117	88617	KAI9373873.1
MU628460.1	88636	89764	KAI9373874.1
MU628460.1	90108	92893	KAI9373875.1
MU628460.1	93043	93304	KAI9373876.1
MU628460.1	93321	94033	KAI9373877.1
MU628460.1	95170	99105	KAI9373878.1
MU628460.1	99636	100656	KAI9373879.1
MU628460.1	101203	103898	KAI9373880.1
MU628460.1	104051	105559	KAI9373881.1
MU628460.1	105493	107385	KAI9373882.1
MU628460.1	108825	109832	KAI9373883.1
MU628460.1	109937	112300	KAI9373884.1
MU628460.1	112940	115368	KAI9373885.1
MU628460.1	115514	116851	KAI9373886.1
MU628460.1	116794	118407	KAI9373887.1
MU628460.1	118244	120910	KAI9373888.1
MU628460.1	121947	124094	KAI9373889.1
MU628460.1	124094	125676	KAI9373890.1
MU628460.1	126143	129294	KAI9373891.1
MU628460.1	130113	130947	KAI9373892.1
MU628460.1	131259	134526	KAI9373893.1
MU628460.1	134568	137179	KAI9373894.1
MU628460.1	137024	137918	KAI9373895.1
MU628461.1	224	2390	KAI9373793.1
MU628461.1	4305	5691	KAI9373794.1
MU628461.1	6298	6659	KAI9373795.1
MU628461.1	7431	8018	KAI9373796.1
MU628461.1	8131	9979	KAI9373797.1
MU628461.1	10291	11176	KAI9373798.1
MU628461.1	12101	15360	KAI9373799.1
MU628461.1	15215	17619	KAI9373800.1
MU628461.1	17608	20068	KAI9373801.1
MU628461.1	20086	22334	KAI9373802.1
MU628461.1	23139	24719	KAI9373803.1
MU628461.1	26031	30008	KAI9373804.1
MU628461.1	31288	32286	KAI9373805.1
MU628461.1	35306	38289	KAI9373806.1
MU628461.1	39064	46416	KAI9373807.1
MU628461.1	46445	49011	KAI9373808.1
MU628461.1	49142	50776	KAI9373809.1
MU628461.1	51115	52900	KAI9373810.1
MU628461.1	53317	57757	KAI9373811.1
MU628461.1	58876	59961	KAI9373812.1
MU628461.1	60112	61044	KAI9373813.1
MU628461.1	61030	63751	KAI9373814.1
MU628461.1	64035	65897	KAI9373815.1
MU628461.1	67360	70064	KAI9373816.1
MU628461.1	70240	73815	KAI9373817.1
MU628461.1	73787	75634	KAI9373818.1
MU628461.1	75599	77284	KAI9373819.1
MU628461.1	76979	81245	KAI9373820.1
MU628461.1	81786	82406	KAI9373821.1
MU628461.1	82448	85468	KAI9373822.1
MU628461.1	85172	85549	KAI9373823.1
MU628461.1	85468	86963	KAI9373824.1
MU628461.1	87165	91322	KAI9373825.1
MU628461.1	92103	94324	KAI9373826.1
MU628461.1	94671	95955	KAI9373827.1
MU628461.1	97849	105342	KAI9373828.1
MU628461.1	105902	108517	KAI9373829.1
MU628461.1	108974	110685	KAI9373830.1
MU628461.1	111752	112586	KAI9373831.1
MU628461.1	112599	114304	KAI9373832.1
MU628461.1	114613	115975	KAI9373833.1
MU628461.1	116394	117310	KAI9373834.1
MU628461.1	118005	120645	KAI9373835.1
MU628461.1	122106	126616	KAI9373836.1
MU628461.1	129380	129732	KAI9373837.1
MU628461.1	130654	132637	KAI9373838.1
MU628461.1	133067	135335	KAI9373839.1
MU628461.1	135324	136180	KAI9373840.1
MU628462.1	0	1228	KAI9373739.1
MU628462.1	1242	2492	KAI9373740.1
MU628462.1	3060	4628	KAI9373741.1
MU628462.1	8094	8770	KAI9373742.1
MU628462.1	14783	16236	KAI9373743.1
MU628462.1	17064	18270	KAI9373744.1
MU628462.1	21046	22769	KAI9373745.1
MU628462.1	23012	24642	KAI9373746.1
MU628462.1	24644	26489	KAI9373747.1
MU628462.1	26518	29137	KAI9373748.1
MU628462.1	29651	31182	KAI9373749.1
MU628462.1	31420	32010	KAI9373750.1
MU628462.1	32448	34550	KAI9373751.1
MU628462.1	36069	36487	KAI9373752.1
MU628462.1	36641	37749	KAI9373753.1
MU628462.1	37889	44017	KAI9373754.1
MU628462.1	44227	45146	KAI9373755.1
MU628462.1	44468	45300	KAI9373756.1
MU628462.1	45300	46860	KAI9373757.1
MU628462.1	47024	48113	KAI9373758.1
MU628462.1	48654	49280	KAI9373759.1
MU628462.1	49831	51613	KAI9373760.1
MU628462.1	51741	52978	KAI9373761.1
MU628462.1	52981	53611	KAI9373762.1
MU628462.1	55375	56491	KAI9373763.1
MU628462.1	56930	59350	KAI9373764.1
MU628462.1	60581	62987	KAI9373765.1
MU628462.1	63488	65284	KAI9373766.1
MU628462.1	65284	66254	KAI9373767.1
MU628462.1	66218	67242	KAI9373768.1
MU628462.1	67460	69106	KAI9373769.1
MU628462.1	69418	72369	KAI9373770.1
MU628462.1	72704	75420	KAI9373771.1
MU628462.1	75551	77632	KAI9373772.1
MU628462.1	78555	80114	KAI9373773.1
MU628462.1	80959	81973	KAI9373774.1
MU628462.1	82658	86894	KAI9373775.1
MU628462.1	88834	90435	KAI9373776.1
MU628462.1	91160	93252	KAI9373777.1
MU628462.1	95090	97307	KAI9373778.1
MU628462.1	97652	99183	KAI9373779.1
MU628462.1	101512	102606	KAI9373780.1
MU628462.1	104054	105213	KAI9373781.1
MU628462.1	107495	108536	KAI9373782.1
MU628462.1	108966	109980	KAI9373783.1
MU628462.1	110195	112616	KAI9373784.1
MU628462.1	114024	114909	KAI9373785.1
MU628462.1	115172	116817	KAI9373786.1
MU628462.1	117846	118755	KAI9373787.1
MU628462.1	119538	121562	KAI9373788.1
MU628462.1	123288	125117	KAI9373789.1
MU628462.1	125117	127172	KAI9373790.1
MU628462.1	128630	129704	KAI9373791.1
MU628462.1	130343	132868	KAI9373792.1
MU628463.1	979	2631	KAI9373688.1
MU628463.1	4043	6523	KAI9373689.1
MU628463.1	6066	7423	KAI9373690.1
MU628463.1	7665	9037	KAI9373691.1
MU628463.1	8952	10486	KAI9373692.1
MU628463.1	10755	13659	KAI9373693.1
MU628463.1	13854	14700	KAI9373694.1
MU628463.1	14701	15790	KAI9373695.1
MU628463.1	15825	17800	KAI9373696.1
MU628463.1	18327	20161	KAI9373697.1
MU628463.1	20623	22656	KAI9373698.1
MU628463.1	28736	31659	KAI9373699.1
MU628463.1	32641	33237	KAI9373700.1
MU628463.1	33771	35668	KAI9373701.1
MU628463.1	35669	38953	KAI9373702.1
MU628463.1	39343	42114	KAI9373703.1
MU628463.1	42663	43153	KAI9373704.1
MU628463.1	43129	45705	KAI9373705.1
MU628463.1	45635	48432	KAI9373706.1
MU628463.1	48608	49042	KAI9373707.1
MU628463.1	49620	50601	KAI9373708.1
MU628463.1	52896	53354	KAI9373709.1
MU628463.1	54449	57820	KAI9373710.1
MU628463.1	58673	60052	KAI9373711.1
MU628463.1	60486	62145	KAI9373712.1
MU628463.1	62181	66549	KAI9373713.1
MU628463.1	66820	67581	KAI9373714.1
MU628463.1	67746	70013	KAI9373715.1
MU628463.1	70407	71450	KAI9373716.1
MU628463.1	71450	73038	KAI9373717.1
MU628463.1	73038	73571	KAI9373718.1
MU628463.1	77179	78294	KAI9373719.1
MU628463.1	79813	80235	KAI9373720.1
MU628463.1	81792	83724	KAI9373721.1
MU628463.1	86137	87737	KAI9373722.1
MU628463.1	87985	89203	KAI9373723.1
MU628463.1	89204	93050	KAI9373724.1
MU628463.1	98249	100359	KAI9373725.1
MU628463.1	101527	103619	KAI9373726.1
MU628463.1	103917	105381	KAI9373727.1
MU628463.1	105843	107892	KAI9373728.1
MU628463.1	107893	110358	KAI9373729.1
MU628463.1	110358	113355	KAI9373730.1
MU628463.1	113572	114717	KAI9373731.1
MU628463.1	115469	117947	KAI9373732.1
MU628463.1	117883	120724	KAI9373733.1
MU628463.1	120690	122027	KAI9373734.1
MU628463.1	121808	123542	KAI9373735.1
MU628463.1	125059	127144	KAI9373736.1
MU628463.1	127102	129208	KAI9373737.1
MU628463.1	129360	130447	KAI9373738.1
MU628464.1	861	2269	KAI9373649.1
MU628464.1	2155	3884	KAI9373650.1
MU628464.1	4638	8084	KAI9373651.1
MU628464.1	9939	11605	KAI9373652.1
MU628464.1	13024	15518	KAI9373653.1
MU628464.1	16406	18091	KAI9373654.1
MU628464.1	18104	19815	KAI9373655.1
MU628464.1	20057	23489	KAI9373656.1
MU628464.1	25835	27705	KAI9373657.1
MU628464.1	27680	30231	KAI9373658.1
MU628464.1	30856	31947	KAI9373659.1
MU628464.1	34082	37164	KAI9373660.1
MU628464.1	39483	40511	KAI9373661.1
MU628464.1	41486	42078	KAI9373662.1
MU628464.1	45004	47593	KAI9373663.1
MU628464.1	47593	50117	KAI9373664.1
MU628464.1	50170	52413	KAI9373665.1
MU628464.1	52705	54953	KAI9373666.1
MU628464.1	55241	60909	KAI9373667.1
MU628464.1	60951	62721	KAI9373668.1
MU628464.1	62317	64469	KAI9373669.1
MU628464.1	64731	66204	KAI9373670.1
MU628464.1	66799	70893	KAI9373671.1
MU628464.1	71799	74077	KAI9373672.1
MU628464.1	74235	76594	KAI9373673.1
MU628464.1	76759	78376	KAI9373674.1
MU628464.1	78917	79830	KAI9373675.1
MU628464.1	80230	81128	KAI9373676.1
MU628464.1	81431	85642	KAI9373677.1
MU628464.1	86065	89434	KAI9373678.1
MU628464.1	92561	95303	KAI9373679.1
MU628464.1	95923	98735	KAI9373680.1
MU628464.1	101009	102118	KAI9373681.1
MU628464.1	102069	103248	KAI9373682.1
MU628464.1	102785	105196	KAI9373683.1
MU628464.1	105671	108687	KAI9373684.1
MU628464.1	121448	126402	KAI9373685.1
MU628464.1	126747	128344	KAI9373686.1
MU628464.1	128909	131450	KAI9373687.1
MU628465.1	966	1413	KAI9373585.1
MU628465.1	2032	2590	KAI9373586.1
MU628465.1	2714	4713	KAI9373587.1
MU628465.1	5571	7036	KAI9373588.1
MU628465.1	7387	7968	KAI9373589.1
MU628465.1	8014	9154	KAI9373590.1
MU628465.1	9762	10614	KAI9373591.1
MU628465.1	11155	12139	KAI9373592.1
MU628465.1	13133	13945	KAI9373593.1
MU628465.1	16000	17847	KAI9373594.1
MU628465.1	18191	20375	KAI9373595.1
MU628465.1	22685	24324	KAI9373596.1
MU628465.1	25104	26523	KAI9373597.1
MU628465.1	27144	28482	KAI9373598.1
MU628465.1	28850	30332	KAI9373599.1
MU628465.1	30895	32371	KAI9373600.1
MU628465.1	32793	33947	KAI9373601.1
MU628465.1	34505	34989	KAI9373602.1
MU628465.1	36495	37735	KAI9373603.1
MU628465.1	38893	40915	KAI9373604.1
MU628465.1	40915	42812	KAI9373605.1
MU628465.1	43378	44569	KAI9373606.1
MU628465.1	45812	46186	KAI9373607.1
MU628465.1	46414	48287	KAI9373608.1
MU628465.1	49199	50567	KAI9373609.1
MU628465.1	51678	53109	KAI9373610.1
MU628465.1	53251	54272	KAI9373611.1
MU628465.1	55364	55700	KAI9373612.1
MU628465.1	55893	56709	KAI9373613.1
MU628465.1	56872	58243	KAI9373614.1
MU628465.1	58810	59327	KAI9373615.1
MU628465.1	60464	61620	KAI9373616.1
MU628465.1	63448	68249	KAI9373617.1
MU628465.1	69202	71092	KAI9373618.1
MU628465.1	71253	72676	KAI9373619.1
MU628465.1	72886	74063	KAI9373620.1
MU628465.1	75524	76779	KAI9373621.1
MU628465.1	77423	78754	KAI9373622.1
MU628465.1	78754	80392	KAI9373623.1
MU628465.1	80508	82224	KAI9373624.1
MU628465.1	81790	83285	KAI9373625.1
MU628465.1	84264	85920	KAI9373626.1
MU628465.1	86372	87889	KAI9373627.1
MU628465.1	88339	91019	KAI9373628.1
MU628465.1	90757	91844	KAI9373629.1
MU628465.1	92905	94326	KAI9373630.1
MU628465.1	94340	95934	KAI9373631.1
MU628465.1	96277	96868	KAI9373632.1
MU628465.1	97094	99953	KAI9373633.1
MU628465.1	100061	101700	KAI9373634.1
MU628465.1	101822	103941	KAI9373635.1
MU628465.1	104726	106825	KAI9373636.1
MU628465.1	106669	107646	KAI9373637.1
MU628465.1	108141	109351	KAI9373638.1
MU628465.1	110401	113402	KAI9373639.1
MU628465.1	114375	115684	KAI9373640.1
MU628465.1	116390	117878	KAI9373641.1
MU628465.1	117805	119790	KAI9373642.1
MU628465.1	121776	122832	KAI9373643.1
MU628465.1	124219	124794	KAI9373644.1
MU628465.1	124775	125852	KAI9373645.1
MU628465.1	126389	128105	KAI9373646.1
MU628465.1	128105	129774	KAI9373647.1
MU628465.1	130415	131810	KAI9373648.1
MU628466.1	686	1158	KAI9373542.1
MU628466.1	1158	2061	KAI9373543.1
MU628466.1	2055	3598	KAI9373544.1
MU628466.1	5204	5520	KAI9373545.1
MU628466.1	7609	8398	KAI9373546.1
MU628466.1	8997	10928	KAI9373547.1
MU628466.1	12457	14111	KAI9373548.1
MU628466.1	14144	15385	KAI9373549.1
MU628466.1	15935	19463	KAI9373550.1
MU628466.1	19463	20885	KAI9373551.1
MU628466.1	20885	23030	KAI9373552.1
MU628466.1	23090	23977	KAI9373553.1
MU628466.1	25399	26654	KAI9373554.1
MU628466.1	27365	29771	KAI9373555.1
MU628466.1	34891	43032	KAI9373556.1
MU628466.1	44043	46297	KAI9373557.1
MU628466.1	46269	47799	KAI9373558.1
MU628466.1	48693	50466	KAI9373559.1
MU628466.1	51625	53674	KAI9373560.1
MU628466.1	53748	57033	KAI9373561.1
MU628466.1	58598	59768	KAI9373562.1
MU628466.1	61473	62544	KAI9373563.1
MU628466.1	63171	64428	KAI9373564.1
MU628466.1	65449	65929	KAI9373565.1
MU628466.1	66954	67874	KAI9373566.1
MU628466.1	67860	70715	KAI9373567.1
MU628466.1	70643	73552	KAI9373568.1
MU628466.1	74698	76558	KAI9373569.1
MU628466.1	78068	79421	KAI9373570.1
MU628466.1	79776	81977	KAI9373571.1
MU628466.1	81799	84891	KAI9373572.1
MU628466.1	84891	87010	KAI9373573.1
MU628466.1	88500	91015	KAI9373574.1
MU628466.1	91898	92418	KAI9373575.1
MU628466.1	96450	99323	KAI9373576.1
MU628466.1	100767	103362	KAI9373577.1
MU628466.1	104205	104600	KAI9373578.1
MU628466.1	105196	107808	KAI9373579.1
MU628466.1	110158	112613	KAI9373580.1
MU628466.1	114355	119589	KAI9373581.1
MU628466.1	119919	122877	KAI9373582.1
MU628466.1	122877	126763	KAI9373583.1
MU628466.1	127641	130141	KAI9373584.1
MU628467.1	2519	2946	KAI9373488.1
MU628467.1	3686	5058	KAI9373489.1
MU628467.1	6356	7742	KAI9373490.1
MU628467.1	7188	7619	KAI9373491.1
MU628467.1	7839	9182	KAI9373492.1
MU628467.1	9665	11518	KAI9373493.1
MU628467.1	11627	12478	KAI9373494.1
MU628467.1	16952	17440	KAI9373495.1
MU628467.1	18640	20823	KAI9373496.1
MU628467.1	21733	22688	KAI9373497.1
MU628467.1	23511	26539	KAI9373498.1
MU628467.1	26193	27159	KAI9373499.1
MU628467.1	27167	29088	KAI9373500.1
MU628467.1	29231	29832	KAI9373501.1
MU628467.1	33690	34086	KAI9373502.1
MU628467.1	35461	37376	KAI9373503.1
MU628467.1	38527	39414	KAI9373504.1
MU628467.1	39438	42940	KAI9373505.1
MU628467.1	43665	44986	KAI9373506.1
MU628467.1	44976	47671	KAI9373507.1
MU628467.1	47780	48807	KAI9373508.1
MU628467.1	50166	51478	KAI9373509.1
MU628467.1	53741	55419	KAI9373510.1
MU628467.1	56905	57643	KAI9373511.1
MU628467.1	58528	59359	KAI9373512.1
MU628467.1	60043	60411	KAI9373513.1
MU628467.1	60886	62268	KAI9373514.1
MU628467.1	62377	64476	KAI9373515.1
MU628467.1	65013	65471	KAI9373516.1
MU628467.1	65855	68137	KAI9373517.1
MU628467.1	69217	72161	KAI9373518.1
MU628467.1	72162	74055	KAI9373519.1
MU628467.1	74055	74825	KAI9373520.1
MU628467.1	74809	76628	KAI9373521.1
MU628467.1	78248	83610	KAI9373522.1
MU628467.1	84025	86207	KAI9373523.1
MU628467.1	86207	88395	KAI9373524.1
MU628467.1	90225	93211	KAI9373525.1
MU628467.1	93566	94755	KAI9373526.1
MU628467.1	95331	97241	KAI9373527.1
MU628467.1	97237	100852	KAI9373528.1
MU628467.1	100852	103442	KAI9373529.1
MU628467.1	103751	104846	KAI9373530.1
MU628467.1	105082	107737	KAI9373531.1
MU628467.1	108303	110347	KAI9373532.1
MU628467.1	110565	112455	KAI9373533.1
MU628467.1	112321	112750	KAI9373534.1
MU628467.1	114836	115662	KAI9373535.1
MU628467.1	117386	119060	KAI9373536.1
MU628467.1	119649	121309	KAI9373537.1
MU628467.1	122703	123534	KAI9373538.1
MU628467.1	123672	125574	KAI9373539.1
MU628467.1	125403	126566	KAI9373540.1
MU628467.1	126917	129092	KAI9373541.1
MU628468.1	686	2895	KAI9373436.1
MU628468.1	3307	4596	KAI9373437.1
MU628468.1	4798	6789	KAI9373438.1
MU628468.1	8140	10997	KAI9373439.1
MU628468.1	12297	13326	KAI9373440.1
MU628468.1	13548	16499	KAI9373441.1
MU628468.1	17144	18994	KAI9373442.1
MU628468.1	21126	22445	KAI9373443.1
MU628468.1	22602	24148	KAI9373444.1
MU628468.1	24817	28068	KAI9373445.1
MU628468.1	28380	29874	KAI9373446.1
MU628468.1	29907	32518	KAI9373447.1
MU628468.1	32754	33972	KAI9373448.1
MU628468.1	33766	37934	KAI9373449.1
MU628468.1	37934	40186	KAI9373450.1
MU628468.1	41138	42227	KAI9373451.1
MU628468.1	42848	45269	KAI9373452.1
MU628468.1	45344	46946	KAI9373453.1
MU628468.1	46946	48057	KAI9373454.1
MU628468.1	47980	49951	KAI9373455.1
MU628468.1	50459	50951	KAI9373456.1
MU628468.1	51120	51564	KAI9373457.1
MU628468.1	51639	53661	KAI9373458.1
MU628468.1	53763	56414	KAI9373459.1
MU628468.1	56323	58889	KAI9373460.1
MU628468.1	60281	61637	KAI9373461.1
MU628468.1	62606	63803	KAI9373462.1
MU628468.1	63772	64979	KAI9373463.1
MU628468.1	65272	66359	KAI9373464.1
MU628468.1	69142	69712	KAI9373465.1
MU628468.1	70666	72984	KAI9373466.1
MU628468.1	73957	75732	KAI9373467.1
MU628468.1	75378	77383	KAI9373468.1
MU628468.1	79108	80599	KAI9373469.1
MU628468.1	80598	81562	KAI9373470.1
MU628468.1	83116	84277	KAI9373471.1
MU628468.1	85178	86498	KAI9373472.1
MU628468.1	87497	89694	KAI9373473.1
MU628468.1	89763	91212	KAI9373474.1
MU628468.1	92142	94350	KAI9373475.1
MU628468.1	95074	96786	KAI9373476.1
MU628468.1	97379	98031	KAI9373477.1
MU628468.1	99533	100920	KAI9373478.1
MU628468.1	100817	105297	KAI9373479.1
MU628468.1	107446	108292	KAI9373480.1
MU628468.1	109143	110949	KAI9373481.1
MU628468.1	110831	113118	KAI9373482.1
MU628468.1	113171	115296	KAI9373483.1
MU628468.1	115371	117469	KAI9373484.1
MU628468.1	117719	118675	KAI9373485.1
MU628468.1	119166	121279	KAI9373486.1
MU628468.1	121896	123554	KAI9373487.1
MU628469.1	447	1314	KAI9373382.1
MU628469.1	2117	4390	KAI9373383.1
MU628469.1	4464	7030	KAI9373384.1
MU628469.1	7297	9587	KAI9373385.1
MU628469.1	9592	12757	KAI9373386.1
MU628469.1	12978	14192	KAI9373387.1
MU628469.1	14547	15316	KAI9373388.1
MU628469.1	16407	19497	KAI9373389.1
MU628469.1	19531	20934	KAI9373390.1
MU628469.1	21039	22350	KAI9373391.1
MU628469.1	22312	23986	KAI9373392.1
MU628469.1	24085	25426	KAI9373393.1
MU628469.1	28951	30513	KAI9373394.1
MU628469.1	30901	31780	KAI9373395.1
MU628469.1	32263	33914	KAI9373396.1
MU628469.1	34282	36612	KAI9373397.1
MU628469.1	37572	38982	KAI9373398.1
MU628469.1	40358	40928	KAI9373399.1
MU628469.1	41383	41809	KAI9373400.1
MU628469.1	42413	43944	KAI9373401.1
MU628469.1	43963	45067	KAI9373402.1
MU628469.1	45882	47231	KAI9373403.1
MU628469.1	47218	48671	KAI9373404.1
MU628469.1	49641	51461	KAI9373405.1
MU628469.1	52807	55035	KAI9373406.1
MU628469.1	56151	57106	KAI9373407.1
MU628469.1	58210	59259	KAI9373408.1
MU628469.1	59575	60573	KAI9373409.1
MU628469.1	61056	63211	KAI9373410.1
MU628469.1	64984	66738	KAI9373411.1
MU628469.1	69089	70940	KAI9373412.1
MU628469.1	71026	73044	KAI9373413.1
MU628469.1	73125	75367	KAI9373414.1
MU628469.1	77238	78148	KAI9373415.1
MU628469.1	79696	81624	KAI9373416.1
MU628469.1	82689	85175	KAI9373417.1
MU628469.1	85575	86439	KAI9373418.1
MU628469.1	88845	90282	KAI9373419.1
MU628469.1	90282	90957	KAI9373420.1
MU628469.1	90928	91432	KAI9373421.1
MU628469.1	92712	94589	KAI9373422.1
MU628469.1	94949	95983	KAI9373423.1
MU628469.1	97005	97958	KAI9373424.1
MU628469.1	100179	103120	KAI9373425.1
MU628469.1	103406	104525	KAI9373426.1
MU628469.1	104309	106124	KAI9373427.1
MU628469.1	107820	110667	KAI9373428.1
MU628469.1	111083	112771	KAI9373429.1
MU628469.1	112632	113924	KAI9373430.1
MU628469.1	114255	115617	KAI9373431.1
MU628469.1	116140	117005	KAI9373432.1
MU628469.1	117537	118605	KAI9373433.1
MU628469.1	119664	121188	KAI9373434.1
MU628469.1	121842	123266	KAI9373435.1
MU628470.1	29	468	KAI9373340.1
MU628470.1	1856	2463	KAI9373341.1
MU628470.1	4219	6149	KAI9373342.1
MU628470.1	6919	7792	KAI9373343.1
MU628470.1	7875	11572	KAI9373344.1
MU628470.1	12817	14769	KAI9373345.1
MU628470.1	15194	16983	KAI9373346.1
MU628470.1	18611	19893	KAI9373347.1
MU628470.1	20350	23219	KAI9373348.1
MU628470.1	23243	24251	KAI9373349.1
MU628470.1	24251	26710	KAI9373350.1
MU628470.1	26718	28725	KAI9373351.1
MU628470.1	28342	30921	KAI9373352.1
MU628470.1	31591	32023	KAI9373353.1
MU628470.1	32894	36002	KAI9373354.1
MU628470.1	36709	39047	KAI9373355.1
MU628470.1	41321	44560	KAI9373356.1
MU628470.1	45354	48125	KAI9373357.1
MU628470.1	48474	51905	KAI9373358.1
MU628470.1	52387	54648	KAI9373359.1
MU628470.1	55484	56109	KAI9373360.1
MU628470.1	56261	58813	KAI9373361.1
MU628470.1	58747	61676	KAI9373362.1
MU628470.1	61527	63862	KAI9373363.1
MU628470.1	64208	65153	KAI9373364.1
MU628470.1	65572	67842	KAI9373365.1
MU628470.1	68875	75772	KAI9373366.1
MU628470.1	75932	77117	KAI9373367.1
MU628470.1	77129	81379	KAI9373368.1
MU628470.1	81378	84246	KAI9373369.1
MU628470.1	84040	85533	KAI9373370.1
MU628470.1	86028	86754	KAI9373371.1
MU628470.1	87271	90015	KAI9373372.1
MU628470.1	90232	90535	KAI9373373.1
MU628470.1	91325	93734	KAI9373374.1
MU628470.1	93345	97449	KAI9373375.1
MU628470.1	98438	99962	KAI9373376.1
MU628470.1	99838	103147	KAI9373377.1
MU628470.1	107391	108702	KAI9373378.1
MU628470.1	109076	114541	KAI9373379.1
MU628470.1	114999	118697	KAI9373380.1
MU628470.1	120167	121229	KAI9373381.1
MU628471.1	1401	3178	KAI9373295.1
MU628471.1	3918	6818	KAI9373296.1
MU628471.1	6819	8437	KAI9373297.1
MU628471.1	8861	9276	KAI9373298.1
MU628471.1	9875	12208	KAI9373299.1
MU628471.1	12655	14345	KAI9373300.1
MU628471.1	22161	24185	KAI9373301.1
MU628471.1	26246	28400	KAI9373302.1
MU628471.1	29264	34982	KAI9373303.1
MU628471.1	35359	36112	KAI9373304.1
MU628471.1	36162	37265	KAI9373305.1
MU628471.1	38810	40291	KAI9373306.1
MU628471.1	41040	43058	KAI9373307.1
MU628471.1	45308	47340	KAI9373308.1
MU628471.1	48073	50548	KAI9373309.1
MU628471.1	51505	52293	KAI9373310.1
MU628471.1	53332	54962	KAI9373311.1
MU628471.1	55232	56286	KAI9373312.1
MU628471.1	57084	58709	KAI9373313.1
MU628471.1	58188	58713	KAI9373314.1
MU628471.1	59993	61821	KAI9373315.1
MU628471.1	61820	62871	KAI9373316.1
MU628471.1	63498	65950	KAI9373317.1
MU628471.1	66448	67538	KAI9373318.1
MU628471.1	67085	70348	KAI9373319.1
MU628471.1	70348	75381	KAI9373320.1
MU628471.1	75767	81541	KAI9373321.1
MU628471.1	82963	83438	KAI9373322.1
MU628471.1	83436	85649	KAI9373323.1
MU628471.1	86499	90552	KAI9373324.1
MU628471.1	90723	93625	KAI9373325.1
MU628471.1	93657	94910	KAI9373326.1
MU628471.1	94089	96561	KAI9373327.1
MU628471.1	96558	100008	KAI9373328.1
MU628471.1	100488	101097	KAI9373329.1
MU628471.1	102128	102442	KAI9373330.1
MU628471.1	102801	103884	KAI9373331.1
MU628471.1	104048	106206	KAI9373332.1
MU628471.1	106398	107557	KAI9373333.1
MU628471.1	107549	108692	KAI9373334.1
MU628471.1	108622	111120	KAI9373335.1
MU628471.1	111782	116150	KAI9373336.1
MU628471.1	116757	117958	KAI9373337.1
MU628471.1	118079	118978	KAI9373338.1
MU628471.1	119606	120911	KAI9373339.1
MU628472.1	598	1985	KAI9373249.1
MU628472.1	3590	4413	KAI9373250.1
MU628472.1	4561	8515	KAI9373251.1
MU628472.1	12010	16486	KAI9373252.1
MU628472.1	17439	19932	KAI9373253.1
MU628472.1	19932	20657	KAI9373254.1
MU628472.1	21730	24239	KAI9373255.1
MU628472.1	24577	25718	KAI9373256.1
MU628472.1	25736	27929	KAI9373257.1
MU628472.1	28428	28782	KAI9373258.1
MU628472.1	31831	32874	KAI9373259.1
MU628472.1	33379	34909	KAI9373260.1
MU628472.1	35118	37932	KAI9373261.1
MU628472.1	38856	40029	KAI9373262.1
MU628472.1	40332	41255	KAI9373263.1
MU628472.1	41129	42244	KAI9373264.1
MU628472.1	44230	45825	KAI9373265.1
MU628472.1	47306	48994	KAI9373266.1
MU628472.1	52054	53888	KAI9373267.1
MU628472.1	54883	56881	KAI9373268.1
MU628472.1	57484	62141	KAI9373269.1
MU628472.1	62478	65067	KAI9373270.1
MU628472.1	65068	66204	KAI9373271.1
MU628472.1	66204	68756	KAI9373272.1
MU628472.1	68757	70457	KAI9373273.1
MU628472.1	70874	74846	KAI9373274.1
MU628472.1	75339	75888	KAI9373275.1
MU628472.1	76108	77361	KAI9373276.1
MU628472.1	77361	78134	KAI9373277.1
MU628472.1	78031	79823	KAI9373278.1
MU628472.1	80045	84614	KAI9373279.1
MU628472.1	84621	86220	KAI9373280.1
MU628472.1	87626	89024	KAI9373281.1
MU628472.1	89279	90256	KAI9373282.1
MU628472.1	90848	93070	KAI9373283.1
MU628472.1	93037	93981	KAI9373284.1
MU628472.1	93878	96479	KAI9373285.1
MU628472.1	98040	98703	KAI9373286.1
MU628472.1	98243	100390	KAI9373287.1
MU628472.1	100458	101896	KAI9373288.1
MU628472.1	101957	102694	KAI9373289.1
MU628472.1	103035	107894	KAI9373290.1
MU628472.1	108619	110041	KAI9373291.1
MU628472.1	110042	113033	KAI9373292.1
MU628472.1	114075	115413	KAI9373293.1
MU628472.1	116693	119405	KAI9373294.1
MU628473.1	4318	6395	KAI9373205.1
MU628473.1	5965	7133	KAI9373206.1
MU628473.1	7306	7867	KAI9373207.1
MU628473.1	8259	8790	KAI9373208.1
MU628473.1	9135	11720	KAI9373209.1
MU628473.1	10878	12252	KAI9373210.1
MU628473.1	12250	13865	KAI9373211.1
MU628473.1	13865	15819	KAI9373212.1
MU628473.1	15819	17638	KAI9373213.1
MU628473.1	17418	18884	KAI9373214.1
MU628473.1	20010	22244	KAI9373215.1
MU628473.1	22596	24361	KAI9373216.1
MU628473.1	24361	25666	KAI9373217.1
MU628473.1	25630	26294	KAI9373218.1
MU628473.1	26202	26675	KAI9373219.1
MU628473.1	27740	29832	KAI9373220.1
MU628473.1	29383	29832	KAI9373221.1
MU628473.1	29646	31114	KAI9373222.1
MU628473.1	31590	33393	KAI9373223.1
MU628473.1	32882	35651	KAI9373224.1
MU628473.1	35652	39228	KAI9373225.1
MU628473.1	39114	43383	KAI9373226.1
MU628473.1	43380	45660	KAI9373227.1
MU628473.1	45660	48354	KAI9373228.1
MU628473.1	48460	52613	KAI9373229.1
MU628473.1	52969	55032	KAI9373230.1
MU628473.1	55768	57737	KAI9373231.1
MU628473.1	58641	62255	KAI9373232.1
MU628473.1	63267	65208	KAI9373233.1
MU628473.1	66159	67654	KAI9373234.1
MU628473.1	67839	70138	KAI9373235.1
MU628473.1	72157	75362	KAI9373236.1
MU628473.1	77103	78844	KAI9373237.1
MU628473.1	78844	85039	KAI9373238.1
MU628473.1	85164	87348	KAI9373239.1
MU628473.1	88375	91203	KAI9373240.1
MU628473.1	91701	94048	KAI9373241.1
MU628473.1	94139	95830	KAI9373242.1
MU628473.1	95745	96869	KAI9373243.1
MU628473.1	103465	108867	KAI9373244.1
MU628473.1	108867	110254	KAI9373245.1
MU628473.1	110253	111939	KAI9373246.1
MU628473.1	113343	115395	KAI9373247.1
MU628473.1	117232	119530	KAI9373248.1
MU628474.1	22	2238	KAI9373163.1
MU628474.1	2497	2957	KAI9373164.1
MU628474.1	3459	4236	KAI9373165.1
MU628474.1	4421	7225	KAI9373166.1
MU628474.1	7225	8442	KAI9373167.1
MU628474.1	8704	12161	KAI9373168.1
MU628474.1	12757	14449	KAI9373169.1
MU628474.1	16121	18012	KAI9373170.1
MU628474.1	18169	21014	KAI9373171.1
MU628474.1	21211	22321	KAI9373172.1
MU628474.1	22678	25058	KAI9373173.1
MU628474.1	25058	29782	KAI9373174.1
MU628474.1	30549	31044	KAI9373175.1
MU628474.1	32098	33196	KAI9373176.1
MU628474.1	33481	37511	KAI9373177.1
MU628474.1	40153	42698	KAI9373178.1
MU628474.1	42976	45887	KAI9373179.1
MU628474.1	45888	47847	KAI9373180.1
MU628474.1	48415	50526	KAI9373181.1
MU628474.1	50981	52251	KAI9373182.1
MU628474.1	53628	55228	KAI9373183.1
MU628474.1	58559	60603	KAI9373184.1
MU628474.1	63368	65282	KAI9373185.1
MU628474.1	65464	66166	KAI9373186.1
MU628474.1	66445	68999	KAI9373187.1
MU628474.1	69570	70891	KAI9373188.1
MU628474.1	71159	75632	KAI9373189.1
MU628474.1	75837	76821	KAI9373190.1
MU628474.1	77127	77922	KAI9373191.1
MU628474.1	79236	82001	KAI9373192.1
MU628474.1	82126	89266	KAI9373193.1
MU628474.1	89212	92409	KAI9373194.1
MU628474.1	92454	93270	KAI9373195.1
MU628474.1	93638	96979	KAI9373196.1
MU628474.1	97751	98231	KAI9373197.1
MU628474.1	98439	101028	KAI9373198.1
MU628474.1	101600	104764	KAI9373199.1
MU628474.1	104828	106344	KAI9373200.1
MU628474.1	106345	107717	KAI9373201.1
MU628474.1	107841	111206	KAI9373202.1
MU628474.1	111781	113662	KAI9373203.1
MU628474.1	113992	115019	KAI9373204.1
MU628475.1	4787	6253	KAI9373127.1
MU628475.1	6466	7177	KAI9373128.1
MU628475.1	7586	9966	KAI9373129.1
MU628475.1	10699	11795	KAI9373130.1
MU628475.1	12902	15643	KAI9373131.1
MU628475.1	16321	19234	KAI9373132.1
MU628475.1	19943	22866	KAI9373133.1
MU628475.1	24346	24914	KAI9373134.1
MU628475.1	26145	30352	KAI9373135.1
MU628475.1	33424	35293	KAI9373136.1
MU628475.1	35272	37007	KAI9373137.1
MU628475.1	37024	38760	KAI9373138.1
MU628475.1	40059	42433	KAI9373139.1
MU628475.1	42303	44030	KAI9373140.1
MU628475.1	43620	45349	KAI9373141.1
MU628475.1	45480	47048	KAI9373142.1
MU628475.1	47048	48074	KAI9373143.1
MU628475.1	48111	49978	KAI9373144.1
MU628475.1	49950	50849	KAI9373145.1
MU628475.1	50891	52446	KAI9373146.1
MU628475.1	52072	54392	KAI9373147.1
MU628475.1	56590	60054	KAI9373148.1
MU628475.1	62003	64789	KAI9373149.1
MU628475.1	65456	68322	KAI9373150.1
MU628475.1	70442	72623	KAI9373151.1
MU628475.1	77718	81876	KAI9373152.1
MU628475.1	82511	86399	KAI9373153.1
MU628475.1	86399	87388	KAI9373154.1
MU628475.1	87194	91647	KAI9373155.1
MU628475.1	93824	95024	KAI9373156.1
MU628475.1	95025	96023	KAI9373157.1
MU628475.1	95084	95474	KAI9373158.1
MU628475.1	100946	101733	KAI9373159.1
MU628475.1	102930	105843	KAI9373160.1
MU628475.1	106245	106848	KAI9373161.1
MU628475.1	108408	114127	KAI9373162.1
MU628476.1	2066	3827	KAI9373086.1
MU628476.1	5119	8910	KAI9373087.1
MU628476.1	10299	13396	KAI9373088.1
MU628476.1	13451	15381	KAI9373089.1
MU628476.1	15771	18664	KAI9373090.1
MU628476.1	19567	20602	KAI9373091.1
MU628476.1	20857	22132	KAI9373092.1
MU628476.1	22265	24534	KAI9373093.1
MU628476.1	24883	26302	KAI9373094.1
MU628476.1	27607	30868	KAI9373095.1
MU628476.1	31666	32239	KAI9373096.1
MU628476.1	33558	36187	KAI9373097.1
MU628476.1	36187	38790	KAI9373098.1
MU628476.1	39279	40242	KAI9373099.1
MU628476.1	41936	44276	KAI9373100.1
MU628476.1	44526	47390	KAI9373101.1
MU628476.1	48676	52060	KAI9373102.1
MU628476.1	52701	54019	KAI9373103.1
MU628476.1	54019	55525	KAI9373104.1
MU628476.1	55369	57911	KAI9373105.1
MU628476.1	57911	59890	KAI9373106.1
MU628476.1	60111	61531	KAI9373107.1
MU628476.1	61859	63329	KAI9373108.1
MU628476.1	63570	65670	KAI9373109.1
MU628476.1	66043	68541	KAI9373110.1
MU628476.1	68919	69609	KAI9373111.1
MU628476.1	74006	75920	KAI9373112.1
MU628476.1	75862	77049	KAI9373113.1
MU628476.1	78428	80370	KAI9373114.1
MU628476.1	80723	83219	KAI9373115.1
MU628476.1	85188	87015	KAI9373116.1
MU628476.1	87015	87513	KAI9373117.1
MU628476.1	87914	91184	KAI9373118.1
MU628476.1	91489	93691	KAI9373119.1
MU628476.1	93760	96555	KAI9373120.1
MU628476.1	96555	98648	KAI9373121.1
MU628476.1	99919	102079	KAI9373122.1
MU628476.1	101955	104712	KAI9373123.1
MU628476.1	105705	109241	KAI9373124.1
MU628476.1	109216	109943	KAI9373125.1
MU628476.1	109996	111227	KAI9373126.1
MU628477.1	0	1047	KAI9373046.1
MU628477.1	652	1817	KAI9373047.1
MU628477.1	1286	3201	KAI9373048.1
MU628477.1	3356	5305	KAI9373049.1
MU628477.1	6841	9077	KAI9373050.1
MU628477.1	11409	16305	KAI9373051.1
MU628477.1	17075	18563	KAI9373052.1
MU628477.1	19267	19825	KAI9373053.1
MU628477.1	21671	22197	KAI9373054.1
MU628477.1	22428	24042	KAI9373055.1
MU628477.1	24228	26619	KAI9373056.1
MU628477.1	26957	30468	KAI9373057.1
MU628477.1	30203	32998	KAI9373058.1
MU628477.1	32989	34761	KAI9373059.1
MU628477.1	35137	36178	KAI9373060.1
MU628477.1	36831	37795	KAI9373061.1
MU628477.1	37997	39446	KAI9373062.1
MU628477.1	39446	41511	KAI9373063.1
MU628477.1	41576	48903	KAI9373064.1
MU628477.1	48903	50320	KAI9373065.1
MU628477.1	50320	50968	KAI9373066.1
MU628477.1	50968	53033	KAI9373067.1
MU628477.1	53670	57558	KAI9373068.1
MU628477.1	58525	60940	KAI9373069.1
MU628477.1	61037	62850	KAI9373070.1
MU628477.1	62957	68320	KAI9373071.1
MU628477.1	69353	69972	KAI9373072.1
MU628477.1	70213	71636	KAI9373073.1
MU628477.1	71636	73692	KAI9373074.1
MU628477.1	74254	77618	KAI9373075.1
MU628477.1	77671	78871	KAI9373076.1
MU628477.1	79169	80348	KAI9373077.1
MU628477.1	80087	81007	KAI9373078.1
MU628477.1	81487	85337	KAI9373079.1
MU628477.1	89010	91718	KAI9373080.1
MU628477.1	91991	93858	KAI9373081.1
MU628477.1	96668	98314	KAI9373082.1
MU628477.1	98384	100126	KAI9373083.1
MU628477.1	100730	102439	KAI9373084.1
MU628477.1	104568	109484	KAI9373085.1
MU628478.1	0	603	KAI9373006.1
MU628478.1	1156	2210	KAI9373007.1
MU628478.1	2329	4905	KAI9373008.1
MU628478.1	6109	7815	KAI9373009.1
MU628478.1	7881	9501	KAI9373010.1
MU628478.1	9144	10801	KAI9373011.1
MU628478.1	10800	12782	KAI9373012.1
MU628478.1	12864	16979	KAI9373013.1
MU628478.1	17174	19436	KAI9373014.1
MU628478.1	19850	20417	KAI9373015.1
MU628478.1	20565	24419	KAI9373016.1
MU628478.1	24433	29913	KAI9373017.1
MU628478.1	30993	33598	KAI9373018.1
MU628478.1	33598	37257	KAI9373019.1
MU628478.1	37258	39812	KAI9373020.1
MU628478.1	40031	43224	KAI9373021.1
MU628478.1	45382	46760	KAI9373022.1
MU628478.1	47798	49856	KAI9373023.1
MU628478.1	51705	52437	KAI9373024.1
MU628478.1	53324	54175	KAI9373025.1
MU628478.1	56796	59110	KAI9373026.1
MU628478.1	62727	65357	KAI9373027.1
MU628478.1	69372	71391	KAI9373028.1
MU628478.1	73789	75982	KAI9373029.1
MU628478.1	79616	82026	KAI9373030.1
MU628478.1	82026	84956	KAI9373031.1
MU628478.1	85406	87099	KAI9373032.1
MU628478.1	86950	88180	KAI9373033.1
MU628478.1	88719	89890	KAI9373034.1
MU628478.1	90679	93389	KAI9373035.1
MU628478.1	94004	96113	KAI9373036.1
MU628478.1	96155	97519	KAI9373037.1
MU628478.1	99657	101382	KAI9373038.1
MU628478.1	101436	102521	KAI9373039.1
MU628478.1	102945	104167	KAI9373040.1
MU628478.1	104439	105829	KAI9373041.1
MU628478.1	105111	106024	KAI9373042.1
MU628478.1	105829	106986	KAI9373043.1
MU628478.1	106984	108265	KAI9373044.1
MU628478.1	108283	110907	KAI9373045.1
MU628479.1	480	1243	KAI9372954.1
MU628479.1	1801	2743	KAI9372955.1
MU628479.1	3237	4419	KAI9372956.1
MU628479.1	5553	6898	KAI9372957.1
MU628479.1	6914	8540	KAI9372958.1
MU628479.1	9178	10642	KAI9372959.1
MU628479.1	13126	14441	KAI9372960.1
MU628479.1	15532	16051	KAI9372961.1
MU628479.1	16250	17476	KAI9372962.1
MU628479.1	20436	21253	KAI9372963.1
MU628479.1	22847	25038	KAI9372964.1
MU628479.1	25456	26747	KAI9372965.1
MU628479.1	27149	27557	KAI9372966.1
MU628479.1	28299	28680	KAI9372967.1
MU628479.1	29533	33710	KAI9372968.1
MU628479.1	33805	35120	KAI9372969.1
MU628479.1	35336	37033	KAI9372970.1
MU628479.1	38812	40147	KAI9372971.1
MU628479.1	42289	43348	KAI9372972.1
MU628479.1	45693	46560	KAI9372973.1
MU628479.1	47206	48397	KAI9372974.1
MU628479.1	49812	51951	KAI9372975.1
MU628479.1	52545	54123	KAI9372976.1
MU628479.1	54881	56490	KAI9372977.1
MU628479.1	57904	59913	KAI9372978.1
MU628479.1	59941	61063	KAI9372979.1
MU628479.1	62239	64063	KAI9372980.1
MU628479.1	64519	65982	KAI9372981.1
MU628479.1	66643	67540	KAI9372982.1
MU628479.1	68349	70431	KAI9372983.1
MU628479.1	70666	71927	KAI9372984.1
MU628479.1	72041	72953	KAI9372985.1
MU628479.1	73114	73836	KAI9372986.1
MU628479.1	73916	74291	KAI9372987.1
MU628479.1	74652	76181	KAI9372988.1
MU628479.1	76481	78073	KAI9372989.1
MU628479.1	78261	79083	KAI9372990.1
MU628479.1	79251	80572	KAI9372991.1
MU628479.1	80698	81821	KAI9372992.1
MU628479.1	81460	83742	KAI9372993.1
MU628479.1	83870	84409	KAI9372994.1
MU628479.1	84606	86662	KAI9372995.1
MU628479.1	86291	92207	KAI9372996.1
MU628479.1	92293	97570	KAI9372997.1
MU628479.1	97676	99014	KAI9372998.1
MU628479.1	99197	99614	KAI9372999.1
MU628479.1	99662	100677	KAI9373000.1
MU628479.1	100831	102433	KAI9373001.1
MU628479.1	103575	104552	KAI9373002.1
MU628479.1	105531	106866	KAI9373003.1
MU628479.1	107156	108153	KAI9373004.1
MU628479.1	108456	109023	KAI9373005.1
MU628480.1	1097	2745	KAI9372915.1
MU628480.1	2745	7389	KAI9372916.1
MU628480.1	7453	9252	KAI9372917.1
MU628480.1	9501	11859	KAI9372918.1
MU628480.1	11717	12152	KAI9372919.1
MU628480.1	12964	15185	KAI9372920.1
MU628480.1	18235	21203	KAI9372921.1
MU628480.1	21316	24943	KAI9372922.1
MU628480.1	25960	28528	KAI9372923.1
MU628480.1	28184	30059	KAI9372924.1
MU628480.1	30058	31924	KAI9372925.1
MU628480.1	32143	34016	KAI9372926.1
MU628480.1	34231	36055	KAI9372927.1
MU628480.1	36782	39181	KAI9372928.1
MU628480.1	41462	43931	KAI9372929.1
MU628480.1	46016	50576	KAI9372930.1
MU628480.1	50613	54187	KAI9372931.1
MU628480.1	56187	58456	KAI9372932.1
MU628480.1	58856	60229	KAI9372933.1
MU628480.1	60443	63477	KAI9372934.1
MU628480.1	65456	67595	KAI9372935.1
MU628480.1	72576	73532	KAI9372936.1
MU628480.1	73866	76458	KAI9372937.1
MU628480.1	77245	77616	KAI9372938.1
MU628480.1	78943	80694	KAI9372939.1
MU628480.1	80659	84874	KAI9372940.1
MU628480.1	84901	86125	KAI9372941.1
MU628480.1	86713	88525	KAI9372942.1
MU628480.1	89006	89845	KAI9372943.1
MU628480.1	90046	90770	KAI9372944.1
MU628480.1	90384	91982	KAI9372945.1
MU628480.1	92424	93804	KAI9372946.1
MU628480.1	94061	96113	KAI9372947.1
MU628480.1	96575	98701	KAI9372948.1
MU628480.1	99120	100015	KAI9372949.1
MU628480.1	100619	102481	KAI9372950.1
MU628480.1	103357	104326	KAI9372951.1
MU628480.1	105233	106311	KAI9372952.1
MU628480.1	106545	107626	KAI9372953.1
MU628481.1	46	2568	KAI9372877.1
MU628481.1	2653	4187	KAI9372878.1
MU628481.1	4420	7233	KAI9372879.1
MU628481.1	7335	8906	KAI9372880.1
MU628481.1	9853	10622	KAI9372881.1
MU628481.1	10994	11891	KAI9372882.1
MU628481.1	12159	13669	KAI9372883.1
MU628481.1	14422	17501	KAI9372884.1
MU628481.1	17501	19770	KAI9372885.1
MU628481.1	20134	21759	KAI9372886.1
MU628481.1	21932	23479	KAI9372887.1
MU628481.1	23952	31586	KAI9372888.1
MU628481.1	31734	32750	KAI9372889.1
MU628481.1	36129	38380	KAI9372890.1
MU628481.1	42869	44986	KAI9372891.1
MU628481.1	44930	46013	KAI9372892.1
MU628481.1	46334	47214	KAI9372893.1
MU628481.1	48104	50307	KAI9372894.1
MU628481.1	50927	53999	KAI9372895.1
MU628481.1	54717	56417	KAI9372896.1
MU628481.1	57199	60333	KAI9372897.1
MU628481.1	60485	63527	KAI9372898.1
MU628481.1	63489	65334	KAI9372899.1
MU628481.1	66334	68693	KAI9372900.1
MU628481.1	72239	73692	KAI9372901.1
MU628481.1	74229	76230	KAI9372902.1
MU628481.1	77152	78363	KAI9372903.1
MU628481.1	78644	80212	KAI9372904.1
MU628481.1	80773	82526	KAI9372905.1
MU628481.1	82683	85154	KAI9372906.1
MU628481.1	85155	86405	KAI9372907.1
MU628481.1	86333	88668	KAI9372908.1
MU628481.1	91034	93156	KAI9372909.1
MU628481.1	96599	99113	KAI9372910.1
MU628481.1	98922	101057	KAI9372911.1
MU628481.1	100826	102546	KAI9372912.1
MU628481.1	103845	105381	KAI9372913.1
MU628481.1	105381	107411	KAI9372914.1
MU628482.1	1014	2442	KAI9372839.1
MU628482.1	3877	5081	KAI9372840.1
MU628482.1	5484	7494	KAI9372841.1
MU628482.1	7612	9250	KAI9372842.1
MU628482.1	9301	10515	KAI9372843.1
MU628482.1	10896	12160	KAI9372844.1
MU628482.1	12045	13569	KAI9372845.1
MU628482.1	15551	17455	KAI9372846.1
MU628482.1	18310	21672	KAI9372847.1
MU628482.1	22352	24368	KAI9372848.1
MU628482.1	24657	25405	KAI9372849.1
MU628482.1	27707	28324	KAI9372850.1
MU628482.1	30854	33058	KAI9372851.1
MU628482.1	32601	33505	KAI9372852.1
MU628482.1	33683	34594	KAI9372853.1
MU628482.1	35544	36012	KAI9372854.1
MU628482.1	37060	37627	KAI9372855.1
MU628482.1	40532	41468	KAI9372856.1
MU628482.1	43712	44305	KAI9372857.1
MU628482.1	45408	46944	KAI9372858.1
MU628482.1	48169	49203	KAI9372859.1
MU628482.1	55077	56176	KAI9372860.1
MU628482.1	56585	57407	KAI9372861.1
MU628482.1	57699	60198	KAI9372862.1
MU628482.1	59932	62200	KAI9372863.1
MU628482.1	62753	65081	KAI9372864.1
MU628482.1	66307	67834	KAI9372865.1
MU628482.1	68262	69695	KAI9372866.1
MU628482.1	71677	73504	KAI9372867.1
MU628482.1	74238	77881	KAI9372868.1
MU628482.1	78454	79642	KAI9372869.1
MU628482.1	80564	82042	KAI9372870.1
MU628482.1	83366	84400	KAI9372871.1
MU628482.1	84618	86178	KAI9372872.1
MU628482.1	94224	98152	KAI9372873.1
MU628482.1	99940	100886	KAI9372874.1
MU628482.1	100822	102507	KAI9372875.1
MU628482.1	102706	104082	KAI9372876.1
MU628483.1	0	2821	KAI9372805.1
MU628483.1	2822	4071	KAI9372806.1
MU628483.1	4640	7132	KAI9372807.1
MU628483.1	7699	10756	KAI9372808.1
MU628483.1	13249	15277	KAI9372809.1
MU628483.1	16115	18255	KAI9372810.1
MU628483.1	22610	24086	KAI9372811.1
MU628483.1	25313	27593	KAI9372812.1
MU628483.1	29167	30584	KAI9372813.1
MU628483.1	31421	35092	KAI9372814.1
MU628483.1	35734	38018	KAI9372815.1
MU628483.1	38714	44457	KAI9372816.1
MU628483.1	46623	47103	KAI9372817.1
MU628483.1	47538	48656	KAI9372818.1
MU628483.1	49577	51107	KAI9372819.1
MU628483.1	51495	52874	KAI9372820.1
MU628483.1	51569	51863	KAI9372821.1
MU628483.1	53304	53788	KAI9372822.1
MU628483.1	55990	56918	KAI9372823.1
MU628483.1	56945	59426	KAI9372824.1
MU628483.1	62995	65545	KAI9372825.1
MU628483.1	66333	68557	KAI9372826.1
MU628483.1	69037	70633	KAI9372827.1
MU628483.1	72014	74213	KAI9372828.1
MU628483.1	76365	78143	KAI9372829.1
MU628483.1	78120	80084	KAI9372830.1
MU628483.1	81129	84370	KAI9372831.1
MU628483.1	84705	87280	KAI9372832.1
MU628483.1	87353	87866	KAI9372833.1
MU628483.1	89709	95287	KAI9372834.1
MU628483.1	96882	97440	KAI9372835.1
MU628483.1	97870	99063	KAI9372836.1
MU628483.1	100248	103168	KAI9372837.1
MU628483.1	103777	105558	KAI9372838.1
MU628484.1	414	2023	KAI9372770.1
MU628484.1	2121	3723	KAI9372771.1
MU628484.1	3723	5005	KAI9372772.1
MU628484.1	5006	6601	KAI9372773.1
MU628484.1	7149	10266	KAI9372774.1
MU628484.1	10330	11736	KAI9372775.1
MU628484.1	11837	14400	KAI9372776.1
MU628484.1	16645	17909	KAI9372777.1
MU628484.1	18772	22205	KAI9372778.1
MU628484.1	22830	24066	KAI9372779.1
MU628484.1	24119	26631	KAI9372780.1
MU628484.1	27299	29298	KAI9372781.1
MU628484.1	29315	30797	KAI9372782.1
MU628484.1	30897	34682	KAI9372783.1
MU628484.1	35079	38392	KAI9372784.1
MU628484.1	39119	39824	KAI9372785.1
MU628484.1	40125	45573	KAI9372786.1
MU628484.1	45550	49564	KAI9372787.1
MU628484.1	53691	59569	KAI9372788.1
MU628484.1	62305	65353	KAI9372789.1
MU628484.1	66132	67046	KAI9372790.1
MU628484.1	67937	68794	KAI9372791.1
MU628484.1	69894	73571	KAI9372792.1
MU628484.1	74067	76031	KAI9372793.1
MU628484.1	76186	76937	KAI9372794.1
MU628484.1	77139	79111	KAI9372795.1
MU628484.1	80060	81197	KAI9372796.1
MU628484.1	81301	83106	KAI9372797.1
MU628484.1	84401	85957	KAI9372798.1
MU628484.1	89403	93059	KAI9372799.1
MU628484.1	93844	95331	KAI9372800.1
MU628484.1	95733	98709	KAI9372801.1
MU628484.1	98795	101799	KAI9372802.1
MU628484.1	101862	103739	KAI9372803.1
MU628484.1	103891	104940	KAI9372804.1
MU628485.1	27	390	KAI9372732.1
MU628485.1	785	3643	KAI9372733.1
MU628485.1	6059	6531	KAI9372734.1
MU628485.1	7123	8470	KAI9372735.1
MU628485.1	9235	11174	KAI9372736.1
MU628485.1	11174	12851	KAI9372737.1
MU628485.1	12929	15046	KAI9372738.1
MU628485.1	15058	18915	KAI9372739.1
MU628485.1	22704	25559	KAI9372740.1
MU628485.1	26426	29314	KAI9372741.1
MU628485.1	30400	32098	KAI9372742.1
MU628485.1	32527	35359	KAI9372743.1
MU628485.1	35255	38552	KAI9372744.1
MU628485.1	39523	41253	KAI9372745.1
MU628485.1	41789	43305	KAI9372746.1
MU628485.1	43605	44951	KAI9372747.1
MU628485.1	45053	47738	KAI9372748.1
MU628485.1	49114	52487	KAI9372749.1
MU628485.1	54144	58457	KAI9372750.1
MU628485.1	59761	60805	KAI9372751.1
MU628485.1	61172	63250	KAI9372752.1
MU628485.1	64258	64909	KAI9372753.1
MU628485.1	64925	67373	KAI9372754.1
MU628485.1	67539	69904	KAI9372755.1
MU628485.1	70983	73236	KAI9372756.1
MU628485.1	75104	77875	KAI9372757.1
MU628485.1	78045	80718	KAI9372758.1
MU628485.1	80769	84467	KAI9372759.1
MU628485.1	84825	86956	KAI9372760.1
MU628485.1	87948	90418	KAI9372761.1
MU628485.1	90091	92275	KAI9372762.1
MU628485.1	92298	94254	KAI9372763.1
MU628485.1	94249	96138	KAI9372764.1
MU628485.1	96006	97044	KAI9372765.1
MU628485.1	98022	100201	KAI9372766.1
MU628485.1	100775	101139	KAI9372767.1
MU628485.1	102289	103489	KAI9372768.1
MU628485.1	104693	105387	KAI9372769.1
MU628486.1	866	2984	KAI9372694.1
MU628486.1	3150	4089	KAI9372695.1
MU628486.1	8670	13828	KAI9372696.1
MU628486.1	13915	16001	KAI9372697.1
MU628486.1	16266	18971	KAI9372698.1
MU628486.1	18862	20157	KAI9372699.1
MU628486.1	20326	23830	KAI9372700.1
MU628486.1	26236	27868	KAI9372701.1
MU628486.1	28641	30741	KAI9372702.1
MU628486.1	32658	33660	KAI9372703.1
MU628486.1	35980	45980	KAI9372704.1
MU628486.1	47685	50298	KAI9372705.1
MU628486.1	51811	56714	KAI9372706.1
MU628486.1	57569	60159	KAI9372707.1
MU628486.1	60024	62157	KAI9372708.1
MU628486.1	62233	63287	KAI9372709.1
MU628486.1	63250	65555	KAI9372710.1
MU628486.1	65507	65841	KAI9372711.1
MU628486.1	65911	67892	KAI9372712.1
MU628486.1	68057	69306	KAI9372713.1
MU628486.1	69732	71781	KAI9372714.1
MU628486.1	72551	73627	KAI9372715.1
MU628486.1	73627	75632	KAI9372716.1
MU628486.1	75702	77757	KAI9372717.1
MU628486.1	77823	78109	KAI9372718.1
MU628486.1	78346	79705	KAI9372719.1
MU628486.1	84189	85649	KAI9372720.1
MU628486.1	86343	88372	KAI9372721.1
MU628486.1	88954	89473	KAI9372722.1
MU628486.1	89633	90787	KAI9372723.1
MU628486.1	91677	92228	KAI9372724.1
MU628486.1	92484	93169	KAI9372725.1
MU628486.1	93141	96141	KAI9372726.1
MU628486.1	96388	97818	KAI9372727.1
MU628486.1	98465	98856	KAI9372728.1
MU628486.1	99219	101636	KAI9372729.1
MU628486.1	101907	102677	KAI9372730.1
MU628486.1	103299	104577	KAI9372731.1
MU628487.1	0	3165	KAI9372654.1
MU628487.1	3166	4870	KAI9372655.1
MU628487.1	5057	6975	KAI9372656.1
MU628487.1	6975	8152	KAI9372657.1
MU628487.1	9371	11973	KAI9372658.1
MU628487.1	12435	14448	KAI9372659.1
MU628487.1	14691	15377	KAI9372660.1
MU628487.1	16020	16858	KAI9372661.1
MU628487.1	18440	22055	KAI9372662.1
MU628487.1	22821	26285	KAI9372663.1
MU628487.1	26742	27252	KAI9372664.1
MU628487.1	28531	30825	KAI9372665.1
MU628487.1	31121	32558	KAI9372666.1
MU628487.1	32558	33819	KAI9372667.1
MU628487.1	33835	34384	KAI9372668.1
MU628487.1	34828	37696	KAI9372669.1
MU628487.1	38756	40155	KAI9372670.1
MU628487.1	40435	43431	KAI9372671.1
MU628487.1	44377	45562	KAI9372672.1
MU628487.1	45858	47295	KAI9372673.1
MU628487.1	48846	49737	KAI9372674.1
MU628487.1	49635	51239	KAI9372675.1
MU628487.1	52015	53779	KAI9372676.1
MU628487.1	54047	55545	KAI9372677.1
MU628487.1	55912	58065	KAI9372678.1
MU628487.1	58411	58750	KAI9372679.1
MU628487.1	59262	61771	KAI9372680.1
MU628487.1	65448	66796	KAI9372681.1
MU628487.1	67638	70254	KAI9372682.1
MU628487.1	70580	72545	KAI9372683.1
MU628487.1	72477	73921	KAI9372684.1
MU628487.1	73546	75512	KAI9372685.1
MU628487.1	75784	76595	KAI9372686.1
MU628487.1	81762	85465	KAI9372687.1
MU628487.1	85797	87443	KAI9372688.1
MU628487.1	87571	90048	KAI9372689.1
MU628487.1	90734	92955	KAI9372690.1
MU628487.1	93442	94331	KAI9372691.1
MU628487.1	94708	97241	KAI9372692.1
MU628487.1	98220	101534	KAI9372693.1
MU628488.1	21380	22608	KAI9372629.1
MU628488.1	22837	23230	KAI9372630.1
MU628488.1	24389	27228	KAI9372631.1
MU628488.1	27228	29874	KAI9372632.1
MU628488.1	30747	33188	KAI9372633.1
MU628488.1	33278	35320	KAI9372634.1
MU628488.1	35347	36687	KAI9372635.1
MU628488.1	37151	39925	KAI9372636.1
MU628488.1	40553	43967	KAI9372637.1
MU628488.1	43884	45637	KAI9372638.1
MU628488.1	46078	49267	KAI9372639.1
MU628488.1	56100	58375	KAI9372640.1
MU628488.1	57922	59532	KAI9372641.1
MU628488.1	59239	59649	KAI9372642.1
MU628488.1	59533	66269	KAI9372643.1
MU628488.1	67257	71938	KAI9372644.1
MU628488.1	72441	73737	KAI9372645.1
MU628488.1	74541	78464	KAI9372646.1
MU628488.1	78447	79918	KAI9372647.1
MU628488.1	80576	81550	KAI9372648.1
MU628488.1	81715	90886	KAI9372649.1
MU628488.1	92092	94239	KAI9372650.1
MU628488.1	94301	96160	KAI9372651.1
MU628488.1	96667	99017	KAI9372652.1
MU628488.1	100022	101649	KAI9372653.1
MU628489.1	407	2237	KAI9372584.1
MU628489.1	2708	4127	KAI9372585.1
MU628489.1	4410	5629	KAI9372586.1
MU628489.1	8876	10836	KAI9372587.1
MU628489.1	11659	12115	KAI9372588.1
MU628489.1	12721	15430	KAI9372589.1
MU628489.1	17233	17722	KAI9372590.1
MU628489.1	17748	20017	KAI9372591.1
MU628489.1	20513	26526	KAI9372592.1
MU628489.1	26559	29315	KAI9372593.1
MU628489.1	29315	31119	KAI9372594.1
MU628489.1	31118	32321	KAI9372595.1
MU628489.1	32861	36150	KAI9372596.1
MU628489.1	38594	39463	KAI9372597.1
MU628489.1	41835	43232	KAI9372598.1
MU628489.1	43232	47604	KAI9372599.1
MU628489.1	47445	49180	KAI9372600.1
MU628489.1	49136	51055	KAI9372601.1
MU628489.1	51273	53469	KAI9372602.1
MU628489.1	53376	54671	KAI9372603.1
MU628489.1	54998	55969	KAI9372604.1
MU628489.1	56521	59125	KAI9372605.1
MU628489.1	59320	61686	KAI9372606.1
MU628489.1	61196	61967	KAI9372607.1
MU628489.1	62549	63389	KAI9372608.1
MU628489.1	63894	66263	KAI9372609.1
MU628489.1	66202	67641	KAI9372610.1
MU628489.1	67641	68789	KAI9372611.1
MU628489.1	68828	70083	KAI9372612.1
MU628489.1	69842	71118	KAI9372613.1
MU628489.1	71052	72652	KAI9372614.1
MU628489.1	73547	74937	KAI9372615.1
MU628489.1	75647	76668	KAI9372616.1
MU628489.1	76667	78206	KAI9372617.1
MU628489.1	78206	79261	KAI9372618.1
MU628489.1	79280	81129	KAI9372619.1
MU628489.1	81176	82969	KAI9372620.1
MU628489.1	83886	86972	KAI9372621.1
MU628489.1	87473	88124	KAI9372622.1
MU628489.1	89165	90548	KAI9372623.1
MU628489.1	90526	91720	KAI9372624.1
MU628489.1	92349	93331	KAI9372625.1
MU628489.1	94615	96697	KAI9372626.1
MU628489.1	97519	98460	KAI9372627.1
MU628489.1	99708	100652	KAI9372628.1
MU628490.1	154	1570	KAI9372546.1
MU628490.1	1540	2436	KAI9372547.1
MU628490.1	2296	8392	KAI9372548.1
MU628490.1	9579	12560	KAI9372549.1
MU628490.1	13496	16288	KAI9372550.1
MU628490.1	17704	18636	KAI9372551.1
MU628490.1	18142	20876	KAI9372552.1
MU628490.1	20877	22192	KAI9372553.1
MU628490.1	22312	24165	KAI9372554.1
MU628490.1	26620	28501	KAI9372555.1
MU628490.1	30369	33449	KAI9372556.1
MU628490.1	33707	34824	KAI9372557.1
MU628490.1	34677	36638	KAI9372558.1
MU628490.1	36688	39060	KAI9372559.1
MU628490.1	39006	40537	KAI9372560.1
MU628490.1	41108	42949	KAI9372561.1
MU628490.1	44163	46354	KAI9372562.1
MU628490.1	46353	47238	KAI9372563.1
MU628490.1	47406	48994	KAI9372564.1
MU628490.1	49462	49800	KAI9372565.1
MU628490.1	50537	51836	KAI9372566.1
MU628490.1	53156	54584	KAI9372567.1
MU628490.1	57775	60175	KAI9372568.1
MU628490.1	60855	63619	KAI9372569.1
MU628490.1	64689	66434	KAI9372570.1
MU628490.1	71908	74318	KAI9372571.1
MU628490.1	74213	75371	KAI9372572.1
MU628490.1	75381	77013	KAI9372573.1
MU628490.1	77156	79630	KAI9372574.1
MU628490.1	79613	84176	KAI9372575.1
MU628490.1	84346	86423	KAI9372576.1
MU628490.1	86475	87480	KAI9372577.1
MU628490.1	88174	89721	KAI9372578.1
MU628490.1	91161	92528	KAI9372579.1
MU628490.1	92725	93840	KAI9372580.1
MU628490.1	93869	96415	KAI9372581.1
MU628490.1	96521	98847	KAI9372582.1
MU628490.1	98847	99916	KAI9372583.1
MU628491.1	936	2673	KAI9372515.1
MU628491.1	2674	5165	KAI9372516.1
MU628491.1	5028	6897	KAI9372517.1
MU628491.1	6427	8800	KAI9372518.1
MU628491.1	8789	12152	KAI9372519.1
MU628491.1	12152	14648	KAI9372520.1
MU628491.1	15335	16731	KAI9372521.1
MU628491.1	16518	20039	KAI9372522.1
MU628491.1	21857	24307	KAI9372523.1
MU628491.1	28095	30204	KAI9372524.1
MU628491.1	32793	36589	KAI9372525.1
MU628491.1	37348	39242	KAI9372526.1
MU628491.1	39267	40900	KAI9372527.1
MU628491.1	40866	44505	KAI9372528.1
MU628491.1	44505	46699	KAI9372529.1
MU628491.1	47953	49326	KAI9372530.1
MU628491.1	49645	51240	KAI9372531.1
MU628491.1	52550	53390	KAI9372532.1
MU628491.1	53362	57083	KAI9372533.1
MU628491.1	57299	58811	KAI9372534.1
MU628491.1	59171	61127	KAI9372535.1
MU628491.1	61212	63024	KAI9372536.1
MU628491.1	66480	68712	KAI9372537.1
MU628491.1	68659	71257	KAI9372538.1
MU628491.1	72447	77876	KAI9372539.1
MU628491.1	88582	89281	KAI9372540.1
MU628491.1	89429	90812	KAI9372541.1
MU628491.1	90513	92649	KAI9372542.1
MU628491.1	92649	93383	KAI9372543.1
MU628491.1	93341	94797	KAI9372544.1
MU628491.1	98422	100079	KAI9372545.1
MU628492.1	0	412	KAI9372472.1
MU628492.1	882	2055	KAI9372473.1
MU628492.1	3430	4236	KAI9372474.1
MU628492.1	4524	5955	KAI9372475.1
MU628492.1	6183	7671	KAI9372476.1
MU628492.1	7671	8301	KAI9372477.1
MU628492.1	9539	12095	KAI9372478.1
MU628492.1	13299	14082	KAI9372479.1
MU628492.1	14418	15896	KAI9372480.1
MU628492.1	16651	19761	KAI9372481.1
MU628492.1	21573	23672	KAI9372482.1
MU628492.1	23288	24179	KAI9372483.1
MU628492.1	24913	25450	KAI9372484.1
MU628492.1	26061	28185	KAI9372485.1
MU628492.1	29280	30206	KAI9372486.1
MU628492.1	31470	33410	KAI9372487.1
MU628492.1	33493	34158	KAI9372488.1
MU628492.1	34022	35401	KAI9372489.1
MU628492.1	36423	38703	KAI9372490.1
MU628492.1	38431	40304	KAI9372491.1
MU628492.1	40305	41943	KAI9372492.1
MU628492.1	41879	43129	KAI9372493.1
MU628492.1	43192	45912	KAI9372494.1
MU628492.1	45495	46951	KAI9372495.1
MU628492.1	46951	47712	KAI9372496.1
MU628492.1	47623	50292	KAI9372497.1
MU628492.1	51101	54585	KAI9372498.1
MU628492.1	54668	55302	KAI9372499.1
MU628492.1	56918	58979	KAI9372500.1
MU628492.1	59268	61487	KAI9372501.1
MU628492.1	61264	62636	KAI9372502.1
MU628492.1	62760	64007	KAI9372503.1
MU628492.1	65769	66422	KAI9372504.1
MU628492.1	66336	68924	KAI9372505.1
MU628492.1	69312	71488	KAI9372506.1
MU628492.1	71488	73494	KAI9372507.1
MU628492.1	74850	76026	KAI9372508.1
MU628492.1	78143	80693	KAI9372509.1
MU628492.1	81523	83010	KAI9372510.1
MU628492.1	86510	87842	KAI9372511.1
MU628492.1	88814	89661	KAI9372512.1
MU628492.1	90223	91315	KAI9372513.1
MU628492.1	92015	99575	KAI9372514.1
MU628493.1	345	1897	KAI9372438.1
MU628493.1	2128	3624	KAI9372439.1
MU628493.1	3587	4884	KAI9372440.1
MU628493.1	4905	6717	KAI9372441.1
MU628493.1	8386	10781	KAI9372442.1
MU628493.1	10782	13254	KAI9372443.1
MU628493.1	13948	24470	KAI9372444.1
MU628493.1	25718	27299	KAI9372445.1
MU628493.1	27345	27686	KAI9372446.1
MU628493.1	29722	30709	KAI9372447.1
MU628493.1	32441	33551	KAI9372448.1
MU628493.1	36925	38417	KAI9372449.1
MU628493.1	39425	42865	KAI9372450.1
MU628493.1	42866	45067	KAI9372451.1
MU628493.1	45310	47155	KAI9372452.1
MU628493.1	48113	51458	KAI9372453.1
MU628493.1	51511	52945	KAI9372454.1
MU628493.1	53406	55381	KAI9372455.1
MU628493.1	56542	61235	KAI9372456.1
MU628493.1	61376	63504	KAI9372457.1
MU628493.1	63375	67727	KAI9372458.1
MU628493.1	68341	69648	KAI9372459.1
MU628493.1	71640	72918	KAI9372460.1
MU628493.1	73610	77618	KAI9372461.1
MU628493.1	78318	81423	KAI9372462.1
MU628493.1	81924	83221	KAI9372463.1
MU628493.1	83283	84266	KAI9372464.1
MU628493.1	84960	87115	KAI9372465.1
MU628493.1	87277	88574	KAI9372466.1
MU628493.1	88947	91043	KAI9372467.1
MU628493.1	91391	91823	KAI9372468.1
MU628493.1	92959	93497	KAI9372469.1
MU628493.1	93764	95366	KAI9372470.1
MU628493.1	95526	98750	KAI9372471.1
MU628494.1	87	2497	KAI9372405.1
MU628494.1	2612	3998	KAI9372406.1
MU628494.1	3776	4763	KAI9372407.1
MU628494.1	8059	14283	KAI9372408.1
MU628494.1	18492	19975	KAI9372409.1
MU628494.1	23999	26226	KAI9372410.1
MU628494.1	26153	29289	KAI9372411.1
MU628494.1	30186	33423	KAI9372412.1
MU628494.1	33400	34866	KAI9372413.1
MU628494.1	36522	37987	KAI9372414.1
MU628494.1	38972	40060	KAI9372415.1
MU628494.1	40936	41656	KAI9372416.1
MU628494.1	41973	44587	KAI9372417.1
MU628494.1	51046	52293	KAI9372418.1
MU628494.1	52511	53888	KAI9372419.1
MU628494.1	54835	57749	KAI9372420.1
MU628494.1	58736	59275	KAI9372421.1
MU628494.1	60950	61429	KAI9372422.1
MU628494.1	63237	64999	KAI9372423.1
MU628494.1	64965	66726	KAI9372424.1
MU628494.1	67162	68193	KAI9372425.1
MU628494.1	69173	70376	KAI9372426.1
MU628494.1	71769	73727	KAI9372427.1
MU628494.1	74039	75582	KAI9372428.1
MU628494.1	75582	76126	KAI9372429.1
MU628494.1	76108	78746	KAI9372430.1
MU628494.1	79801	82950	KAI9372431.1
MU628494.1	82957	84699	KAI9372432.1
MU628494.1	85374	86837	KAI9372433.1
MU628494.1	88325	92003	KAI9372434.1
MU628494.1	92424	94894	KAI9372435.1
MU628494.1	96059	97971	KAI9372436.1
MU628494.1	98167	99392	KAI9372437.1
MU628495.1	303	1922	KAI9372381.1
MU628495.1	2997	4655	KAI9372382.1
MU628495.1	5856	7605	KAI9372383.1
MU628495.1	8062	10868	KAI9372384.1
MU628495.1	10520	11879	KAI9372385.1
MU628495.1	12299	13271	KAI9372386.1
MU628495.1	13765	14165	KAI9372387.1
MU628495.1	14242	16885	KAI9372388.1
MU628495.1	17725	19270	KAI9372389.1
MU628495.1	20491	21592	KAI9372390.1
MU628495.1	22074	25395	KAI9372391.1
MU628495.1	26000	28384	KAI9372392.1
MU628495.1	29126	30637	KAI9372393.1
MU628495.1	31143	33813	KAI9372394.1
MU628495.1	36972	38862	KAI9372395.1
MU628495.1	39438	42421	KAI9372396.1
MU628495.1	42338	43988	KAI9372397.1
MU628495.1	44884	48256	KAI9372398.1
MU628495.1	48542	49466	KAI9372399.1
MU628495.1	56489	58008	KAI9372400.1
MU628495.1	58649	59566	KAI9372401.1
MU628495.1	59941	62191	KAI9372402.1
MU628495.1	62192	63547	KAI9372403.1
MU628495.1	63578	64252	KAI9372404.1
MU628496.1	1190	2885	KAI9372347.1
MU628496.1	4433	4988	KAI9372348.1
MU628496.1	5542	6244	KAI9372349.1
MU628496.1	12113	12506	KAI9372350.1
MU628496.1	12716	14351	KAI9372351.1
MU628496.1	14554	16688	KAI9372352.1
MU628496.1	18460	18904	KAI9372353.1
MU628496.1	21478	27495	KAI9372354.1
MU628496.1	28481	29798	KAI9372355.1
MU628496.1	33190	34123	KAI9372356.1
MU628496.1	34956	36241	KAI9372357.1
MU628496.1	36355	37144	KAI9372358.1
MU628496.1	38345	40976	KAI9372359.1
MU628496.1	43122	44243	KAI9372360.1
MU628496.1	44954	46934	KAI9372361.1
MU628496.1	47240	49283	KAI9372362.1
MU628496.1	49276	50858	KAI9372363.1
MU628496.1	51271	52652	KAI9372364.1
MU628496.1	53459	54851	KAI9372365.1
MU628496.1	55676	56603	KAI9372366.1
MU628496.1	60928	61462	KAI9372367.1
MU628496.1	63677	70118	KAI9372368.1
MU628496.1	70280	72055	KAI9372369.1
MU628496.1	73282	74932	KAI9372370.1
MU628496.1	74816	76360	KAI9372371.1
MU628496.1	76405	77702	KAI9372372.1
MU628496.1	77875	79497	KAI9372373.1
MU628496.1	80216	81966	KAI9372374.1
MU628496.1	82236	83611	KAI9372375.1
MU628496.1	84650	85316	KAI9372376.1
MU628496.1	89798	91746	KAI9372377.1
MU628496.1	91582	94442	KAI9372378.1
MU628496.1	94526	95918	KAI9372379.1
MU628496.1	96974	98548	KAI9372380.1
MU628497.1	21	207	KAI9372310.1
MU628497.1	544	2983	KAI9372311.1
MU628497.1	5249	6801	KAI9372312.1
MU628497.1	6926	7525	KAI9372313.1
MU628497.1	7845	9123	KAI9372314.1
MU628497.1	10322	11721	KAI9372315.1
MU628497.1	12917	16716	KAI9372316.1
MU628497.1	17252	19196	KAI9372317.1
MU628497.1	19962	21912	KAI9372318.1
MU628497.1	23224	24213	KAI9372319.1
MU628497.1	24213	25674	KAI9372320.1
MU628497.1	28649	29144	KAI9372321.1
MU628497.1	29843	34415	KAI9372322.1
MU628497.1	36139	38570	KAI9372323.1
MU628497.1	40086	41150	KAI9372324.1
MU628497.1	41576	42114	KAI9372325.1
MU628497.1	43431	43992	KAI9372326.1
MU628497.1	44227	44979	KAI9372327.1
MU628497.1	45086	48330	KAI9372328.1
MU628497.1	49173	49916	KAI9372329.1
MU628497.1	51629	53206	KAI9372330.1
MU628497.1	53966	55681	KAI9372331.1
MU628497.1	55680	57464	KAI9372332.1
MU628497.1	59159	59605	KAI9372333.1
MU628497.1	61338	62013	KAI9372334.1
MU628497.1	67016	71648	KAI9372335.1
MU628497.1	72816	75228	KAI9372336.1
MU628497.1	75623	76869	KAI9372337.1
MU628497.1	77919	79763	KAI9372338.1
MU628497.1	79897	85213	KAI9372339.1
MU628497.1	84894	86164	KAI9372340.1
MU628497.1	86505	88319	KAI9372341.1
MU628497.1	88783	90007	KAI9372342.1
MU628497.1	90378	92103	KAI9372343.1
MU628497.1	92157	94603	KAI9372344.1
MU628497.1	94939	96846	KAI9372345.1
MU628497.1	97039	97383	KAI9372346.1
MU628498.1	1484	2950	KAI9372273.1
MU628498.1	3383	4229	KAI9372274.1
MU628498.1	5576	6565	KAI9372275.1
MU628498.1	8819	9913	KAI9372276.1
MU628498.1	9802	12076	KAI9372277.1
MU628498.1	12047	12998	KAI9372278.1
MU628498.1	13059	15138	KAI9372279.1
MU628498.1	16350	17662	KAI9372280.1
MU628498.1	18698	21825	KAI9372281.1
MU628498.1	23295	25692	KAI9372282.1
MU628498.1	27972	30098	KAI9372283.1
MU628498.1	30626	32991	KAI9372284.1
MU628498.1	34140	35157	KAI9372285.1
MU628498.1	35488	37988	KAI9372286.1
MU628498.1	39134	41932	KAI9372287.1
MU628498.1	42870	44486	KAI9372288.1
MU628498.1	45126	46774	KAI9372289.1
MU628498.1	50644	52214	KAI9372290.1
MU628498.1	52214	53221	KAI9372291.1
MU628498.1	53147	56952	KAI9372292.1
MU628498.1	56948	57317	KAI9372293.1
MU628498.1	57897	60052	KAI9372294.1
MU628498.1	59700	60172	KAI9372295.1
MU628498.1	60063	61785	KAI9372296.1
MU628498.1	62250	64321	KAI9372297.1
MU628498.1	63944	66464	KAI9372298.1
MU628498.1	67005	68439	KAI9372299.1
MU628498.1	68525	70985	KAI9372300.1
MU628498.1	73631	75804	KAI9372301.1
MU628498.1	78087	79600	KAI9372302.1
MU628498.1	79582	80626	KAI9372303.1
MU628498.1	82621	84822	KAI9372304.1
MU628498.1	84650	86961	KAI9372305.1
MU628498.1	87711	89200	KAI9372306.1
MU628498.1	91918	93098	KAI9372307.1
MU628498.1	94050	94733	KAI9372308.1
MU628498.1	94759	95898	KAI9372309.1
MU628499.1	0	1531	KAI9372235.1
MU628499.1	2493	3735	KAI9372236.1
MU628499.1	4422	6690	KAI9372237.1
MU628499.1	6888	8359	KAI9372238.1
MU628499.1	11139	12346	KAI9372239.1
MU628499.1	12450	13889	KAI9372240.1
MU628499.1	15144	15888	KAI9372241.1
MU628499.1	16082	17755	KAI9372242.1
MU628499.1	18136	19267	KAI9372243.1
MU628499.1	18898	21546	KAI9372244.1
MU628499.1	24060	24446	KAI9372245.1
MU628499.1	24559	25573	KAI9372246.1
MU628499.1	27851	28651	KAI9372247.1
MU628499.1	29006	30156	KAI9372248.1
MU628499.1	29690	32047	KAI9372249.1
MU628499.1	32047	34101	KAI9372250.1
MU628499.1	34101	34859	KAI9372251.1
MU628499.1	36205	36812	KAI9372252.1
MU628499.1	39079	39759	KAI9372253.1
MU628499.1	39886	41795	KAI9372254.1
MU628499.1	42605	43417	KAI9372255.1
MU628499.1	43223	44711	KAI9372256.1
MU628499.1	45758	47338	KAI9372257.1
MU628499.1	47264	49438	KAI9372258.1
MU628499.1	49404	50782	KAI9372259.1
MU628499.1	50951	52331	KAI9372260.1
MU628499.1	52427	53291	KAI9372261.1
MU628499.1	58416	60245	KAI9372262.1
MU628499.1	61913	62914	KAI9372263.1
MU628499.1	66954	68197	KAI9372264.1
MU628499.1	68550	69652	KAI9372265.1
MU628499.1	72355	74465	KAI9372266.1
MU628499.1	75405	79890	KAI9372267.1
MU628499.1	80643	82402	KAI9372268.1
MU628499.1	82489	84105	KAI9372269.1
MU628499.1	84164	87589	KAI9372270.1
MU628499.1	86996	87968	KAI9372271.1
MU628499.1	90815	91482	KAI9372272.1
MU628500.1	101	1939	KAI9372196.1
MU628500.1	3234	5079	KAI9372197.1
MU628500.1	5001	5651	KAI9372198.1
MU628500.1	6205	6904	KAI9372199.1
MU628500.1	7776	9377	KAI9372200.1
MU628500.1	10860	11529	KAI9372201.1
MU628500.1	12627	14336	KAI9372202.1
MU628500.1	14754	16120	KAI9372203.1
MU628500.1	17146	18740	KAI9372204.1
MU628500.1	18996	23205	KAI9372205.1
MU628500.1	24070	25148	KAI9372206.1
MU628500.1	26748	30015	KAI9372207.1
MU628500.1	29949	31097	KAI9372208.1
MU628500.1	31525	33877	KAI9372209.1
MU628500.1	33917	35182	KAI9372210.1
MU628500.1	35616	36872	KAI9372211.1
MU628500.1	37661	39598	KAI9372212.1
MU628500.1	39668	41647	KAI9372213.1
MU628500.1	41945	43573	KAI9372214.1
MU628500.1	44446	44849	KAI9372215.1
MU628500.1	44835	46306	KAI9372216.1
MU628500.1	46644	47656	KAI9372217.1
MU628500.1	47496	48008	KAI9372218.1
MU628500.1	48364	49765	KAI9372219.1
MU628500.1	49801	50824	KAI9372220.1
MU628500.1	51038	52178	KAI9372221.1
MU628500.1	52274	53321	KAI9372222.1
MU628500.1	53732	59613	KAI9372223.1
MU628500.1	61391	62029	KAI9372224.1
MU628500.1	62408	63489	KAI9372225.1
MU628500.1	64069	65188	KAI9372226.1
MU628500.1	65189	66379	KAI9372227.1
MU628500.1	66935	68934	KAI9372228.1
MU628500.1	70370	72541	KAI9372229.1
MU628500.1	75344	76133	KAI9372230.1
MU628500.1	76042	77840	KAI9372231.1
MU628500.1	79157	81651	KAI9372232.1
MU628500.1	83006	88632	KAI9372233.1
MU628500.1	89062	90852	KAI9372234.1
MU628501.1	12130	13834	KAI9372169.1
MU628501.1	14414	16212	KAI9372170.1
MU628501.1	16426	17846	KAI9372171.1
MU628501.1	18019	19214	KAI9372172.1
MU628501.1	19477	20254	KAI9372173.1
MU628501.1	22273	24154	KAI9372174.1
MU628501.1	23769	25825	KAI9372175.1
MU628501.1	26875	28018	KAI9372176.1
MU628501.1	27804	29446	KAI9372177.1
MU628501.1	30850	31365	KAI9372178.1
MU628501.1	31405	33900	KAI9372179.1
MU628501.1	35040	36020	KAI9372180.1
MU628501.1	36356	39042	KAI9372181.1
MU628501.1	41178	43874	KAI9372182.1
MU628501.1	46323	48729	KAI9372183.1
MU628501.1	49854	51804	KAI9372184.1
MU628501.1	54105	56823	KAI9372185.1
MU628501.1	58522	61308	KAI9372186.1
MU628501.1	62151	63519	KAI9372187.1
MU628501.1	63344	64522	KAI9372188.1
MU628501.1	64555	65440	KAI9372189.1
MU628501.1	65713	66757	KAI9372190.1
MU628501.1	67216	69131	KAI9372191.1
MU628501.1	69256	70583	KAI9372192.1
MU628501.1	70583	71929	KAI9372193.1
MU628501.1	88111	90011	KAI9372194.1
MU628501.1	90715	94217	KAI9372195.1
MU628502.1	0	975	KAI9372137.1
MU628502.1	975	4769	KAI9372138.1
MU628502.1	6359	10375	KAI9372139.1
MU628502.1	10539	11638	KAI9372140.1
MU628502.1	11571	13300	KAI9372141.1
MU628502.1	14088	15516	KAI9372142.1
MU628502.1	16660	17907	KAI9372143.1
MU628502.1	18082	20769	KAI9372144.1
MU628502.1	20770	22560	KAI9372145.1
MU628502.1	22560	24435	KAI9372146.1
MU628502.1	24454	25589	KAI9372147.1
MU628502.1	25669	27524	KAI9372148.1
MU628502.1	50155	50653	KAI9372149.1
MU628502.1	51134	54156	KAI9372150.1
MU628502.1	54826	57379	KAI9372151.1
MU628502.1	57706	59387	KAI9372152.1
MU628502.1	59393	60199	KAI9372153.1
MU628502.1	62579	63323	KAI9372154.1
MU628502.1	64063	65005	KAI9372155.1
MU628502.1	65396	66035	KAI9372156.1
MU628502.1	67347	67798	KAI9372157.1
MU628502.1	67563	70329	KAI9372158.1
MU628502.1	70330	73198	KAI9372159.1
MU628502.1	73572	74332	KAI9372160.1
MU628502.1	75210	75849	KAI9372161.1
MU628502.1	76633	77435	KAI9372162.1
MU628502.1	78724	79602	KAI9372163.1
MU628502.1	80169	82039	KAI9372164.1
MU628502.1	82213	85851	KAI9372165.1
MU628502.1	86009	87462	KAI9372166.1
MU628502.1	88406	89729	KAI9372167.1
MU628502.1	90005	93499	KAI9372168.1
MU628503.1	6	884	KAI9372108.1
MU628503.1	452	4014	KAI9372109.1
MU628503.1	8126	12641	KAI9372110.1
MU628503.1	12299	13149	KAI9372111.1
MU628503.1	12628	15171	KAI9372112.1
MU628503.1	15423	18176	KAI9372113.1
MU628503.1	19242	21937	KAI9372114.1
MU628503.1	23225	25419	KAI9372115.1
MU628503.1	25609	28334	KAI9372116.1
MU628503.1	29764	31674	KAI9372117.1
MU628503.1	32378	32701	KAI9372118.1
MU628503.1	33817	34174	KAI9372119.1
MU628503.1	35423	40063	KAI9372120.1
MU628503.1	40333	42052	KAI9372121.1
MU628503.1	43419	44823	KAI9372122.1
MU628503.1	46071	49824	KAI9372123.1
MU628503.1	50279	51426	KAI9372124.1
MU628503.1	52069	55668	KAI9372125.1
MU628503.1	55700	59013	KAI9372126.1
MU628503.1	59014	61673	KAI9372127.1
MU628503.1	62446	64540	KAI9372128.1
MU628503.1	66680	71558	KAI9372129.1
MU628503.1	73831	76368	KAI9372130.1
MU628503.1	76332	78090	KAI9372131.1
MU628503.1	77844	79777	KAI9372132.1
MU628503.1	80269	82288	KAI9372133.1
MU628503.1	82374	85423	KAI9372134.1
MU628503.1	85980	86416	KAI9372135.1
MU628503.1	86666	93173	KAI9372136.1
MU628504.1	225	1812	KAI9372075.1
MU628504.1	2178	3379	KAI9372076.1
MU628504.1	3829	5311	KAI9372077.1
MU628504.1	5394	6663	KAI9372078.1
MU628504.1	6663	9782	KAI9372079.1
MU628504.1	10459	14931	KAI9372080.1
MU628504.1	16765	18302	KAI9372081.1
MU628504.1	18097	20395	KAI9372082.1
MU628504.1	20860	24937	KAI9372083.1
MU628504.1	25197	28385	KAI9372084.1
MU628504.1	28709	29090	KAI9372085.1
MU628504.1	30118	31916	KAI9372086.1
MU628504.1	31916	33575	KAI9372087.1
MU628504.1	33718	34801	KAI9372088.1
MU628504.1	34719	35958	KAI9372089.1
MU628504.1	36141	37775	KAI9372090.1
MU628504.1	38092	42833	KAI9372091.1
MU628504.1	43390	45050	KAI9372092.1
MU628504.1	45485	51686	KAI9372093.1
MU628504.1	50956	52521	KAI9372094.1
MU628504.1	52472	54196	KAI9372095.1
MU628504.1	54139	56252	KAI9372096.1
MU628504.1	56520	57663	KAI9372097.1
MU628504.1	58118	60106	KAI9372098.1
MU628504.1	60061	62124	KAI9372099.1
MU628504.1	62679	70988	KAI9372100.1
MU628504.1	71978	74496	KAI9372101.1
MU628504.1	76277	78473	KAI9372102.1
MU628504.1	81445	83616	KAI9372103.1
MU628504.1	83775	85068	KAI9372104.1
MU628504.1	86138	89250	KAI9372105.1
MU628504.1	89957	90260	KAI9372106.1
MU628504.1	92319	92717	KAI9372107.1
MU628505.1	4439	9920	KAI9372042.1
MU628505.1	10629	12325	KAI9372043.1
MU628505.1	13502	14781	KAI9372044.1
MU628505.1	15241	16367	KAI9372045.1
MU628505.1	16552	18130	KAI9372046.1
MU628505.1	18549	19537	KAI9372047.1
MU628505.1	19635	20493	KAI9372048.1
MU628505.1	20651	23029	KAI9372049.1
MU628505.1	23029	24715	KAI9372050.1
MU628505.1	25295	26376	KAI9372051.1
MU628505.1	26621	27951	KAI9372052.1
MU628505.1	27794	28619	KAI9372053.1
MU628505.1	30347	32711	KAI9372054.1
MU628505.1	33734	36654	KAI9372055.1
MU628505.1	36845	39492	KAI9372056.1
MU628505.1	40598	42035	KAI9372057.1
MU628505.1	42458	46139	KAI9372058.1
MU628505.1	46766	49313	KAI9372059.1
MU628505.1	49610	51688	KAI9372060.1
MU628505.1	51921	53865	KAI9372061.1
MU628505.1	54168	56312	KAI9372062.1
MU628505.1	57359	59260	KAI9372063.1
MU628505.1	60238	61614	KAI9372064.1
MU628505.1	61850	65405	KAI9372065.1
MU628505.1	66634	68280	KAI9372066.1
MU628505.1	69062	72309	KAI9372067.1
MU628505.1	72561	73403	KAI9372068.1
MU628505.1	73287	75753	KAI9372069.1
MU628505.1	75658	77173	KAI9372070.1
MU628505.1	77171	79404	KAI9372071.1
MU628505.1	79887	80812	KAI9372072.1
MU628505.1	81630	84223	KAI9372073.1
MU628505.1	86688	89048	KAI9372074.1
MU628506.1	1535	3223	KAI9372008.1
MU628506.1	3869	6392	KAI9372009.1
MU628506.1	6999	8278	KAI9372010.1
MU628506.1	9042	9531	KAI9372011.1
MU628506.1	10638	11982	KAI9372012.1
MU628506.1	12904	14631	KAI9372013.1
MU628506.1	14632	16483	KAI9372014.1
MU628506.1	21890	22863	KAI9372015.1
MU628506.1	22825	28278	KAI9372016.1
MU628506.1	28499	29089	KAI9372017.1
MU628506.1	29808	34264	KAI9372018.1
MU628506.1	34334	35275	KAI9372019.1
MU628506.1	35167	37735	KAI9372020.1
MU628506.1	37312	37848	KAI9372021.1
MU628506.1	37625	39616	KAI9372022.1
MU628506.1	41799	43061	KAI9372023.1
MU628506.1	42978	44434	KAI9372024.1
MU628506.1	44612	48640	KAI9372025.1
MU628506.1	49926	51599	KAI9372026.1
MU628506.1	51512	52764	KAI9372027.1
MU628506.1	54773	57413	KAI9372028.1
MU628506.1	58812	60126	KAI9372029.1
MU628506.1	59976	61099	KAI9372030.1
MU628506.1	61099	63327	KAI9372031.1
MU628506.1	64433	66121	KAI9372032.1
MU628506.1	66168	66860	KAI9372033.1
MU628506.1	70443	71958	KAI9372034.1
MU628506.1	72489	73482	KAI9372035.1
MU628506.1	73752	75914	KAI9372036.1
MU628506.1	77961	80244	KAI9372037.1
MU628506.1	80070	82445	KAI9372038.1
MU628506.1	85570	87484	KAI9372039.1
MU628506.1	89948	90616	KAI9372040.1
MU628506.1	90543	92119	KAI9372041.1
MU628507.1	689	2032	KAI9371973.1
MU628507.1	1600	2931	KAI9371974.1
MU628507.1	2931	5908	KAI9371975.1
MU628507.1	5947	7805	KAI9371976.1
MU628507.1	7805	9844	KAI9371977.1
MU628507.1	9844	12775	KAI9371978.1
MU628507.1	13198	13963	KAI9371979.1
MU628507.1	14941	16172	KAI9371980.1
MU628507.1	16172	17314	KAI9371981.1
MU628507.1	17314	18291	KAI9371982.1
MU628507.1	18537	20426	KAI9371983.1
MU628507.1	21252	23028	KAI9371984.1
MU628507.1	23700	25627	KAI9371985.1
MU628507.1	25886	27032	KAI9371986.1
MU628507.1	29027	31910	KAI9371987.1
MU628507.1	33467	35337	KAI9371988.1
MU628507.1	35835	37632	KAI9371989.1
MU628507.1	37767	38383	KAI9371990.1
MU628507.1	38383	41522	KAI9371991.1
MU628507.1	41522	43165	KAI9371992.1
MU628507.1	45023	46309	KAI9371993.1
MU628507.1	46929	52091	KAI9371994.1
MU628507.1	52395	52754	KAI9371995.1
MU628507.1	52886	54945	KAI9371996.1
MU628507.1	56775	58251	KAI9371997.1
MU628507.1	58739	61364	KAI9371998.1
MU628507.1	61026	61579	KAI9371999.1
MU628507.1	61364	62867	KAI9372000.1
MU628507.1	63524	67057	KAI9372001.1
MU628507.1	66902	68094	KAI9372002.1
MU628507.1	68094	70906	KAI9372003.1
MU628507.1	71143	76031	KAI9372004.1
MU628507.1	76032	79452	KAI9372005.1
MU628507.1	80200	82197	KAI9372006.1
MU628507.1	82343	88777	KAI9372007.1
MU628508.1	259	787	KAI9371942.1
MU628508.1	2486	7744	KAI9371943.1
MU628508.1	12686	14145	KAI9371944.1
MU628508.1	14805	16215	KAI9371945.1
MU628508.1	16629	17358	KAI9371946.1
MU628508.1	17898	21039	KAI9371947.1
MU628508.1	21583	23025	KAI9371948.1
MU628508.1	22835	25121	KAI9371949.1
MU628508.1	25152	27568	KAI9371950.1
MU628508.1	28411	31038	KAI9371951.1
MU628508.1	31580	35088	KAI9371952.1
MU628508.1	35088	35763	KAI9371953.1
MU628508.1	35634	36650	KAI9371954.1
MU628508.1	36820	37754	KAI9371955.1
MU628508.1	37993	39510	KAI9371956.1
MU628508.1	39573	40623	KAI9371957.1
MU628508.1	42943	43564	KAI9371958.1
MU628508.1	44597	46305	KAI9371959.1
MU628508.1	46360	50454	KAI9371960.1
MU628508.1	51266	53142	KAI9371961.1
MU628508.1	53548	57787	KAI9371962.1
MU628508.1	57956	60347	KAI9371963.1
MU628508.1	61015	63718	KAI9371964.1
MU628508.1	63989	65996	KAI9371965.1
MU628508.1	66377	68094	KAI9371966.1
MU628508.1	68854	71071	KAI9371967.1
MU628508.1	71220	76377	KAI9371968.1
MU628508.1	77397	79321	KAI9371969.1
MU628508.1	80389	82269	KAI9371970.1
MU628508.1	82722	84340	KAI9371971.1
MU628508.1	88502	89653	KAI9371972.1
MU628509.1	136	2302	KAI9371913.1
MU628509.1	2338	4225	KAI9371914.1
MU628509.1	4198	4877	KAI9371915.1
MU628509.1	6307	10334	KAI9371916.1
MU628509.1	11656	15775	KAI9371917.1
MU628509.1	16505	18737	KAI9371918.1
MU628509.1	19240	19513	KAI9371919.1
MU628509.1	20630	26229	KAI9371920.1
MU628509.1	26559	27992	KAI9371921.1
MU628509.1	27991	31109	KAI9371922.1
MU628509.1	31027	33442	KAI9371923.1
MU628509.1	33529	34817	KAI9371924.1
MU628509.1	34817	37886	KAI9371925.1
MU628509.1	37850	39849	KAI9371926.1
MU628509.1	40171	41839	KAI9371927.1
MU628509.1	41838	43148	KAI9371928.1
MU628509.1	44622	47718	KAI9371929.1
MU628509.1	48368	50984	KAI9371930.1
MU628509.1	51894	53701	KAI9371931.1
MU628509.1	54199	56545	KAI9371932.1
MU628509.1	61375	65453	KAI9371933.1
MU628509.1	65984	68165	KAI9371934.1
MU628509.1	68653	70349	KAI9371935.1
MU628509.1	72249	73554	KAI9371936.1
MU628509.1	73771	75828	KAI9371937.1
MU628509.1	76718	78627	KAI9371938.1
MU628509.1	78627	80447	KAI9371939.1
MU628509.1	81508	85523	KAI9371940.1
MU628509.1	88795	90612	KAI9371941.1
MU628510.1	1132	3469	KAI9371878.1
MU628510.1	5156	7306	KAI9371879.1
MU628510.1	10350	11121	KAI9371880.1
MU628510.1	11284	13233	KAI9371881.1
MU628510.1	13594	16259	KAI9371882.1
MU628510.1	15873	16188	KAI9371883.1
MU628510.1	16188	17958	KAI9371884.1
MU628510.1	17968	19668	KAI9371885.1
MU628510.1	19618	21680	KAI9371886.1
MU628510.1	21680	24380	KAI9371887.1
MU628510.1	24524	25922	KAI9371888.1
MU628510.1	27429	29307	KAI9371889.1
MU628510.1	31005	32839	KAI9371890.1
MU628510.1	32862	34894	KAI9371891.1
MU628510.1	35061	35679	KAI9371892.1
MU628510.1	35796	37609	KAI9371893.1
MU628510.1	38579	41653	KAI9371894.1
MU628510.1	43908	47237	KAI9371895.1
MU628510.1	47237	49809	KAI9371896.1
MU628510.1	49394	50697	KAI9371897.1
MU628510.1	51586	51977	KAI9371898.1
MU628510.1	52146	54801	KAI9371899.1
MU628510.1	55634	57797	KAI9371900.1
MU628510.1	57462	58501	KAI9371901.1
MU628510.1	58905	63533	KAI9371902.1
MU628510.1	64426	68032	KAI9371903.1
MU628510.1	67936	69309	KAI9371904.1
MU628510.1	70915	73108	KAI9371905.1
MU628510.1	72902	75479	KAI9371906.1
MU628510.1	76623	77808	KAI9371907.1
MU628510.1	79313	81155	KAI9371908.1
MU628510.1	81854	84560	KAI9371909.1
MU628510.1	84349	85894	KAI9371910.1
MU628510.1	85595	88659	KAI9371911.1
MU628510.1	88822	90459	KAI9371912.1
MU628511.1	40	718	KAI9371842.1
MU628511.1	988	4031	KAI9371843.1
MU628511.1	4083	6924	KAI9371844.1
MU628511.1	7417	8971	KAI9371845.1
MU628511.1	9125	10773	KAI9371846.1
MU628511.1	11532	13109	KAI9371847.1
MU628511.1	13192	14836	KAI9371848.1
MU628511.1	14920	18095	KAI9371849.1
MU628511.1	20089	23160	KAI9371850.1
MU628511.1	23350	25430	KAI9371851.1
MU628511.1	26344	27911	KAI9371852.1
MU628511.1	28142	30088	KAI9371853.1
MU628511.1	30088	31551	KAI9371854.1
MU628511.1	31560	33636	KAI9371855.1
MU628511.1	33719	34313	KAI9371856.1
MU628511.1	35931	39528	KAI9371857.1
MU628511.1	39529	40854	KAI9371858.1
MU628511.1	41360	43326	KAI9371859.1
MU628511.1	43381	44721	KAI9371860.1
MU628511.1	45107	47046	KAI9371861.1
MU628511.1	47327	47740	KAI9371862.1
MU628511.1	48056	49029	KAI9371863.1
MU628511.1	51291	51702	KAI9371864.1
MU628511.1	54731	56916	KAI9371865.1
MU628511.1	57520	60835	KAI9371866.1
MU628511.1	61734	64738	KAI9371867.1
MU628511.1	64623	66877	KAI9371868.1
MU628511.1	66876	68785	KAI9371869.1
MU628511.1	68916	73073	KAI9371870.1
MU628511.1	73132	73603	KAI9371871.1
MU628511.1	75521	76183	KAI9371872.1
MU628511.1	77447	80875	KAI9371873.1
MU628511.1	81775	82281	KAI9371874.1
MU628511.1	82331	83168	KAI9371875.1
MU628511.1	83911	86161	KAI9371876.1
MU628511.1	88343	90034	KAI9371877.1
MU628512.1	334	2730	KAI9371805.1
MU628512.1	5238	11838	KAI9371806.1
MU628512.1	11950	13753	KAI9371807.1
MU628512.1	13753	14778	KAI9371808.1
MU628512.1	15241	17503	KAI9371809.1
MU628512.1	17612	18092	KAI9371810.1
MU628512.1	18386	20308	KAI9371811.1
MU628512.1	21075	22573	KAI9371812.1
MU628512.1	23134	24365	KAI9371813.1
MU628512.1	24735	27064	KAI9371814.1
MU628512.1	27601	30283	KAI9371815.1
MU628512.1	31885	33214	KAI9371816.1
MU628512.1	33311	34382	KAI9371817.1
MU628512.1	34538	36618	KAI9371818.1
MU628512.1	36945	38960	KAI9371819.1
MU628512.1	39783	41115	KAI9371820.1
MU628512.1	40955	42624	KAI9371821.1
MU628512.1	44529	45723	KAI9371822.1
MU628512.1	51421	54221	KAI9371823.1
MU628512.1	54813	56790	KAI9371824.1
MU628512.1	56610	57395	KAI9371825.1
MU628512.1	58195	59728	KAI9371826.1
MU628512.1	59454	62583	KAI9371827.1
MU628512.1	61612	62583	KAI9371828.1
MU628512.1	62926	64145	KAI9371829.1
MU628512.1	65570	67306	KAI9371830.1
MU628512.1	67991	70235	KAI9371831.1
MU628512.1	71730	72621	KAI9371832.1
MU628512.1	73107	74837	KAI9371833.1
MU628512.1	75187	77080	KAI9371834.1
MU628512.1	77145	79379	KAI9371835.1
MU628512.1	79382	81053	KAI9371836.1
MU628512.1	81351	82889	KAI9371837.1
MU628512.1	83078	84290	KAI9371838.1
MU628512.1	84218	86090	KAI9371839.1
MU628512.1	85999	86882	KAI9371840.1
MU628512.1	87588	88955	KAI9371841.1
MU628513.1	7	2242	KAI9371771.1
MU628513.1	2430	5712	KAI9371772.1
MU628513.1	6644	8513	KAI9371773.1
MU628513.1	8929	9969	KAI9371774.1
MU628513.1	10259	13005	KAI9371775.1
MU628513.1	16522	18979	KAI9371776.1
MU628513.1	18979	21207	KAI9371777.1
MU628513.1	21123	22688	KAI9371778.1
MU628513.1	22658	24212	KAI9371779.1
MU628513.1	24213	25747	KAI9371780.1
MU628513.1	28821	30748	KAI9371781.1
MU628513.1	31932	32636	KAI9371782.1
MU628513.1	33561	35332	KAI9371783.1
MU628513.1	35993	37565	KAI9371784.1
MU628513.1	37654	41737	KAI9371785.1
MU628513.1	42445	43297	KAI9371786.1
MU628513.1	43347	44793	KAI9371787.1
MU628513.1	44799	47235	KAI9371788.1
MU628513.1	47563	49273	KAI9371789.1
MU628513.1	49418	50625	KAI9371790.1
MU628513.1	51029	52653	KAI9371791.1
MU628513.1	52583	53190	KAI9371792.1
MU628513.1	53683	55453	KAI9371793.1
MU628513.1	55487	56538	KAI9371794.1
MU628513.1	57126	60974	KAI9371795.1
MU628513.1	60993	62483	KAI9371796.1
MU628513.1	67327	69392	KAI9371797.1
MU628513.1	73188	74376	KAI9371798.1
MU628513.1	74632	75199	KAI9371799.1
MU628513.1	75678	76910	KAI9371800.1
MU628513.1	77511	79542	KAI9371801.1
MU628513.1	80004	81268	KAI9371802.1
MU628513.1	82316	84149	KAI9371803.1
MU628513.1	87653	89692	KAI9371804.1
MU628514.1	258	2289	KAI9371730.1
MU628514.1	1905	4661	KAI9371731.1
MU628514.1	4662	6669	KAI9371732.1
MU628514.1	6812	8057	KAI9371733.1
MU628514.1	8318	9460	KAI9371734.1
MU628514.1	9676	10911	KAI9371735.1
MU628514.1	13843	15152	KAI9371736.1
MU628514.1	15702	16778	KAI9371737.1
MU628514.1	17495	20256	KAI9371738.1
MU628514.1	21725	23644	KAI9371739.1
MU628514.1	23742	25455	KAI9371740.1
MU628514.1	26034	26821	KAI9371741.1
MU628514.1	27726	28968	KAI9371742.1
MU628514.1	29585	31694	KAI9371743.1
MU628514.1	31993	33972	KAI9371744.1
MU628514.1	34314	35324	KAI9371745.1
MU628514.1	35611	37476	KAI9371746.1
MU628514.1	37719	39613	KAI9371747.1
MU628514.1	39916	41201	KAI9371748.1
MU628514.1	41160	43998	KAI9371749.1
MU628514.1	44437	46076	KAI9371750.1
MU628514.1	46250	48146	KAI9371751.1
MU628514.1	48592	50197	KAI9371752.1
MU628514.1	50485	50934	KAI9371753.1
MU628514.1	51102	51972	KAI9371754.1
MU628514.1	52854	53932	KAI9371755.1
MU628514.1	54254	55260	KAI9371756.1
MU628514.1	57541	58027	KAI9371757.1
MU628514.1	59746	60570	KAI9371758.1
MU628514.1	62027	63262	KAI9371759.1
MU628514.1	63664	65656	KAI9371760.1
MU628514.1	65656	66806	KAI9371761.1
MU628514.1	67431	68634	KAI9371762.1
MU628514.1	69098	70614	KAI9371763.1
MU628514.1	71405	72389	KAI9371764.1
MU628514.1	74727	76118	KAI9371765.1
MU628514.1	76334	77058	KAI9371766.1
MU628514.1	77305	82912	KAI9371767.1
MU628514.1	82911	83765	KAI9371768.1
MU628514.1	84133	85955	KAI9371769.1
MU628514.1	87777	88671	KAI9371770.1
MU628515.1	1301	3192	KAI9371697.1
MU628515.1	5388	7725	KAI9371698.1
MU628515.1	9291	9868	KAI9371699.1
MU628515.1	9896	11086	KAI9371700.1
MU628515.1	11405	12298	KAI9371701.1
MU628515.1	14048	16290	KAI9371702.1
MU628515.1	16858	20209	KAI9371703.1
MU628515.1	20813	23228	KAI9371704.1
MU628515.1	23234	23842	KAI9371705.1
MU628515.1	24120	25438	KAI9371706.1
MU628515.1	25438	26788	KAI9371707.1
MU628515.1	27284	27565	KAI9371708.1
MU628515.1	28891	31358	KAI9371709.1
MU628515.1	31379	33457	KAI9371710.1
MU628515.1	34230	34545	KAI9371711.1
MU628515.1	35581	39313	KAI9371712.1
MU628515.1	40167	41073	KAI9371713.1
MU628515.1	41093	42241	KAI9371714.1
MU628515.1	42806	44860	KAI9371715.1
MU628515.1	46921	48251	KAI9371716.1
MU628515.1	48566	49054	KAI9371717.1
MU628515.1	50533	53147	KAI9371718.1
MU628515.1	54237	55469	KAI9371719.1
MU628515.1	56544	58270	KAI9371720.1
MU628515.1	58807	64157	KAI9371721.1
MU628515.1	65880	66973	KAI9371722.1
MU628515.1	67452	69266	KAI9371723.1
MU628515.1	70014	73675	KAI9371724.1
MU628515.1	73838	77378	KAI9371725.1
MU628515.1	77503	78832	KAI9371726.1
MU628515.1	79588	81354	KAI9371727.1
MU628515.1	81887	82952	KAI9371728.1
MU628515.1	83524	86905	KAI9371729.1
MU628516.1	3124	3798	KAI9371664.1
MU628516.1	4031	5205	KAI9371665.1
MU628516.1	5133	6305	KAI9371666.1
MU628516.1	6149	8246	KAI9371667.1
MU628516.1	8561	9303	KAI9371668.1
MU628516.1	11062	15740	KAI9371669.1
MU628516.1	16599	17543	KAI9371670.1
MU628516.1	17544	18803	KAI9371671.1
MU628516.1	22351	24082	KAI9371672.1
MU628516.1	25303	26086	KAI9371673.1
MU628516.1	26181	27442	KAI9371674.1
MU628516.1	27407	28432	KAI9371675.1
MU628516.1	30119	34915	KAI9371676.1
MU628516.1	34959	38226	KAI9371677.1
MU628516.1	38293	41515	KAI9371678.1
MU628516.1	42266	43669	KAI9371679.1
MU628516.1	45956	46671	KAI9371680.1
MU628516.1	46983	48252	KAI9371681.1
MU628516.1	48252	50165	KAI9371682.1
MU628516.1	50421	50996	KAI9371683.1
MU628516.1	51177	52432	KAI9371684.1
MU628516.1	52509	53379	KAI9371685.1
MU628516.1	53689	54800	KAI9371686.1
MU628516.1	54935	57829	KAI9371687.1
MU628516.1	58279	64057	KAI9371688.1
MU628516.1	64204	69238	KAI9371689.1
MU628516.1	69429	71209	KAI9371690.1
MU628516.1	71045	73061	KAI9371691.1
MU628516.1	73427	75753	KAI9371692.1
MU628516.1	76372	78672	KAI9371693.1
MU628516.1	80820	82619	KAI9371694.1
MU628516.1	82688	84172	KAI9371695.1
MU628516.1	84332	87509	KAI9371696.1
MU628517.1	677	2544	KAI9371635.1
MU628517.1	5480	6080	KAI9371636.1
MU628517.1	8080	9100	KAI9371637.1
MU628517.1	13308	14599	KAI9371638.1
MU628517.1	21636	24135	KAI9371639.1
MU628517.1	24291	25349	KAI9371640.1
MU628517.1	26428	27257	KAI9371641.1
MU628517.1	28352	29858	KAI9371642.1
MU628517.1	30097	31502	KAI9371643.1
MU628517.1	31776	32465	KAI9371644.1
MU628517.1	33090	35645	KAI9371645.1
MU628517.1	35806	37040	KAI9371646.1
MU628517.1	38043	40862	KAI9371647.1
MU628517.1	41922	43486	KAI9371648.1
MU628517.1	43392	44338	KAI9371649.1
MU628517.1	44600	48454	KAI9371650.1
MU628517.1	48454	50155	KAI9371651.1
MU628517.1	50674	52952	KAI9371652.1
MU628517.1	54127	56618	KAI9371653.1
MU628517.1	57788	60647	KAI9371654.1
MU628517.1	61003	64692	KAI9371655.1
MU628517.1	66105	71190	KAI9371656.1
MU628517.1	71515	73356	KAI9371657.1
MU628517.1	73427	74274	KAI9371658.1
MU628517.1	74682	75405	KAI9371659.1
MU628517.1	75769	77524	KAI9371660.1
MU628517.1	78336	79825	KAI9371661.1
MU628517.1	81899	83904	KAI9371662.1
MU628517.1	86220	87368	KAI9371663.1
MU628518.1	258	1479	KAI9371606.1
MU628518.1	2037	3187	KAI9371607.1
MU628518.1	4925	6458	KAI9371608.1
MU628518.1	7062	7838	KAI9371609.1
MU628518.1	8996	11111	KAI9371610.1
MU628518.1	13162	15663	KAI9371611.1
MU628518.1	15805	17596	KAI9371612.1
MU628518.1	17596	18838	KAI9371613.1
MU628518.1	19175	20720	KAI9371614.1
MU628518.1	21187	22492	KAI9371615.1
MU628518.1	26184	26901	KAI9371616.1
MU628518.1	29298	32688	KAI9371617.1
MU628518.1	34529	36272	KAI9371618.1
MU628518.1	36545	38130	KAI9371619.1
MU628518.1	40934	42862	KAI9371620.1
MU628518.1	42973	44308	KAI9371621.1
MU628518.1	44979	46675	KAI9371622.1
MU628518.1	46971	49166	KAI9371623.1
MU628518.1	49346	55108	KAI9371624.1
MU628518.1	56912	58847	KAI9371625.1
MU628518.1	58958	61080	KAI9371626.1
MU628518.1	61129	61826	KAI9371627.1
MU628518.1	62068	63063	KAI9371628.1
MU628518.1	67322	69975	KAI9371629.1
MU628518.1	70407	72341	KAI9371630.1
MU628518.1	72395	77142	KAI9371631.1
MU628518.1	77064	78828	KAI9371632.1
MU628518.1	81739	83531	KAI9371633.1
MU628518.1	84281	86518	KAI9371634.1
MU628519.1	0	1165	KAI9371570.1
MU628519.1	1333	10353	KAI9371571.1
MU628519.1	10809	11542	KAI9371572.1
MU628519.1	13397	16023	KAI9371573.1
MU628519.1	16572	17763	KAI9371574.1
MU628519.1	20328	21493	KAI9371575.1
MU628519.1	22376	23338	KAI9371576.1
MU628519.1	23338	24486	KAI9371577.1
MU628519.1	26150	27652	KAI9371578.1
MU628519.1	28045	29253	KAI9371579.1
MU628519.1	29589	31367	KAI9371580.1
MU628519.1	32640	33518	KAI9371581.1
MU628519.1	34269	34931	KAI9371582.1
MU628519.1	36709	38067	KAI9371583.1
MU628519.1	40291	41333	KAI9371584.1
MU628519.1	41333	42683	KAI9371585.1
MU628519.1	43228	44580	KAI9371586.1
MU628519.1	44759	45584	KAI9371587.1
MU628519.1	47031	48669	KAI9371588.1
MU628519.1	48669	49922	KAI9371589.1
MU628519.1	52015	53170	KAI9371590.1
MU628519.1	53407	54820	KAI9371591.1
MU628519.1	54907	56740	KAI9371592.1
MU628519.1	57244	58015	KAI9371593.1
MU628519.1	59208	59675	KAI9371594.1
MU628519.1	59791	61146	KAI9371595.1
MU628519.1	63128	65381	KAI9371596.1
MU628519.1	65381	67532	KAI9371597.1
MU628519.1	68022	69394	KAI9371598.1
MU628519.1	69677	71576	KAI9371599.1
MU628519.1	71779	73521	KAI9371600.1
MU628519.1	74368	76117	KAI9371601.1
MU628519.1	77070	80181	KAI9371602.1
MU628519.1	81165	81553	KAI9371603.1
MU628519.1	81574	83221	KAI9371604.1
MU628519.1	84765	86007	KAI9371605.1
MU628520.1	0	4191	KAI9371536.1
MU628520.1	4197	4943	KAI9371537.1
MU628520.1	4924	9675	KAI9371538.1
MU628520.1	9801	11099	KAI9371539.1
MU628520.1	11463	12336	KAI9371540.1
MU628520.1	12673	13555	KAI9371541.1
MU628520.1	13739	16365	KAI9371542.1
MU628520.1	16286	17782	KAI9371543.1
MU628520.1	20890	23540	KAI9371544.1
MU628520.1	28406	31192	KAI9371545.1
MU628520.1	31711	33986	KAI9371546.1
MU628520.1	34436	35868	KAI9371547.1
MU628520.1	35979	37844	KAI9371548.1
MU628520.1	37714	38244	KAI9371549.1
MU628520.1	39762	40653	KAI9371550.1
MU628520.1	42898	44569	KAI9371551.1
MU628520.1	45217	46809	KAI9371552.1
MU628520.1	47690	48845	KAI9371553.1
MU628520.1	49170	50877	KAI9371554.1
MU628520.1	51156	53803	KAI9371555.1
MU628520.1	53803	57449	KAI9371556.1
MU628520.1	57259	59957	KAI9371557.1
MU628520.1	60162	61524	KAI9371558.1
MU628520.1	62277	63838	KAI9371559.1
MU628520.1	64596	68010	KAI9371560.1
MU628520.1	68603	69661	KAI9371561.1
MU628520.1	69819	71488	KAI9371562.1
MU628520.1	71600	74681	KAI9371563.1
MU628520.1	75465	76866	KAI9371564.1
MU628520.1	76866	77707	KAI9371565.1
MU628520.1	77786	79573	KAI9371566.1
MU628520.1	79967	81672	KAI9371567.1
MU628520.1	81750	82923	KAI9371568.1
MU628520.1	83512	85001	KAI9371569.1
MU628521.1	16871	18771	KAI9371508.1
MU628521.1	18771	20985	KAI9371509.1
MU628521.1	21033	21658	KAI9371510.1
MU628521.1	23407	27873	KAI9371511.1
MU628521.1	27962	30276	KAI9371512.1
MU628521.1	30987	32743	KAI9371513.1
MU628521.1	33858	36107	KAI9371514.1
MU628521.1	36107	38295	KAI9371515.1
MU628521.1	38581	42442	KAI9371516.1
MU628521.1	43361	43962	KAI9371517.1
MU628521.1	45094	45847	KAI9371518.1
MU628521.1	46096	47704	KAI9371519.1
MU628521.1	48077	48600	KAI9371520.1
MU628521.1	48821	50990	KAI9371521.1
MU628521.1	51000	53454	KAI9371522.1
MU628521.1	53775	55569	KAI9371523.1
MU628521.1	55928	61027	KAI9371524.1
MU628521.1	60978	61371	KAI9371525.1
MU628521.1	61828	68722	KAI9371526.1
MU628521.1	69066	70659	KAI9371527.1
MU628521.1	70574	71973	KAI9371528.1
MU628521.1	72251	72920	KAI9371529.1
MU628521.1	73558	74014	KAI9371530.1
MU628521.1	74562	76026	KAI9371531.1
MU628521.1	76109	79713	KAI9371532.1
MU628521.1	79983	81567	KAI9371533.1
MU628521.1	81861	82590	KAI9371534.1
MU628521.1	84150	84585	KAI9371535.1
MU628522.1	1923	3283	KAI9371481.1
MU628522.1	4277	6156	KAI9371482.1
MU628522.1	7859	12492	KAI9371483.1
MU628522.1	12370	15399	KAI9371484.1
MU628522.1	15881	19611	KAI9371485.1
MU628522.1	19432	21565	KAI9371486.1
MU628522.1	21698	22757	KAI9371487.1
MU628522.1	23016	26084	KAI9371488.1
MU628522.1	28952	30413	KAI9371489.1
MU628522.1	31903	33893	KAI9371490.1
MU628522.1	33884	36784	KAI9371491.1
MU628522.1	36892	39430	KAI9371492.1
MU628522.1	39593	40217	KAI9371493.1
MU628522.1	40879	41996	KAI9371494.1
MU628522.1	41877	43478	KAI9371495.1
MU628522.1	43968	46940	KAI9371496.1
MU628522.1	47048	49906	KAI9371497.1
MU628522.1	47318	47826	KAI9371498.1
MU628522.1	50346	51694	KAI9371499.1
MU628522.1	56431	64008	KAI9371500.1
MU628522.1	64750	67262	KAI9371501.1
MU628522.1	67978	69656	KAI9371502.1
MU628522.1	69794	71322	KAI9371503.1
MU628522.1	71618	73351	KAI9371504.1
MU628522.1	72894	75440	KAI9371505.1
MU628522.1	78141	81665	KAI9371506.1
MU628522.1	81291	84470	KAI9371507.1
MU628523.1	68	338	KAI9371443.1
MU628523.1	672	4120	KAI9371444.1
MU628523.1	4909	6138	KAI9371445.1
MU628523.1	6731	8664	KAI9371446.1
MU628523.1	8777	11939	KAI9371447.1
MU628523.1	12130	13454	KAI9371448.1
MU628523.1	13678	14097	KAI9371449.1
MU628523.1	14539	16570	KAI9371450.1
MU628523.1	20129	22215	KAI9371451.1
MU628523.1	22367	23906	KAI9371452.1
MU628523.1	23891	27162	KAI9371453.1
MU628523.1	27468	29378	KAI9371454.1
MU628523.1	30061	32276	KAI9371455.1
MU628523.1	32276	34079	KAI9371456.1
MU628523.1	33572	39065	KAI9371457.1
MU628523.1	39286	40492	KAI9371458.1
MU628523.1	40499	41961	KAI9371459.1
MU628523.1	41927	43098	KAI9371460.1
MU628523.1	43113	49503	KAI9371461.1
MU628523.1	49786	50457	KAI9371462.1
MU628523.1	50373	51167	KAI9371463.1
MU628523.1	53368	55668	KAI9371464.1
MU628523.1	56676	59606	KAI9371465.1
MU628523.1	59687	61285	KAI9371466.1
MU628523.1	61628	62675	KAI9371467.1
MU628523.1	62749	65251	KAI9371468.1
MU628523.1	65819	67265	KAI9371469.1
MU628523.1	67394	68742	KAI9371470.1
MU628523.1	68743	70539	KAI9371471.1
MU628523.1	70652	70983	KAI9371472.1
MU628523.1	71684	72567	KAI9371473.1
MU628523.1	72562	73653	KAI9371474.1
MU628523.1	73653	76014	KAI9371475.1
MU628523.1	77135	77506	KAI9371476.1
MU628523.1	77710	78934	KAI9371477.1
MU628523.1	78934	80196	KAI9371478.1
MU628523.1	80267	81421	KAI9371479.1
MU628523.1	82540	84418	KAI9371480.1
MU628524.1	884	1437	KAI9371419.1
MU628524.1	2411	8252	KAI9371420.1
MU628524.1	12558	13863	KAI9371421.1
MU628524.1	14245	16210	KAI9371422.1
MU628524.1	21788	24674	KAI9371423.1
MU628524.1	27488	28670	KAI9371424.1
MU628524.1	28528	29001	KAI9371425.1
MU628524.1	29082	31500	KAI9371426.1
MU628524.1	31636	33017	KAI9371427.1
MU628524.1	33029	35451	KAI9371428.1
MU628524.1	36114	37488	KAI9371429.1
MU628524.1	38927	39682	KAI9371430.1
MU628524.1	40213	41038	KAI9371431.1
MU628524.1	42251	43046	KAI9371432.1
MU628524.1	44149	46173	KAI9371433.1
MU628524.1	47747	49041	KAI9371434.1
MU628524.1	49778	52076	KAI9371435.1
MU628524.1	53564	55935	KAI9371436.1
MU628524.1	56867	58108	KAI9371437.1
MU628524.1	58957	60613	KAI9371438.1
MU628524.1	62372	64271	KAI9371439.1
MU628524.1	64501	66802	KAI9371440.1
MU628524.1	66630	68865	KAI9371441.1
MU628524.1	70157	83163	KAI9371442.1
MU628525.1	0	3821	KAI9371384.1
MU628525.1	3937	4853	KAI9371385.1
MU628525.1	4995	5910	KAI9371386.1
MU628525.1	5909	7208	KAI9371387.1
MU628525.1	7826	10345	KAI9371388.1
MU628525.1	10752	11496	KAI9371389.1
MU628525.1	11678	13345	KAI9371390.1
MU628525.1	13626	14637	KAI9371391.1
MU628525.1	15853	18532	KAI9371392.1
MU628525.1	18964	20733	KAI9371393.1
MU628525.1	21007	22727	KAI9371394.1
MU628525.1	23591	28002	KAI9371395.1
MU628525.1	27907	30368	KAI9371396.1
MU628525.1	32462	33120	KAI9371397.1
MU628525.1	35117	36640	KAI9371398.1
MU628525.1	37269	38014	KAI9371399.1
MU628525.1	38321	39080	KAI9371400.1
MU628525.1	39256	41248	KAI9371401.1
MU628525.1	42316	45584	KAI9371402.1
MU628525.1	45438	47381	KAI9371403.1
MU628525.1	47382	49128	KAI9371404.1
MU628525.1	48985	51671	KAI9371405.1
MU628525.1	52423	56260	KAI9371406.1
MU628525.1	57857	61647	KAI9371407.1
MU628525.1	61128	61647	KAI9371408.1
MU628525.1	63509	66501	KAI9371409.1
MU628525.1	66969	67946	KAI9371410.1
MU628525.1	67942	69320	KAI9371411.1
MU628525.1	69583	71682	KAI9371412.1
MU628525.1	71664	74960	KAI9371413.1
MU628525.1	74982	75648	KAI9371414.1
MU628525.1	76868	77441	KAI9371415.1
MU628525.1	77689	78533	KAI9371416.1
MU628525.1	81435	82840	KAI9371417.1
MU628525.1	82188	82840	KAI9371418.1
MU628526.1	760	5770	KAI9371356.1
MU628526.1	6216	8179	KAI9371357.1
MU628526.1	8043	9537	KAI9371358.1
MU628526.1	9666	11867	KAI9371359.1
MU628526.1	11867	14842	KAI9371360.1
MU628526.1	22518	23838	KAI9371361.1
MU628526.1	24122	26149	KAI9371362.1
MU628526.1	26091	28531	KAI9371363.1
MU628526.1	28550	31112	KAI9371364.1
MU628526.1	31385	33462	KAI9371365.1
MU628526.1	33336	34211	KAI9371366.1
MU628526.1	35389	36572	KAI9371367.1
MU628526.1	37334	38540	KAI9371368.1
MU628526.1	39619	41566	KAI9371369.1
MU628526.1	41974	43941	KAI9371370.1
MU628526.1	43865	45641	KAI9371371.1
MU628526.1	45874	49808	KAI9371372.1
MU628526.1	50202	53843	KAI9371373.1
MU628526.1	53894	60290	KAI9371374.1
MU628526.1	61007	62024	KAI9371375.1
MU628526.1	63067	64416	KAI9371376.1
MU628526.1	63845	65127	KAI9371377.1
MU628526.1	65623	65969	KAI9371378.1
MU628526.1	67271	69687	KAI9371379.1
MU628526.1	69076	71733	KAI9371380.1
MU628526.1	72976	74282	KAI9371381.1
MU628526.1	75629	78017	KAI9371382.1
MU628526.1	80805	82160	KAI9371383.1
MU628527.1	489	2338	KAI9371327.1
MU628527.1	2510	4712	KAI9371328.1
MU628527.1	5506	7476	KAI9371329.1
MU628527.1	7477	15439	KAI9371330.1
MU628527.1	17068	21940	KAI9371331.1
MU628527.1	21873	23670	KAI9371332.1
MU628527.1	23379	24438	KAI9371333.1
MU628527.1	24580	26289	KAI9371334.1
MU628527.1	26287	28012	KAI9371335.1
MU628527.1	30817	31372	KAI9371336.1
MU628527.1	32309	34291	KAI9371337.1
MU628527.1	34291	36101	KAI9371338.1
MU628527.1	36398	39403	KAI9371339.1
MU628527.1	40158	41825	KAI9371340.1
MU628527.1	44158	47037	KAI9371341.1
MU628527.1	47713	48747	KAI9371342.1
MU628527.1	48747	51434	KAI9371343.1
MU628527.1	51587	52884	KAI9371344.1
MU628527.1	53384	55158	KAI9371345.1
MU628527.1	57637	59497	KAI9371346.1
MU628527.1	67359	69012	KAI9371347.1
MU628527.1	69186	70274	KAI9371348.1
MU628527.1	70379	71795	KAI9371349.1
MU628527.1	71795	74024	KAI9371350.1
MU628527.1	74024	74866	KAI9371351.1
MU628527.1	75108	77347	KAI9371352.1
MU628527.1	78323	79763	KAI9371353.1
MU628527.1	79831	80514	KAI9371354.1
MU628527.1	80742	82482	KAI9371355.1
MU628528.1	863	2710	KAI9371296.1
MU628528.1	3527	5545	KAI9371297.1
MU628528.1	6614	8572	KAI9371298.1
MU628528.1	9224	11199	KAI9371299.1
MU628528.1	11128	13138	KAI9371300.1
MU628528.1	14767	15949	KAI9371301.1
MU628528.1	16202	23066	KAI9371302.1
MU628528.1	23271	24545	KAI9371303.1
MU628528.1	24483	25758	KAI9371304.1
MU628528.1	25759	31002	KAI9371305.1
MU628528.1	31656	34255	KAI9371306.1
MU628528.1	34643	36193	KAI9371307.1
MU628528.1	36973	39387	KAI9371308.1
MU628528.1	39821	41151	KAI9371309.1
MU628528.1	46304	49356	KAI9371310.1
MU628528.1	50071	50903	KAI9371311.1
MU628528.1	51664	52218	KAI9371312.1
MU628528.1	52724	56136	KAI9371313.1
MU628528.1	56204	57856	KAI9371314.1
MU628528.1	57439	59117	KAI9371315.1
MU628528.1	59118	62392	KAI9371316.1
MU628528.1	62223	63235	KAI9371317.1
MU628528.1	63982	65086	KAI9371318.1
MU628528.1	66056	66743	KAI9371319.1
MU628528.1	66929	67831	KAI9371320.1
MU628528.1	68484	69538	KAI9371321.1
MU628528.1	69496	71429	KAI9371322.1
MU628528.1	74224	76890	KAI9371323.1
MU628528.1	76587	77446	KAI9371324.1
MU628528.1	77509	79379	KAI9371325.1
MU628528.1	79279	81154	KAI9371326.1
MU628529.1	0	3170	KAI9371270.1
MU628529.1	8938	10092	KAI9371271.1
MU628529.1	10423	13152	KAI9371272.1
MU628529.1	12990	14254	KAI9371273.1
MU628529.1	15183	16357	KAI9371274.1
MU628529.1	16671	17381	KAI9371275.1
MU628529.1	19710	20854	KAI9371276.1
MU628529.1	20957	23097	KAI9371277.1
MU628529.1	24055	30558	KAI9371278.1
MU628529.1	31598	33371	KAI9371279.1
MU628529.1	34166	36272	KAI9371280.1
MU628529.1	36272	37747	KAI9371281.1
MU628529.1	39770	41045	KAI9371282.1
MU628529.1	41911	44677	KAI9371283.1
MU628529.1	44792	47248	KAI9371284.1
MU628529.1	47588	50153	KAI9371285.1
MU628529.1	51035	53368	KAI9371286.1
MU628529.1	62366	64439	KAI9371287.1
MU628529.1	67354	72183	KAI9371288.1
MU628529.1	72391	73943	KAI9371289.1
MU628529.1	73989	75658	KAI9371290.1
MU628529.1	75831	77570	KAI9371291.1
MU628529.1	77638	78710	KAI9371292.1
MU628529.1	78474	79532	KAI9371293.1
MU628529.1	79653	80556	KAI9371294.1
MU628529.1	80672	81567	KAI9371295.1
MU628530.1	0	2035	KAI9371238.1
MU628530.1	2228	3513	KAI9371239.1
MU628530.1	4286	5504	KAI9371240.1
MU628530.1	5828	6516	KAI9371241.1
MU628530.1	6953	9874	KAI9371242.1
MU628530.1	10078	12516	KAI9371243.1
MU628530.1	12516	13685	KAI9371244.1
MU628530.1	13813	14211	KAI9371245.1
MU628530.1	14408	15961	KAI9371246.1
MU628530.1	17493	20438	KAI9371247.1
MU628530.1	21196	22857	KAI9371248.1
MU628530.1	23915	25580	KAI9371249.1
MU628530.1	25580	28500	KAI9371250.1
MU628530.1	31897	38487	KAI9371251.1
MU628530.1	38113	38972	KAI9371252.1
MU628530.1	39010	41524	KAI9371253.1
MU628530.1	41552	44699	KAI9371254.1
MU628530.1	47435	48047	KAI9371255.1
MU628530.1	48047	49086	KAI9371256.1
MU628530.1	49099	51071	KAI9371257.1
MU628530.1	51087	52304	KAI9371258.1
MU628530.1	51602	52148	KAI9371259.1
MU628530.1	55678	56145	KAI9371260.1
MU628530.1	56260	57755	KAI9371261.1
MU628530.1	58327	60480	KAI9371262.1
MU628530.1	60852	61482	KAI9371263.1
MU628530.1	62047	64798	KAI9371264.1
MU628530.1	64797	67390	KAI9371265.1
MU628530.1	67388	70443	KAI9371266.1
MU628530.1	71130	74031	KAI9371267.1
MU628530.1	74858	76913	KAI9371268.1
MU628530.1	77107	81732	KAI9371269.1
MU628531.1	24	2162	KAI9371215.1
MU628531.1	2162	4015	KAI9371216.1
MU628531.1	5694	6870	KAI9371217.1
MU628531.1	9533	11203	KAI9371218.1
MU628531.1	12778	14010	KAI9371219.1
MU628531.1	16338	18227	KAI9371220.1
MU628531.1	18206	20489	KAI9371221.1
MU628531.1	21517	24445	KAI9371222.1
MU628531.1	24575	26250	KAI9371223.1
MU628531.1	27025	28081	KAI9371224.1
MU628531.1	28201	31034	KAI9371225.1
MU628531.1	31065	33422	KAI9371226.1
MU628531.1	35385	37084	KAI9371227.1
MU628531.1	37612	38862	KAI9371228.1
MU628531.1	39201	40796	KAI9371229.1
MU628531.1	40584	41835	KAI9371230.1
MU628531.1	42096	44623	KAI9371231.1
MU628531.1	45907	46600	KAI9371232.1
MU628531.1	48771	50956	KAI9371233.1
MU628531.1	51856	53013	KAI9371234.1
MU628531.1	53791	71641	KAI9371235.1
MU628531.1	73092	74130	KAI9371236.1
MU628531.1	75420	77149	KAI9371237.1
MU628532.1	5826	6276	KAI9371195.1
MU628532.1	7584	8234	KAI9371196.1
MU628532.1	9593	11324	KAI9371197.1
MU628532.1	11689	17004	KAI9371198.1
MU628532.1	17268	20411	KAI9371199.1
MU628532.1	20411	23386	KAI9371200.1
MU628532.1	23532	25754	KAI9371201.1
MU628532.1	25806	26713	KAI9371202.1
MU628532.1	30245	31545	KAI9371203.1
MU628532.1	32175	34019	KAI9371204.1
MU628532.1	34367	34940	KAI9371205.1
MU628532.1	36842	39089	KAI9371206.1
MU628532.1	39706	42026	KAI9371207.1
MU628532.1	42025	61276	KAI9371208.1
MU628532.1	64781	65857	KAI9371209.1
MU628532.1	65494	71295	KAI9371210.1
MU628532.1	71310	75979	KAI9371211.1
MU628532.1	76033	77792	KAI9371212.1
MU628532.1	77595	79113	KAI9371213.1
MU628532.1	79691	80674	KAI9371214.1
MU628533.1	94	3937	KAI9371165.1
MU628533.1	4065	5602	KAI9371166.1
MU628533.1	5598	7878	KAI9371167.1
MU628533.1	7879	11217	KAI9371168.1
MU628533.1	12312	12927	KAI9371169.1
MU628533.1	13217	14753	KAI9371170.1
MU628533.1	14995	15695	KAI9371171.1
MU628533.1	16956	18281	KAI9371172.1
MU628533.1	18866	20487	KAI9371173.1
MU628533.1	20442	22389	KAI9371174.1
MU628533.1	22481	25969	KAI9371175.1
MU628533.1	26557	28068	KAI9371176.1
MU628533.1	28914	31247	KAI9371177.1
MU628533.1	31231	33571	KAI9371178.1
MU628533.1	33655	34540	KAI9371179.1
MU628533.1	34598	36494	KAI9371180.1
MU628533.1	36652	38422	KAI9371181.1
MU628533.1	38873	39383	KAI9371182.1
MU628533.1	39413	40929	KAI9371183.1
MU628533.1	41973	45719	KAI9371184.1
MU628533.1	53818	54819	KAI9371185.1
MU628533.1	57067	60222	KAI9371186.1
MU628533.1	60816	63734	KAI9371187.1
MU628533.1	63912	65960	KAI9371188.1
MU628533.1	66583	69521	KAI9371189.1
MU628533.1	69522	71601	KAI9371190.1
MU628533.1	72341	73579	KAI9371191.1
MU628533.1	76175	77346	KAI9371192.1
MU628533.1	77352	79073	KAI9371193.1
MU628533.1	79264	81269	KAI9371194.1
MU628534.1	1068	1418	KAI9371135.1
MU628534.1	4054	4655	KAI9371136.1
MU628534.1	5133	8372	KAI9371137.1
MU628534.1	8961	11793	KAI9371138.1
MU628534.1	12783	17242	KAI9371139.1
MU628534.1	18705	23030	KAI9371140.1
MU628534.1	23928	26043	KAI9371141.1
MU628534.1	25379	26043	KAI9371142.1
MU628534.1	26608	29185	KAI9371143.1
MU628534.1	30047	30623	KAI9371144.1
MU628534.1	31926	32919	KAI9371145.1
MU628534.1	33689	34838	KAI9371146.1
MU628534.1	35205	36385	KAI9371147.1
MU628534.1	36789	38592	KAI9371148.1
MU628534.1	38695	39108	KAI9371149.1
MU628534.1	39497	40747	KAI9371150.1
MU628534.1	40643	42626	KAI9371151.1
MU628534.1	43096	43774	KAI9371152.1
MU628534.1	44293	44870	KAI9371153.1
MU628534.1	46403	46871	KAI9371154.1
MU628534.1	47514	48854	KAI9371155.1
MU628534.1	49032	50493	KAI9371156.1
MU628534.1	51499	52798	KAI9371157.1
MU628534.1	53251	55779	KAI9371158.1
MU628534.1	58155	59331	KAI9371159.1
MU628534.1	61002	64176	KAI9371160.1
MU628534.1	63498	65344	KAI9371161.1
MU628534.1	69675	73260	KAI9371162.1
MU628534.1	74027	75959	KAI9371163.1
MU628534.1	79335	80892	KAI9371164.1
MU628535.1	9892	12134	KAI9371105.1
MU628535.1	12089	16665	KAI9371106.1
MU628535.1	18468	19707	KAI9371107.1
MU628535.1	20143	20589	KAI9371108.1
MU628535.1	20584	21724	KAI9371109.1
MU628535.1	22008	23770	KAI9371110.1
MU628535.1	25478	27637	KAI9371111.1
MU628535.1	28086	28785	KAI9371112.1
MU628535.1	30101	31419	KAI9371113.1
MU628535.1	31790	33988	KAI9371114.1
MU628535.1	33824	35207	KAI9371115.1
MU628535.1	35370	37602	KAI9371116.1
MU628535.1	37605	39561	KAI9371117.1
MU628535.1	39415	41362	KAI9371118.1
MU628535.1	41195	42189	KAI9371119.1
MU628535.1	42417	44822	KAI9371120.1
MU628535.1	46107	48217	KAI9371121.1
MU628535.1	47832	49256	KAI9371122.1
MU628535.1	49256	50510	KAI9371123.1
MU628535.1	50751	51135	KAI9371124.1
MU628535.1	51490	52087	KAI9371125.1
MU628535.1	52372	55476	KAI9371126.1
MU628535.1	57091	58888	KAI9371127.1
MU628535.1	59682	62697	KAI9371128.1
MU628535.1	62748	63630	KAI9371129.1
MU628535.1	63556	69424	KAI9371130.1
MU628535.1	69599	71829	KAI9371131.1
MU628535.1	73158	79200	KAI9371132.1
MU628535.1	78728	78942	KAI9371133.1
MU628535.1	79375	80848	KAI9371134.1
MU628536.1	824	1958	KAI9371077.1
MU628536.1	2250	3552	KAI9371078.1
MU628536.1	4709	6489	KAI9371079.1
MU628536.1	6665	9179	KAI9371080.1
MU628536.1	12218	13565	KAI9371081.1
MU628536.1	15448	16738	KAI9371082.1
MU628536.1	17335	17824	KAI9371083.1
MU628536.1	18111	22991	KAI9371084.1
MU628536.1	24212	26387	KAI9371085.1
MU628536.1	28530	29454	KAI9371086.1
MU628536.1	30936	32271	KAI9371087.1
MU628536.1	33032	34035	KAI9371088.1
MU628536.1	35061	36720	KAI9371089.1
MU628536.1	37174	38678	KAI9371090.1
MU628536.1	39582	41294	KAI9371091.1
MU628536.1	41792	43365	KAI9371092.1
MU628536.1	48487	50943	KAI9371093.1
MU628536.1	51573	52322	KAI9371094.1
MU628536.1	53024	55750	KAI9371095.1
MU628536.1	56632	59275	KAI9371096.1
MU628536.1	59985	62883	KAI9371097.1
MU628536.1	65064	65482	KAI9371098.1
MU628536.1	65471	65751	KAI9371099.1
MU628536.1	66114	66782	KAI9371100.1
MU628536.1	67149	67772	KAI9371101.1
MU628536.1	67815	72181	KAI9371102.1
MU628536.1	73760	75471	KAI9371103.1
MU628536.1	76619	78194	KAI9371104.1
MU628537.1	0	2743	KAI9371047.1
MU628537.1	3256	4001	KAI9371048.1
MU628537.1	4001	4487	KAI9371049.1
MU628537.1	6457	7421	KAI9371050.1
MU628537.1	9458	10992	KAI9371051.1
MU628537.1	18165	20154	KAI9371052.1
MU628537.1	20646	21810	KAI9371053.1
MU628537.1	23588	24059	KAI9371054.1
MU628537.1	27565	31525	KAI9371055.1
MU628537.1	32416	32887	KAI9371056.1
MU628537.1	33686	34382	KAI9371057.1
MU628537.1	36784	37911	KAI9371058.1
MU628537.1	40254	41730	KAI9371059.1
MU628537.1	42699	44361	KAI9371060.1
MU628537.1	47748	49976	KAI9371061.1
MU628537.1	51156	52330	KAI9371062.1
MU628537.1	53213	54792	KAI9371063.1
MU628537.1	55377	56154	KAI9371064.1
MU628537.1	56842	57868	KAI9371065.1
MU628537.1	57886	59656	KAI9371066.1
MU628537.1	60024	61990	KAI9371067.1
MU628537.1	62032	62635	KAI9371068.1
MU628537.1	62648	64770	KAI9371069.1
MU628537.1	64966	66442	KAI9371070.1
MU628537.1	67797	69807	KAI9371071.1
MU628537.1	70288	71473	KAI9371072.1
MU628537.1	72322	73478	KAI9371073.1
MU628537.1	74204	75279	KAI9371074.1
MU628537.1	75763	76903	KAI9371075.1
MU628537.1	77699	78471	KAI9371076.1
MU628538.1	95	3388	KAI9371025.1
MU628538.1	3489	5209	KAI9371026.1
MU628538.1	9386	11993	KAI9371027.1
MU628538.1	13260	13671	KAI9371028.1
MU628538.1	14279	17157	KAI9371029.1
MU628538.1	17158	21356	KAI9371030.1
MU628538.1	22398	24939	KAI9371031.1
MU628538.1	25350	27200	KAI9371032.1
MU628538.1	28367	28783	KAI9371033.1
MU628538.1	30546	32835	KAI9371034.1
MU628538.1	33066	37721	KAI9371035.1
MU628538.1	37423	39480	KAI9371036.1
MU628538.1	41759	42567	KAI9371037.1
MU628538.1	42862	46503	KAI9371038.1
MU628538.1	46388	47792	KAI9371039.1
MU628538.1	48251	49946	KAI9371040.1
MU628538.1	52591	54836	KAI9371041.1
MU628538.1	55249	59287	KAI9371042.1
MU628538.1	59399	59858	KAI9371043.1
MU628538.1	65364	66440	KAI9371044.1
MU628538.1	72530	74103	KAI9371045.1
MU628538.1	75927	76856	KAI9371046.1
MU628539.1	450	1265	KAI9371001.1
MU628539.1	1966	3837	KAI9371002.1
MU628539.1	16469	17913	KAI9371003.1
MU628539.1	18428	20824	KAI9371004.1
MU628539.1	23318	26261	KAI9371005.1
MU628539.1	27130	30832	KAI9371006.1
MU628539.1	30832	32078	KAI9371007.1
MU628539.1	32221	33967	KAI9371008.1
MU628539.1	35930	37181	KAI9371009.1
MU628539.1	37838	40871	KAI9371010.1
MU628539.1	42205	48098	KAI9371011.1
MU628539.1	48291	50525	KAI9371012.1
MU628539.1	50526	51736	KAI9371013.1
MU628539.1	52044	56422	KAI9371014.1
MU628539.1	56199	57453	KAI9371015.1
MU628539.1	58571	60588	KAI9371016.1
MU628539.1	60393	63212	KAI9371017.1
MU628539.1	64380	66766	KAI9371018.1
MU628539.1	66767	68314	KAI9371019.1
MU628539.1	68314	69431	KAI9371020.1
MU628539.1	69655	71773	KAI9371021.1
MU628539.1	72331	74635	KAI9371022.1
MU628539.1	74635	75103	KAI9371023.1
MU628539.1	75267	76065	KAI9371024.1
MU628540.1	11	2536	KAI9370979.1
MU628540.1	9614	12468	KAI9370980.1
MU628540.1	14241	16759	KAI9370981.1
MU628540.1	19498	21729	KAI9370982.1
MU628540.1	22155	24495	KAI9370983.1
MU628540.1	27401	29515	KAI9370984.1
MU628540.1	29515	31431	KAI9370985.1
MU628540.1	31432	33331	KAI9370986.1
MU628540.1	33605	36434	KAI9370987.1
MU628540.1	36517	38220	KAI9370988.1
MU628540.1	38406	40382	KAI9370989.1
MU628540.1	40656	44295	KAI9370990.1
MU628540.1	46157	47935	KAI9370991.1
MU628540.1	50277	51655	KAI9370992.1
MU628540.1	51695	54124	KAI9370993.1
MU628540.1	54178	58023	KAI9370994.1
MU628540.1	57958	60828	KAI9370995.1
MU628540.1	60840	63985	KAI9370996.1
MU628540.1	63919	66412	KAI9370997.1
MU628540.1	67667	70221	KAI9370998.1
MU628540.1	71585	72953	KAI9370999.1
MU628540.1	73450	73998	KAI9371000.1
MU628541.1	23	1777	KAI9370957.1
MU628541.1	1777	4796	KAI9370958.1
MU628541.1	5795	9002	KAI9370959.1
MU628541.1	9340	10723	KAI9370960.1
MU628541.1	11451	13660	KAI9370961.1
MU628541.1	14687	16016	KAI9370962.1
MU628541.1	15720	17566	KAI9370963.1
MU628541.1	18300	18778	KAI9370964.1
MU628541.1	19040	20387	KAI9370965.1
MU628541.1	20525	21809	KAI9370966.1
MU628541.1	22311	26822	KAI9370967.1
MU628541.1	28026	31407	KAI9370968.1
MU628541.1	32775	33918	KAI9370969.1
MU628541.1	34057	35275	KAI9370970.1
MU628541.1	35275	38163	KAI9370971.1
MU628541.1	38163	40964	KAI9370972.1
MU628541.1	40964	42975	KAI9370973.1
MU628541.1	42822	45770	KAI9370974.1
MU628541.1	46264	48802	KAI9370975.1
MU628541.1	50129	52360	KAI9370976.1
MU628541.1	52362	53014	KAI9370977.1
MU628541.1	52771	55529	KAI9370978.1
MU628542.1	723	2755	KAI9370924.1
MU628542.1	2533	2898	KAI9370925.1
MU628542.1	2708	5196	KAI9370926.1
MU628542.1	5270	5840	KAI9370927.1
MU628542.1	7396	8789	KAI9370928.1
MU628542.1	10017	11415	KAI9370929.1
MU628542.1	12062	12935	KAI9370930.1
MU628542.1	13536	15640	KAI9370931.1
MU628542.1	15352	17211	KAI9370932.1
MU628542.1	17481	20463	KAI9370933.1
MU628542.1	20871	22830	KAI9370934.1
MU628542.1	22827	25553	KAI9370935.1
MU628542.1	26159	26629	KAI9370936.1
MU628542.1	27213	30126	KAI9370937.1
MU628542.1	30783	31136	KAI9370938.1
MU628542.1	31350	34866	KAI9370939.1
MU628542.1	34918	36120	KAI9370940.1
MU628542.1	36120	36827	KAI9370941.1
MU628542.1	37125	38436	KAI9370942.1
MU628542.1	38927	39721	KAI9370943.1
MU628542.1	40393	42308	KAI9370944.1
MU628542.1	42163	43289	KAI9370945.1
MU628542.1	43801	44752	KAI9370946.1
MU628542.1	45394	48206	KAI9370947.1
MU628542.1	49711	52101	KAI9370948.1
MU628542.1	52759	53161	KAI9370949.1
MU628542.1	56274	57001	KAI9370950.1
MU628542.1	57175	59676	KAI9370951.1
MU628542.1	59978	60787	KAI9370952.1
MU628542.1	61330	65169	KAI9370953.1
MU628542.1	67071	69801	KAI9370954.1
MU628542.1	69832	71770	KAI9370955.1
MU628542.1	71716	73676	KAI9370956.1
MU628543.1	1066	1483	KAI9370900.1
MU628543.1	2037	10703	KAI9370901.1
MU628543.1	14011	15520	KAI9370902.1
MU628543.1	19293	20940	KAI9370903.1
MU628543.1	24291	25764	KAI9370904.1
MU628543.1	25973	26639	KAI9370905.1
MU628543.1	26928	28547	KAI9370906.1
MU628543.1	29552	30045	KAI9370907.1
MU628543.1	31186	31643	KAI9370908.1
MU628543.1	32125	32920	KAI9370909.1
MU628543.1	33498	35205	KAI9370910.1
MU628543.1	35237	36810	KAI9370911.1
MU628543.1	37457	41178	KAI9370912.1
MU628543.1	45424	46117	KAI9370913.1
MU628543.1	46777	47501	KAI9370914.1
MU628543.1	48950	49908	KAI9370915.1
MU628543.1	50322	52702	KAI9370916.1
MU628543.1	53857	55585	KAI9370917.1
MU628543.1	56942	58322	KAI9370918.1
MU628543.1	58742	59961	KAI9370919.1
MU628543.1	60676	62392	KAI9370920.1
MU628543.1	63125	68869	KAI9370921.1
MU628543.1	69035	70517	KAI9370922.1
MU628543.1	72732	73343	KAI9370923.1
MU628544.1	816	2330	KAI9370874.1
MU628544.1	5413	6956	KAI9370875.1
MU628544.1	7443	8984	KAI9370876.1
MU628544.1	10383	11346	KAI9370877.1
MU628544.1	11851	14090	KAI9370878.1
MU628544.1	14212	15616	KAI9370879.1
MU628544.1	15967	17431	KAI9370880.1
MU628544.1	18149	19524	KAI9370881.1
MU628544.1	19662	22474	KAI9370882.1
MU628544.1	22963	30883	KAI9370883.1
MU628544.1	30966	32315	KAI9370884.1
MU628544.1	32542	34340	KAI9370885.1
MU628544.1	34627	40098	KAI9370886.1
MU628544.1	40266	41648	KAI9370887.1
MU628544.1	41648	44669	KAI9370888.1
MU628544.1	44983	45989	KAI9370889.1
MU628544.1	46053	46995	KAI9370890.1
MU628544.1	49324	52017	KAI9370891.1
MU628544.1	52393	54902	KAI9370892.1
MU628544.1	55363	57046	KAI9370893.1
MU628544.1	57388	59478	KAI9370894.1
MU628544.1	59972	64333	KAI9370895.1
MU628544.1	64510	66488	KAI9370896.1
MU628544.1	66989	67934	KAI9370897.1
MU628544.1	69355	69720	KAI9370898.1
MU628544.1	69874	73198	KAI9370899.1
MU628545.1	135	2273	KAI9370852.1
MU628545.1	2158	6684	KAI9370853.1
MU628545.1	7022	7755	KAI9370854.1
MU628545.1	7348	8604	KAI9370855.1
MU628545.1	8653	10671	KAI9370856.1
MU628545.1	11866	13599	KAI9370857.1
MU628545.1	14137	20149	KAI9370858.1
MU628545.1	20119	23971	KAI9370859.1
MU628545.1	23683	26026	KAI9370860.1
MU628545.1	28559	30822	KAI9370861.1
MU628545.1	30941	32162	KAI9370862.1
MU628545.1	32707	35049	KAI9370863.1
MU628545.1	36944	40797	KAI9370864.1
MU628545.1	40872	41970	KAI9370865.1
MU628545.1	42394	43430	KAI9370866.1
MU628545.1	45207	48199	KAI9370867.1
MU628545.1	48669	51337	KAI9370868.1
MU628545.1	51716	52799	KAI9370869.1
MU628545.1	52796	62874	KAI9370870.1
MU628545.1	62413	65444	KAI9370871.1
MU628545.1	66188	68336	KAI9370872.1
MU628545.1	69169	72555	KAI9370873.1
MU628546.1	818	1775	KAI9370823.1
MU628546.1	1938	3792	KAI9370824.1
MU628546.1	4792	5714	KAI9370825.1
MU628546.1	6899	8394	KAI9370826.1
MU628546.1	8394	9266	KAI9370827.1
MU628546.1	9267	10919	KAI9370828.1
MU628546.1	11035	13249	KAI9370829.1
MU628546.1	13513	15353	KAI9370830.1
MU628546.1	15439	18783	KAI9370831.1
MU628546.1	19598	20681	KAI9370832.1
MU628546.1	21059	23109	KAI9370833.1
MU628546.1	24646	27040	KAI9370834.1
MU628546.1	27531	28317	KAI9370835.1
MU628546.1	28571	30579	KAI9370836.1
MU628546.1	30832	34340	KAI9370837.1
MU628546.1	34728	35063	KAI9370838.1
MU628546.1	35989	42662	KAI9370839.1
MU628546.1	42731	43844	KAI9370840.1
MU628546.1	44655	45146	KAI9370841.1
MU628546.1	46387	49218	KAI9370842.1
MU628546.1	49508	51159	KAI9370843.1
MU628546.1	51044	51895	KAI9370844.1
MU628546.1	51216	54218	KAI9370845.1
MU628546.1	54256	55926	KAI9370846.1
MU628546.1	55999	59401	KAI9370847.1
MU628546.1	60291	62574	KAI9370848.1
MU628546.1	62798	64012	KAI9370849.1
MU628546.1	64253	68119	KAI9370850.1
MU628546.1	70327	73324	KAI9370851.1
MU628547.1	181	2001	KAI9370802.1
MU628547.1	3965	5264	KAI9370803.1
MU628547.1	9207	11060	KAI9370804.1
MU628547.1	11699	13262	KAI9370805.1
MU628547.1	13241	18919	KAI9370806.1
MU628547.1	19094	21843	KAI9370807.1
MU628547.1	21843	27397	KAI9370808.1
MU628547.1	27531	29559	KAI9370809.1
MU628547.1	29559	31879	KAI9370810.1
MU628547.1	31953	35809	KAI9370811.1
MU628547.1	35925	38450	KAI9370812.1
MU628547.1	38325	40173	KAI9370813.1
MU628547.1	40173	42824	KAI9370814.1
MU628547.1	45535	46092	KAI9370815.1
MU628547.1	46916	47353	KAI9370816.1
MU628547.1	49376	50392	KAI9370817.1
MU628547.1	51055	52914	KAI9370818.1
MU628547.1	53116	54767	KAI9370819.1
MU628547.1	55972	57909	KAI9370820.1
MU628547.1	58733	60504	KAI9370821.1
MU628547.1	65197	68311	KAI9370822.1
MU628548.1	22	491	KAI9370782.1
MU628548.1	492	2486	KAI9370783.1
MU628548.1	8911	12317	KAI9370784.1
MU628548.1	13772	15251	KAI9370785.1
MU628548.1	15357	17218	KAI9370786.1
MU628548.1	17212	18576	KAI9370787.1
MU628548.1	18576	23215	KAI9370788.1
MU628548.1	24941	25295	KAI9370789.1
MU628548.1	26471	28722	KAI9370790.1
MU628548.1	28778	31601	KAI9370791.1
MU628548.1	34896	38448	KAI9370792.1
MU628548.1	38389	44040	KAI9370793.1
MU628548.1	44075	53706	KAI9370794.1
MU628548.1	53372	55865	KAI9370795.1
MU628548.1	55811	59855	KAI9370796.1
MU628548.1	61422	62002	KAI9370797.1
MU628548.1	62537	65188	KAI9370798.1
MU628548.1	65242	66518	KAI9370799.1
MU628548.1	66868	70486	KAI9370800.1
MU628548.1	70770	72775	KAI9370801.1
MU628549.1	3784	4557	KAI9370760.1
MU628549.1	4386	6016	KAI9370761.1
MU628549.1	7387	9837	KAI9370762.1
MU628549.1	10580	14235	KAI9370763.1
MU628549.1	17011	21417	KAI9370764.1
MU628549.1	21360	24057	KAI9370765.1
MU628549.1	24057	25303	KAI9370766.1
MU628549.1	25304	26735	KAI9370767.1
MU628549.1	26929	27735	KAI9370768.1
MU628549.1	28107	29863	KAI9370769.1
MU628549.1	30111	32383	KAI9370770.1
MU628549.1	32591	36238	KAI9370771.1
MU628549.1	37253	43582	KAI9370772.1
MU628549.1	45909	47307	KAI9370773.1
MU628549.1	47196	49656	KAI9370774.1
MU628549.1	49674	50099	KAI9370775.1
MU628549.1	50196	51852	KAI9370776.1
MU628549.1	53075	59519	KAI9370777.1
MU628549.1	61122	62071	KAI9370778.1
MU628549.1	62280	63243	KAI9370779.1
MU628549.1	63092	67736	KAI9370780.1
MU628549.1	68625	72190	KAI9370781.1
MU628550.1	1239	3060	KAI9370736.1
MU628550.1	2576	3939	KAI9370737.1
MU628550.1	4454	5838	KAI9370738.1
MU628550.1	6084	9334	KAI9370739.1
MU628550.1	9241	10522	KAI9370740.1
MU628550.1	10522	11684	KAI9370741.1
MU628550.1	11684	14209	KAI9370742.1
MU628550.1	14147	15978	KAI9370743.1
MU628550.1	15979	17415	KAI9370744.1
MU628550.1	17421	19523	KAI9370745.1
MU628550.1	20585	26022	KAI9370746.1
MU628550.1	26468	27968	KAI9370747.1
MU628550.1	28296	33295	KAI9370748.1
MU628550.1	35505	42167	KAI9370749.1
MU628550.1	42473	44968	KAI9370750.1
MU628550.1	47287	48812	KAI9370751.1
MU628550.1	49182	53738	KAI9370752.1
MU628550.1	53719	55251	KAI9370753.1
MU628550.1	55369	58793	KAI9370754.1
MU628550.1	58681	60697	KAI9370755.1
MU628550.1	60643	63472	KAI9370756.1
MU628550.1	64018	64679	KAI9370757.1
MU628550.1	67289	69440	KAI9370758.1
MU628550.1	69574	71474	KAI9370759.1
MU628551.1	158	2170	KAI9370714.1
MU628551.1	3023	5088	KAI9370715.1
MU628551.1	5656	6999	KAI9370716.1
MU628551.1	7411	10068	KAI9370717.1
MU628551.1	11602	16050	KAI9370718.1
MU628551.1	19833	22101	KAI9370719.1
MU628551.1	27555	28973	KAI9370720.1
MU628551.1	29016	30531	KAI9370721.1
MU628551.1	30479	33280	KAI9370722.1
MU628551.1	34921	36797	KAI9370723.1
MU628551.1	39427	40843	KAI9370724.1
MU628551.1	41663	43958	KAI9370725.1
MU628551.1	44115	45446	KAI9370726.1
MU628551.1	45446	47144	KAI9370727.1
MU628551.1	47729	49763	KAI9370728.1
MU628551.1	50471	52290	KAI9370729.1
MU628551.1	53463	55562	KAI9370730.1
MU628551.1	56171	57181	KAI9370731.1
MU628551.1	58357	60059	KAI9370732.1
MU628551.1	63594	66246	KAI9370733.1
MU628551.1	66253	69598	KAI9370734.1
MU628551.1	70254	70775	KAI9370735.1
MU628552.1	0	2214	KAI9370681.1
MU628552.1	2531	4838	KAI9370682.1
MU628552.1	4839	7040	KAI9370683.1
MU628552.1	7026	9035	KAI9370684.1
MU628552.1	9035	10638	KAI9370685.1
MU628552.1	10692	11773	KAI9370686.1
MU628552.1	11514	14122	KAI9370687.1
MU628552.1	17538	18155	KAI9370688.1
MU628552.1	18505	19069	KAI9370689.1
MU628552.1	21518	21855	KAI9370690.1
MU628552.1	23387	24248	KAI9370691.1
MU628552.1	24684	28798	KAI9370692.1
MU628552.1	29009	30858	KAI9370693.1
MU628552.1	30816	32161	KAI9370694.1
MU628552.1	32171	33451	KAI9370695.1
MU628552.1	33361	35964	KAI9370696.1
MU628552.1	36781	38812	KAI9370697.1
MU628552.1	39306	40345	KAI9370698.1
MU628552.1	40821	43154	KAI9370699.1
MU628552.1	43456	45749	KAI9370700.1
MU628552.1	45525	48452	KAI9370701.1
MU628552.1	48452	50378	KAI9370702.1
MU628552.1	50479	51608	KAI9370703.1
MU628552.1	51766	52415	KAI9370704.1
MU628552.1	52306	54502	KAI9370705.1
MU628552.1	54502	55428	KAI9370706.1
MU628552.1	55322	57817	KAI9370707.1
MU628552.1	58346	59186	KAI9370708.1
MU628552.1	59811	60171	KAI9370709.1
MU628552.1	60035	61195	KAI9370710.1
MU628552.1	61195	63724	KAI9370711.1
MU628552.1	63724	66820	KAI9370712.1
MU628552.1	67056	69948	KAI9370713.1
MU628553.1	408	1765	KAI9370649.1
MU628553.1	4852	5715	KAI9370650.1
MU628553.1	5378	6160	KAI9370651.1
MU628553.1	10839	13364	KAI9370652.1
MU628553.1	13747	15356	KAI9370653.1
MU628553.1	15760	17843	KAI9370654.1
MU628553.1	18249	18962	KAI9370655.1
MU628553.1	18864	19641	KAI9370656.1
MU628553.1	19989	22094	KAI9370657.1
MU628553.1	22094	23564	KAI9370658.1
MU628553.1	23996	26584	KAI9370659.1
MU628553.1	26587	28012	KAI9370660.1
MU628553.1	27948	32521	KAI9370661.1
MU628553.1	32986	34210	KAI9370662.1
MU628553.1	34690	35935	KAI9370663.1
MU628553.1	36441	37267	KAI9370664.1
MU628553.1	38205	38730	KAI9370665.1
MU628553.1	39691	42964	KAI9370666.1
MU628553.1	43107	44986	KAI9370667.1
MU628553.1	45573	47355	KAI9370668.1
MU628553.1	47375	49191	KAI9370669.1
MU628553.1	49344	50256	KAI9370670.1
MU628553.1	50256	51628	KAI9370671.1
MU628553.1	51400	55212	KAI9370672.1
MU628553.1	54943	56202	KAI9370673.1
MU628553.1	56190	59171	KAI9370674.1
MU628553.1	59171	61691	KAI9370675.1
MU628553.1	61576	63965	KAI9370676.1
MU628553.1	63852	65105	KAI9370677.1
MU628553.1	65007	65765	KAI9370678.1
MU628553.1	66195	66682	KAI9370679.1
MU628553.1	66595	69539	KAI9370680.1
MU628554.1	770	3765	KAI9370627.1
MU628554.1	3997	4789	KAI9370628.1
MU628554.1	7657	11053	KAI9370629.1
MU628554.1	11483	12428	KAI9370630.1
MU628554.1	12585	15519	KAI9370631.1
MU628554.1	16581	18447	KAI9370632.1
MU628554.1	19455	20890	KAI9370633.1
MU628554.1	22879	24768	KAI9370634.1
MU628554.1	27262	28958	KAI9370635.1
MU628554.1	29950	30208	KAI9370636.1
MU628554.1	31965	34797	KAI9370637.1
MU628554.1	35162	37191	KAI9370638.1
MU628554.1	37191	41652	KAI9370639.1
MU628554.1	41661	44013	KAI9370640.1
MU628554.1	47055	49714	KAI9370641.1
MU628554.1	49714	52253	KAI9370642.1
MU628554.1	53590	55743	KAI9370643.1
MU628554.1	55944	60247	KAI9370644.1
MU628554.1	60436	63495	KAI9370645.1
MU628554.1	63968	65873	KAI9370646.1
MU628554.1	66545	68726	KAI9370647.1
MU628554.1	68289	69670	KAI9370648.1
MU628555.1	3176	4086	KAI9370608.1
MU628555.1	5526	7348	KAI9370609.1
MU628555.1	8026	8994	KAI9370610.1
MU628555.1	8995	10510	KAI9370611.1
MU628555.1	13722	14858	KAI9370612.1
MU628555.1	16390	17667	KAI9370613.1
MU628555.1	17742	19699	KAI9370614.1
MU628555.1	19699	22075	KAI9370615.1
MU628555.1	22075	25347	KAI9370616.1
MU628555.1	25498	26614	KAI9370617.1
MU628555.1	26796	42199	KAI9370618.1
MU628555.1	46216	48916	KAI9370619.1
MU628555.1	49128	50548	KAI9370620.1
MU628555.1	51704	54168	KAI9370621.1
MU628555.1	53793	55735	KAI9370622.1
MU628555.1	57429	58967	KAI9370623.1
MU628555.1	58966	61725	KAI9370624.1
MU628555.1	61891	65777	KAI9370625.1
MU628555.1	65749	66110	KAI9370626.1
MU628556.1	887	4207	KAI9370582.1
MU628556.1	4406	7843	KAI9370583.1
MU628556.1	7979	10715	KAI9370584.1
MU628556.1	12422	13309	KAI9370585.1
MU628556.1	14868	16844	KAI9370586.1
MU628556.1	16818	18955	KAI9370587.1
MU628556.1	19384	20287	KAI9370588.1
MU628556.1	20814	21533	KAI9370589.1
MU628556.1	21784	24127	KAI9370590.1
MU628556.1	24127	27212	KAI9370591.1
MU628556.1	28018	30337	KAI9370592.1
MU628556.1	30355	33681	KAI9370593.1
MU628556.1	33937	36220	KAI9370594.1
MU628556.1	36323	39809	KAI9370595.1
MU628556.1	40155	43513	KAI9370596.1
MU628556.1	44936	46427	KAI9370597.1
MU628556.1	46980	47383	KAI9370598.1
MU628556.1	48711	51582	KAI9370599.1
MU628556.1	51901	54174	KAI9370600.1
MU628556.1	54361	55296	KAI9370601.1
MU628556.1	55424	56836	KAI9370602.1
MU628556.1	56604	57544	KAI9370603.1
MU628556.1	58666	59904	KAI9370604.1
MU628556.1	59904	61743	KAI9370605.1
MU628556.1	63160	65113	KAI9370606.1
MU628556.1	65203	69273	KAI9370607.1
MU628557.1	16	2683	KAI9370556.1
MU628557.1	2834	3501	KAI9370557.1
MU628557.1	3501	4481	KAI9370558.1
MU628557.1	4632	5648	KAI9370559.1
MU628557.1	5637	6685	KAI9370560.1
MU628557.1	7450	8155	KAI9370561.1
MU628557.1	8342	8595	KAI9370562.1
MU628557.1	8649	9443	KAI9370563.1
MU628557.1	9443	12529	KAI9370564.1
MU628557.1	12530	13559	KAI9370565.1
MU628557.1	13558	14793	KAI9370566.1
MU628557.1	14793	16299	KAI9370567.1
MU628557.1	16299	17828	KAI9370568.1
MU628557.1	18318	21292	KAI9370569.1
MU628557.1	21875	22815	KAI9370570.1
MU628557.1	22503	26131	KAI9370571.1
MU628557.1	26883	32315	KAI9370572.1
MU628557.1	33590	37893	KAI9370573.1
MU628557.1	37893	46092	KAI9370574.1
MU628557.1	48839	50635	KAI9370575.1
MU628557.1	52113	53444	KAI9370576.1
MU628557.1	53517	54462	KAI9370577.1
MU628557.1	54463	56141	KAI9370578.1
MU628557.1	56140	58006	KAI9370579.1
MU628557.1	58254	63750	KAI9370580.1
MU628557.1	63713	68489	KAI9370581.1
MU628558.1	0	1184	KAI9370528.1
MU628558.1	1185	3283	KAI9370529.1
MU628558.1	5239	6745	KAI9370530.1
MU628558.1	6745	7794	KAI9370531.1
MU628558.1	7794	10721	KAI9370532.1
MU628558.1	11033	12648	KAI9370533.1
MU628558.1	12870	14771	KAI9370534.1
MU628558.1	14851	15392	KAI9370535.1
MU628558.1	15411	16199	KAI9370536.1
MU628558.1	17509	18993	KAI9370537.1
MU628558.1	19646	22927	KAI9370538.1
MU628558.1	22927	24176	KAI9370539.1
MU628558.1	24495	24875	KAI9370540.1
MU628558.1	25558	27476	KAI9370541.1
MU628558.1	27774	28629	KAI9370542.1
MU628558.1	29126	31408	KAI9370543.1
MU628558.1	33195	36058	KAI9370544.1
MU628558.1	36796	38570	KAI9370545.1
MU628558.1	38570	42821	KAI9370546.1
MU628558.1	43910	47012	KAI9370547.1
MU628558.1	48977	50020	KAI9370548.1
MU628558.1	50856	52058	KAI9370549.1
MU628558.1	52810	55723	KAI9370550.1
MU628558.1	56036	58687	KAI9370551.1
MU628558.1	58956	62074	KAI9370552.1
MU628558.1	63041	64437	KAI9370553.1
MU628558.1	64767	66358	KAI9370554.1
MU628558.1	66678	68405	KAI9370555.1
MU628559.1	1170	2212	KAI9370502.1
MU628559.1	4751	6180	KAI9370503.1
MU628559.1	6560	9653	KAI9370504.1
MU628559.1	9653	10155	KAI9370505.1
MU628559.1	10155	12017	KAI9370506.1
MU628559.1	12541	13636	KAI9370507.1
MU628559.1	14099	16010	KAI9370508.1
MU628559.1	16810	18309	KAI9370509.1
MU628559.1	18472	19401	KAI9370510.1
MU628559.1	19666	21429	KAI9370511.1
MU628559.1	22356	24922	KAI9370512.1
MU628559.1	25366	27889	KAI9370513.1
MU628559.1	28167	31563	KAI9370514.1
MU628559.1	33162	34706	KAI9370515.1
MU628559.1	35211	37863	KAI9370516.1
MU628559.1	37757	38303	KAI9370517.1
MU628559.1	38413	39245	KAI9370518.1
MU628559.1	39508	42462	KAI9370519.1
MU628559.1	42118	46774	KAI9370520.1
MU628559.1	47744	48930	KAI9370521.1
MU628559.1	50252	56587	KAI9370522.1
MU628559.1	57433	59864	KAI9370523.1
MU628559.1	59865	62232	KAI9370524.1
MU628559.1	62177	64649	KAI9370525.1
MU628559.1	66612	67620	KAI9370526.1
MU628559.1	67234	68473	KAI9370527.1
MU628560.1	603	2661	KAI9370481.1
MU628560.1	4973	5863	KAI9370482.1
MU628560.1	8671	11077	KAI9370483.1
MU628560.1	11077	12152	KAI9370484.1
MU628560.1	12153	13545	KAI9370485.1
MU628560.1	13633	15056	KAI9370486.1
MU628560.1	15363	16120	KAI9370487.1
MU628560.1	16566	17508	KAI9370488.1
MU628560.1	17508	18836	KAI9370489.1
MU628560.1	18782	22451	KAI9370490.1
MU628560.1	23006	25455	KAI9370491.1
MU628560.1	28842	31072	KAI9370492.1
MU628560.1	30914	34800	KAI9370493.1
MU628560.1	34397	38078	KAI9370494.1
MU628560.1	38107	43405	KAI9370495.1
MU628560.1	43727	44420	KAI9370496.1
MU628560.1	46062	49059	KAI9370497.1
MU628560.1	51931	54374	KAI9370498.1
MU628560.1	54617	58256	KAI9370499.1
MU628560.1	58485	61167	KAI9370500.1
MU628560.1	62084	65920	KAI9370501.1
MU628561.1	893	1914	KAI9370455.1
MU628561.1	3137	4333	KAI9370456.1
MU628561.1	4457	8344	KAI9370457.1
MU628561.1	8331	10069	KAI9370458.1
MU628561.1	10546	13279	KAI9370459.1
MU628561.1	13679	14084	KAI9370460.1
MU628561.1	14713	16485	KAI9370461.1
MU628561.1	16592	16901	KAI9370462.1
MU628561.1	17608	19410	KAI9370463.1
MU628561.1	18912	20039	KAI9370464.1
MU628561.1	21348	22183	KAI9370465.1
MU628561.1	24738	26478	KAI9370466.1
MU628561.1	27608	30139	KAI9370467.1
MU628561.1	30593	32206	KAI9370468.1
MU628561.1	32709	34729	KAI9370469.1
MU628561.1	35119	35668	KAI9370470.1
MU628561.1	36000	38513	KAI9370471.1
MU628561.1	38493	40586	KAI9370472.1
MU628561.1	43014	45116	KAI9370473.1
MU628561.1	45543	47522	KAI9370474.1
MU628561.1	48585	50366	KAI9370475.1
MU628561.1	52610	57931	KAI9370476.1
MU628561.1	58059	60115	KAI9370477.1
MU628561.1	60448	62789	KAI9370478.1
MU628561.1	63203	64467	KAI9370479.1
MU628561.1	64467	67579	KAI9370480.1
MU628562.1	2651	2927	KAI9370433.1
MU628562.1	8680	10140	KAI9370434.1
MU628562.1	11751	13350	KAI9370435.1
MU628562.1	18599	19745	KAI9370436.1
MU628562.1	21679	24325	KAI9370437.1
MU628562.1	26215	27531	KAI9370438.1
MU628562.1	27519	28421	KAI9370439.1
MU628562.1	29637	30908	KAI9370440.1
MU628562.1	30777	32654	KAI9370441.1
MU628562.1	32874	35258	KAI9370442.1
MU628562.1	35773	36771	KAI9370443.1
MU628562.1	37338	38101	KAI9370444.1
MU628562.1	38769	40431	KAI9370445.1
MU628562.1	40431	44139	KAI9370446.1
MU628562.1	44147	45614	KAI9370447.1
MU628562.1	45614	47306	KAI9370448.1
MU628562.1	48086	49736	KAI9370449.1
MU628562.1	50255	53425	KAI9370450.1
MU628562.1	55368	58905	KAI9370451.1
MU628562.1	58996	60256	KAI9370452.1
MU628562.1	63273	64350	KAI9370453.1
MU628562.1	66180	67440	KAI9370454.1
MU628563.1	7821	11065	KAI9370423.1
MU628563.1	11981	13595	KAI9370424.1
MU628563.1	13714	16393	KAI9370425.1
MU628563.1	16393	21254	KAI9370426.1
MU628563.1	21389	29872	KAI9370427.1
MU628563.1	30421	31223	KAI9370428.1
MU628563.1	34362	35036	KAI9370429.1
MU628563.1	36772	37256	KAI9370430.1
MU628563.1	38628	38937	KAI9370431.1
MU628563.1	60416	60773	KAI9370432.1
MU628564.1	14	307	KAI9370397.1
MU628564.1	1184	3195	KAI9370398.1
MU628564.1	3374	4813	KAI9370399.1
MU628564.1	5598	7139	KAI9370400.1
MU628564.1	7481	9551	KAI9370401.1
MU628564.1	9647	17719	KAI9370402.1
MU628564.1	17719	19632	KAI9370403.1
MU628564.1	19996	21938	KAI9370404.1
MU628564.1	23991	25083	KAI9370405.1
MU628564.1	26608	29843	KAI9370406.1
MU628564.1	30462	32316	KAI9370407.1
MU628564.1	32316	34169	KAI9370408.1
MU628564.1	34170	36127	KAI9370409.1
MU628564.1	36042	38585	KAI9370410.1
MU628564.1	41270	42764	KAI9370411.1
MU628564.1	43633	44083	KAI9370412.1
MU628564.1	45639	46057	KAI9370413.1
MU628564.1	46986	48119	KAI9370414.1
MU628564.1	48324	49079	KAI9370415.1
MU628564.1	50204	53285	KAI9370416.1
MU628564.1	53118	55081	KAI9370417.1
MU628564.1	55503	57954	KAI9370418.1
MU628564.1	59258	61624	KAI9370419.1
MU628564.1	61537	63268	KAI9370420.1
MU628564.1	63177	65696	KAI9370421.1
MU628564.1	65896	67096	KAI9370422.1
MU628565.1	203	1948	KAI9370377.1
MU628565.1	2251	2579	KAI9370378.1
MU628565.1	3254	5937	KAI9370379.1
MU628565.1	5963	8923	KAI9370380.1
MU628565.1	10631	12779	KAI9370381.1
MU628565.1	13084	17594	KAI9370382.1
MU628565.1	18550	19745	KAI9370383.1
MU628565.1	24863	26131	KAI9370384.1
MU628565.1	26709	29935	KAI9370385.1
MU628565.1	31281	33459	KAI9370386.1
MU628565.1	34408	36688	KAI9370387.1
MU628565.1	37618	38689	KAI9370388.1
MU628565.1	39738	41970	KAI9370389.1
MU628565.1	43076	44890	KAI9370390.1
MU628565.1	45064	45856	KAI9370391.1
MU628565.1	50028	54180	KAI9370392.1
MU628565.1	54528	56178	KAI9370393.1
MU628565.1	56828	59417	KAI9370394.1
MU628565.1	59703	64627	KAI9370395.1
MU628565.1	65705	66389	KAI9370396.1
MU628566.1	3304	5492	KAI9370357.1
MU628566.1	5974	8320	KAI9370358.1
MU628566.1	8478	15763	KAI9370359.1
MU628566.1	16547	18019	KAI9370360.1
MU628566.1	18214	19811	KAI9370361.1
MU628566.1	19851	21266	KAI9370362.1
MU628566.1	21598	22869	KAI9370363.1
MU628566.1	26968	27266	KAI9370364.1
MU628566.1	27597	30257	KAI9370365.1
MU628566.1	30452	36625	KAI9370366.1
MU628566.1	38023	40948	KAI9370367.1
MU628566.1	42387	43829	KAI9370368.1
MU628566.1	46130	47060	KAI9370369.1
MU628566.1	47060	51296	KAI9370370.1
MU628566.1	53228	55957	KAI9370371.1
MU628566.1	55739	58258	KAI9370372.1
MU628566.1	58329	59774	KAI9370373.1
MU628566.1	59726	63025	KAI9370374.1
MU628566.1	63146	64722	KAI9370375.1
MU628566.1	65204	65735	KAI9370376.1
MU628567.1	2049	4748	KAI9370333.1
MU628567.1	5995	7829	KAI9370334.1
MU628567.1	7876	9745	KAI9370335.1
MU628567.1	9893	10423	KAI9370336.1
MU628567.1	11559	13274	KAI9370337.1
MU628567.1	13613	16698	KAI9370338.1
MU628567.1	18399	20584	KAI9370339.1
MU628567.1	20585	22572	KAI9370340.1
MU628567.1	23703	27906	KAI9370341.1
MU628567.1	28327	29642	KAI9370342.1
MU628567.1	30498	32926	KAI9370343.1
MU628567.1	33452	35064	KAI9370344.1
MU628567.1	35539	36555	KAI9370345.1
MU628567.1	36647	38788	KAI9370346.1
MU628567.1	39122	40635	KAI9370347.1
MU628567.1	44725	45811	KAI9370348.1
MU628567.1	46277	47199	KAI9370349.1
MU628567.1	48938	51390	KAI9370350.1
MU628567.1	51611	53580	KAI9370351.1
MU628567.1	54099	56351	KAI9370352.1
MU628567.1	57240	58672	KAI9370353.1
MU628567.1	60208	60987	KAI9370354.1
MU628567.1	61679	63317	KAI9370355.1
MU628567.1	63649	64855	KAI9370356.1
MU628568.1	0	2032	KAI9370304.1
MU628568.1	2107	5551	KAI9370305.1
MU628568.1	5602	6170	KAI9370306.1
MU628568.1	7048	7522	KAI9370307.1
MU628568.1	9057	12079	KAI9370308.1
MU628568.1	13498	15519	KAI9370309.1
MU628568.1	16100	17148	KAI9370310.1
MU628568.1	17615	19292	KAI9370311.1
MU628568.1	19763	21440	KAI9370312.1
MU628568.1	21484	24600	KAI9370313.1
MU628568.1	24919	25820	KAI9370314.1
MU628568.1	26702	29071	KAI9370315.1
MU628568.1	29065	32906	KAI9370316.1
MU628568.1	33045	33981	KAI9370317.1
MU628568.1	36240	37642	KAI9370318.1
MU628568.1	37932	40170	KAI9370319.1
MU628568.1	40632	40992	KAI9370320.1
MU628568.1	41072	42107	KAI9370321.1
MU628568.1	42717	43948	KAI9370322.1
MU628568.1	44040	45449	KAI9370323.1
MU628568.1	45618	46952	KAI9370324.1
MU628568.1	47782	51467	KAI9370325.1
MU628568.1	52024	53595	KAI9370326.1
MU628568.1	53850	55541	KAI9370327.1
MU628568.1	55859	56389	KAI9370328.1
MU628568.1	57323	59610	KAI9370329.1
MU628568.1	59703	60597	KAI9370330.1
MU628568.1	60711	63331	KAI9370331.1
MU628568.1	64000	65285	KAI9370332.1
MU628569.1	897	3559	KAI9370277.1
MU628569.1	3901	4737	KAI9370278.1
MU628569.1	7674	8877	KAI9370279.1
MU628569.1	8583	9678	KAI9370280.1
MU628569.1	10227	10659	KAI9370281.1
MU628569.1	12215	14057	KAI9370282.1
MU628569.1	14258	15273	KAI9370283.1
MU628569.1	15715	17482	KAI9370284.1
MU628569.1	17955	19913	KAI9370285.1
MU628569.1	20848	21641	KAI9370286.1
MU628569.1	22083	23596	KAI9370287.1
MU628569.1	24173	25980	KAI9370288.1
MU628569.1	26933	27828	KAI9370289.1
MU628569.1	28309	30095	KAI9370290.1
MU628569.1	30226	31728	KAI9370291.1
MU628569.1	32055	33643	KAI9370292.1
MU628569.1	33959	35949	KAI9370293.1
MU628569.1	36774	43572	KAI9370294.1
MU628569.1	44461	46041	KAI9370295.1
MU628569.1	46556	46895	KAI9370296.1
MU628569.1	47199	48070	KAI9370297.1
MU628569.1	48598	49582	KAI9370298.1
MU628569.1	51382	52186	KAI9370299.1
MU628569.1	52545	53809	KAI9370300.1
MU628569.1	55716	58965	KAI9370301.1
MU628569.1	60078	61339	KAI9370302.1
MU628569.1	63530	65308	KAI9370303.1
MU628570.1	12	2137	KAI9370254.1
MU628570.1	2575	4318	KAI9370255.1
MU628570.1	5427	7130	KAI9370256.1
MU628570.1	7410	9044	KAI9370257.1
MU628570.1	9383	10605	KAI9370258.1
MU628570.1	10743	13931	KAI9370259.1
MU628570.1	12989	13931	KAI9370260.1
MU628570.1	14830	20469	KAI9370261.1
MU628570.1	21318	23033	KAI9370262.1
MU628570.1	24279	24641	KAI9370263.1
MU628570.1	25546	27168	KAI9370264.1
MU628570.1	28933	30590	KAI9370265.1
MU628570.1	30885	34048	KAI9370266.1
MU628570.1	34276	35626	KAI9370267.1
MU628570.1	35679	36334	KAI9370268.1
MU628570.1	37868	39198	KAI9370269.1
MU628570.1	39866	41168	KAI9370270.1
MU628570.1	42039	42983	KAI9370271.1
MU628570.1	43105	45197	KAI9370272.1
MU628570.1	47415	53321	KAI9370273.1
MU628570.1	54859	57159	KAI9370274.1
MU628570.1	58041	63038	KAI9370275.1
MU628570.1	64881	65114	KAI9370276.1
MU628571.1	9	1574	KAI9370229.1
MU628571.1	3005	5354	KAI9370230.1
MU628571.1	7067	8797	KAI9370231.1
MU628571.1	8775	9317	KAI9370232.1
MU628571.1	11451	12901	KAI9370233.1
MU628571.1	12948	13759	KAI9370234.1
MU628571.1	13835	16266	KAI9370235.1
MU628571.1	16960	17895	KAI9370236.1
MU628571.1	18412	20197	KAI9370237.1
MU628571.1	20531	24903	KAI9370238.1
MU628571.1	25966	27345	KAI9370239.1
MU628571.1	27988	29964	KAI9370240.1
MU628571.1	29970	31765	KAI9370241.1
MU628571.1	32268	32784	KAI9370242.1
MU628571.1	33482	33964	KAI9370243.1
MU628571.1	34365	36864	KAI9370244.1
MU628571.1	37658	39966	KAI9370245.1
MU628571.1	40326	42381	KAI9370246.1
MU628571.1	43891	45081	KAI9370247.1
MU628571.1	45297	47077	KAI9370248.1
MU628571.1	48249	49425	KAI9370249.1
MU628571.1	50745	52520	KAI9370250.1
MU628571.1	53108	55595	KAI9370251.1
MU628571.1	56631	59030	KAI9370252.1
MU628571.1	59461	62840	KAI9370253.1
MU628572.1	102	1053	KAI9370207.1
MU628572.1	1164	3048	KAI9370208.1
MU628572.1	4086	7735	KAI9370209.1
MU628572.1	8764	11614	KAI9370210.1
MU628572.1	13453	14044	KAI9370211.1
MU628572.1	15878	17389	KAI9370212.1
MU628572.1	17961	20950	KAI9370213.1
MU628572.1	21416	23261	KAI9370214.1
MU628572.1	23267	26223	KAI9370215.1
MU628572.1	26516	30425	KAI9370216.1
MU628572.1	30694	32414	KAI9370217.1
MU628572.1	33252	33954	KAI9370218.1
MU628572.1	36111	44520	KAI9370219.1
MU628572.1	44935	46861	KAI9370220.1
MU628572.1	47488	49735	KAI9370221.1
MU628572.1	50399	51677	KAI9370222.1
MU628572.1	52196	53874	KAI9370223.1
MU628572.1	54014	55338	KAI9370224.1
MU628572.1	55532	56934	KAI9370225.1
MU628572.1	57233	58883	KAI9370226.1
MU628572.1	60516	62518	KAI9370227.1
MU628572.1	63001	64202	KAI9370228.1
MU628573.1	0	2257	KAI9370186.1
MU628573.1	7637	10941	KAI9370187.1
MU628573.1	13840	16606	KAI9370188.1
MU628573.1	17399	20660	KAI9370189.1
MU628573.1	20682	21873	KAI9370190.1
MU628573.1	22002	23984	KAI9370191.1
MU628573.1	24747	25620	KAI9370192.1
MU628573.1	25949	28435	KAI9370193.1
MU628573.1	28365	30155	KAI9370194.1
MU628573.1	30220	31625	KAI9370195.1
MU628573.1	31803	32970	KAI9370196.1
MU628573.1	33000	35075	KAI9370197.1
MU628573.1	37493	39414	KAI9370198.1
MU628573.1	39414	41182	KAI9370199.1
MU628573.1	40781	42598	KAI9370200.1
MU628573.1	42890	46402	KAI9370201.1
MU628573.1	46951	48991	KAI9370202.1
MU628573.1	49275	55954	KAI9370203.1
MU628573.1	56821	58305	KAI9370204.1
MU628573.1	62139	63837	KAI9370205.1
MU628573.1	63859	64673	KAI9370206.1
MU628574.1	2268	2841	KAI9370161.1
MU628574.1	3805	5092	KAI9370162.1
MU628574.1	6977	8081	KAI9370163.1
MU628574.1	12241	13378	KAI9370164.1
MU628574.1	13806	16882	KAI9370165.1
MU628574.1	17281	17648	KAI9370166.1
MU628574.1	17820	19659	KAI9370167.1
MU628574.1	20646	21623	KAI9370168.1
MU628574.1	21538	22858	KAI9370169.1
MU628574.1	22858	24303	KAI9370170.1
MU628574.1	24302	25574	KAI9370171.1
MU628574.1	26839	29379	KAI9370172.1
MU628574.1	33251	34310	KAI9370173.1
MU628574.1	35910	37039	KAI9370174.1
MU628574.1	39031	40908	KAI9370175.1
MU628574.1	41520	43879	KAI9370176.1
MU628574.1	45746	47042	KAI9370177.1
MU628574.1	47940	48891	KAI9370178.1
MU628574.1	49058	49544	KAI9370179.1
MU628574.1	51190	52961	KAI9370180.1
MU628574.1	53775	54913	KAI9370181.1
MU628574.1	56381	57281	KAI9370182.1
MU628574.1	58668	60019	KAI9370183.1
MU628574.1	60007	62612	KAI9370184.1
MU628574.1	63068	63833	KAI9370185.1
MU628575.1	2605	4647	KAI9370137.1
MU628575.1	5172	6983	KAI9370138.1
MU628575.1	7157	8048	KAI9370139.1
MU628575.1	8189	11186	KAI9370140.1
MU628575.1	11859	13115	KAI9370141.1
MU628575.1	13669	16175	KAI9370142.1
MU628575.1	16810	19234	KAI9370143.1
MU628575.1	18820	20468	KAI9370144.1
MU628575.1	20468	22519	KAI9370145.1
MU628575.1	22520	23714	KAI9370146.1
MU628575.1	24078	27229	KAI9370147.1
MU628575.1	27821	29830	KAI9370148.1
MU628575.1	29980	31689	KAI9370149.1
MU628575.1	35082	35631	KAI9370150.1
MU628575.1	46021	47499	KAI9370151.1
MU628575.1	48325	49313	KAI9370152.1
MU628575.1	49677	51526	KAI9370153.1
MU628575.1	51558	53836	KAI9370154.1
MU628575.1	54081	55681	KAI9370155.1
MU628575.1	55683	56408	KAI9370156.1
MU628575.1	56408	57349	KAI9370157.1
MU628575.1	57350	59413	KAI9370158.1
MU628575.1	59800	60429	KAI9370159.1
MU628575.1	60588	63042	KAI9370160.1
MU628576.1	430	1843	KAI9370112.1
MU628576.1	4676	6422	KAI9370113.1
MU628576.1	7164	9898	KAI9370114.1
MU628576.1	10443	12131	KAI9370115.1
MU628576.1	12569	14428	KAI9370116.1
MU628576.1	14492	16747	KAI9370117.1
MU628576.1	17005	17442	KAI9370118.1
MU628576.1	17842	19529	KAI9370119.1
MU628576.1	21235	23690	KAI9370120.1
MU628576.1	24024	25651	KAI9370121.1
MU628576.1	26811	29074	KAI9370122.1
MU628576.1	29391	29757	KAI9370123.1
MU628576.1	30192	32524	KAI9370124.1
MU628576.1	32523	34282	KAI9370125.1
MU628576.1	34584	34980	KAI9370126.1
MU628576.1	39503	40010	KAI9370127.1
MU628576.1	40025	40998	KAI9370128.1
MU628576.1	44219	45302	KAI9370129.1
MU628576.1	45892	48268	KAI9370130.1
MU628576.1	48470	50128	KAI9370131.1
MU628576.1	50680	52314	KAI9370132.1
MU628576.1	52946	53684	KAI9370133.1
MU628576.1	55019	55958	KAI9370134.1
MU628576.1	57396	60037	KAI9370135.1
MU628576.1	61226	62340	KAI9370136.1
MU628577.1	33	1995	KAI9370092.1
MU628577.1	2038	4942	KAI9370093.1
MU628577.1	4831	9898	KAI9370094.1
MU628577.1	10797	13226	KAI9370095.1
MU628577.1	13359	14840	KAI9370096.1
MU628577.1	15683	20832	KAI9370097.1
MU628577.1	21958	22961	KAI9370098.1
MU628577.1	23545	26795	KAI9370099.1
MU628577.1	26733	27848	KAI9370100.1
MU628577.1	30658	33627	KAI9370101.1
MU628577.1	34990	39439	KAI9370102.1
MU628577.1	39444	40813	KAI9370103.1
MU628577.1	40701	43357	KAI9370104.1
MU628577.1	43902	44341	KAI9370105.1
MU628577.1	47288	48080	KAI9370106.1
MU628577.1	49798	50682	KAI9370107.1
MU628577.1	51215	52704	KAI9370108.1
MU628577.1	54750	57269	KAI9370109.1
MU628577.1	57670	59727	KAI9370110.1
MU628577.1	60002	62927	KAI9370111.1
MU628578.1	1611	3202	KAI9370070.1
MU628578.1	3328	6205	KAI9370071.1
MU628578.1	7018	8908	KAI9370072.1
MU628578.1	9357	11382	KAI9370073.1
MU628578.1	11797	13351	KAI9370074.1
MU628578.1	17072	18011	KAI9370075.1
MU628578.1	18792	21441	KAI9370076.1
MU628578.1	21821	23800	KAI9370077.1
MU628578.1	26732	29983	KAI9370078.1
MU628578.1	29983	30468	KAI9370079.1
MU628578.1	30947	32495	KAI9370080.1
MU628578.1	32495	33412	KAI9370081.1
MU628578.1	34000	35306	KAI9370082.1
MU628578.1	34889	35042	KAI9370083.1
MU628578.1	42139	43359	KAI9370084.1
MU628578.1	43492	46066	KAI9370085.1
MU628578.1	46506	47805	KAI9370086.1
MU628578.1	47958	50513	KAI9370087.1
MU628578.1	51268	54940	KAI9370088.1
MU628578.1	54941	55514	KAI9370089.1
MU628578.1	55919	57620	KAI9370090.1
MU628578.1	59426	62587	KAI9370091.1
MU628579.1	13	962	KAI9370039.1
MU628579.1	809	1995	KAI9370040.1
MU628579.1	2624	3924	KAI9370041.1
MU628579.1	3957	5910	KAI9370042.1
MU628579.1	5923	7181	KAI9370043.1
MU628579.1	7725	8883	KAI9370044.1
MU628579.1	9771	10963	KAI9370045.1
MU628579.1	11466	12767	KAI9370046.1
MU628579.1	12562	14206	KAI9370047.1
MU628579.1	14368	15524	KAI9370048.1
MU628579.1	15748	16801	KAI9370049.1
MU628579.1	18120	20184	KAI9370050.1
MU628579.1	20975	23789	KAI9370051.1
MU628579.1	23583	24720	KAI9370052.1
MU628579.1	24719	27187	KAI9370053.1
MU628579.1	27525	28584	KAI9370054.1
MU628579.1	28753	29624	KAI9370055.1
MU628579.1	30146	32321	KAI9370056.1
MU628579.1	32578	35305	KAI9370057.1
MU628579.1	35335	36908	KAI9370058.1
MU628579.1	36999	37835	KAI9370059.1
MU628579.1	37705	40270	KAI9370060.1
MU628579.1	40154	41460	KAI9370061.1
MU628579.1	41350	44772	KAI9370062.1
MU628579.1	44816	46767	KAI9370063.1
MU628579.1	47998	50687	KAI9370064.1
MU628579.1	51013	53301	KAI9370065.1
MU628579.1	53735	54989	KAI9370066.1
MU628579.1	54989	56603	KAI9370067.1
MU628579.1	57586	58450	KAI9370068.1
MU628579.1	59393	61594	KAI9370069.1
MU628580.1	479	2293	KAI9370013.1
MU628580.1	3523	4183	KAI9370014.1
MU628580.1	6131	7419	KAI9370015.1
MU628580.1	7728	10482	KAI9370016.1
MU628580.1	11816	13669	KAI9370017.1
MU628580.1	14460	16041	KAI9370018.1
MU628580.1	17955	18698	KAI9370019.1
MU628580.1	18671	21129	KAI9370020.1
MU628580.1	21544	23003	KAI9370021.1
MU628580.1	25004	25445	KAI9370022.1
MU628580.1	25685	27026	KAI9370023.1
MU628580.1	27096	28926	KAI9370024.1
MU628580.1	29273	30870	KAI9370025.1
MU628580.1	31407	33067	KAI9370026.1
MU628580.1	34577	35978	KAI9370027.1
MU628580.1	36612	37774	KAI9370028.1
MU628580.1	39385	39995	KAI9370030.1
MU628580.1	39385	41179	KAI9370029.1
MU628580.1	41511	42957	KAI9370031.1
MU628580.1	46249	47886	KAI9370032.1
MU628580.1	47994	52955	KAI9370033.1
MU628580.1	52955	55071	KAI9370034.1
MU628580.1	55769	56366	KAI9370035.1
MU628580.1	57348	58522	KAI9370036.1
MU628580.1	59039	59638	KAI9370037.1
MU628580.1	59899	60838	KAI9370038.1
MU628581.1	11926	15280	KAI9369999.1
MU628581.1	15408	17371	KAI9370000.1
MU628581.1	17521	19189	KAI9370001.1
MU628581.1	19190	23336	KAI9370002.1
MU628581.1	25311	27898	KAI9370003.1
MU628581.1	28740	32699	KAI9370004.1
MU628581.1	33412	34399	KAI9370005.1
MU628581.1	34610	37064	KAI9370006.1
MU628581.1	36740	40122	KAI9370007.1
MU628581.1	42041	43288	KAI9370008.1
MU628581.1	43487	44675	KAI9370009.1
MU628581.1	44860	49500	KAI9370010.1
MU628581.1	50213	57037	KAI9370011.1
MU628581.1	57111	60173	KAI9370012.1
MU628582.1	1354	3317	KAI9369977.1
MU628582.1	3686	4908	KAI9369978.1
MU628582.1	4724	9769	KAI9369979.1
MU628582.1	11012	12074	KAI9369980.1
MU628582.1	12535	13210	KAI9369981.1
MU628582.1	14111	15554	KAI9369982.1
MU628582.1	15558	18395	KAI9369983.1
MU628582.1	18177	19038	KAI9369984.1
MU628582.1	19692	20265	KAI9369985.1
MU628582.1	21013	21704	KAI9369986.1
MU628582.1	22307	23094	KAI9369987.1
MU628582.1	24255	24888	KAI9369988.1
MU628582.1	25167	26611	KAI9369989.1
MU628582.1	26823	28932	KAI9369990.1
MU628582.1	28723	29759	KAI9369991.1
MU628582.1	30488	33580	KAI9369992.1
MU628582.1	47210	49578	KAI9369993.1
MU628582.1	49832	50597	KAI9369994.1
MU628582.1	50463	51743	KAI9369995.1
MU628582.1	51793	53313	KAI9369996.1
MU628582.1	53019	54360	KAI9369997.1
MU628582.1	54390	59083	KAI9369998.1
MU628583.1	0	2934	KAI9369960.1
MU628583.1	2890	4744	KAI9369961.1
MU628583.1	4870	6275	KAI9369962.1
MU628583.1	6438	10450	KAI9369963.1
MU628583.1	21469	23771	KAI9369964.1
MU628583.1	23692	24700	KAI9369965.1
MU628583.1	25245	32761	KAI9369966.1
MU628583.1	33005	33822	KAI9369967.1
MU628583.1	33778	34481	KAI9369968.1
MU628583.1	34481	37659	KAI9369969.1
MU628583.1	37695	40457	KAI9369970.1
MU628583.1	40720	41851	KAI9369971.1
MU628583.1	42104	44949	KAI9369972.1
MU628583.1	45297	49098	KAI9369973.1
MU628583.1	49376	49790	KAI9369974.1
MU628583.1	50389	52691	KAI9369975.1
MU628583.1	56864	57713	KAI9369976.1
MU628584.1	138	1912	KAI9369937.1
MU628584.1	3346	3976	KAI9369938.1
MU628584.1	3956	5410	KAI9369939.1
MU628584.1	6867	9370	KAI9369940.1
MU628584.1	9370	10814	KAI9369941.1
MU628584.1	11961	12468	KAI9369942.1
MU628584.1	13788	15007	KAI9369943.1
MU628584.1	19010	19982	KAI9369944.1
MU628584.1	20306	22718	KAI9369945.1
MU628584.1	23805	24747	KAI9369946.1
MU628584.1	25894	27462	KAI9369947.1
MU628584.1	27724	28851	KAI9369948.1
MU628584.1	29104	30364	KAI9369949.1
MU628584.1	31513	35215	KAI9369950.1
MU628584.1	36192	38546	KAI9369951.1
MU628584.1	38958	40842	KAI9369952.1
MU628584.1	40805	43006	KAI9369953.1
MU628584.1	43418	44916	KAI9369954.1
MU628584.1	45115	47916	KAI9369955.1
MU628584.1	48564	51956	KAI9369956.1
MU628584.1	52312	54703	KAI9369957.1
MU628584.1	54763	55705	KAI9369958.1
MU628584.1	55711	57077	KAI9369959.1
MU628585.1	294	1480	KAI9369909.1
MU628585.1	1694	2993	KAI9369910.1
MU628585.1	3024	4784	KAI9369911.1
MU628585.1	4980	6357	KAI9369912.1
MU628585.1	7219	7600	KAI9369913.1
MU628585.1	9632	9902	KAI9369914.1
MU628585.1	9935	10745	KAI9369915.1
MU628585.1	10882	12604	KAI9369916.1
MU628585.1	12761	14877	KAI9369917.1
MU628585.1	16124	17213	KAI9369918.1
MU628585.1	17540	19614	KAI9369919.1
MU628585.1	21113	22238	KAI9369920.1
MU628585.1	22138	23840	KAI9369921.1
MU628585.1	24070	26684	KAI9369922.1
MU628585.1	27097	28241	KAI9369923.1
MU628585.1	29407	31807	KAI9369924.1
MU628585.1	31807	34598	KAI9369925.1
MU628585.1	34190	36094	KAI9369926.1
MU628585.1	36093	37868	KAI9369927.1
MU628585.1	37845	40498	KAI9369928.1
MU628585.1	40289	41739	KAI9369929.1
MU628585.1	41261	41755	KAI9369930.1
MU628585.1	42190	42714	KAI9369931.1
MU628585.1	44580	45461	KAI9369932.1
MU628585.1	46402	51341	KAI9369933.1
MU628585.1	52075	52918	KAI9369934.1
MU628585.1	53355	56425	KAI9369935.1
MU628585.1	56750	57744	KAI9369936.1
MU628586.1	920	4364	KAI9369886.1
MU628586.1	5660	7437	KAI9369887.1
MU628586.1	8170	8652	KAI9369888.1
MU628586.1	9024	10797	KAI9369889.1
MU628586.1	10797	13321	KAI9369890.1
MU628586.1	13322	14520	KAI9369891.1
MU628586.1	14457	15841	KAI9369892.1
MU628586.1	15841	17637	KAI9369893.1
MU628586.1	17495	20178	KAI9369894.1
MU628586.1	20810	21207	KAI9369895.1
MU628586.1	21665	23390	KAI9369896.1
MU628586.1	24458	24971	KAI9369897.1
MU628586.1	26786	27881	KAI9369898.1
MU628586.1	28717	30008	KAI9369899.1
MU628586.1	31037	32980	KAI9369900.1
MU628586.1	34094	36749	KAI9369901.1
MU628586.1	39499	41804	KAI9369902.1
MU628586.1	42666	44248	KAI9369903.1
MU628586.1	44249	46339	KAI9369904.1
MU628586.1	47561	49433	KAI9369905.1
MU628586.1	49434	51442	KAI9369906.1
MU628586.1	51367	52976	KAI9369907.1
MU628586.1	54302	56977	KAI9369908.1
MU628587.1	205	3012	KAI9369863.1
MU628587.1	2523	3835	KAI9369864.1
MU628587.1	6353	8280	KAI9369865.1
MU628587.1	9098	10667	KAI9369866.1
MU628587.1	12501	13832	KAI9369867.1
MU628587.1	14781	15729	KAI9369868.1
MU628587.1	15863	16949	KAI9369869.1
MU628587.1	16916	20070	KAI9369870.1
MU628587.1	20892	22195	KAI9369871.1
MU628587.1	22495	24509	KAI9369872.1
MU628587.1	26464	29354	KAI9369873.1
MU628587.1	29922	31847	KAI9369874.1
MU628587.1	31847	33504	KAI9369875.1
MU628587.1	33722	34329	KAI9369876.1
MU628587.1	34935	36317	KAI9369877.1
MU628587.1	37875	38913	KAI9369878.1
MU628587.1	41097	42682	KAI9369879.1
MU628587.1	43380	45411	KAI9369880.1
MU628587.1	46187	47386	KAI9369881.1
MU628587.1	49094	49871	KAI9369882.1
MU628587.1	49156	52909	KAI9369883.1
MU628587.1	53626	54743	KAI9369884.1
MU628587.1	54702	57557	KAI9369885.1
MU628588.1	217	822	KAI9369838.1
MU628588.1	2491	4852	KAI9369839.1
MU628588.1	4881	6218	KAI9369840.1
MU628588.1	9135	10457	KAI9369841.1
MU628588.1	10869	11597	KAI9369842.1
MU628588.1	11838	13215	KAI9369843.1
MU628588.1	13215	14839	KAI9369844.1
MU628588.1	14934	18046	KAI9369845.1
MU628588.1	18046	22703	KAI9369846.1
MU628588.1	23131	24132	KAI9369847.1
MU628588.1	24275	25121	KAI9369848.1
MU628588.1	26815	29507	KAI9369849.1
MU628588.1	29709	32507	KAI9369850.1
MU628588.1	34922	36130	KAI9369851.1
MU628588.1	36247	37937	KAI9369852.1
MU628588.1	38892	39686	KAI9369853.1
MU628588.1	40443	41982	KAI9369854.1
MU628588.1	44019	46474	KAI9369855.1
MU628588.1	46456	46722	KAI9369856.1
MU628588.1	46734	48328	KAI9369857.1
MU628588.1	48512	49567	KAI9369858.1
MU628588.1	50025	52081	KAI9369859.1
MU628588.1	52458	52998	KAI9369860.1
MU628588.1	52954	54752	KAI9369861.1
MU628588.1	56149	57510	KAI9369862.1
MU628589.1	1727	3256	KAI9369814.1
MU628589.1	3339	4046	KAI9369815.1
MU628589.1	4156	5597	KAI9369816.1
MU628589.1	5873	6529	KAI9369817.1
MU628589.1	7524	8686	KAI9369818.1
MU628589.1	8902	10895	KAI9369819.1
MU628589.1	11351	15683	KAI9369820.1
MU628589.1	17524	18459	KAI9369821.1
MU628589.1	19570	20864	KAI9369822.1
MU628589.1	21153	22296	KAI9369823.1
MU628589.1	23996	25837	KAI9369824.1
MU628589.1	26817	27775	KAI9369825.1
MU628589.1	29107	29737	KAI9369826.1
MU628589.1	31102	31534	KAI9369827.1
MU628589.1	33020	34299	KAI9369828.1
MU628589.1	34375	35393	KAI9369829.1
MU628589.1	36765	37996	KAI9369830.1
MU628589.1	38085	38835	KAI9369831.1
MU628589.1	38855	42166	KAI9369832.1
MU628589.1	42104	44434	KAI9369833.1
MU628589.1	46104	47420	KAI9369834.1
MU628589.1	49831	50572	KAI9369835.1
MU628589.1	52888	53810	KAI9369836.1
MU628589.1	54639	57356	KAI9369837.1
MU628590.1	1622	3873	KAI9369796.1
MU628590.1	7852	10117	KAI9369797.1
MU628590.1	10300	14763	KAI9369798.1
MU628590.1	14847	15323	KAI9369799.1
MU628590.1	15116	17729	KAI9369800.1
MU628590.1	18448	19996	KAI9369801.1
MU628590.1	21182	25967	KAI9369802.1
MU628590.1	26912	27755	KAI9369803.1
MU628590.1	27911	28875	KAI9369804.1
MU628590.1	30858	32637	KAI9369805.1
MU628590.1	37220	39245	KAI9369806.1
MU628590.1	39438	40613	KAI9369807.1
MU628590.1	40526	42241	KAI9369808.1
MU628590.1	42430	45793	KAI9369809.1
MU628590.1	46432	47193	KAI9369810.1
MU628590.1	47376	48807	KAI9369811.1
MU628590.1	48905	51089	KAI9369812.1
MU628590.1	51673	53867	KAI9369813.1
MU628591.1	17	1102	KAI9369777.1
MU628591.1	654	2407	KAI9369778.1
MU628591.1	2714	3391	KAI9369779.1
MU628591.1	3938	9355	KAI9369780.1
MU628591.1	9891	12350	KAI9369781.1
MU628591.1	15770	16552	KAI9369782.1
MU628591.1	16621	18249	KAI9369783.1
MU628591.1	18604	23651	KAI9369784.1
MU628591.1	28486	30460	KAI9369785.1
MU628591.1	29840	31970	KAI9369786.1
MU628591.1	32221	33437	KAI9369787.1
MU628591.1	33035	34277	KAI9369788.1
MU628591.1	34154	36224	KAI9369789.1
MU628591.1	36052	38333	KAI9369790.1
MU628591.1	37784	39549	KAI9369791.1
MU628591.1	39662	45284	KAI9369792.1
MU628591.1	45915	47415	KAI9369793.1
MU628591.1	47352	48236	KAI9369794.1
MU628591.1	55399	57169	KAI9369795.1
MU628592.1	2700	3061	KAI9369759.1
MU628592.1	3457	4568	KAI9369760.1
MU628592.1	5041	6540	KAI9369761.1
MU628592.1	7382	7651	KAI9369762.1
MU628592.1	7711	12764	KAI9369763.1
MU628592.1	13379	14536	KAI9369764.1
MU628592.1	14903	16899	KAI9369765.1
MU628592.1	18785	26351	KAI9369766.1
MU628592.1	26681	27219	KAI9369767.1
MU628592.1	27853	28809	KAI9369768.1
MU628592.1	29422	34777	KAI9369769.1
MU628592.1	34980	35918	KAI9369770.1
MU628592.1	36100	39279	KAI9369771.1
MU628592.1	39662	42432	KAI9369772.1
MU628592.1	44130	46400	KAI9369773.1
MU628592.1	46781	50423	KAI9369774.1
MU628592.1	51834	55213	KAI9369775.1
MU628592.1	55658	57056	KAI9369776.1
MU628593.1	9	1354	KAI9369740.1
MU628593.1	5206	6839	KAI9369741.1
MU628593.1	7535	9554	KAI9369742.1
MU628593.1	9749	16333	KAI9369743.1
MU628593.1	16473	20409	KAI9369744.1
MU628593.1	20578	24415	KAI9369745.1
MU628593.1	25702	27494	KAI9369746.1
MU628593.1	28091	30303	KAI9369747.1
MU628593.1	31264	33112	KAI9369748.1
MU628593.1	33503	36105	KAI9369749.1
MU628593.1	36415	37955	KAI9369750.1
MU628593.1	37878	39881	KAI9369751.1
MU628593.1	40787	41942	KAI9369752.1
MU628593.1	42107	43716	KAI9369753.1
MU628593.1	43716	45438	KAI9369754.1
MU628593.1	45452	46604	KAI9369755.1
MU628593.1	46604	49278	KAI9369756.1
MU628593.1	50878	52322	KAI9369757.1
MU628593.1	54901	56845	KAI9369758.1
MU628594.1	20	563	KAI9369716.1
MU628594.1	981	3083	KAI9369717.1
MU628594.1	3796	4912	KAI9369718.1
MU628594.1	5174	8225	KAI9369719.1
MU628594.1	8225	9671	KAI9369720.1
MU628594.1	9658	11586	KAI9369721.1
MU628594.1	11586	13312	KAI9369722.1
MU628594.1	14745	16173	KAI9369723.1
MU628594.1	16355	17887	KAI9369724.1
MU628594.1	18836	20955	KAI9369725.1
MU628594.1	20955	22123	KAI9369726.1
MU628594.1	22515	24784	KAI9369727.1
MU628594.1	24928	26857	KAI9369728.1
MU628594.1	27098	29135	KAI9369729.1
MU628594.1	30635	31354	KAI9369730.1
MU628594.1	31441	33469	KAI9369731.1
MU628594.1	35909	40661	KAI9369732.1
MU628594.1	41027	42565	KAI9369733.1
MU628594.1	42566	44328	KAI9369734.1
MU628594.1	44260	45544	KAI9369735.1
MU628594.1	45763	48051	KAI9369736.1
MU628594.1	48123	50235	KAI9369737.1
MU628594.1	50636	52727	KAI9369738.1
MU628594.1	53072	54913	KAI9369739.1
MU628595.1	237	2218	KAI9369683.1
MU628595.1	2444	4028	KAI9369684.1
MU628595.1	4027	5399	KAI9369685.1
MU628595.1	5371	7451	KAI9369686.1
MU628595.1	7451	9488	KAI9369687.1
MU628595.1	9488	10183	KAI9369688.1
MU628595.1	10504	11485	KAI9369689.1
MU628595.1	12288	13902	KAI9369690.1
MU628595.1	13902	15409	KAI9369691.1
MU628595.1	15302	17202	KAI9369692.1
MU628595.1	17628	18675	KAI9369693.1
MU628595.1	18782	20337	KAI9369694.1
MU628595.1	20571	21524	KAI9369695.1
MU628595.1	22101	24608	KAI9369696.1
MU628595.1	25943	26389	KAI9369697.1
MU628595.1	25943	28360	KAI9369698.1
MU628595.1	29074	29516	KAI9369699.1
MU628595.1	30376	31704	KAI9369700.1
MU628595.1	31847	32362	KAI9369701.1
MU628595.1	32408	34106	KAI9369702.1
MU628595.1	34037	35282	KAI9369703.1
MU628595.1	35546	36875	KAI9369704.1
MU628595.1	38161	39574	KAI9369705.1
MU628595.1	39574	41456	KAI9369706.1
MU628595.1	41502	43067	KAI9369707.1
MU628595.1	42646	44276	KAI9369708.1
MU628595.1	44277	45722	KAI9369709.1
MU628595.1	47781	48575	KAI9369710.1
MU628595.1	48543	50187	KAI9369711.1
MU628595.1	50188	51459	KAI9369712.1
MU628595.1	51180	51589	KAI9369713.1
MU628595.1	51241	54336	KAI9369714.1
MU628595.1	54523	55532	KAI9369715.1
MU628596.1	1223	2325	KAI9369664.1
MU628596.1	2606	3739	KAI9369665.1
MU628596.1	4172	5290	KAI9369666.1
MU628596.1	6687	7194	KAI9369667.1
MU628596.1	7624	8136	KAI9369668.1
MU628596.1	8770	9959	KAI9369669.1
MU628596.1	10271	12032	KAI9369670.1
MU628596.1	13066	14558	KAI9369671.1
MU628596.1	18533	26113	KAI9369672.1
MU628596.1	28099	29968	KAI9369673.1
MU628596.1	30793	32806	KAI9369674.1
MU628596.1	34053	34964	KAI9369675.1
MU628596.1	37666	38149	KAI9369676.1
MU628596.1	38994	39834	KAI9369677.1
MU628596.1	40287	41944	KAI9369678.1
MU628596.1	45081	46176	KAI9369679.1
MU628596.1	46642	48115	KAI9369680.1
MU628596.1	48442	49654	KAI9369681.1
MU628596.1	50425	52720	KAI9369682.1
MU628597.1	0	1453	KAI9369640.1
MU628597.1	1530	2387	KAI9369641.1
MU628597.1	2387	4999	KAI9369642.1
MU628597.1	4743	7118	KAI9369643.1
MU628597.1	8502	10708	KAI9369644.1
MU628597.1	11229	12903	KAI9369645.1
MU628597.1	13545	15191	KAI9369646.1
MU628597.1	16644	18848	KAI9369647.1
MU628597.1	21100	21659	KAI9369648.1
MU628597.1	22815	23640	KAI9369649.1
MU628597.1	23652	24343	KAI9369650.1
MU628597.1	24513	26578	KAI9369651.1
MU628597.1	27529	29256	KAI9369652.1
MU628597.1	29215	30971	KAI9369653.1
MU628597.1	31055	34713	KAI9369654.1
MU628597.1	34913	36300	KAI9369655.1
MU628597.1	36299	37697	KAI9369656.1
MU628597.1	39552	42565	KAI9369657.1
MU628597.1	43420	45067	KAI9369658.1
MU628597.1	45365	46622	KAI9369659.1
MU628597.1	46551	47085	KAI9369660.1
MU628597.1	47265	48949	KAI9369661.1
MU628597.1	50233	51485	KAI9369662.1
MU628597.1	52810	54144	KAI9369663.1
MU628598.1	101	578	KAI9369616.1
MU628598.1	2008	3832	KAI9369617.1
MU628598.1	5714	7333	KAI9369618.1
MU628598.1	8112	8681	KAI9369619.1
MU628598.1	8603	9757	KAI9369620.1
MU628598.1	10894	12181	KAI9369621.1
MU628598.1	12511	13485	KAI9369622.1
MU628598.1	13967	15894	KAI9369623.1
MU628598.1	16037	17332	KAI9369624.1
MU628598.1	18951	20928	KAI9369625.1
MU628598.1	21819	23668	KAI9369626.1
MU628598.1	25770	26653	KAI9369627.1
MU628598.1	28252	29886	KAI9369628.1
MU628598.1	29887	31123	KAI9369629.1
MU628598.1	31579	32802	KAI9369630.1
MU628598.1	32988	35365	KAI9369631.1
MU628598.1	36131	37927	KAI9369632.1
MU628598.1	38504	39883	KAI9369633.1
MU628598.1	40514	44236	KAI9369634.1
MU628598.1	45119	47381	KAI9369635.1
MU628598.1	48527	50753	KAI9369636.1
MU628598.1	51025	52262	KAI9369637.1
MU628598.1	52911	54081	KAI9369638.1
MU628598.1	54219	55386	KAI9369639.1
MU628599.1	63	399	KAI9369596.1
MU628599.1	2948	4507	KAI9369597.1
MU628599.1	5018	9216	KAI9369598.1
MU628599.1	10504	12682	KAI9369599.1
MU628599.1	13603	17778	KAI9369600.1
MU628599.1	18150	19645	KAI9369601.1
MU628599.1	19645	21030	KAI9369602.1
MU628599.1	21071	21962	KAI9369603.1
MU628599.1	22270	23128	KAI9369604.1
MU628599.1	23242	26622	KAI9369605.1
MU628599.1	27266	28087	KAI9369606.1
MU628599.1	30010	30459	KAI9369607.1
MU628599.1	30459	31704	KAI9369608.1
MU628599.1	31467	33154	KAI9369609.1
MU628599.1	33875	35811	KAI9369610.1
MU628599.1	35810	36872	KAI9369611.1
MU628599.1	37617	39275	KAI9369612.1
MU628599.1	39146	43318	KAI9369613.1
MU628599.1	43959	47405	KAI9369614.1
MU628599.1	47257	55075	KAI9369615.1
MU628600.1	63	3326	KAI9369579.1
MU628600.1	3426	5580	KAI9369580.1
MU628600.1	5580	9246	KAI9369581.1
MU628600.1	9246	10576	KAI9369582.1
MU628600.1	11863	12469	KAI9369583.1
MU628600.1	12587	15484	KAI9369584.1
MU628600.1	15341	16820	KAI9369585.1
MU628600.1	17920	22947	KAI9369586.1
MU628600.1	25291	27864	KAI9369587.1
MU628600.1	27865	31158	KAI9369588.1
MU628600.1	31610	33020	KAI9369589.1
MU628600.1	34677	36071	KAI9369590.1
MU628600.1	38170	43516	KAI9369591.1
MU628600.1	43922	46120	KAI9369592.1
MU628600.1	49002	50154	KAI9369593.1
MU628600.1	50972	53820	KAI9369594.1
MU628600.1	54380	55005	KAI9369595.1
MU628601.1	53	977	KAI9369555.1
MU628601.1	985	2601	KAI9369556.1
MU628601.1	3843	4615	KAI9369557.1
MU628601.1	5303	6360	KAI9369558.1
MU628601.1	6971	7466	KAI9369559.1
MU628601.1	9350	10400	KAI9369560.1
MU628601.1	11693	13944	KAI9369561.1
MU628601.1	15670	17511	KAI9369562.1
MU628601.1	19363	20482	KAI9369563.1
MU628601.1	20984	22388	KAI9369564.1
MU628601.1	22388	23345	KAI9369565.1
MU628601.1	24281	26348	KAI9369566.1
MU628601.1	26452	28960	KAI9369567.1
MU628601.1	30276	30800	KAI9369568.1
MU628601.1	35661	36642	KAI9369569.1
MU628601.1	37129	37412	KAI9369570.1
MU628601.1	38368	39114	KAI9369571.1
MU628601.1	40616	41699	KAI9369572.1
MU628601.1	42084	43095	KAI9369573.1
MU628601.1	43962	47183	KAI9369574.1
MU628601.1	48839	51050	KAI9369575.1
MU628601.1	51145	52557	KAI9369576.1
MU628601.1	52983	55098	KAI9369577.1
MU628601.1	53154	53489	KAI9369578.1
MU628602.1	7798	10773	KAI9369534.1
MU628602.1	10873	11661	KAI9369535.1
MU628602.1	12192	14135	KAI9369536.1
MU628602.1	13674	16781	KAI9369537.1
MU628602.1	17858	19929	KAI9369538.1
MU628602.1	20931	22182	KAI9369539.1
MU628602.1	22060	22974	KAI9369540.1
MU628602.1	23036	24902	KAI9369541.1
MU628602.1	25180	27546	KAI9369542.1
MU628602.1	28219	29998	KAI9369543.1
MU628602.1	30423	31680	KAI9369544.1
MU628602.1	32779	34078	KAI9369545.1
MU628602.1	34731	35745	KAI9369546.1
MU628602.1	37812	39677	KAI9369547.1
MU628602.1	39374	40268	KAI9369548.1
MU628602.1	40094	42798	KAI9369549.1
MU628602.1	44631	46435	KAI9369550.1
MU628602.1	46892	48960	KAI9369551.1
MU628602.1	49056	50034	KAI9369552.1
MU628602.1	50524	51781	KAI9369553.1
MU628602.1	52441	52874	KAI9369554.1
MU628603.1	147	2374	KAI9369512.1
MU628603.1	2679	3939	KAI9369513.1
MU628603.1	4322	7130	KAI9369514.1
MU628603.1	7130	13261	KAI9369515.1
MU628603.1	13363	13851	KAI9369516.1
MU628603.1	13912	15106	KAI9369517.1
MU628603.1	15956	16719	KAI9369518.1
MU628603.1	17033	17642	KAI9369519.1
MU628603.1	18477	23205	KAI9369520.1
MU628603.1	23481	28226	KAI9369521.1
MU628603.1	28560	31303	KAI9369522.1
MU628603.1	31707	32349	KAI9369523.1
MU628603.1	32755	34066	KAI9369524.1
MU628603.1	34080	35215	KAI9369525.1
MU628603.1	35015	37068	KAI9369526.1
MU628603.1	37215	39513	KAI9369527.1
MU628603.1	39612	41242	KAI9369528.1
MU628603.1	41326	41980	KAI9369529.1
MU628603.1	42077	43064	KAI9369530.1
MU628603.1	44834	47363	KAI9369531.1
MU628603.1	49254	50606	KAI9369532.1
MU628603.1	51129	53331	KAI9369533.1
MU628604.1	1895	2315	KAI9369492.1
MU628604.1	5311	6762	KAI9369493.1
MU628604.1	6987	10600	KAI9369494.1
MU628604.1	11966	13929	KAI9369495.1
MU628604.1	13746	14329	KAI9369496.1
MU628604.1	14201	14592	KAI9369497.1
MU628604.1	14721	16221	KAI9369498.1
MU628604.1	16442	17196	KAI9369499.1
MU628604.1	17313	21920	KAI9369500.1
MU628604.1	22204	23958	KAI9369501.1
MU628604.1	24932	28647	KAI9369502.1
MU628604.1	30720	33021	KAI9369503.1
MU628604.1	33632	35068	KAI9369504.1
MU628604.1	35194	37531	KAI9369505.1
MU628604.1	37937	42491	KAI9369506.1
MU628604.1	42491	43959	KAI9369507.1
MU628604.1	44113	46261	KAI9369508.1
MU628604.1	46594	49556	KAI9369509.1
MU628604.1	50021	51548	KAI9369510.1
MU628604.1	52371	53517	KAI9369511.1
MU628605.1	30	1074	KAI9369469.1
MU628605.1	7204	9366	KAI9369470.1
MU628605.1	9516	10676	KAI9369471.1
MU628605.1	10554	12518	KAI9369472.1
MU628605.1	12162	13821	KAI9369473.1
MU628605.1	13965	15724	KAI9369474.1
MU628605.1	15876	18880	KAI9369475.1
MU628605.1	18891	20200	KAI9369476.1
MU628605.1	20274	22935	KAI9369477.1
MU628605.1	22935	25078	KAI9369478.1
MU628605.1	25136	26450	KAI9369479.1
MU628605.1	26494	28349	KAI9369480.1
MU628605.1	28983	30454	KAI9369481.1
MU628605.1	30455	32529	KAI9369482.1
MU628605.1	32829	34968	KAI9369483.1
MU628605.1	35194	36171	KAI9369484.1
MU628605.1	37729	39332	KAI9369485.1
MU628605.1	43106	44134	KAI9369486.1
MU628605.1	44459	46637	KAI9369487.1
MU628605.1	46686	48685	KAI9369488.1
MU628605.1	49059	50180	KAI9369489.1
MU628605.1	50297	50831	KAI9369490.1
MU628605.1	50805	52727	KAI9369491.1
MU628606.1	23	6735	KAI9369455.1
MU628606.1	7586	10361	KAI9369456.1
MU628606.1	12112	12870	KAI9369457.1
MU628606.1	12764	13243	KAI9369458.1
MU628606.1	13136	14846	KAI9369459.1
MU628606.1	16297	19371	KAI9369460.1
MU628606.1	19537	21564	KAI9369461.1
MU628606.1	22789	26380	KAI9369462.1
MU628606.1	26350	27389	KAI9369463.1
MU628606.1	27232	33387	KAI9369464.1
MU628606.1	36432	41881	KAI9369465.1
MU628606.1	42883	46974	KAI9369466.1
MU628606.1	47722	49139	KAI9369467.1
MU628606.1	49206	52351	KAI9369468.1
MU628607.1	758	1281	KAI9369439.1
MU628607.1	4132	5925	KAI9369440.1
MU628607.1	6743	8688	KAI9369441.1
MU628607.1	9386	14920	KAI9369442.1
MU628607.1	15146	16548	KAI9369443.1
MU628607.1	16829	19505	KAI9369444.1
MU628607.1	19068	22549	KAI9369445.1
MU628607.1	24101	25653	KAI9369446.1
MU628607.1	25922	28263	KAI9369447.1
MU628607.1	28624	29191	KAI9369448.1
MU628607.1	29361	32755	KAI9369449.1
MU628607.1	33411	35500	KAI9369450.1
MU628607.1	37483	38470	KAI9369451.1
MU628607.1	38650	40559	KAI9369452.1
MU628607.1	40770	42880	KAI9369453.1
MU628607.1	42725	44482	KAI9369454.1
MU628608.1	60	392	KAI9369421.1
MU628608.1	297	3013	KAI9369422.1
MU628608.1	392	886	KAI9369423.1
MU628608.1	4553	5279	KAI9369424.1
MU628608.1	6221	8145	KAI9369425.1
MU628608.1	10301	11228	KAI9369426.1
MU628608.1	11642	12555	KAI9369427.1
MU628608.1	14776	15605	KAI9369428.1
MU628608.1	16139	18402	KAI9369429.1
MU628608.1	18466	20039	KAI9369430.1
MU628608.1	22527	24356	KAI9369431.1
MU628608.1	26391	28131	KAI9369432.1
MU628608.1	39705	41746	KAI9369433.1
MU628608.1	43399	44045	KAI9369434.1
MU628608.1	44240	45428	KAI9369435.1
MU628608.1	45526	46297	KAI9369436.1
MU628608.1	47585	49735	KAI9369437.1
MU628608.1	51041	52105	KAI9369438.1
MU628609.1	4366	5168	KAI9369408.1
MU628609.1	8227	9494	KAI9369409.1
MU628609.1	9494	9972	KAI9369410.1
MU628609.1	10431	14705	KAI9369411.1
MU628609.1	14872	15219	KAI9369412.1
MU628609.1	15817	19361	KAI9369413.1
MU628609.1	19661	21690	KAI9369414.1
MU628609.1	23395	24592	KAI9369415.1
MU628609.1	26148	44868	KAI9369416.1
MU628609.1	45323	46077	KAI9369417.1
MU628609.1	46251	49946	KAI9369418.1
MU628609.1	50118	51393	KAI9369419.1
MU628609.1	51393	51961	KAI9369420.1
MU628610.1	965	2020	KAI9369386.1
MU628610.1	2328	4199	KAI9369387.1
MU628610.1	4534	4873	KAI9369388.1
MU628610.1	5166	5693	KAI9369389.1
MU628610.1	5692	6655	KAI9369390.1
MU628610.1	6656	8261	KAI9369391.1
MU628610.1	8262	9818	KAI9369392.1
MU628610.1	9818	11374	KAI9369393.1
MU628610.1	11395	14643	KAI9369394.1
MU628610.1	14934	17367	KAI9369395.1
MU628610.1	19512	19859	KAI9369396.1
MU628610.1	21872	22724	KAI9369397.1
MU628610.1	23440	24962	KAI9369398.1
MU628610.1	24997	29240	KAI9369399.1
MU628610.1	29512	30919	KAI9369400.1
MU628610.1	30386	31726	KAI9369401.1
MU628610.1	32421	36009	KAI9369402.1
MU628610.1	36782	38359	KAI9369403.1
MU628610.1	38879	39901	KAI9369404.1
MU628610.1	40111	42640	KAI9369405.1
MU628610.1	43607	48015	KAI9369406.1
MU628610.1	49145	51711	KAI9369407.1
MU628611.1	466	1925	KAI9369368.1
MU628611.1	2274	3171	KAI9369369.1
MU628611.1	3916	4759	KAI9369370.1
MU628611.1	5844	7561	KAI9369371.1
MU628611.1	7605	8919	KAI9369372.1
MU628611.1	9625	11510	KAI9369373.1
MU628611.1	13297	13764	KAI9369374.1
MU628611.1	14307	14655	KAI9369375.1
MU628611.1	15070	16519	KAI9369376.1
MU628611.1	17356	22873	KAI9369377.1
MU628611.1	22916	25499	KAI9369378.1
MU628611.1	27082	30819	KAI9369379.1
MU628611.1	31323	34326	KAI9369380.1
MU628611.1	34511	38024	KAI9369381.1
MU628611.1	40311	42643	KAI9369382.1
MU628611.1	43306	44809	KAI9369383.1
MU628611.1	44732	45923	KAI9369384.1
MU628611.1	46457	51318	KAI9369385.1
MU628612.1	7	2302	KAI9369345.1
MU628612.1	2232	3543	KAI9369346.1
MU628612.1	3482	4916	KAI9369347.1
MU628612.1	4732	5667	KAI9369348.1
MU628612.1	5962	6817	KAI9369349.1
MU628612.1	7823	12589	KAI9369350.1
MU628612.1	14835	16099	KAI9369351.1
MU628612.1	15893	16637	KAI9369352.1
MU628612.1	16938	18192	KAI9369353.1
MU628612.1	18255	21829	KAI9369354.1
MU628612.1	21973	25711	KAI9369355.1
MU628612.1	25256	25711	KAI9369356.1
MU628612.1	25977	28069	KAI9369357.1
MU628612.1	28684	30095	KAI9369358.1
MU628612.1	30973	32896	KAI9369359.1
MU628612.1	33081	35151	KAI9369360.1
MU628612.1	35067	36502	KAI9369361.1
MU628612.1	36468	39857	KAI9369362.1
MU628612.1	40381	41750	KAI9369363.1
MU628612.1	42751	43310	KAI9369364.1
MU628612.1	44057	45597	KAI9369365.1
MU628612.1	47025	48029	KAI9369366.1
MU628612.1	48029	51587	KAI9369367.1
MU628613.1	16102	19766	KAI9369333.1
MU628613.1	19942	20951	KAI9369334.1
MU628613.1	21239	23386	KAI9369335.1
MU628613.1	24135	25570	KAI9369336.1
MU628613.1	27251	33832	KAI9369337.1
MU628613.1	33819	35384	KAI9369338.1
MU628613.1	36874	37566	KAI9369339.1
MU628613.1	38476	41400	KAI9369340.1
MU628613.1	41390	42795	KAI9369341.1
MU628613.1	43315	46777	KAI9369342.1
MU628613.1	46909	48027	KAI9369343.1
MU628613.1	48027	48749	KAI9369344.1
MU628614.1	630	2691	KAI9369317.1
MU628614.1	3312	5854	KAI9369318.1
MU628614.1	5855	8738	KAI9369319.1
MU628614.1	10416	11923	KAI9369320.1
MU628614.1	13419	15510	KAI9369321.1
MU628614.1	15611	17336	KAI9369322.1
MU628614.1	17363	20491	KAI9369323.1
MU628614.1	20751	22644	KAI9369324.1
MU628614.1	24232	25629	KAI9369325.1
MU628614.1	26154	34835	KAI9369326.1
MU628614.1	35538	42383	KAI9369327.1
MU628614.1	43049	44503	KAI9369328.1
MU628614.1	45750	46059	KAI9369329.1
MU628614.1	46060	47542	KAI9369330.1
MU628614.1	47542	49967	KAI9369331.1
MU628614.1	49967	50398	KAI9369332.1
MU628615.1	1746	6098	KAI9369300.1
MU628615.1	7245	10853	KAI9369301.1
MU628615.1	11002	12157	KAI9369302.1
MU628615.1	11803	13626	KAI9369303.1
MU628615.1	13716	15881	KAI9369304.1
MU628615.1	16022	18072	KAI9369305.1
MU628615.1	18902	19488	KAI9369306.1
MU628615.1	20716	22202	KAI9369307.1
MU628615.1	28514	30546	KAI9369308.1
MU628615.1	31258	31931	KAI9369309.1
MU628615.1	32079	33997	KAI9369310.1
MU628615.1	34127	37265	KAI9369311.1
MU628615.1	37379	40093	KAI9369312.1
MU628615.1	40762	41838	KAI9369313.1
MU628615.1	42434	45045	KAI9369314.1
MU628615.1	45267	46341	KAI9369315.1
MU628615.1	46797	49955	KAI9369316.1
MU628616.1	302	1638	KAI9369290.1
MU628616.1	1984	3451	KAI9369291.1
MU628616.1	3703	6096	KAI9369292.1
MU628616.1	6457	7612	KAI9369293.1
MU628616.1	9870	11156	KAI9369294.1
MU628616.1	15162	16242	KAI9369295.1
MU628616.1	16559	26177	KAI9369296.1
MU628616.1	27739	28253	KAI9369297.1
MU628616.1	28659	33273	KAI9369298.1
MU628616.1	33724	49517	KAI9369299.1
MU628617.1	318	1779	KAI9369272.1
MU628617.1	2062	4008	KAI9369273.1
MU628617.1	4009	7224	KAI9369274.1
MU628617.1	6936	8485	KAI9369275.1
MU628617.1	8804	9643	KAI9369276.1
MU628617.1	10090	12330	KAI9369277.1
MU628617.1	14540	17105	KAI9369278.1
MU628617.1	17859	20462	KAI9369279.1
MU628617.1	20867	24194	KAI9369280.1
MU628617.1	27241	29398	KAI9369281.1
MU628617.1	29133	31844	KAI9369282.1
MU628617.1	32393	34124	KAI9369283.1
MU628617.1	33939	34774	KAI9369284.1
MU628617.1	35012	37232	KAI9369285.1
MU628617.1	37845	38861	KAI9369286.1
MU628617.1	39715	42104	KAI9369287.1
MU628617.1	42104	45311	KAI9369288.1
MU628617.1	45766	48010	KAI9369289.1
MU628618.1	9255	9757	KAI9369257.1
MU628618.1	13002	14952	KAI9369258.1
MU628618.1	15837	19658	KAI9369259.1
MU628618.1	19659	21339	KAI9369260.1
MU628618.1	21419	25322	KAI9369261.1
MU628618.1	26315	27966	KAI9369262.1
MU628618.1	30046	32596	KAI9369263.1
MU628618.1	32683	33866	KAI9369264.1
MU628618.1	34221	35766	KAI9369265.1
MU628618.1	35775	36740	KAI9369266.1
MU628618.1	37295	40417	KAI9369267.1
MU628618.1	40589	44093	KAI9369268.1
MU628618.1	44348	46276	KAI9369269.1
MU628618.1	46293	47450	KAI9369270.1
MU628618.1	47450	49517	KAI9369271.1
MU628619.1	837	3890	KAI9369241.1
MU628619.1	3624	5193	KAI9369242.1
MU628619.1	6260	8294	KAI9369243.1
MU628619.1	9067	10790	KAI9369244.1
MU628619.1	10693	13382	KAI9369245.1
MU628619.1	13516	15793	KAI9369246.1
MU628619.1	15793	17008	KAI9369247.1
MU628619.1	17008	18220	KAI9369248.1
MU628619.1	18684	20811	KAI9369249.1
MU628619.1	20739	22650	KAI9369250.1
MU628619.1	22650	23853	KAI9369251.1
MU628619.1	23654	25188	KAI9369252.1
MU628619.1	25063	26719	KAI9369253.1
MU628619.1	28097	31679	KAI9369254.1
MU628619.1	33201	45621	KAI9369255.1
MU628619.1	47937	49311	KAI9369256.1
MU628620.1	1231	3808	KAI9369222.1
MU628620.1	4022	4512	KAI9369223.1
MU628620.1	4452	6779	KAI9369224.1
MU628620.1	7347	8647	KAI9369225.1
MU628620.1	8593	10509	KAI9369226.1
MU628620.1	10496	12558	KAI9369227.1
MU628620.1	12643	13690	KAI9369228.1
MU628620.1	14680	16604	KAI9369229.1
MU628620.1	16574	18244	KAI9369230.1
MU628620.1	17831	22114	KAI9369231.1
MU628620.1	21980	24884	KAI9369232.1
MU628620.1	24978	25701	KAI9369233.1
MU628620.1	25901	26580	KAI9369234.1
MU628620.1	27948	31223	KAI9369235.1
MU628620.1	31441	31905	KAI9369236.1
MU628620.1	31905	32981	KAI9369237.1
MU628620.1	35837	36510	KAI9369238.1
MU628620.1	39714	44792	KAI9369239.1
MU628620.1	47626	48710	KAI9369240.1
MU628621.1	87	1565	KAI9369207.1
MU628621.1	1469	2621	KAI9369208.1
MU628621.1	3759	5379	KAI9369209.1
MU628621.1	10398	13051	KAI9369210.1
MU628621.1	13795	18464	KAI9369211.1
MU628621.1	18485	19806	KAI9369212.1
MU628621.1	22381	23122	KAI9369213.1
MU628621.1	25328	27387	KAI9369214.1
MU628621.1	28226	29734	KAI9369215.1
MU628621.1	30558	31640	KAI9369216.1
MU628621.1	34976	40582	KAI9369217.1
MU628621.1	40582	42282	KAI9369218.1
MU628621.1	42249	43861	KAI9369219.1
MU628621.1	43953	44619	KAI9369220.1
MU628621.1	46561	47770	KAI9369221.1
MU628622.1	243	2778	KAI9369187.1
MU628622.1	7094	7869	KAI9369188.1
MU628622.1	8337	10472	KAI9369189.1
MU628622.1	10772	13224	KAI9369190.1
MU628622.1	13457	14533	KAI9369191.1
MU628622.1	15005	15825	KAI9369192.1
MU628622.1	15979	17068	KAI9369193.1
MU628622.1	16015	16957	KAI9369194.1
MU628622.1	19343	22445	KAI9369195.1
MU628622.1	22532	24521	KAI9369196.1
MU628622.1	24488	26844	KAI9369197.1
MU628622.1	27002	28590	KAI9369198.1
MU628622.1	29200	30787	KAI9369199.1
MU628622.1	30792	32743	KAI9369200.1
MU628622.1	33458	34748	KAI9369201.1
MU628622.1	35967	37589	KAI9369202.1
MU628622.1	37909	39543	KAI9369203.1
MU628622.1	39929	41278	KAI9369204.1
MU628622.1	41499	42678	KAI9369205.1
MU628622.1	43463	47509	KAI9369206.1
MU628623.1	1437	3088	KAI9369169.1
MU628623.1	3705	4275	KAI9369170.1
MU628623.1	4442	5397	KAI9369171.1
MU628623.1	8489	10646	KAI9369172.1
MU628623.1	10392	11630	KAI9369173.1
MU628623.1	12104	13550	KAI9369174.1
MU628623.1	15052	16917	KAI9369175.1
MU628623.1	17666	20118	KAI9369176.1
MU628623.1	20066	21827	KAI9369177.1
MU628623.1	21908	22922	KAI9369178.1
MU628623.1	22974	24228	KAI9369179.1
MU628623.1	24024	25486	KAI9369180.1
MU628623.1	25799	28089	KAI9369181.1
MU628623.1	31722	32781	KAI9369182.1
MU628623.1	34218	35691	KAI9369183.1
MU628623.1	39046	42536	KAI9369184.1
MU628623.1	43831	46196	KAI9369185.1
MU628623.1	46707	48263	KAI9369186.1
MU628624.1	1092	1500	KAI9369151.1
MU628624.1	1639	2316	KAI9369152.1
MU628624.1	3503	4790	KAI9369153.1
MU628624.1	6609	7989	KAI9369154.1
MU628624.1	9043	10730	KAI9369155.1
MU628624.1	10731	15715	KAI9369156.1
MU628624.1	17798	20862	KAI9369157.1
MU628624.1	20702	22690	KAI9369158.1
MU628624.1	22740	24526	KAI9369159.1
MU628624.1	24659	26325	KAI9369160.1
MU628624.1	26182	28038	KAI9369161.1
MU628624.1	27833	30330	KAI9369162.1
MU628624.1	30239	33039	KAI9369163.1
MU628624.1	35592	36530	KAI9369164.1
MU628624.1	37749	40093	KAI9369165.1
MU628624.1	39783	44262	KAI9369166.1
MU628624.1	45271	46281	KAI9369167.1
MU628624.1	47004	47947	KAI9369168.1
MU628625.1	210	1938	KAI9369136.1
MU628625.1	12004	15440	KAI9369137.1
MU628625.1	16374	18591	KAI9369138.1
MU628625.1	20523	21271	KAI9369139.1
MU628625.1	21409	22690	KAI9369140.1
MU628625.1	23143	24584	KAI9369141.1
MU628625.1	26492	28221	KAI9369142.1
MU628625.1	28486	29213	KAI9369143.1
MU628625.1	28790	30514	KAI9369144.1
MU628625.1	31860	32534	KAI9369145.1
MU628625.1	32490	33270	KAI9369146.1
MU628625.1	33223	35498	KAI9369147.1
MU628625.1	39342	41758	KAI9369148.1
MU628625.1	42309	44478	KAI9369149.1
MU628625.1	44455	46816	KAI9369150.1
MU628626.1	28	3436	KAI9369122.1
MU628626.1	8491	11068	KAI9369123.1
MU628626.1	10756	11852	KAI9369124.1
MU628626.1	12018	14835	KAI9369125.1
MU628626.1	14953	16578	KAI9369126.1
MU628626.1	16519	17965	KAI9369127.1
MU628626.1	18006	20228	KAI9369128.1
MU628626.1	20292	23028	KAI9369129.1
MU628626.1	23344	27318	KAI9369130.1
MU628626.1	27405	29799	KAI9369131.1
MU628626.1	31300	33696	KAI9369132.1
MU628626.1	34782	37413	KAI9369133.1
MU628626.1	39542	41754	KAI9369134.1
MU628626.1	43536	46739	KAI9369135.1
MU628627.1	96	699	KAI9369106.1
MU628627.1	2794	4333	KAI9369107.1
MU628627.1	4747	5401	KAI9369108.1
MU628627.1	5401	7787	KAI9369109.1
MU628627.1	8265	12794	KAI9369110.1
MU628627.1	13450	15268	KAI9369111.1
MU628627.1	15268	17267	KAI9369112.1
MU628627.1	17581	19638	KAI9369113.1
MU628627.1	19892	20540	KAI9369114.1
MU628627.1	20876	24492	KAI9369115.1
MU628627.1	25288	26627	KAI9369116.1
MU628627.1	27029	30389	KAI9369117.1
MU628627.1	30508	32739	KAI9369118.1
MU628627.1	33487	37495	KAI9369119.1
MU628627.1	37496	41273	KAI9369120.1
MU628627.1	44510	45562	KAI9369121.1
MU628628.1	0	2077	KAI9369093.1
MU628628.1	4466	8779	KAI9369094.1
MU628628.1	8795	9878	KAI9369095.1
MU628628.1	10011	11157	KAI9369096.1
MU628628.1	11089	13672	KAI9369097.1
MU628628.1	13985	14977	KAI9369098.1
MU628628.1	15332	16681	KAI9369099.1
MU628628.1	27943	29602	KAI9369100.1
MU628628.1	29962	32751	KAI9369101.1
MU628628.1	34117	35753	KAI9369102.1
MU628628.1	36183	39592	KAI9369103.1
MU628628.1	40794	41500	KAI9369104.1
MU628628.1	42000	46356	KAI9369105.1
MU628629.1	0	2605	KAI9369078.1
MU628629.1	2939	5538	KAI9369079.1
MU628629.1	5535	7028	KAI9369080.1
MU628629.1	6888	8183	KAI9369081.1
MU628629.1	8692	10996	KAI9369082.1
MU628629.1	11161	12813	KAI9369083.1
MU628629.1	12829	14059	KAI9369084.1
MU628629.1	14975	18339	KAI9369085.1
MU628629.1	19298	20435	KAI9369086.1
MU628629.1	20419	23807	KAI9369087.1
MU628629.1	23983	38823	KAI9369088.1
MU628629.1	39479	39840	KAI9369089.1
MU628629.1	39876	41220	KAI9369090.1
MU628629.1	41946	44043	KAI9369091.1
MU628629.1	44044	45696	KAI9369092.1
MU628630.1	2831	4547	KAI9369063.1
MU628630.1	6779	9762	KAI9369064.1
MU628630.1	9931	11345	KAI9369065.1
MU628630.1	11344	13540	KAI9369066.1
MU628630.1	13908	15822	KAI9369067.1
MU628630.1	16710	19167	KAI9369068.1
MU628630.1	19356	23657	KAI9369069.1
MU628630.1	23805	25521	KAI9369070.1
MU628630.1	25534	26971	KAI9369071.1
MU628630.1	27366	33077	KAI9369072.1
MU628630.1	33682	34129	KAI9369073.1
MU628630.1	34411	36095	KAI9369074.1
MU628630.1	35904	37656	KAI9369075.1
MU628630.1	37811	39310	KAI9369076.1
MU628630.1	42374	43140	KAI9369077.1
MU628631.1	196	2922	KAI9369050.1
MU628631.1	3351	5466	KAI9369051.1
MU628631.1	5472	7257	KAI9369052.1
MU628631.1	7830	10074	KAI9369053.1
MU628631.1	14789	16678	KAI9369054.1
MU628631.1	17723	19773	KAI9369055.1
MU628631.1	22094	24822	KAI9369056.1
MU628631.1	25458	27426	KAI9369057.1
MU628631.1	27883	28955	KAI9369058.1
MU628631.1	34915	37425	KAI9369059.1
MU628631.1	37940	39755	KAI9369060.1
MU628631.1	40238	41278	KAI9369061.1
MU628631.1	41133	44735	KAI9369062.1
MU628632.1	617	2064	KAI9369034.1
MU628632.1	2346	4071	KAI9369035.1
MU628632.1	5505	6506	KAI9369036.1
MU628632.1	9105	9985	KAI9369037.1
MU628632.1	11036	19134	KAI9369038.1
MU628632.1	20282	21883	KAI9369039.1
MU628632.1	22722	23924	KAI9369040.1
MU628632.1	24508	25332	KAI9369041.1
MU628632.1	27454	28976	KAI9369042.1
MU628632.1	30295	31970	KAI9369043.1
MU628632.1	33303	34447	KAI9369044.1
MU628632.1	35551	36642	KAI9369045.1
MU628632.1	36642	37584	KAI9369046.1
MU628632.1	39777	41523	KAI9369047.1
MU628632.1	42906	44206	KAI9369048.1
MU628632.1	44215	45045	KAI9369049.1
MU628633.1	2997	3815	KAI9369018.1
MU628633.1	3819	4793	KAI9369019.1
MU628633.1	4621	6146	KAI9369020.1
MU628633.1	5497	6404	KAI9369021.1
MU628633.1	7154	8437	KAI9369022.1
MU628633.1	11865	14469	KAI9369023.1
MU628633.1	16750	18587	KAI9369024.1
MU628633.1	18587	18964	KAI9369025.1
MU628633.1	19737	21505	KAI9369026.1
MU628633.1	24420	26750	KAI9369027.1
MU628633.1	26762	28205	KAI9369028.1
MU628633.1	28107	32337	KAI9369029.1
MU628633.1	33117	33591	KAI9369030.1
MU628633.1	33811	36347	KAI9369031.1
MU628633.1	38322	40935	KAI9369032.1
MU628633.1	42085	44973	KAI9369033.1
MU628634.1	0	851	KAI9369001.1
MU628634.1	3185	4073	KAI9369002.1
MU628634.1	4073	5444	KAI9369003.1
MU628634.1	6478	8857	KAI9369004.1
MU628634.1	9090	9484	KAI9369005.1
MU628634.1	10634	11649	KAI9369006.1
MU628634.1	12198	13887	KAI9369007.1
MU628634.1	13887	15365	KAI9369008.1
MU628634.1	15256	17512	KAI9369009.1
MU628634.1	21664	29491	KAI9369010.1
MU628634.1	30103	32187	KAI9369011.1
MU628634.1	33943	34331	KAI9369012.1
MU628634.1	34331	35622	KAI9369013.1
MU628634.1	35887	37614	KAI9369014.1
MU628634.1	37592	39349	KAI9369015.1
MU628634.1	39442	41781	KAI9369016.1
MU628634.1	41781	45065	KAI9369017.1
MU628635.1	230	2602	KAI9368984.1
MU628635.1	4917	9160	KAI9368985.1
MU628635.1	9411	12754	KAI9368986.1
MU628635.1	13508	14497	KAI9368987.1
MU628635.1	15289	16752	KAI9368988.1
MU628635.1	16752	19178	KAI9368989.1
MU628635.1	20741	22440	KAI9368990.1
MU628635.1	23309	24368	KAI9368991.1
MU628635.1	24368	26197	KAI9368992.1
MU628635.1	26895	29818	KAI9368993.1
MU628635.1	29534	30066	KAI9368994.1
MU628635.1	30797	31397	KAI9368995.1
MU628635.1	32486	33438	KAI9368996.1
MU628635.1	35281	36448	KAI9368997.1
MU628635.1	37710	39682	KAI9368998.1
MU628635.1	41076	42494	KAI9368999.1
MU628635.1	43514	45247	KAI9369000.1
MU628636.1	482	2403	KAI9368963.1
MU628636.1	2545	3676	KAI9368964.1
MU628636.1	3829	5385	KAI9368965.1
MU628636.1	5566	7383	KAI9368966.1
MU628636.1	7382	8703	KAI9368967.1
MU628636.1	8894	9200	KAI9368968.1
MU628636.1	9373	10997	KAI9368969.1
MU628636.1	10997	11840	KAI9368970.1
MU628636.1	13173	15997	KAI9368971.1
MU628636.1	16121	18537	KAI9368972.1
MU628636.1	18585	19413	KAI9368973.1
MU628636.1	20441	24404	KAI9368974.1
MU628636.1	26019	27148	KAI9368975.1
MU628636.1	27305	28855	KAI9368976.1
MU628636.1	29384	31176	KAI9368977.1
MU628636.1	31792	32878	KAI9368978.1
MU628636.1	34328	36285	KAI9368979.1
MU628636.1	36745	38904	KAI9368980.1
MU628636.1	40746	41135	KAI9368981.1
MU628636.1	41718	43006	KAI9368982.1
MU628636.1	43135	45119	KAI9368983.1
MU628637.1	7855	9232	KAI9368949.1
MU628637.1	9844	11631	KAI9368950.1
MU628637.1	12627	13865	KAI9368951.1
MU628637.1	14893	15754	KAI9368952.1
MU628637.1	16861	18625	KAI9368953.1
MU628637.1	19045	20936	KAI9368954.1
MU628637.1	20804	22629	KAI9368955.1
MU628637.1	22802	24442	KAI9368956.1
MU628637.1	25165	27329	KAI9368957.1
MU628637.1	28077	35544	KAI9368958.1
MU628637.1	35750	37228	KAI9368959.1
MU628637.1	37583	38681	KAI9368960.1
MU628637.1	38944	41459	KAI9368961.1
MU628637.1	41704	43861	KAI9368962.1
MU628638.1	1564	3711	KAI9368936.1
MU628638.1	3814	5646	KAI9368937.1
MU628638.1	6284	8382	KAI9368938.1
MU628638.1	9945	12023	KAI9368939.1
MU628638.1	12596	14576	KAI9368940.1
MU628638.1	14615	16122	KAI9368941.1
MU628638.1	17691	20604	KAI9368942.1
MU628638.1	21500	23297	KAI9368943.1
MU628638.1	24314	27656	KAI9368944.1
MU628638.1	27656	31466	KAI9368945.1
MU628638.1	31968	40290	KAI9368946.1
MU628638.1	40422	41610	KAI9368947.1
MU628638.1	41610	44647	KAI9368948.1
MU628639.1	548	1666	KAI9368919.1
MU628639.1	2160	2613	KAI9368920.1
MU628639.1	3172	3652	KAI9368921.1
MU628639.1	4268	4757	KAI9368922.1
MU628639.1	5464	6459	KAI9368923.1
MU628639.1	7121	7997	KAI9368924.1
MU628639.1	8828	10241	KAI9368925.1
MU628639.1	10855	11632	KAI9368926.1
MU628639.1	13702	15381	KAI9368927.1
MU628639.1	16753	18019	KAI9368928.1
MU628639.1	18627	19804	KAI9368929.1
MU628639.1	22589	23648	KAI9368930.1
MU628639.1	24286	26818	KAI9368931.1
MU628639.1	27812	29384	KAI9368932.1
MU628639.1	31058	32648	KAI9368933.1
MU628639.1	36675	42357	KAI9368934.1
MU628639.1	43366	44187	KAI9368935.1
MU628640.1	529	2699	KAI9368905.1
MU628640.1	2699	3946	KAI9368906.1
MU628640.1	3842	5195	KAI9368907.1
MU628640.1	6575	10458	KAI9368908.1
MU628640.1	11082	12464	KAI9368909.1
MU628640.1	13373	21326	KAI9368910.1
MU628640.1	21204	23082	KAI9368911.1
MU628640.1	22895	25693	KAI9368912.1
MU628640.1	25820	29023	KAI9368913.1
MU628640.1	29542	31845	KAI9368914.1
MU628640.1	32812	33458	KAI9368915.1
MU628640.1	33737	37401	KAI9368916.1
MU628640.1	38349	41537	KAI9368917.1
MU628640.1	41984	43776	KAI9368918.1
MU628641.1	421	6113	KAI9368893.1
MU628641.1	7237	9306	KAI9368894.1
MU628641.1	10741	11785	KAI9368895.1
MU628641.1	12342	14163	KAI9368896.1
MU628641.1	14328	15854	KAI9368897.1
MU628641.1	17859	19621	KAI9368898.1
MU628641.1	21133	23422	KAI9368899.1
MU628641.1	27811	29449	KAI9368900.1
MU628641.1	30092	33367	KAI9368901.1
MU628641.1	33367	36283	KAI9368902.1
MU628641.1	36061	38458	KAI9368903.1
MU628641.1	38459	43748	KAI9368904.1
MU628642.1	638	2889	KAI9368876.1
MU628642.1	2970	4213	KAI9368877.1
MU628642.1	5463	7198	KAI9368878.1
MU628642.1	8456	10740	KAI9368879.1
MU628642.1	11121	12779	KAI9368880.1
MU628642.1	13372	15673	KAI9368881.1
MU628642.1	15884	16527	KAI9368882.1
MU628642.1	19446	20224	KAI9368883.1
MU628642.1	20792	21862	KAI9368884.1
MU628642.1	22276	24202	KAI9368885.1
MU628642.1	25519	27405	KAI9368886.1
MU628642.1	27159	29050	KAI9368887.1
MU628642.1	29050	32158	KAI9368888.1
MU628642.1	31975	32969	KAI9368889.1
MU628642.1	33204	37462	KAI9368890.1
MU628642.1	37462	38085	KAI9368891.1
MU628642.1	40942	43791	KAI9368892.1
MU628643.1	571	2628	KAI9368863.1
MU628643.1	2628	4285	KAI9368864.1
MU628643.1	5013	6024	KAI9368865.1
MU628643.1	6996	10298	KAI9368866.1
MU628643.1	10932	12536	KAI9368867.1
MU628643.1	21467	22712	KAI9368868.1
MU628643.1	22792	25233	KAI9368869.1
MU628643.1	25002	25965	KAI9368870.1
MU628643.1	26508	28827	KAI9368871.1
MU628643.1	32874	34446	KAI9368872.1
MU628643.1	37460	39015	KAI9368873.1
MU628643.1	39386	42215	KAI9368874.1
MU628643.1	42281	43723	KAI9368875.1
MU628644.1	43	264	KAI9368850.1
MU628644.1	555	3756	KAI9368851.1
MU628644.1	4137	6096	KAI9368852.1
MU628644.1	6096	8403	KAI9368853.1
MU628644.1	10279	14724	KAI9368854.1
MU628644.1	14869	16344	KAI9368855.1
MU628644.1	16873	21957	KAI9368856.1
MU628644.1	24086	27107	KAI9368857.1
MU628644.1	27599	28754	KAI9368858.1
MU628644.1	30780	32453	KAI9368859.1
MU628644.1	33019	34157	KAI9368860.1
MU628644.1	35844	37431	KAI9368861.1
MU628644.1	37892	39126	KAI9368862.1
MU628645.1	813	3376	KAI9368838.1
MU628645.1	3459	4701	KAI9368839.1
MU628645.1	5131	9487	KAI9368840.1
MU628645.1	9627	10177	KAI9368841.1
MU628645.1	11899	13750	KAI9368842.1
MU628645.1	14306	16106	KAI9368843.1
MU628645.1	16697	17832	KAI9368844.1
MU628645.1	20910	21715	KAI9368845.1
MU628645.1	23574	25506	KAI9368846.1
MU628645.1	26005	29983	KAI9368847.1
MU628645.1	33045	33908	KAI9368848.1
MU628645.1	37041	40663	KAI9368849.1
MU628646.1	6	1745	KAI9368819.1
MU628646.1	2080	4935	KAI9368820.1
MU628646.1	5056	6101	KAI9368821.1
MU628646.1	6198	7814	KAI9368822.1
MU628646.1	8174	9097	KAI9368823.1
MU628646.1	9835	12111	KAI9368824.1
MU628646.1	12633	13359	KAI9368825.1
MU628646.1	13193	15946	KAI9368826.1
MU628646.1	18196	19665	KAI9368827.1
MU628646.1	19457	21216	KAI9368828.1
MU628646.1	21761	22694	KAI9368829.1
MU628646.1	22769	25080	KAI9368830.1
MU628646.1	25882	30847	KAI9368831.1
MU628646.1	31687	32807	KAI9368832.1
MU628646.1	33760	36934	KAI9368833.1
MU628646.1	37016	38971	KAI9368834.1
MU628646.1	38461	39736	KAI9368835.1
MU628646.1	40041	40635	KAI9368836.1
MU628646.1	42070	42758	KAI9368837.1
MU628647.1	96	2873	KAI9368802.1
MU628647.1	3796	5145	KAI9368803.1
MU628647.1	5645	6903	KAI9368804.1
MU628647.1	7009	8292	KAI9368805.1
MU628647.1	9673	11107	KAI9368806.1
MU628647.1	11109	11903	KAI9368807.1
MU628647.1	11977	13842	KAI9368808.1
MU628647.1	13842	14472	KAI9368809.1
MU628647.1	14917	15474	KAI9368810.1
MU628647.1	17938	19847	KAI9368811.1
MU628647.1	19848	21383	KAI9368812.1
MU628647.1	21751	23953	KAI9368813.1
MU628647.1	27355	28564	KAI9368814.1
MU628647.1	29234	33538	KAI9368815.1
MU628647.1	33671	39126	KAI9368816.1
MU628647.1	39130	40913	KAI9368817.1
MU628647.1	40983	42577	KAI9368818.1
MU628648.1	2861	8686	KAI9368792.1
MU628648.1	9382	11887	KAI9368793.1
MU628648.1	13151	14324	KAI9368794.1
MU628648.1	14628	16753	KAI9368795.1
MU628648.1	20382	22635	KAI9368796.1
MU628648.1	22997	25482	KAI9368797.1
MU628648.1	26313	30112	KAI9368798.1
MU628648.1	30113	32881	KAI9368799.1
MU628648.1	32738	33931	KAI9368800.1
MU628648.1	39696	41657	KAI9368801.1
MU628649.1	13	980	KAI9368783.1
MU628649.1	1158	6264	KAI9368784.1
MU628649.1	6462	7028	KAI9368785.1
MU628649.1	8259	26459	KAI9368786.1
MU628649.1	28044	31888	KAI9368787.1
MU628649.1	32612	33319	KAI9368788.1
MU628649.1	34179	35253	KAI9368789.1
MU628649.1	37314	37604	KAI9368790.1
MU628649.1	38866	40941	KAI9368791.1
MU628650.1	1192	2884	KAI9368772.1
MU628650.1	2884	7790	KAI9368773.1
MU628650.1	8705	10818	KAI9368774.1
MU628650.1	11146	12821	KAI9368775.1
MU628650.1	12955	14149	KAI9368776.1
MU628650.1	14292	15891	KAI9368777.1
MU628650.1	17959	19075	KAI9368778.1
MU628650.1	22102	23536	KAI9368779.1
MU628650.1	24397	26656	KAI9368780.1
MU628650.1	31030	33024	KAI9368781.1
MU628650.1	36036	41224	KAI9368782.1
MU628651.1	0	1894	KAI9368762.1
MU628651.1	1970	4302	KAI9368763.1
MU628651.1	4391	5390	KAI9368764.1
MU628651.1	5430	6789	KAI9368765.1
MU628651.1	6790	8156	KAI9368766.1
MU628651.1	14041	16416	KAI9368767.1
MU628651.1	17613	23649	KAI9368768.1
MU628651.1	23765	26290	KAI9368769.1
MU628651.1	26357	27976	KAI9368770.1
MU628651.1	30756	36582	KAI9368771.1
MU628652.1	584	3128	KAI9368745.1
MU628652.1	2844	4372	KAI9368746.1
MU628652.1	4635	6210	KAI9368747.1
MU628652.1	8732	10726	KAI9368748.1
MU628652.1	11059	12292	KAI9368749.1
MU628652.1	12787	13585	KAI9368750.1
MU628652.1	14638	16033	KAI9368751.1
MU628652.1	16071	17176	KAI9368752.1
MU628652.1	17930	21177	KAI9368753.1
MU628652.1	21459	22178	KAI9368754.1
MU628652.1	22307	24298	KAI9368755.1
MU628652.1	24414	26456	KAI9368756.1
MU628652.1	27158	28508	KAI9368757.1
MU628652.1	29346	31206	KAI9368758.1
MU628652.1	31992	34337	KAI9368759.1
MU628652.1	34336	38326	KAI9368760.1
MU628652.1	38306	40754	KAI9368761.1
MU628653.1	1489	4853	KAI9368733.1
MU628653.1	5430	8574	KAI9368734.1
MU628653.1	10019	11026	KAI9368735.1
MU628653.1	11201	13147	KAI9368736.1
MU628653.1	13201	15132	KAI9368737.1
MU628653.1	15124	15672	KAI9368738.1
MU628653.1	15731	19580	KAI9368739.1
MU628653.1	22877	26501	KAI9368740.1
MU628653.1	27373	29911	KAI9368741.1
MU628653.1	30412	33345	KAI9368742.1
MU628653.1	33941	36686	KAI9368743.1
MU628653.1	36835	39223	KAI9368744.1
MU628654.1	968	1316	KAI9368717.1
MU628654.1	3948	5954	KAI9368718.1
MU628654.1	7595	9577	KAI9368719.1
MU628654.1	9744	11640	KAI9368720.1
MU628654.1	11290	12537	KAI9368721.1
MU628654.1	14557	17664	KAI9368722.1
MU628654.1	18032	21767	KAI9368723.1
MU628654.1	21753	22899	KAI9368724.1
MU628654.1	24617	26261	KAI9368725.1
MU628654.1	26876	28480	KAI9368726.1
MU628654.1	28480	30031	KAI9368727.1
MU628654.1	31094	32059	KAI9368728.1
MU628654.1	32059	33020	KAI9368729.1
MU628654.1	33020	35039	KAI9368730.1
MU628654.1	35741	37533	KAI9368731.1
MU628654.1	37534	38717	KAI9368732.1
MU628655.1	426	4688	KAI9368699.1
MU628655.1	5132	5751	KAI9368700.1
MU628655.1	5981	6839	KAI9368701.1
MU628655.1	7173	8006	KAI9368702.1
MU628655.1	8202	8598	KAI9368703.1
MU628655.1	8752	13037	KAI9368704.1
MU628655.1	15632	18772	KAI9368705.1
MU628655.1	19019	20382	KAI9368706.1
MU628655.1	20481	21048	KAI9368707.1
MU628655.1	22497	23919	KAI9368708.1
MU628655.1	25604	27408	KAI9368709.1
MU628655.1	27482	29302	KAI9368710.1
MU628655.1	29319	30635	KAI9368711.1
MU628655.1	30769	32050	KAI9368712.1
MU628655.1	33591	34636	KAI9368713.1
MU628655.1	34875	36137	KAI9368714.1
MU628655.1	36780	38672	KAI9368715.1
MU628655.1	38363	39573	KAI9368716.1
MU628656.1	99	6836	KAI9368681.1
MU628656.1	7052	8051	KAI9368682.1
MU628656.1	8496	9038	KAI9368683.1
MU628656.1	9358	10785	KAI9368684.1
MU628656.1	12549	13490	KAI9368685.1
MU628656.1	13013	13610	KAI9368686.1
MU628656.1	14028	16194	KAI9368687.1
MU628656.1	17000	17938	KAI9368688.1
MU628656.1	18514	19569	KAI9368689.1
MU628656.1	20347	23326	KAI9368690.1
MU628656.1	23749	24582	KAI9368691.1
MU628656.1	23968	26021	KAI9368692.1
MU628656.1	25665	26160	KAI9368693.1
MU628656.1	26873	28140	KAI9368694.1
MU628656.1	28232	31295	KAI9368695.1
MU628656.1	31290	31839	KAI9368696.1
MU628656.1	32924	34142	KAI9368697.1
MU628656.1	38112	39520	KAI9368698.1
MU628657.1	92	3145	KAI9368664.1
MU628657.1	3930	5881	KAI9368665.1
MU628657.1	6185	9197	KAI9368666.1
MU628657.1	12520	13850	KAI9368667.1
MU628657.1	13882	15100	KAI9368668.1
MU628657.1	15724	16208	KAI9368669.1
MU628657.1	16988	19087	KAI9368670.1
MU628657.1	19212	19654	KAI9368671.1
MU628657.1	19812	21882	KAI9368672.1
MU628657.1	24549	27463	KAI9368673.1
MU628657.1	29349	32445	KAI9368674.1
MU628657.1	32411	33894	KAI9368675.1
MU628657.1	33856	34350	KAI9368676.1
MU628657.1	34592	35348	KAI9368677.1
MU628657.1	35556	36577	KAI9368678.1
MU628657.1	36567	38404	KAI9368679.1
MU628657.1	38510	39226	KAI9368680.1
MU628658.1	723	2936	KAI9368646.1
MU628658.1	3124	3959	KAI9368647.1
MU628658.1	5355	5604	KAI9368648.1
MU628658.1	6153	8303	KAI9368649.1
MU628658.1	8072	10016	KAI9368650.1
MU628658.1	10016	12733	KAI9368651.1
MU628658.1	12999	14232	KAI9368652.1
MU628658.1	14716	16514	KAI9368653.1
MU628658.1	19712	21688	KAI9368654.1
MU628658.1	21689	24364	KAI9368655.1
MU628658.1	24567	26935	KAI9368656.1
MU628658.1	26933	29316	KAI9368657.1
MU628658.1	29919	30909	KAI9368658.1
MU628658.1	31483	33134	KAI9368659.1
MU628658.1	33819	35362	KAI9368660.1
MU628658.1	35533	36635	KAI9368661.1
MU628658.1	36865	38186	KAI9368662.1
MU628658.1	38198	39052	KAI9368663.1
MU628659.1	153	1160	KAI9368634.1
MU628659.1	1678	4861	KAI9368635.1
MU628659.1	5302	8218	KAI9368636.1
MU628659.1	7883	9396	KAI9368637.1
MU628659.1	9396	12353	KAI9368638.1
MU628659.1	12972	15030	KAI9368639.1
MU628659.1	17398	19674	KAI9368640.1
MU628659.1	19746	23770	KAI9368641.1
MU628659.1	24034	25059	KAI9368642.1
MU628659.1	25527	27013	KAI9368643.1
MU628659.1	27881	29585	KAI9368644.1
MU628659.1	31786	33775	KAI9368645.1
MU628660.1	4872	5422	KAI9368623.1
MU628660.1	6202	9006	KAI9368624.1
MU628660.1	11034	13010	KAI9368625.1
MU628660.1	13187	15946	KAI9368626.1
MU628660.1	15947	18817	KAI9368627.1
MU628660.1	19146	23404	KAI9368628.1
MU628660.1	23816	26088	KAI9368629.1
MU628660.1	27477	29219	KAI9368630.1
MU628660.1	28901	29795	KAI9368631.1
MU628660.1	29892	32895	KAI9368632.1
MU628660.1	36641	38827	KAI9368633.1
MU628661.1	634	4458	KAI9368612.1
MU628661.1	6631	8415	KAI9368613.1
MU628661.1	8707	10811	KAI9368614.1
MU628661.1	14790	21336	KAI9368615.1
MU628661.1	21336	25261	KAI9368616.1
MU628661.1	26976	29150	KAI9368617.1
MU628661.1	29304	30428	KAI9368618.1
MU628661.1	30636	32433	KAI9368619.1
MU628661.1	32433	33902	KAI9368620.1
MU628661.1	33964	36510	KAI9368621.1
MU628661.1	36627	38309	KAI9368622.1
MU628662.1	1395	2838	KAI9368600.1
MU628662.1	3768	6379	KAI9368601.1
MU628662.1	9195	9973	KAI9368602.1
MU628662.1	11219	11886	KAI9368603.1
MU628662.1	13050	14627	KAI9368604.1
MU628662.1	14754	17904	KAI9368605.1
MU628662.1	18216	20169	KAI9368606.1
MU628662.1	22203	23976	KAI9368607.1
MU628662.1	23978	26173	KAI9368608.1
MU628662.1	26396	28090	KAI9368609.1
MU628662.1	31366	32158	KAI9368610.1
MU628662.1	32392	37086	KAI9368611.1
MU628663.1	228	2006	KAI9368587.1
MU628663.1	2426	4423	KAI9368588.1
MU628663.1	10581	13608	KAI9368589.1
MU628663.1	14144	15931	KAI9368590.1
MU628663.1	16365	16967	KAI9368591.1
MU628663.1	18175	20504	KAI9368592.1
MU628663.1	20964	22195	KAI9368593.1
MU628663.1	22243	23558	KAI9368594.1
MU628663.1	23866	28243	KAI9368595.1
MU628663.1	28245	29850	KAI9368596.1
MU628663.1	30649	32082	KAI9368597.1
MU628663.1	32770	34234	KAI9368598.1
MU628663.1	35665	37994	KAI9368599.1
MU628664.1	1314	5205	KAI9368575.1
MU628664.1	6609	8166	KAI9368576.1
MU628664.1	9930	11706	KAI9368577.1
MU628664.1	11778	12797	KAI9368578.1
MU628664.1	14097	16041	KAI9368579.1
MU628664.1	16422	17862	KAI9368580.1
MU628664.1	18061	19122	KAI9368581.1
MU628664.1	19987	22365	KAI9368582.1
MU628664.1	24803	27770	KAI9368583.1
MU628664.1	31151	31700	KAI9368584.1
MU628664.1	32913	34194	KAI9368585.1
MU628664.1	35175	36933	KAI9368586.1
MU628665.1	589	2014	KAI9368565.1
MU628665.1	2839	6062	KAI9368566.1
MU628665.1	6096	8095	KAI9368567.1
MU628665.1	8094	8762	KAI9368568.1
MU628665.1	9449	10815	KAI9368569.1
MU628665.1	13652	16316	KAI9368570.1
MU628665.1	19768	23579	KAI9368571.1
MU628665.1	24106	25182	KAI9368572.1
MU628665.1	25376	27352	KAI9368573.1
MU628665.1	34531	35003	KAI9368574.1
MU628666.1	5111	6576	KAI9368549.1
MU628666.1	6593	8846	KAI9368550.1
MU628666.1	8958	9459	KAI9368551.1
MU628666.1	9657	12161	KAI9368552.1
MU628666.1	12161	14459	KAI9368553.1
MU628666.1	14433	16728	KAI9368554.1
MU628666.1	17647	18332	KAI9368555.1
MU628666.1	18332	20483	KAI9368556.1
MU628666.1	21139	22894	KAI9368557.1
MU628666.1	22894	24793	KAI9368558.1
MU628666.1	24794	25961	KAI9368559.1
MU628666.1	26409	28384	KAI9368560.1
MU628666.1	30068	31613	KAI9368561.1
MU628666.1	31635	32337	KAI9368562.1
MU628666.1	33966	34309	KAI9368563.1
MU628666.1	34508	36864	KAI9368564.1
MU628667.1	11	760	KAI9368534.1
MU628667.1	1266	3758	KAI9368535.1
MU628667.1	4526	7277	KAI9368536.1
MU628667.1	9135	11932	KAI9368537.1
MU628667.1	11634	12494	KAI9368538.1
MU628667.1	13797	15833	KAI9368539.1
MU628667.1	15833	16966	KAI9368540.1
MU628667.1	17863	19175	KAI9368541.1
MU628667.1	19468	23411	KAI9368542.1
MU628667.1	23707	26987	KAI9368543.1
MU628667.1	26987	29795	KAI9368544.1
MU628667.1	31640	33199	KAI9368545.1
MU628667.1	33289	33845	KAI9368546.1
MU628667.1	33703	35617	KAI9368547.1
MU628667.1	35445	36282	KAI9368548.1
MU628668.1	624	2531	KAI9368517.1
MU628668.1	2668	3352	KAI9368518.1
MU628668.1	3352	6214	KAI9368519.1
MU628668.1	6231	8425	KAI9368520.1
MU628668.1	9262	10453	KAI9368521.1
MU628668.1	11015	11965	KAI9368522.1
MU628668.1	12431	13013	KAI9368523.1
MU628668.1	13885	15680	KAI9368524.1
MU628668.1	15236	17527	KAI9368525.1
MU628668.1	17526	19717	KAI9368526.1
MU628668.1	20207	21357	KAI9368527.1
MU628668.1	21758	22688	KAI9368528.1
MU628668.1	23472	24498	KAI9368529.1
MU628668.1	24876	26820	KAI9368530.1
MU628668.1	27193	27434	KAI9368531.1
MU628668.1	27472	29453	KAI9368532.1
MU628668.1	31912	35764	KAI9368533.1
MU628669.1	650	3261	KAI9368504.1
MU628669.1	5538	7595	KAI9368505.1
MU628669.1	8532	12327	KAI9368506.1
MU628669.1	12467	13949	KAI9368507.1
MU628669.1	14523	17573	KAI9368508.1
MU628669.1	20291	21577	KAI9368509.1
MU628669.1	22511	24069	KAI9368510.1
MU628669.1	24502	26382	KAI9368511.1
MU628669.1	27088	28307	KAI9368512.1
MU628669.1	28994	31844	KAI9368513.1
MU628669.1	31844	33370	KAI9368514.1
MU628669.1	33690	34098	KAI9368515.1
MU628669.1	34059	36375	KAI9368516.1
MU628670.1	148	1002	KAI9368490.1
MU628670.1	463	3476	KAI9368491.1
MU628670.1	3802	4639	KAI9368492.1
MU628670.1	6559	8156	KAI9368493.1
MU628670.1	8443	9463	KAI9368494.1
MU628670.1	9992	10540	KAI9368495.1
MU628670.1	10937	12443	KAI9368496.1
MU628670.1	12607	14606	KAI9368497.1
MU628670.1	14846	16656	KAI9368498.1
MU628670.1	16539	17979	KAI9368499.1
MU628670.1	17980	20983	KAI9368500.1
MU628670.1	23962	24492	KAI9368501.1
MU628670.1	25625	27064	KAI9368502.1
MU628670.1	27351	35209	KAI9368503.1
MU628671.1	3803	4736	KAI9368474.1
MU628671.1	5653	7230	KAI9368475.1
MU628671.1	8140	8860	KAI9368476.1
MU628671.1	9113	9488	KAI9368477.1
MU628671.1	10671	11251	KAI9368478.1
MU628671.1	11343	12935	KAI9368479.1
MU628671.1	15353	17709	KAI9368480.1
MU628671.1	19493	21353	KAI9368481.1
MU628671.1	22840	23399	KAI9368482.1
MU628671.1	23463	24262	KAI9368483.1
MU628671.1	25018	25821	KAI9368484.1
MU628671.1	27154	28034	KAI9368485.1
MU628671.1	28992	29689	KAI9368486.1
MU628671.1	31454	31853	KAI9368487.1
MU628671.1	33469	35083	KAI9368488.1
MU628671.1	35267	36302	KAI9368489.1
MU628672.1	44	597	KAI9368457.1
MU628672.1	1234	2273	KAI9368458.1
MU628672.1	2532	5655	KAI9368459.1
MU628672.1	5987	7559	KAI9368460.1
MU628672.1	8671	9892	KAI9368461.1
MU628672.1	10121	11794	KAI9368462.1
MU628672.1	13165	14473	KAI9368463.1
MU628672.1	15268	17289	KAI9368464.1
MU628672.1	17659	20054	KAI9368465.1
MU628672.1	21211	22232	KAI9368466.1
MU628672.1	22326	23057	KAI9368467.1
MU628672.1	23058	24561	KAI9368468.1
MU628672.1	24454	24749	KAI9368469.1
MU628672.1	24999	26675	KAI9368470.1
MU628672.1	26920	27728	KAI9368471.1
MU628672.1	28391	28889	KAI9368472.1
MU628672.1	29382	34054	KAI9368473.1
MU628673.1	983	2288	KAI9368442.1
MU628673.1	2469	3625	KAI9368443.1
MU628673.1	4696	5305	KAI9368444.1
MU628673.1	6660	9150	KAI9368445.1
MU628673.1	9392	11348	KAI9368446.1
MU628673.1	12261	12860	KAI9368447.1
MU628673.1	16368	18595	KAI9368448.1
MU628673.1	18518	20028	KAI9368449.1
MU628673.1	22235	23952	KAI9368450.1
MU628673.1	24070	25765	KAI9368451.1
MU628673.1	25771	27426	KAI9368452.1
MU628673.1	27990	28641	KAI9368453.1
MU628673.1	29015	29578	KAI9368454.1
MU628673.1	29196	30432	KAI9368455.1
MU628673.1	30433	35144	KAI9368456.1
MU628674.1	350	2585	KAI9368431.1
MU628674.1	3179	4543	KAI9368432.1
MU628674.1	4698	5875	KAI9368433.1
MU628674.1	6961	7585	KAI9368434.1
MU628674.1	8490	13297	KAI9368435.1
MU628674.1	13233	17201	KAI9368436.1
MU628674.1	17202	21140	KAI9368437.1
MU628674.1	17233	17528	KAI9368438.1
MU628674.1	21267	24885	KAI9368439.1
MU628674.1	24886	29041	KAI9368440.1
MU628674.1	29845	34356	KAI9368441.1
MU628675.1	0	1206	KAI9368416.1
MU628675.1	1548	3411	KAI9368417.1
MU628675.1	3753	5187	KAI9368418.1
MU628675.1	5405	7473	KAI9368419.1
MU628675.1	7331	10982	KAI9368420.1
MU628675.1	11107	13602	KAI9368421.1
MU628675.1	13163	13804	KAI9368422.1
MU628675.1	14806	17834	KAI9368423.1
MU628675.1	18146	19064	KAI9368424.1
MU628675.1	19463	22929	KAI9368425.1
MU628675.1	25040	26062	KAI9368426.1
MU628675.1	27205	28471	KAI9368427.1
MU628675.1	29441	30005	KAI9368428.1
MU628675.1	30720	33226	KAI9368429.1
MU628675.1	33629	34708	KAI9368430.1
MU628676.1	1024	2327	KAI9368404.1
MU628676.1	2717	4685	KAI9368405.1
MU628676.1	4685	6814	KAI9368406.1
MU628676.1	6846	7834	KAI9368407.1
MU628676.1	7834	10461	KAI9368408.1
MU628676.1	10878	13785	KAI9368409.1
MU628676.1	13781	16752	KAI9368410.1
MU628676.1	17076	21411	KAI9368411.1
MU628676.1	22155	23714	KAI9368412.1
MU628676.1	26508	28741	KAI9368413.1
MU628676.1	29170	30111	KAI9368414.1
MU628676.1	31719	34573	KAI9368415.1
MU628677.1	11	1462	KAI9368389.1
MU628677.1	2223	3592	KAI9368390.1
MU628677.1	4608	5079	KAI9368391.1
MU628677.1	5836	6733	KAI9368392.1
MU628677.1	9121	11155	KAI9368393.1
MU628677.1	12572	17457	KAI9368394.1
MU628677.1	18754	19671	KAI9368395.1
MU628677.1	20007	20424	KAI9368396.1
MU628677.1	21813	22963	KAI9368397.1
MU628677.1	22807	24295	KAI9368398.1
MU628677.1	25107	26286	KAI9368399.1
MU628677.1	27169	27616	KAI9368400.1
MU628677.1	28253	29384	KAI9368401.1
MU628677.1	31902	33073	KAI9368402.1
MU628677.1	33673	34738	KAI9368403.1
MU628678.1	18955	20490	KAI9368382.1
MU628678.1	21406	21961	KAI9368383.1
MU628678.1	22067	23103	KAI9368384.1
MU628678.1	24320	27684	KAI9368385.1
MU628678.1	28744	31510	KAI9368386.1
MU628678.1	31719	33491	KAI9368387.1
MU628678.1	33718	34530	KAI9368388.1
MU628679.1	83	1432	KAI9368370.1
MU628679.1	7775	8501	KAI9368371.1
MU628679.1	12382	13294	KAI9368372.1
MU628679.1	13429	15619	KAI9368373.1
MU628679.1	16191	16725	KAI9368374.1
MU628679.1	17512	17823	KAI9368375.1
MU628679.1	18027	19768	KAI9368376.1
MU628679.1	21546	22809	KAI9368377.1
MU628679.1	23556	24525	KAI9368378.1
MU628679.1	25619	27280	KAI9368379.1
MU628679.1	28562	30158	KAI9368380.1
MU628679.1	33786	34570	KAI9368381.1
MU628680.1	0	1839	KAI9368362.1
MU628680.1	4442	8116	KAI9368363.1
MU628680.1	8356	11731	KAI9368364.1
MU628680.1	12838	15166	KAI9368365.1
MU628680.1	15596	17152	KAI9368366.1
MU628680.1	17286	20302	KAI9368367.1
MU628680.1	22310	24718	KAI9368368.1
MU628680.1	31837	34425	KAI9368369.1
MU628681.1	38	2850	KAI9368351.1
MU628681.1	2869	5622	KAI9368352.1
MU628681.1	9147	10574	KAI9368353.1
MU628681.1	12172	13315	KAI9368354.1
MU628681.1	14590	20333	KAI9368355.1
MU628681.1	20927	25299	KAI9368356.1
MU628681.1	25274	27596	KAI9368357.1
MU628681.1	27792	29187	KAI9368358.1
MU628681.1	29187	31961	KAI9368359.1
MU628681.1	32413	33224	KAI9368360.1
MU628681.1	33121	33927	KAI9368361.1
MU628682.1	3924	5785	KAI9368341.1
MU628682.1	6240	8976	KAI9368342.1
MU628682.1	9918	11840	KAI9368343.1
MU628682.1	13257	13431	KAI9368344.1
MU628682.1	14815	17601	KAI9368345.1
MU628682.1	22448	24577	KAI9368346.1
MU628682.1	25632	27666	KAI9368347.1
MU628682.1	27817	29395	KAI9368348.1
MU628682.1	29398	31381	KAI9368349.1
MU628682.1	31719	33394	KAI9368350.1
MU628683.1	1113	1680	KAI9368328.1
MU628683.1	2283	4657	KAI9368329.1
MU628683.1	4591	6198	KAI9368330.1
MU628683.1	7142	8561	KAI9368331.1
MU628683.1	10705	11701	KAI9368332.1
MU628683.1	12759	13419	KAI9368333.1
MU628683.1	14693	15815	KAI9368334.1
MU628683.1	16071	21300	KAI9368335.1
MU628683.1	24840	26919	KAI9368336.1
MU628683.1	26907	28968	KAI9368337.1
MU628683.1	29519	30208	KAI9368338.1
MU628683.1	30208	32686	KAI9368339.1
MU628683.1	33659	33968	KAI9368340.1
MU628684.1	0	1295	KAI9368316.1
MU628684.1	1241	2009	KAI9368317.1
MU628684.1	2636	4570	KAI9368318.1
MU628684.1	5286	6670	KAI9368319.1
MU628684.1	6492	7942	KAI9368320.1
MU628684.1	7802	11243	KAI9368321.1
MU628684.1	11916	13253	KAI9368322.1
MU628684.1	14281	18902	KAI9368323.1
MU628684.1	20735	24368	KAI9368324.1
MU628684.1	29426	30732	KAI9368325.1
MU628684.1	30732	31243	KAI9368326.1
MU628684.1	32923	33688	KAI9368327.1
MU628685.1	436	4898	KAI9368301.1
MU628685.1	6351	7096	KAI9368302.1
MU628685.1	9048	10661	KAI9368303.1
MU628685.1	10687	11221	KAI9368304.1
MU628685.1	12257	13560	KAI9368305.1
MU628685.1	13774	14421	KAI9368306.1
MU628685.1	14448	14825	KAI9368307.1
MU628685.1	14743	15798	KAI9368308.1
MU628685.1	15798	17386	KAI9368309.1
MU628685.1	18026	18743	KAI9368310.1
MU628685.1	20953	21889	KAI9368311.1
MU628685.1	22381	23441	KAI9368312.1
MU628685.1	23722	25103	KAI9368313.1
MU628685.1	26174	27702	KAI9368314.1
MU628685.1	30745	32244	KAI9368315.1
MU628686.1	4299	6612	KAI9368290.1
MU628686.1	6612	8054	KAI9368291.1
MU628686.1	8375	10518	KAI9368292.1
MU628686.1	10518	17795	KAI9368293.1
MU628686.1	17804	18723	KAI9368294.1
MU628686.1	18927	19776	KAI9368295.1
MU628686.1	20128	22111	KAI9368296.1
MU628686.1	22067	24394	KAI9368297.1
MU628686.1	24669	26296	KAI9368298.1
MU628686.1	26702	29925	KAI9368299.1
MU628686.1	29925	32078	KAI9368300.1
MU628687.1	83	2725	KAI9368276.1
MU628687.1	3493	6344	KAI9368277.1
MU628687.1	7454	9000	KAI9368278.1
MU628687.1	9849	11591	KAI9368279.1
MU628687.1	11669	13180	KAI9368280.1
MU628687.1	13181	15567	KAI9368281.1
MU628687.1	15689	19420	KAI9368282.1
MU628687.1	20186	22793	KAI9368283.1
MU628687.1	23188	24716	KAI9368284.1
MU628687.1	25177	26080	KAI9368285.1
MU628687.1	25973	27150	KAI9368286.1
MU628687.1	27150	29520	KAI9368287.1
MU628687.1	29470	31720	KAI9368288.1
MU628687.1	31669	33740	KAI9368289.1
MU628688.1	0	426	KAI9368269.1
MU628688.1	1805	4052	KAI9368270.1
MU628688.1	4232	4740	KAI9368271.1
MU628688.1	10354	12137	KAI9368272.1
MU628688.1	14571	17067	KAI9368273.1
MU628688.1	18036	20058	KAI9368274.1
MU628688.1	30841	31603	KAI9368275.1
MU628689.1	446	2068	KAI9368253.1
MU628689.1	2068	3160	KAI9368254.1
MU628689.1	3284	8030	KAI9368255.1
MU628689.1	7586	9081	KAI9368256.1
MU628689.1	8954	10377	KAI9368257.1
MU628689.1	10090	14338	KAI9368258.1
MU628689.1	14586	15278	KAI9368259.1
MU628689.1	15236	16536	KAI9368260.1
MU628689.1	16956	19108	KAI9368261.1
MU628689.1	19546	20758	KAI9368262.1
MU628689.1	20758	21770	KAI9368263.1
MU628689.1	22319	24077	KAI9368264.1
MU628689.1	24157	25078	KAI9368265.1
MU628689.1	25285	26491	KAI9368266.1
MU628689.1	26579	28562	KAI9368267.1
MU628689.1	28818	31758	KAI9368268.1
MU628690.1	2617	6516	KAI9368242.1
MU628690.1	7390	8902	KAI9368243.1
MU628690.1	8765	10445	KAI9368244.1
MU628690.1	12549	14005	KAI9368245.1
MU628690.1	14001	15918	KAI9368246.1
MU628690.1	17073	18071	KAI9368247.1
MU628690.1	18091	18708	KAI9368248.1
MU628690.1	18736	22584	KAI9368249.1
MU628690.1	22604	23727	KAI9368250.1
MU628690.1	25519	28191	KAI9368251.1
MU628690.1	29839	32040	KAI9368252.1
MU628691.1	35	557	KAI9368227.1
MU628691.1	607	1823	KAI9368228.1
MU628691.1	1823	2649	KAI9368229.1
MU628691.1	2909	5186	KAI9368230.1
MU628691.1	5314	7533	KAI9368231.1
MU628691.1	8606	10584	KAI9368232.1
MU628691.1	11469	14165	KAI9368233.1
MU628691.1	14857	17497	KAI9368234.1
MU628691.1	17163	18944	KAI9368235.1
MU628691.1	21375	23324	KAI9368236.1
MU628691.1	23895	24891	KAI9368237.1
MU628691.1	25338	27768	KAI9368238.1
MU628691.1	28739	29339	KAI9368239.1
MU628691.1	30023	31422	KAI9368240.1
MU628691.1	32403	33096	KAI9368241.1
MU628692.1	1624	3682	KAI9368211.1
MU628692.1	3511	4986	KAI9368212.1
MU628692.1	5197	7287	KAI9368213.1
MU628692.1	7287	9152	KAI9368214.1
MU628692.1	9659	11021	KAI9368215.1
MU628692.1	11987	14384	KAI9368216.1
MU628692.1	15140	15879	KAI9368217.1
MU628692.1	16281	18486	KAI9368218.1
MU628692.1	18606	19828	KAI9368219.1
MU628692.1	19905	20944	KAI9368220.1
MU628692.1	21270	22152	KAI9368221.1
MU628692.1	22773	24213	KAI9368222.1
MU628692.1	24662	26834	KAI9368223.1
MU628692.1	26608	27806	KAI9368224.1
MU628692.1	28026	31146	KAI9368225.1
MU628692.1	31208	32834	KAI9368226.1
MU628693.1	2863	4045	KAI9368197.1
MU628693.1	4196	6078	KAI9368198.1
MU628693.1	6078	7001	KAI9368199.1
MU628693.1	7071	7499	KAI9368200.1
MU628693.1	7612	10009	KAI9368201.1
MU628693.1	11219	13365	KAI9368202.1
MU628693.1	13366	15821	KAI9368203.1
MU628693.1	16618	18907	KAI9368204.1
MU628693.1	19081	20555	KAI9368205.1
MU628693.1	20928	21585	KAI9368206.1
MU628693.1	21896	23338	KAI9368207.1
MU628693.1	23548	26171	KAI9368208.1
MU628693.1	26119	29839	KAI9368209.1
MU628693.1	30442	32882	KAI9368210.1
MU628694.1	1360	3019	KAI9368186.1
MU628694.1	1916	3019	KAI9368187.1
MU628694.1	3791	4811	KAI9368188.1
MU628694.1	5131	6649	KAI9368189.1
MU628694.1	6787	7248	KAI9368190.1
MU628694.1	8469	9978	KAI9368191.1
MU628694.1	11516	12639	KAI9368192.1
MU628694.1	14875	16461	KAI9368193.1
MU628694.1	18945	20118	KAI9368194.1
MU628694.1	20967	22578	KAI9368195.1
MU628694.1	23514	24318	KAI9368196.1
MU628695.1	7	1650	KAI9368180.1
MU628695.1	1359	2974	KAI9368181.1
MU628695.1	3082	4829	KAI9368182.1
MU628695.1	4829	5656	KAI9368183.1
MU628695.1	20358	22015	KAI9368184.1
MU628695.1	26891	30896	KAI9368185.1
MU628696.1	239	1584	KAI9368170.1
MU628696.1	2902	4302	KAI9368171.1
MU628696.1	4775	6503	KAI9368172.1
MU628696.1	11198	11866	KAI9368173.1
MU628696.1	13348	15012	KAI9368174.1
MU628696.1	16996	20917	KAI9368175.1
MU628696.1	22239	23500	KAI9368176.1
MU628696.1	23632	25409	KAI9368177.1
MU628696.1	25606	28886	KAI9368178.1
MU628696.1	29810	32143	KAI9368179.1
MU628697.1	221	2546	KAI9368157.1
MU628697.1	2694	4438	KAI9368158.1
MU628697.1	4915	7030	KAI9368159.1
MU628697.1	7562	9821	KAI9368160.1
MU628697.1	10352	12142	KAI9368161.1
MU628697.1	12454	13645	KAI9368162.1
MU628697.1	19420	21078	KAI9368163.1
MU628697.1	21065	22635	KAI9368164.1
MU628697.1	21085	21631	KAI9368165.1
MU628697.1	22760	25515	KAI9368166.1
MU628697.1	25734	26983	KAI9368167.1
MU628697.1	27748	28617	KAI9368168.1
MU628697.1	30235	32372	KAI9368169.1
MU628698.1	0	1746	KAI9368143.1
MU628698.1	4213	5009	KAI9368144.1
MU628698.1	4336	7215	KAI9368145.1
MU628698.1	8966	9888	KAI9368146.1
MU628698.1	11002	12232	KAI9368147.1
MU628698.1	12485	13545	KAI9368148.1
MU628698.1	13974	15711	KAI9368149.1
MU628698.1	16508	17081	KAI9368150.1
MU628698.1	17081	17480	KAI9368151.1
MU628698.1	17749	19864	KAI9368152.1
MU628698.1	19981	22001	KAI9368153.1
MU628698.1	23131	29558	KAI9368154.1
MU628698.1	31183	31795	KAI9368155.1
MU628698.1	31928	32270	KAI9368156.1
MU628699.1	771	2914	KAI9368137.1
MU628699.1	7119	7952	KAI9368138.1
MU628699.1	8513	11694	KAI9368139.1
MU628699.1	14166	21014	KAI9368140.1
MU628699.1	21414	27172	KAI9368141.1
MU628699.1	29228	31966	KAI9368142.1
MU628700.1	34	1192	KAI9368124.1
MU628700.1	1956	3471	KAI9368125.1
MU628700.1	5406	6816	KAI9368126.1
MU628700.1	7475	8626	KAI9368127.1
MU628700.1	8712	11227	KAI9368128.1
MU628700.1	12503	14014	KAI9368129.1
MU628700.1	14036	15287	KAI9368130.1
MU628700.1	15997	16693	KAI9368131.1
MU628700.1	18119	19605	KAI9368132.1
MU628700.1	19605	21570	KAI9368133.1
MU628700.1	22388	23569	KAI9368134.1
MU628700.1	24454	24797	KAI9368135.1
MU628700.1	31856	32099	KAI9368136.1
MU628701.1	95	1975	KAI9368108.1
MU628701.1	3000	3708	KAI9368109.1
MU628701.1	4103	4611	KAI9368110.1
MU628701.1	4785	5770	KAI9368111.1
MU628701.1	5954	6676	KAI9368112.1
MU628701.1	6649	7639	KAI9368113.1
MU628701.1	7639	8770	KAI9368114.1
MU628701.1	9063	10441	KAI9368115.1
MU628701.1	10887	12096	KAI9368116.1
MU628701.1	13361	15094	KAI9368117.1
MU628701.1	15208	18560	KAI9368118.1
MU628701.1	20282	20762	KAI9368119.1
MU628701.1	21357	25599	KAI9368120.1
MU628701.1	25802	27563	KAI9368121.1
MU628701.1	29217	29972	KAI9368122.1
MU628701.1	30879	31662	KAI9368123.1
MU628702.1	939	2007	KAI9368094.1
MU628702.1	1965	3458	KAI9368095.1
MU628702.1	3741	7056	KAI9368096.1
MU628702.1	7565	10626	KAI9368097.1
MU628702.1	10611	12465	KAI9368098.1
MU628702.1	12156	12695	KAI9368099.1
MU628702.1	12883	14213	KAI9368100.1
MU628702.1	14156	17130	KAI9368101.1
MU628702.1	20743	22816	KAI9368102.1
MU628702.1	23073	23661	KAI9368103.1
MU628702.1	23966	24960	KAI9368104.1
MU628702.1	24950	26317	KAI9368105.1
MU628702.1	26412	28371	KAI9368106.1
MU628702.1	28451	31924	KAI9368107.1
MU628703.1	656	3228	KAI9368082.1
MU628703.1	3804	6414	KAI9368083.1
MU628703.1	6970	11837	KAI9368084.1
MU628703.1	11412	14138	KAI9368085.1
MU628703.1	14181	16245	KAI9368086.1
MU628703.1	17033	19495	KAI9368087.1
MU628703.1	19550	20617	KAI9368088.1
MU628703.1	21386	21881	KAI9368089.1
MU628703.1	22205	22798	KAI9368090.1
MU628703.1	23753	27435	KAI9368091.1
MU628703.1	28074	30619	KAI9368092.1
MU628703.1	31201	31867	KAI9368093.1
MU628704.1	668	2809	KAI9368071.1
MU628704.1	3326	4718	KAI9368072.1
MU628704.1	5566	7322	KAI9368073.1
MU628704.1	7487	10242	KAI9368074.1
MU628704.1	10122	11731	KAI9368075.1
MU628704.1	11663	12981	KAI9368076.1
MU628704.1	14447	16884	KAI9368077.1
MU628704.1	16798	18173	KAI9368078.1
MU628704.1	19611	20924	KAI9368079.1
MU628704.1	21391	23361	KAI9368080.1
MU628704.1	30195	31187	KAI9368081.1
MU628705.1	486	2929	KAI9368058.1
MU628705.1	4054	7378	KAI9368059.1
MU628705.1	7453	9340	KAI9368060.1
MU628705.1	9504	10780	KAI9368061.1
MU628705.1	10379	13959	KAI9368062.1
MU628705.1	14644	16504	KAI9368063.1
MU628705.1	16420	17670	KAI9368064.1
MU628705.1	17671	20060	KAI9368065.1
MU628705.1	19754	21273	KAI9368066.1
MU628705.1	21117	24937	KAI9368067.1
MU628705.1	25169	26679	KAI9368068.1
MU628705.1	26811	27590	KAI9368069.1
MU628705.1	29136	30921	KAI9368070.1
MU628706.1	1361	2532	KAI9368045.1
MU628706.1	3144	4020	KAI9368046.1
MU628706.1	4522	5904	KAI9368047.1
MU628706.1	5932	8038	KAI9368048.1
MU628706.1	9720	11568	KAI9368049.1
MU628706.1	13236	14748	KAI9368050.1
MU628706.1	15656	16594	KAI9368051.1
MU628706.1	17871	19001	KAI9368052.1
MU628706.1	19431	20529	KAI9368053.1
MU628706.1	22250	23620	KAI9368054.1
MU628706.1	23911	24610	KAI9368055.1
MU628706.1	26933	28837	KAI9368056.1
MU628706.1	28837	30954	KAI9368057.1
MU628707.1	37	2061	KAI9368035.1
MU628707.1	3204	4473	KAI9368036.1
MU628707.1	4806	6932	KAI9368037.1
MU628707.1	7202	8648	KAI9368038.1
MU628707.1	8971	10328	KAI9368039.1
MU628707.1	10449	11057	KAI9368040.1
MU628707.1	11871	12855	KAI9368041.1
MU628707.1	13800	14346	KAI9368042.1
MU628707.1	14610	28179	KAI9368043.1
MU628707.1	28443	29983	KAI9368044.1
MU628708.1	897	1741	KAI9368023.1
MU628708.1	1942	4677	KAI9368024.1
MU628708.1	4908	5441	KAI9368025.1
MU628708.1	5695	8840	KAI9368026.1
MU628708.1	9371	12586	KAI9368027.1
MU628708.1	12928	15569	KAI9368028.1
MU628708.1	15655	16998	KAI9368029.1
MU628708.1	16997	18096	KAI9368030.1
MU628708.1	18302	19141	KAI9368031.1
MU628708.1	19038	22964	KAI9368032.1
MU628708.1	24732	26487	KAI9368033.1
MU628708.1	26644	28279	KAI9368034.1
MU628709.1	0	1286	KAI9368014.1
MU628709.1	6081	7484	KAI9368015.1
MU628709.1	8291	9977	KAI9368016.1
MU628709.1	10152	11747	KAI9368017.1
MU628709.1	11649	13836	KAI9368018.1
MU628709.1	14715	15651	KAI9368019.1
MU628709.1	19162	21336	KAI9368020.1
MU628709.1	21880	23556	KAI9368021.1
MU628709.1	24256	30459	KAI9368022.1
MU628710.1	4944	5625	KAI9368003.1
MU628710.1	5726	8714	KAI9368004.1
MU628710.1	8754	10037	KAI9368005.1
MU628710.1	10234	14077	KAI9368006.1
MU628710.1	13382	15707	KAI9368007.1
MU628710.1	16584	17397	KAI9368008.1
MU628710.1	17492	18663	KAI9368009.1
MU628710.1	18427	20359	KAI9368010.1
MU628710.1	20467	21346	KAI9368011.1
MU628710.1	21383	22848	KAI9368012.1
MU628710.1	22914	24997	KAI9368013.1
MU628711.1	10	1929	KAI9367989.1
MU628711.1	1930	4149	KAI9367990.1
MU628711.1	4324	4891	KAI9367991.1
MU628711.1	5189	7390	KAI9367992.1
MU628711.1	7579	8936	KAI9367993.1
MU628711.1	10230	13158	KAI9367994.1
MU628711.1	12679	13490	KAI9367995.1
MU628711.1	13739	14066	KAI9367996.1
MU628711.1	14584	18767	KAI9367997.1
MU628711.1	18768	20513	KAI9367998.1
MU628711.1	20692	21157	KAI9367999.1
MU628711.1	21238	22895	KAI9368000.1
MU628711.1	25579	27169	KAI9368001.1
MU628711.1	27281	29863	KAI9368002.1
MU628712.1	520	1830	KAI9367980.1
MU628712.1	2257	3412	KAI9367981.1
MU628712.1	4285	8929	KAI9367982.1
MU628712.1	8839	10682	KAI9367983.1
MU628712.1	10988	13271	KAI9367984.1
MU628712.1	15110	23144	KAI9367985.1
MU628712.1	23804	25169	KAI9367986.1
MU628712.1	25468	26769	KAI9367987.1
MU628712.1	27484	29681	KAI9367988.1
MU628713.1	0	1982	KAI9367969.1
MU628713.1	2103	3745	KAI9367970.1
MU628713.1	3196	6634	KAI9367971.1
MU628713.1	8912	11918	KAI9367972.1
MU628713.1	12092	14894	KAI9367973.1
MU628713.1	15671	16379	KAI9367974.1
MU628713.1	16631	18509	KAI9367975.1
MU628713.1	18323	18987	KAI9367976.1
MU628713.1	20553	20935	KAI9367977.1
MU628713.1	21328	21999	KAI9367978.1
MU628713.1	27531	29355	KAI9367979.1
MU628714.1	64	412	KAI9367957.1
MU628714.1	1585	3646	KAI9367958.1
MU628714.1	4129	5501	KAI9367959.1
MU628714.1	5699	7174	KAI9367960.1
MU628714.1	7744	8908	KAI9367961.1
MU628714.1	9303	10922	KAI9367962.1
MU628714.1	10955	12886	KAI9367963.1
MU628714.1	12886	15943	KAI9367964.1
MU628714.1	17773	18349	KAI9367965.1
MU628714.1	19276	22527	KAI9367966.1
MU628714.1	23643	25613	KAI9367967.1
MU628714.1	25668	26652	KAI9367968.1
MU628715.1	0	1661	KAI9367942.1
MU628715.1	773	1661	KAI9367943.1
MU628715.1	1928	4107	KAI9367944.1
MU628715.1	4869	5567	KAI9367945.1
MU628715.1	6232	8855	KAI9367946.1
MU628715.1	8856	11443	KAI9367947.1
MU628715.1	11755	14253	KAI9367948.1
MU628715.1	15513	16420	KAI9367949.1
MU628715.1	17175	18038	KAI9367950.1
MU628715.1	18154	21459	KAI9367951.1
MU628715.1	21690	22954	KAI9367952.1
MU628715.1	23302	25110	KAI9367953.1
MU628715.1	24739	26447	KAI9367954.1
MU628715.1	27211	28386	KAI9367955.1
MU628715.1	28585	29046	KAI9367956.1
MU628716.1	2327	4321	KAI9367929.1
MU628716.1	5098	6700	KAI9367930.1
MU628716.1	6701	8714	KAI9367931.1
MU628716.1	8629	10477	KAI9367932.1
MU628716.1	10478	13793	KAI9367933.1
MU628716.1	13793	14671	KAI9367934.1
MU628716.1	14672	16272	KAI9367935.1
MU628716.1	16213	17383	KAI9367936.1
MU628716.1	17881	19259	KAI9367937.1
MU628716.1	19809	21699	KAI9367938.1
MU628716.1	22420	24099	KAI9367939.1
MU628716.1	24847	28548	KAI9367940.1
MU628716.1	28205	28715	KAI9367941.1
MU628717.1	661	1782	KAI9367919.1
MU628717.1	2509	4497	KAI9367920.1
MU628717.1	4669	5782	KAI9367921.1
MU628717.1	6814	10089	KAI9367922.1
MU628717.1	10013	11050	KAI9367923.1
MU628717.1	12408	13385	KAI9367924.1
MU628717.1	14391	18989	KAI9367925.1
MU628717.1	19580	19874	KAI9367926.1
MU628717.1	20992	22730	KAI9367927.1
MU628717.1	27094	27610	KAI9367928.1
MU628718.1	0	1362	KAI9367908.1
MU628718.1	1901	3885	KAI9367909.1
MU628718.1	3902	5446	KAI9367910.1
MU628718.1	5460	8837	KAI9367911.1
MU628718.1	8901	9954	KAI9367912.1
MU628718.1	10637	12617	KAI9367913.1
MU628718.1	12952	15024	KAI9367914.1
MU628718.1	15045	18096	KAI9367915.1
MU628718.1	18131	19370	KAI9367916.1
MU628718.1	20140	23248	KAI9367917.1
MU628718.1	23948	26251	KAI9367918.1
MU628719.1	3	746	KAI9367895.1
MU628719.1	746	1674	KAI9367896.1
MU628719.1	1674	3631	KAI9367897.1
MU628719.1	3632	6229	KAI9367898.1
MU628719.1	6203	8613	KAI9367899.1
MU628719.1	7971	12113	KAI9367900.1
MU628719.1	11984	13664	KAI9367901.1
MU628719.1	13664	15825	KAI9367902.1
MU628719.1	15825	19112	KAI9367903.1
MU628719.1	19340	22308	KAI9367904.1
MU628719.1	22309	24624	KAI9367905.1
MU628719.1	24308	25662	KAI9367906.1
MU628719.1	25718	28011	KAI9367907.1
MU628720.1	25	766	KAI9367883.1
MU628720.1	2107	3274	KAI9367884.1
MU628720.1	3560	3909	KAI9367885.1
MU628720.1	5277	6213	KAI9367886.1
MU628720.1	6476	9308	KAI9367887.1
MU628720.1	9430	10153	KAI9367888.1
MU628720.1	10547	12335	KAI9367889.1
MU628720.1	14366	17000	KAI9367890.1
MU628720.1	17004	18777	KAI9367891.1
MU628720.1	19443	20294	KAI9367892.1
MU628720.1	20365	23681	KAI9367893.1
MU628720.1	23377	26926	KAI9367894.1
MU628721.1	358	1724	KAI9367872.1
MU628721.1	4052	5583	KAI9367873.1
MU628721.1	6267	8064	KAI9367874.1
MU628721.1	8142	9257	KAI9367875.1
MU628721.1	9772	10768	KAI9367876.1
MU628721.1	10926	11975	KAI9367877.1
MU628721.1	12983	14019	KAI9367878.1
MU628721.1	18139	19093	KAI9367879.1
MU628721.1	19621	20977	KAI9367880.1
MU628721.1	21305	22669	KAI9367881.1
MU628721.1	25701	27275	KAI9367882.1
MU628722.1	231	1797	KAI9367864.1
MU628722.1	1959	3122	KAI9367865.1
MU628722.1	2973	3441	KAI9367866.1
MU628722.1	9745	12131	KAI9367867.1
MU628722.1	12103	14190	KAI9367868.1
MU628722.1	14129	19991	KAI9367869.1
MU628722.1	23284	24902	KAI9367870.1
MU628722.1	25059	28022	KAI9367871.1
MU628723.1	451	2486	KAI9367857.1
MU628723.1	2486	5425	KAI9367858.1
MU628723.1	5421	8152	KAI9367859.1
MU628723.1	10413	11752	KAI9367860.1
MU628723.1	20089	21258	KAI9367861.1
MU628723.1	22766	24751	KAI9367862.1
MU628723.1	25764	27204	KAI9367863.1
MU628724.1	2026	5994	KAI9367852.1
MU628724.1	6242	7221	KAI9367853.1
MU628724.1	7314	10831	KAI9367854.1
MU628724.1	13769	15430	KAI9367855.1
MU628724.1	16010	17134	KAI9367856.1
MU628725.1	2950	4825	KAI9367843.1
MU628725.1	4825	5713	KAI9367844.1
MU628725.1	6605	8696	KAI9367845.1
MU628725.1	8057	11261	KAI9367846.1
MU628725.1	11119	12076	KAI9367847.1
MU628725.1	12779	16627	KAI9367848.1
MU628725.1	19569	22152	KAI9367849.1
MU628725.1	22438	23732	KAI9367850.1
MU628725.1	24074	27070	KAI9367851.1
MU628726.1	4665	5534	KAI9367835.1
MU628726.1	6238	11675	KAI9367836.1
MU628726.1	12585	14301	KAI9367837.1
MU628726.1	14301	16758	KAI9367838.1
MU628726.1	17569	18551	KAI9367839.1
MU628726.1	18988	21048	KAI9367840.1
MU628726.1	23444	24385	KAI9367841.1
MU628726.1	24385	26648	KAI9367842.1
MU628728.1	3325	3688	KAI9367826.1
MU628728.1	3960	5314	KAI9367827.1
MU628728.1	5654	7076	KAI9367828.1
MU628728.1	10309	11223	KAI9367829.1
MU628728.1	11478	13420	KAI9367830.1
MU628728.1	14370	18378	KAI9367831.1
MU628728.1	18867	21931	KAI9367832.1
MU628728.1	23204	24526	KAI9367833.1
MU628728.1	26859	27330	KAI9367834.1
MU628729.1	0	657	KAI9367815.1
MU628729.1	228	5382	KAI9367816.1
MU628729.1	5674	8446	KAI9367817.1
MU628729.1	7544	8968	KAI9367818.1
MU628729.1	9168	12912	KAI9367819.1
MU628729.1	13182	15334	KAI9367820.1
MU628729.1	14997	18509	KAI9367821.1
MU628729.1	18567	19231	KAI9367822.1
MU628729.1	21338	24359	KAI9367823.1
MU628729.1	24997	25228	KAI9367824.1
MU628729.1	25480	26629	KAI9367825.1
MU628730.1	249	1203	KAI9367808.1
MU628730.1	1296	2586	KAI9367809.1
MU628730.1	2741	5284	KAI9367810.1
MU628730.1	5189	6396	KAI9367811.1
MU628730.1	6309	11851	KAI9367812.1
MU628730.1	12067	13976	KAI9367813.1
MU628730.1	17370	18807	KAI9367814.1
MU628731.1	533	1615	KAI9367802.1
MU628731.1	3800	6206	KAI9367803.1
MU628731.1	10506	12499	KAI9367804.1
MU628731.1	13792	15235	KAI9367805.1
MU628731.1	16243	24477	KAI9367806.1
MU628731.1	25354	25990	KAI9367807.1
MU628732.1	506	2143	KAI9367789.1
MU628732.1	2226	2639	KAI9367790.1
MU628732.1	3161	5072	KAI9367791.1
MU628732.1	5606	5891	KAI9367792.1
MU628732.1	6151	8719	KAI9367793.1
MU628732.1	8788	10138	KAI9367794.1
MU628732.1	10556	11269	KAI9367795.1
MU628732.1	11191	13660	KAI9367796.1
MU628732.1	14511	17070	KAI9367797.1
MU628732.1	19005	19430	KAI9367798.1
MU628732.1	19430	22243	KAI9367799.1
MU628732.1	22260	25527	KAI9367800.1
MU628732.1	25527	27099	KAI9367801.1
MU628733.1	488	1220	KAI9367780.1
MU628733.1	2153	9099	KAI9367781.1
MU628733.1	9100	11272	KAI9367782.1
MU628733.1	11328	13416	KAI9367783.1
MU628733.1	13421	14358	KAI9367784.1
MU628733.1	14701	17329	KAI9367785.1
MU628733.1	18740	20655	KAI9367786.1
MU628733.1	22275	22989	KAI9367787.1
MU628733.1	23250	25703	KAI9367788.1
MU628734.1	87	2727	KAI9367771.1
MU628734.1	3592	5594	KAI9367772.1
MU628734.1	5881	7897	KAI9367773.1
MU628734.1	8206	9851	KAI9367774.1
MU628734.1	9804	11656	KAI9367775.1
MU628734.1	12661	13754	KAI9367776.1
MU628734.1	13732	15261	KAI9367777.1
MU628734.1	19708	21316	KAI9367778.1
MU628734.1	26353	26835	KAI9367779.1
MU628735.1	832	2543	KAI9367761.1
MU628735.1	2822	5943	KAI9367762.1
MU628735.1	6374	9487	KAI9367763.1
MU628735.1	11328	13199	KAI9367764.1
MU628735.1	13202	14813	KAI9367765.1
MU628735.1	15327	16106	KAI9367766.1
MU628735.1	19070	20407	KAI9367767.1
MU628735.1	22086	22857	KAI9367768.1
MU628735.1	23063	24763	KAI9367769.1
MU628735.1	25756	26245	KAI9367770.1
MU628736.1	8420	10223	KAI9367756.1
MU628736.1	15007	17761	KAI9367757.1
MU628736.1	19278	21799	KAI9367758.1
MU628736.1	22206	24863	KAI9367759.1
MU628736.1	25362	26142	KAI9367760.1
MU628737.1	1353	3140	KAI9367746.1
MU628737.1	3089	4545	KAI9367747.1
MU628737.1	6091	7961	KAI9367748.1
MU628737.1	8862	11365	KAI9367749.1
MU628737.1	14095	15309	KAI9367750.1
MU628737.1	15993	17629	KAI9367751.1
MU628737.1	18125	18602	KAI9367752.1
MU628737.1	20207	21950	KAI9367753.1
MU628737.1	21803	22789	KAI9367754.1
MU628737.1	23172	26137	KAI9367755.1
MU628738.1	17	1019	KAI9367735.1
MU628738.1	2241	3388	KAI9367736.1
MU628738.1	5264	6579	KAI9367737.1
MU628738.1	6923	10020	KAI9367738.1
MU628738.1	10060	12075	KAI9367739.1
MU628738.1	12456	14053	KAI9367740.1
MU628738.1	14896	16128	KAI9367741.1
MU628738.1	16010	18875	KAI9367742.1
MU628738.1	18875	21428	KAI9367743.1
MU628738.1	22405	24533	KAI9367744.1
MU628738.1	24512	26079	KAI9367745.1
MU628739.1	2020	5513	KAI9367725.1
MU628739.1	6765	7773	KAI9367726.1
MU628739.1	8916	10755	KAI9367727.1
MU628739.1	10907	14521	KAI9367728.1
MU628739.1	15602	17606	KAI9367729.1
MU628739.1	18204	19949	KAI9367730.1
MU628739.1	20331	22079	KAI9367731.1
MU628739.1	22278	23703	KAI9367732.1
MU628739.1	23821	24760	KAI9367733.1
MU628739.1	25211	25913	KAI9367734.1
MU628740.1	2928	5586	KAI9367719.1
MU628740.1	5703	7744	KAI9367720.1
MU628740.1	7744	11498	KAI9367721.1
MU628740.1	19134	19989	KAI9367722.1
MU628740.1	21001	21339	KAI9367723.1
MU628740.1	21461	22739	KAI9367724.1
MU628741.1	2642	4522	KAI9367709.1
MU628741.1	5242	5851	KAI9367710.1
MU628741.1	5851	7663	KAI9367711.1
MU628741.1	9034	9901	KAI9367712.1
MU628741.1	9795	13225	KAI9367713.1
MU628741.1	13008	14678	KAI9367714.1
MU628741.1	16319	16776	KAI9367715.1
MU628741.1	17726	22435	KAI9367716.1
MU628741.1	22436	23524	KAI9367717.1
MU628741.1	23335	25139	KAI9367718.1
MU628742.1	426	2719	KAI9367700.1
MU628742.1	3046	4158	KAI9367701.1
MU628742.1	4713	6116	KAI9367702.1
MU628742.1	6117	10149	KAI9367703.1
MU628742.1	11237	11781	KAI9367704.1
MU628742.1	11604	16138	KAI9367705.1
MU628742.1	16138	18640	KAI9367706.1
MU628742.1	19379	20352	KAI9367707.1
MU628742.1	20745	24857	KAI9367708.1
MU628743.1	203	850	KAI9367691.1
MU628743.1	1393	3090	KAI9367692.1
MU628743.1	6115	6651	KAI9367693.1
MU628743.1	7769	10038	KAI9367694.1
MU628743.1	11240	12058	KAI9367695.1
MU628743.1	12225	13173	KAI9367696.1
MU628743.1	13204	14921	KAI9367697.1
MU628743.1	16086	22552	KAI9367698.1
MU628743.1	23023	25140	KAI9367699.1
MU628744.1	200	3099	KAI9367685.1
MU628744.1	3484	6252	KAI9367686.1
MU628744.1	6363	9159	KAI9367687.1
MU628744.1	9160	10520	KAI9367688.1
MU628744.1	10607	11926	KAI9367689.1
MU628744.1	20107	25110	KAI9367690.1
MU628745.1	1534	3509	KAI9367677.1
MU628745.1	4147	5074	KAI9367678.1
MU628745.1	6170	7425	KAI9367679.1
MU628745.1	10698	12741	KAI9367680.1
MU628745.1	15072	16838	KAI9367681.1
MU628745.1	17080	19100	KAI9367682.1
MU628745.1	20359	21388	KAI9367683.1
MU628745.1	22307	23971	KAI9367684.1
MU628746.1	314	1734	KAI9367665.1
MU628746.1	1610	4124	KAI9367666.1
MU628746.1	4489	5834	KAI9367667.1
MU628746.1	5799	7854	KAI9367668.1
MU628746.1	8964	11247	KAI9367669.1
MU628746.1	11060	13531	KAI9367670.1
MU628746.1	13659	15380	KAI9367671.1
MU628746.1	15589	17380	KAI9367672.1
MU628746.1	17379	19691	KAI9367673.1
MU628746.1	20368	22212	KAI9367674.1
MU628746.1	21844	22979	KAI9367675.1
MU628746.1	23205	24611	KAI9367676.1
MU628748.1	286	2009	KAI9367654.1
MU628748.1	2010	4388	KAI9367655.1
MU628748.1	4909	7509	KAI9367656.1
MU628748.1	7509	8375	KAI9367657.1
MU628748.1	10586	12042	KAI9367658.1
MU628748.1	13190	14027	KAI9367659.1
MU628748.1	14300	15825	KAI9367660.1
MU628748.1	16036	18299	KAI9367661.1
MU628748.1	18037	20099	KAI9367662.1
MU628748.1	20996	22092	KAI9367663.1
MU628748.1	22169	23357	KAI9367664.1
MU628749.1	59	2346	KAI9367644.1
MU628749.1	2335	3193	KAI9367645.1
MU628749.1	5244	7079	KAI9367646.1
MU628749.1	7136	9059	KAI9367647.1
MU628749.1	9062	11055	KAI9367648.1
MU628749.1	11547	11964	KAI9367649.1
MU628749.1	12822	13447	KAI9367650.1
MU628749.1	14715	15656	KAI9367651.1
MU628749.1	17359	18935	KAI9367652.1
MU628749.1	19408	21387	KAI9367653.1
MU628750.1	1088	2801	KAI9367633.1
MU628750.1	3628	4462	KAI9367634.1
MU628750.1	4629	6973	KAI9367635.1
MU628750.1	8035	10633	KAI9367636.1
MU628750.1	10407	12445	KAI9367637.1
MU628750.1	12664	13015	KAI9367638.1
MU628750.1	14172	15516	KAI9367639.1
MU628750.1	15373	16238	KAI9367640.1
MU628750.1	17241	19030	KAI9367641.1
MU628750.1	19030	20408	KAI9367642.1
MU628750.1	20292	21637	KAI9367643.1
MU628751.1	10	1081	KAI9367630.1
MU628751.1	760	21708	KAI9367631.1
MU628751.1	23019	24321	KAI9367632.1
MU628752.1	2642	5181	KAI9367621.1
MU628752.1	5220	7007	KAI9367622.1
MU628752.1	7451	9751	KAI9367623.1
MU628752.1	10475	11641	KAI9367624.1
MU628752.1	11987	13090	KAI9367625.1
MU628752.1	13583	15738	KAI9367626.1
MU628752.1	16281	18459	KAI9367627.1
MU628752.1	18697	20500	KAI9367628.1
MU628752.1	21174	23441	KAI9367629.1
MU628753.1	463	1182	KAI9367614.1
MU628753.1	1118	3372	KAI9367615.1
MU628753.1	7615	8523	KAI9367616.1
MU628753.1	8868	10195	KAI9367617.1
MU628753.1	10788	14221	KAI9367618.1
MU628753.1	20422	22269	KAI9367619.1
MU628753.1	23458	23635	KAI9367620.1
MU628754.1	2644	4798	KAI9367611.1
MU628754.1	15512	19269	KAI9367612.1
MU628754.1	20809	23193	KAI9367613.1
MU628755.1	893	3110	KAI9367604.1
MU628755.1	5051	8134	KAI9367605.1
MU628755.1	8483	9321	KAI9367606.1
MU628755.1	10798	13177	KAI9367607.1
MU628755.1	13244	15153	KAI9367608.1
MU628755.1	15601	18425	KAI9367609.1
MU628755.1	18721	20337	KAI9367610.1
MU628756.1	4249	5237	KAI9367599.1
MU628756.1	5536	13155	KAI9367600.1
MU628756.1	16438	18094	KAI9367601.1
MU628756.1	18265	19461	KAI9367602.1
MU628756.1	19667	22206	KAI9367603.1
MU628757.1	561	2264	KAI9367595.1
MU628757.1	10692	13802	KAI9367596.1
MU628757.1	17418	19269	KAI9367597.1
MU628757.1	19819	20825	KAI9367598.1
MU628758.1	724	1739	KAI9367587.1
MU628758.1	2536	3413	KAI9367588.1
MU628758.1	2903	6688	KAI9367589.1
MU628758.1	7020	12856	KAI9367590.1
MU628758.1	13544	14900	KAI9367591.1
MU628758.1	15478	16416	KAI9367592.1
MU628758.1	16670	20887	KAI9367593.1
MU628758.1	21294	22284	KAI9367594.1
MU628759.1	752	4721	KAI9367578.1
MU628759.1	4920	6503	KAI9367579.1
MU628759.1	6835	8583	KAI9367580.1
MU628759.1	8364	9611	KAI9367581.1
MU628759.1	13564	14189	KAI9367582.1
MU628759.1	14466	15319	KAI9367583.1
MU628759.1	16033	17173	KAI9367584.1
MU628759.1	17713	18246	KAI9367585.1
MU628759.1	19833	21351	KAI9367586.1
MU628760.1	2279	4565	KAI9367570.1
MU628760.1	6098	8942	KAI9367571.1
MU628760.1	9520	10810	KAI9367572.1
MU628760.1	13143	15445	KAI9367573.1
MU628760.1	15517	16360	KAI9367574.1
MU628760.1	16572	17918	KAI9367575.1
MU628760.1	19154	20980	KAI9367576.1
MU628760.1	21250	21747	KAI9367577.1
MU628761.1	201	681	KAI9367561.1
MU628761.1	2902	3763	KAI9367562.1
MU628761.1	4051	6347	KAI9367563.1
MU628761.1	9044	12053	KAI9367564.1
MU628761.1	12093	13316	KAI9367565.1
MU628761.1	13320	14002	KAI9367566.1
MU628761.1	14123	16392	KAI9367567.1
MU628761.1	16338	17338	KAI9367568.1
MU628761.1	18198	21886	KAI9367569.1
MU628762.1	17	1155	KAI9367551.1
MU628762.1	1598	2772	KAI9367552.1
MU628762.1	4671	5400	KAI9367553.1
MU628762.1	6176	6764	KAI9367554.1
MU628762.1	7069	8442	KAI9367555.1
MU628762.1	8457	8847	KAI9367556.1
MU628762.1	9148	10908	KAI9367557.1
MU628762.1	11376	13479	KAI9367558.1
MU628762.1	13233	14203	KAI9367559.1
MU628762.1	14358	20106	KAI9367560.1
MU628763.1	1367	2513	KAI9367545.1
MU628763.1	9470	11007	KAI9367546.1
MU628763.1	10863	11590	KAI9367547.1
MU628763.1	14697	16021	KAI9367548.1
MU628763.1	15658	17281	KAI9367549.1
MU628763.1	17471	19796	KAI9367550.1
MU628764.1	461	1620	KAI9367536.1
MU628764.1	1691	2750	KAI9367537.1
MU628764.1	3108	4518	KAI9367538.1
MU628764.1	4519	5739	KAI9367539.1
MU628764.1	7964	12732	KAI9367540.1
MU628764.1	15159	16278	KAI9367541.1
MU628764.1	17114	18559	KAI9367542.1
MU628764.1	18465	19495	KAI9367543.1
MU628764.1	19638	21699	KAI9367544.1
MU628765.1	0	2867	KAI9367527.1
MU628765.1	3920	6419	KAI9367528.1
MU628765.1	6743	8379	KAI9367529.1
MU628765.1	8371	11612	KAI9367530.1
MU628765.1	11741	13616	KAI9367531.1
MU628765.1	13802	14746	KAI9367532.1
MU628765.1	14966	16885	KAI9367533.1
MU628765.1	17117	18832	KAI9367534.1
MU628765.1	19586	21122	KAI9367535.1
MU628766.1	1279	2317	KAI9367520.1
MU628766.1	5232	7925	KAI9367521.1
MU628766.1	7074	8224	KAI9367522.1
MU628766.1	8352	11322	KAI9367523.1
MU628766.1	11428	12653	KAI9367524.1
MU628766.1	12724	19568	KAI9367525.1
MU628766.1	19097	20638	KAI9367526.1
MU628767.1	3545	4823	KAI9367513.1
MU628767.1	5799	7398	KAI9367514.1
MU628767.1	7718	10250	KAI9367515.1
MU628767.1	13742	14872	KAI9367516.1
MU628767.1	15586	17855	KAI9367517.1
MU628767.1	17310	18044	KAI9367518.1
MU628767.1	18596	21064	KAI9367519.1
MU628768.1	6930	9273	KAI9367511.1
MU628768.1	10373	11943	KAI9367512.1
MU628769.1	2066	3292	KAI9367504.1
MU628769.1	2066	3292	KAI9367505.1
MU628769.1	3467	4646	KAI9367506.1
MU628769.1	4920	5790	KAI9367507.1
MU628769.1	6205	9901	KAI9367508.1
MU628769.1	13835	17599	KAI9367509.1
MU628769.1	17752	20294	KAI9367510.1
MU628770.1	4789	6068	KAI9367497.1
MU628770.1	6540	8335	KAI9367498.1
MU628770.1	9542	10956	KAI9367499.1
MU628770.1	12973	14969	KAI9367500.1
MU628770.1	15209	17141	KAI9367501.1
MU628770.1	17381	19437	KAI9367502.1
MU628770.1	19914	20621	KAI9367503.1
MU628771.1	1228	3729	KAI9367489.1
MU628771.1	3800	5728	KAI9367490.1
MU628771.1	6386	9251	KAI9367491.1
MU628771.1	9311	10583	KAI9367492.1
MU628771.1	10657	11850	KAI9367493.1
MU628771.1	11462	13719	KAI9367494.1
MU628771.1	13719	18832	KAI9367495.1
MU628771.1	19332	20105	KAI9367496.1
MU628772.1	58	1370	KAI9367482.1
MU628772.1	3669	4815	KAI9367483.1
MU628772.1	4819	8211	KAI9367484.1
MU628772.1	8264	10894	KAI9367485.1
MU628772.1	11123	12437	KAI9367486.1
MU628772.1	12177	13496	KAI9367487.1
MU628772.1	18165	19360	KAI9367488.1
MU628773.1	5262	5734	KAI9367475.1
MU628773.1	5684	8043	KAI9367476.1
MU628773.1	8260	8824	KAI9367477.1
MU628773.1	9801	11497	KAI9367478.1
MU628773.1	12471	13317	KAI9367479.1
MU628773.1	15125	17608	KAI9367480.1
MU628773.1	18093	20140	KAI9367481.1
MU628774.1	194	2483	KAI9367467.1
MU628774.1	2712	3603	KAI9367468.1
MU628774.1	5030	6249	KAI9367469.1
MU628774.1	6752	8728	KAI9367470.1
MU628774.1	8727	9967	KAI9367471.1
MU628774.1	9967	12080	KAI9367472.1
MU628774.1	12494	14914	KAI9367473.1
MU628774.1	17695	20080	KAI9367474.1
MU628775.1	2286	4908	KAI9367460.1
MU628775.1	7042	7342	KAI9367461.1
MU628775.1	8142	9579	KAI9367462.1
MU628775.1	12357	13788	KAI9367463.1
MU628775.1	13937	16799	KAI9367464.1
MU628775.1	17845	18382	KAI9367465.1
MU628775.1	19011	19794	KAI9367466.1
MU628776.1	0	1754	KAI9367452.1
MU628776.1	2341	2730	KAI9367453.1
MU628776.1	2925	4910	KAI9367454.1
MU628776.1	5238	8229	KAI9367455.1
MU628776.1	8229	11567	KAI9367456.1
MU628776.1	12991	13891	KAI9367457.1
MU628776.1	14308	16504	KAI9367458.1
MU628776.1	16504	19190	KAI9367459.1
MU628777.1	472	1890	KAI9367446.1
MU628777.1	1827	2765	KAI9367447.1
MU628777.1	2848	5681	KAI9367448.1
MU628777.1	5621	6877	KAI9367449.1
MU628777.1	7379	10466	KAI9367450.1
MU628777.1	12381	15861	KAI9367451.1
MU628778.1	491	1412	KAI9367438.1
MU628778.1	1644	2617	KAI9367439.1
MU628778.1	4194	5500	KAI9367440.1
MU628778.1	7373	8086	KAI9367441.1
MU628778.1	8397	9482	KAI9367442.1
MU628778.1	9232	11103	KAI9367443.1
MU628778.1	11739	15040	KAI9367444.1
MU628778.1	16145	17779	KAI9367445.1
MU628779.1	241	2459	KAI9367430.1
MU628779.1	2902	4049	KAI9367431.1
MU628779.1	4185	7616	KAI9367432.1
MU628779.1	8122	11136	KAI9367433.1
MU628779.1	12408	13417	KAI9367434.1
MU628779.1	12943	14327	KAI9367435.1
MU628779.1	14328	15804	KAI9367436.1
MU628779.1	15801	17546	KAI9367437.1
MU628780.1	1968	6008	KAI9367425.1
MU628780.1	7113	9826	KAI9367426.1
MU628780.1	10565	12082	KAI9367427.1
MU628780.1	13397	14927	KAI9367428.1
MU628780.1	15362	18447	KAI9367429.1
MU628781.1	656	1304	KAI9367414.1
MU628781.1	1581	4794	KAI9367415.1
MU628781.1	4873	5613	KAI9367416.1
MU628781.1	6244	7630	KAI9367417.1
MU628781.1	8111	9856	KAI9367418.1
MU628781.1	9992	12101	KAI9367419.1
MU628781.1	12402	12601	KAI9367420.1
MU628781.1	12643	13767	KAI9367421.1
MU628781.1	14053	14554	KAI9367422.1
MU628781.1	15013	18115	KAI9367423.1
MU628781.1	18274	18757	KAI9367424.1
MU628782.1	111	6425	KAI9367410.1
MU628782.1	6835	9699	KAI9367411.1
MU628782.1	9607	11306	KAI9367412.1
MU628782.1	13375	16960	KAI9367413.1
MU628783.1	169	3004	KAI9367405.1
MU628783.1	3166	6259	KAI9367406.1
MU628783.1	8880	9749	KAI9367407.1
MU628783.1	11535	14179	KAI9367408.1
MU628783.1	15199	17576	KAI9367409.1
MU628784.1	248	1911	KAI9367397.1
MU628784.1	2125	3690	KAI9367398.1
MU628784.1	3909	5091	KAI9367399.1
MU628784.1	5837	7591	KAI9367400.1
MU628784.1	7726	9400	KAI9367401.1
MU628784.1	11156	13085	KAI9367402.1
MU628784.1	13195	13675	KAI9367403.1
MU628784.1	13674	15375	KAI9367404.1
MU628785.1	1503	3504	KAI9367393.1
MU628785.1	3661	5762	KAI9367394.1
MU628785.1	5793	10361	KAI9367395.1
MU628785.1	15502	18075	KAI9367396.1
MU628786.1	4854	7979	KAI9367389.1
MU628786.1	7979	9902	KAI9367390.1
MU628786.1	10300	15176	KAI9367391.1
MU628786.1	16044	18063	KAI9367392.1
MU628787.1	0	752	KAI9367381.1
MU628787.1	1096	4155	KAI9367382.1
MU628787.1	4074	5087	KAI9367383.1
MU628787.1	7731	9425	KAI9367384.1
MU628787.1	11068	11802	KAI9367385.1
MU628787.1	11510	12902	KAI9367386.1
MU628787.1	13688	15067	KAI9367387.1
MU628787.1	15289	18141	KAI9367388.1
MU628788.1	1366	2920	KAI9367373.1
MU628788.1	3135	4928	KAI9367374.1
MU628788.1	5394	6813	KAI9367375.1
MU628788.1	6846	8552	KAI9367376.1
MU628788.1	9091	11248	KAI9367377.1
MU628788.1	11500	13685	KAI9367378.1
MU628788.1	15201	15771	KAI9367379.1
MU628788.1	16085	16889	KAI9367380.1
MU628789.1	0	4312	KAI9367367.1
MU628789.1	0	797	KAI9367366.1
MU628789.1	4312	7284	KAI9367368.1
MU628789.1	8661	10211	KAI9367369.1
MU628789.1	10590	12480	KAI9367370.1
MU628789.1	12711	14212	KAI9367371.1
MU628789.1	14212	15813	KAI9367372.1
MU628790.1	681	2963	KAI9367359.1
MU628790.1	4158	6403	KAI9367360.1
MU628790.1	6403	7927	KAI9367361.1
MU628790.1	8684	10042	KAI9367362.1
MU628790.1	10829	11979	KAI9367363.1
MU628790.1	13596	16170	KAI9367364.1
MU628790.1	16139	17065	KAI9367365.1
MU628791.1	0	1495	KAI9367353.1
MU628791.1	2101	4604	KAI9367354.1
MU628791.1	4516	6415	KAI9367355.1
MU628791.1	6460	7592	KAI9367356.1
MU628791.1	7092	9762	KAI9367357.1
MU628791.1	11605	14420	KAI9367358.1
MU628792.1	0	884	KAI9367346.1
MU628792.1	763	2585	KAI9367347.1
MU628792.1	2586	3940	KAI9367348.1
MU628792.1	3941	6220	KAI9367349.1
MU628792.1	7042	11492	KAI9367350.1
MU628792.1	12119	13492	KAI9367351.1
MU628792.1	13745	17284	KAI9367352.1
MU628794.1	6	529	KAI9367339.1
MU628794.1	1346	2851	KAI9367340.1
MU628794.1	4339	4637	KAI9367341.1
MU628794.1	6374	7216	KAI9367342.1
MU628794.1	7618	8385	KAI9367343.1
MU628794.1	9286	11968	KAI9367344.1
MU628794.1	12997	16850	KAI9367345.1
MU628795.1	99	413	KAI9367331.1
MU628795.1	550	2895	KAI9367332.1
MU628795.1	2940	4503	KAI9367333.1
MU628795.1	5493	7290	KAI9367334.1
MU628795.1	9287	10803	KAI9367335.1
MU628795.1	11866	12975	KAI9367336.1
MU628795.1	13014	13744	KAI9367337.1
MU628795.1	14224	15995	KAI9367338.1
MU628796.1	12	1815	KAI9367327.1
MU628796.1	2064	3013	KAI9367328.1
MU628796.1	9308	11540	KAI9367329.1
MU628796.1	13608	16379	KAI9367330.1
MU628797.1	2413	5157	KAI9367323.1
MU628797.1	6799	10479	KAI9367324.1
MU628797.1	11156	13311	KAI9367325.1
MU628797.1	13956	15782	KAI9367326.1
MU628798.1	0	1209	KAI9367316.1
MU628798.1	1209	3610	KAI9367317.1
MU628798.1	3661	6311	KAI9367318.1
MU628798.1	6796	8939	KAI9367319.1
MU628798.1	9224	9784	KAI9367320.1
MU628798.1	10148	12015	KAI9367321.1
MU628798.1	11550	13384	KAI9367322.1
MU628799.1	3451	5304	KAI9367311.1
MU628799.1	6267	8206	KAI9367312.1
MU628799.1	7952	9096	KAI9367313.1
MU628799.1	10799	12805	KAI9367314.1
MU628799.1	13513	15976	KAI9367315.1
MU628800.1	8934	13708	KAI9367309.1
MU628800.1	13237	13836	KAI9367310.1
MU628801.1	1555	3514	KAI9367305.1
MU628801.1	5253	7556	KAI9367306.1
MU628801.1	8132	8611	KAI9367307.1
MU628801.1	12901	14898	KAI9367308.1
MU628802.1	1646	3778	KAI9367297.1
MU628802.1	3778	5486	KAI9367298.1
MU628802.1	5486	7329	KAI9367299.1
MU628802.1	7190	8473	KAI9367300.1
MU628802.1	8689	10128	KAI9367301.1
MU628802.1	10848	12334	KAI9367302.1
MU628802.1	12332	13640	KAI9367303.1
MU628802.1	13255	15715	KAI9367304.1
MU628804.1	4	1461	KAI9367291.1
MU628804.1	1356	2766	KAI9367292.1
MU628804.1	3461	4933	KAI9367293.1
MU628804.1	5585	5833	KAI9367294.1
MU628804.1	5841	13211	KAI9367295.1
MU628804.1	13210	15020	KAI9367296.1
MU628805.1	330	2406	KAI9367286.1
MU628805.1	5870	6694	KAI9367287.1
MU628805.1	7826	9682	KAI9367288.1
MU628805.1	10233	11488	KAI9367289.1
MU628805.1	11948	14259	KAI9367290.1
MU628806.1	1334	4132	KAI9367282.1
MU628806.1	4079	5022	KAI9367283.1
MU628806.1	6787	8876	KAI9367284.1
MU628806.1	12980	14942	KAI9367285.1
MU628807.1	1817	7556	KAI9367278.1
MU628807.1	8069	10051	KAI9367279.1
MU628807.1	11482	12174	KAI9367280.1
MU628807.1	12346	13830	KAI9367281.1
MU628808.1	76	1160	KAI9367271.1
MU628808.1	1061	1810	KAI9367272.1
MU628808.1	1921	4335	KAI9367273.1
MU628808.1	5277	7863	KAI9367274.1
MU628808.1	7286	9021	KAI9367275.1
MU628808.1	9048	11210	KAI9367276.1
MU628808.1	13099	14646	KAI9367277.1
MU628809.1	1	3028	KAI9367266.1
MU628809.1	3153	4885	KAI9367267.1
MU628809.1	5452	7219	KAI9367268.1
MU628809.1	7459	10195	KAI9367269.1
MU628809.1	10907	14585	KAI9367270.1
MU628810.1	0	2879	KAI9367262.1
MU628810.1	2347	4336	KAI9367263.1
MU628810.1	11591	13112	KAI9367264.1
MU628810.1	14150	14505	KAI9367265.1
MU628812.1	4328	5617	KAI9367259.1
MU628812.1	5459	8206	KAI9367260.1
MU628812.1	9534	12303	KAI9367261.1
MU628814.1	93	2787	KAI9367255.1
MU628814.1	3058	9342	KAI9367256.1
MU628814.1	9502	12437	KAI9367257.1
MU628814.1	13098	14351	KAI9367258.1
MU628815.1	324	1706	KAI9367251.1
MU628815.1	2307	7872	KAI9367252.1
MU628815.1	7925	10921	KAI9367253.1
MU628815.1	10922	13383	KAI9367254.1
MU628816.1	1045	1812	KAI9367243.1
MU628816.1	2782	3936	KAI9367244.1
MU628816.1	3936	5464	KAI9367245.1
MU628816.1	5679	7343	KAI9367246.1
MU628816.1	7249	8508	KAI9367247.1
MU628816.1	8547	10041	KAI9367248.1
MU628816.1	10318	12900	KAI9367249.1
MU628816.1	12900	14122	KAI9367250.1
MU628817.1	10	2993	KAI9367238.1
MU628817.1	2993	5901	KAI9367239.1
MU628817.1	6025	9059	KAI9367240.1
MU628817.1	9237	10161	KAI9367241.1
MU628817.1	10427	13445	KAI9367242.1
MU628818.1	2258	6560	KAI9367237.1
MU628819.1	1992	4604	KAI9367233.1
MU628819.1	6706	7762	KAI9367234.1
MU628819.1	10235	11061	KAI9367235.1
MU628819.1	11354	12327	KAI9367236.1
MU628820.1	6442	8045	KAI9367230.1
MU628820.1	8937	11270	KAI9367231.1
MU628820.1	12256	13054	KAI9367232.1
MU628822.1	320	2045	KAI9367224.1
MU628822.1	2232	3298	KAI9367225.1
MU628822.1	3554	4963	KAI9367226.1
MU628822.1	5097	6563	KAI9367227.1
MU628822.1	6973	8307	KAI9367228.1
MU628822.1	9815	12353	KAI9367229.1
MU628825.1	6	2314	KAI9367220.1
MU628825.1	2222	4850	KAI9367221.1
MU628825.1	5108	8486	KAI9367222.1
MU628825.1	10152	12755	KAI9367223.1
MU628826.1	2062	3785	KAI9367216.1
MU628826.1	3785	7186	KAI9367217.1
MU628826.1	7716	8452	KAI9367218.1
MU628826.1	11285	12482	KAI9367219.1
MU628827.1	190	2247	KAI9367211.1
MU628827.1	3315	5007	KAI9367212.1
MU628827.1	5689	8220	KAI9367213.1
MU628827.1	8176	10209	KAI9367214.1
MU628827.1	10149	11634	KAI9367215.1
MU628828.1	0	3305	KAI9367206.1
MU628828.1	5481	6887	KAI9367207.1
MU628828.1	7585	10183	KAI9367208.1
MU628828.1	10626	12004	KAI9367209.1
MU628828.1	11972	12557	KAI9367210.1
MU628829.1	2	2395	KAI9367201.1
MU628829.1	2395	4502	KAI9367202.1
MU628829.1	4475	7331	KAI9367203.1
MU628829.1	7363	10348	KAI9367204.1
MU628829.1	10348	12213	KAI9367205.1
MU628830.1	425	2476	KAI9367196.1
MU628830.1	2780	3684	KAI9367197.1
MU628830.1	5191	5928	KAI9367198.1
MU628830.1	5876	6594	KAI9367199.1
MU628830.1	8552	9302	KAI9367200.1
MU628832.1	95	1050	KAI9367192.1
MU628832.1	1489	3689	KAI9367193.1
MU628832.1	3414	4365	KAI9367194.1
MU628832.1	7039	11976	KAI9367195.1
MU628833.1	1062	2389	KAI9367189.1
MU628833.1	2865	4511	KAI9367190.1
MU628833.1	4892	11714	KAI9367191.1
MU628834.1	2368	6736	KAI9367186.1
MU628834.1	7464	10291	KAI9367187.1
MU628834.1	10860	12059	KAI9367188.1
MU628835.1	21	1005	KAI9367181.1
MU628835.1	1419	2644	KAI9367182.1
MU628835.1	2724	4615	KAI9367183.1
MU628835.1	4265	7789	KAI9367184.1
MU628835.1	8950	10448	KAI9367185.1
MU628837.1	5	2962	KAI9367178.1
MU628837.1	4488	5591	KAI9367179.1
MU628837.1	8194	10905	KAI9367180.1
MU628838.1	877	3054	KAI9367174.1
MU628838.1	5575	6994	KAI9367175.1
MU628838.1	9772	10503	KAI9367176.1
MU628838.1	10795	11771	KAI9367177.1
MU628839.1	271	2102	KAI9367172.1
MU628839.1	4679	10347	KAI9367173.1
MU628840.1	0	958	KAI9367167.1
MU628840.1	1587	5685	KAI9367168.1
MU628840.1	6436	6625	KAI9367169.1
MU628840.1	7137	8470	KAI9367170.1
MU628840.1	9098	10360	KAI9367171.1
MU628841.1	0	1212	KAI9367161.1
MU628841.1	1241	2688	KAI9367162.1
MU628841.1	2674	3936	KAI9367163.1
MU628841.1	4056	5335	KAI9367164.1
MU628841.1	8642	10271	KAI9367165.1
MU628841.1	10326	10911	KAI9367166.1
MU628842.1	29	1823	KAI9367158.1
MU628842.1	2348	6332	KAI9367159.1
MU628842.1	8517	10741	KAI9367160.1
MU628843.1	460	2126	KAI9367152.1
MU628843.1	2518	3954	KAI9367153.1
MU628843.1	4530	6536	KAI9367154.1
MU628843.1	7100	8020	KAI9367155.1
MU628843.1	8113	9093	KAI9367156.1
MU628843.1	9237	11425	KAI9367157.1
MU628844.1	891	2934	KAI9367148.1
MU628844.1	4594	6792	KAI9367149.1
MU628844.1	6738	8499	KAI9367150.1
MU628844.1	8889	10601	KAI9367151.1
MU628845.1	320	3326	KAI9367146.1
MU628845.1	7525	8710	KAI9367147.1
MU628846.1	59	1814	KAI9367145.1
MU628847.1	5094	6100	KAI9367144.1
MU628848.1	1009	2243	KAI9367140.1
MU628848.1	2875	5419	KAI9367141.1
MU628848.1	6804	8598	KAI9367142.1
MU628848.1	9157	10510	KAI9367143.1
MU628849.1	0	1278	KAI9367135.1
MU628849.1	1295	2427	KAI9367136.1
MU628849.1	2882	4256	KAI9367137.1
MU628849.1	4546	6873	KAI9367138.1
MU628849.1	7014	9347	KAI9367139.1
MU628850.1	855	2785	KAI9367131.1
MU628850.1	2965	4190	KAI9367132.1
MU628850.1	4235	7585	KAI9367133.1
MU628850.1	8612	9449	KAI9367134.1
MU628851.1	150	1297	KAI9367128.1
MU628851.1	3390	5972	KAI9367129.1
MU628851.1	7104	7830	KAI9367130.1
MU628853.1	26	935	KAI9367124.1
MU628853.1	1277	3696	KAI9367125.1
MU628853.1	3800	5855	KAI9367126.1
MU628853.1	7542	9226	KAI9367127.1
MU628854.1	341	2279	KAI9367120.1
MU628854.1	6376	8206	KAI9367121.1
MU628854.1	8473	9228	KAI9367122.1
MU628854.1	9369	9990	KAI9367123.1
MU628855.1	646	2204	KAI9367117.1
MU628855.1	2170	6254	KAI9367118.1
MU628855.1	6937	9960	KAI9367119.1
MU628856.1	246	2367	KAI9367115.1
MU628856.1	2683	8381	KAI9367116.1
MU628857.1	0	868	KAI9367109.1
MU628857.1	1898	2851	KAI9367110.1
MU628857.1	3483	5463	KAI9367111.1
MU628857.1	5935	7031	KAI9367112.1
MU628857.1	7151	8322	KAI9367113.1
MU628857.1	8800	9229	KAI9367114.1
MU628858.1	215	4289	KAI9367105.1
MU628858.1	4299	6065	KAI9367106.1
MU628858.1	6070	9348	KAI9367107.1
MU628858.1	8860	9751	KAI9367108.1
MU628860.1	144	1998	KAI9367101.1
MU628860.1	4516	6517	KAI9367102.1
MU628860.1	6493	7997	KAI9367103.1
MU628860.1	7998	9556	KAI9367104.1
MU628861.1	569	1965	KAI9367098.1
MU628861.1	2202	6142	KAI9367099.1
MU628861.1	7267	8458	KAI9367100.1
MU628864.1	711	5718	KAI9367096.1
MU628864.1	6275	8575	KAI9367097.1
MU628865.1	667	2612	KAI9367095.1
MU628866.1	3262	4844	KAI9367092.1
MU628866.1	5025	6336	KAI9367093.1
MU628866.1	6494	7528	KAI9367094.1
MU628868.1	3775	6049	KAI9367091.1
MU628869.1	1198	3823	KAI9367088.1
MU628869.1	4210	5494	KAI9367089.1
MU628869.1	6520	8501	KAI9367090.1
MU628872.1	43	1942	KAI9367084.1
MU628872.1	1924	2563	KAI9367085.1
MU628872.1	3142	7572	KAI9367086.1
MU628872.1	7572	7913	KAI9367087.1
MU628873.1	1193	3148	KAI9367081.1
MU628873.1	3518	5151	KAI9367082.1
MU628873.1	6089	7643	KAI9367083.1
MU628875.1	549	1929	KAI9367078.1
MU628875.1	2214	4747	KAI9367079.1
MU628875.1	5037	6505	KAI9367080.1
MU628877.1	4468	7682	KAI9367077.1
MU628878.1	3953	5672	KAI9367076.1
MU628879.1	1901	3707	KAI9367073.1
MU628879.1	3882	5138	KAI9367074.1
MU628879.1	6381	7311	KAI9367075.1
MU628880.1	772	1288	KAI9367069.1
MU628880.1	1270	2600	KAI9367070.1
MU628880.1	4119	5236	KAI9367071.1
MU628880.1	5236	6307	KAI9367072.1
MU628881.1	1719	2396	KAI9367064.1
MU628881.1	2160	3235	KAI9367065.1
MU628881.1	3319	3876	KAI9367066.1
MU628881.1	4521	5589	KAI9367067.1
MU628881.1	6023	7768	KAI9367068.1
MU628883.1	2966	4972	KAI9367062.1
MU628883.1	5655	7386	KAI9367063.1
MU628884.1	1375	3208	KAI9367059.1
MU628884.1	5038	6852	KAI9367060.1
MU628884.1	6692	7103	KAI9367061.1
MU628885.1	92	2340	KAI9367056.1
MU628885.1	2553	2904	KAI9367057.1
MU628885.1	4339	5947	KAI9367058.1
MU628886.1	2644	4187	KAI9367054.1
MU628886.1	4388	6576	KAI9367055.1
MU628888.1	124	2590	KAI9367052.1
MU628888.1	5685	6746	KAI9367053.1
MU628889.1	397	2020	KAI9367049.1
MU628889.1	2246	4136	KAI9367050.1
MU628889.1	4498	5483	KAI9367051.1
MU628892.1	22	560	KAI9367045.1
MU628892.1	641	1961	KAI9367046.1
MU628892.1	1939	4424	KAI9367047.1
MU628892.1	4789	6901	KAI9367048.1
MU628893.1	4119	5215	KAI9367044.1
MU628894.1	708	2640	KAI9367042.1
MU628894.1	2676	4443	KAI9367043.1
MU628897.1	5218	5601	KAI9367040.1
MU628897.1	5626	5898	KAI9367041.1
MU628898.1	14	500	KAI9367038.1
MU628898.1	3680	5405	KAI9367039.1
MU628899.1	10	3226	KAI9367037.1
MU628900.1	0	806	KAI9367034.1
MU628900.1	2350	4562	KAI9367035.1
MU628900.1	5433	6271	KAI9367036.1
MU628902.1	20	1934	KAI9367032.1
MU628902.1	2753	4385	KAI9367033.1
MU628903.1	1693	3810	KAI9367031.1
MU628906.1	541	2667	KAI9367029.1
MU628906.1	2697	4285	KAI9367030.1
MU628907.1	26	967	KAI9367025.1
MU628907.1	906	2382	KAI9367026.1
MU628907.1	2516	3710	KAI9367027.1
MU628907.1	3549	5909	KAI9367028.1
MU628908.1	33	861	KAI9367021.1
MU628908.1	1625	2104	KAI9367022.1
MU628908.1	2696	3206	KAI9367023.1
MU628908.1	3739	5396	KAI9367024.1
MU628910.1	600	3271	KAI9367019.1
MU628910.1	3988	5328	KAI9367020.1
MU628912.1	0	3535	KAI9367017.1
MU628912.1	4201	5430	KAI9367018.1
MU628913.1	2051	3467	KAI9367016.1
MU628915.1	0	2436	KAI9367013.1
MU628915.1	2378	3263	KAI9367014.1
MU628915.1	3264	4860	KAI9367015.1
MU628916.1	577	1620	KAI9367011.1
MU628916.1	1963	2936	KAI9367012.1
MU628917.1	473	1264	KAI9367008.1
MU628917.1	2189	3218	KAI9367009.1
MU628917.1	3443	5061	KAI9367010.1
MU628919.1	663	2215	KAI9367006.1
MU628919.1	2697	4849	KAI9367007.1
MU628920.1	2276	4538	KAI9367005.1
MU628922.1	421	2231	KAI9367004.1
MU628923.1	1189	4010	KAI9367003.1
MU628924.1	71	2644	KAI9367002.1
MU628928.1	111	4615	KAI9367001.1
MU628929.1	280	4873	KAI9367000.1
MU628931.1	14	1172	KAI9366997.1
MU628931.1	1172	2085	KAI9366998.1
MU628931.1	1398	4218	KAI9366999.1
MU628932.1	572	3273	KAI9366996.1
MU628934.1	511	2860	KAI9366994.1
MU628934.1	2971	4752	KAI9366995.1
MU628942.1	1021	2854	KAI9366993.1
MU628943.1	29	1584	KAI9366990.1
MU628943.1	1487	2576	KAI9366991.1
MU628943.1	2577	4217	KAI9366992.1
MU628945.1	1529	1880	KAI9366989.1
MU628946.1	12	2259	KAI9366987.1
MU628946.1	3329	3983	KAI9366988.1
MU628947.1	1091	1716	KAI9366985.1
MU628947.1	3598	3957	KAI9366986.1
MU628950.1	1726	3201	KAI9366984.1
MU628955.1	1739	3591	KAI9366983.1
MU628960.1	1641	3373	KAI9366982.1
MU628963.1	703	2003	KAI9366980.1
MU628963.1	2254	3148	KAI9366981.1
MU628964.1	434	2571	KAI9366979.1
MU628968.1	612	2928	KAI9366978.1
MU628980.1	11	2145	KAI9366977.1
MU628983.1	751	2642	KAI9366976.1
MU628984.1	371	2205	KAI9366975.1
MU628988.1	120	1202	KAI9366973.1
MU628988.1	2130	2621	KAI9366974.1
MU628994.1	93	1819	KAI9366971.1
MU628994.1	1823	2465	KAI9366972.1
MU628995.1	0	1295	KAI9366970.1
MU629012.1	1155	2051	KAI9366969.1
MU629016.1	0	1035	KAI9366968.1
MU629018.1	88	1851	KAI9366967.1
MU629021.1	0	1880	KAI9366966.1
MU629037.1	93	1667	KAI9366965.1
MU629049.1	491	1149	KAI9366964.1
MU629057.1	0	1277	KAI9366963.1
MU629061.1	29	1332	KAI9366962.1
MU629080.1	620	950	KAI9366961.1
```
