## Supplementary File 2. BED files and Orthogroup tables for the Eurotiomycetes dataset generated using OrthoFinder and orthoSynAssign for "orthoSynAssign: refine orthogroups using synteny information": GCA_025999795.1.bed

```
AP025345.1	3359	3566	BDD54378.1
AP025345.1	6715	7264	BDD54379.1
AP025345.1	7339	9166	BDD54380.1
AP025345.1	14842	15532	BDD54381.1
AP025345.1	15741	16051	BDD54382.1
AP025345.1	17552	18611	BDD54383.1
AP025345.1	20526	20940	BDD54384.1
AP025345.1	20976	21462	BDD54385.1
AP025345.1	23904	27435	BDD54387.1;BDD54386.1
AP025345.1	27747	35667	BDD54388.1
AP025345.1	38246	39209	BDD54389.1
AP025345.1	39797	41439	BDD54390.1
AP025345.1	41676	42564	BDD54391.1
AP025345.1	42643	43756	BDD54392.1
AP025345.1	45686	47699	BDD54393.1
AP025345.1	47520	48486	BDD54394.1
AP025345.1	48536	50096	BDD54395.1
AP025345.1	50207	52769	BDD54396.1
AP025345.1	54733	55263	BDD54397.1
AP025345.1	56337	57612	BDD54398.1
AP025345.1	58505	58805	BDD54399.1
AP025345.1	59222	60317	BDD54400.1
AP025345.1	65699	66881	BDD54401.1
AP025345.1	66990	67743	BDD54402.1
AP025345.1	67952	68789	BDD54403.1
AP025345.1	69005	70807	BDD54404.1
AP025345.1	70365	70759	BDD54405.1
AP025345.1	72923	73883	BDD54406.1
AP025345.1	74540	76355	BDD54407.1
AP025345.1	77103	77461	BDD54408.1
AP025345.1	77508	78331	BDD54409.1
AP025345.1	78535	90814	BDD54410.1
AP025345.1	91425	92433	BDD54411.1
AP025345.1	92405	92624	BDD54412.1
AP025345.1	93220	96406	BDD54413.1;BDD54414.1
AP025345.1	97923	98885	BDD54415.1
AP025345.1	101058	103497	BDD54416.1
AP025345.1	103975	104790	BDD54417.1
AP025345.1	105515	109348	BDD54418.1
AP025345.1	110493	110997	BDD54419.1
AP025345.1	111157	111892	BDD54420.1
AP025345.1	112082	116147	BDD54421.1
AP025345.1	116750	118340	BDD54422.1
AP025345.1	119080	121609	BDD54423.1
AP025345.1	122186	123668	BDD54424.1
AP025345.1	124274	127787	BDD54425.1
AP025345.1	126833	127199	BDD54426.1
AP025345.1	127856	129119	BDD54427.1
AP025345.1	129135	130589	BDD54428.1;BDD54429.1
AP025345.1	130611	131160	BDD54430.1
AP025345.1	131426	131645	BDD54431.1
AP025345.1	131654	132005	BDD54432.1
AP025345.1	132008	133175	BDD54433.1
AP025345.1	133323	133752	BDD54434.1
AP025345.1	133825	134095	BDD54435.1
AP025345.1	134170	135249	BDD54436.1
AP025345.1	135571	136858	BDD54437.1
AP025345.1	137635	138711	BDD54438.1
AP025345.1	138836	139969	BDD54439.1
AP025345.1	140070	141471	BDD54440.1
AP025345.1	141710	143678	BDD54441.1
AP025345.1	143899	144378	BDD54442.1
AP025345.1	146559	147486	BDD54443.1
AP025345.1	147574	148024	BDD54444.1
AP025345.1	148698	151938	BDD54445.1
AP025345.1	152031	153585	BDD54446.1
AP025345.1	154714	155634	BDD54447.1
AP025345.1	155938	157567	BDD54448.1
AP025345.1	158305	159575	BDD54449.1
AP025345.1	160184	160601	BDD54450.1
AP025345.1	160676	161195	BDD54451.1
AP025345.1	164176	167155	BDD54452.1
AP025345.1	170823	173388	BDD54453.1
AP025345.1	173738	174581	BDD54454.1
AP025345.1	175444	175784	BDD54455.1
AP025345.1	176544	177657	BDD54456.1
AP025345.1	179534	180307	BDD54457.1
AP025345.1	180431	181036	BDD54458.1
AP025345.1	181195	181504	BDD54459.1
AP025345.1	182822	183725	BDD54460.1
AP025345.1	184356	184779	BDD54461.1
AP025345.1	184975	186402	BDD54462.1
AP025345.1	187390	187934	BDD54463.1
AP025345.1	188419	189705	BDD54464.1
AP025345.1	189789	194014	BDD54465.1
AP025345.1	193155	195111	BDD54466.1
AP025345.1	195392	197391	BDD54468.1;BDD54467.1
AP025345.1	197617	199525	BDD54469.1
AP025345.1	199663	201930	BDD54470.1
AP025345.1	201930	204875	BDD54471.1
AP025345.1	205410	208821	BDD54472.1
AP025345.1	210238	211464	BDD54473.1
AP025345.1	211719	212869	BDD54474.1
AP025345.1	212912	215187	BDD54475.1
AP025345.1	215648	216146	BDD54476.1
AP025345.1	217671	220377	BDD54478.1;BDD54477.1
AP025345.1	220503	222189	BDD54479.1
AP025345.1	222917	224426	BDD54480.1
AP025345.1	224840	228086	BDD54481.1;BDD54482.1
AP025345.1	228287	229251	BDD54483.1
AP025345.1	229373	230695	BDD54484.1
AP025345.1	230845	234235	BDD54485.1
AP025345.1	235007	236394	BDD54486.1
AP025345.1	236623	241191	BDD54487.1
AP025345.1	241270	242903	BDD54488.1
AP025345.1	243030	246389	BDD54489.1
AP025345.1	246465	248208	BDD54490.1
AP025345.1	248707	252178	BDD54491.1
AP025345.1	252610	254642	BDD54492.1
AP025345.1	255125	256109	BDD54493.1
AP025345.1	257575	257941	BDD54494.1
AP025345.1	262242	263910	BDD54495.1
AP025345.1	264183	266012	BDD54496.1
AP025345.1	266227	267498	BDD54497.1
AP025345.1	267954	271046	BDD54498.1
AP025345.1	271407	273055	BDD54499.1
AP025345.1	273143	274233	BDD54500.1
AP025345.1	274286	275588	BDD54501.1
AP025345.1	276120	278071	BDD54502.1
AP025345.1	278360	280383	BDD54503.1
AP025345.1	280722	281646	BDD54504.1
AP025345.1	282033	282774	BDD54505.1
AP025345.1	282844	285636	BDD54506.1
AP025345.1	286716	288455	BDD54508.1;BDD54507.1
AP025345.1	288455	289615	BDD54509.1
AP025345.1	289789	291345	BDD54510.1;BDD54511.1
AP025345.1	292923	293934	BDD54512.1
AP025345.1	293913	296906	BDD54513.1
AP025345.1	299251	302337	BDD54514.1
AP025345.1	302464	303568	BDD54515.1
AP025345.1	304691	304965	BDD54516.1
AP025345.1	305587	307718	BDD54517.1
AP025345.1	308155	309317	BDD54519.1;BDD54518.1
AP025345.1	312512	314589	BDD54520.1
AP025345.1	314693	317218	BDD54521.1
AP025345.1	320744	322664	BDD54522.1
AP025345.1	324038	329229	BDD54523.1
AP025345.1	329516	330181	BDD54524.1
AP025345.1	331543	332288	BDD54525.1
AP025345.1	332517	335499	BDD54526.1
AP025345.1	335655	337761	BDD54527.1
AP025345.1	340867	342867	BDD54528.1
AP025345.1	346131	347207	BDD54529.1
AP025345.1	347622	348979	BDD54530.1
AP025345.1	349237	350221	BDD54531.1
AP025345.1	350254	351154	BDD54532.1
AP025345.1	351670	352684	BDD54533.1
AP025345.1	352840	357293	BDD54534.1
AP025345.1	357556	358487	BDD54535.1
AP025345.1	358620	359433	BDD54536.1
AP025345.1	359705	359876	BDD54537.1
AP025345.1	359911	360274	BDD54538.1
AP025345.1	360542	367436	BDD54539.1
AP025345.1	367468	373867	BDD54540.1
AP025345.1	374673	374976	BDD54541.1
AP025345.1	375318	376507	BDD54542.1
AP025345.1	376744	377725	BDD54543.1
AP025345.1	378050	381219	BDD54544.1
AP025345.1	381487	382390	BDD54545.1
AP025345.1	382698	387298	BDD54546.1
AP025345.1	387362	388203	BDD54547.1
AP025345.1	388289	389845	BDD54549.1;BDD54548.1
AP025345.1	390385	393039	BDD54550.1
AP025345.1	393207	395137	BDD54551.1
AP025345.1	395471	397311	BDD54552.1;BDD54553.1
AP025345.1	397485	400584	BDD54554.1
AP025345.1	401111	402830	BDD54555.1
AP025345.1	402967	404078	BDD54556.1
AP025345.1	404340	405489	BDD54557.1
AP025345.1	405735	409613	BDD54558.1;BDD54559.1
AP025345.1	410008	411834	BDD54560.1
AP025345.1	412048	413846	BDD54561.1
AP025345.1	414285	415994	BDD54562.1
AP025345.1	416132	417845	BDD54563.1
AP025345.1	418073	421716	BDD54565.1;BDD54564.1
AP025345.1	422279	425712	BDD54566.1
AP025345.1	426063	427830	BDD54567.1
AP025345.1	428010	429365	BDD54568.1
AP025345.1	430924	436413	BDD54569.1
AP025345.1	436413	437902	BDD54570.1
AP025345.1	438073	441731	BDD54571.1
AP025345.1	445588	451031	BDD54572.1
AP025345.1	451823	456640	BDD54574.1;BDD54573.1
AP025345.1	456616	457976	BDD54575.1
AP025345.1	459020	459438	BDD54576.1
AP025345.1	460175	463248	BDD54579.1
AP025345.1	460345	460937	BDD54577.1
AP025345.1	461127	461418	BDD54578.1
AP025345.1	463512	467580	BDD54580.1
AP025345.1	467734	469780	BDD54581.1
AP025345.1	469915	471008	BDD54582.1
AP025345.1	470786	472290	BDD54583.1
AP025345.1	473280	474354	BDD54584.1
AP025345.1	474521	479122	BDD54585.1
AP025345.1	474730	479122	BDD54587.1;BDD54586.1
AP025345.1	481981	482540	BDD54588.1
AP025345.1	482850	486133	BDD54589.1
AP025345.1	488418	491006	BDD54590.1;BDD54591.1
AP025345.1	492511	493409	BDD54592.1
AP025345.1	493464	494756	BDD54593.1
AP025345.1	494971	496615	BDD54594.1
AP025345.1	496903	498769	BDD54595.1
AP025345.1	498991	502005	BDD54596.1
AP025345.1	502164	505277	BDD54597.1
AP025345.1	505335	507300	BDD54598.1;BDD54599.1
AP025345.1	507783	511475	BDD54600.1
AP025345.1	513245	515216	BDD54601.1
AP025345.1	515913	523641	BDD54602.1
AP025345.1	520136	522849	BDD54603.1
AP025345.1	525916	529764	BDD54604.1
AP025345.1	530225	533018	BDD54606.1;BDD54605.1
AP025345.1	533429	534952	BDD54607.1
AP025345.1	535667	537845	BDD54608.1
AP025345.1	543657	546528	BDD54609.1
AP025345.1	547844	550668	BDD54610.1
AP025345.1	550864	552487	BDD54611.1
AP025345.1	554567	556950	BDD54612.1
AP025345.1	557091	558495	BDD54613.1
AP025345.1	558763	562067	BDD54614.1;BDD54615.1
AP025345.1	562072	563082	BDD54616.1
AP025345.1	563586	564209	BDD54617.1
AP025345.1	564473	567455	BDD54618.1;BDD54619.1
AP025345.1	567719	568637	BDD54620.1
AP025345.1	569195	571009	BDD54621.1
AP025345.1	571282	574577	BDD54622.1
AP025345.1	576038	577167	BDD54623.1
AP025345.1	577725	579444	BDD54624.1
AP025345.1	579477	580143	BDD54625.1
AP025345.1	580856	581543	BDD54626.1
AP025345.1	581588	582563	BDD54627.1
AP025345.1	582884	584152	BDD54628.1
AP025345.1	584472	586409	BDD54629.1
AP025345.1	589332	592155	BDD54630.1
AP025345.1	592367	597400	BDD54631.1
AP025345.1	595254	596509	BDD54632.1
AP025345.1	598902	599925	BDD54633.1
AP025345.1	601127	602241	BDD54634.1
AP025345.1	604236	606555	BDD54635.1
AP025345.1	606920	607340	BDD54636.1
AP025345.1	607778	610298	BDD54637.1
AP025345.1	611278	613364	BDD54638.1
AP025345.1	614053	615106	BDD54639.1
AP025345.1	617418	619691	BDD54640.1
AP025345.1	620000	620993	BDD54641.1
AP025345.1	621493	622652	BDD54642.1
AP025345.1	622956	623692	BDD54643.1
AP025345.1	624445	625930	BDD54644.1
AP025345.1	626085	628044	BDD54645.1
AP025345.1	630580	633054	BDD54646.1
AP025345.1	632205	634441	BDD54647.1
AP025345.1	636656	637577	BDD54648.1
AP025345.1	638319	640611	BDD54649.1
AP025345.1	640742	643547	BDD54650.1
AP025345.1	643928	646114	BDD54651.1
AP025345.1	646338	647773	BDD54652.1
AP025345.1	648415	649924	BDD54653.1
AP025345.1	651415	655550	BDD54654.1
AP025345.1	655818	657250	BDD54655.1
AP025345.1	657405	658925	BDD54656.1
AP025345.1	659214	660394	BDD54657.1
AP025345.1	660488	660737	BDD54658.1
AP025345.1	661577	666769	BDD54659.1
AP025345.1	668438	672311	BDD54660.1
AP025345.1	673664	675079	BDD54661.1
AP025345.1	675255	676359	BDD54662.1
AP025345.1	677497	681028	BDD54663.1
AP025345.1	683698	683944	BDD54664.1
AP025345.1	683968	684409	BDD54665.1
AP025345.1	686364	688828	BDD54667.1;BDD54666.1
AP025345.1	688990	691573	BDD54668.1;BDD54669.1
AP025345.1	693234	696958	BDD54670.1
AP025345.1	697147	698482	BDD54671.1
AP025345.1	699370	700573	BDD54672.1
AP025345.1	702494	704052	BDD54673.1
AP025345.1	704535	712232	BDD54674.1
AP025345.1	712606	714247	BDD54675.1
AP025345.1	716654	718283	BDD54676.1
AP025345.1	719212	725795	BDD54677.1
AP025345.1	725823	727786	BDD54678.1
AP025345.1	729526	730191	BDD54679.1
AP025345.1	731492	732433	BDD54680.1
AP025345.1	732477	733886	BDD54681.1
AP025345.1	734031	736767	BDD54682.1
AP025345.1	737694	738048	BDD54683.1
AP025345.1	738201	740285	BDD54684.1
AP025345.1	740524	742078	BDD54685.1
AP025345.1	742915	744246	BDD54686.1
AP025345.1	744374	745897	BDD54687.1
AP025345.1	746074	747818	BDD54688.1
AP025345.1	752200	756248	BDD54691.1;BDD54690.1
AP025345.1	753254	753980	BDD54689.1
AP025345.1	756940	757558	BDD54692.1
AP025345.1	758463	759166	BDD54693.1
AP025345.1	759265	759697	BDD54694.1
AP025345.1	760274	762813	BDD54695.1
AP025345.1	762321	764458	BDD54696.1
AP025345.1	765384	765831	BDD54697.1
AP025345.1	771887	774174	BDD54698.1
AP025345.1	775736	780270	BDD54699.1
AP025345.1	780744	783542	BDD54700.1
AP025345.1	783746	786034	BDD54701.1
AP025345.1	786107	788309	BDD54702.1
AP025345.1	789040	790247	BDD54703.1
AP025345.1	790727	791200	BDD54704.1
AP025345.1	792442	792973	BDD54705.1
AP025345.1	793178	793508	BDD54706.1
AP025345.1	794647	795561	BDD54707.1
AP025345.1	796176	798303	BDD54708.1
AP025345.1	798441	801994	BDD54709.1
AP025345.1	802370	803582	BDD54710.1
AP025345.1	803673	805425	BDD54711.1
AP025345.1	805606	805957	BDD54712.1
AP025345.1	806714	810795	BDD54713.1
AP025345.1	813288	815475	BDD54714.1;BDD54715.1
AP025345.1	815775	817998	BDD54716.1
AP025345.1	818015	820343	BDD54717.1
AP025345.1	821198	823755	BDD54718.1;BDD54719.1
AP025345.1	824927	830587	BDD54720.1
AP025345.1	832208	836615	BDD54721.1
AP025345.1	837196	837573	BDD54722.1
AP025345.1	838048	838880	BDD54723.1
AP025345.1	839340	841985	BDD54724.1
AP025345.1	842075	843055	BDD54725.1
AP025345.1	843118	844911	BDD54726.1
AP025345.1	845098	846590	BDD54727.1;BDD54729.1;BDD54728.1
AP025345.1	847331	849252	BDD54730.1
AP025345.1	849590	851685	BDD54731.1
AP025345.1	852284	856163	BDD54733.1;BDD54732.1
AP025345.1	856681	858873	BDD54734.1
AP025345.1	859062	859880	BDD54735.1
AP025345.1	860110	860679	BDD54736.1
AP025345.1	860684	862099	BDD54737.1
AP025345.1	862503	865543	BDD54738.1
AP025345.1	866358	871026	BDD54739.1
AP025345.1	869439	870789	BDD54740.1
AP025345.1	871195	872512	BDD54741.1
AP025345.1	872727	875736	BDD54742.1
AP025345.1	875842	877736	BDD54743.1
AP025345.1	877880	879958	BDD54744.1
AP025345.1	881017	881617	BDD54745.1
AP025345.1	881816	884777	BDD54747.1;BDD54746.1
AP025345.1	885391	886309	BDD54748.1
AP025345.1	886824	887358	BDD54749.1
AP025345.1	888164	889019	BDD54750.1
AP025345.1	889276	891387	BDD54751.1
AP025345.1	891690	896375	BDD54752.1
AP025345.1	897339	900785	BDD54753.1
AP025345.1	901665	904897	BDD54754.1
AP025345.1	908055	910978	BDD54755.1
AP025345.1	911312	911624	BDD54756.1
AP025345.1	912042	913710	BDD54757.1
AP025345.1	916245	917526	BDD54758.1
AP025345.1	920690	922744	BDD54759.1
AP025345.1	923670	926488	BDD54760.1
AP025345.1	925694	927800	BDD54761.1
AP025345.1	928310	931239	BDD54762.1
AP025345.1	931846	935795	BDD54763.1
AP025345.1	936639	937474	BDD54764.1
AP025345.1	937695	938780	BDD54765.1
AP025345.1	938875	940109	BDD54766.1
AP025345.1	940347	941540	BDD54767.1
AP025345.1	941638	941992	BDD54768.1
AP025345.1	944073	944499	BDD54769.1
AP025345.1	945513	948507	BDD54770.1
AP025345.1	950384	953792	BDD54771.1
AP025345.1	955987	957534	BDD54772.1
AP025345.1	957993	958440	BDD54773.1
AP025345.1	958886	962105	BDD54774.1
AP025345.1	962257	965034	BDD54775.1
AP025345.1	965308	966915	BDD54776.1
AP025345.1	967435	968558	BDD54777.1
AP025345.1	968695	969031	BDD54778.1
AP025345.1	969468	970068	BDD54779.1
AP025345.1	970983	971813	BDD54780.1
AP025345.1	972217	973500	BDD54781.1
AP025345.1	973993	978667	BDD54782.1
AP025345.1	978667	981068	BDD54783.1;BDD54784.1
AP025345.1	984701	986755	BDD54785.1
AP025345.1	986892	990148	BDD54786.1;BDD54787.1;BDD54788.1
AP025345.1	990298	991114	BDD54789.1
AP025345.1	991730	993096	BDD54790.1
AP025345.1	994198	995363	BDD54791.1
AP025345.1	995783	997942	BDD54792.1
AP025345.1	998085	1000899	BDD54794.1;BDD54793.1
AP025345.1	1000961	1004294	BDD54795.1;BDD54796.1
AP025345.1	1004538	1010747	BDD54798.1;BDD54799.1;BDD54797.1
AP025345.1	1011199	1012439	BDD54800.1
AP025345.1	1013013	1014118	BDD54801.1
AP025345.1	1014673	1015504	BDD54802.1
AP025345.1	1015524	1015827	BDD54803.1
AP025345.1	1016283	1018782	BDD54804.1
AP025345.1	1020254	1023876	BDD54805.1
AP025345.1	1024422	1026883	BDD54806.1
AP025345.1	1027043	1028936	BDD54807.1
AP025345.1	1029309	1029813	BDD54808.1
AP025345.1	1030191	1033614	BDD54809.1
AP025345.1	1033567	1034430	BDD54810.1
AP025345.1	1034686	1035644	BDD54811.1
AP025345.1	1035904	1037233	BDD54812.1
AP025345.1	1037390	1038408	BDD54813.1
AP025345.1	1038704	1040646	BDD54814.1
AP025345.1	1040713	1042241	BDD54815.1
AP025345.1	1042402	1046607	BDD54816.1
AP025345.1	1046807	1048382	BDD54817.1;BDD54818.1
AP025345.1	1048260	1049998	BDD54819.1
AP025345.1	1051029	1053084	BDD54820.1
AP025345.1	1054867	1061131	BDD54821.1;BDD54822.1
AP025345.1	1061374	1061741	BDD54823.1
AP025345.1	1062038	1063309	BDD54824.1
AP025345.1	1063656	1065056	BDD54825.1
AP025345.1	1065159	1066342	BDD54826.1
AP025345.1	1066342	1068446	BDD54827.1
AP025345.1	1068898	1070682	BDD54828.1
AP025345.1	1070859	1072435	BDD54829.1
AP025345.1	1076642	1078364	BDD54830.1
AP025345.1	1077769	1078364	BDD54831.1
AP025345.1	1078872	1079970	BDD54832.1
AP025345.1	1080232	1084503	BDD54833.1
AP025345.1	1085048	1085744	BDD54834.1
AP025345.1	1086148	1087784	BDD54835.1
AP025345.1	1088687	1089176	BDD54836.1
AP025345.1	1089523	1089895	BDD54837.1
AP025345.1	1090493	1091894	BDD54838.1
AP025345.1	1092070	1096004	BDD54839.1;BDD54840.1
AP025345.1	1096030	1097134	BDD54841.1
AP025345.1	1097210	1098761	BDD54842.1
AP025345.1	1099489	1103063	BDD54843.1
AP025345.1	1103489	1105259	BDD54844.1
AP025345.1	1105359	1110845	BDD54845.1
AP025345.1	1118207	1118714	BDD54846.1
AP025345.1	1119131	1119405	BDD54847.1
AP025345.1	1119928	1121527	BDD54848.1
AP025345.1	1122630	1123800	BDD54849.1
AP025345.1	1123677	1125160	BDD54851.1;BDD54850.1
AP025345.1	1125802	1126082	BDD54852.1
AP025345.1	1126809	1128645	BDD54853.1
AP025345.1	1128911	1129965	BDD54854.1
AP025345.1	1130884	1131636	BDD54855.1
AP025345.1	1132034	1133965	BDD54856.1
AP025345.1	1134108	1135831	BDD54857.1
AP025345.1	1135644	1137665	BDD54858.1
AP025345.1	1137840	1138736	BDD54859.1
AP025345.1	1138732	1140485	BDD54861.1;BDD54863.1;BDD54862.1;BDD54860.1
AP025345.1	1140564	1142368	BDD54864.1
AP025345.1	1142492	1143511	BDD54865.1
AP025345.1	1143694	1149093	BDD54866.1
AP025345.1	1147554	1149093	BDD54867.1
AP025345.1	1149373	1150694	BDD54868.1
AP025345.1	1150968	1151217	BDD54869.1
AP025345.1	1152180	1153325	BDD54870.1
AP025345.1	1153325	1156445	BDD54871.1
AP025345.1	1157409	1157742	BDD54872.1
AP025345.1	1158067	1159981	BDD54873.1
AP025345.1	1160712	1162445	BDD54874.1
AP025345.1	1162279	1164289	BDD54875.1
AP025345.1	1169103	1170488	BDD54876.1
AP025345.1	1171852	1175463	BDD54878.1;BDD54877.1
AP025345.1	1174772	1175476	BDD54879.1
AP025345.1	1175532	1178250	BDD54880.1
AP025345.1	1178434	1179199	BDD54881.1
AP025345.1	1179960	1182450	BDD54882.1;BDD54883.1
AP025345.1	1183540	1184107	BDD54884.1
AP025345.1	1188378	1189891	BDD54885.1
AP025345.1	1190166	1190849	BDD54886.1
AP025345.1	1193310	1194630	BDD54887.1
AP025345.1	1195085	1197717	BDD54888.1
AP025345.1	1197717	1200294	BDD54889.1
AP025345.1	1200451	1201525	BDD54890.1
AP025345.1	1202070	1203482	BDD54891.1
AP025345.1	1203632	1205898	BDD54892.1
AP025345.1	1207586	1213727	BDD54893.1
AP025345.1	1213738	1216046	BDD54894.1
AP025345.1	1216292	1219460	BDD54895.1
AP025345.1	1219731	1220943	BDD54896.1
AP025345.1	1222240	1222636	BDD54897.1
AP025345.1	1222910	1224495	BDD54898.1
AP025345.1	1225004	1225948	BDD54899.1
AP025345.1	1227842	1229753	BDD54900.1
AP025345.1	1230991	1232611	BDD54901.1
AP025345.1	1233466	1234820	BDD54902.1
AP025345.1	1234945	1238627	BDD54903.1
AP025345.1	1238650	1241503	BDD54904.1
AP025345.1	1242826	1243192	BDD54905.1
AP025345.1	1243615	1244224	BDD54906.1
AP025345.1	1245219	1245936	BDD54907.1
AP025345.1	1246205	1247278	BDD54908.1
AP025345.1	1252567	1253658	BDD54909.1
AP025345.1	1254462	1257243	BDD54910.1;BDD54911.1
AP025345.1	1257360	1260040	BDD54912.1
AP025345.1	1261808	1262325	BDD54913.1
AP025345.1	1263418	1265995	BDD54914.1
AP025345.1	1265995	1267437	BDD54915.1
AP025345.1	1267525	1270183	BDD54916.1
AP025345.1	1270344	1274178	BDD54918.1;BDD54917.1
AP025345.1	1275042	1275456	BDD54919.1
AP025345.1	1275524	1276902	BDD54920.1
AP025345.1	1277734	1280611	BDD54922.1;BDD54921.1
AP025345.1	1280659	1283320	BDD54923.1
AP025345.1	1283800	1285226	BDD54924.1;BDD54925.1
AP025345.1	1285474	1287389	BDD54926.1
AP025345.1	1287688	1289314	BDD54928.1;BDD54927.1
AP025345.1	1289377	1291149	BDD54929.1
AP025345.1	1291837	1295728	BDD54930.1
AP025345.1	1296448	1297757	BDD54931.1
AP025345.1	1298530	1298917	BDD54932.1
AP025345.1	1299369	1300631	BDD54933.1
AP025345.1	1303084	1303728	BDD54934.1
AP025345.1	1304924	1307136	BDD54935.1
AP025345.1	1307832	1309043	BDD54936.1
AP025345.1	1309174	1310179	BDD54937.1
AP025345.1	1310218	1314209	BDD54938.1
AP025345.1	1316878	1317748	BDD54939.1
AP025345.1	1318453	1321465	BDD54940.1
AP025345.1	1322359	1322866	BDD54941.1
AP025345.1	1323600	1324888	BDD54942.1
AP025345.1	1324932	1327796	BDD54943.1
AP025345.1	1329138	1332078	BDD54944.1
AP025345.1	1332211	1336914	BDD54945.1
AP025345.1	1336914	1338343	BDD54946.1
AP025345.1	1338493	1340255	BDD54947.1;BDD54948.1;BDD54949.1
AP025345.1	1340452	1342272	BDD54950.1
AP025345.1	1342652	1343639	BDD54951.1
AP025345.1	1344014	1347700	BDD54952.1
AP025345.1	1347926	1349140	BDD54953.1
AP025345.1	1349388	1350973	BDD54954.1
AP025345.1	1351464	1354798	BDD54955.1;BDD54956.1
AP025345.1	1354950	1356239	BDD54957.1
AP025345.1	1357566	1358718	BDD54958.1
AP025345.1	1359058	1362216	BDD54959.1
AP025345.1	1362716	1365046	BDD54960.1
AP025345.1	1365345	1366927	BDD54961.1
AP025345.1	1366927	1369158	BDD54962.1
AP025345.1	1369308	1370426	BDD54963.1
AP025345.1	1370767	1371710	BDD54964.1
AP025345.1	1371710	1375195	BDD54966.1;BDD54965.1
AP025345.1	1375468	1377412	BDD54967.1
AP025345.1	1377520	1380297	BDD54968.1
AP025345.1	1380366	1382522	BDD54969.1
AP025345.1	1382885	1384314	BDD54970.1
AP025345.1	1384474	1385312	BDD54971.1
AP025345.1	1386263	1386466	BDD54972.1
AP025345.1	1386462	1388323	BDD54973.1
AP025345.1	1388646	1390914	BDD54974.1
AP025345.1	1391447	1392542	BDD54975.1
AP025345.1	1392691	1394131	BDD54976.1
AP025345.1	1394298	1396080	BDD54977.1
AP025345.1	1396374	1397444	BDD54978.1
AP025345.1	1397688	1400064	BDD54979.1
AP025345.1	1400165	1403384	BDD54980.1;BDD54981.1
AP025345.1	1403475	1405726	BDD54982.1
AP025345.1	1407875	1411867	BDD54984.1;BDD54983.1;BDD54985.1
AP025345.1	1411867	1414512	BDD54986.1
AP025345.1	1414671	1415854	BDD54987.1
AP025345.1	1416001	1416932	BDD54988.1
AP025345.1	1416001	1419178	BDD54989.1
AP025345.1	1419297	1422516	BDD54990.1
AP025345.1	1422801	1423757	BDD54991.1
AP025345.1	1423853	1427765	BDD54992.1
AP025345.1	1427848	1430872	BDD54993.1
AP025345.1	1431013	1432694	BDD54994.1
AP025345.1	1432915	1434156	BDD54995.1
AP025345.1	1434286	1435231	BDD54996.1
AP025345.1	1435338	1436371	BDD54997.1
AP025345.1	1444644	1447989	BDD54998.1
AP025345.1	1447991	1453548	BDD54999.1
AP025345.1	1453793	1454832	BDD55000.1
AP025345.1	1455226	1457548	BDD55001.1
AP025345.1	1458077	1459658	BDD55002.1
AP025345.1	1459898	1462761	BDD55003.1;BDD55004.1;BDD55005.1
AP025345.1	1462784	1464425	BDD55006.1
AP025345.1	1480705	1483378	BDD55008.1
AP025345.1	1480778	1481921	BDD55007.1
AP025345.1	1528928	1533536	BDD55009.1
AP025345.1	1533760	1534356	BDD55010.1
AP025345.1	1534752	1537095	BDD55011.1
AP025345.1	1537617	1538226	BDD55012.1
AP025345.1	1541803	1542103	BDD55013.1
AP025345.1	1547127	1548634	BDD55014.1
AP025345.1	1550872	1552863	BDD55015.1
AP025345.1	1553106	1554027	BDD55016.1
AP025345.1	1554166	1556022	BDD55017.1
AP025345.1	1556278	1556703	BDD55018.1
AP025345.1	1556822	1558403	BDD55019.1
AP025345.1	1558632	1559547	BDD55020.1
AP025345.1	1559822	1562966	BDD55021.1
AP025345.1	1563436	1563883	BDD55022.1
AP025345.1	1564122	1567488	BDD55023.1
AP025345.1	1569350	1571455	BDD55024.1
AP025345.1	1572581	1575557	BDD55025.1
AP025345.1	1578379	1579991	BDD55026.1
AP025345.1	1578386	1582254	BDD55027.1;BDD55028.1
AP025345.1	1582314	1583599	BDD55029.1
AP025345.1	1584314	1584937	BDD55030.1
AP025345.1	1586680	1588068	BDD55031.1
AP025345.1	1588979	1590139	BDD55032.1
AP025345.1	1590674	1591268	BDD55033.1
AP025345.1	1591516	1593547	BDD55034.1
AP025345.1	1593711	1595357	BDD55035.1
AP025345.1	1596611	1597191	BDD55036.1
AP025345.1	1597212	1597985	BDD55037.1
AP025345.1	1598556	1599303	BDD55038.1
AP025345.1	1599525	1604339	BDD55039.1
AP025345.1	1605629	1607012	BDD55040.1
AP025345.1	1607463	1609512	BDD55041.1
AP025345.1	1609766	1614126	BDD55042.1;BDD55043.1
AP025345.1	1615276	1618350	BDD55044.1
AP025345.1	1618858	1620003	BDD55045.1
AP025345.1	1620174	1621778	BDD55046.1
AP025345.1	1622169	1625228	BDD55048.1;BDD55047.1
AP025345.1	1625457	1627527	BDD55049.1
AP025345.1	1627841	1631288	BDD55050.1
AP025345.1	1631728	1633063	BDD55051.1
AP025345.1	1634382	1636078	BDD55052.1
AP025345.1	1636812	1637259	BDD55053.1
AP025345.1	1637871	1639182	BDD55054.1
AP025345.1	1639455	1641293	BDD55055.1
AP025345.1	1643485	1648716	BDD55057.1
AP025345.1	1643518	1645888	BDD55056.1
AP025345.1	1648926	1650019	BDD55058.1
AP025345.1	1650903	1653415	BDD55059.1
AP025345.1	1653528	1657061	BDD55060.1;BDD55061.1
AP025345.1	1657097	1658630	BDD55062.1
AP025345.1	1659461	1662031	BDD55064.1
AP025345.1	1659569	1660103	BDD55063.1
AP025345.1	1662225	1664603	BDD55065.1
AP025345.1	1664619	1665483	BDD55066.1
AP025345.1	1665995	1667117	BDD55067.1
AP025345.1	1668065	1669573	BDD55068.1
AP025345.1	1669794	1672273	BDD55069.1
AP025345.1	1672375	1674201	BDD55070.1
AP025345.1	1674201	1675511	BDD55071.1
AP025345.1	1676461	1678975	BDD55072.1
AP025345.1	1679231	1681353	BDD55074.1
AP025345.1	1679344	1679953	BDD55073.1
AP025345.1	1681495	1685011	BDD55075.1
AP025345.1	1684990	1686050	BDD55076.1
AP025345.1	1686380	1686859	BDD55077.1
AP025345.1	1687360	1688194	BDD55078.1
AP025345.1	1688560	1689218	BDD55079.1
AP025345.1	1690113	1691750	BDD55080.1
AP025345.1	1692376	1693898	BDD55081.1
AP025345.1	1694305	1695731	BDD55082.1
AP025345.1	1696517	1697810	BDD55083.1
AP025345.1	1697959	1699527	BDD55084.1
AP025345.1	1699894	1703892	BDD55085.1
AP025345.1	1704039	1704618	BDD55086.1
AP025345.1	1706713	1707413	BDD55087.1
AP025345.1	1710736	1711903	BDD55088.1
AP025345.1	1712673	1714656	BDD55089.1
AP025345.1	1716024	1716562	BDD55090.1
AP025345.1	1717056	1718491	BDD55091.1
AP025345.1	1719520	1721905	BDD55092.1;BDD55093.1
AP025345.1	1722141	1724550	BDD55094.1
AP025345.1	1725653	1726651	BDD55095.1
AP025345.1	1727665	1729170	BDD55096.1
AP025345.1	1729799	1730619	BDD55097.1
AP025345.1	1731417	1734661	BDD55098.1
AP025345.1	1734812	1740832	BDD55099.1
AP025345.1	1742138	1746622	BDD55100.1
AP025345.1	1746041	1747544	BDD55101.1
AP025345.1	1747993	1748263	BDD55102.1
AP025345.1	1748748	1749300	BDD55103.1
AP025345.1	1750844	1751165	BDD55104.1
AP025345.1	1751755	1753429	BDD55106.1;BDD55105.1
AP025345.1	1753602	1757112	BDD55107.1
AP025345.1	1758883	1759811	BDD55108.1
AP025345.1	1760213	1762709	BDD55109.1
AP025345.1	1763094	1764135	BDD55110.1
AP025345.1	1764187	1765855	BDD55111.1
AP025345.1	1765855	1767122	BDD55112.1
AP025345.1	1767695	1768908	BDD55113.1
AP025345.1	1771155	1771978	BDD55114.1
AP025345.1	1772272	1773229	BDD55115.1
AP025345.1	1773408	1776103	BDD55116.1
AP025345.1	1778291	1778636	BDD55117.1
AP025345.1	1783919	1784378	BDD55118.1
AP025345.1	1785242	1786520	BDD55119.1
AP025345.1	1786551	1790378	BDD55120.1
AP025345.1	1793067	1794407	BDD55121.1
AP025345.1	1795048	1795375	BDD55122.1
AP025345.1	1795625	1797923	BDD55124.1;BDD55123.1
AP025345.1	1799129	1801101	BDD55125.1
AP025345.1	1801101	1801910	BDD55126.1
AP025345.1	1802735	1803002	BDD55127.1
AP025345.1	1804725	1805357	BDD55128.1
AP025345.1	1807154	1808159	BDD55129.1
AP025345.1	1809211	1810914	BDD55130.1
AP025345.1	1811033	1814318	BDD55131.1
AP025345.1	1814318	1816928	BDD55133.1;BDD55132.1;BDD55134.1
AP025345.1	1817083	1818280	BDD55135.1
AP025345.1	1818695	1819621	BDD55136.1
AP025345.1	1820755	1821918	BDD55137.1
AP025345.1	1822814	1828179	BDD55138.1;BDD55139.1
AP025345.1	1828666	1830033	BDD55140.1
AP025345.1	1830167	1835033	BDD55141.1
AP025345.1	1836008	1837168	BDD55142.1
AP025345.1	1837796	1839748	BDD55143.1
AP025345.1	1840198	1841131	BDD55144.1
AP025345.1	1841583	1845111	BDD55145.1;BDD55146.1
AP025345.1	1845225	1847288	BDD55147.1
AP025345.1	1851231	1852135	BDD55148.1
AP025345.1	1852263	1855410	BDD55149.1
AP025345.1	1858687	1859635	BDD55150.1
AP025345.1	1863981	1865173	BDD55151.1
AP025345.1	1865659	1866031	BDD55152.1
AP025345.1	1866372	1867311	BDD55153.1
AP025345.1	1867877	1868295	BDD55154.1
AP025345.1	1869494	1871420	BDD55155.1
AP025345.1	1871705	1872197	BDD55156.1
AP025345.1	1872803	1874361	BDD55157.1
AP025345.1	1874803	1875923	BDD55158.1
AP025345.1	1883491	1884057	BDD55159.1
AP025345.1	1884206	1884731	BDD55160.1
AP025345.1	1885055	1885508	BDD55161.1
AP025345.1	1885809	1888211	BDD55162.1
AP025345.1	1889636	1890326	BDD55163.1
AP025345.1	1891567	1891921	BDD55164.1
AP025345.1	1893741	1894765	BDD55165.1
AP025345.1	1895192	1898148	BDD55166.1
AP025345.1	1898224	1902087	BDD55167.1
AP025345.1	1902238	1906903	BDD55169.1
AP025345.1	1902249	1903747	BDD55168.1
AP025345.1	1907648	1908440	BDD55170.1
AP025345.1	1910608	1911249	BDD55171.1
AP025345.1	1913325	1914159	BDD55172.1
AP025345.1	1914369	1916417	BDD55173.1
AP025345.1	1916417	1919432	BDD55174.1
AP025345.1	1920677	1921637	BDD55175.1
AP025345.1	1921775	1922958	BDD55176.1
AP025345.1	1923744	1927021	BDD55177.1
AP025345.1	1928752	1930295	BDD55178.1
AP025345.1	1931013	1931259	BDD55179.1
AP025345.1	1931830	1934098	BDD55180.1
AP025345.1	1934522	1938073	BDD55181.1
AP025345.1	1939730	1941552	BDD55182.1
AP025345.1	1942151	1943345	BDD55183.1
AP025345.1	1943530	1945075	BDD55184.1
AP025345.1	1945746	1947330	BDD55185.1
AP025345.1	1953649	1955622	BDD55186.1
AP025345.1	1956112	1957657	BDD55187.1
AP025345.1	1958142	1960251	BDD55188.1
AP025345.1	1960803	1963752	BDD55189.1
AP025345.1	1964264	1965596	BDD55190.1
AP025345.1	1965883	1967997	BDD55191.1
AP025345.1	1968287	1969882	BDD55192.1
AP025345.1	1969961	1975546	BDD55193.1;BDD55194.1
AP025345.1	1975578	1976636	BDD55195.1
AP025345.1	1977203	1977737	BDD55196.1
AP025345.1	1982590	1985276	BDD55197.1
AP025345.1	1985767	1988127	BDD55198.1
AP025345.1	1988252	1990580	BDD55199.1
AP025345.1	1990857	1993273	BDD55200.1
AP025345.1	1993501	1999341	BDD55201.1
AP025345.1	1999341	2000510	BDD55202.1
AP025345.1	2002237	2003327	BDD55203.1
AP025345.1	2003633	2004221	BDD55204.1
AP025345.1	2004449	2005532	BDD55205.1
AP025345.1	2006346	2010219	BDD55206.1
AP025345.1	2010221	2013372	BDD55207.1
AP025345.1	2013849	2015994	BDD55208.1
AP025345.1	2016775	2017189	BDD55209.1
AP025345.1	2017386	2017680	BDD55210.1
AP025345.1	2017919	2018249	BDD55211.1
AP025345.1	2019933	2020818	BDD55212.1
AP025345.1	2022057	2026322	BDD55213.1
AP025345.1	2024718	2026174	BDD55214.1
AP025345.1	2026345	2028543	BDD55215.1;BDD55216.1
AP025345.1	2029087	2030590	BDD55217.1
AP025345.1	2031874	2033259	BDD55218.1
AP025345.1	2033243	2034195	BDD55219.1
AP025345.1	2034998	2041898	BDD55220.1
AP025345.1	2039587	2041333	BDD55221.1
AP025345.1	2041945	2045822	BDD55222.1
AP025345.1	2048186	2051507	BDD55223.1
AP025345.1	2052272	2052671	BDD55224.1
AP025345.1	2053358	2054277	BDD55225.1
AP025345.1	2055303	2057252	BDD55226.1
AP025345.1	2057205	2058145	BDD55227.1
AP025345.1	2058184	2062206	BDD55228.1;BDD55229.1
AP025345.1	2068634	2074645	BDD55230.1;BDD55231.1
AP025345.1	2074910	2076152	BDD55232.1
AP025345.1	2076675	2079855	BDD55233.1
AP025345.1	2077692	2082625	BDD55234.1
AP025345.1	2082741	2083499	BDD55235.1
AP025345.1	2084162	2084405	BDD55236.1
AP025345.1	2084748	2085046	BDD55237.1
AP025345.1	2085289	2085700	BDD55238.1
AP025345.1	2085949	2086222	BDD55239.1
AP025345.1	2087189	2088007	BDD55240.1
AP025345.1	2088152	2088584	BDD55241.1
AP025345.1	2090379	2093234	BDD55242.1
AP025345.1	2094097	2096208	BDD55243.1
AP025345.1	2097345	2097834	BDD55244.1
AP025345.1	2098235	2098839	BDD55245.1
AP025345.1	2101077	2102928	BDD55247.1;BDD55246.1
AP025345.1	2102990	2104391	BDD55248.1
AP025345.1	2104836	2105769	BDD55249.1
AP025345.1	2106465	2107176	BDD55250.1
AP025345.1	2108387	2109307	BDD55251.1
AP025345.1	2112618	2112942	BDD55252.1
AP025345.1	2113793	2115220	BDD55253.1
AP025345.1	2117155	2119040	BDD55254.1
AP025345.1	2119390	2120540	BDD55255.1
AP025345.1	2122869	2123755	BDD55256.1
AP025345.1	2124539	2128820	BDD55257.1
AP025345.1	2128772	2134368	BDD55259.1;BDD55258.1
AP025345.1	2134800	2137526	BDD55260.1;BDD55262.1;BDD55261.1
AP025345.1	2137636	2144996	BDD55263.1;BDD55264.1
AP025345.1	2145276	2146275	BDD55265.1
AP025345.1	2146792	2148526	BDD55266.1
AP025345.1	2149089	2151379	BDD55267.1
AP025345.1	2152117	2152573	BDD55268.1
AP025345.1	2153823	2156037	BDD55269.1
AP025345.1	2157889	2161873	BDD55270.1
AP025345.1	2162809	2163432	BDD55271.1
AP025345.1	2163709	2165350	BDD55272.1
AP025345.1	2167334	2170535	BDD55273.1
AP025345.1	2170635	2171903	BDD55274.1
AP025345.1	2172785	2173953	BDD55275.1
AP025345.1	2174021	2174596	BDD55276.1
AP025345.1	2176398	2176878	BDD55277.1
AP025345.1	2177021	2177396	BDD55278.1
AP025345.1	2179860	2180665	BDD55279.1
AP025345.1	2181548	2181764	BDD55280.1
AP025345.1	2184284	2185335	BDD55281.1
AP025345.1	2186831	2187374	BDD55282.1
AP025345.1	2187394	2187870	BDD55283.1
AP025345.1	2189162	2192973	BDD55284.1
AP025345.1	2194347	2196609	BDD55285.1
AP025345.1	2197059	2200689	BDD55286.1
AP025345.1	2200885	2201170	BDD55287.1
AP025345.1	2201284	2201824	BDD55288.1
AP025345.1	2201966	2203179	BDD55289.1
AP025345.1	2203425	2205523	BDD55290.1
AP025345.1	2205677	2207861	BDD55291.1
AP025345.1	2207986	2210918	BDD55292.1
AP025345.1	2211025	2213928	BDD55293.1
AP025345.1	2213055	2214570	BDD55294.1
AP025345.1	2214775	2217360	BDD55295.1
AP025345.1	2217465	2220659	BDD55296.1
AP025345.1	2219541	2221284	BDD55297.1
AP025345.1	2221422	2223560	BDD55298.1
AP025345.1	2223747	2226687	BDD55299.1
AP025345.1	2225664	2226636	BDD55300.1
AP025345.1	2226926	2227229	BDD55301.1
AP025345.1	2227245	2228534	BDD55302.1
AP025345.1	2229214	2230689	BDD55303.1
AP025345.1	2230742	2232690	BDD55305.1;BDD55304.1
AP025345.1	2232824	2235037	BDD55306.1
AP025345.1	2235014	2238597	BDD55307.1
AP025345.1	2238884	2241504	BDD55308.1
AP025345.1	2241460	2243102	BDD55309.1
AP025345.1	2243090	2246780	BDD55311.1;BDD55310.1
AP025345.1	2247004	2252093	BDD55312.1
AP025345.1	2253719	2255724	BDD55313.1
AP025345.1	2255724	2257754	BDD55314.1
AP025345.1	2258055	2258663	BDD55315.1
AP025345.1	2259502	2261511	BDD55316.1
AP025345.1	2261907	2263508	BDD55317.1
AP025345.1	2263723	2265140	BDD55318.1
AP025345.1	2265290	2267383	BDD55320.1;BDD55319.1
AP025345.1	2267554	2269690	BDD55321.1
AP025345.1	2269733	2270439	BDD55322.1
AP025345.1	2270578	2271922	BDD55323.1
AP025345.1	2272233	2273748	BDD55324.1
AP025345.1	2274526	2275377	BDD55326.1;BDD55325.1
AP025345.1	2277496	2279782	BDD55327.1
AP025345.1	2279935	2281335	BDD55328.1
AP025345.1	2281509	2282039	BDD55329.1
AP025345.1	2284601	2285003	BDD55330.1
AP025345.1	2287052	2287489	BDD55331.1
AP025345.1	2289290	2295806	BDD55332.1
AP025345.1	2295848	2299617	BDD55333.1
AP025345.1	2300130	2302203	BDD55334.1
AP025345.1	2302346	2303350	BDD55336.1;BDD55335.1
AP025345.1	2303446	2305949	BDD55338.1;BDD55337.1
AP025345.1	2306237	2308316	BDD55341.1;BDD55339.1;BDD55340.1
AP025345.1	2308546	2312602	BDD55342.1
AP025345.1	2312926	2315687	BDD55343.1
AP025345.1	2315757	2319978	BDD55344.1
AP025345.1	2320659	2322143	BDD55345.1
AP025345.1	2322717	2326392	BDD55346.1
AP025345.1	2330351	2334246	BDD55347.1
AP025345.1	2334584	2338289	BDD55348.1
AP025345.1	2338598	2341488	BDD55349.1
AP025345.1	2341484	2345515	BDD55350.1;BDD55352.1;BDD55351.1
AP025345.1	2344653	2345424	BDD55353.1
AP025345.1	2345584	2347073	BDD55354.1
AP025345.1	2347209	2350414	BDD55355.1
AP025345.1	2350785	2352575	BDD55356.1
AP025345.1	2353011	2353973	BDD55357.1
AP025345.1	2354629	2355993	BDD55358.1
AP025345.1	2356514	2357574	BDD55359.1
AP025345.1	2357711	2358714	BDD55360.1
AP025345.1	2360072	2361324	BDD55361.1
AP025345.1	2362577	2363477	BDD55362.1
AP025345.1	2364273	2365105	BDD55363.1
AP025345.1	2367432	2368013	BDD55364.1
AP025345.1	2367709	2369061	BDD55365.1
AP025345.1	2372607	2373766	BDD55366.1
AP025345.1	2373762	2377482	BDD55368.1;BDD55367.1
AP025345.1	2378283	2379864	BDD55369.1
AP025345.1	2380097	2383232	BDD55370.1
AP025345.1	2384737	2385115	BDD55371.1
AP025345.1	2385116	2385395	BDD55372.1
AP025345.1	2386057	2388013	BDD55373.1
AP025345.1	2388598	2390281	BDD55374.1
AP025345.1	2390919	2391383	BDD55375.1
AP025345.1	2394406	2395986	BDD55376.1
AP025345.1	2396239	2397550	BDD55377.1
AP025345.1	2397852	2400123	BDD55378.1
AP025345.1	2400841	2401225	BDD55379.1
AP025345.1	2404177	2405496	BDD55380.1
AP025345.1	2405518	2406173	BDD55381.1
AP025345.1	2406871	2408305	BDD55383.1;BDD55382.1
AP025345.1	2410292	2411474	BDD55384.1
AP025345.1	2412146	2414271	BDD55385.1;BDD55386.1
AP025345.1	2414501	2416691	BDD55387.1;BDD55388.1
AP025345.1	2416643	2418831	BDD55390.1;BDD55389.1
AP025345.1	2419074	2420346	BDD55391.1
AP025345.1	2420905	2423194	BDD55392.1
AP025345.1	2423373	2424534	BDD55393.1
AP025345.1	2424621	2426895	BDD55394.1
AP025345.1	2426915	2430023	BDD55395.1;BDD55396.1
AP025345.1	2434782	2436622	BDD55397.1
AP025345.1	2437341	2438691	BDD55398.1
AP025345.1	2439057	2439420	BDD55399.1
AP025345.1	2439827	2441663	BDD55400.1
AP025345.1	2442557	2443168	BDD55401.1
AP025345.1	2444242	2447324	BDD55402.1
AP025345.1	2446387	2447266	BDD55403.1
AP025345.1	2447843	2448733	BDD55404.1
AP025345.1	2448731	2449720	BDD55405.1
AP025345.1	2449955	2452062	BDD55406.1
AP025345.1	2453127	2455077	BDD55407.1
AP025345.1	2455179	2457598	BDD55408.1
AP025345.1	2457785	2458628	BDD55409.1
AP025345.1	2459216	2459495	BDD55410.1
AP025345.1	2459532	2459790	BDD55411.1
AP025345.1	2460306	2460789	BDD55412.1
AP025345.1	2461349	2463588	BDD55413.1
AP025345.1	2463669	2465189	BDD55414.1
AP025345.1	2466047	2467618	BDD55415.1
AP025345.1	2471705	2472914	BDD55416.1
AP025345.1	2474391	2475334	BDD55417.1
AP025345.1	2477488	2477968	BDD55418.1
AP025345.1	2478152	2479073	BDD55419.1
AP025345.1	2479377	2479764	BDD55420.1
AP025345.1	2480066	2481197	BDD55421.1
AP025345.1	2483564	2489234	BDD55422.1
AP025345.1	2487569	2488876	BDD55423.1
AP025345.1	2489288	2490923	BDD55424.1
AP025345.1	2490923	2494147	BDD55425.1
AP025345.1	2494274	2498313	BDD55426.1
AP025345.1	2498684	2501241	BDD55427.1
AP025345.1	2501542	2503780	BDD55428.1
AP025345.1	2503858	2505897	BDD55429.1
AP025345.1	2506967	2507841	BDD55430.1
AP025345.1	2508439	2509556	BDD55431.1
AP025345.1	2509841	2513416	BDD55432.1;BDD55433.1
AP025345.1	2513440	2515249	BDD55434.1
AP025345.1	2516259	2517584	BDD55435.1
AP025345.1	2517612	2518185	BDD55436.1
AP025345.1	2518551	2519310	BDD55437.1
AP025345.1	2519516	2520707	BDD55438.1
AP025345.1	2522895	2524089	BDD55439.1
AP025345.1	2524089	2526090	BDD55440.1
AP025345.1	2526231	2527397	BDD55441.1
AP025345.1	2527397	2532375	BDD55442.1
AP025345.1	2532426	2534261	BDD55443.1
AP025345.1	2534669	2536681	BDD55444.1
AP025345.1	2537108	2540652	BDD55445.1
AP025345.1	2541360	2541895	BDD55446.1
AP025345.1	2541995	2543676	BDD55447.1
AP025345.1	2544497	2545049	BDD55448.1
AP025345.1	2545062	2545802	BDD55449.1
AP025345.1	2546735	2547393	BDD55450.1
AP025345.1	2548220	2550977	BDD55451.1
AP025345.1	2551782	2552511	BDD55452.1
AP025345.1	2553105	2554522	BDD55453.1;BDD55454.1
AP025345.1	2555370	2559491	BDD55455.1
AP025345.1	2560933	2561563	BDD55456.1
AP025345.1	2563252	2565638	BDD55457.1
AP025345.1	2566559	2570731	BDD55458.1
AP025345.1	2571719	2572737	BDD55459.1
AP025345.1	2574527	2575000	BDD55460.1
AP025345.1	2576490	2577037	BDD55461.1
AP025345.1	2579459	2586280	BDD55462.1
AP025345.1	2586845	2587858	BDD55463.1
AP025345.1	2589173	2589680	BDD55464.1
AP025345.1	2590641	2591169	BDD55465.1
AP025345.1	2591677	2593642	BDD55466.1
AP025345.1	2594384	2596873	BDD55468.1;BDD55467.1
AP025345.1	2596974	2598886	BDD55469.1
AP025345.1	2602094	2605457	BDD55470.1
AP025345.1	2605941	2608788	BDD55471.1
AP025345.1	2608788	2611213	BDD55472.1;BDD55473.1
AP025345.1	2611435	2613020	BDD55474.1
AP025345.1	2613431	2614781	BDD55475.1;BDD55476.1
AP025345.1	2614752	2616767	BDD55477.1
AP025345.1	2616936	2618214	BDD55478.1
AP025345.1	2618591	2621644	BDD55479.1;BDD55480.1
AP025345.1	2623247	2625079	BDD55481.1
AP025345.1	2625492	2626716	BDD55482.1
AP025345.1	2629758	2630236	BDD55483.1
AP025345.1	2633182	2635529	BDD55485.1;BDD55484.1
AP025345.1	2637163	2639470	BDD55487.1;BDD55486.1;BDD55488.1
AP025345.1	2642025	2644481	BDD55489.1
AP025345.1	2644930	2646475	BDD55490.1
AP025345.1	2647044	2647638	BDD55491.1
AP025345.1	2648102	2651658	BDD55492.1
AP025345.1	2651873	2654146	BDD55493.1
AP025345.1	2656375	2657314	BDD55494.1
AP025345.1	2657758	2660146	BDD55496.1;BDD55495.1;BDD55497.1
AP025345.1	2663166	2664330	BDD55498.1
AP025345.1	2664537	2667966	BDD55499.1
AP025345.1	2669973	2670351	BDD55500.1
AP025345.1	2670465	2670918	BDD55501.1
AP025345.1	2670983	2671334	BDD55502.1
AP025345.1	2672976	2674552	BDD55503.1;BDD55505.1;BDD55504.1
AP025345.1	2676267	2677276	BDD55506.1
AP025345.1	2677906	2678164	BDD55507.1
AP025345.1	2678916	2679261	BDD55508.1
AP025345.1	2679994	2681692	BDD55509.1
AP025345.1	2681949	2682813	BDD55510.1
AP025345.1	2683339	2684409	BDD55511.1
AP025345.1	2685016	2685427	BDD55512.1
AP025345.1	2685685	2686048	BDD55513.1
AP025345.1	2687453	2688185	BDD55514.1
AP025345.1	2690483	2691347	BDD55515.1
AP025345.1	2692543	2692791	BDD55516.1
AP025345.1	2694441	2695131	BDD55517.1
AP025345.1	2695610	2697621	BDD55518.1
AP025345.1	2699575	2700706	BDD55519.1
AP025345.1	2701639	2702350	BDD55520.1
AP025345.1	2703330	2706866	BDD55521.1
AP025345.1	2707546	2709239	BDD55522.1
AP025345.1	2710185	2713323	BDD55524.1;BDD55523.1
AP025345.1	2715236	2718012	BDD55525.1
AP025345.1	2718547	2720055	BDD55526.1
AP025345.1	2720587	2721140	BDD55527.1
AP025345.1	2721786	2723188	BDD55528.1
AP025345.1	2723306	2726376	BDD55530.1;BDD55529.1
AP025345.1	2729022	2730421	BDD55531.1
AP025345.1	2731095	2732277	BDD55532.1
AP025345.1	2732409	2734390	BDD55533.1
AP025345.1	2734501	2735994	BDD55534.1
AP025345.1	2738737	2739637	BDD55535.1
AP025345.1	2739726	2742906	BDD55537.1;BDD55536.1
AP025345.1	2743891	2745255	BDD55538.1
AP025345.1	2746190	2749970	BDD55539.1
AP025345.1	2750101	2750413	BDD55540.1
AP025345.1	2750817	2754043	BDD55541.1
AP025345.1	2756112	2757978	BDD55542.1
AP025345.1	2758109	2759436	BDD55543.1
AP025345.1	2759632	2760020	BDD55544.1
AP025345.1	2761016	2763080	BDD55546.1;BDD55545.1;BDD55547.1
AP025345.1	2763241	2766525	BDD55548.1
AP025345.1	2766597	2769473	BDD55549.1
AP025345.1	2769904	2773368	BDD55550.1;BDD55551.1
AP025345.1	2775743	2777041	BDD55552.1
AP025345.1	2777457	2778423	BDD55553.1
AP025345.1	2780649	2780958	BDD55554.1
AP025345.1	2781368	2783158	BDD55555.1
AP025345.1	2785451	2789711	BDD55556.1;BDD55557.1
AP025345.1	2790646	2792938	BDD55560.1;BDD55558.1;BDD55559.1
AP025345.1	2793085	2794932	BDD55561.1
AP025345.1	2795782	2797035	BDD55562.1
AP025345.1	2803469	2804297	BDD55563.1
AP025345.1	2806135	2806675	BDD55564.1
AP025345.1	2807240	2808259	BDD55565.1
AP025345.1	2809356	2809728	BDD55566.1
AP025345.1	2811585	2812737	BDD55567.1
AP025345.1	2812925	2814189	BDD55568.1
AP025345.1	2814329	2817196	BDD55569.1
AP025345.1	2817400	2820060	BDD55570.1;BDD55571.1
AP025345.1	2820060	2822623	BDD55572.1
AP025345.1	2822769	2824591	BDD55574.1;BDD55573.1
AP025345.1	2824734	2825352	BDD55575.1
AP025345.1	2824737	2827519	BDD55576.1
AP025345.1	2828742	2834263	BDD55579.1;BDD55578.1;BDD55577.1
AP025345.1	2834443	2835221	BDD55580.1
AP025345.1	2836928	2839617	BDD55581.1
AP025345.1	2840848	2843794	BDD55582.1
AP025345.1	2844121	2845133	BDD55583.1
AP025345.1	2845324	2846989	BDD55584.1
AP025345.1	2847402	2849482	BDD55585.1
AP025345.1	2849482	2854656	BDD55586.1
AP025345.1	2857951	2861294	BDD55587.1
AP025345.1	2861827	2864604	BDD55588.1
AP025345.1	2864996	2868018	BDD55589.1
AP025345.1	2868958	2870999	BDD55590.1
AP025345.1	2871403	2877255	BDD55591.1
AP025345.1	2880210	2880558	BDD55592.1
AP025345.1	2880619	2882742	BDD55593.1
AP025345.1	2883600	2885916	BDD55594.1
AP025345.1	2886316	2887150	BDD55595.1
AP025345.1	2887397	2888981	BDD55596.1
AP025345.1	2889464	2890349	BDD55597.1
AP025345.1	2890577	2894646	BDD55598.1
AP025345.1	2893110	2894443	BDD55599.1
AP025345.1	2894688	2895438	BDD55600.1
AP025345.1	2895438	2896843	BDD55601.1
AP025345.1	2897332	2899695	BDD55602.1
AP025345.1	2900907	2903369	BDD55603.1
AP025345.1	2903591	2906932	BDD55604.1
AP025345.1	2907440	2910107	BDD55605.1
AP025345.1	2910184	2913450	BDD55607.1;BDD55606.1
AP025345.1	2914274	2916224	BDD55608.1
AP025345.1	2917255	2919092	BDD55609.1
AP025345.1	2920351	2924408	BDD55610.1
AP025345.1	2925181	2926817	BDD55611.1
AP025345.1	2927160	2927547	BDD55612.1
AP025345.1	2928321	2931990	BDD55613.1
AP025345.1	2932253	2934045	BDD55614.1
AP025345.1	2934160	2936476	BDD55616.1;BDD55615.1
AP025345.1	2936652	2937839	BDD55617.1
AP025345.1	2938016	2939117	BDD55618.1
AP025345.1	2939117	2941142	BDD55621.1;BDD55619.1;BDD55620.1
AP025345.1	2941772	2943059	BDD55622.1
AP025345.1	2943096	2945530	BDD55623.1
AP025345.1	2945873	2946691	BDD55624.1
AP025345.1	2947392	2950964	BDD55625.1
AP025345.1	2951935	2953019	BDD55626.1
AP025345.1	2954672	2957622	BDD55627.1
AP025345.1	2959874	2961105	BDD55628.1
AP025345.1	2961197	2962949	BDD55629.1
AP025345.1	2963045	2965507	BDD55630.1
AP025345.1	2965848	2968851	BDD55631.1
AP025345.1	2967916	2968757	BDD55632.1
AP025345.1	2968979	2970843	BDD55633.1
AP025345.1	2970934	2972209	BDD55634.1
AP025345.1	2972209	2974800	BDD55635.1
AP025345.1	2974945	2978579	BDD55636.1;BDD55637.1
AP025345.1	2979115	2981926	BDD55638.1
AP025345.1	2982092	2983711	BDD55639.1
AP025345.1	2984176	2986706	BDD55640.1
AP025345.1	2986839	2987355	BDD55641.1
AP025345.1	2987940	2988271	BDD55642.1
AP025345.1	2988913	2993052	BDD55643.1;BDD55644.1
AP025345.1	2993144	2996088	BDD55645.1
AP025345.1	2997047	2999410	BDD55646.1
AP025345.1	2999617	3000986	BDD55647.1
AP025345.1	3001114	3001891	BDD55648.1
AP025345.1	3002729	3006118	BDD55649.1
AP025345.1	3006358	3007450	BDD55650.1
AP025345.1	3008362	3010198	BDD55651.1
AP025345.1	3010558	3012116	BDD55652.1
AP025345.1	3012698	3015648	BDD55653.1
AP025345.1	3016439	3017654	BDD55654.1
AP025345.1	3018015	3018649	BDD55655.1
AP025345.1	3019225	3019667	BDD55656.1
AP025345.1	3020736	3021185	BDD55657.1
AP025345.1	3021732	3023069	BDD55658.1
AP025345.1	3023324	3026779	BDD55659.1
AP025345.1	3025318	3026727	BDD55660.1
AP025345.1	3027817	3030809	BDD55661.1
AP025345.1	3032293	3036417	BDD55662.1
AP025345.1	3036440	3038080	BDD55663.1
AP025345.1	3038650	3040846	BDD55664.1
AP025345.1	3040912	3042292	BDD55665.1
AP025345.1	3042387	3046048	BDD55666.1
AP025345.1	3049149	3049257	BDD55668.1;BDD55667.1
AP025345.1	3049405	3055125	BDD55669.1
AP025345.1	3055816	3059406	BDD55670.1
AP025345.1	3059528	3060646	BDD55671.1
AP025345.1	3060745	3061728	BDD55672.1
AP025345.1	3061728	3068130	BDD55673.1
AP025345.1	3068552	3069945	BDD55674.1
AP025345.1	3070036	3071665	BDD55675.1;BDD55676.1
AP025345.1	3071744	3074150	BDD55677.1
AP025345.1	3074488	3076616	BDD55678.1
AP025345.1	3077195	3078531	BDD55679.1
AP025345.1	3078720	3081250	BDD55680.1
AP025345.1	3082418	3084786	BDD55681.1
AP025345.1	3084889	3092487	BDD55682.1
AP025345.1	3093076	3095563	BDD55684.1;BDD55683.1
AP025345.1	3098982	3103974	BDD55685.1
AP025345.1	3104429	3105385	BDD55686.1
AP025345.1	3105772	3106636	BDD55687.1
AP025345.1	3106916	3107093	BDD55688.1
AP025345.1	3107373	3108333	BDD55689.1
AP025345.1	3110179	3112989	BDD55690.1
AP025345.1	3112989	3114147	BDD55691.1
AP025345.1	3116051	3120134	BDD55692.1
AP025345.1	3120260	3121971	BDD55693.1
AP025345.1	3122122	3123399	BDD55694.1
AP025345.1	3123916	3126902	BDD55695.1
AP025345.1	3127430	3127902	BDD55696.1
AP025345.1	3128416	3129437	BDD55697.1
AP025345.1	3129784	3130808	BDD55698.1
AP025345.1	3131290	3133524	BDD55699.1
AP025345.1	3133518	3137177	BDD55700.1
AP025345.1	3137341	3143185	BDD55701.1
AP025345.1	3143434	3143852	BDD55702.1
AP025345.1	3143941	3144679	BDD55703.1
AP025345.1	3145628	3146680	BDD55704.1
AP025345.1	3146865	3147642	BDD55705.1
AP025345.1	3147649	3149596	BDD55706.1
AP025345.1	3150113	3150494	BDD55707.1
AP025345.1	3151514	3153517	BDD55708.1
AP025345.1	3156580	3158061	BDD55709.1
AP025345.1	3159067	3163117	BDD55710.1
AP025345.1	3163683	3165150	BDD55711.1
AP025345.1	3165420	3169424	BDD55712.1
AP025345.1	3170926	3171960	BDD55713.1
AP025345.1	3173141	3175470	BDD55714.1
AP025345.1	3181259	3183106	BDD55715.1
AP025345.1	3183716	3185076	BDD55716.1
AP025345.1	3185154	3188691	BDD55717.1
AP025345.1	3188892	3191991	BDD55718.1;BDD55719.1
AP025345.1	3192028	3193099	BDD55720.1
AP025345.1	3193099	3196033	BDD55721.1
AP025345.1	3196053	3198267	BDD55722.1
AP025345.1	3198901	3200158	BDD55723.1
AP025345.1	3200550	3202444	BDD55724.1
AP025345.1	3202564	3204853	BDD55725.1;BDD55726.1
AP025345.1	3204748	3206770	BDD55727.1;BDD55728.1
AP025345.1	3207225	3207848	BDD55729.1
AP025345.1	3209127	3210115	BDD55730.1
AP025345.1	3211128	3214261	BDD55731.1
AP025345.1	3216727	3217324	BDD55732.1
AP025345.1	3217416	3217797	BDD55733.1
AP025345.1	3218427	3220008	BDD55734.1
AP025345.1	3220542	3222814	BDD55735.1
AP025345.1	3226175	3226579	BDD55736.1
AP025345.1	3226936	3227766	BDD55737.1
AP025345.1	3229468	3230161	BDD55738.1
AP025345.1	3230713	3232715	BDD55739.1
AP025345.1	3233054	3234054	BDD55740.1
AP025345.1	3233054	3236119	BDD55741.1
AP025345.1	3236333	3238127	BDD55742.1
AP025345.1	3238402	3239773	BDD55743.1
AP025345.1	3241325	3245631	BDD55744.1
AP025345.1	3246095	3248404	BDD55745.1
AP025345.1	3248490	3249090	BDD55746.1
AP025345.1	3249167	3250179	BDD55747.1
AP025345.1	3250877	3252536	BDD55748.1
AP025345.1	3252898	3253918	BDD55749.1
AP025345.1	3254213	3254923	BDD55750.1
AP025345.1	3254939	3259289	BDD55751.1
AP025345.1	3259432	3261053	BDD55752.1
AP025345.1	3261144	3262383	BDD55753.1
AP025345.1	3262544	3263809	BDD55754.1
AP025345.1	3264004	3265151	BDD55755.1
AP025345.1	3265378	3266199	BDD55756.1
AP025345.1	3266403	3267972	BDD55757.1
AP025345.1	3268603	3272267	BDD55758.1
AP025345.1	3274079	3276534	BDD55759.1
AP025345.1	3276572	3278773	BDD55760.1
AP025345.1	3280005	3284563	BDD55761.1
AP025345.1	3284666	3285743	BDD55762.1
AP025345.1	3285881	3286765	BDD55763.1
AP025345.1	3287169	3288908	BDD55764.1
AP025345.1	3289714	3295498	BDD55765.1
AP025345.1	3295700	3298941	BDD55766.1;BDD55767.1
AP025345.1	3298941	3300486	BDD55768.1;BDD55769.1
AP025345.1	3300697	3302784	BDD55770.1
AP025345.1	3303012	3305293	BDD55771.1
AP025345.1	3306324	3309948	BDD55772.1
AP025345.1	3310459	3316234	BDD55773.1
AP025345.1	3316471	3318434	BDD55774.1
AP025345.1	3322002	3322540	BDD55775.1
AP025345.1	3323001	3324123	BDD55776.1
AP025345.1	3324466	3327540	BDD55777.1
AP025345.1	3327597	3330302	BDD55778.1
AP025345.1	3330972	3336497	BDD55779.1
AP025345.1	3335775	3336429	BDD55780.1
AP025345.1	3337136	3338214	BDD55781.1
AP025345.1	3338327	3340982	BDD55782.1
AP025345.1	3342601	3343015	BDD55783.1
AP025345.1	3343387	3343693	BDD55784.1
AP025345.1	3344009	3345722	BDD55785.1
AP025345.1	3353206	3354438	BDD55786.1
AP025345.1	3354523	3356755	BDD55788.1;BDD55787.1;BDD55789.1
AP025345.1	3356890	3358333	BDD55790.1
AP025345.1	3358333	3359014	BDD55791.1
AP025345.1	3359247	3360972	BDD55792.1
AP025345.1	3362407	3363658	BDD55793.1
AP025345.1	3363770	3364768	BDD55794.1
AP025345.1	3365393	3368077	BDD55795.1
AP025345.1	3368961	3369987	BDD55796.1
AP025345.1	3370462	3374619	BDD55797.1;BDD55798.1
AP025345.1	3374961	3376154	BDD55799.1
AP025345.1	3376413	3378597	BDD55800.1
AP025345.1	3378861	3383845	BDD55801.1;BDD55802.1
AP025345.1	3383897	3387351	BDD55803.1
AP025345.1	3388210	3391170	BDD55804.1
AP025345.1	3391423	3393538	BDD55805.1;BDD55806.1
AP025345.1	3394540	3398069	BDD55807.1
AP025345.1	3398108	3399140	BDD55808.1
AP025345.1	3400519	3404395	BDD55809.1
AP025345.1	3404182	3406959	BDD55810.1
AP025345.1	3407752	3408795	BDD55811.1
AP025345.1	3409446	3410720	BDD55812.1
AP025345.1	3410891	3412503	BDD55813.1
AP025345.1	3412699	3414235	BDD55814.1
AP025345.1	3414460	3418267	BDD55815.1
AP025345.1	3418995	3420417	BDD55816.1
AP025345.1	3421028	3422279	BDD55817.1
AP025345.1	3422576	3423750	BDD55818.1
AP025345.1	3424367	3425500	BDD55819.1
AP025345.1	3426015	3426500	BDD55820.1
AP025345.1	3426975	3428154	BDD55821.1
AP025345.1	3438908	3441063	BDD55822.1
AP025345.1	3441378	3443064	BDD55823.1
AP025345.1	3443409	3445173	BDD55824.1
AP025345.1	3445944	3448718	BDD55825.1
AP025345.1	3448971	3450756	BDD55826.1
AP025345.1	3450495	3453681	BDD55828.1
AP025345.1	3451133	3451763	BDD55827.1
AP025345.1	3453950	3454370	BDD55829.1
AP025345.1	3455321	3458326	BDD55830.1
AP025345.1	3458326	3460588	BDD55831.1
AP025345.1	3460586	3464339	BDD55832.1
AP025345.1	3463679	3464685	BDD55833.1
AP025345.1	3465253	3468066	BDD55834.1
AP025345.1	3468645	3470631	BDD55835.1
AP025345.1	3470811	3472229	BDD55836.1
AP025345.1	3472635	3473829	BDD55837.1
AP025345.1	3476692	3479555	BDD55838.1
AP025345.1	3480036	3480436	BDD55839.1
AP025345.1	3480706	3481093	BDD55840.1
AP025345.1	3481268	3482594	BDD55841.1
AP025345.1	3484187	3485714	BDD55842.1
AP025345.1	3486406	3489167	BDD55843.1
AP025345.1	3489410	3494546	BDD55844.1
AP025345.1	3494720	3497413	BDD55845.1
AP025345.1	3498682	3499159	BDD55846.1
AP025345.1	3499326	3502602	BDD55847.1
AP025345.1	3502675	3504584	BDD55848.1
AP025345.1	3504851	3506524	BDD55849.1
AP025345.1	3506703	3508254	BDD55850.1
AP025345.1	3509256	3510733	BDD55851.1
AP025345.1	3511225	3513171	BDD55852.1
AP025345.1	3513715	3515746	BDD55853.1
AP025345.1	3514932	3518361	BDD55854.1
AP025345.1	3518608	3520177	BDD55855.1
AP025345.1	3520341	3522040	BDD55856.1
AP025345.1	3522923	3524130	BDD55857.1
AP025345.1	3524292	3525670	BDD55858.1
AP025345.1	3526465	3527163	BDD55859.1
AP025345.1	3526632	3530412	BDD55860.1
AP025345.1	3534264	3534342	BDD55861.1
AP025345.1	3534264	3535881	BDD55862.1
AP025345.1	3536018	3538393	BDD55865.1;BDD55863.1;BDD55864.1
AP025345.1	3538985	3539573	BDD55866.1
AP025345.1	3540259	3544322	BDD55867.1
AP025345.1	3545953	3546535	BDD55868.1
AP025345.1	3546954	3549066	BDD55869.1
AP025345.1	3549793	3550449	BDD55870.1
AP025345.1	3550496	3551593	BDD55871.1
AP025345.1	3551967	3553868	BDD55872.1
AP025345.1	3553927	3557549	BDD55873.1
AP025345.1	3558107	3560712	BDD55874.1
AP025345.1	3560805	3563095	BDD55875.1
AP025345.1	3563327	3565551	BDD55876.1
AP025345.1	3565563	3569376	BDD55877.1
AP025345.1	3569637	3572110	BDD55878.1
AP025345.1	3573862	3575122	BDD55879.1
AP025345.1	3575567	3579099	BDD55880.1
AP025345.1	3579362	3580499	BDD55881.1
AP025345.1	3586870	3588954	BDD55882.1
AP025345.1	3590091	3590532	BDD55883.1
AP025345.1	3591519	3591805	BDD55884.1
AP025345.1	3592521	3593985	BDD55885.1
AP025345.1	3594310	3594655	BDD55886.1
AP025345.1	3594869	3596364	BDD55887.1
AP025345.1	3596428	3597767	BDD55888.1
AP025345.1	3597880	3598619	BDD55889.1
AP025345.1	3598928	3599643	BDD55890.1
AP025345.1	3600016	3601442	BDD55891.1
AP025345.1	3601869	3604252	BDD55892.1
AP025345.1	3604484	3606449	BDD55893.1
AP025345.1	3607010	3609297	BDD55894.1;BDD55896.1;BDD55895.1
AP025345.1	3609896	3610447	BDD55897.1
AP025345.1	3611296	3613460	BDD55898.1
AP025345.1	3611296	3615812	BDD55899.1
AP025345.1	3616632	3619283	BDD55900.1
AP025345.1	3620088	3621862	BDD55901.1
AP025345.1	3622268	3623499	BDD55902.1
AP025345.1	3623633	3625301	BDD55903.1
AP025345.1	3625552	3627914	BDD55904.1
AP025345.1	3628062	3630719	BDD55905.1
AP025345.1	3629412	3630663	BDD55906.1
AP025345.1	3630861	3633972	BDD55907.1
AP025345.1	3634103	3635444	BDD55908.1
AP025345.1	3635679	3637035	BDD55909.1
AP025345.1	3637783	3639514	BDD55910.1
AP025345.1	3638806	3641017	BDD55911.1
AP025345.1	3641069	3642914	BDD55912.1
AP025345.1	3643423	3646546	BDD55913.1
AP025345.1	3646916	3648341	BDD55914.1
AP025345.1	3649055	3650085	BDD55915.1
AP025345.1	3650153	3651222	BDD55916.1
AP025345.1	3651332	3653133	BDD55917.1;BDD55918.1
AP025345.1	3653678	3654098	BDD55919.1
AP025345.1	3654705	3656190	BDD55920.1
AP025345.1	3657701	3659273	BDD55921.1
AP025345.1	3662527	3663513	BDD55922.1
AP025345.1	3664491	3666621	BDD55923.1
AP025345.1	3667226	3667768	BDD55924.1
AP025345.1	3668365	3670363	BDD55925.1
AP025345.1	3670381	3670810	BDD55926.1
AP025345.1	3671189	3672156	BDD55927.1
AP025345.1	3672463	3676321	BDD55928.1
AP025345.1	3675786	3678179	BDD55929.1
AP025345.1	3678222	3680032	BDD55930.1
AP025345.1	3680430	3681127	BDD55931.1
AP025345.1	3682127	3685399	BDD55932.1
AP025345.1	3685976	3687555	BDD55933.1
AP025345.1	3687389	3697128	BDD55934.1
AP025345.1	3698339	3702845	BDD55935.1;BDD55936.1
AP025345.1	3703173	3706670	BDD55937.1
AP025345.1	3707054	3709567	BDD55938.1
AP025345.1	3710020	3710701	BDD55939.1
AP025345.1	3711039	3715345	BDD55940.1
AP025345.1	3715559	3716443	BDD55941.1
AP025345.1	3716801	3718334	BDD55942.1
AP025345.1	3718969	3719913	BDD55943.1
AP025345.1	3722082	3722526	BDD55944.1
AP025345.1	3726193	3727345	BDD55945.1
AP025345.1	3727803	3729246	BDD55946.1
AP025345.1	3729404	3731193	BDD55947.1;BDD55948.1
AP025345.1	3731349	3732819	BDD55949.1
AP025345.1	3732986	3733766	BDD55950.1
AP025345.1	3733766	3735230	BDD55951.1
AP025345.1	3735303	3736614	BDD55952.1
AP025345.1	3736783	3738750	BDD55953.1
AP025345.1	3738798	3741027	BDD55954.1
AP025345.1	3742443	3743439	BDD55955.1
AP025345.1	3744318	3745078	BDD55956.1
AP025345.1	3745954	3747349	BDD55957.1
AP025345.1	3748513	3749639	BDD55958.1
AP025345.1	3750485	3753487	BDD55959.1
AP025345.1	3753548	3755774	BDD55960.1
AP025345.1	3755875	3757362	BDD55961.1
AP025345.1	3757507	3759958	BDD55963.1;BDD55962.1
AP025345.1	3759865	3760624	BDD55964.1
AP025345.1	3760741	3762871	BDD55965.1
AP025345.1	3763028	3765999	BDD55966.1
AP025345.1	3766317	3766629	BDD55967.1
AP025345.1	3768140	3768913	BDD55968.1
AP025345.1	3783484	3783740	BDD55969.1
AP025345.1	3784096	3785565	BDD55970.1
AP025345.1	3786115	3787847	BDD55971.1
AP025345.1	3789655	3790918	BDD55972.1
AP025345.1	3792225	3792570	BDD55973.1
AP025345.1	3795175	3795924	BDD55974.1
AP025345.1	3796079	3798263	BDD55975.1
AP025345.1	3799013	3799506	BDD55976.1
AP025345.1	3800129	3801821	BDD55977.1
AP025345.1	3802049	3803178	BDD55978.1
AP025345.1	3803323	3804347	BDD55979.1
AP025345.1	3804495	3806065	BDD55980.1
AP025345.1	3807701	3807964	BDD55981.1
AP025345.1	3808743	3810610	BDD55982.1
AP025345.1	3811153	3812761	BDD55983.1
AP025345.1	3813212	3814632	BDD55984.1
AP025345.1	3815722	3818471	BDD55985.1
AP025345.1	3819324	3821579	BDD55986.1
AP025345.1	3820758	3823419	BDD55987.1
AP025345.1	3824065	3826270	BDD55988.1
AP025345.1	3826491	3829209	BDD55989.1
AP025345.1	3829240	3830374	BDD55990.1
AP025345.1	3831264	3836398	BDD55991.1
AP025345.1	3834764	3836315	BDD55992.1
AP025345.1	3836711	3839200	BDD55993.1
AP025345.1	3839492	3840924	BDD55994.1
AP025345.1	3842353	3844247	BDD55995.1
AP025345.1	3844325	3845947	BDD55996.1
AP025345.1	3846809	3847743	BDD55997.1
AP025345.1	3850522	3857501	BDD55998.1
AP025345.1	3857620	3859318	BDD55999.1
AP025345.1	3859502	3861601	BDD56000.1
AP025345.1	3862311	3862662	BDD56001.1
AP025345.1	3863315	3888735	BDD56002.1
AP025345.1	3889858	3896171	BDD56004.1
AP025345.1	3890415	3890857	BDD56003.1
AP025345.1	3896350	3898962	BDD56005.1
AP025345.1	3898354	3899548	BDD56006.1
AP025345.1	3900062	3900590	BDD56007.1
AP025345.1	3901783	3910007	BDD56008.1
AP025345.1	3910137	3911274	BDD56009.1
AP025345.1	3912132	3914616	BDD56010.1;BDD56011.1
AP025345.1	3918464	3924066	BDD56012.1
AP025345.1	3924719	3927273	BDD56013.1
AP025345.1	3928321	3928645	BDD56014.1
AP025345.1	3928810	3929117	BDD56015.1
AP025345.1	3929899	3931567	BDD56016.1
AP025345.1	3931954	3934158	BDD56017.1
AP025345.1	3934216	3936851	BDD56018.1
AP025345.1	3936937	3938580	BDD56019.1
AP025345.1	3939316	3940617	BDD56020.1
AP025345.1	3942749	3944045	BDD56021.1
AP025345.1	3942981	3946441	BDD56022.1
AP025345.1	3946768	3947612	BDD56023.1
AP025345.1	3948739	3953263	BDD56024.1
AP025345.1	3953880	3954869	BDD56025.1
AP025345.1	3956099	3956823	BDD56026.1
AP025345.1	3957443	3957962	BDD56027.1
AP025345.1	3959131	3960087	BDD56028.1
AP025345.1	3962005	3963967	BDD56029.1
AP025345.1	3964880	3965036	BDD56030.1
AP025345.1	3965498	3965929	BDD56031.1
AP025345.1	3966465	3966989	BDD56032.1
AP025345.1	3967585	3969531	BDD56033.1
AP025345.1	3969774	3971723	BDD56034.1;BDD56035.1
AP025345.1	3972007	3975475	BDD56036.1
AP025345.1	3976157	3980702	BDD56037.1
AP025345.1	3981453	3982444	BDD56038.1
AP025345.1	3982730	3984225	BDD56039.1
AP025345.1	3984664	3985736	BDD56040.1
AP025345.1	3986327	3987722	BDD56041.1
AP025345.1	3987813	3990333	BDD56042.1
AP025345.1	3990177	3992432	BDD56044.1;BDD56043.1;BDD56045.1
AP025345.1	3992747	3995042	BDD56046.1
AP025345.1	3995644	3997987	BDD56047.1
AP025345.1	3998267	4001667	BDD56048.1
AP025345.1	4002036	4003793	BDD56049.1
AP025345.1	4004000	4007348	BDD56050.1;BDD56051.1
AP025345.1	4007646	4009345	BDD56052.1
AP025345.1	4009512	4011987	BDD56053.1
AP025345.1	4013452	4016044	BDD56054.1
AP025345.1	4017185	4020701	BDD56055.1
AP025345.1	4021432	4022192	BDD56056.1
AP025345.1	4023273	4025892	BDD56057.1
AP025345.1	4029064	4030713	BDD56058.1
AP025345.1	4030885	4035804	BDD56060.1
AP025345.1	4030993	4033295	BDD56059.1
AP025345.1	4035945	4038254	BDD56061.1
AP025345.1	4040589	4042824	BDD56062.1
AP025345.1	4044073	4046063	BDD56063.1
AP025345.1	4045131	4047463	BDD56064.1
AP025345.1	4047713	4049253	BDD56065.1
AP025345.1	4049699	4052621	BDD56067.1;BDD56066.1;BDD56068.1
AP025345.1	4055966	4058266	BDD56069.1
AP025345.1	4058589	4060238	BDD56070.1
AP025345.1	4060868	4061707	BDD56071.1
AP025345.1	4062082	4064808	BDD56072.1
AP025345.1	4065038	4067253	BDD56073.1
AP025345.1	4067486	4069615	BDD56075.1;BDD56074.1
AP025345.1	4069975	4070440	BDD56076.1
AP025345.1	4073426	4073915	BDD56077.1
AP025345.1	4074327	4076073	BDD56078.1
AP025345.1	4079289	4079917	BDD56079.1
AP025345.1	4080541	4082661	BDD56080.1
AP025345.1	4082986	4085210	BDD56081.1
AP025345.1	4085298	4086606	BDD56082.1
AP025345.1	4086980	4087643	BDD56083.1
AP025345.1	4088202	4092113	BDD56084.1
AP025345.1	4092454	4095144	BDD56086.1;BDD56085.1
AP025345.1	4095291	4097256	BDD56087.1
AP025345.1	4097299	4099626	BDD56088.1
AP025345.1	4099853	4100742	BDD56089.1
AP025345.1	4101212	4103600	BDD56090.1
AP025345.1	4109123	4112717	BDD56091.1
AP025345.1	4113905	4115806	BDD56092.1
AP025345.1	4116148	4116478	BDD56093.1
AP025345.1	4116575	4120376	BDD56094.1
AP025345.1	4121642	4123435	BDD56095.1
AP025345.1	4124319	4125888	BDD56096.1
AP025345.1	4126500	4127756	BDD56097.1
AP025345.1	4128494	4130309	BDD56098.1
AP025345.1	4130572	4132211	BDD56099.1
AP025345.1	4132840	4133149	BDD56100.1
AP025345.1	4134128	4136583	BDD56101.1
AP025345.1	4137084	4139759	BDD56102.1
AP025345.1	4140367	4142274	BDD56103.1
AP025345.1	4142465	4143932	BDD56104.1
AP025345.1	4144073	4145055	BDD56105.1
AP025345.1	4145816	4146191	BDD56106.1
AP025345.1	4146355	4146637	BDD56107.1
AP025345.1	4147955	4149587	BDD56108.1
AP025345.1	4149805	4150525	BDD56109.1
AP025345.1	4151655	4153612	BDD56110.1
AP025345.1	4156107	4158905	BDD56111.1
AP025345.1	4158897	4167736	BDD56112.1
AP025345.1	4169819	4170566	BDD56113.1
AP025345.1	4176560	4178517	BDD56114.1
AP025345.1	4178621	4178972	BDD56115.1
AP025345.1	4179869	4181290	BDD56116.1
AP025345.1	4181748	4182255	BDD56117.1
AP025345.1	4185354	4189595	BDD56118.1
AP025345.1	4189969	4196808	BDD56119.1
AP025345.1	4193362	4196909	BDD56120.1
AP025345.1	4197635	4199029	BDD56121.1
AP025345.1	4199287	4200323	BDD56122.1
AP025345.1	4200323	4201706	BDD56123.1
AP025345.1	4201887	4204890	BDD56125.1;BDD56124.1
AP025345.1	4204654	4205396	BDD56126.1
AP025345.1	4206522	4208263	BDD56127.1;BDD56128.1
AP025345.1	4208735	4211191	BDD56129.1
AP025345.1	4211730	4212240	BDD56130.1
AP025345.1	4212440	4212785	BDD56131.1
AP025345.1	4212992	4216361	BDD56132.1
AP025345.1	4218558	4220341	BDD56133.1
AP025345.1	4220946	4223316	BDD56134.1
AP025345.1	4223497	4225291	BDD56135.1
AP025345.1	4225422	4226858	BDD56136.1
AP025345.1	4228057	4228550	BDD56137.1
AP025345.1	4233326	4234102	BDD56138.1
AP025345.1	4236943	4238093	BDD56139.1
AP025345.1	4238268	4239565	BDD56140.1
AP025345.1	4240750	4245752	BDD56141.1
AP025345.1	4249012	4250872	BDD56142.1
AP025345.1	4253764	4254862	BDD56143.1
AP025345.1	4255105	4255633	BDD56144.1
AP025345.1	4255804	4257253	BDD56145.1
AP025345.1	4257340	4260156	BDD56146.1
AP025345.1	4260340	4260649	BDD56147.1
AP025345.1	4260678	4261684	BDD56148.1
AP025345.1	4262986	4264567	BDD56149.1
AP025345.1	4264678	4265926	BDD56150.1
AP025345.1	4266295	4267352	BDD56151.1
AP025345.1	4267534	4269654	BDD56152.1
AP025345.1	4269745	4270592	BDD56153.1
AP025345.1	4270752	4275379	BDD56154.1
AP025345.1	4276119	4277832	BDD56155.1
AP025345.1	4277832	4279246	BDD56156.1
AP025345.1	4279307	4282659	BDD56157.1
AP025345.1	4285827	4286848	BDD56158.1
AP025345.1	4287342	4289658	BDD56159.1
AP025345.1	4292034	4293144	BDD56160.1
AP025345.1	4293510	4294032	BDD56161.1
AP025345.1	4294503	4297302	BDD56162.1
AP025345.1	4297787	4299707	BDD56163.1
AP025345.1	4299900	4300975	BDD56164.1
AP025345.1	4300975	4301893	BDD56165.1
AP025345.1	4302708	4303717	BDD56166.1
AP025345.1	4304345	4305321	BDD56167.1
AP025345.1	4306110	4308697	BDD56168.1
AP025345.1	4309163	4309358	BDD56169.1
AP025345.1	4310468	4312603	BDD56170.1
AP025345.1	4312813	4314437	BDD56171.1
AP025345.1	4314478	4317968	BDD56172.1
AP025345.1	4319090	4323784	BDD56173.1
AP025345.1	4323942	4326063	BDD56175.1;BDD56174.1;BDD56176.1
AP025345.1	4326324	4329932	BDD56177.1
AP025345.1	4330678	4333373	BDD56178.1
AP025345.1	4339165	4341052	BDD56179.1
AP025345.1	4341507	4343272	BDD56180.1
AP025345.1	4343629	4347072	BDD56181.1
AP025345.1	4347214	4349553	BDD56182.1
AP025345.1	4350604	4351579	BDD56183.1
AP025345.1	4351790	4353694	BDD56184.1
AP025345.1	4353856	4354615	BDD56185.1
AP025345.1	4354821	4355435	BDD56186.1
AP025345.1	4356484	4359761	BDD56187.1
AP025345.1	4360219	4360780	BDD56188.1
AP025345.1	4362583	4366053	BDD56189.1
AP025345.1	4366249	4367727	BDD56190.1
AP025345.1	4367060	4368029	BDD56191.1
AP025345.1	4368051	4369320	BDD56192.1
AP025345.1	4369315	4370156	BDD56193.1
AP025345.1	4370254	4377378	BDD56194.1
AP025345.1	4378358	4379339	BDD56195.1
AP025345.1	4379551	4380000	BDD56196.1
AP025345.1	4380033	4380447	BDD56197.1
AP025345.1	4380514	4380775	BDD56198.1
AP025345.1	4381671	4382057	BDD56199.1
AP025345.1	4382540	4383759	BDD56200.1
AP025345.1	4386100	4387837	BDD56201.1
AP025345.1	4388877	4391630	BDD56202.1
AP025345.1	4392163	4395054	BDD56203.1
AP025345.1	4396067	4397538	BDD56204.1
AP025345.1	4397920	4399481	BDD56205.1
AP025345.1	4399599	4401090	BDD56206.1
AP025345.1	4401082	4402583	BDD56207.1
AP025345.1	4403982	4406850	BDD56208.1
AP025345.1	4407060	4409490	BDD56209.1
AP025345.1	4409520	4412157	BDD56210.1
AP025345.1	4412217	4413940	BDD56212.1;BDD56211.1
AP025345.1	4414020	4415183	BDD56213.1
AP025345.1	4416449	4417497	BDD56214.1
AP025345.1	4418011	4418539	BDD56215.1
AP025345.1	4419785	4420820	BDD56216.1
AP025345.1	4422783	4429760	BDD56217.1
AP025345.1	4430345	4431341	BDD56218.1
AP025345.1	4431341	4432338	BDD56219.1
AP025345.1	4433095	4434457	BDD56220.1
AP025345.1	4434912	4436567	BDD56221.1
AP025345.1	4437425	4438154	BDD56222.1
AP025345.1	4439609	4439981	BDD56223.1
AP025345.1	4441644	4443208	BDD56224.1
AP025345.1	4445051	4445839	BDD56225.1
AP025345.1	4447121	4448688	BDD56226.1
AP025345.1	4449081	4455817	BDD56227.1
AP025345.1	4455959	4456133	BDD56228.1
AP025345.1	4456209	4456677	BDD56229.1
AP025345.1	4456933	4457739	BDD56230.1
AP025345.1	4459179	4460731	BDD56231.1
AP025345.1	4460809	4461166	BDD56232.1
AP025345.1	4461703	4464156	BDD56233.1
AP025345.1	4464430	4465585	BDD56234.1
AP025345.1	4467208	4468016	BDD56235.1
AP025345.1	4469196	4470337	BDD56236.1
AP025345.1	4472186	4476736	BDD56237.1
AP025345.1	4477425	4478932	BDD56238.1
AP025345.1	4479238	4481885	BDD56239.1
AP025345.1	4483015	4483408	BDD56240.1
AP025345.1	4484387	4486560	BDD56241.1
AP025345.1	4490971	4493369	BDD56242.1
AP025345.1	4492794	4494801	BDD56243.1
AP025345.1	4498283	4500732	BDD56244.1
AP025345.1	4501667	4503401	BDD56245.1
AP025345.1	4503582	4503942	BDD56246.1
AP025345.1	4506586	4507959	BDD56247.1
AP025345.1	4508695	4511199	BDD56248.1
AP025345.1	4512585	4513967	BDD56249.1
AP025345.1	4515088	4516107	BDD56250.1
AP025345.1	4517035	4517371	BDD56251.1
AP025345.1	4517699	4518053	BDD56252.1
AP025345.1	4524439	4524883	BDD56253.1
AP025345.1	4525458	4526671	BDD56254.1
AP025345.1	4527546	4529229	BDD56255.1
AP025345.1	4527546	4531581	BDD56256.1;BDD56257.1
AP025345.1	4538366	4538697	BDD56258.1
AP025345.1	4542231	4542582	BDD56259.1
AP025345.1	4542846	4543530	BDD56260.1
AP025345.1	4543611	4544123	BDD56261.1
AP025345.1	4544154	4544562	BDD56262.1
AP025346.1	4318	5718	BDD56263.1
AP025346.1	5769	6724	BDD56264.1
AP025346.1	7400	7986	BDD56265.1
AP025346.1	10475	10775	BDD56266.1
AP025346.1	13876	15455	BDD56267.1
AP025346.1	16155	16629	BDD56268.1
AP025346.1	22638	23187	BDD56269.1
AP025346.1	23276	24200	BDD56270.1
AP025346.1	27723	28074	BDD56271.1
AP025346.1	28082	29390	BDD56272.1
AP025346.1	29950	30304	BDD56273.1
AP025346.1	31895	33653	BDD56274.1
AP025346.1	33801	34417	BDD56275.1
AP025346.1	34518	35376	BDD56276.1
AP025346.1	36887	38341	BDD56277.1
AP025346.1	40267	42658	BDD56278.1
AP025346.1	43696	47427	BDD56279.1
AP025346.1	47893	49269	BDD56280.1
AP025346.1	49750	51419	BDD56281.1
AP025346.1	51419	54757	BDD56282.1
AP025346.1	55116	56224	BDD56283.1
AP025346.1	56500	56878	BDD56284.1
AP025346.1	56968	58587	BDD56285.1
AP025346.1	56972	62980	BDD56286.1
AP025346.1	63431	65513	BDD56287.1
AP025346.1	65784	67947	BDD56288.1
AP025346.1	68138	69105	BDD56289.1
AP025346.1	69259	76963	BDD56291.1;BDD56290.1
AP025346.1	77234	77505	BDD56292.1
AP025346.1	77555	78497	BDD56293.1
AP025346.1	79181	82397	BDD56294.1
AP025346.1	84237	84714	BDD56295.1
AP025346.1	85701	86717	BDD56296.1
AP025346.1	88179	89379	BDD56297.1
AP025346.1	91671	93531	BDD56298.1
AP025346.1	95149	96166	BDD56299.1
AP025346.1	96512	98666	BDD56300.1
AP025346.1	99082	99886	BDD56301.1
AP025346.1	100296	103723	BDD56302.1
AP025346.1	105680	108679	BDD56303.1
AP025346.1	108864	113053	BDD56304.1;BDD56305.1
AP025346.1	113053	114307	BDD56306.1
AP025346.1	115646	120301	BDD56308.1
AP025346.1	115946	117073	BDD56307.1
AP025346.1	120508	122928	BDD56309.1
AP025346.1	123070	125264	BDD56311.1;BDD56310.1
AP025346.1	125184	126038	BDD56312.1
AP025346.1	126250	126993	BDD56313.1
AP025346.1	127811	128140	BDD56314.1
AP025346.1	128758	130777	BDD56315.1
AP025346.1	130852	133834	BDD56316.1
AP025346.1	133398	135534	BDD56317.1
AP025346.1	136186	137531	BDD56318.1
AP025346.1	137647	137968	BDD56319.1
AP025346.1	137951	139327	BDD56320.1
AP025346.1	139513	141905	BDD56322.1;BDD56321.1
AP025346.1	142082	142526	BDD56323.1
AP025346.1	142794	144479	BDD56324.1
AP025346.1	147034	149152	BDD56325.1
AP025346.1	149624	152246	BDD56326.1
AP025346.1	152501	152957	BDD56327.1
AP025346.1	153252	154577	BDD56328.1
AP025346.1	155258	157951	BDD56329.1
AP025346.1	158378	160490	BDD56330.1
AP025346.1	160709	161847	BDD56331.1
AP025346.1	162747	164686	BDD56332.1
AP025346.1	165058	166820	BDD56333.1
AP025346.1	167276	167935	BDD56334.1
AP025346.1	168302	168803	BDD56335.1
AP025346.1	169765	170624	BDD56336.1
AP025346.1	172632	173790	BDD56337.1
AP025346.1	174670	177297	BDD56341.1;BDD56338.1;BDD56339.1;BDD56340.1
AP025346.1	177441	179228	BDD56342.1
AP025346.1	179229	181703	BDD56343.1
AP025346.1	187899	191571	BDD56344.1
AP025346.1	191571	195066	BDD56345.1
AP025346.1	196019	196862	BDD56346.1
AP025346.1	198102	198639	BDD56347.1
AP025346.1	199738	202996	BDD56348.1
AP025346.1	203189	204300	BDD56349.1
AP025346.1	204412	206186	BDD56351.1;BDD56350.1
AP025346.1	206290	208159	BDD56352.1
AP025346.1	208593	209007	BDD56353.1
AP025346.1	209958	211391	BDD56354.1
AP025346.1	211743	217031	BDD56355.1
AP025346.1	217191	219770	BDD56356.1;BDD56357.1
AP025346.1	219782	221199	BDD56358.1
AP025346.1	221830	223120	BDD56359.1
AP025346.1	222612	224887	BDD56360.1
AP025346.1	225186	226016	BDD56361.1
AP025346.1	226329	228248	BDD56362.1
AP025346.1	230777	232944	BDD56363.1
AP025346.1	233237	236499	BDD56364.1
AP025346.1	238512	240623	BDD56365.1
AP025346.1	240737	243532	BDD56366.1
AP025346.1	243859	244913	BDD56367.1
AP025346.1	246179	247080	BDD56368.1
AP025346.1	247772	250601	BDD56369.1
AP025346.1	250808	252023	BDD56370.1
AP025346.1	252449	253373	BDD56371.1
AP025346.1	253484	255613	BDD56372.1
AP025346.1	255769	257396	BDD56373.1
AP025346.1	257556	259538	BDD56374.1
AP025346.1	260780	262337	BDD56375.1
AP025346.1	262502	265142	BDD56376.1;BDD56377.1
AP025346.1	265280	269073	BDD56378.1;BDD56379.1
AP025346.1	269482	271868	BDD56380.1
AP025346.1	272387	274914	BDD56381.1;BDD56382.1
AP025346.1	275950	276671	BDD56383.1
AP025346.1	276641	278270	BDD56384.1
AP025346.1	278596	280409	BDD56385.1;BDD56386.1
AP025346.1	280879	282941	BDD56387.1
AP025346.1	283862	285275	BDD56388.1
AP025346.1	286640	287231	BDD56389.1
AP025346.1	287947	290567	BDD56390.1
AP025346.1	290641	295239	BDD56391.1
AP025346.1	298121	299799	BDD56392.1;BDD56393.1
AP025346.1	301844	302382	BDD56394.1
AP025346.1	303047	305006	BDD56395.1
AP025346.1	305095	307606	BDD56396.1
AP025346.1	307878	308797	BDD56397.1
AP025346.1	309150	310032	BDD56398.1
AP025346.1	310302	311726	BDD56399.1
AP025346.1	311814	316424	BDD56400.1
AP025346.1	316725	317336	BDD56401.1
AP025346.1	317322	321347	BDD56402.1
AP025346.1	321447	323304	BDD56403.1
AP025346.1	323529	324950	BDD56404.1
AP025346.1	325517	326651	BDD56405.1
AP025346.1	326882	330161	BDD56406.1
AP025346.1	330537	331702	BDD56407.1
AP025346.1	331967	334760	BDD56408.1
AP025346.1	336992	338719	BDD56409.1
AP025346.1	339372	340270	BDD56410.1
AP025346.1	340432	340744	BDD56411.1
AP025346.1	342068	344780	BDD56412.1
AP025346.1	344924	346171	BDD56413.1
AP025346.1	346289	349948	BDD56414.1
AP025346.1	351003	352469	BDD56415.1
AP025346.1	353238	356089	BDD56416.1
AP025346.1	357424	359460	BDD56417.1
AP025346.1	362409	363760	BDD56418.1
AP025346.1	363874	364288	BDD56419.1
AP025346.1	364408	365415	BDD56420.1
AP025346.1	366479	367334	BDD56421.1
AP025346.1	368541	369774	BDD56422.1
AP025346.1	370416	374028	BDD56423.1
AP025346.1	374868	375528	BDD56424.1
AP025346.1	375542	378620	BDD56425.1
AP025346.1	379416	381858	BDD56426.1
AP025346.1	381519	384306	BDD56428.1;BDD56427.1;BDD56429.1
AP025346.1	384513	385217	BDD56430.1
AP025346.1	385534	386179	BDD56431.1
AP025346.1	387077	388580	BDD56432.1
AP025346.1	389034	392062	BDD56433.1
AP025346.1	394459	395268	BDD56434.1
AP025346.1	395495	397368	BDD56435.1
AP025346.1	397710	398573	BDD56436.1
AP025346.1	399315	400029	BDD56437.1
AP025346.1	400605	404300	BDD56438.1
AP025346.1	405279	406131	BDD56439.1
AP025346.1	408219	409514	BDD56440.1
AP025346.1	410140	412565	BDD56441.1
AP025346.1	412493	414785	BDD56442.1
AP025346.1	414966	416191	BDD56443.1
AP025346.1	417990	420118	BDD56444.1
AP025346.1	420118	423271	BDD56445.1
AP025346.1	423454	428606	BDD56446.1
AP025346.1	427005	428478	BDD56447.1
AP025346.1	428667	433944	BDD56448.1
AP025346.1	435182	436772	BDD56449.1
AP025346.1	437404	439126	BDD56450.1
AP025346.1	439902	441552	BDD56451.1
AP025346.1	441785	442322	BDD56452.1
AP025346.1	442725	443106	BDD56453.1
AP025346.1	443676	444931	BDD56454.1
AP025346.1	445105	449221	BDD56456.1;BDD56455.1
AP025346.1	449343	452058	BDD56457.1
AP025346.1	452116	453830	BDD56458.1
AP025346.1	453830	454713	BDD56459.1
AP025346.1	454691	456794	BDD56460.1
AP025346.1	457492	459589	BDD56461.1
AP025346.1	460948	465183	BDD56462.1;BDD56463.1
AP025346.1	465356	467196	BDD56465.1;BDD56464.1
AP025346.1	467234	468273	BDD56466.1
AP025346.1	468080	469853	BDD56467.1
AP025346.1	469867	472118	BDD56468.1
AP025346.1	472223	474048	BDD56470.1;BDD56469.1
AP025346.1	474147	477682	BDD56472.1
AP025346.1	474177	475132	BDD56471.1
AP025346.1	477090	477682	BDD56475.1;BDD56474.1
AP025346.1	478066	478855	BDD56473.1
AP025346.1	481656	484062	BDD56477.1;BDD56476.1
AP025346.1	487515	490811	BDD56478.1
AP025346.1	491099	494361	BDD56479.1
AP025346.1	494919	496528	BDD56480.1
AP025346.1	497019	500084	BDD56481.1;BDD56482.1
AP025346.1	502148	504469	BDD56483.1
AP025346.1	504739	505461	BDD56484.1
AP025346.1	508064	508863	BDD56485.1
AP025346.1	508970	510658	BDD56486.1
AP025346.1	510837	511277	BDD56487.1
AP025346.1	511737	512510	BDD56488.1
AP025346.1	513387	515531	BDD56489.1;BDD56490.1
AP025346.1	515726	516809	BDD56491.1
AP025346.1	516864	519502	BDD56492.1
AP025346.1	519478	520558	BDD56493.1
AP025346.1	520615	522788	BDD56494.1
AP025346.1	523923	524577	BDD56495.1
AP025346.1	528910	532782	BDD56496.1
AP025346.1	533261	536282	BDD56497.1
AP025346.1	536447	537645	BDD56498.1
AP025346.1	547602	549350	BDD56499.1
AP025346.1	548450	550663	BDD56500.1
AP025346.1	550663	552256	BDD56501.1
AP025346.1	552299	554721	BDD56502.1;BDD56503.1
AP025346.1	620451	621606	BDD56504.1
AP025346.1	622223	622574	BDD56505.1
AP025346.1	622907	626099	BDD56506.1
AP025346.1	631461	632014	BDD56507.1
AP025346.1	632394	633940	BDD56508.1
AP025346.1	634193	637154	BDD56509.1
AP025346.1	645256	646831	BDD56510.1
AP025346.1	647045	649947	BDD56511.1
AP025346.1	650264	653506	BDD56512.1
AP025346.1	653856	654195	BDD56513.1
AP025346.1	654511	655265	BDD56514.1
AP025346.1	660549	661951	BDD56515.1
AP025346.1	662346	664049	BDD56516.1
AP025346.1	664113	668135	BDD56517.1
AP025346.1	668549	670427	BDD56518.1
AP025346.1	670577	673728	BDD56520.1
AP025346.1	670736	671492	BDD56519.1
AP025346.1	675910	678704	BDD56521.1
AP025346.1	678881	685840	BDD56522.1
AP025346.1	686527	687217	BDD56523.1
AP025346.1	688236	692705	BDD56524.1;BDD56525.1
AP025346.1	692722	694917	BDD56526.1
AP025346.1	695170	699131	BDD56527.1;BDD56530.1;BDD56529.1;BDD56531.1;BDD56528.1
AP025346.1	699177	701667	BDD56533.1;BDD56532.1
AP025346.1	710131	714280	BDD56535.1;BDD56534.1
AP025346.1	714807	715982	BDD56536.1
AP025346.1	717108	725612	BDD56537.1
AP025346.1	722338	725612	BDD56538.1
AP025346.1	725849	728949	BDD56539.1
AP025346.1	729025	732052	BDD56540.1
AP025346.1	733535	737056	BDD56541.1
AP025346.1	737214	738302	BDD56542.1
AP025346.1	738635	739982	BDD56543.1
AP025346.1	740489	743418	BDD56544.1
AP025346.1	743990	745148	BDD56545.1
AP025346.1	745448	747100	BDD56546.1
AP025346.1	747258	750442	BDD56547.1
AP025346.1	749353	750067	BDD56548.1
AP025346.1	750109	750550	BDD56549.1
AP025346.1	751053	752943	BDD56550.1
AP025346.1	754751	756785	BDD56551.1
AP025346.1	763224	763647	BDD56552.1
AP025346.1	765686	768407	BDD56553.1
AP025346.1	768617	769628	BDD56554.1
AP025346.1	769876	771395	BDD56555.1
AP025346.1	771395	773222	BDD56556.1
AP025346.1	773692	775092	BDD56557.1
AP025346.1	775182	776852	BDD56558.1
AP025346.1	776993	778537	BDD56559.1
AP025346.1	778537	779822	BDD56560.1
AP025346.1	779880	782505	BDD56561.1
AP025346.1	783987	785164	BDD56562.1
AP025346.1	785152	788271	BDD56563.1
AP025346.1	789809	791025	BDD56565.1;BDD56564.1
AP025346.1	791852	795296	BDD56566.1
AP025346.1	796666	797824	BDD56567.1
AP025346.1	798918	800513	BDD56568.1
AP025346.1	800497	802756	BDD56569.1;BDD56570.1
AP025346.1	803344	804626	BDD56571.1
AP025346.1	804945	805721	BDD56572.1
AP025346.1	805767	807262	BDD56573.1
AP025346.1	807377	810563	BDD56574.1;BDD56575.1
AP025346.1	810752	812307	BDD56576.1
AP025346.1	812449	812782	BDD56577.1
AP025346.1	812813	814831	BDD56578.1
AP025346.1	817568	820226	BDD56579.1
AP025346.1	820457	821765	BDD56580.1
AP025346.1	822459	823878	BDD56581.1
AP025346.1	824798	825751	BDD56582.1
AP025346.1	825890	829593	BDD56584.1;BDD56583.1
AP025346.1	830026	830779	BDD56585.1
AP025346.1	830800	831848	BDD56586.1
AP025346.1	832083	835377	BDD56587.1
AP025346.1	837410	839720	BDD56588.1
AP025346.1	839720	841811	BDD56589.1
AP025346.1	842277	843231	BDD56590.1
AP025346.1	844651	845684	BDD56591.1
AP025346.1	846108	848095	BDD56592.1
AP025346.1	848226	850371	BDD56593.1
AP025346.1	850371	853318	BDD56595.1;BDD56594.1
AP025346.1	853466	856546	BDD56598.1;BDD56597.1;BDD56596.1
AP025346.1	856546	860064	BDD56599.1
AP025346.1	860401	861709	BDD56600.1
AP025346.1	862146	863382	BDD56601.1
AP025346.1	864005	865863	BDD56602.1
AP025346.1	867550	868808	BDD56603.1
AP025346.1	870225	876737	BDD56604.1;BDD56606.1;BDD56605.1
AP025346.1	874580	876071	BDD56607.1
AP025346.1	877299	880719	BDD56608.1
AP025346.1	880981	882791	BDD56609.1
AP025346.1	882890	883821	BDD56610.1
AP025346.1	884005	885375	BDD56611.1
AP025346.1	885366	886070	BDD56612.1
AP025346.1	889307	892978	BDD56613.1
AP025346.1	894046	895365	BDD56614.1
AP025346.1	895704	899627	BDD56615.1
AP025346.1	899954	900930	BDD56616.1
AP025346.1	901156	902163	BDD56618.1
AP025346.1	901189	901582	BDD56617.1
AP025346.1	902551	906715	BDD56619.1
AP025346.1	906077	911455	BDD56620.1
AP025346.1	912240	918646	BDD56621.1
AP025346.1	917969	919859	BDD56622.1
AP025346.1	920056	924253	BDD56623.1
AP025346.1	924536	925522	BDD56624.1
AP025346.1	925522	926785	BDD56625.1
AP025346.1	927595	930203	BDD56626.1
AP025346.1	931805	932342	BDD56627.1
AP025346.1	934887	935007	BDD56628.1
AP025346.1	935057	935628	BDD56629.1
AP025346.1	935904	949283	BDD56630.1
AP025346.1	949845	955345	BDD56631.1
AP025346.1	955749	957449	BDD56632.1
AP025346.1	957510	959162	BDD56633.1
AP025346.1	962015	964140	BDD56634.1
AP025346.1	965263	967032	BDD56635.1
AP025346.1	967924	968848	BDD56636.1
AP025346.1	969023	970975	BDD56637.1;BDD56638.1
AP025346.1	971144	972644	BDD56639.1;BDD56640.1
AP025346.1	972962	976375	BDD56641.1
AP025346.1	976482	978026	BDD56642.1
AP025346.1	980018	984224	BDD56643.1
AP025346.1	984319	989027	BDD56644.1;BDD56645.1
AP025346.1	989235	990512	BDD56646.1
AP025346.1	990911	992795	BDD56647.1
AP025346.1	995354	998807	BDD56649.1;BDD56648.1
AP025346.1	998938	999283	BDD56650.1
AP025346.1	999382	1001764	BDD56651.1
AP025346.1	1002118	1002889	BDD56652.1
AP025346.1	1003137	1003642	BDD56653.1
AP025346.1	1004196	1004550	BDD56654.1
AP025346.1	1005637	1008858	BDD56656.1
AP025346.1	1005941	1006667	BDD56655.1
AP025346.1	1009104	1010294	BDD56657.1
AP025346.1	1010396	1012892	BDD56658.1
AP025346.1	1014082	1015208	BDD56659.1
AP025346.1	1015775	1017076	BDD56660.1
AP025346.1	1015775	1018524	BDD56661.1
AP025346.1	1018858	1019782	BDD56662.1
AP025346.1	1021961	1022507	BDD56663.1
AP025346.1	1023696	1024278	BDD56664.1
AP025346.1	1026314	1026788	BDD56665.1
AP025346.1	1027350	1030513	BDD56666.1
AP025346.1	1031277	1031911	BDD56667.1
AP025346.1	1032830	1034085	BDD56668.1
AP025346.1	1035480	1039443	BDD56669.1
AP025346.1	1040049	1041206	BDD56670.1
AP025346.1	1042080	1043580	BDD56671.1
AP025346.1	1043993	1046747	BDD56672.1
AP025346.1	1047442	1050699	BDD56673.1
AP025346.1	1051316	1055318	BDD56674.1
AP025346.1	1055482	1056778	BDD56675.1
AP025346.1	1056840	1057919	BDD56676.1
AP025346.1	1058260	1060344	BDD56677.1
AP025346.1	1061017	1063243	BDD56678.1
AP025346.1	1063747	1064227	BDD56679.1
AP025346.1	1065066	1065745	BDD56680.1
AP025346.1	1066259	1067569	BDD56681.1
AP025346.1	1067854	1068523	BDD56682.1
AP025346.1	1069311	1070387	BDD56683.1
AP025346.1	1070822	1071931	BDD56684.1
AP025346.1	1075154	1076443	BDD56685.1
AP025346.1	1076590	1077743	BDD56686.1
AP025346.1	1078305	1078671	BDD56687.1
AP025346.1	1079313	1080652	BDD56688.1
AP025346.1	1081453	1083154	BDD56689.1
AP025346.1	1083540	1085463	BDD56690.1
AP025346.1	1085775	1088371	BDD56691.1
AP025346.1	1089039	1090311	BDD56692.1
AP025346.1	1090472	1091374	BDD56693.1
AP025346.1	1091840	1093890	BDD56694.1
AP025346.1	1095174	1097079	BDD56695.1
AP025346.1	1097770	1098983	BDD56696.1
AP025346.1	1099748	1100268	BDD56697.1
AP025346.1	1100472	1102641	BDD56698.1
AP025346.1	1102802	1104362	BDD56699.1
AP025346.1	1103921	1107753	BDD56700.1
AP025346.1	1107855	1109039	BDD56701.1
AP025346.1	1107917	1111038	BDD56702.1
AP025346.1	1111316	1112287	BDD56703.1
AP025346.1	1112436	1112739	BDD56704.1
AP025346.1	1114596	1115085	BDD56705.1
AP025346.1	1117562	1118033	BDD56706.1
AP025346.1	1118355	1119141	BDD56707.1
AP025346.1	1119453	1123092	BDD56708.1
AP025346.1	1123329	1124649	BDD56709.1
AP025346.1	1124900	1127363	BDD56710.1
AP025346.1	1128329	1133794	BDD56711.1
AP025346.1	1133882	1134510	BDD56712.1
AP025346.1	1135546	1137772	BDD56713.1
AP025346.1	1139729	1140370	BDD56714.1
AP025346.1	1140468	1140936	BDD56715.1
AP025346.1	1141605	1143291	BDD56716.1
AP025346.1	1144911	1146823	BDD56717.1
AP025346.1	1147126	1148469	BDD56718.1
AP025346.1	1149534	1151306	BDD56719.1
AP025346.1	1151306	1157687	BDD56720.1
AP025346.1	1157724	1158999	BDD56721.1
AP025346.1	1159140	1161982	BDD56722.1
AP025346.1	1160879	1161941	BDD56723.1
AP025346.1	1164374	1167088	BDD56724.1
AP025346.1	1167421	1168639	BDD56725.1
AP025346.1	1168831	1170349	BDD56726.1
AP025346.1	1171182	1171692	BDD56727.1
AP025346.1	1172353	1174692	BDD56728.1
AP025346.1	1174980	1178386	BDD56729.1
AP025346.1	1177057	1178172	BDD56730.1
AP025346.1	1178836	1180396	BDD56731.1
AP025346.1	1180597	1181926	BDD56732.1
AP025346.1	1181892	1183354	BDD56733.1
AP025346.1	1184466	1186449	BDD56734.1;BDD56735.1
AP025346.1	1186520	1189191	BDD56736.1
AP025346.1	1189442	1190943	BDD56737.1
AP025346.1	1192917	1198060	BDD56738.1;BDD56740.1;BDD56739.1
AP025346.1	1198164	1199848	BDD56741.1
AP025346.1	1200286	1200622	BDD56742.1
AP025346.1	1200635	1203008	BDD56743.1
AP025346.1	1203218	1204300	BDD56744.1
AP025346.1	1204278	1205826	BDD56745.1
AP025346.1	1205835	1206969	BDD56746.1
AP025346.1	1207069	1211679	BDD56747.1
AP025346.1	1212010	1215101	BDD56748.1
AP025346.1	1215441	1217433	BDD56749.1
AP025346.1	1217638	1222396	BDD56750.1
AP025346.1	1222396	1229035	BDD56751.1
AP025346.1	1229535	1231366	BDD56752.1;BDD56753.1
AP025346.1	1231652	1234718	BDD56754.1;BDD56755.1
AP025346.1	1239862	1247549	BDD56756.1
AP025346.1	1251738	1253881	BDD56757.1;BDD56758.1
AP025346.1	1254553	1255470	BDD56759.1
AP025346.1	1255531	1257028	BDD56760.1
AP025346.1	1257993	1261290	BDD56761.1
AP025346.1	1262855	1263386	BDD56762.1
AP025346.1	1265369	1267850	BDD56763.1
AP025346.1	1268920	1270621	BDD56764.1
AP025346.1	1270990	1272499	BDD56765.1
AP025346.1	1280081	1281638	BDD56766.1
AP025346.1	1282264	1284061	BDD56767.1
AP025346.1	1284467	1287617	BDD56768.1
AP025346.1	1288093	1289871	BDD56769.1
AP025346.1	1289902	1292106	BDD56770.1
AP025346.1	1292261	1294241	BDD56771.1
AP025346.1	1294302	1295262	BDD56772.1
AP025346.1	1295471	1302610	BDD56773.1
AP025346.1	1302678	1303990	BDD56774.1
AP025346.1	1304689	1306932	BDD56776.1;BDD56775.1
AP025346.1	1306890	1310216	BDD56778.1;BDD56777.1
AP025346.1	1310394	1314305	BDD56780.1;BDD56781.1;BDD56779.1
AP025346.1	1314350	1315681	BDD56782.1
AP025346.1	1315467	1316637	BDD56783.1
AP025346.1	1317003	1321415	BDD56784.1
AP025346.1	1320729	1321404	BDD56785.1
AP025346.1	1321588	1322866	BDD56786.1
AP025346.1	1323447	1324651	BDD56787.1
AP025346.1	1325115	1326561	BDD56788.1
AP025346.1	1328288	1332386	BDD56789.1
AP025346.1	1332698	1333750	BDD56790.1
AP025346.1	1333906	1335555	BDD56791.1
AP025346.1	1335885	1339008	BDD56792.1
AP025346.1	1339194	1339554	BDD56793.1
AP025346.1	1339689	1342111	BDD56794.1
AP025346.1	1342300	1343568	BDD56795.1
AP025346.1	1343985	1344747	BDD56796.1
AP025346.1	1344820	1346961	BDD56797.1
AP025346.1	1349147	1349447	BDD56798.1
AP025346.1	1349981	1350335	BDD56799.1
AP025346.1	1350639	1351497	BDD56800.1
AP025346.1	1352252	1353683	BDD56801.1
AP025346.1	1354052	1354595	BDD56802.1
AP025346.1	1356950	1357952	BDD56803.1
AP025346.1	1358644	1361019	BDD56804.1
AP025346.1	1361170	1361615	BDD56805.1
AP025346.1	1361834	1364560	BDD56806.1
AP025346.1	1364740	1365522	BDD56807.1;BDD56808.1
AP025346.1	1367666	1371900	BDD56810.1;BDD56809.1
AP025346.1	1372058	1374346	BDD56811.1
AP025346.1	1374346	1375489	BDD56812.1
AP025346.1	1376252	1376870	BDD56813.1
AP025346.1	1377000	1377360	BDD56814.1
AP025346.1	1377449	1377800	BDD56815.1
AP025346.1	1378431	1380425	BDD56816.1
AP025346.1	1380579	1383098	BDD56817.1
AP025346.1	1380579	1384443	BDD56818.1
AP025346.1	1384577	1387317	BDD56819.1;BDD56820.1
AP025346.1	1391658	1395671	BDD56821.1
AP025346.1	1398059	1402475	BDD56822.1;BDD56823.1
AP025346.1	1402662	1403170	BDD56824.1
AP025346.1	1403445	1403988	BDD56825.1
AP025346.1	1404097	1404539	BDD56826.1
AP025346.1	1405334	1406295	BDD56827.1
AP025346.1	1413704	1416967	BDD56828.1
AP025346.1	1418923	1420862	BDD56829.1
AP025346.1	1421302	1422820	BDD56830.1
AP025346.1	1423466	1425520	BDD56831.1
AP025346.1	1425715	1426618	BDD56832.1
AP025346.1	1427460	1427760	BDD56833.1
AP025346.1	1432119	1433580	BDD56834.1
AP025346.1	1433681	1434071	BDD56835.1
AP025346.1	1435061	1436661	BDD56836.1
AP025346.1	1436825	1438318	BDD56837.1
AP025346.1	1438871	1440167	BDD56838.1
AP025346.1	1440961	1443190	BDD56839.1
AP025346.1	1443627	1445424	BDD56840.1
AP025346.1	1446219	1447361	BDD56841.1
AP025346.1	1447788	1450952	BDD56842.1
AP025346.1	1453009	1455117	BDD56843.1
AP025346.1	1455560	1457288	BDD56844.1
AP025346.1	1457232	1458666	BDD56845.1
AP025346.1	1459822	1462244	BDD56846.1
AP025346.1	1461630	1465290	BDD56847.1
AP025346.1	1465798	1468067	BDD56848.1
AP025346.1	1468443	1470036	BDD56849.1
AP025346.1	1470282	1472737	BDD56850.1
AP025346.1	1472257	1475698	BDD56851.1
AP025346.1	1475927	1476257	BDD56852.1
AP025346.1	1476365	1478961	BDD56853.1
AP025346.1	1479117	1480575	BDD56854.1
AP025346.1	1481037	1481885	BDD56855.1
AP025346.1	1482031	1489771	BDD56856.1
AP025346.1	1498179	1502113	BDD56858.1;BDD56857.1
AP025346.1	1502388	1504901	BDD56859.1
AP025346.1	1505607	1506999	BDD56860.1
AP025346.1	1507080	1508272	BDD56861.1
AP025346.1	1508298	1510747	BDD56862.1
AP025346.1	1510890	1514236	BDD56863.1
AP025346.1	1514324	1516247	BDD56864.1
AP025346.1	1516247	1519010	BDD56865.1
AP025346.1	1519128	1522193	BDD56867.1;BDD56866.1
AP025346.1	1522252	1524082	BDD56868.1
AP025346.1	1524219	1525121	BDD56869.1
AP025346.1	1525719	1527508	BDD56870.1
AP025346.1	1527975	1532725	BDD56871.1
AP025346.1	1533084	1536768	BDD56872.1
AP025346.1	1536965	1537950	BDD56873.1
AP025346.1	1538604	1540859	BDD56874.1
AP025346.1	1541399	1542891	BDD56875.1
AP025346.1	1542891	1543945	BDD56876.1
AP025346.1	1544096	1547199	BDD56877.1
AP025346.1	1545983	1547049	BDD56878.1
AP025346.1	1547458	1548748	BDD56879.1
AP025346.1	1549662	1551073	BDD56880.1
AP025346.1	1551392	1552632	BDD56881.1
AP025346.1	1553530	1555679	BDD56882.1
AP025346.1	1556406	1559978	BDD56883.1;BDD56884.1
AP025346.1	1559922	1561344	BDD56885.1
AP025346.1	1560937	1563604	BDD56886.1
AP025346.1	1563738	1564816	BDD56887.1;BDD56888.1
AP025346.1	1564816	1567119	BDD56889.1
AP025346.1	1567638	1569314	BDD56890.1
AP025346.1	1569934	1571627	BDD56891.1
AP025346.1	1572167	1574029	BDD56892.1
AP025346.1	1574640	1576476	BDD56893.1
AP025346.1	1576688	1577932	BDD56894.1
AP025346.1	1578213	1578804	BDD56895.1
AP025346.1	1579537	1581601	BDD56896.1
AP025346.1	1583185	1585933	BDD56897.1
AP025346.1	1586051	1587582	BDD56898.1;BDD56899.1
AP025346.1	1588096	1588943	BDD56900.1
AP025346.1	1590680	1594707	BDD56901.1
AP025346.1	1594832	1599973	BDD56903.1;BDD56902.1
AP025346.1	1600166	1601721	BDD56904.1
AP025346.1	1602640	1603690	BDD56905.1
AP025346.1	1607707	1611389	BDD56906.1
AP025346.1	1613359	1615921	BDD56907.1
AP025346.1	1616838	1617186	BDD56908.1
AP025346.1	1617521	1619417	BDD56909.1
AP025346.1	1620362	1622366	BDD56910.1
AP025346.1	1622544	1624851	BDD56911.1
AP025346.1	1625386	1626245	BDD56912.1
AP025346.1	1626835	1628747	BDD56913.1
AP025346.1	1629549	1630167	BDD56914.1
AP025346.1	1630676	1631209	BDD56915.1
AP025346.1	1631767	1634545	BDD56916.1
AP025346.1	1634997	1636038	BDD56917.1
AP025346.1	1636106	1637404	BDD56918.1
AP025346.1	1637444	1638083	BDD56919.1
AP025346.1	1638139	1639249	BDD56920.1
AP025346.1	1639593	1639914	BDD56921.1
AP025346.1	1640105	1643154	BDD56922.1
AP025346.1	1643482	1644975	BDD56923.1
AP025346.1	1646891	1650757	BDD56924.1
AP025346.1	1650914	1653835	BDD56925.1
AP025346.1	1653990	1656024	BDD56926.1
AP025346.1	1656670	1658611	BDD56927.1
AP025346.1	1659634	1659967	BDD56928.1
AP025346.1	1660039	1661351	BDD56929.1
AP025346.1	1667435	1670425	BDD56930.1
AP025346.1	1671094	1671517	BDD56931.1
AP025346.1	1673017	1675627	BDD56933.1
AP025346.1	1673059	1673290	BDD56932.1
AP025346.1	1675803	1678524	BDD56934.1
AP025346.1	1678650	1680021	BDD56935.1
AP025346.1	1680099	1681241	BDD56936.1
AP025346.1	1682138	1682518	BDD56937.1
AP025346.1	1682679	1684208	BDD56938.1
AP025346.1	1685719	1686229	BDD56939.1
AP025346.1	1688245	1689621	BDD56940.1
AP025346.1	1689653	1693653	BDD56941.1
AP025346.1	1694364	1695399	BDD56942.1
AP025346.1	1698334	1701076	BDD56943.1
AP025346.1	1701289	1702807	BDD56944.1
AP025346.1	1703198	1704134	BDD56945.1
AP025346.1	1704358	1705348	BDD56946.1
AP025346.1	1705548	1706025	BDD56947.1
AP025346.1	1706714	1707671	BDD56948.1
AP025346.1	1707916	1708929	BDD56949.1
AP025346.1	1709132	1712437	BDD56950.1
AP025346.1	1712640	1716203	BDD56951.1
AP025346.1	1716432	1719077	BDD56952.1
AP025346.1	1718060	1720098	BDD56953.1
AP025346.1	1720775	1723043	BDD56954.1
AP025346.1	1723099	1724702	BDD56955.1
AP025346.1	1726269	1727764	BDD56956.1
AP025346.1	1727764	1731544	BDD56957.1
AP025346.1	1733258	1733833	BDD56958.1
AP025346.1	1734822	1735124	BDD56959.1
AP025346.1	1735243	1737322	BDD56960.1
AP025346.1	1737586	1739458	BDD56961.1
AP025346.1	1743634	1744357	BDD56962.1
AP025346.1	1747461	1747998	BDD56963.1
AP025346.1	1751423	1751963	BDD56964.1
AP025346.1	1754598	1759042	BDD56965.1;BDD56966.1
AP025346.1	1759042	1760673	BDD56967.1
AP025346.1	1760825	1762872	BDD56968.1
AP025346.1	1763175	1763679	BDD56969.1
AP025346.1	1764744	1766939	BDD56970.1
AP025346.1	1767054	1768354	BDD56971.1
AP025346.1	1769033	1772153	BDD56973.1;BDD56972.1
AP025346.1	1772385	1776030	BDD56974.1
AP025346.1	1776126	1777727	BDD56975.1
AP025346.1	1777858	1779293	BDD56976.1
AP025346.1	1781208	1781815	BDD56978.1
AP025346.1	1781291	1781420	BDD56977.1
AP025346.1	1783053	1783395	BDD56979.1
AP025346.1	1783169	1785320	BDD56980.1
AP025346.1	1786732	1787586	BDD56981.1
AP025346.1	1788613	1789487	BDD56982.1
AP025346.1	1790148	1793258	BDD56983.1
AP025346.1	1793258	1795270	BDD56984.1;BDD56985.1
AP025346.1	1796738	1797056	BDD56986.1
AP025346.1	1797132	1798693	BDD56987.1
AP025346.1	1798870	1803396	BDD56988.1
AP025346.1	1803950	1805423	BDD56989.1
AP025346.1	1806686	1809295	BDD56990.1
AP025346.1	1815289	1820030	BDD56992.1;BDD56991.1
AP025346.1	1821600	1824243	BDD56993.1
AP025346.1	1824444	1826919	BDD56994.1
AP025346.1	1828207	1830905	BDD56995.1
AP025346.1	1830997	1835138	BDD56996.1;BDD56997.1
AP025346.1	1833905	1836150	BDD56998.1
AP025346.1	1836327	1836754	BDD56999.1
AP025346.1	1836940	1839099	BDD57000.1
AP025346.1	1839162	1841096	BDD57001.1
AP025346.1	1841616	1843521	BDD57002.1
AP025346.1	1844780	1848437	BDD57003.1
AP025346.1	1850163	1854141	BDD57004.1
AP025346.1	1854279	1855682	BDD57005.1
AP025346.1	1855908	1860762	BDD57006.1;BDD57007.1
AP025346.1	1861065	1862825	BDD57008.1
AP025346.1	1863223	1865861	BDD57010.1;BDD57009.1
AP025346.1	1866622	1874366	BDD57011.1
AP025346.1	1872108	1874292	BDD57012.1
AP025346.1	1874442	1876406	BDD57013.1
AP025346.1	1876660	1879308	BDD57014.1
AP025346.1	1879563	1881165	BDD57015.1
AP025346.1	1882618	1883294	BDD57016.1
AP025346.1	1886310	1890776	BDD57017.1
AP025346.1	1890900	1892350	BDD57018.1
AP025346.1	1892796	1894233	BDD57019.1
AP025346.1	1895724	1896060	BDD57020.1
AP025346.1	1897441	1898296	BDD57021.1
AP025346.1	1899323	1900145	BDD57022.1
AP025346.1	1901766	1903562	BDD57023.1
AP025346.1	1904724	1905054	BDD57024.1
AP025346.1	1905900	1906353	BDD57025.1
AP025346.1	1907763	1909240	BDD57026.1
AP025346.1	1910348	1911781	BDD57027.1
AP025346.1	1912412	1915780	BDD57030.1;BDD57029.1;BDD57028.1;BDD57031.1
AP025346.1	1917322	1918487	BDD57032.1
AP025346.1	1918921	1920678	BDD57033.1
AP025346.1	1920701	1922861	BDD57034.1
AP025346.1	1923899	1926196	BDD57035.1
AP025346.1	1926418	1927566	BDD57036.1
AP025346.1	1927970	1931171	BDD57037.1
AP025346.1	1931867	1934898	BDD57038.1
AP025346.1	1935347	1936454	BDD57039.1
AP025346.1	1937030	1938587	BDD57040.1
AP025346.1	1939446	1942000	BDD57041.1
AP025346.1	1944357	1944900	BDD57042.1
AP025346.1	1946110	1950994	BDD57044.1;BDD57043.1
AP025346.1	1951301	1953372	BDD57045.1
AP025346.1	1957429	1959204	BDD57046.1;BDD57047.1
AP025346.1	1959359	1961342	BDD57048.1
AP025346.1	1961531	1963313	BDD57049.1
AP025346.1	1963328	1965745	BDD57050.1
AP025346.1	1965802	1967153	BDD57051.1
AP025346.1	1967153	1968539	BDD57052.1
AP025346.1	1968689	1974040	BDD57054.1;BDD57053.1
AP025346.1	1974287	1977459	BDD57055.1
AP025346.1	1978084	1980249	BDD57056.1;BDD57057.1
AP025346.1	1980249	1983147	BDD57058.1
AP025346.1	1984576	1986125	BDD57059.1
AP025346.1	1986505	1988175	BDD57060.1
AP025346.1	1991704	1993083	BDD57061.1
AP025346.1	1993389	1994924	BDD57062.1
AP025346.1	1994849	1997527	BDD57063.1
AP025346.1	1999456	2001607	BDD57064.1
AP025346.1	2001719	2002613	BDD57065.1
AP025346.1	2003490	2005868	BDD57066.1
AP025346.1	2007166	2009349	BDD57067.1
AP025346.1	2010221	2011732	BDD57068.1
AP025346.1	2012703	2013131	BDD57069.1
AP025346.1	2013509	2017817	BDD57070.1
AP025346.1	2019550	2022342	BDD57071.1
AP025346.1	2022649	2023852	BDD57072.1
AP025346.1	2023982	2024481	BDD57073.1
AP025346.1	2024927	2026536	BDD57074.1
AP025346.1	2028698	2029238	BDD57075.1
AP025346.1	2032847	2034837	BDD57076.1
AP025346.1	2035405	2037761	BDD57077.1
AP025346.1	2039264	2040144	BDD57078.1
AP025346.1	2041490	2043881	BDD57079.1
AP025346.1	2043904	2046767	BDD57081.1;BDD57080.1
AP025346.1	2047029	2050023	BDD57082.1
AP025346.1	2051044	2055053	BDD57084.1
AP025346.1	2051100	2051885	BDD57083.1
AP025346.1	2056478	2057454	BDD57085.1
AP025346.1	2057510	2058449	BDD57086.1;BDD57087.1
AP025346.1	2058622	2059903	BDD57088.1
AP025346.1	2060596	2061210	BDD57089.1
AP025346.1	2062052	2062805	BDD57090.1
AP025346.1	2063532	2066848	BDD57091.1
AP025346.1	2066848	2069285	BDD57092.1
AP025346.1	2071783	2074020	BDD57093.1
AP025346.1	2074207	2074582	BDD57094.1
AP025346.1	2077484	2078478	BDD57095.1
AP025346.1	2079459	2080983	BDD57096.1
AP025346.1	2081037	2084132	BDD57098.1;BDD57097.1
AP025346.1	2088024	2088540	BDD57099.1
AP025346.1	2088813	2092028	BDD57100.1;BDD57101.1
AP025346.1	2094808	2100655	BDD57102.1
AP025346.1	2100761	2104439	BDD57103.1
AP025346.1	2104596	2106991	BDD57104.1
AP025346.1	2108128	2111873	BDD57105.1
AP025346.1	2112114	2114200	BDD57106.1
AP025346.1	2114331	2116529	BDD57107.1
AP025346.1	2116510	2117689	BDD57108.1
AP025346.1	2117762	2121003	BDD57109.1
AP025346.1	2123028	2124383	BDD57110.1
AP025346.1	2125688	2126598	BDD57111.1
AP025346.1	2128044	2136059	BDD57112.1;BDD57113.1
AP025346.1	2139588	2147565	BDD57114.1
AP025346.1	2148976	2149306	BDD57115.1
AP025346.1	2152398	2153778	BDD57116.1
AP025346.1	2154279	2154777	BDD57117.1
AP025346.1	2155824	2157079	BDD57118.1
AP025346.1	2157506	2157860	BDD57119.1
AP025346.1	2159036	2160224	BDD57120.1
AP025346.1	2161542	2162899	BDD57121.1
AP025346.1	2163790	2166691	BDD57122.1
AP025346.1	2165694	2168054	BDD57123.1
AP025346.1	2168291	2170574	BDD57124.1
AP025346.1	2171538	2171835	BDD57125.1
AP025346.1	2172861	2173284	BDD57126.1
AP025346.1	2174151	2178167	BDD57127.1
AP025346.1	2178409	2180918	BDD57129.1;BDD57128.1
AP025346.1	2181550	2183039	BDD57130.1
AP025346.1	2184279	2186535	BDD57131.1
AP025346.1	2187827	2191100	BDD57132.1
AP025346.1	2191794	2192880	BDD57133.1
AP025346.1	2193013	2196561	BDD57134.1
AP025346.1	2197212	2201571	BDD57135.1
AP025346.1	2202163	2203186	BDD57136.1
AP025346.1	2203284	2203800	BDD57137.1
AP025346.1	2204354	2208781	BDD57138.1
AP025346.1	2210808	2211660	BDD57139.1
AP025346.1	2212894	2214257	BDD57140.1
AP025346.1	2215341	2215717	BDD57141.1
AP025346.1	2215832	2218632	BDD57143.1;BDD57142.1
AP025346.1	2219469	2221551	BDD57144.1
AP025346.1	2222156	2224279	BDD57145.1
AP025346.1	2224544	2226047	BDD57146.1
AP025346.1	2226078	2228485	BDD57147.1
AP025346.1	2227508	2228345	BDD57148.1
AP025346.1	2228808	2231452	BDD57150.1;BDD57149.1
AP025346.1	2231676	2232655	BDD57151.1
AP025346.1	2232981	2235339	BDD57152.1
AP025346.1	2236386	2236752	BDD57153.1
AP025346.1	2237940	2239175	BDD57154.1
AP025346.1	2239246	2240980	BDD57155.1
AP025346.1	2241949	2246857	BDD57156.1
AP025346.1	2247783	2248943	BDD57157.1
AP025346.1	2249544	2254158	BDD57158.1
AP025346.1	2255145	2257653	BDD57159.1
AP025346.1	2257767	2259858	BDD57160.1
AP025346.1	2259197	2260589	BDD57161.1
AP025346.1	2260601	2264327	BDD57162.1
AP025346.1	2264341	2266749	BDD57163.1
AP025346.1	2268462	2269909	BDD57164.1
AP025346.1	2270309	2271724	BDD57165.1
AP025346.1	2271916	2272770	BDD57166.1
AP025346.1	2273142	2274156	BDD57167.1
AP025346.1	2274456	2275889	BDD57168.1
AP025346.1	2275827	2277450	BDD57169.1
AP025346.1	2279008	2279679	BDD57170.1
AP025346.1	2280301	2284178	BDD57172.1
AP025346.1	2280481	2281126	BDD57171.1
AP025346.1	2284613	2286208	BDD57173.1
AP025346.1	2286630	2288134	BDD57174.1
AP025346.1	2288739	2290914	BDD57175.1
AP025346.1	2297497	2300041	BDD57176.1
AP025346.1	2300714	2301080	BDD57177.1
AP025346.1	2304548	2306920	BDD57179.1;BDD57178.1
AP025346.1	2307806	2311631	BDD57180.1
AP025346.1	2311684	2313004	BDD57181.1
AP025346.1	2314770	2316419	BDD57182.1
AP025346.1	2316835	2317684	BDD57183.1
AP025346.1	2318346	2321268	BDD57184.1
AP025346.1	2322033	2322357	BDD57185.1
AP025346.1	2323077	2325046	BDD57186.1
AP025346.1	2326033	2328921	BDD57187.1
AP025346.1	2329408	2329897	BDD57188.1
AP025346.1	2330327	2333962	BDD57189.1
AP025346.1	2335810	2336614	BDD57190.1
AP025346.1	2336621	2336935	BDD57191.1
AP025346.1	2337000	2339869	BDD57192.1
AP025346.1	2340778	2341262	BDD57193.1
AP025346.1	2343186	2345562	BDD57194.1
AP025346.1	2345873	2347716	BDD57195.1
AP025346.1	2348055	2352320	BDD57196.1
AP025346.1	2352513	2353751	BDD57197.1
AP025346.1	2354101	2355755	BDD57198.1
AP025346.1	2357065	2360494	BDD57199.1
AP025346.1	2364850	2366016	BDD57201.1;BDD57200.1
AP025346.1	2366582	2368730	BDD57202.1
AP025346.1	2368278	2368907	BDD57203.1
AP025346.1	2369163	2369941	BDD57204.1
AP025346.1	2370251	2371053	BDD57205.1
AP025346.1	2371572	2373855	BDD57206.1
AP025346.1	2381131	2383782	BDD57207.1
AP025346.1	2383848	2385609	BDD57208.1
AP025346.1	2385738	2387304	BDD57210.1;BDD57209.1
AP025346.1	2387740	2390045	BDD57212.1;BDD57211.1
AP025346.1	2390048	2392166	BDD57213.1
AP025346.1	2392864	2394703	BDD57214.1
AP025346.1	2395347	2396675	BDD57215.1
AP025346.1	2397230	2399934	BDD57216.1
AP025346.1	2399079	2401426	BDD57217.1
AP025346.1	2402106	2404587	BDD57218.1
AP025346.1	2404964	2406858	BDD57219.1
AP025346.1	2406116	2407890	BDD57220.1
AP025346.1	2408156	2409386	BDD57221.1
AP025346.1	2410097	2411752	BDD57222.1
AP025346.1	2412236	2413685	BDD57223.1
AP025346.1	2415213	2416865	BDD57224.1
AP025346.1	2416898	2420759	BDD57225.1
AP025346.1	2421210	2422897	BDD57226.1
AP025346.1	2423242	2426287	BDD57227.1
AP025346.1	2426635	2428247	BDD57228.1
AP025346.1	2427507	2430528	BDD57229.1
AP025346.1	2430722	2434182	BDD57230.1
AP025346.1	2436033	2436198	BDD57231.1
AP025346.1	2439164	2439713	BDD57232.1
AP025346.1	2441141	2442895	BDD57233.1
AP025346.1	2443720	2445140	BDD57234.1
AP025346.1	2445166	2449853	BDD57237.1;BDD57236.1;BDD57235.1
AP025346.1	2450549	2453134	BDD57238.1
AP025346.1	2454008	2456855	BDD57239.1
AP025346.1	2456855	2459443	BDD57240.1
AP025346.1	2460618	2462721	BDD57241.1
AP025346.1	2463217	2465115	BDD57242.1
AP025346.1	2466886	2468861	BDD57244.1;BDD57246.1;BDD57245.1;BDD57243.1
AP025346.1	2469658	2473267	BDD57247.1;BDD57248.1
AP025346.1	2474364	2476146	BDD57249.1
AP025346.1	2478565	2481355	BDD57250.1
AP025346.1	2482181	2483601	BDD57251.1
AP025346.1	2484126	2485164	BDD57252.1
AP025346.1	2485842	2486462	BDD57253.1
AP025346.1	2486817	2489530	BDD57254.1
AP025346.1	2491516	2492167	BDD57255.1
AP025346.1	2493694	2495620	BDD57256.1
AP025346.1	2496049	2501233	BDD57257.1
AP025346.1	2501445	2503244	BDD57258.1
AP025346.1	2503282	2505434	BDD57259.1
AP025346.1	2506166	2508119	BDD57260.1
AP025346.1	2508487	2511510	BDD57261.1
AP025346.1	2513205	2513598	BDD57262.1
AP025346.1	2516000	2516357	BDD57263.1
AP025346.1	2517186	2518298	BDD57264.1
AP025346.1	2519288	2520995	BDD57265.1
AP025346.1	2521537	2525117	BDD57266.1
AP025346.1	2527363	2528153	BDD57267.1
AP025346.1	2528859	2529705	BDD57268.1
AP025346.1	2529863	2532619	BDD57269.1
AP025346.1	2532642	2534504	BDD57270.1
AP025346.1	2534614	2541212	BDD57272.1;BDD57275.1;BDD57274.1;BDD57271.1;BDD57273.1;BDD57276.1
AP025346.1	2541212	2543914	BDD57277.1
AP025346.1	2544590	2547483	BDD57278.1
AP025346.1	2548297	2550488	BDD57279.1
AP025346.1	2551806	2552932	BDD57281.1;BDD57280.1
AP025346.1	2553636	2559173	BDD57282.1
AP025346.1	2559475	2562105	BDD57283.1
AP025346.1	2564615	2566444	BDD57286.1;BDD57284.1;BDD57285.1
AP025346.1	2566628	2568444	BDD57287.1
AP025346.1	2569466	2570566	BDD57288.1
AP025346.1	2570732	2571086	BDD57289.1
AP025346.1	2573146	2574718	BDD57290.1
AP025346.1	2575165	2577168	BDD57291.1
AP025346.1	2578023	2579861	BDD57292.1
AP025346.1	2582209	2583934	BDD57293.1
AP025346.1	2584019	2587127	BDD57294.1;BDD57295.1
AP025346.1	2589593	2590180	BDD57296.1
AP025346.1	2590239	2590605	BDD57297.1
AP025346.1	2591397	2593825	BDD57298.1
AP025346.1	2594820	2596404	BDD57299.1
AP025346.1	2598778	2604847	BDD57300.1;BDD57301.1
AP025346.1	2605055	2605915	BDD57302.1
AP025346.1	2606247	2608065	BDD57303.1
AP025346.1	2610157	2610684	BDD57304.1
AP025346.1	2611461	2613026	BDD57305.1
AP025346.1	2613563	2615822	BDD57306.1
AP025346.1	2616056	2618307	BDD57307.1
AP025346.1	2619358	2619694	BDD57308.1
AP025346.1	2626768	2628332	BDD57309.1
AP025346.1	2628852	2629816	BDD57310.1
AP025346.1	2630324	2632674	BDD57311.1
AP025346.1	2634265	2637930	BDD57312.1
AP025346.1	2638114	2640361	BDD57313.1
AP025346.1	2640361	2643059	BDD57314.1;BDD57315.1
AP025346.1	2643240	2645106	BDD57316.1
AP025346.1	2645568	2648292	BDD57317.1
AP025346.1	2648531	2649453	BDD57318.1
AP025346.1	2649704	2652471	BDD57319.1
AP025346.1	2652734	2659075	BDD57320.1
AP025346.1	2659344	2661680	BDD57321.1
AP025346.1	2661777	2664090	BDD57322.1
AP025346.1	2667665	2669977	BDD57323.1
AP025346.1	2673650	2676490	BDD57325.1
AP025346.1	2673841	2674777	BDD57324.1
AP025346.1	2677185	2680996	BDD57327.1;BDD57326.1
AP025346.1	2681207	2684356	BDD57329.1;BDD57328.1;BDD57330.1
AP025346.1	2684729	2685560	BDD57331.1
AP025346.1	2686078	2686606	BDD57332.1
AP025346.1	2687227	2688617	BDD57333.1
AP025346.1	2688617	2692028	BDD57334.1
AP025346.1	2692645	2694364	BDD57335.1
AP025346.1	2694630	2695475	BDD57336.1
AP025346.1	2696147	2697785	BDD57337.1
AP025346.1	2698112	2698412	BDD57338.1
AP025346.1	2700625	2702795	BDD57339.1
AP025346.1	2702981	2703640	BDD57340.1
AP025346.1	2703742	2704600	BDD57341.1
AP025346.1	2705252	2706352	BDD57342.1
AP025346.1	2706699	2707260	BDD57343.1
AP025346.1	2707820	2711059	BDD57344.1
AP025346.1	2711303	2711882	BDD57345.1
AP025346.1	2712057	2714933	BDD57346.1
AP025346.1	2716040	2718199	BDD57347.1
AP025346.1	2718468	2718651	BDD57348.1
AP025346.1	2718801	2719299	BDD57349.1
AP025346.1	2719326	2720049	BDD57350.1
AP025346.1	2720898	2725275	BDD57351.1
AP025346.1	2723448	2726910	BDD57352.1
AP025346.1	2727838	2731725	BDD57353.1
AP025346.1	2732106	2733849	BDD57355.1;BDD57354.1
AP025346.1	2735654	2737505	BDD57356.1
AP025346.1	2738452	2738874	BDD57357.1
AP025346.1	2738976	2739903	BDD57358.1
AP025346.1	2741072	2742073	BDD57359.1;BDD57360.1
AP025346.1	2742604	2744275	BDD57362.1;BDD57363.1;BDD57361.1
AP025346.1	2744431	2746067	BDD57364.1
AP025346.1	2746347	2748589	BDD57365.1
AP025346.1	2756316	2757414	BDD57366.1
AP025346.1	2757457	2759227	BDD57367.1
AP025346.1	2759478	2761119	BDD57368.1
AP025346.1	2762266	2766290	BDD57369.1
AP025346.1	2766630	2767026	BDD57370.1
AP025346.1	2769355	2770269	BDD57371.1
AP025346.1	2771504	2773289	BDD57372.1
AP025346.1	2773480	2775637	BDD57373.1
AP025346.1	2779933	2782422	BDD57374.1
AP025346.1	2784139	2785582	BDD57375.1
AP025346.1	2786410	2791907	BDD57376.1
AP025346.1	2792689	2794829	BDD57377.1
AP025346.1	2795019	2798717	BDD57380.1;BDD57379.1;BDD57378.1
AP025346.1	2798850	2800320	BDD57381.1
AP025346.1	2800509	2803307	BDD57382.1
AP025346.1	2803945	2804494	BDD57383.1
AP025346.1	2805497	2806964	BDD57384.1
AP025346.1	2807108	2810943	BDD57385.1
AP025346.1	2811191	2814993	BDD57386.1
AP025346.1	2814336	2814855	BDD57387.1
AP025346.1	2816278	2817551	BDD57388.1
AP025346.1	2817234	2819300	BDD57389.1
AP025346.1	2820675	2821825	BDD57390.1
AP025346.1	2822188	2823814	BDD57391.1
AP025346.1	2823997	2826140	BDD57392.1
AP025346.1	2826469	2828029	BDD57393.1
AP025346.1	2829703	2831030	BDD57394.1
AP025346.1	2831152	2832203	BDD57395.1
AP025346.1	2832708	2833140	BDD57396.1
AP025346.1	2835679	2839561	BDD57397.1
AP025346.1	2840004	2841117	BDD57398.1
AP025346.1	2841478	2843419	BDD57399.1
AP025346.1	2843738	2845167	BDD57400.1
AP025346.1	2846341	2846710	BDD57401.1
AP025346.1	2848296	2850296	BDD57402.1
AP025346.1	2850793	2853774	BDD57403.1
AP025346.1	2854538	2858982	BDD57404.1
AP025346.1	2859152	2860593	BDD57405.1
AP025346.1	2860684	2862088	BDD57406.1
AP025346.1	2862483	2864935	BDD57407.1
AP025346.1	2864996	2867104	BDD57408.1
AP025346.1	2867305	2869097	BDD57409.1
AP025346.1	2869094	2870984	BDD57410.1
AP025346.1	2871101	2873335	BDD57411.1
AP025346.1	2873519	2875589	BDD57412.1
AP025346.1	2877151	2878082	BDD57413.1
AP025346.1	2878209	2879097	BDD57414.1
AP025346.1	2879974	2880863	BDD57415.1
AP025346.1	2881056	2883050	BDD57416.1
AP025346.1	2885420	2887287	BDD57417.1
AP025346.1	2887670	2888687	BDD57418.1
AP025346.1	2888850	2889318	BDD57419.1
AP025346.1	2889590	2890568	BDD57420.1
AP025346.1	2892073	2892508	BDD57421.1
AP025346.1	2893308	2893889	BDD57422.1
AP025346.1	2895247	2897819	BDD57423.1
AP025346.1	2897936	2899921	BDD57424.1
AP025346.1	2905384	2906356	BDD57425.1
AP025346.1	2906571	2907110	BDD57426.1
AP025346.1	2907597	2909400	BDD57427.1
AP025346.1	2909544	2911344	BDD57428.1
AP025346.1	2912946	2915052	BDD57429.1
AP025346.1	2915880	2916526	BDD57430.1
AP025346.1	2917023	2919079	BDD57431.1
AP025346.1	2919224	2921753	BDD57432.1
AP025346.1	2921811	2925383	BDD57433.1
AP025346.1	2929825	2931869	BDD57434.1
AP025346.1	2931865	2936109	BDD57436.1;BDD57435.1
AP025346.1	2936532	2940345	BDD57437.1
AP025346.1	2940910	2943589	BDD57438.1
AP025346.1	2943891	2947687	BDD57439.1
AP025346.1	2947891	2949057	BDD57440.1
AP025346.1	2949301	2951167	BDD57441.1;BDD57442.1
AP025346.1	2951995	2953654	BDD57443.1
AP025346.1	2959064	2962856	BDD57445.1;BDD57444.1
AP025346.1	2963403	2964878	BDD57446.1
AP025346.1	2965126	2967810	BDD57447.1;BDD57448.1
AP025346.1	2968211	2970723	BDD57449.1
AP025346.1	2970723	2973461	BDD57450.1;BDD57453.1;BDD57452.1;BDD57451.1
AP025346.1	2975251	2976773	BDD57454.1
AP025346.1	2976901	2978415	BDD57455.1
AP025346.1	2978405	2979759	BDD57456.1
AP025346.1	2980191	2981391	BDD57457.1
AP025346.1	2981727	2984013	BDD57458.1
AP025346.1	2984330	2985783	BDD57459.1
AP025346.1	2986131	2988462	BDD57460.1
AP025346.1	2987100	2990808	BDD57461.1
AP025346.1	2993014	2993477	BDD57462.1
AP025346.1	2993881	2995096	BDD57463.1
AP025346.1	2996620	2997142	BDD57464.1
AP025346.1	2997894	2999979	BDD57465.1
AP025346.1	3000469	3000802	BDD57466.1
AP025346.1	3002982	3003337	BDD57467.1
AP025346.1	3003615	3004883	BDD57468.1
AP025346.1	3005105	3005804	BDD57469.1
AP025346.1	3006096	3007563	BDD57470.1
AP025346.1	3008688	3010308	BDD57471.1
AP025346.1	3012559	3014366	BDD57472.1
AP025346.1	3015552	3016124	BDD57473.1
AP025346.1	3016256	3018569	BDD57474.1
AP025346.1	3018894	3020520	BDD57475.1
AP025346.1	3021194	3023033	BDD57476.1
AP025346.1	3023368	3026085	BDD57477.1
AP025346.1	3027278	3029025	BDD57478.1
AP025346.1	3029901	3030434	BDD57479.1
AP025346.1	3030841	3032437	BDD57480.1
AP025346.1	3033249	3035187	BDD57481.1
AP025346.1	3036048	3036525	BDD57482.1
AP025346.1	3037231	3038800	BDD57483.1
AP025346.1	3038947	3041513	BDD57484.1
AP025346.1	3041865	3043430	BDD57485.1
AP025346.1	3045341	3048030	BDD57486.1
AP025346.1	3047796	3051999	BDD57487.1
AP025346.1	3052162	3056340	BDD57488.1
AP025346.1	3058947	3060901	BDD57489.1
AP025346.1	3061075	3062977	BDD57490.1
AP025346.1	3063200	3064181	BDD57491.1
AP025346.1	3064181	3066029	BDD57492.1
AP025346.1	3067133	3069243	BDD57493.1
AP025346.1	3070082	3072644	BDD57494.1
AP025346.1	3073891	3076005	BDD57496.1;BDD57495.1
AP025346.1	3076436	3076943	BDD57497.1
AP025346.1	3077965	3078467	BDD57498.1
AP025346.1	3079782	3080787	BDD57499.1
AP025346.1	3084061	3087028	BDD57500.1;BDD57501.1
AP025346.1	3088025	3089121	BDD57502.1
AP025346.1	3090423	3092465	BDD57503.1
AP025346.1	3092771	3097112	BDD57504.1
AP025346.1	3101517	3103443	BDD57505.1;BDD57507.1;BDD57506.1
AP025346.1	3103443	3105636	BDD57508.1
AP025346.1	3105857	3107558	BDD57509.1
AP025346.1	3107720	3111652	BDD57510.1;BDD57511.1
AP025346.1	3115807	3117367	BDD57512.1
AP025346.1	3121065	3122006	BDD57513.1
AP025346.1	3122047	3122915	BDD57514.1
AP025346.1	3123362	3124475	BDD57515.1
AP025346.1	3125153	3126349	BDD57516.1
AP025346.1	3126748	3127581	BDD57517.1
AP025346.1	3128905	3130874	BDD57519.1;BDD57518.1
AP025346.1	3129363	3131769	BDD57520.1
AP025346.1	3132011	3133112	BDD57521.1
AP025346.1	3136594	3137260	BDD57522.1
AP025346.1	3137568	3138969	BDD57523.1
AP025346.1	3139277	3139854	BDD57524.1
AP025346.1	3141119	3142516	BDD57525.1
AP025346.1	3144236	3146510	BDD57527.1;BDD57526.1;BDD57528.1
AP025346.1	3146656	3147438	BDD57529.1
AP025346.1	3147771	3150299	BDD57530.1
AP025346.1	3151229	3151774	BDD57531.1
AP025346.1	3153295	3154927	BDD57532.1
AP025346.1	3155458	3158008	BDD57533.1
AP025346.1	3158975	3160679	BDD57534.1
AP025346.1	3161100	3162753	BDD57535.1
AP025346.1	3162901	3164251	BDD57536.1
AP025346.1	3164453	3168271	BDD57537.1
AP025346.1	3168048	3168345	BDD57538.1
AP025346.1	3168271	3171280	BDD57539.1
AP025346.1	3171340	3175272	BDD57541.1;BDD57540.1
AP025346.1	3175435	3177648	BDD57542.1
AP025346.1	3179180	3183324	BDD57543.1
AP025346.1	3183662	3184834	BDD57544.1
AP025346.1	3186524	3187273	BDD57545.1
AP025346.1	3188265	3189591	BDD57546.1
AP025346.1	3189824	3191532	BDD57547.1
AP025346.1	3192573	3193413	BDD57548.1
AP025346.1	3195012	3197224	BDD57549.1
AP025346.1	3197318	3202148	BDD57550.1
AP025346.1	3202156	3205309	BDD57552.1
AP025346.1	3202337	3202973	BDD57551.1
AP025346.1	3205753	3206031	BDD57553.1
AP025346.1	3206815	3207829	BDD57554.1
AP025346.1	3208138	3210679	BDD57555.1
AP025346.1	3210881	3214300	BDD57557.1;BDD57556.1
AP025346.1	3212875	3213548	BDD57558.1
AP025346.1	3214510	3215095	BDD57559.1
AP025346.1	3215782	3218001	BDD57560.1
AP025346.1	3218117	3219297	BDD57561.1
AP025346.1	3219596	3220439	BDD57562.1
AP025346.1	3220703	3221283	BDD57563.1
AP025346.1	3222624	3222981	BDD57564.1
AP025346.1	3223254	3223771	BDD57565.1
AP025346.1	3227256	3227600	BDD57566.1
AP025346.1	3227672	3229325	BDD57567.1
AP025346.1	3229640	3230030	BDD57568.1
AP025346.1	3232255	3233266	BDD57569.1
AP025346.1	3233598	3234318	BDD57570.1
AP025346.1	3234802	3235782	BDD57571.1
AP025346.1	3236129	3237881	BDD57572.1
AP025346.1	3238219	3239935	BDD57573.1
AP025346.1	3240404	3242532	BDD57574.1
AP025346.1	3243328	3245845	BDD57575.1
AP025346.1	3245953	3246811	BDD57576.1
AP025346.1	3248603	3249517	BDD57577.1
AP025346.1	3256262	3265573	BDD57578.1
AP025346.1	3265954	3267568	BDD57579.1
AP025346.1	3268047	3270037	BDD57580.1
AP025346.1	3270705	3272355	BDD57581.1
AP025346.1	3273021	3274173	BDD57582.1
AP025346.1	3274404	3275107	BDD57583.1
AP025346.1	3274713	3277117	BDD57585.1;BDD57584.1;BDD57586.1
AP025346.1	3277553	3278095	BDD57587.1
AP025346.1	3278533	3279537	BDD57588.1
AP025346.1	3280207	3281574	BDD57589.1
AP025346.1	3283133	3285096	BDD57590.1
AP025346.1	3285463	3286665	BDD57591.1
AP025346.1	3287481	3289268	BDD57592.1
AP025346.1	3290130	3292034	BDD57593.1
AP025346.1	3291612	3292904	BDD57594.1
AP025346.1	3293839	3295051	BDD57595.1
AP025346.1	3296527	3298734	BDD57596.1
AP025346.1	3298905	3300881	BDD57597.1
AP025346.1	3301140	3302725	BDD57598.1
AP025346.1	3303784	3305069	BDD57599.1
AP025346.1	3305879	3306509	BDD57600.1
AP025346.1	3307394	3309537	BDD57601.1
AP025346.1	3311024	3312832	BDD57602.1
AP025346.1	3321548	3323526	BDD57603.1
AP025346.1	3323917	3324352	BDD57604.1
AP025346.1	3324567	3325531	BDD57605.1
AP025346.1	3325869	3327641	BDD57606.1
AP025346.1	3328085	3330174	BDD57607.1
AP025346.1	3330677	3331512	BDD57608.1
AP025346.1	3331586	3331820	BDD57609.1
AP025346.1	3339009	3343300	BDD57610.1
AP025346.1	3344556	3345221	BDD57611.1
AP025346.1	3345251	3345830	BDD57612.1
AP025346.1	3348178	3350392	BDD57613.1
AP025346.1	3350460	3351500	BDD57614.1
AP025346.1	3351792	3352122	BDD57615.1
AP025346.1	3358267	3359404	BDD57616.1
AP025346.1	3359807	3360956	BDD57617.1
AP025346.1	3361262	3362829	BDD57618.1
AP025346.1	3363549	3363905	BDD57619.1
AP025346.1	3364714	3366642	BDD57620.1
AP025346.1	3370364	3373730	BDD57621.1
AP025346.1	3375394	3378780	BDD57622.1;BDD57623.1
AP025346.1	3379539	3381443	BDD57624.1;BDD57625.1
AP025346.1	3381551	3382978	BDD57627.1;BDD57626.1
AP025346.1	3383123	3383567	BDD57628.1
AP025346.1	3383742	3387591	BDD57629.1
AP025346.1	3391864	3395860	BDD57631.1;BDD57630.1
AP025346.1	3396226	3397729	BDD57632.1
AP025346.1	3399163	3400274	BDD57633.1
AP025346.1	3401409	3402264	BDD57634.1
AP025346.1	3402552	3405225	BDD57635.1
AP025347.1	4462	5442	BDD57636.1
AP025347.1	5458	8373	BDD57637.1
AP025347.1	8386	9815	BDD57638.1
AP025347.1	12619	13666	BDD57639.1
AP025347.1	14031	14718	BDD57640.1
AP025347.1	15579	17496	BDD57641.1
AP025347.1	17551	19054	BDD57642.1
AP025347.1	19424	20269	BDD57643.1
AP025347.1	20554	21106	BDD57644.1
AP025347.1	20678	22525	BDD57645.1
AP025347.1	22563	24664	BDD57646.1
AP025347.1	27089	28967	BDD57647.1
AP025347.1	29593	30799	BDD57648.1
AP025347.1	30852	32864	BDD57649.1
AP025347.1	32932	33548	BDD57650.1
AP025347.1	33910	36014	BDD57651.1
AP025347.1	36567	38033	BDD57652.1
AP025347.1	38342	38626	BDD57653.1
AP025347.1	39270	39680	BDD57654.1
AP025347.1	40122	42252	BDD57655.1
AP025347.1	42828	44418	BDD57656.1
AP025347.1	44802	46823	BDD57657.1
AP025347.1	47346	49226	BDD57658.1
AP025347.1	48833	51118	BDD57659.1
AP025347.1	51566	53085	BDD57660.1
AP025347.1	53333	53786	BDD57661.1
AP025347.1	54186	55188	BDD57662.1
AP025347.1	56331	58723	BDD57663.1
AP025347.1	58968	60946	BDD57664.1
AP025347.1	61071	62477	BDD57665.1
AP025347.1	62840	63714	BDD57666.1
AP025347.1	64879	65221	BDD57667.1
AP025347.1	65314	66436	BDD57668.1
AP025347.1	67726	68111	BDD57669.1
AP025347.1	68139	68586	BDD57670.1
AP025347.1	68800	70758	BDD57671.1
AP025347.1	71726	73843	BDD57672.1;BDD57673.1
AP025347.1	74378	74759	BDD57674.1
AP025347.1	75102	76708	BDD57675.1;BDD57676.1
AP025347.1	77585	78257	BDD57677.1
AP025347.1	79221	82353	BDD57678.1
AP025347.1	83167	87398	BDD57679.1
AP025347.1	88721	90276	BDD57680.1
AP025347.1	92269	93386	BDD57681.1
AP025347.1	94293	95967	BDD57682.1
AP025347.1	96151	97321	BDD57683.1
AP025347.1	98906	100256	BDD57684.1
AP025347.1	101153	102779	BDD57685.1
AP025347.1	103451	104812	BDD57686.1
AP025347.1	105170	107848	BDD57687.1
AP025347.1	108661	110223	BDD57688.1
AP025347.1	110456	112942	BDD57689.1
AP025347.1	113359	116022	BDD57690.1
AP025347.1	116660	117410	BDD57691.1
AP025347.1	118447	118930	BDD57692.1
AP025347.1	119294	119847	BDD57693.1
AP025347.1	119955	120186	BDD57694.1
AP025347.1	122682	124440	BDD57695.1
AP025347.1	125224	126160	BDD57696.1
AP025347.1	126327	127714	BDD57697.1
AP025347.1	128137	129236	BDD57698.1
AP025347.1	129785	132340	BDD57699.1
AP025347.1	132556	134192	BDD57700.1
AP025347.1	134792	135707	BDD57701.1
AP025347.1	136056	137793	BDD57702.1
AP025347.1	141613	144145	BDD57703.1
AP025347.1	144552	146870	BDD57704.1
AP025347.1	147034	151655	BDD57705.1;BDD57706.1
AP025347.1	151655	152637	BDD57707.1
AP025347.1	152746	154006	BDD57708.1
AP025347.1	154241	156329	BDD57709.1
AP025347.1	160092	164281	BDD57710.1
AP025347.1	163255	164501	BDD57711.1
AP025347.1	165059	168014	BDD57712.1
AP025347.1	172081	174208	BDD57713.1
AP025347.1	174790	176782	BDD57714.1
AP025347.1	177018	178011	BDD57715.1
AP025347.1	178515	180272	BDD57716.1
AP025347.1	182544	184065	BDD57717.1
AP025347.1	184219	185345	BDD57718.1
AP025347.1	186027	187730	BDD57719.1
AP025347.1	188136	191022	BDD57720.1;BDD57721.1
AP025347.1	191835	192264	BDD57722.1
AP025347.1	192406	193229	BDD57723.1
AP025347.1	197141	198855	BDD57724.1
AP025347.1	203305	203939	BDD57725.1
AP025347.1	205110	206659	BDD57726.1
AP025347.1	207029	207947	BDD57727.1
AP025347.1	208433	208973	BDD57728.1
AP025347.1	210545	211112	BDD57729.1
AP025347.1	212674	214381	BDD57730.1
AP025347.1	214952	215872	BDD57731.1
AP025347.1	216099	218891	BDD57732.1
AP025347.1	218899	221277	BDD57733.1;BDD57734.1
AP025347.1	222122	225930	BDD57735.1
AP025347.1	226206	226624	BDD57736.1
AP025347.1	227955	229619	BDD57737.1
AP025347.1	230115	231747	BDD57738.1
AP025347.1	231259	233809	BDD57739.1
AP025347.1	233909	235963	BDD57740.1
AP025347.1	236375	238711	BDD57741.1
AP025347.1	238891	240176	BDD57742.1
AP025347.1	241791	242744	BDD57743.1
AP025347.1	243523	244587	BDD57744.1
AP025347.1	245745	246581	BDD57745.1
AP025347.1	247578	249680	BDD57746.1
AP025347.1	250049	251400	BDD57747.1
AP025347.1	254185	255120	BDD57748.1
AP025347.1	257932	258370	BDD57749.1
AP025347.1	258864	260193	BDD57750.1
AP025347.1	260243	260644	BDD57751.1
AP025347.1	262127	263664	BDD57752.1
AP025347.1	263858	265613	BDD57753.1
AP025347.1	265682	267595	BDD57754.1
AP025347.1	268741	269754	BDD57755.1
AP025347.1	271394	273893	BDD57756.1
AP025347.1	274829	275345	BDD57757.1
AP025347.1	275744	277631	BDD57758.1
AP025347.1	279103	279430	BDD57759.1
AP025347.1	279664	280493	BDD57760.1
AP025347.1	280661	282343	BDD57761.1
AP025347.1	282518	283300	BDD57762.1
AP025347.1	283809	285703	BDD57763.1
AP025347.1	286669	292297	BDD57764.1;BDD57765.1
AP025347.1	292431	294202	BDD57766.1
AP025347.1	294179	296514	BDD57768.1;BDD57767.1
AP025347.1	298938	303033	BDD57771.1;BDD57770.1
AP025347.1	298984	300034	BDD57769.1
AP025347.1	308502	312647	BDD57772.1
AP025347.1	311051	314878	BDD57773.1;BDD57774.1
AP025347.1	314959	316630	BDD57775.1
AP025347.1	316670	318965	BDD57776.1
AP025347.1	319924	320890	BDD57777.1
AP025347.1	321002	322918	BDD57779.1;BDD57778.1
AP025347.1	323026	324798	BDD57780.1
AP025347.1	325333	328668	BDD57782.1;BDD57781.1;BDD57783.1
AP025347.1	328844	330944	BDD57784.1
AP025347.1	331765	333226	BDD57785.1
AP025347.1	335647	337885	BDD57786.1
AP025347.1	339208	340943	BDD57787.1
AP025347.1	340847	341429	BDD57788.1
AP025347.1	341761	343015	BDD57789.1
AP025347.1	343900	344727	BDD57790.1
AP025347.1	345793	347592	BDD57791.1
AP025347.1	347936	350753	BDD57792.1;BDD57793.1
AP025347.1	351224	353980	BDD57794.1
AP025347.1	354074	355260	BDD57795.1
AP025347.1	354134	356785	BDD57796.1
AP025347.1	356785	360642	BDD57797.1;BDD57798.1
AP025347.1	360909	361593	BDD57799.1
AP025347.1	362250	363775	BDD57800.1
AP025347.1	364310	366621	BDD57801.1
AP025347.1	367695	371373	BDD57802.1
AP025347.1	371470	373515	BDD57803.1
AP025347.1	374317	375713	BDD57804.1
AP025347.1	376834	379951	BDD57805.1;BDD57806.1
AP025347.1	380414	382626	BDD57807.1
AP025347.1	382788	385599	BDD57808.1
AP025347.1	385910	386601	BDD57809.1
AP025347.1	387131	388127	BDD57810.1
AP025347.1	388191	390677	BDD57811.1
AP025347.1	391016	394414	BDD57812.1
AP025347.1	394708	395759	BDD57813.1
AP025347.1	396093	397608	BDD57815.1;BDD57814.1
AP025347.1	397608	401375	BDD57818.1;BDD57816.1;BDD57817.1
AP025347.1	401807	405034	BDD57819.1
AP025347.1	403895	406859	BDD57820.1
AP025347.1	410140	411772	BDD57822.1;BDD57821.1
AP025347.1	413721	414543	BDD57823.1
AP025347.1	417060	417908	BDD57824.1
AP025347.1	418504	421875	BDD57825.1
AP025347.1	422298	428916	BDD57826.1
AP025347.1	429306	431594	BDD57827.1
AP025347.1	432299	435431	BDD57831.1;BDD57830.1;BDD57829.1
AP025347.1	432564	433197	BDD57828.1
AP025347.1	435830	437193	BDD57832.1
AP025347.1	437357	439350	BDD57833.1
AP025347.1	439835	442502	BDD57834.1
AP025347.1	442551	443241	BDD57835.1
AP025347.1	448663	450529	BDD57836.1
AP025347.1	451426	452728	BDD57837.1
AP025347.1	453904	456071	BDD57838.1
AP025347.1	456461	456776	BDD57839.1
AP025347.1	456868	457765	BDD57840.1
AP025347.1	459998	461832	BDD57841.1
AP025347.1	462697	466583	BDD57842.1
AP025347.1	466682	467015	BDD57843.1
AP025347.1	467543	469111	BDD57844.1
AP025347.1	470847	473009	BDD57845.1
AP025347.1	473801	475967	BDD57846.1
AP025347.1	475989	479094	BDD57847.1
AP025347.1	481893	482735	BDD57848.1
AP025347.1	483756	484089	BDD57849.1
AP025347.1	484608	485435	BDD57850.1
AP025347.1	485580	486680	BDD57851.1
AP025347.1	488805	494731	BDD57852.1
AP025347.1	496519	499230	BDD57853.1
AP025347.1	502019	503424	BDD57854.1
AP025347.1	504122	506998	BDD57855.1
AP025347.1	507418	508522	BDD57856.1
AP025347.1	509316	511054	BDD57857.1
AP025347.1	511424	514230	BDD57858.1
AP025347.1	514182	515031	BDD57859.1
AP025347.1	515180	516111	BDD57860.1
AP025347.1	516246	519097	BDD57861.1
AP025347.1	519186	519975	BDD57862.1
AP025347.1	520114	523636	BDD57864.1;BDD57865.1;BDD57863.1
AP025347.1	526168	526597	BDD57866.1
AP025347.1	526837	529118	BDD57867.1
AP025347.1	530501	532253	BDD57868.1
AP025347.1	532965	533901	BDD57869.1
AP025347.1	534048	536282	BDD57870.1
AP025347.1	537103	537851	BDD57871.1
AP025347.1	538837	540914	BDD57872.1
AP025347.1	541164	542590	BDD57873.1;BDD57874.1
AP025347.1	542825	545037	BDD57875.1
AP025347.1	545153	546625	BDD57876.1
AP025347.1	546704	547540	BDD57877.1
AP025347.1	547708	553239	BDD57878.1
AP025347.1	554303	557813	BDD57879.1
AP025347.1	558035	558320	BDD57880.1
AP025347.1	558438	559288	BDD57881.1
AP025347.1	559526	560333	BDD57882.1
AP025347.1	560364	561541	BDD57883.1
AP025347.1	563130	563523	BDD57884.1
AP025347.1	564649	565100	BDD57885.1
AP025347.1	566368	571918	BDD57886.1
AP025347.1	572249	573263	BDD57887.1
AP025347.1	573543	576327	BDD57888.1
AP025347.1	576489	578974	BDD57889.1
AP025347.1	579011	580400	BDD57890.1;BDD57891.1
AP025347.1	580531	583788	BDD57892.1
AP025347.1	584016	584902	BDD57893.1
AP025347.1	586567	587794	BDD57894.1
AP025347.1	588271	589015	BDD57895.1
AP025347.1	590065	593785	BDD57896.1
AP025347.1	594005	595788	BDD57897.1
AP025347.1	595827	598516	BDD57898.1
AP025347.1	598814	600396	BDD57899.1;BDD57900.1
AP025347.1	605070	605751	BDD57901.1
AP025347.1	607631	609425	BDD57902.1
AP025347.1	609818	612618	BDD57903.1
AP025347.1	614430	618422	BDD57904.1
AP025347.1	619001	621344	BDD57905.1
AP025347.1	622648	624010	BDD57906.1
AP025347.1	624519	626222	BDD57907.1
AP025347.1	627034	628615	BDD57908.1
AP025347.1	629066	631050	BDD57909.1
AP025347.1	631833	635886	BDD57911.1;BDD57913.1;BDD57910.1;BDD57912.1
AP025347.1	638178	641541	BDD57914.1
AP025347.1	639293	646611	BDD57915.1
AP025347.1	646752	649518	BDD57916.1
AP025347.1	649317	650397	BDD57917.1
AP025347.1	651762	652437	BDD57918.1
AP025347.1	653898	654277	BDD57919.1
AP025347.1	654685	655093	BDD57920.1
AP025347.1	655220	655562	BDD57921.1
AP025347.1	658173	660292	BDD57923.1;BDD57922.1
AP025347.1	660292	662116	BDD57924.1
AP025347.1	662199	665383	BDD57925.1
AP025347.1	665510	666302	BDD57926.1
AP025347.1	669054	673414	BDD57927.1
AP025347.1	674268	675660	BDD57928.1
AP025347.1	675660	676806	BDD57929.1
AP025347.1	676921	679615	BDD57930.1
AP025347.1	680748	681620	BDD57931.1
AP025347.1	681921	682654	BDD57932.1
AP025347.1	682773	684565	BDD57933.1
AP025347.1	684679	687788	BDD57934.1
AP025347.1	686536	687788	BDD57935.1
AP025347.1	689170	690289	BDD57936.1
AP025347.1	690755	692353	BDD57937.1
AP025347.1	692269	694289	BDD57938.1
AP025347.1	695374	697573	BDD57939.1
AP025347.1	697595	698312	BDD57940.1
AP025347.1	697804	699872	BDD57941.1
AP025347.1	724129	726021	BDD57942.1
AP025347.1	751581	752798	BDD57943.1
AP025347.1	753714	754758	BDD57944.1
AP025347.1	754843	758145	BDD57945.1
AP025347.1	758250	759319	BDD57946.1
AP025347.1	759535	761334	BDD57947.1
AP025347.1	761543	765138	BDD57948.1
AP025347.1	765245	766750	BDD57949.1
AP025347.1	767094	770396	BDD57950.1
AP025347.1	772459	775475	BDD57951.1
AP025347.1	776101	777611	BDD57952.1
AP025347.1	782516	785570	BDD57953.1
AP025347.1	785702	789148	BDD57954.1
AP025347.1	789444	791090	BDD57955.1
AP025347.1	791171	793749	BDD57957.1;BDD57958.1;BDD57956.1
AP025347.1	794359	795481	BDD57959.1
AP025347.1	796453	798210	BDD57960.1
AP025347.1	798235	800711	BDD57961.1
AP025347.1	800935	803769	BDD57963.1;BDD57962.1
AP025347.1	802629	803688	BDD57964.1
AP025347.1	803878	807048	BDD57965.1;BDD57966.1
AP025347.1	806602	807628	BDD57967.1
AP025347.1	813409	814349	BDD57968.1
AP025347.1	814352	815698	BDD57969.1
AP025347.1	817371	817677	BDD57970.1
AP025347.1	818111	821978	BDD57972.1;BDD57971.1
AP025347.1	824257	824461	BDD57973.1
AP025347.1	824870	825310	BDD57974.1
AP025347.1	825436	825892	BDD57975.1
AP025347.1	826723	827047	BDD57976.1
AP025347.1	827265	830007	BDD57977.1
AP025347.1	830582	831594	BDD57978.1
AP025347.1	832038	833450	BDD57979.1
AP025347.1	834122	836411	BDD57980.1
AP025347.1	837100	837970	BDD57981.1
AP025347.1	838260	841329	BDD57982.1
AP025347.1	841231	843319	BDD57983.1
AP025347.1	843843	844385	BDD57984.1
AP025347.1	845217	847063	BDD57985.1
AP025347.1	847078	847727	BDD57986.1
AP025347.1	847663	850159	BDD57987.1
AP025347.1	852889	853258	BDD57988.1
AP025347.1	853474	854695	BDD57989.1
AP025347.1	856152	856461	BDD57990.1
AP025347.1	857401	858358	BDD57991.1
AP025347.1	859296	862009	BDD57992.1
AP025347.1	862555	863810	BDD57993.1
AP025347.1	863880	865272	BDD57994.1
AP025347.1	865688	867699	BDD57996.1;BDD57995.1
AP025347.1	867679	869587	BDD57997.1
AP025347.1	869831	870808	BDD57998.1
AP025347.1	872066	873732	BDD57999.1
AP025347.1	873873	876831	BDD58000.1
AP025347.1	877110	878826	BDD58001.1
AP025347.1	879687	882204	BDD58002.1
AP025347.1	882577	884527	BDD58003.1
AP025347.1	884856	887064	BDD58004.1
AP025347.1	887536	887941	BDD58005.1
AP025347.1	888401	888605	BDD58006.1
AP025347.1	889255	890308	BDD58007.1
AP025347.1	891149	893339	BDD58008.1;BDD58009.1
AP025347.1	893833	894709	BDD58010.1
AP025347.1	895300	896778	BDD58011.1
AP025347.1	896891	899576	BDD58012.1
AP025347.1	900156	900468	BDD58013.1
AP025347.1	901445	902004	BDD58014.1
AP025347.1	902096	902405	BDD58015.1
AP025347.1	902792	903924	BDD58016.1
AP025347.1	905158	906014	BDD58017.1
AP025347.1	906253	907450	BDD58018.1
AP025347.1	908031	910563	BDD58019.1
AP025347.1	910950	911590	BDD58020.1
AP025347.1	912462	914859	BDD58021.1
AP025347.1	914630	916613	BDD58022.1
AP025347.1	916800	918917	BDD58023.1
AP025347.1	920039	921647	BDD58024.1
AP025347.1	922101	923199	BDD58025.1
AP025347.1	924747	926755	BDD58026.1
AP025347.1	926878	928868	BDD58027.1
AP025347.1	928929	929679	BDD58028.1
AP025347.1	929560	931235	BDD58029.1
AP025347.1	931288	932496	BDD58030.1
AP025347.1	932492	933789	BDD58031.1
AP025347.1	933925	936332	BDD58032.1
AP025347.1	936518	937909	BDD58033.1
AP025347.1	938639	939294	BDD58034.1
AP025347.1	939712	941633	BDD58035.1
AP025347.1	941928	943684	BDD58036.1
AP025347.1	943931	948620	BDD58039.1;BDD58038.1;BDD58037.1
AP025347.1	950598	952282	BDD58040.1
AP025347.1	952966	954361	BDD58041.1
AP025347.1	954897	956415	BDD58042.1
AP025347.1	958141	960598	BDD58043.1
AP025347.1	960971	962542	BDD58044.1
AP025347.1	963575	965033	BDD58045.1
AP025347.1	965454	966719	BDD58046.1
AP025347.1	967028	970184	BDD58047.1
AP025347.1	971021	972605	BDD58048.1
AP025347.1	973181	974746	BDD58049.1
AP025347.1	975477	980138	BDD58050.1
AP025347.1	980473	981418	BDD58051.1
AP025347.1	981418	982309	BDD58052.1
AP025347.1	983302	984363	BDD58053.1
AP025347.1	985487	986340	BDD58054.1
AP025347.1	987800	990287	BDD58056.1;BDD58055.1
AP025347.1	990378	993521	BDD58057.1
AP025347.1	993682	996950	BDD58058.1
AP025347.1	998088	1000612	BDD58059.1
AP025347.1	1001962	1004365	BDD58060.1
AP025347.1	1005266	1006297	BDD58061.1
AP025347.1	1006494	1007849	BDD58062.1
AP025347.1	1008525	1010255	BDD58063.1
AP025347.1	1010740	1013017	BDD58064.1
AP025347.1	1013577	1016018	BDD58065.1
AP025347.1	1018166	1018647	BDD58066.1
AP025347.1	1019950	1022280	BDD58067.1
AP025347.1	1023153	1025952	BDD58068.1
AP025347.1	1026330	1027711	BDD58069.1
AP025347.1	1027939	1028449	BDD58070.1
AP025347.1	1028889	1031442	BDD58071.1;BDD58072.1
AP025347.1	1031760	1032320	BDD58073.1
AP025347.1	1034249	1035693	BDD58074.1
AP025347.1	1036516	1037670	BDD58075.1
AP025347.1	1037917	1040865	BDD58076.1
AP025347.1	1042016	1042316	BDD58077.1
AP025347.1	1042721	1043251	BDD58078.1
AP025347.1	1043329	1044325	BDD58079.1
AP025347.1	1044549	1046420	BDD58080.1
AP025347.1	1046764	1049429	BDD58081.1
AP025347.1	1049684	1051335	BDD58082.1
AP025347.1	1052372	1058953	BDD58083.1
AP025347.1	1062319	1063535	BDD58084.1
AP025347.1	1064064	1065556	BDD58085.1
AP025347.1	1065787	1066887	BDD58086.1
AP025347.1	1069601	1071473	BDD58087.1
AP025347.1	1079047	1081308	BDD58088.1
AP025347.1	1081996	1085119	BDD58089.1
AP025347.1	1087067	1088186	BDD58090.1
AP025347.1	1088844	1090311	BDD58091.1
AP025347.1	1090872	1094163	BDD58092.1
AP025347.1	1095611	1097646	BDD58093.1
AP025347.1	1099013	1101119	BDD58094.1
AP025347.1	1101579	1104101	BDD58095.1
AP025347.1	1104282	1106311	BDD58096.1
AP025347.1	1106840	1108498	BDD58097.1
AP025347.1	1108962	1111194	BDD58098.1
AP025347.1	1110657	1112350	BDD58099.1
AP025347.1	1112449	1113073	BDD58100.1
AP025347.1	1113168	1115479	BDD58101.1
AP025347.1	1114910	1117934	BDD58102.1
AP025347.1	1118337	1119683	BDD58103.1
AP025347.1	1119786	1121517	BDD58104.1
AP025347.1	1121822	1123537	BDD58105.1
AP025347.1	1124415	1125507	BDD58106.1
AP025347.1	1125989	1127715	BDD58107.1
AP025347.1	1127816	1128592	BDD58108.1
AP025347.1	1128728	1131428	BDD58110.1
AP025347.1	1128847	1129663	BDD58109.1
AP025347.1	1131456	1133798	BDD58111.1
AP025347.1	1133598	1134283	BDD58112.1
AP025347.1	1135023	1137860	BDD58113.1;BDD58114.1
AP025347.1	1138268	1139827	BDD58115.1
AP025347.1	1140598	1141606	BDD58116.1
AP025347.1	1141630	1142970	BDD58117.1
AP025347.1	1143348	1145651	BDD58118.1
AP025347.1	1145477	1147850	BDD58119.1
AP025347.1	1148915	1149500	BDD58120.1
AP025347.1	1150055	1150406	BDD58121.1
AP025347.1	1151712	1153655	BDD58122.1
AP025347.1	1155092	1158144	BDD58123.1
AP025347.1	1159129	1160655	BDD58124.1
AP025347.1	1166527	1169603	BDD58126.1;BDD58125.1
AP025347.1	1171467	1171837	BDD58127.1
AP025347.1	1171983	1175099	BDD58128.1
AP025347.1	1176478	1178018	BDD58129.1;BDD58130.1
AP025347.1	1177982	1180226	BDD58132.1;BDD58131.1
AP025347.1	1181734	1184926	BDD58133.1
AP025347.1	1186216	1189459	BDD58134.1;BDD58135.1
AP025347.1	1190579	1195218	BDD58136.1;BDD58137.1
AP025347.1	1196970	1200815	BDD58138.1
AP025347.1	1201477	1202057	BDD58139.1
AP025347.1	1202163	1203440	BDD58140.1
AP025347.1	1203552	1205088	BDD58141.1
AP025347.1	1205314	1207564	BDD58142.1
AP025347.1	1208404	1212100	BDD58143.1
AP025347.1	1212704	1214511	BDD58144.1
AP025347.1	1215239	1216175	BDD58145.1
AP025347.1	1216825	1218355	BDD58146.1
AP025347.1	1218630	1219440	BDD58147.1
AP025347.1	1219660	1221267	BDD58148.1
AP025347.1	1221399	1223082	BDD58149.1
AP025347.1	1223173	1226087	BDD58150.1
AP025347.1	1227349	1230606	BDD58151.1
AP025347.1	1230953	1232123	BDD58152.1
AP025347.1	1232912	1235010	BDD58153.1
AP025347.1	1235281	1236537	BDD58154.1
AP025347.1	1237703	1238896	BDD58155.1
AP025347.1	1242454	1247534	BDD58156.1
AP025347.1	1248553	1250822	BDD58157.1
AP025347.1	1251336	1252949	BDD58158.1
AP025347.1	1253421	1254764	BDD58159.1
AP025347.1	1254890	1256085	BDD58160.1
AP025347.1	1256558	1257050	BDD58161.1
AP025347.1	1260132	1260425	BDD58162.1
AP025347.1	1260595	1261588	BDD58163.1
AP025347.1	1262234	1263996	BDD58164.1
AP025347.1	1264550	1271903	BDD58165.1
AP025347.1	1275604	1277630	BDD58167.1;BDD58166.1
AP025347.1	1277666	1279321	BDD58168.1
AP025347.1	1279528	1280212	BDD58169.1
AP025347.1	1280644	1281658	BDD58170.1
AP025347.1	1282476	1283283	BDD58171.1
AP025347.1	1283765	1286192	BDD58172.1
AP025347.1	1286725	1288463	BDD58173.1
AP025347.1	1289043	1292323	BDD58174.1;BDD58175.1
AP025347.1	1292521	1293244	BDD58176.1
AP025347.1	1293500	1295211	BDD58177.1
AP025347.1	1295467	1297187	BDD58178.1;BDD58179.1
AP025347.1	1297415	1298805	BDD58180.1
AP025347.1	1299061	1301465	BDD58181.1
AP025347.1	1302267	1303898	BDD58182.1
AP025347.1	1303878	1306045	BDD58183.1
AP025347.1	1307058	1309893	BDD58184.1
AP025347.1	1311562	1311932	BDD58185.1
AP025347.1	1313706	1318528	BDD58186.1
AP025347.1	1318986	1320427	BDD58187.1
AP025347.1	1321690	1323852	BDD58188.1
AP025347.1	1324332	1325325	BDD58189.1
AP025347.1	1325778	1327218	BDD58190.1
AP025347.1	1327671	1328522	BDD58191.1
AP025347.1	1328778	1329801	BDD58192.1
AP025347.1	1329801	1331188	BDD58193.1
AP025347.1	1331514	1349452	BDD58194.1
AP025347.1	1352825	1354198	BDD58195.1
AP025347.1	1358891	1360605	BDD58196.1
AP025347.1	1360614	1360920	BDD58197.1
AP025347.1	1362036	1363514	BDD58198.1
AP025347.1	1363509	1365295	BDD58199.1
AP025347.1	1366429	1367287	BDD58200.1
AP025347.1	1367705	1370082	BDD58201.1
AP025347.1	1370473	1371562	BDD58202.1
AP025347.1	1371721	1375297	BDD58203.1
AP025347.1	1375276	1378671	BDD58204.1
AP025347.1	1378590	1381567	BDD58206.1;BDD58205.1
AP025347.1	1382900	1383903	BDD58207.1
AP025347.1	1388189	1389902	BDD58208.1
AP025347.1	1392305	1395073	BDD58209.1
AP025347.1	1395231	1396116	BDD58210.1
AP025347.1	1395231	1398364	BDD58211.1
AP025347.1	1401701	1406586	BDD58212.1
AP025347.1	1406986	1409242	BDD58213.1
AP025347.1	1409521	1412593	BDD58214.1
AP025347.1	1412593	1413928	BDD58216.1;BDD58215.1
AP025347.1	1414020	1416911	BDD58218.1;BDD58217.1
AP025347.1	1420827	1422892	BDD58219.1
AP025347.1	1423066	1424615	BDD58220.1
AP025347.1	1425063	1425488	BDD58221.1
AP025347.1	1426264	1429764	BDD58222.1
AP025347.1	1429948	1435784	BDD58223.1
AP025347.1	1436149	1438576	BDD58224.1
AP025347.1	1437141	1439038	BDD58225.1
AP025347.1	1439595	1441966	BDD58227.1;BDD58226.1
AP025347.1	1440954	1441716	BDD58228.1
AP025347.1	1443212	1443968	BDD58229.1
AP025347.1	1444319	1444821	BDD58230.1
AP025347.1	1445161	1446436	BDD58231.1
AP025347.1	1446725	1449991	BDD58233.1;BDD58232.1
AP025347.1	1450043	1451868	BDD58235.1;BDD58234.1
AP025347.1	1451861	1453398	BDD58236.1
AP025347.1	1454148	1455801	BDD58237.1
AP025347.1	1454548	1458511	BDD58239.1;BDD58238.1
AP025347.1	1459392	1459638	BDD58240.1
AP025347.1	1459849	1461354	BDD58241.1
AP025347.1	1462240	1463846	BDD58242.1
AP025347.1	1471041	1471493	BDD58243.1
AP025347.1	1471965	1474675	BDD58244.1
AP025347.1	1477153	1478883	BDD58245.1
AP025347.1	1479487	1482417	BDD58246.1
AP025347.1	1482633	1483818	BDD58247.1
AP025347.1	1484368	1488907	BDD58248.1
AP025347.1	1489324	1491556	BDD58249.1
AP025347.1	1492978	1494880	BDD58250.1
AP025347.1	1495608	1497431	BDD58251.1
AP025347.1	1497516	1499071	BDD58252.1
AP025347.1	1499259	1512103	BDD58253.1
AP025347.1	1514971	1516112	BDD58254.1
AP025347.1	1516521	1517625	BDD58255.1
AP025347.1	1518066	1518675	BDD58256.1
AP025347.1	1518958	1520889	BDD58257.1
AP025347.1	1520912	1522696	BDD58258.1
AP025347.1	1523883	1524738	BDD58259.1
AP025347.1	1524963	1525947	BDD58260.1
AP025347.1	1526017	1527445	BDD58261.1
AP025347.1	1527623	1528929	BDD58262.1
AP025347.1	1532306	1535056	BDD58263.1
AP025347.1	1535095	1537256	BDD58264.1
AP025347.1	1537591	1538191	BDD58265.1
AP025347.1	1539955	1540507	BDD58266.1
AP025347.1	1541658	1542053	BDD58267.1
AP025347.1	1542332	1545530	BDD58268.1
AP025347.1	1546140	1547639	BDD58269.1
AP025347.1	1547933	1548998	BDD58270.1
AP025347.1	1549647	1550844	BDD58271.1
AP025347.1	1550993	1554137	BDD58272.1
AP025347.1	1556301	1560559	BDD58273.1
AP025347.1	1562640	1563929	BDD58274.1
AP025347.1	1564223	1564587	BDD58275.1
AP025347.1	1565181	1565852	BDD58276.1
AP025347.1	1566180	1567605	BDD58277.1
AP025347.1	1568097	1570371	BDD58278.1
AP025347.1	1570732	1574175	BDD58281.1;BDD58280.1
AP025347.1	1571171	1571497	BDD58279.1
AP025347.1	1575721	1577940	BDD58282.1
AP025347.1	1578731	1579617	BDD58283.1
AP025347.1	1580849	1581738	BDD58284.1
AP025347.1	1582483	1583189	BDD58285.1
AP025347.1	1583949	1586156	BDD58286.1
AP025347.1	1586430	1588691	BDD58287.1
AP025347.1	1589390	1592755	BDD58288.1
AP025347.1	1593058	1595689	BDD58290.1;BDD58289.1
AP025347.1	1596454	1596769	BDD58291.1
AP025347.1	1599017	1600523	BDD58292.1
AP025347.1	1601647	1602619	BDD58293.1
AP025347.1	1604354	1609022	BDD58294.1
AP025347.1	1607244	1609021	BDD58295.1
AP025347.1	1614042	1614522	BDD58296.1
AP025347.1	1615003	1616663	BDD58297.1
AP025347.1	1616895	1618016	BDD58298.1
AP025347.1	1618297	1619661	BDD58299.1
AP025347.1	1620139	1621553	BDD58300.1
AP025347.1	1621624	1622104	BDD58301.1
AP025347.1	1624197	1624850	BDD58302.1
AP025347.1	1628122	1632110	BDD58303.1
AP025347.1	1633927	1634761	BDD58304.1
AP025347.1	1635191	1635559	BDD58305.1
AP025347.1	1638708	1638939	BDD58306.1
AP025347.1	1639507	1641933	BDD58307.1;BDD58308.1
AP025347.1	1643446	1647544	BDD58309.1;BDD58310.1
AP025347.1	1647767	1649161	BDD58311.1
AP025347.1	1649621	1651929	BDD58312.1
AP025347.1	1651992	1658087	BDD58313.1
AP025347.1	1658934	1662065	BDD58315.1;BDD58314.1
AP025347.1	1662317	1664697	BDD58316.1
AP025347.1	1664939	1667071	BDD58317.1
AP025347.1	1667222	1668045	BDD58318.1
AP025347.1	1668268	1669760	BDD58319.1
AP025347.1	1669921	1672245	BDD58321.1;BDD58320.1
AP025347.1	1673427	1679605	BDD58322.1
AP025347.1	1684551	1684977	BDD58323.1
AP025347.1	1687184	1689566	BDD58324.1
AP025347.1	1690143	1690923	BDD58325.1
AP025347.1	1692548	1693169	BDD58326.1
AP025347.1	1693194	1694777	BDD58327.1
AP025347.1	1696177	1698490	BDD58328.1
AP025347.1	1700525	1702130	BDD58329.1
AP025347.1	1708237	1712592	BDD58330.1
AP025347.1	1712851	1713149	BDD58331.1
AP025347.1	1714347	1715711	BDD58333.1;BDD58332.1
AP025347.1	1715935	1717445	BDD58334.1
AP025347.1	1717629	1718527	BDD58335.1
AP025347.1	1718718	1722292	BDD58336.1
AP025347.1	1723313	1726818	BDD58337.1
AP025347.1	1725614	1726567	BDD58338.1
AP025347.1	1726996	1732786	BDD58340.1;BDD58339.1
AP025347.1	1734041	1735896	BDD58342.1;BDD58341.1
AP025347.1	1736028	1738041	BDD58343.1
AP025347.1	1738129	1740286	BDD58344.1
AP025347.1	1740609	1748400	BDD58345.1
AP025347.1	1749453	1749819	BDD58346.1
AP025347.1	1750001	1750908	BDD58347.1
AP025347.1	1751992	1752855	BDD58348.1
AP025347.1	1753284	1756532	BDD58349.1
AP025347.1	1756945	1759210	BDD58350.1
AP025347.1	1760979	1763298	BDD58351.1
AP025347.1	1764287	1766284	BDD58352.1
AP025347.1	1767293	1769734	BDD58353.1
AP025347.1	1770580	1772271	BDD58354.1
AP025347.1	1772332	1773772	BDD58355.1
AP025347.1	1774289	1774717	BDD58356.1
AP025347.1	1776254	1776783	BDD58357.1
AP025347.1	1777050	1777918	BDD58358.1
AP025347.1	1778801	1779179	BDD58359.1
AP025347.1	1782324	1783031	BDD58360.1
AP025347.1	1783574	1785179	BDD58361.1
AP025347.1	1787139	1789403	BDD58362.1
AP025347.1	1789403	1792306	BDD58363.1;BDD58364.1
AP025347.1	1793288	1796471	BDD58365.1
AP025347.1	1796543	1801391	BDD58366.1
AP025347.1	1801558	1803826	BDD58367.1
AP025347.1	1804151	1808629	BDD58368.1
AP025347.1	1811456	1812122	BDD58369.1
AP025347.1	1812735	1814748	BDD58370.1;BDD58371.1
AP025347.1	1814832	1822053	BDD58372.1
AP025347.1	1822194	1825275	BDD58373.1
AP025347.1	1824438	1827139	BDD58374.1
AP025347.1	1827949	1829594	BDD58375.1
AP025347.1	1833475	1844080	BDD58376.1
AP025347.1	1844332	1846211	BDD58377.1
AP025347.1	1846527	1848954	BDD58378.1;BDD58379.1
AP025347.1	1848949	1852195	BDD58380.1
AP025347.1	1852369	1854239	BDD58381.1
AP025347.1	1854239	1856443	BDD58382.1
AP025347.1	1856597	1858008	BDD58383.1
AP025347.1	1858811	1859883	BDD58384.1
AP025347.1	1868481	1869627	BDD58385.1
AP025347.1	1869922	1871155	BDD58386.1
AP025347.1	1871379	1873905	BDD58387.1
AP025347.1	1875152	1880288	BDD58388.1
AP025347.1	1880828	1884383	BDD58389.1
AP025347.1	1886707	1890542	BDD58390.1
AP025347.1	1890772	1892312	BDD58391.1
AP025347.1	1892660	1894175	BDD58392.1
AP025347.1	1894758	1897469	BDD58393.1
AP025347.1	1903735	1905364	BDD58394.1
AP025347.1	1905971	1906742	BDD58395.1
AP025347.1	1907001	1912127	BDD58399.1
AP025347.1	1907014	1908457	BDD58397.1;BDD58396.1;BDD58398.1
AP025347.1	1912304	1914185	BDD58400.1
AP025347.1	1915318	1917424	BDD58401.1
AP025347.1	1918850	1920090	BDD58402.1
AP025347.1	1920278	1924910	BDD58403.1
AP025347.1	1925235	1927108	BDD58404.1
AP025347.1	1932768	1933196	BDD58405.1
AP025347.1	1933252	1934077	BDD58406.1
AP025347.1	1934162	1936493	BDD58407.1
AP025347.1	1936691	1937845	BDD58408.1
AP025347.1	1938037	1940865	BDD58409.1
AP025347.1	1940688	1943092	BDD58410.1
AP025347.1	1943879	1944791	BDD58411.1
AP025347.1	1945874	1949474	BDD58412.1
AP025347.1	1949616	1953627	BDD58413.1
AP025347.1	1953956	1958365	BDD58414.1
AP025347.1	1961312	1962430	BDD58415.1
AP025347.1	1962212	1963388	BDD58416.1
AP025347.1	1963439	1964044	BDD58417.1
AP025347.1	1967321	1969944	BDD58418.1
AP025347.1	1971235	1973057	BDD58419.1
AP025347.1	1973086	1975565	BDD58420.1
AP025347.1	1975940	1977407	BDD58421.1
AP025347.1	1978151	1980171	BDD58422.1
AP025347.1	1982728	1984933	BDD58423.1
AP025347.1	1985618	1986185	BDD58424.1
AP025347.1	1986410	1988884	BDD58425.1
AP025347.1	1989094	1990102	BDD58426.1
AP025347.1	1990557	1991838	BDD58427.1
AP025347.1	1993457	1994279	BDD58428.1
AP025347.1	1993457	1996038	BDD58429.1
AP025347.1	1996039	1999198	BDD58430.1
AP025347.1	1999951	2001380	BDD58431.1
AP025347.1	2001498	2003604	BDD58432.1
AP025347.1	2003837	2004679	BDD58433.1
AP025347.1	2004800	2007677	BDD58434.1
AP025347.1	2010104	2011664	BDD58435.1
AP025347.1	2011987	2014952	BDD58436.1
AP025347.1	2015192	2016561	BDD58437.1
AP025347.1	2016566	2017719	BDD58438.1
AP025347.1	2017926	2019012	BDD58439.1
AP025347.1	2019486	2021361	BDD58440.1
AP025347.1	2021896	2022222	BDD58441.1
AP025347.1	2022747	2024186	BDD58442.1
AP025347.1	2024327	2025654	BDD58443.1
AP025347.1	2025723	2027142	BDD58444.1
AP025347.1	2027956	2029971	BDD58445.1;BDD58446.1
AP025347.1	2030084	2030625	BDD58447.1
AP025347.1	2030998	2032491	BDD58448.1
AP025347.1	2033073	2035039	BDD58449.1
AP025347.1	2035079	2037175	BDD58450.1
AP025347.1	2037792	2042814	BDD58451.1
AP025347.1	2043855	2044563	BDD58452.1
AP025347.1	2044935	2046724	BDD58453.1
AP025347.1	2046984	2047636	BDD58454.1
AP025347.1	2047790	2049461	BDD58455.1
AP025347.1	2054173	2055261	BDD58456.1
AP025347.1	2056055	2057318	BDD58457.1;BDD58458.1
AP025347.1	2056841	2059208	BDD58459.1
AP025347.1	2059267	2061603	BDD58460.1
AP025347.1	2061776	2063277	BDD58461.1
AP025347.1	2063302	2064488	BDD58462.1
AP025347.1	2064469	2066112	BDD58463.1
AP025347.1	2066203	2070382	BDD58464.1
AP025347.1	2069599	2071139	BDD58465.1
AP025347.1	2071784	2074930	BDD58466.1
AP025347.1	2076167	2079987	BDD58467.1
AP025347.1	2080284	2082228	BDD58468.1
AP025347.1	2082417	2083344	BDD58469.1
AP025347.1	2083474	2084639	BDD58470.1
AP025347.1	2084786	2089633	BDD58471.1
AP025347.1	2090233	2093461	BDD58473.1;BDD58472.1
AP025347.1	2093488	2094924	BDD58474.1
AP025347.1	2095165	2096091	BDD58475.1
AP025347.1	2096111	2099072	BDD58476.1
AP025347.1	2099636	2101289	BDD58477.1
AP025347.1	2105874	2106549	BDD58478.1
AP025347.1	2106729	2108303	BDD58480.1;BDD58481.1;BDD58479.1
AP025347.1	2108717	2109223	BDD58482.1
AP025347.1	2109307	2110555	BDD58483.1
AP025347.1	2110164	2113041	BDD58484.1
AP025347.1	2113208	2114394	BDD58485.1
AP025347.1	2114876	2116912	BDD58486.1
AP025347.1	2118100	2118710	BDD58487.1
AP025347.1	2118995	2120658	BDD58488.1
AP025347.1	2123006	2125012	BDD58489.1
AP025347.1	2125152	2127560	BDD58490.1;BDD58491.1
AP025347.1	2127846	2131446	BDD58492.1
AP025347.1	2135651	2137989	BDD58493.1
AP025347.1	2138102	2139222	BDD58494.1
AP025347.1	2139389	2143711	BDD58495.1
AP025347.1	2144914	2146756	BDD58496.1
AP025347.1	2148537	2150310	BDD58497.1
AP025347.1	2151454	2153015	BDD58498.1
AP025347.1	2153550	2156399	BDD58499.1
AP025347.1	2157402	2158449	BDD58500.1
AP025347.1	2158832	2159129	BDD58501.1
AP025347.1	2159650	2159957	BDD58502.1
AP025347.1	2160182	2161076	BDD58503.1
AP025347.1	2162480	2163978	BDD58504.1
AP025347.1	2166572	2168915	BDD58505.1
AP025347.1	2167737	2168815	BDD58506.1
AP025347.1	2169041	2171532	BDD58507.1;BDD58508.1
AP025347.1	2173253	2177341	BDD58510.1;BDD58509.1
AP025347.1	2177341	2179421	BDD58511.1
AP025347.1	2179542	2181234	BDD58512.1
AP025347.1	2181722	2185313	BDD58513.1
AP025347.1	2186334	2187877	BDD58514.1
AP025347.1	2188243	2189188	BDD58515.1
AP025347.1	2191127	2192407	BDD58516.1
AP025347.1	2192489	2194731	BDD58517.1
AP025347.1	2194736	2196695	BDD58520.1;BDD58518.1;BDD58519.1
AP025347.1	2196991	2197430	BDD58521.1
AP025347.1	2197621	2198773	BDD58522.1
AP025347.1	2198858	2203560	BDD58523.1
AP025347.1	2203722	2205483	BDD58524.1
AP025347.1	2205653	2206989	BDD58525.1
AP025347.1	2207306	2209460	BDD58526.1
AP025347.1	2211720	2213560	BDD58527.1
AP025347.1	2213560	2216548	BDD58528.1
AP025347.1	2217195	2219500	BDD58529.1
AP025347.1	2220043	2222334	BDD58530.1;BDD58531.1
AP025347.1	2224079	2224388	BDD58532.1
AP025347.1	2225729	2226212	BDD58533.1
AP025347.1	2226584	2227893	BDD58534.1
AP025347.1	2228132	2229110	BDD58535.1
AP025347.1	2229612	2230851	BDD58536.1
AP025347.1	2231459	2232428	BDD58537.1
AP025347.1	2232530	2235479	BDD58538.1
AP025347.1	2235629	2239909	BDD58540.1;BDD58539.1
AP025347.1	2240712	2243049	BDD58541.1
AP025347.1	2243533	2245431	BDD58542.1
AP025347.1	2244501	2246564	BDD58543.1
AP025347.1	2246815	2248484	BDD58544.1
AP025347.1	2248573	2251152	BDD58545.1
AP025347.1	2252584	2255389	BDD58546.1
AP025347.1	2255942	2257126	BDD58547.1
AP025347.1	2257268	2258654	BDD58548.1
AP025347.1	2259475	2261623	BDD58549.1
AP025347.1	2261912	2262453	BDD58550.1
AP025347.1	2262450	2263557	BDD58551.1;BDD58552.1
AP025347.1	2263858	2264356	BDD58553.1
AP025347.1	2264602	2264968	BDD58554.1
AP025347.1	2265570	2266965	BDD58555.1
AP025347.1	2267987	2269240	BDD58556.1
AP025347.1	2269314	2271565	BDD58558.1;BDD58557.1
AP025347.1	2274231	2275272	BDD58559.1
AP025347.1	2275708	2277341	BDD58560.1
AP025347.1	2277505	2277847	BDD58561.1
AP025347.1	2278632	2281107	BDD58562.1
AP025347.1	2281221	2281542	BDD58563.1
AP025347.1	2281562	2283848	BDD58564.1
AP025347.1	2289184	2290517	BDD58565.1
AP025347.1	2290487	2290733	BDD58566.1
AP025347.1	2290705	2292181	BDD58567.1
AP025347.1	2293194	2294636	BDD58568.1
AP025347.1	2295279	2296410	BDD58569.1
AP025347.1	2296730	2297613	BDD58570.1
AP025347.1	2297648	2298644	BDD58571.1
AP025347.1	2299778	2300810	BDD58572.1
AP025347.1	2301658	2302941	BDD58574.1;BDD58573.1
AP025347.1	2303166	2307387	BDD58575.1
AP025347.1	2307571	2309882	BDD58576.1
AP025347.1	2310087	2311802	BDD58577.1
AP025347.1	2311847	2314588	BDD58578.1
AP025347.1	2314775	2316902	BDD58579.1
AP025347.1	2316985	2318986	BDD58580.1
AP025347.1	2319058	2319402	BDD58581.1
AP025347.1	2320131	2322144	BDD58582.1
AP025347.1	2322455	2325030	BDD58583.1
AP025347.1	2325253	2326009	BDD58584.1
AP025347.1	2326227	2326770	BDD58585.1
AP025347.1	2327229	2329955	BDD58586.1
AP025347.1	2330337	2330900	BDD58587.1
AP025347.1	2331387	2333237	BDD58588.1
AP025347.1	2334213	2334783	BDD58589.1
AP025347.1	2335612	2336598	BDD58590.1
AP025347.1	2336669	2337578	BDD58591.1
AP025347.1	2342576	2345268	BDD58592.1;BDD58593.1
AP025347.1	2345675	2347715	BDD58594.1
AP025347.1	2349638	2350183	BDD58595.1
AP025347.1	2350415	2352819	BDD58596.1
AP025347.1	2352995	2355546	BDD58597.1;BDD58598.1
AP025347.1	2354574	2355520	BDD58599.1
AP025347.1	2355995	2357641	BDD58600.1
AP025347.1	2357903	2361064	BDD58601.1
AP025347.1	2361104	2363556	BDD58602.1
AP025347.1	2364318	2368036	BDD58604.1;BDD58603.1
AP025347.1	2368632	2369329	BDD58605.1
AP025347.1	2369723	2370616	BDD58606.1
AP025347.1	2370833	2373615	BDD58607.1
AP025347.1	2372414	2373056	BDD58608.1
AP025347.1	2373890	2375796	BDD58609.1
AP025347.1	2376728	2377195	BDD58610.1
AP025347.1	2377517	2383203	BDD58611.1
AP025347.1	2389407	2391658	BDD58612.1
AP025347.1	2392081	2396854	BDD58613.1
AP025347.1	2397078	2398427	BDD58614.1
AP025347.1	2398620	2399154	BDD58615.1
AP025347.1	2399982	2400168	BDD58616.1
AP025347.1	2400276	2402642	BDD58617.1
AP025347.1	2403553	2404725	BDD58618.1
AP025347.1	2405584	2406630	BDD58619.1
AP025347.1	2407308	2409555	BDD58620.1
AP025347.1	2417602	2419486	BDD58621.1
AP025347.1	2420116	2421334	BDD58622.1
AP025347.1	2420786	2424356	BDD58623.1
AP025347.1	2424519	2427124	BDD58624.1
AP025347.1	2426297	2426744	BDD58625.1
AP025347.1	2427564	2430348	BDD58626.1
AP025347.1	2430348	2431889	BDD58627.1
AP025347.1	2432151	2434257	BDD58628.1
AP025347.1	2434818	2435328	BDD58629.1
AP025347.1	2436729	2437527	BDD58630.1
AP025347.1	2444422	2446147	BDD58631.1
AP025347.1	2446617	2447877	BDD58632.1
AP025347.1	2448697	2450164	BDD58633.1
AP025347.1	2450343	2450730	BDD58634.1
AP025347.1	2455344	2455598	BDD58635.1
AP025347.1	2460122	2461472	BDD58636.1
AP025347.1	2462519	2465539	BDD58637.1
AP025347.1	2465705	2467536	BDD58638.1
AP025347.1	2467792	2470047	BDD58639.1
AP025347.1	2473552	2473945	BDD58640.1
AP025347.1	2474143	2475536	BDD58641.1
AP025347.1	2476681	2477029	BDD58642.1
AP025347.1	2477393	2484650	BDD58643.1
AP025347.1	2484672	2485972	BDD58644.1
AP025347.1	2486664	2487866	BDD58645.1
AP025347.1	2488146	2490483	BDD58646.1
AP025347.1	2490689	2492372	BDD58647.1;BDD58648.1
AP025347.1	2492915	2494800	BDD58649.1
AP025347.1	2495168	2498094	BDD58650.1
AP025347.1	2498209	2500081	BDD58651.1
AP025347.1	2500729	2504173	BDD58653.1;BDD58652.1
AP025347.1	2504829	2506554	BDD58654.1
AP025347.1	2507456	2509182	BDD58655.1
AP025347.1	2511226	2511793	BDD58656.1
AP025347.1	2516545	2516965	BDD58657.1
AP025347.1	2517999	2522058	BDD58658.1
AP025347.1	2522546	2523161	BDD58659.1
AP025347.1	2523441	2524974	BDD58660.1
AP025347.1	2525008	2526079	BDD58661.1
AP025347.1	2526476	2530143	BDD58662.1
AP025347.1	2530289	2531889	BDD58663.1
AP025347.1	2532179	2535237	BDD58664.1
AP025347.1	2536302	2537603	BDD58665.1
AP025347.1	2538679	2541862	BDD58666.1
AP025347.1	2543164	2544211	BDD58667.1
AP025347.1	2544786	2546533	BDD58668.1
AP025347.1	2547824	2550305	BDD58670.1;BDD58669.1
AP025347.1	2550930	2552790	BDD58671.1
AP025347.1	2552909	2554473	BDD58672.1
AP025347.1	2561279	2563565	BDD58673.1
AP025347.1	2563621	2564320	BDD58674.1
AP025347.1	2564583	2567598	BDD58675.1
AP025347.1	2566972	2567548	BDD58676.1
AP025347.1	2568303	2569159	BDD58677.1
AP025347.1	2569766	2572328	BDD58678.1;BDD58679.1
AP025347.1	2572423	2577011	BDD58680.1
AP025347.1	2578155	2578876	BDD58681.1
AP025347.1	2579885	2581886	BDD58682.1
AP025347.1	2582331	2585094	BDD58683.1
AP025347.1	2586214	2587950	BDD58685.1;BDD58684.1;BDD58686.1
AP025347.1	2587939	2589202	BDD58687.1
AP025347.1	2589408	2591150	BDD58688.1
AP025347.1	2591569	2592020	BDD58689.1
AP025347.1	2592220	2593286	BDD58690.1
AP025347.1	2594584	2596964	BDD58691.1
AP025347.1	2597207	2599394	BDD58692.1
AP025347.1	2599645	2600372	BDD58693.1
AP025347.1	2600667	2601522	BDD58694.1
AP025347.1	2601807	2604850	BDD58695.1
AP025347.1	2606297	2606862	BDD58696.1
AP025347.1	2611393	2611804	BDD58697.1
AP025347.1	2612747	2615248	BDD58698.1
AP025347.1	2616397	2617167	BDD58699.1
AP025347.1	2618041	2619689	BDD58700.1
AP025347.1	2619849	2622452	BDD58701.1
AP025347.1	2622604	2625173	BDD58703.1;BDD58702.1
AP025347.1	2626362	2627121	BDD58704.1
AP025347.1	2627134	2627389	BDD58705.1
AP025347.1	2633853	2638931	BDD58706.1
AP025347.1	2640013	2641055	BDD58707.1
AP025347.1	2642037	2644008	BDD58708.1
AP025347.1	2644281	2646214	BDD58709.1
AP025347.1	2646357	2649376	BDD58710.1
AP025347.1	2649842	2651006	BDD58711.1
AP025347.1	2652518	2654094	BDD58712.1
AP025347.1	2656672	2657893	BDD58713.1
AP025347.1	2657632	2659966	BDD58714.1
AP025347.1	2660110	2661068	BDD58715.1
AP025347.1	2661464	2663018	BDD58716.1
AP025347.1	2663276	2664582	BDD58717.1
AP025347.1	2664968	2665901	BDD58718.1
AP025347.1	2666792	2667730	BDD58719.1
AP025347.1	2667906	2668933	BDD58720.1
AP025347.1	2669104	2671530	BDD58721.1
AP025347.1	2672375	2675846	BDD58722.1
AP025347.1	2677612	2679174	BDD58723.1
AP025347.1	2683252	2684776	BDD58724.1
AP025347.1	2684819	2688241	BDD58726.1;BDD58725.1
AP025347.1	2688561	2689448	BDD58727.1
AP025347.1	2689686	2690355	BDD58728.1
AP025347.1	2690978	2691878	BDD58729.1
AP025347.1	2696213	2697110	BDD58730.1
AP025347.1	2708868	2709201	BDD58731.1
AP025347.1	2709510	2711844	BDD58732.1
AP025347.1	2711066	2713944	BDD58734.1;BDD58733.1
AP025347.1	2714152	2714911	BDD58735.1
AP025347.1	2714329	2716559	BDD58736.1
AP025347.1	2717093	2723700	BDD58737.1
AP025347.1	2723749	2725228	BDD58738.1
AP025347.1	2725404	2729179	BDD58739.1
AP025347.1	2729238	2730018	BDD58740.1
AP025347.1	2731176	2735517	BDD58741.1
AP025347.1	2735574	2737562	BDD58742.1
AP025347.1	2737947	2742242	BDD58743.1
AP025347.1	2741854	2744041	BDD58744.1
AP025347.1	2744152	2749254	BDD58745.1
AP025347.1	2747744	2749223	BDD58746.1
AP025347.1	2749420	2751647	BDD58749.1;BDD58748.1;BDD58747.1
AP025347.1	2751777	2754726	BDD58751.1;BDD58750.1
AP025347.1	2754968	2755643	BDD58752.1
AP025347.1	2756378	2756681	BDD58753.1
AP025347.1	2757447	2760267	BDD58754.1
AP025347.1	2761495	2761918	BDD58755.1
AP025347.1	2764400	2765245	BDD58756.1
AP025347.1	2765416	2770186	BDD58757.1
AP025347.1	2770415	2773939	BDD58758.1
AP025347.1	2773939	2775104	BDD58759.1
AP025347.1	2775167	2776111	BDD58760.1
AP025347.1	2776341	2780889	BDD58761.1
AP025347.1	2781492	2782916	BDD58762.1
AP025347.1	2784088	2787489	BDD58763.1
AP025347.1	2789791	2792011	BDD58764.1
AP025347.1	2793429	2794633	BDD58765.1
AP025347.1	2795272	2798180	BDD58767.1;BDD58768.1
AP025347.1	2795558	2796113	BDD58766.1
AP025347.1	2798362	2803205	BDD58769.1
AP025347.1	2803205	2806402	BDD58770.1
AP025347.1	2806635	2808645	BDD58771.1
AP025347.1	2808789	2810549	BDD58772.1
AP025347.1	2811506	2814602	BDD58773.1
AP025347.1	2817743	2820019	BDD58774.1
AP025347.1	2820094	2824165	BDD58775.1;BDD58776.1
AP025347.1	2825602	2825998	BDD58777.1
AP025347.1	2826373	2826973	BDD58778.1
AP025347.1	2827151	2828858	BDD58779.1
AP025347.1	2829767	2830099	BDD58780.1
AP025347.1	2830644	2835511	BDD58782.1;BDD58781.1
AP025347.1	2835701	2837771	BDD58783.1
AP025347.1	2838407	2838962	BDD58784.1
AP025347.1	2839421	2839898	BDD58785.1
AP025347.1	2839943	2841320	BDD58786.1
AP025347.1	2841353	2843195	BDD58787.1
AP025347.1	2843699	2845246	BDD58788.1
AP025347.1	2849214	2850692	BDD58789.1
AP025347.1	2851116	2854975	BDD58791.1;BDD58790.1
AP025347.1	2855714	2857679	BDD58792.1
AP025347.1	2858005	2859031	BDD58793.1
AP025347.1	2859082	2860448	BDD58794.1
AP025347.1	2861655	2862786	BDD58795.1
AP025347.1	2866322	2869185	BDD58796.1
AP025347.1	2869444	2870928	BDD58797.1
AP025347.1	2874406	2876054	BDD58798.1
AP025347.1	2876361	2877428	BDD58799.1
AP025347.1	2877899	2878294	BDD58800.1
AP025347.1	2879726	2882016	BDD58801.1
AP025347.1	2882316	2883166	BDD58802.1
AP025347.1	2883667	2885104	BDD58803.1
AP025347.1	2885630	2886860	BDD58804.1
AP025347.1	2887402	2890797	BDD58806.1;BDD58805.1
AP025347.1	2891219	2894302	BDD58808.1;BDD58807.1
AP025347.1	2895267	2896713	BDD58809.1
AP025347.1	2897454	2899736	BDD58810.1
AP025347.1	2901044	2901893	BDD58811.1
AP025347.1	2902942	2904400	BDD58812.1
AP025347.1	2904583	2907687	BDD58813.1
AP025347.1	2907765	2909637	BDD58814.1
AP025347.1	2910695	2912822	BDD58815.1
AP025347.1	2912832	2917733	BDD58816.1
AP025347.1	2919975	2924247	BDD58817.1
AP025347.1	2924304	2929599	BDD58818.1
AP025347.1	2928373	2930779	BDD58819.1
AP025347.1	2931343	2932537	BDD58820.1
AP025347.1	2932526	2945192	BDD58822.1;BDD58821.1
AP025347.1	2945357	2949377	BDD58824.1;BDD58826.1;BDD58823.1;BDD58825.1
AP025347.1	2949820	2954584	BDD58827.1
AP025347.1	2953000	2954584	BDD58828.1
AP025347.1	2955526	2956678	BDD58829.1
AP025347.1	2957283	2959653	BDD58830.1
AP025347.1	2960175	2963988	BDD58831.1
AP025347.1	2963987	2964521	BDD58832.1
AP025347.1	2964790	2965497	BDD58833.1
AP025347.1	2966068	2966670	BDD58834.1
AP025347.1	2967786	2968300	BDD58835.1
AP025347.1	2968455	2970201	BDD58836.1
AP025347.1	2971976	2973826	BDD58837.1
AP025347.1	2981904	2983400	BDD58838.1
AP025347.1	2983400	2984885	BDD58839.1
AP025347.1	2985161	2987936	BDD58840.1
AP025347.1	2987822	2991351	BDD58841.1
AP025347.1	2991342	2993474	BDD58842.1
AP025347.1	2993607	2996918	BDD58843.1
AP025347.1	2997394	2999697	BDD58844.1
AP025347.1	3004174	3005803	BDD58845.1
AP025347.1	3010887	3013395	BDD58846.1
AP025347.1	3013438	3017160	BDD58847.1
AP025347.1	3017520	3018079	BDD58848.1
AP025347.1	3019393	3021247	BDD58849.1
AP025347.1	3020657	3022100	BDD58850.1
AP025347.1	3023641	3025845	BDD58851.1
AP025347.1	3025812	3026081	BDD58852.1
AP025347.1	3026739	3027003	BDD58853.1
AP025347.1	3027271	3028915	BDD58854.1
AP025347.1	3029890	3031381	BDD58855.1
AP025347.1	3032995	3036365	BDD58856.1
AP025347.1	3037111	3038638	BDD58857.1;BDD58858.1
AP025347.1	3038637	3038919	BDD58859.1
AP025347.1	3039976	3043076	BDD58860.1
AP025347.1	3043362	3045847	BDD58862.1;BDD58864.1;BDD58861.1;BDD58863.1
AP025347.1	3046176	3046821	BDD58865.1
AP025347.1	3047030	3047953	BDD58866.1
AP025347.1	3048630	3050309	BDD58867.1
AP025347.1	3050969	3052271	BDD58868.1
AP025347.1	3052723	3052924	BDD58869.1
AP025347.1	3054419	3055867	BDD58870.1
AP025347.1	3055978	3056158	BDD58871.1
AP025347.1	3057456	3061595	BDD58872.1
AP025347.1	3061840	3065320	BDD58873.1
AP025347.1	3065498	3066448	BDD58874.1
AP025347.1	3066850	3067794	BDD58875.1
AP025347.1	3067940	3073115	BDD58876.1
AP025347.1	3073728	3074335	BDD58877.1
AP025347.1	3075254	3076981	BDD58878.1
AP025347.1	3077720	3078529	BDD58879.1
AP025347.1	3079016	3079537	BDD58880.1
AP025347.1	3079766	3080776	BDD58881.1
AP025347.1	3080969	3081750	BDD58882.1
AP025347.1	3082518	3083385	BDD58883.1
AP025347.1	3084033	3085933	BDD58884.1
AP025347.1	3086021	3087699	BDD58885.1
AP025347.1	3087811	3091572	BDD58887.1;BDD58886.1
AP025347.1	3091708	3092066	BDD58888.1
AP025347.1	3094002	3094464	BDD58889.1
AP025347.1	3095758	3098853	BDD58890.1
AP025347.1	3100793	3102384	BDD58891.1
AP025347.1	3102981	3104813	BDD58892.1
AP025347.1	3105602	3106410	BDD58893.1
AP025347.1	3107888	3110886	BDD58894.1
AP025347.1	3114221	3116530	BDD58895.1
AP025347.1	3116660	3118197	BDD58896.1;BDD58898.1;BDD58897.1
AP025347.1	3119012	3120336	BDD58899.1
AP025347.1	3120419	3121154	BDD58900.1
AP025347.1	3121247	3125271	BDD58901.1
AP025347.1	3130013	3131459	BDD58902.1
AP025347.1	3131607	3133618	BDD58903.1;BDD58904.1
AP025347.1	3133674	3134896	BDD58905.1
AP025347.1	3135230	3137225	BDD58906.1;BDD58907.1
AP025347.1	3137530	3140905	BDD58908.1
AP025347.1	3144524	3146150	BDD58909.1
AP025347.1	3146280	3146709	BDD58910.1
AP025347.1	3146825	3148680	BDD58912.1;BDD58911.1
AP025347.1	3148840	3150127	BDD58913.1
AP025347.1	3150649	3154670	BDD58914.1
AP025347.1	3154657	3155717	BDD58915.1
AP025347.1	3155881	3158384	BDD58916.1
AP025347.1	3158565	3159645	BDD58917.1
AP025347.1	3160357	3164257	BDD58918.1
AP025347.1	3165015	3167021	BDD58919.1
AP025347.1	3167571	3173803	BDD58920.1
AP025347.1	3174058	3177320	BDD58921.1
AP025347.1	3177417	3179611	BDD58922.1
AP025347.1	3180157	3180456	BDD58923.1
AP025347.1	3180663	3180831	BDD58924.1
AP025347.1	3180824	3182525	BDD58925.1
AP025347.1	3182663	3184110	BDD58926.1;BDD58927.1
AP025347.1	3186425	3186955	BDD58928.1
AP025347.1	3187059	3187515	BDD58929.1
AP025347.1	3188205	3189826	BDD58931.1;BDD58930.1
AP025347.1	3190538	3191100	BDD58932.1
AP025347.1	3193110	3194802	BDD58933.1
AP025347.1	3195135	3197572	BDD58934.1
AP025347.1	3197794	3199520	BDD58935.1
AP025347.1	3199520	3203890	BDD58936.1
AP025347.1	3202759	3204484	BDD58937.1
AP025347.1	3208906	3209916	BDD58938.1
AP025347.1	3210349	3212590	BDD58939.1
AP025347.1	3212590	3213831	BDD58940.1
AP025347.1	3214317	3217221	BDD58941.1;BDD58942.1
AP025347.1	3218316	3218520	BDD58943.1
AP025347.1	3218886	3219588	BDD58944.1
AP025347.1	3221309	3222540	BDD58945.1
AP025347.1	3223525	3224017	BDD58946.1
AP025347.1	3224629	3226637	BDD58947.1
AP025347.1	3226684	3228103	BDD58948.1
AP025347.1	3228103	3230411	BDD58949.1;BDD58950.1
AP025347.1	3230877	3233315	BDD58951.1
AP025347.1	3233608	3234200	BDD58952.1
AP025347.1	3236033	3236673	BDD58953.1
AP025347.1	3237448	3238324	BDD58954.1
AP025347.1	3238926	3240410	BDD58955.1
AP025347.1	3240950	3241475	BDD58956.1
AP025347.1	3242007	3242166	BDD58957.1
AP025347.1	3244702	3245489	BDD58958.1
AP025347.1	3245525	3245807	BDD58959.1
AP025347.1	3247247	3250933	BDD58960.1
AP025347.1	3251704	3252818	BDD58961.1
AP025347.1	3253155	3255191	BDD58962.1
AP025347.1	3255580	3257810	BDD58963.1
AP025347.1	3258060	3259935	BDD58964.1
AP025347.1	3262540	3262966	BDD58965.1
AP025347.1	3269588	3270712	BDD58966.1
AP025347.1	3272011	3273159	BDD58967.1
AP025347.1	3278450	3278678	BDD58968.1
AP025347.1	3282841	3284064	BDD58969.1
AP025347.1	3284070	3284682	BDD58970.1
AP025347.1	3284712	3285763	BDD58971.1
AP025347.1	3287379	3289195	BDD58972.1
AP025347.1	3289358	3289811	BDD58973.1
AP025347.1	3290605	3291406	BDD58974.1
AP025347.1	3292084	3293190	BDD58975.1
AP025348.1	5698	6430	BDD58976.1
AP025348.1	7174	9646	BDD58977.1
AP025348.1	9776	11261	BDD58978.1
AP025348.1	12184	12763	BDD58979.1
AP025348.1	12793	15787	BDD58980.1
AP025348.1	18709	19107	BDD58981.1
AP025348.1	19499	22120	BDD58982.1
AP025348.1	23811	25192	BDD58983.1
AP025348.1	25233	25696	BDD58984.1
AP025348.1	27538	28238	BDD58985.1
AP025348.1	28487	29634	BDD58986.1
AP025348.1	29681	29943	BDD58987.1
AP025348.1	31016	31975	BDD58988.1
AP025348.1	33466	33943	BDD58989.1
AP025348.1	34907	36564	BDD58990.1
AP025348.1	36747	38388	BDD58991.1
AP025348.1	39070	41494	BDD58992.1
AP025348.1	42906	43545	BDD58993.1
AP025348.1	43721	45311	BDD58994.1
AP025348.1	46183	46619	BDD58995.1
AP025348.1	46966	47448	BDD58996.1
AP025348.1	49033	49549	BDD58997.1
AP025348.1	49588	50572	BDD58998.1
AP025348.1	52360	53152	BDD58999.1
AP025348.1	53598	54902	BDD59000.1
AP025348.1	55832	56786	BDD59001.1
AP025348.1	58247	59996	BDD59002.1
AP025348.1	60230	61103	BDD59003.1
AP025348.1	62570	64351	BDD59004.1
AP025348.1	64852	65734	BDD59005.1
AP025348.1	65831	66878	BDD59006.1
AP025348.1	73514	75249	BDD59007.1
AP025348.1	75790	76549	BDD59008.1
AP025348.1	77505	79631	BDD59009.1
AP025348.1	79741	80919	BDD59010.1
AP025348.1	81577	84101	BDD59011.1
AP025348.1	84321	85907	BDD59012.1
AP025348.1	86205	87797	BDD59013.1
AP025348.1	88345	89579	BDD59014.1
AP025348.1	89904	90412	BDD59015.1
AP025348.1	90541	91005	BDD59016.1
AP025348.1	91314	92808	BDD59017.1
AP025348.1	92982	94962	BDD59018.1
AP025348.1	94980	96584	BDD59019.1
AP025348.1	96700	97299	BDD59020.1
AP025348.1	98882	104035	BDD59021.1
AP025348.1	104409	105345	BDD59022.1
AP025348.1	105527	107345	BDD59023.1
AP025348.1	108048	108672	BDD59024.1
AP025348.1	109727	111812	BDD59025.1
AP025348.1	112040	114347	BDD59026.1
AP025348.1	115899	116203	BDD59027.1
AP025348.1	118008	119470	BDD59028.1
AP025348.1	120016	121660	BDD59029.1
AP025348.1	122011	122728	BDD59030.1
AP025348.1	122784	125059	BDD59031.1
AP025348.1	125781	126812	BDD59032.1
AP025348.1	127795	128846	BDD59033.1
AP025348.1	129049	130671	BDD59034.1
AP025348.1	132344	133292	BDD59035.1
AP025348.1	134366	135145	BDD59036.1
AP025348.1	135573	135855	BDD59037.1
AP025348.1	142155	142927	BDD59038.1
AP025348.1	144291	145249	BDD59039.1
AP025348.1	145824	146756	BDD59040.1
AP025348.1	147157	148556	BDD59041.1
AP025348.1	149171	149477	BDD59042.1
AP025348.1	150749	152486	BDD59043.1
AP025348.1	153505	154951	BDD59044.1
AP025348.1	163962	164279	BDD59045.1
AP025348.1	166130	167308	BDD59046.1
AP025348.1	167578	168353	BDD59047.1
AP025348.1	168390	169833	BDD59048.1
AP025348.1	170890	172352	BDD59049.1
AP025348.1	177753	179876	BDD59050.1
AP025348.1	180884	182423	BDD59051.1
AP025348.1	183118	183609	BDD59052.1
AP025348.1	184486	185679	BDD59053.1
AP025348.1	187473	188328	BDD59054.1
AP025348.1	192051	194465	BDD59055.1
AP025348.1	195425	195906	BDD59056.1
AP025348.1	196365	197433	BDD59057.1
AP025348.1	198128	199808	BDD59058.1
AP025348.1	200413	200608	BDD59059.1
AP025348.1	201503	203819	BDD59060.1
AP025348.1	204712	205648	BDD59061.1
AP025348.1	208920	211317	BDD59062.1
AP025348.1	211467	213259	BDD59063.1
AP025348.1	213790	215079	BDD59064.1
AP025348.1	215655	216000	BDD59065.1
AP025348.1	216737	217310	BDD59066.1
AP025348.1	219353	220841	BDD59067.1
AP025348.1	221416	222657	BDD59068.1
AP025348.1	223016	225082	BDD59069.1
AP025348.1	225529	226678	BDD59070.1
AP025348.1	229261	229840	BDD59071.1
AP025348.1	229858	231144	BDD59072.1
AP025348.1	232296	232785	BDD59073.1
AP025348.1	233520	234922	BDD59074.1
AP025348.1	235570	237399	BDD59075.1
AP025348.1	239599	245172	BDD59076.1
AP025348.1	247474	248065	BDD59077.1
AP025348.1	248307	248690	BDD59078.1
AP025348.1	252088	252616	BDD59079.1
AP025348.1	252961	254703	BDD59080.1
AP025348.1	255163	256899	BDD59081.1
AP025348.1	257014	257924	BDD59082.1
AP025348.1	259129	261217	BDD59083.1
AP025348.1	261599	262604	BDD59084.1
AP025348.1	264401	264788	BDD59085.1
AP025348.1	265091	266223	BDD59086.1
AP025348.1	266905	268254	BDD59087.1
AP025348.1	268762	269789	BDD59088.1
AP025348.1	270292	273253	BDD59089.1
AP025348.1	275720	277718	BDD59090.1
AP025348.1	278218	279793	BDD59091.1
AP025348.1	281155	281359	BDD59092.1
AP025348.1	283696	284838	BDD59093.1
AP025348.1	285161	285806	BDD59094.1
AP025348.1	287061	287535	BDD59095.1
AP025348.1	289383	290771	BDD59096.1
AP025348.1	296247	297473	BDD59097.1
AP025348.1	297996	298733	BDD59098.1
AP025348.1	299208	299679	BDD59099.1
AP025348.1	300779	301601	BDD59100.1
AP025348.1	304687	305564	BDD59101.1
AP025348.1	306094	307590	BDD59102.1
AP025348.1	308175	311535	BDD59103.1
AP025348.1	312222	314819	BDD59104.1
AP025348.1	314912	316707	BDD59105.1
AP025348.1	316707	318151	BDD59106.1
AP025348.1	318494	321718	BDD59107.1
AP025348.1	323043	324596	BDD59108.1
AP025348.1	325355	329897	BDD59109.1
AP025348.1	330264	331562	BDD59110.1
AP025348.1	332267	334149	BDD59111.1
AP025348.1	334299	335061	BDD59112.1
AP025348.1	335189	336566	BDD59113.1
AP025348.1	336651	337813	BDD59114.1
AP025348.1	341617	344299	BDD59115.1
AP025348.1	344511	347150	BDD59116.1;BDD59117.1;BDD59118.1
AP025348.1	347436	350172	BDD59119.1
AP025348.1	350959	352014	BDD59120.1
AP025348.1	352288	354331	BDD59121.1
AP025348.1	354381	357545	BDD59122.1
AP025348.1	360506	363964	BDD59124.1;BDD59123.1
AP025348.1	369980	373996	BDD59126.1;BDD59125.1;BDD59127.1
AP025348.1	415702	418187	BDD59128.1
AP025348.1	418187	419231	BDD59129.1
AP025348.1	426783	429979	BDD59131.1;BDD59130.1
AP025348.1	432457	436606	BDD59132.1
AP025348.1	436982	438393	BDD59133.1
AP025348.1	438647	441569	BDD59134.1
AP025348.1	441743	445031	BDD59135.1
AP025348.1	447947	451544	BDD59136.1
AP025348.1	451989	452164	BDD59137.1
AP025348.1	452421	455035	BDD59138.1
AP025348.1	455564	456613	BDD59139.1
AP025348.1	456734	458394	BDD59141.1;BDD59140.1;BDD59142.1
AP025348.1	458748	462248	BDD59143.1;BDD59145.1;BDD59144.1
AP025348.1	462505	464376	BDD59146.1
AP025348.1	465060	466797	BDD59147.1
AP025348.1	467624	470927	BDD59148.1
AP025348.1	471304	472227	BDD59149.1
AP025348.1	472619	473652	BDD59150.1
AP025348.1	474009	475007	BDD59151.1
AP025348.1	475584	477895	BDD59152.1
AP025348.1	479323	481175	BDD59153.1
AP025348.1	482345	482926	BDD59154.1
AP025348.1	484994	487083	BDD59156.1;BDD59155.1
AP025348.1	487886	488925	BDD59157.1
AP025348.1	489275	491508	BDD59158.1
AP025348.1	491753	492783	BDD59159.1
AP025348.1	493097	494886	BDD59160.1
AP025348.1	494886	496199	BDD59161.1
AP025348.1	496426	498104	BDD59162.1
AP025348.1	498554	499902	BDD59163.1
AP025348.1	498946	503964	BDD59164.1
AP025348.1	505299	507207	BDD59165.1
AP025348.1	508124	509466	BDD59166.1
AP025348.1	511761	514177	BDD59167.1
AP025348.1	514429	516803	BDD59168.1
AP025348.1	517157	520011	BDD59169.1
AP025348.1	520870	523753	BDD59170.1
AP025348.1	523753	526560	BDD59171.1
AP025348.1	526988	529942	BDD59172.1;BDD59173.1
AP025348.1	530509	530954	BDD59174.1
AP025348.1	531930	533871	BDD59175.1
AP025348.1	533941	534810	BDD59176.1
AP025348.1	534866	536747	BDD59177.1
AP025348.1	536845	537997	BDD59178.1
AP025348.1	537841	540297	BDD59179.1
AP025348.1	540448	542592	BDD59180.1
AP025348.1	542630	543519	BDD59181.1
AP025348.1	544192	548107	BDD59182.1
AP025348.1	548038	550008	BDD59185.1;BDD59184.1;BDD59183.1
AP025348.1	552050	558597	BDD59186.1
AP025348.1	558818	560062	BDD59187.1
AP025348.1	560201	564431	BDD59188.1
AP025348.1	565239	565976	BDD59189.1
AP025348.1	568200	569698	BDD59190.1
AP025348.1	570143	570894	BDD59191.1
AP025348.1	571088	575139	BDD59192.1
AP025348.1	575296	576730	BDD59193.1
AP025348.1	577827	578999	BDD59194.1
AP025348.1	579162	581833	BDD59195.1;BDD59196.1
AP025348.1	583136	583687	BDD59197.1
AP025348.1	584208	585485	BDD59198.1
AP025348.1	586621	589788	BDD59200.1;BDD59199.1
AP025348.1	590430	592993	BDD59201.1
AP025348.1	593174	594815	BDD59202.1;BDD59203.1
AP025348.1	595360	599433	BDD59204.1
AP025348.1	600592	603014	BDD59205.1
AP025348.1	604251	606129	BDD59206.1
AP025348.1	612267	614082	BDD59207.1
AP025348.1	614181	616443	BDD59208.1
AP025348.1	616463	617891	BDD59209.1
AP025348.1	617194	619611	BDD59210.1
AP025348.1	619750	621414	BDD59212.1;BDD59211.1
AP025348.1	621432	626056	BDD59213.1
AP025348.1	626430	627561	BDD59214.1
AP025348.1	629889	630773	BDD59215.1
AP025348.1	631578	632038	BDD59216.1
AP025348.1	632326	634962	BDD59217.1;BDD59218.1
AP025348.1	639337	640729	BDD59219.1
AP025348.1	642448	644555	BDD59220.1
AP025348.1	644597	646349	BDD59221.1
AP025348.1	646406	650921	BDD59222.1
AP025348.1	651444	651777	BDD59223.1
AP025348.1	651978	652641	BDD59224.1
AP025348.1	653123	655389	BDD59225.1
AP025348.1	655901	657938	BDD59226.1
AP025348.1	658585	659800	BDD59227.1
AP025348.1	660361	661405	BDD59228.1
AP025348.1	661740	676476	BDD59229.1
AP025348.1	676691	679676	BDD59230.1
AP025348.1	679926	680951	BDD59231.1
AP025348.1	681072	682223	BDD59232.1
AP025348.1	682467	683609	BDD59233.1
AP025348.1	684323	685959	BDD59234.1
AP025348.1	686661	687673	BDD59235.1
AP025348.1	688258	689480	BDD59236.1
AP025348.1	689845	691305	BDD59237.1
AP025348.1	692365	697560	BDD59238.1
AP025348.1	696753	699626	BDD59239.1
AP025348.1	700221	701960	BDD59240.1;BDD59241.1
AP025348.1	702319	702819	BDD59242.1
AP025348.1	703170	705294	BDD59243.1
AP025348.1	705835	706718	BDD59244.1
AP025348.1	706813	709239	BDD59246.1;BDD59245.1
AP025348.1	710449	713023	BDD59247.1
AP025348.1	713407	715419	BDD59248.1
AP025348.1	715907	717369	BDD59249.1
AP025348.1	717508	717869	BDD59250.1
AP025348.1	718866	719204	BDD59251.1
AP025348.1	719625	720557	BDD59252.1
AP025348.1	722060	724585	BDD59253.1
AP025348.1	725530	727832	BDD59254.1
AP025348.1	728333	729111	BDD59255.1
AP025348.1	729118	730165	BDD59256.1
AP025348.1	730165	731836	BDD59257.1
AP025348.1	734528	734768	BDD59258.1
AP025348.1	736116	740265	BDD59259.1
AP025348.1	743334	745229	BDD59260.1
AP025348.1	745582	749548	BDD59261.1
AP025348.1	749709	751317	BDD59262.1
AP025348.1	751499	753181	BDD59263.1
AP025348.1	753493	754829	BDD59264.1
AP025348.1	754969	756613	BDD59265.1
AP025348.1	756613	758686	BDD59266.1
AP025348.1	759235	761893	BDD59268.1;BDD59267.1
AP025348.1	761893	763349	BDD59269.1
AP025348.1	763478	764194	BDD59270.1
AP025348.1	765417	767189	BDD59271.1;BDD59272.1
AP025348.1	767189	771296	BDD59273.1;BDD59274.1
AP025348.1	771550	775007	BDD59275.1
AP025348.1	776052	779027	BDD59276.1
AP025348.1	779678	780941	BDD59277.1
AP025348.1	781087	785027	BDD59278.1
AP025348.1	785027	786701	BDD59279.1
AP025348.1	787039	787351	BDD59280.1
AP025348.1	787715	788710	BDD59281.1
AP025348.1	788986	790242	BDD59282.1
AP025348.1	790542	792472	BDD59284.1;BDD59283.1
AP025348.1	792657	799038	BDD59285.1
AP025348.1	799538	800613	BDD59286.1;BDD59287.1
AP025348.1	800855	801213	BDD59288.1
AP025348.1	801306	802617	BDD59289.1
AP025348.1	802941	803259	BDD59290.1
AP025348.1	805063	805782	BDD59291.1
AP025348.1	806721	810423	BDD59292.1;BDD59293.1
AP025348.1	810736	812640	BDD59294.1
AP025348.1	812875	815860	BDD59295.1
AP025348.1	816430	821141	BDD59297.1;BDD59298.1
AP025348.1	816670	817669	BDD59296.1
AP025348.1	823063	824683	BDD59299.1
AP025348.1	824912	826273	BDD59300.1
AP025348.1	826944	827352	BDD59301.1
AP025348.1	828173	829624	BDD59302.1
AP025348.1	831752	834950	BDD59303.1
AP025348.1	836716	838129	BDD59304.1
AP025348.1	839462	841235	BDD59305.1
AP025348.1	842740	842991	BDD59306.1
AP025348.1	843638	844814	BDD59307.1
AP025348.1	844165	846570	BDD59308.1
AP025348.1	847915	849745	BDD59309.1
AP025348.1	852398	858660	BDD59310.1;BDD59311.1
AP025348.1	856275	858779	BDD59312.1
AP025348.1	858779	860625	BDD59313.1
AP025348.1	860839	861285	BDD59314.1
AP025348.1	861612	863985	BDD59316.1;BDD59315.1
AP025348.1	864208	867597	BDD59317.1;BDD59318.1
AP025348.1	867668	871347	BDD59319.1
AP025348.1	871535	872392	BDD59320.1
AP025348.1	872154	873158	BDD59321.1
AP025348.1	873224	874869	BDD59322.1
AP025348.1	875077	876201	BDD59323.1
AP025348.1	876515	876923	BDD59324.1
AP025348.1	877361	878219	BDD59325.1
AP025348.1	880379	881786	BDD59327.1;BDD59326.1
AP025348.1	882336	885468	BDD59328.1
AP025348.1	886678	888964	BDD59329.1
AP025348.1	890541	891057	BDD59330.1
AP025348.1	893569	896739	BDD59332.1;BDD59331.1
AP025348.1	897091	898702	BDD59333.1
AP025348.1	898932	901013	BDD59334.1
AP025348.1	901093	902753	BDD59335.1
AP025348.1	905517	906588	BDD59336.1
AP025348.1	911638	912976	BDD59337.1
AP025348.1	913106	914638	BDD59338.1
AP025348.1	914818	917173	BDD59339.1
AP025348.1	917377	919007	BDD59340.1
AP025348.1	919344	922077	BDD59341.1
AP025348.1	922200	923913	BDD59342.1
AP025348.1	924082	926504	BDD59343.1
AP025348.1	926678	929754	BDD59345.1;BDD59344.1
AP025348.1	929924	931050	BDD59346.1
AP025348.1	931875	933868	BDD59347.1
AP025348.1	934047	937243	BDD59348.1
AP025348.1	937615	939110	BDD59349.1
AP025348.1	939401	941105	BDD59350.1
AP025348.1	944276	947974	BDD59351.1
AP025348.1	948323	951880	BDD59352.1
AP025348.1	952031	953665	BDD59353.1;BDD59354.1
AP025348.1	953780	955151	BDD59355.1
AP025348.1	955533	957695	BDD59356.1
AP025348.1	958256	959011	BDD59357.1
AP025348.1	959486	963323	BDD59358.1
AP025348.1	964637	965791	BDD59359.1
AP025348.1	965889	966724	BDD59360.1
AP025348.1	967185	967765	BDD59361.1
AP025348.1	969892	970144	BDD59362.1
AP025348.1	970321	971678	BDD59363.1
AP025348.1	971985	972618	BDD59364.1
AP025348.1	972696	973008	BDD59365.1
AP025348.1	973013	977511	BDD59366.1
AP025348.1	977863	979959	BDD59367.1
AP025348.1	983210	985230	BDD59368.1
AP025348.1	985366	986200	BDD59369.1
AP025348.1	986550	988197	BDD59370.1
AP025348.1	988843	990393	BDD59371.1
AP025348.1	989461	989707	BDD59372.1
AP025348.1	991656	994011	BDD59373.1
AP025348.1	995439	998276	BDD59374.1
AP025348.1	998551	999239	BDD59375.1
AP025348.1	999915	1003581	BDD59376.1
AP025348.1	1003860	1004940	BDD59377.1
AP025348.1	1007763	1009554	BDD59378.1
AP025348.1	1009597	1009822	BDD59379.1
AP025348.1	1010496	1011150	BDD59380.1
AP025348.1	1011345	1012945	BDD59381.1
AP025348.1	1013554	1015545	BDD59382.1
AP025348.1	1015864	1019656	BDD59383.1
AP025348.1	1020134	1020912	BDD59384.1
AP025348.1	1021200	1022786	BDD59385.1
AP025348.1	1025609	1026119	BDD59386.1
AP025348.1	1026833	1028102	BDD59387.1
AP025348.1	1028509	1029277	BDD59388.1
AP025348.1	1032663	1034293	BDD59389.1
AP025348.1	1035463	1036075	BDD59390.1
AP025348.1	1036857	1037258	BDD59391.1
AP025348.1	1039338	1040975	BDD59392.1
AP025348.1	1041555	1042032	BDD59393.1
AP025348.1	1042677	1043165	BDD59394.1
AP025348.1	1043575	1046467	BDD59395.1;BDD59396.1
AP025348.1	1047868	1049327	BDD59397.1;BDD59398.1
AP025348.1	1049327	1051171	BDD59399.1
AP025348.1	1051979	1052847	BDD59400.1
AP025348.1	1053433	1057485	BDD59401.1
AP025348.1	1057635	1060000	BDD59402.1
AP025348.1	1060190	1060585	BDD59403.1
AP025348.1	1061129	1063890	BDD59404.1
AP025348.1	1064130	1066062	BDD59405.1
AP025348.1	1066157	1068127	BDD59406.1
AP025348.1	1068471	1070795	BDD59407.1
AP025348.1	1070957	1075575	BDD59408.1
AP025348.1	1075911	1079552	BDD59409.1
AP025348.1	1081801	1083145	BDD59410.1
AP025348.1	1083995	1086640	BDD59411.1
AP025348.1	1087045	1088068	BDD59412.1
AP025348.1	1088405	1091457	BDD59413.1
AP025348.1	1091840	1092496	BDD59414.1
AP025348.1	1093192	1095182	BDD59415.1
AP025348.1	1096549	1100200	BDD59417.1;BDD59416.1
AP025348.1	1102102	1103206	BDD59418.1
AP025348.1	1103644	1104591	BDD59419.1
AP025348.1	1105605	1107150	BDD59420.1
AP025348.1	1106629	1107150	BDD59422.1
AP025348.1	1108165	1109509	BDD59421.1
AP025348.1	1113518	1117663	BDD59423.1
AP025348.1	1117962	1120580	BDD59424.1
AP025348.1	1120667	1123140	BDD59425.1
AP025348.1	1123430	1124524	BDD59426.1
AP025348.1	1124661	1128763	BDD59427.1
AP025348.1	1129090	1133570	BDD59428.1
AP025348.1	1134219	1135998	BDD59429.1
AP025348.1	1136067	1137490	BDD59430.1
AP025348.1	1137569	1141120	BDD59431.1
AP025348.1	1141274	1142703	BDD59432.1
AP025348.1	1143001	1145533	BDD59433.1
AP025348.1	1145664	1147452	BDD59434.1
AP025348.1	1148705	1149462	BDD59435.1
AP025348.1	1150107	1151559	BDD59436.1
AP025348.1	1152006	1155173	BDD59437.1
AP025348.1	1155394	1159696	BDD59438.1
AP025348.1	1159885	1160836	BDD59439.1
AP025348.1	1160925	1164157	BDD59440.1
AP025348.1	1164480	1168159	BDD59442.1;BDD59441.1
AP025348.1	1169748	1171215	BDD59443.1
AP025348.1	1171935	1173237	BDD59444.1
AP025348.1	1174261	1177157	BDD59445.1
AP025348.1	1177456	1178703	BDD59446.1
AP025348.1	1179227	1180456	BDD59447.1
AP025348.1	1180594	1181869	BDD59448.1
AP025348.1	1181863	1183712	BDD59449.1
AP025348.1	1183886	1191215	BDD59450.1
AP025348.1	1192237	1197177	BDD59451.1
AP025348.1	1198030	1199771	BDD59452.1
AP025348.1	1199786	1202103	BDD59453.1
AP025348.1	1202247	1204119	BDD59454.1
AP025348.1	1204364	1205039	BDD59455.1
AP025348.1	1205239	1206914	BDD59456.1
AP025348.1	1207354	1208118	BDD59457.1
AP025348.1	1208949	1210104	BDD59458.1
AP025348.1	1210846	1212250	BDD59459.1
AP025348.1	1214147	1215754	BDD59460.1
AP025348.1	1216122	1217347	BDD59461.1
AP025348.1	1217966	1218999	BDD59462.1
AP025348.1	1219078	1219567	BDD59463.1
AP025348.1	1219190	1222762	BDD59464.1
AP025348.1	1222895	1225312	BDD59465.1
AP025348.1	1226614	1226959	BDD59466.1
AP025348.1	1227024	1228143	BDD59467.1
AP025348.1	1228237	1228555	BDD59468.1
AP025348.1	1228778	1230481	BDD59469.1
AP025348.1	1231194	1233688	BDD59470.1
AP025348.1	1233959	1235650	BDD59471.1
AP025348.1	1235803	1238062	BDD59472.1
AP025348.1	1238178	1239501	BDD59473.1
AP025348.1	1239801	1240641	BDD59474.1
AP025348.1	1241735	1243173	BDD59475.1
AP025348.1	1244234	1244999	BDD59476.1
AP025348.1	1247009	1248518	BDD59477.1
AP025348.1	1248693	1250893	BDD59478.1
AP025348.1	1251330	1252725	BDD59479.1
AP025348.1	1252824	1255175	BDD59480.1
AP025348.1	1255991	1256435	BDD59481.1
AP025348.1	1256780	1259770	BDD59482.1
AP025348.1	1260201	1260768	BDD59483.1
AP025348.1	1262624	1265231	BDD59484.1
AP025348.1	1265596	1265914	BDD59485.1
AP025348.1	1266321	1268269	BDD59486.1
AP025348.1	1273808	1279747	BDD59487.1
AP025348.1	1280028	1282610	BDD59488.1
AP025348.1	1282924	1287800	BDD59489.1;BDD59490.1
AP025348.1	1292305	1293151	BDD59491.1
AP025348.1	1295559	1296515	BDD59492.1
AP025348.1	1297185	1301653	BDD59493.1
AP025348.1	1301845	1304877	BDD59495.1;BDD59496.1;BDD59494.1
AP025348.1	1305476	1308915	BDD59497.1;BDD59498.1
AP025348.1	1308977	1309870	BDD59499.1
AP025348.1	1309906	1311127	BDD59500.1
AP025348.1	1311346	1313139	BDD59501.1
AP025348.1	1315039	1315626	BDD59502.1
AP025348.1	1315912	1317616	BDD59503.1
AP025348.1	1317861	1319660	BDD59504.1
AP025348.1	1319812	1322080	BDD59505.1
AP025348.1	1323203	1324703	BDD59506.1
AP025348.1	1325669	1326669	BDD59507.1
AP025348.1	1327306	1328789	BDD59508.1
AP025348.1	1328789	1331539	BDD59509.1
AP025348.1	1331950	1332694	BDD59510.1
AP025348.1	1333387	1334728	BDD59511.1
AP025348.1	1335288	1337600	BDD59512.1
AP025348.1	1338594	1341555	BDD59513.1;BDD59514.1
AP025348.1	1341940	1342978	BDD59515.1
AP025348.1	1343117	1344087	BDD59516.1
AP025348.1	1344617	1346180	BDD59517.1
AP025348.1	1346856	1349894	BDD59518.1
AP025348.1	1348725	1350027	BDD59519.1
AP025348.1	1350573	1353289	BDD59520.1;BDD59521.1
AP025348.1	1353450	1355194	BDD59522.1;BDD59523.1
AP025348.1	1355518	1357599	BDD59524.1
AP025348.1	1358069	1360922	BDD59525.1
AP025348.1	1361053	1362155	BDD59526.1
AP025348.1	1362560	1363813	BDD59527.1
AP025348.1	1364053	1364588	BDD59528.1
AP025348.1	1366913	1370676	BDD59529.1
AP025348.1	1371096	1372871	BDD59530.1
AP025348.1	1373268	1376017	BDD59531.1
AP025348.1	1376812	1378122	BDD59532.1
AP025348.1	1379473	1381869	BDD59533.1
AP025348.1	1382232	1383320	BDD59534.1
AP025348.1	1385406	1388582	BDD59535.1;BDD59536.1;BDD59537.1
AP025348.1	1390218	1392731	BDD59538.1
AP025348.1	1392827	1395831	BDD59539.1
AP025348.1	1396360	1396729	BDD59540.1
AP025348.1	1396961	1397680	BDD59541.1
AP025348.1	1397717	1400042	BDD59542.1
AP025348.1	1400139	1402842	BDD59543.1
AP025348.1	1402973	1404010	BDD59544.1
AP025348.1	1404095	1405949	BDD59545.1
AP025348.1	1406755	1408273	BDD59546.1
AP025348.1	1409099	1411024	BDD59547.1
AP025348.1	1412804	1413604	BDD59548.1
AP025348.1	1414427	1415374	BDD59549.1
AP025348.1	1415555	1416940	BDD59550.1
AP025348.1	1417486	1417953	BDD59551.1
AP025348.1	1418392	1420536	BDD59552.1
AP025348.1	1420970	1423174	BDD59553.1
AP025348.1	1423332	1424767	BDD59554.1
AP025348.1	1424949	1429396	BDD59556.1;BDD59555.1;BDD59557.1
AP025348.1	1430995	1431503	BDD59558.1
AP025348.1	1432236	1434274	BDD59559.1
AP025348.1	1434453	1439400	BDD59560.1
AP025348.1	1439726	1442907	BDD59561.1
AP025348.1	1446915	1447242	BDD59562.1
AP025348.1	1447352	1448141	BDD59563.1
AP025348.1	1451183	1452075	BDD59564.1
AP025348.1	1452661	1454210	BDD59565.1
AP025348.1	1454659	1457421	BDD59566.1
AP025348.1	1455432	1460223	BDD59567.1
AP025348.1	1460248	1461501	BDD59568.1
AP025348.1	1461501	1462611	BDD59569.1
AP025348.1	1464409	1472135	BDD59570.1
AP025348.1	1472606	1478465	BDD59573.1;BDD59572.1;BDD59571.1
AP025348.1	1480791	1481318	BDD59574.1
AP025348.1	1482156	1486200	BDD59575.1
AP025348.1	1486569	1487924	BDD59576.1
AP025348.1	1490742	1494513	BDD59577.1
AP025348.1	1495389	1495719	BDD59578.1
AP025348.1	1497668	1499595	BDD59579.1
AP025348.1	1499705	1502517	BDD59580.1
AP025348.1	1503034	1504263	BDD59581.1
AP025348.1	1504596	1505832	BDD59582.1
AP025348.1	1506455	1511361	BDD59583.1
AP025348.1	1512018	1514415	BDD59584.1
AP025348.1	1514745	1518749	BDD59585.1
AP025348.1	1519241	1521039	BDD59586.1
AP025348.1	1521307	1521637	BDD59587.1
AP025348.1	1522907	1524950	BDD59588.1
AP025348.1	1525081	1527087	BDD59589.1
AP025348.1	1527054	1528118	BDD59590.1
AP025348.1	1528607	1531767	BDD59591.1
AP025348.1	1532427	1533726	BDD59592.1
AP025348.1	1535494	1537220	BDD59593.1
AP025348.1	1537773	1538487	BDD59594.1
AP025348.1	1539452	1542672	BDD59595.1
AP025348.1	1544093	1546350	BDD59596.1
AP025348.1	1547157	1547996	BDD59597.1
AP025348.1	1548288	1550030	BDD59598.1
AP025348.1	1552218	1553953	BDD59599.1
AP025348.1	1555363	1556310	BDD59600.1
AP025348.1	1558814	1560851	BDD59601.1
AP025348.1	1561435	1563201	BDD59602.1
AP025348.1	1563808	1564006	BDD59603.1
AP025348.1	1564451	1565903	BDD59604.1
AP025348.1	1566288	1567674	BDD59605.1
AP025348.1	1569931	1570249	BDD59606.1
AP025348.1	1574963	1576125	BDD59607.1
AP025348.1	1577798	1580924	BDD59608.1
AP025348.1	1579633	1580924	BDD59609.1
AP025348.1	1583863	1585600	BDD59610.1
AP025348.1	1586502	1590087	BDD59611.1
AP025348.1	1590289	1591273	BDD59612.1
AP025348.1	1594071	1597584	BDD59613.1
AP025348.1	1599477	1604667	BDD59614.1
AP025348.1	1608596	1609107	BDD59615.1
AP025348.1	1610253	1611124	BDD59616.1
AP025348.1	1611391	1612210	BDD59617.1
AP025348.1	1612646	1615238	BDD59618.1
AP025348.1	1617793	1624059	BDD59619.1
AP025348.1	1624711	1626099	BDD59620.1
AP025348.1	1626515	1627351	BDD59621.1
AP025348.1	1627645	1630768	BDD59622.1
AP025348.1	1630912	1634109	BDD59623.1
AP025348.1	1633200	1633848	BDD59624.1
AP025348.1	1634365	1634851	BDD59625.1
AP025348.1	1635370	1635793	BDD59626.1
AP025348.1	1635727	1640258	BDD59627.1
AP025348.1	1640317	1641592	BDD59628.1
AP025348.1	1641793	1643672	BDD59629.1
AP025348.1	1644045	1645441	BDD59630.1
AP025348.1	1646187	1647116	BDD59631.1
AP025348.1	1647271	1651859	BDD59633.1
AP025348.1	1647543	1648288	BDD59632.1
AP025348.1	1652044	1652871	BDD59634.1
AP025348.1	1653277	1654342	BDD59635.1
AP025348.1	1654342	1656489	BDD59636.1
AP025348.1	1656622	1660853	BDD59637.1
AP025348.1	1659486	1660853	BDD59638.1
AP025348.1	1660991	1662044	BDD59639.1
AP025348.1	1662610	1665340	BDD59640.1
AP025348.1	1666282	1667515	BDD59641.1
AP025348.1	1668396	1670433	BDD59642.1
AP025348.1	1670577	1674786	BDD59643.1
AP025348.1	1675287	1677467	BDD59644.1
AP025348.1	1678110	1680359	BDD59645.1
AP025348.1	1680359	1683471	BDD59647.1;BDD59646.1
AP025348.1	1683832	1689047	BDD59648.1
AP025348.1	1690911	1691950	BDD59649.1
AP025348.1	1692119	1693365	BDD59650.1
AP025348.1	1693056	1695580	BDD59651.1
AP025348.1	1695795	1697114	BDD59652.1
AP025348.1	1697261	1700738	BDD59653.1
AP025348.1	1700834	1701860	BDD59654.1
AP025348.1	1701954	1702952	BDD59655.1
AP025348.1	1703876	1705169	BDD59656.1
AP025348.1	1705718	1707720	BDD59657.1
AP025348.1	1705942	1710834	BDD59658.1
AP025348.1	1711525	1713715	BDD59659.1
AP025348.1	1714116	1715965	BDD59660.1
AP025348.1	1716416	1717131	BDD59661.1
AP025348.1	1717831	1720361	BDD59662.1
AP025348.1	1721036	1722501	BDD59663.1
AP025348.1	1723097	1725904	BDD59664.1;BDD59665.1
AP025348.1	1726583	1727787	BDD59666.1
AP025348.1	1727923	1729941	BDD59667.1
AP025348.1	1730827	1733675	BDD59668.1
AP025348.1	1733832	1735552	BDD59669.1
AP025348.1	1737693	1738331	BDD59670.1
AP025348.1	1740680	1741886	BDD59671.1
AP025348.1	1744273	1745645	BDD59672.1
AP025348.1	1745894	1746187	BDD59673.1
AP025348.1	1746189	1746711	BDD59674.1
AP025348.1	1748622	1748991	BDD59675.1
AP025348.1	1749046	1750107	BDD59676.1
AP025348.1	1750416	1751946	BDD59677.1
AP025348.1	1752050	1753010	BDD59678.1
AP025348.1	1754021	1756832	BDD59680.1;BDD59679.1;BDD59681.1
AP025348.1	1757526	1758324	BDD59682.1
AP025348.1	1760071	1762504	BDD59683.1
AP025348.1	1763509	1766147	BDD59684.1
AP025348.1	1767166	1769131	BDD59685.1
AP025348.1	1769782	1770810	BDD59686.1
AP025348.1	1774574	1776574	BDD59687.1
AP025348.1	1777494	1780161	BDD59688.1
AP025348.1	1781788	1782187	BDD59689.1
AP025348.1	1783363	1783833	BDD59690.1
AP025348.1	1783851	1785981	BDD59691.1
AP025348.1	1789091	1790291	BDD59692.1
AP025348.1	1790938	1791901	BDD59693.1
AP025348.1	1795236	1798965	BDD59694.1
AP025348.1	1799156	1801585	BDD59695.1
AP025348.1	1800939	1801585	BDD59696.1
AP025348.1	1802343	1805564	BDD59697.1
AP025348.1	1805736	1806850	BDD59698.1
AP025348.1	1807062	1807969	BDD59699.1
AP025348.1	1815046	1817649	BDD59700.1
AP025348.1	1818340	1819298	BDD59701.1
AP025348.1	1820614	1822751	BDD59702.1
AP025348.1	1826026	1827835	BDD59703.1
AP025348.1	1827951	1828369	BDD59704.1
AP025348.1	1828868	1830820	BDD59705.1
AP025348.1	1830982	1832510	BDD59706.1
AP025348.1	1832982	1834091	BDD59707.1
AP025348.1	1834328	1835053	BDD59708.1
AP025348.1	1835383	1837777	BDD59709.1
AP025348.1	1837980	1839584	BDD59710.1
AP025348.1	1839812	1840745	BDD59711.1
AP025348.1	1840566	1841802	BDD59712.1
AP025348.1	1841948	1844583	BDD59713.1
AP025348.1	1845479	1846926	BDD59714.1
AP025348.1	1846918	1849310	BDD59715.1
AP025348.1	1849361	1850564	BDD59716.1
AP025348.1	1850622	1852197	BDD59717.1
AP025348.1	1853032	1853377	BDD59718.1
AP025348.1	1853410	1856234	BDD59719.1
AP025348.1	1856730	1857767	BDD59720.1
AP025348.1	1857989	1859085	BDD59721.1
AP025348.1	1860673	1863130	BDD59722.1
AP025348.1	1863156	1864748	BDD59723.1
AP025348.1	1865746	1868828	BDD59724.1
AP025348.1	1869823	1871732	BDD59725.1
AP025348.1	1878491	1878656	BDD59726.1
AP025348.1	1880083	1880533	BDD59727.1
AP025348.1	1882373	1883383	BDD59728.1
AP025348.1	1883429	1885664	BDD59729.1
AP025348.1	1886128	1887950	BDD59730.1
AP025348.1	1888130	1894653	BDD59732.1;BDD59731.1
AP025348.1	1895106	1896853	BDD59733.1
AP025348.1	1898399	1899255	BDD59734.1;BDD59735.1
AP025348.1	1899669	1901284	BDD59736.1
AP025348.1	1900773	1901286	BDD59737.1
AP025348.1	1902478	1904352	BDD59738.1
AP025348.1	1904456	1906554	BDD59739.1
AP025348.1	1907058	1908742	BDD59740.1
AP025348.1	1909968	1911982	BDD59741.1
AP025348.1	1912269	1915354	BDD59742.1
AP025348.1	1917168	1917396	BDD59743.1
AP025348.1	1918513	1923690	BDD59744.1
AP025348.1	1923834	1928480	BDD59745.1
AP025348.1	1928837	1929227	BDD59746.1
AP025348.1	1929845	1930113	BDD59747.1
AP025348.1	1930621	1930987	BDD59748.1
AP025348.1	1932248	1934395	BDD59749.1
AP025348.1	1934508	1936435	BDD59750.1
AP025348.1	1937239	1937666	BDD59751.1
AP025348.1	1937904	1939170	BDD59752.1
AP025348.1	1939731	1940034	BDD59753.1
AP025348.1	1940463	1944536	BDD59756.1;BDD59755.1;BDD59754.1
AP025348.1	1943041	1943305	BDD59757.1
AP025348.1	1946633	1948400	BDD59758.1
AP025348.1	1948591	1948927	BDD59759.1
AP025348.1	1949634	1952563	BDD59760.1
AP025348.1	1953322	1953769	BDD59761.1
AP025348.1	1955009	1955900	BDD59762.1
AP025348.1	1955258	1959484	BDD59764.1
AP025348.1	1956196	1956460	BDD59763.1
AP025348.1	1959631	1961046	BDD59765.1
AP025348.1	1961536	1964072	BDD59766.1
AP025348.1	1965602	1966713	BDD59767.1
AP025348.1	1968408	1970908	BDD59768.1
AP025348.1	1971768	1972854	BDD59769.1
AP025348.1	1973049	1974723	BDD59770.1
AP025348.1	1975809	1977284	BDD59771.1
AP025348.1	1977883	1979051	BDD59772.1
AP025348.1	1979323	1981640	BDD59773.1
AP025348.1	1981665	1985601	BDD59774.1
AP025348.1	1988699	1992780	BDD59775.1
AP025348.1	1993681	1995001	BDD59776.1
AP025348.1	1995213	1996434	BDD59777.1
AP025348.1	1996736	1998080	BDD59778.1
AP025348.1	1997345	1998702	BDD59779.1
AP025348.1	1998910	2002073	BDD59780.1
AP025348.1	2003407	2004307	BDD59781.1
AP025348.1	2004989	2006422	BDD59782.1
AP025348.1	2006819	2007665	BDD59783.1
AP025348.1	2008847	2014801	BDD59784.1
AP025348.1	2015114	2017788	BDD59785.1
AP025348.1	2018841	2020087	BDD59786.1
AP025348.1	2020121	2025047	BDD59787.1
AP025348.1	2027069	2027931	BDD59788.1
AP025348.1	2030824	2031994	BDD59789.1
AP025348.1	2032245	2032914	BDD59790.1
AP025348.1	2034195	2035557	BDD59791.1
AP025348.1	2036021	2037442	BDD59792.1
AP025348.1	2037617	2040257	BDD59793.1
AP025348.1	2040588	2043906	BDD59794.1
AP025348.1	2043979	2045728	BDD59795.1
AP025348.1	2045834	2047213	BDD59796.1
AP025348.1	2047220	2050088	BDD59797.1
AP025348.1	2049137	2049674	BDD59798.1
AP025348.1	2050260	2053641	BDD59799.1
AP025348.1	2054121	2057235	BDD59802.1;BDD59800.1;BDD59801.1
AP025348.1	2057404	2059492	BDD59803.1
AP025348.1	2060632	2062043	BDD59804.1
AP025348.1	2063473	2065801	BDD59805.1
AP025348.1	2066510	2070258	BDD59806.1
AP025348.1	2071656	2073674	BDD59807.1
AP025348.1	2073787	2074726	BDD59808.1
AP025348.1	2076241	2077382	BDD59809.1
AP025348.1	2077679	2079550	BDD59810.1
AP025348.1	2079629	2082344	BDD59811.1
AP025348.1	2082527	2085843	BDD59812.1
AP025348.1	2086615	2092383	BDD59813.1
AP025348.1	2090931	2093866	BDD59814.1
AP025348.1	2094036	2095130	BDD59815.1
AP025348.1	2094036	2097118	BDD59816.1
AP025348.1	2097428	2100566	BDD59817.1
AP025348.1	2100731	2101470	BDD59818.1
AP025348.1	2101709	2104888	BDD59819.1
AP025348.1	2104827	2109856	BDD59820.1
AP025348.1	2109982	2110899	BDD59821.1
AP025348.1	2111419	2113385	BDD59822.1
AP025348.1	2113913	2114945	BDD59823.1
AP025348.1	2115079	2116249	BDD59824.1;BDD59825.1
AP025348.1	2118278	2120276	BDD59826.1
AP025348.1	2120294	2122194	BDD59828.1;BDD59827.1
AP025348.1	2122172	2123614	BDD59829.1
AP025348.1	2125723	2126965	BDD59830.1
AP025348.1	2127948	2129934	BDD59831.1
AP025348.1	2130443	2131094	BDD59832.1
AP025348.1	2132052	2136540	BDD59834.1;BDD59833.1
AP025348.1	2137142	2141264	BDD59835.1
AP025348.1	2141378	2144476	BDD59837.1
AP025348.1	2141399	2142308	BDD59836.1
AP025348.1	2144625	2146926	BDD59838.1
AP025348.1	2147354	2147996	BDD59839.1
AP025348.1	2149045	2150300	BDD59840.1
AP025348.1	2150903	2152913	BDD59841.1
AP025348.1	2153419	2155430	BDD59842.1
AP025348.1	2155795	2158061	BDD59843.1
AP025348.1	2159601	2160190	BDD59844.1
AP025348.1	2162347	2164231	BDD59845.1
AP025348.1	2164548	2165936	BDD59846.1
AP025348.1	2166080	2167313	BDD59847.1
AP025348.1	2169471	2170032	BDD59848.1
AP025348.1	2170416	2172137	BDD59849.1
AP025348.1	2172171	2173496	BDD59850.1
AP025348.1	2173516	2176535	BDD59851.1
AP025348.1	2176611	2179478	BDD59853.1;BDD59852.1
AP025348.1	2179881	2184069	BDD59854.1;BDD59855.1
AP025348.1	2184535	2185837	BDD59856.1
AP025348.1	2185935	2186999	BDD59858.1;BDD59857.1
AP025348.1	2187519	2190927	BDD59859.1
AP025348.1	2191086	2192226	BDD59861.1;BDD59860.1
AP025348.1	2192531	2194926	BDD59862.1;BDD59865.1;BDD59864.1;BDD59863.1
AP025348.1	2195460	2197586	BDD59866.1
AP025348.1	2198252	2201112	BDD59867.1
AP025348.1	2202042	2202927	BDD59868.1
AP025348.1	2205368	2206551	BDD59869.1
AP025348.1	2207325	2209552	BDD59870.1
AP025348.1	2211283	2212606	BDD59871.1
AP025348.1	2213345	2216285	BDD59872.1
AP025348.1	2216572	2216988	BDD59873.1
AP025348.1	2217299	2224026	BDD59874.1
AP025348.1	2222072	2223997	BDD59875.1
AP025348.1	2224215	2226104	BDD59876.1
AP025348.1	2227339	2228851	BDD59877.1
AP025348.1	2232465	2233121	BDD59878.1
AP025348.1	2234445	2241338	BDD59879.1
AP025348.1	2241532	2243283	BDD59880.1
AP025348.1	2243342	2246331	BDD59882.1;BDD59881.1
AP025348.1	2246448	2248166	BDD59883.1
AP025348.1	2248409	2249931	BDD59884.1;BDD59885.1
AP025348.1	2250021	2251575	BDD59886.1
AP025348.1	2251683	2256538	BDD59887.1;BDD59888.1;BDD59889.1
AP025348.1	2256553	2261042	BDD59890.1
AP025348.1	2261154	2262501	BDD59891.1
AP025348.1	2262865	2265987	BDD59892.1
AP025348.1	2266622	2267742	BDD59893.1
AP025348.1	2268770	2269814	BDD59894.1
AP025348.1	2270126	2271929	BDD59895.1
AP025348.1	2272667	2274384	BDD59896.1
AP025348.1	2274819	2275746	BDD59897.1
AP025348.1	2275837	2277114	BDD59898.1
AP025348.1	2277853	2282875	BDD59899.1
AP025348.1	2283626	2284045	BDD59900.1
AP025348.1	2284736	2286787	BDD59902.1;BDD59901.1
AP025348.1	2287022	2290008	BDD59903.1
AP025348.1	2289747	2293162	BDD59904.1
AP025348.1	2295776	2297557	BDD59905.1
AP025348.1	2297769	2298156	BDD59906.1
AP025348.1	2298613	2299818	BDD59907.1
AP025348.1	2299878	2301062	BDD59908.1
AP025348.1	2305439	2308384	BDD59910.1;BDD59909.1
AP025348.1	2309198	2309504	BDD59911.1
AP025348.1	2310821	2312012	BDD59912.1
AP025348.1	2312163	2313426	BDD59913.1
AP025348.1	2313584	2314430	BDD59914.1
AP025348.1	2319826	2323512	BDD59915.1;BDD59917.1;BDD59916.1
AP025348.1	2323652	2328348	BDD59918.1
AP025348.1	2326908	2328348	BDD59919.1
AP025348.1	2328506	2332131	BDD59920.1
AP025348.1	2333040	2333413	BDD59921.1
AP025348.1	2333667	2334567	BDD59922.1
AP025348.1	2334751	2335111	BDD59923.1
AP025348.1	2337095	2337737	BDD59924.1
AP025348.1	2338222	2339437	BDD59925.1
AP025348.1	2339754	2340990	BDD59926.1
AP025348.1	2342550	2344724	BDD59927.1;BDD59928.1
AP025348.1	2344731	2346460	BDD59929.1
AP025348.1	2346670	2348162	BDD59930.1
AP025348.1	2348738	2351804	BDD59931.1
AP025348.1	2355761	2357906	BDD59932.1
AP025348.1	2358849	2360100	BDD59933.1
AP025348.1	2360810	2361812	BDD59934.1
AP025348.1	2362028	2364924	BDD59935.1
AP025348.1	2364924	2366462	BDD59936.1
AP025348.1	2367297	2370725	BDD59938.1
AP025348.1	2367401	2368676	BDD59937.1
AP025348.1	2370939	2372714	BDD59939.1
AP025348.1	2373113	2374472	BDD59940.1
AP025348.1	2374923	2376084	BDD59941.1
AP025348.1	2376478	2377672	BDD59942.1
AP025348.1	2378145	2378774	BDD59943.1
AP025348.1	2380463	2380694	BDD59944.1
AP025348.1	2380923	2382469	BDD59945.1
AP025348.1	2382966	2385120	BDD59947.1;BDD59946.1
AP025348.1	2385311	2387581	BDD59948.1
AP025348.1	2388013	2388580	BDD59949.1
AP025348.1	2390233	2394386	BDD59950.1
AP025348.1	2396691	2397751	BDD59951.1
AP025348.1	2397156	2402264	BDD59952.1
AP025348.1	2403596	2405378	BDD59953.1
AP025348.1	2406029	2407766	BDD59954.1
AP025348.1	2408006	2409984	BDD59955.1
AP025348.1	2410248	2411472	BDD59956.1;BDD59957.1
AP025348.1	2413640	2414115	BDD59958.1
AP025348.1	2414196	2415160	BDD59959.1
AP025348.1	2415206	2416322	BDD59960.1
AP025348.1	2416585	2418248	BDD59961.1
AP025348.1	2423158	2423470	BDD59962.1
AP025348.1	2423525	2423888	BDD59963.1
AP025348.1	2426614	2427249	BDD59964.1
AP025348.1	2427495	2428885	BDD59965.1
AP025348.1	2429314	2430450	BDD59966.1
AP025348.1	2430452	2432094	BDD59967.1
AP025348.1	2435817	2436276	BDD59968.1
AP025348.1	2437362	2441265	BDD59969.1
AP025348.1	2441540	2442593	BDD59970.1
AP025348.1	2443010	2443700	BDD59971.1
AP025348.1	2444717	2445233	BDD59972.1
AP025348.1	2445709	2447181	BDD59973.1
AP025348.1	2448949	2454796	BDD59975.1;BDD59974.1
AP025348.1	2456227	2461862	BDD59976.1
AP025348.1	2462243	2464540	BDD59977.1
AP025348.1	2465247	2467577	BDD59978.1
AP025348.1	2467515	2472243	BDD59979.1
AP025348.1	2478403	2479045	BDD59980.1
AP025348.1	2479328	2482733	BDD59981.1
AP025348.1	2483433	2484301	BDD59982.1
AP025348.1	2486999	2489742	BDD59983.1
AP025348.1	2490349	2494905	BDD59984.1
AP025348.1	2492587	2498242	BDD59985.1
AP025348.1	2498550	2499387	BDD59986.1
AP025348.1	2499652	2502552	BDD59987.1
AP025348.1	2503894	2505789	BDD59988.1
AP025348.1	2507406	2509068	BDD59989.1
AP025348.1	2510375	2511123	BDD59990.1
AP025348.1	2511207	2512601	BDD59991.1
AP025348.1	2512844	2514400	BDD59992.1
AP025348.1	2515606	2515864	BDD59993.1
AP025348.1	2518089	2520983	BDD59994.1
AP025348.1	2521464	2522062	BDD59995.1
AP025348.1	2522291	2522781	BDD59996.1
AP025348.1	2522840	2523173	BDD59997.1
AP025348.1	2523488	2524006	BDD59998.1
AP025348.1	2524435	2526124	BDD59999.1
AP025348.1	2526508	2527161	BDD60000.1
AP025348.1	2527561	2527960	BDD60001.1
AP025348.1	2530131	2533012	BDD60002.1
AP025348.1	2532936	2534315	BDD60003.1
AP025348.1	2534383	2535411	BDD60004.1
AP025348.1	2535411	2540967	BDD60005.1
AP025348.1	2543140	2544719	BDD60006.1
AP025348.1	2544866	2548009	BDD60007.1
AP025348.1	2549129	2549432	BDD60008.1
AP025348.1	2550762	2553253	BDD60009.1
AP025348.1	2553453	2554767	BDD60010.1
AP025348.1	2554767	2556349	BDD60011.1
AP025348.1	2556484	2558687	BDD60012.1
AP025348.1	2558688	2560789	BDD60013.1
AP025348.1	2561820	2562380	BDD60014.1
AP025348.1	2562722	2564639	BDD60015.1
AP025348.1	2564963	2565613	BDD60016.1
AP025348.1	2566059	2567616	BDD60017.1
AP025348.1	2567712	2568157	BDD60018.1
AP025348.1	2568325	2569101	BDD60019.1
AP025348.1	2568325	2572751	BDD60020.1
AP025348.1	2572982	2575516	BDD60021.1
AP025348.1	2575955	2577505	BDD60022.1
AP025348.1	2577746	2579248	BDD60023.1
AP025348.1	2579335	2579665	BDD60024.1
AP025348.1	2579931	2580905	BDD60025.1
AP025348.1	2581226	2581682	BDD60026.1
AP025348.1	2583666	2587429	BDD60028.1;BDD60027.1
AP025348.1	2591077	2592931	BDD60029.1
AP025348.1	2595759	2597172	BDD60030.1
AP025348.1	2597436	2601504	BDD60031.1
AP025348.1	2602379	2603171	BDD60032.1
AP025348.1	2603474	2605848	BDD60034.1;BDD60033.1
AP025348.1	2606485	2608663	BDD60035.1
AP025348.1	2609970	2612833	BDD60036.1;BDD60037.1
AP025348.1	2614134	2616275	BDD60038.1
AP025348.1	2616497	2617402	BDD60039.1
AP025348.1	2617587	2619406	BDD60040.1
AP025348.1	2619859	2622739	BDD60041.1
AP025348.1	2622575	2623703	BDD60042.1
AP025348.1	2625219	2625791	BDD60043.1
AP025348.1	2626251	2628079	BDD60044.1;BDD60045.1
AP025348.1	2628165	2629772	BDD60046.1
AP025348.1	2631123	2632874	BDD60047.1
AP025348.1	2633023	2634321	BDD60048.1
AP025348.1	2634466	2636853	BDD60049.1
AP025348.1	2636854	2637960	BDD60050.1
AP025348.1	2638051	2640387	BDD60051.1
AP025348.1	2640525	2642097	BDD60052.1
AP025348.1	2642608	2644053	BDD60053.1
AP025348.1	2645075	2646037	BDD60054.1
AP025348.1	2646087	2647743	BDD60055.1
AP025348.1	2646980	2648819	BDD60056.1
AP025348.1	2649139	2650985	BDD60057.1
AP025348.1	2651130	2652432	BDD60058.1
AP025348.1	2652550	2653060	BDD60059.1
AP025348.1	2653147	2653899	BDD60060.1
AP025348.1	2654754	2655584	BDD60061.1
AP025348.1	2656382	2657402	BDD60062.1
AP025348.1	2657648	2658965	BDD60063.1
AP025348.1	2658976	2659453	BDD60064.1
AP025348.1	2659546	2660692	BDD60065.1
AP025348.1	2661272	2662143	BDD60066.1
AP025348.1	2662244	2663090	BDD60067.1
AP025348.1	2664918	2671090	BDD60068.1
AP025348.1	2671306	2671712	BDD60069.1
AP025348.1	2671412	2673882	BDD60070.1
AP025348.1	2673970	2676365	BDD60071.1
AP025348.1	2677004	2678759	BDD60072.1
AP025348.1	2678983	2681026	BDD60073.1
AP025348.1	2682004	2682712	BDD60074.1
AP025348.1	2684297	2689861	BDD60076.1
AP025348.1	2684444	2685476	BDD60075.1
AP025348.1	2690414	2691209	BDD60077.1
AP025348.1	2693014	2693785	BDD60078.1
AP025348.1	2694759	2697612	BDD60079.1
AP025348.1	2698095	2701910	BDD60081.1;BDD60080.1
AP025348.1	2702067	2702819	BDD60082.1
AP025348.1	2703016	2705681	BDD60083.1
AP025348.1	2705681	2706939	BDD60084.1
AP025348.1	2706992	2708321	BDD60085.1
AP025348.1	2708866	2709931	BDD60086.1
AP025348.1	2711658	2711952	BDD60087.1
AP025348.1	2712395	2714162	BDD60088.1
AP025348.1	2714385	2714815	BDD60089.1
AP025348.1	2715354	2716652	BDD60090.1
AP025348.1	2717722	2720854	BDD60091.1
AP025348.1	2721981	2722779	BDD60092.1
AP025348.1	2723495	2725031	BDD60093.1
AP025348.1	2725586	2726606	BDD60094.1
AP025348.1	2727588	2730701	BDD60095.1
AP025348.1	2731096	2732120	BDD60096.1
AP025348.1	2732179	2736731	BDD60097.1
AP025348.1	2736530	2739482	BDD60099.1;BDD60098.1
AP025348.1	2739482	2741445	BDD60100.1
AP025348.1	2741846	2747011	BDD60101.1
AP025348.1	2747789	2749067	BDD60102.1
AP025348.1	2749536	2750939	BDD60103.1
AP025348.1	2753229	2754920	BDD60104.1
AP025348.1	2756560	2757012	BDD60105.1
AP025348.1	2757803	2758835	BDD60106.1
AP025348.1	2759286	2761397	BDD60107.1
AP025348.1	2762011	2763666	BDD60108.1
AP025348.1	2767642	2768311	BDD60109.1
AP025348.1	2768611	2770336	BDD60110.1
AP025348.1	2771598	2772576	BDD60111.1
AP025348.1	2772791	2774417	BDD60112.1
AP025348.1	2776100	2776974	BDD60113.1
AP025348.1	2778465	2782118	BDD60114.1
AP025348.1	2782151	2783228	BDD60115.1
AP025348.1	2783578	2784431	BDD60116.1
AP025348.1	2784986	2789020	BDD60117.1
AP025348.1	2790041	2791223	BDD60118.1
AP025348.1	2791318	2792565	BDD60119.1
AP025348.1	2793163	2794925	BDD60120.1
AP025348.1	2795570	2796032	BDD60121.1
AP025348.1	2797213	2798793	BDD60122.1
AP025348.1	2801560	2803664	BDD60123.1
AP025348.1	2803762	2805623	BDD60124.1
AP025348.1	2807618	2808565	BDD60126.1;BDD60125.1
AP025348.1	2811643	2812261	BDD60127.1
AP025348.1	2812322	2813398	BDD60128.1
AP025348.1	2814011	2816076	BDD60129.1
AP025348.1	2816292	2816939	BDD60130.1
AP025348.1	2817332	2817939	BDD60131.1
AP025348.1	2818326	2819980	BDD60132.1
AP025348.1	2820870	2823418	BDD60133.1;BDD60134.1
AP025348.1	2823480	2825497	BDD60135.1
AP025348.1	2828711	2829589	BDD60136.1
AP025348.1	2830879	2831970	BDD60137.1
AP025348.1	2832738	2834818	BDD60138.1
AP025348.1	2836684	2838262	BDD60139.1;BDD60140.1
AP025348.1	2839815	2840073	BDD60141.1
AP025348.1	2841669	2845371	BDD60142.1
AP025348.1	2845923	2846987	BDD60143.1
AP025348.1	2847445	2849015	BDD60144.1
AP025348.1	2849015	2853979	BDD60145.1
AP025348.1	2854331	2856001	BDD60146.1
AP025348.1	2856458	2860219	BDD60148.1;BDD60147.1
AP025348.1	2860734	2862983	BDD60149.1
AP025348.1	2863220	2865400	BDD60150.1
AP025348.1	2865628	2867918	BDD60151.1;BDD60152.1
AP025348.1	2868044	2874386	BDD60154.1;BDD60153.1
AP025348.1	2874697	2877886	BDD60155.1
AP025348.1	2878956	2880546	BDD60156.1
AP025348.1	2880546	2883124	BDD60157.1;BDD60158.1
AP025348.1	2883884	2885726	BDD60159.1
AP025348.1	2888887	2890186	BDD60160.1
AP025348.1	2890528	2892193	BDD60161.1
AP025348.1	2894336	2896153	BDD60162.1
AP025348.1	2896286	2896635	BDD60163.1
AP025348.1	2898477	2901008	BDD60164.1
AP025348.1	2903825	2906815	BDD60165.1
AP025348.1	2907009	2909522	BDD60166.1;BDD60167.1
AP025348.1	2911890	2914162	BDD60168.1;BDD60169.1
AP025348.1	2914212	2915538	BDD60170.1
AP025348.1	2915710	2919107	BDD60171.1
AP025348.1	2917718	2918678	BDD60172.1
AP025348.1	2919186	2921176	BDD60174.1;BDD60173.1
AP025348.1	2921438	2926087	BDD60176.1;BDD60175.1
AP025348.1	2926059	2929879	BDD60177.1;BDD60178.1;BDD60179.1
AP025348.1	2930081	2930934	BDD60180.1
AP025348.1	2931080	2932337	BDD60181.1
AP025348.1	2932466	2933359	BDD60182.1
AP025348.1	2933762	2935083	BDD60183.1
AP025348.1	2935155	2938013	BDD60184.1
AP025348.1	2938336	2939432	BDD60185.1
AP025348.1	2940610	2941287	BDD60186.1
AP025348.1	2941935	2943911	BDD60187.1
AP025348.1	2944509	2948574	BDD60188.1
AP025348.1	2949340	2953453	BDD60190.1;BDD60189.1
AP025348.1	2953714	2955035	BDD60191.1
AP025348.1	2955207	2957534	BDD60192.1
AP025348.1	2957777	2958062	BDD60193.1
AP025348.1	2958255	2959866	BDD60194.1
AP025348.1	2960388	2961626	BDD60195.1
AP025348.1	2962199	2964089	BDD60196.1
AP025348.1	2964295	2967124	BDD60197.1
AP025348.1	2966108	2966936	BDD60198.1
AP025348.1	2967566	2969712	BDD60199.1
AP025348.1	2971077	2973453	BDD60200.1
AP025348.1	2974736	2975934	BDD60201.1
AP025348.1	2975535	2976195	BDD60202.1
AP025348.1	2976491	2981247	BDD60204.1
AP025348.1	2976809	2977929	BDD60203.1
AP025348.1	2981625	2982068	BDD60205.1
AP025348.1	2982509	2982791	BDD60206.1
AP025348.1	2982949	2983234	BDD60207.1
AP025348.1	2983904	2985520	BDD60208.1
AP025348.1	2985807	2988501	BDD60210.1;BDD60209.1
AP025348.1	2988949	2989384	BDD60211.1
AP025348.1	2990378	2992136	BDD60214.1;BDD60213.1;BDD60212.1
AP025348.1	2993661	2994970	BDD60215.1
AP025348.1	2994760	2997176	BDD60216.1
AP025348.1	2997743	2999781	BDD60217.1
AP025348.1	3000249	3000913	BDD60218.1
AP025348.1	3001696	3003413	BDD60219.1
AP025348.1	3004485	3006288	BDD60220.1
AP025348.1	3006556	3006818	BDD60221.1
AP025348.1	3006896	3007254	BDD60222.1
AP025348.1	3008648	3009236	BDD60223.1
AP025348.1	3009949	3010451	BDD60224.1
AP025348.1	3012284	3013709	BDD60225.1
AP025348.1	3016744	3018943	BDD60226.1
AP025348.1	3019006	3019372	BDD60227.1
AP025348.1	3020665	3022630	BDD60228.1
AP025348.1	3024073	3025603	BDD60229.1
AP025348.1	3026391	3029119	BDD60230.1
AP025348.1	3028421	3028844	BDD60231.1
AP025348.1	3035162	3036515	BDD60232.1
AP025348.1	3038354	3040105	BDD60233.1
AP025348.1	3042480	3043981	BDD60234.1
AP025348.1	3044726	3047357	BDD60237.1;BDD60235.1;BDD60236.1
AP025348.1	3048957	3049392	BDD60238.1
AP025348.1	3049911	3050355	BDD60239.1
AP025348.1	3051249	3051658	BDD60240.1
AP025348.1	3052285	3052576	BDD60241.1
AP025348.1	3053901	3055042	BDD60242.1
AP025348.1	3056523	3057044	BDD60243.1
AP025348.1	3057605	3058971	BDD60244.1
AP025348.1	3059085	3062086	BDD60245.1;BDD60246.1
AP025348.1	3063783	3066933	BDD60247.1
AP025348.1	3067024	3068261	BDD60248.1
AP025348.1	3069000	3069330	BDD60249.1
AP025349.1	3611	4539	BDD60250.1
AP025349.1	4649	6626	BDD60251.1
AP025349.1	6777	7413	BDD60252.1
AP025349.1	7576	9184	BDD60253.1
AP025349.1	11937	14425	BDD60254.1
AP025349.1	14849	16564	BDD60257.1;BDD60255.1;BDD60256.1
AP025349.1	17531	19094	BDD60259.1;BDD60258.1
AP025349.1	21071	24864	BDD60260.1
AP025349.1	25566	27532	BDD60261.1
AP025349.1	27745	29462	BDD60262.1
AP025349.1	29780	31084	BDD60263.1
AP025349.1	31398	33780	BDD60264.1
AP025349.1	35058	35563	BDD60265.1
AP025349.1	36632	38729	BDD60266.1
AP025349.1	38807	40940	BDD60267.1
AP025349.1	41193	42819	BDD60268.1;BDD60270.1;BDD60269.1
AP025349.1	43989	45948	BDD60271.1
AP025349.1	46530	48276	BDD60272.1
AP025349.1	48409	49909	BDD60273.1
AP025349.1	50380	51977	BDD60274.1
AP025349.1	52610	54391	BDD60275.1
AP025349.1	54845	57052	BDD60276.1
AP025349.1	57561	59352	BDD60277.1
AP025349.1	59773	61477	BDD60278.1
AP025349.1	61395	61800	BDD60279.1
AP025349.1	61831	63434	BDD60280.1
AP025349.1	64629	66027	BDD60281.1
AP025349.1	66479	66949	BDD60282.1
AP025349.1	67367	68509	BDD60283.1
AP025349.1	70309	72384	BDD60284.1
AP025349.1	72791	74981	BDD60285.1
AP025349.1	76975	78005	BDD60286.1
AP025349.1	78769	80571	BDD60287.1
AP025349.1	81171	81459	BDD60288.1
AP025349.1	81532	82393	BDD60289.1
AP025349.1	86116	87826	BDD60290.1
AP025349.1	88083	89561	BDD60291.1
AP025349.1	90201	100563	BDD60292.1
AP025349.1	101638	103802	BDD60294.1
AP025349.1	101700	102440	BDD60293.1
AP025349.1	105006	106377	BDD60295.1
AP025349.1	106483	108249	BDD60296.1
AP025349.1	110231	111507	BDD60297.1
AP025349.1	112351	113301	BDD60298.1
AP025349.1	115976	116861	BDD60299.1
AP025349.1	117818	118931	BDD60300.1
AP025349.1	119432	119906	BDD60301.1
AP025349.1	120045	121050	BDD60302.1
AP025349.1	123969	125041	BDD60303.1
AP025349.1	125466	128776	BDD60304.1
AP025349.1	129221	131788	BDD60305.1;BDD60306.1
AP025349.1	132085	134182	BDD60307.1
AP025349.1	134346	134544	BDD60308.1
AP025349.1	134739	135555	BDD60309.1
AP025349.1	135689	136096	BDD60310.1
AP025349.1	137218	140766	BDD60311.1
AP025349.1	140827	141457	BDD60312.1
AP025349.1	143147	144465	BDD60313.1
AP025349.1	144639	145395	BDD60314.1
AP025349.1	145615	149493	BDD60315.1
AP025349.1	149821	150448	BDD60316.1
AP025349.1	150565	152107	BDD60317.1
AP025349.1	153534	155306	BDD60318.1
AP025349.1	155683	158829	BDD60319.1
AP025349.1	159309	161342	BDD60320.1
AP025349.1	161513	163943	BDD60321.1
AP025349.1	165125	166975	BDD60322.1
AP025349.1	167168	169736	BDD60323.1
AP025349.1	170107	171471	BDD60324.1
AP025349.1	172511	172966	BDD60325.1
AP025349.1	173173	174956	BDD60326.1
AP025349.1	175451	177767	BDD60327.1
AP025349.1	177820	179730	BDD60328.1
AP025349.1	180876	181204	BDD60329.1
AP025349.1	181315	182545	BDD60330.1
AP025349.1	182592	184835	BDD60331.1
AP025349.1	186082	187949	BDD60332.1
AP025349.1	188069	189766	BDD60333.1
AP025349.1	190964	192849	BDD60334.1
AP025349.1	193552	194026	BDD60335.1
AP025349.1	194457	197272	BDD60336.1
AP025349.1	197587	198557	BDD60338.1;BDD60337.1
AP025349.1	198937	200134	BDD60339.1
AP025349.1	200134	201013	BDD60340.1
AP025349.1	201339	203827	BDD60341.1
AP025349.1	203998	205397	BDD60342.1;BDD60343.1
AP025349.1	205512	206127	BDD60344.1;BDD60345.1
AP025349.1	206220	211807	BDD60347.1;BDD60349.1;BDD60348.1;BDD60350.1
AP025349.1	206259	207348	BDD60346.1
AP025349.1	212037	213907	BDD60352.1;BDD60351.1
AP025349.1	214067	217318	BDD60353.1
AP025349.1	217575	219119	BDD60354.1
AP025349.1	219623	220751	BDD60355.1
AP025349.1	222196	223224	BDD60356.1
AP025349.1	223950	224948	BDD60357.1
AP025349.1	225185	226560	BDD60358.1
AP025349.1	226649	228370	BDD60359.1
AP025349.1	228649	229756	BDD60360.1
AP025349.1	233010	235245	BDD60361.1
AP025349.1	235778	238004	BDD60362.1
AP025349.1	239021	241332	BDD60363.1
AP025349.1	241332	242256	BDD60365.1;BDD60364.1
AP025349.1	242243	244823	BDD60367.1;BDD60366.1
AP025349.1	244950	248504	BDD60369.1;BDD60368.1
AP025349.1	249049	250505	BDD60370.1
AP025349.1	252048	252372	BDD60371.1
AP025349.1	253878	254217	BDD60372.1
AP025349.1	254321	254945	BDD60373.1
AP025349.1	258095	258815	BDD60374.1
AP025349.1	258929	259640	BDD60375.1
AP025349.1	260023	261287	BDD60376.1
AP025349.1	261647	265402	BDD60377.1
AP025349.1	267194	267985	BDD60378.1
AP025349.1	268291	273115	BDD60379.1
AP025349.1	273810	275396	BDD60380.1
AP025349.1	275892	277746	BDD60381.1
AP025349.1	278835	281903	BDD60382.1
AP025349.1	282218	283440	BDD60383.1
AP025349.1	283527	285932	BDD60384.1;BDD60385.1
AP025349.1	286929	287648	BDD60386.1
AP025349.1	288658	289745	BDD60387.1
AP025349.1	289819	290284	BDD60388.1
AP025349.1	292468	294714	BDD60389.1
AP025349.1	295154	295631	BDD60390.1
AP025349.1	296587	298861	BDD60391.1
AP025349.1	301452	303677	BDD60392.1
AP025349.1	303796	305166	BDD60393.1
AP025349.1	305830	306592	BDD60394.1
AP025349.1	307216	308192	BDD60395.1
AP025349.1	308436	310675	BDD60397.1;BDD60396.1
AP025349.1	310941	312547	BDD60398.1
AP025349.1	313521	314635	BDD60399.1
AP025349.1	314984	317613	BDD60401.1
AP025349.1	315341	315527	BDD60400.1
AP025349.1	320979	322421	BDD60402.1
AP025349.1	325570	326676	BDD60403.1
AP025349.1	326796	327836	BDD60404.1
AP025349.1	328838	330838	BDD60405.1
AP025349.1	333316	334102	BDD60406.1
AP025349.1	334706	335343	BDD60407.1
AP025349.1	337413	338130	BDD60408.1
AP025349.1	338492	339051	BDD60409.1
AP025349.1	343040	344691	BDD60410.1
AP025349.1	350416	350953	BDD60411.1
AP025349.1	350976	354368	BDD60412.1
AP025349.1	358389	359730	BDD60413.1
AP025349.1	360645	362231	BDD60414.1
AP025349.1	364334	365032	BDD60415.1
AP025349.1	365324	367660	BDD60416.1
AP025349.1	367516	368479	BDD60417.1
AP025349.1	370620	371568	BDD60418.1
AP025349.1	372148	373168	BDD60419.1
AP025349.1	374513	375566	BDD60420.1
AP025349.1	376134	377291	BDD60421.1
AP025349.1	377603	379920	BDD60422.1
AP025349.1	380320	381949	BDD60423.1
AP025349.1	382377	383597	BDD60424.1
AP025349.1	383880	384312	BDD60425.1
AP025349.1	386064	388001	BDD60426.1
AP025349.1	388846	390876	BDD60428.1
AP025349.1	389090	389390	BDD60427.1
AP025349.1	391893	393158	BDD60429.1
AP025349.1	393114	394084	BDD60430.1
AP025349.1	394113	396844	BDD60431.1
AP025349.1	397045	399798	BDD60432.1;BDD60433.1
AP025349.1	399616	401215	BDD60434.1
AP025349.1	401291	401891	BDD60435.1;BDD60436.1
AP025349.1	401914	402550	BDD60437.1
AP025349.1	402899	404885	BDD60438.1
AP025349.1	405318	406940	BDD60439.1
AP025349.1	407569	407889	BDD60440.1
AP025349.1	408083	408485	BDD60441.1
AP025349.1	408983	411846	BDD60442.1
AP025349.1	412446	414982	BDD60443.1
AP025349.1	416570	424093	BDD60444.1
AP025349.1	422355	424093	BDD60445.1
AP025349.1	426233	426713	BDD60446.1
AP025349.1	429524	431167	BDD60447.1
AP025349.1	433498	434807	BDD60448.1
AP025349.1	435415	438749	BDD60449.1
AP025349.1	438756	442736	BDD60450.1
AP025349.1	442791	445652	BDD60452.1;BDD60451.1
AP025349.1	445851	452224	BDD60455.1;BDD60453.1;BDD60454.1
AP025349.1	453257	455634	BDD60456.1
AP025349.1	456037	457179	BDD60457.1
AP025349.1	459491	461235	BDD60458.1
AP025349.1	461463	463938	BDD60459.1
AP025349.1	465280	467827	BDD60460.1
AP025349.1	468241	472062	BDD60461.1
AP025349.1	473179	474060	BDD60462.1
AP025349.1	478485	482061	BDD60463.1
AP025349.1	482528	483677	BDD60464.1
AP025349.1	484082	485935	BDD60465.1
AP025349.1	486218	488327	BDD60466.1
AP025349.1	488683	490814	BDD60467.1
AP025349.1	491444	492437	BDD60468.1
AP025349.1	492478	493606	BDD60469.1
AP025349.1	493745	495361	BDD60470.1
AP025349.1	495900	497957	BDD60471.1
AP025349.1	498804	502761	BDD60472.1
AP025349.1	503409	505240	BDD60473.1
AP025349.1	505808	507059	BDD60474.1
AP025349.1	507273	509568	BDD60475.1
AP025349.1	510275	511201	BDD60476.1
AP025349.1	512609	515097	BDD60477.1
AP025349.1	515775	518166	BDD60478.1
AP025349.1	518501	520306	BDD60479.1
AP025349.1	520471	521978	BDD60480.1
AP025349.1	522687	524307	BDD60481.1
AP025349.1	525089	525437	BDD60482.1
AP025349.1	526361	528497	BDD60483.1;BDD60484.1
AP025349.1	528693	531308	BDD60485.1
AP025349.1	532735	535075	BDD60486.1
AP025349.1	535408	537235	BDD60487.1;BDD60488.1
AP025349.1	537262	538697	BDD60489.1
AP025349.1	539550	540439	BDD60490.1
AP025349.1	543385	544836	BDD60491.1
AP025349.1	545635	545962	BDD60492.1
AP025349.1	545992	548682	BDD60493.1
AP025349.1	548843	549302	BDD60494.1
AP025349.1	553851	558672	BDD60495.1
AP025349.1	561251	562755	BDD60496.1
AP025349.1	562886	564721	BDD60497.1
AP025349.1	564986	566845	BDD60498.1;BDD60499.1
AP025349.1	566983	570612	BDD60500.1
AP025349.1	571675	572395	BDD60501.1
AP025349.1	575127	577132	BDD60502.1
AP025349.1	577281	578300	BDD60503.1
AP025349.1	578300	583085	BDD60504.1
AP025349.1	583586	584899	BDD60505.1
AP025349.1	586317	590773	BDD60506.1
AP025349.1	593048	594882	BDD60507.1
AP025349.1	595681	596023	BDD60508.1
AP025349.1	596411	596663	BDD60509.1
AP025349.1	597112	599128	BDD60510.1
AP025349.1	601534	604067	BDD60511.1
AP025349.1	604501	605382	BDD60512.1
AP025349.1	605844	607791	BDD60513.1
AP025349.1	608343	612137	BDD60514.1
AP025349.1	613314	614529	BDD60515.1
AP025349.1	617026	618508	BDD60516.1
AP025349.1	623615	624961	BDD60517.1
AP025349.1	625499	628541	BDD60518.1
AP025349.1	628854	630167	BDD60519.1
AP025349.1	630635	631930	BDD60520.1
AP025349.1	633459	635941	BDD60521.1
AP025349.1	637078	639208	BDD60522.1
AP025349.1	639349	641537	BDD60523.1;BDD60524.1
AP025349.1	642070	645648	BDD60525.1
AP025349.1	645821	646762	BDD60526.1
AP025349.1	651127	651565	BDD60527.1
AP025349.1	697578	699933	BDD60528.1
AP025349.1	700175	701821	BDD60529.1
AP025349.1	701821	703058	BDD60530.1
AP025349.1	704259	706244	BDD60531.1
AP025349.1	706141	709302	BDD60532.1
AP025349.1	709975	716582	BDD60534.1;BDD60533.1
AP025349.1	714072	717439	BDD60535.1
AP025349.1	718722	720148	BDD60536.1
AP025349.1	720819	722584	BDD60537.1
AP025349.1	723504	727981	BDD60538.1
AP025349.1	728226	730426	BDD60539.1
AP025349.1	730460	732245	BDD60540.1
AP025349.1	732323	733766	BDD60541.1
AP025349.1	734160	736714	BDD60542.1
AP025349.1	736921	737919	BDD60543.1
AP025349.1	738456	739417	BDD60544.1
AP025349.1	739752	741315	BDD60545.1
AP025349.1	741315	742321	BDD60546.1
AP025349.1	742337	744012	BDD60547.1
AP025349.1	744023	745483	BDD60548.1
AP025349.1	745503	746827	BDD60549.1
AP025349.1	746956	749633	BDD60550.1
AP025349.1	750490	752026	BDD60551.1
AP025349.1	752264	753969	BDD60552.1
AP025349.1	756001	756229	BDD60553.1
AP025349.1	757006	757828	BDD60554.1
AP025349.1	758343	761280	BDD60555.1
AP025349.1	763217	764028	BDD60556.1
AP025349.1	764107	765048	BDD60557.1
AP025349.1	765993	772290	BDD60558.1
AP025349.1	775237	780170	BDD60559.1
AP025349.1	780567	782421	BDD60560.1
AP025349.1	782598	784412	BDD60561.1
AP025349.1	785839	787465	BDD60563.1;BDD60562.1
AP025349.1	787461	788814	BDD60564.1
AP025349.1	788884	789876	BDD60565.1
AP025349.1	790171	791541	BDD60566.1
AP025349.1	792071	792596	BDD60567.1
AP025349.1	792622	793723	BDD60568.1
AP025349.1	794801	795891	BDD60569.1
AP025349.1	796472	797700	BDD60570.1
AP025349.1	797744	801154	BDD60571.1;BDD60572.1
AP025349.1	801596	802372	BDD60573.1
AP025349.1	802714	804193	BDD60574.1
AP025349.1	805352	808526	BDD60575.1
AP025349.1	809400	813272	BDD60576.1
AP025349.1	814392	815829	BDD60577.1
AP025349.1	816455	818042	BDD60578.1
AP025349.1	818082	820458	BDD60580.1;BDD60579.1
AP025349.1	821186	823000	BDD60581.1
AP025349.1	823210	828267	BDD60582.1
AP025349.1	826848	828159	BDD60583.1
AP025349.1	831670	833249	BDD60584.1
AP025349.1	834299	836579	BDD60585.1;BDD60587.1;BDD60586.1
AP025349.1	836845	837741	BDD60588.1
AP025349.1	837976	838336	BDD60589.1
AP025349.1	838704	839152	BDD60590.1
AP025349.1	840796	841994	BDD60591.1
AP025349.1	844781	845912	BDD60592.1
AP025349.1	848493	848569	BDD60593.1
AP025349.1	849314	850192	BDD60594.1
AP025349.1	855769	859228	BDD60595.1
AP025349.1	859460	861430	BDD60597.1;BDD60596.1
AP025349.1	861572	862889	BDD60598.1
AP025349.1	864715	865665	BDD60599.1
AP025349.1	866486	869353	BDD60600.1
AP025349.1	869539	870947	BDD60601.1
AP025349.1	870131	872468	BDD60603.1;BDD60602.1
AP025349.1	872574	874128	BDD60606.1;BDD60605.1;BDD60604.1
AP025349.1	874288	876246	BDD60607.1;BDD60608.1
AP025349.1	876403	881839	BDD60609.1
AP025349.1	886829	888214	BDD60610.1
AP025349.1	888491	890268	BDD60611.1;BDD60612.1
AP025349.1	890691	893523	BDD60613.1
AP025349.1	894441	895510	BDD60614.1
AP025349.1	896217	902290	BDD60615.1
AP025349.1	902379	906089	BDD60616.1
AP025349.1	906243	908601	BDD60617.1;BDD60618.1
AP025349.1	908839	912737	BDD60619.1
AP025349.1	912790	915380	BDD60620.1
AP025349.1	915797	917686	BDD60621.1
AP025349.1	917765	919024	BDD60622.1
AP025349.1	919247	921518	BDD60625.1;BDD60624.1;BDD60627.1;BDD60623.1;BDD60626.1
AP025349.1	921760	924227	BDD60628.1
AP025349.1	924695	926041	BDD60629.1
AP025349.1	926474	929036	BDD60630.1
AP025349.1	929171	929534	BDD60631.1
AP025349.1	930387	931108	BDD60632.1
AP025349.1	931379	933531	BDD60633.1
AP025349.1	934052	936408	BDD60634.1
AP025349.1	937305	940741	BDD60636.1;BDD60637.1
AP025349.1	937345	938152	BDD60635.1
AP025349.1	941089	942093	BDD60638.1
AP025349.1	942489	943300	BDD60639.1
AP025349.1	943464	944392	BDD60640.1
AP025349.1	944810	948081	BDD60641.1
AP025349.1	949425	949837	BDD60642.1
AP025349.1	949941	951983	BDD60643.1
AP025349.1	952344	952987	BDD60644.1
AP025349.1	953893	957625	BDD60645.1
AP025349.1	957658	958908	BDD60646.1
AP025349.1	959018	960142	BDD60647.1
AP025349.1	960693	962016	BDD60648.1
AP025349.1	962636	964058	BDD60649.1
AP025349.1	964433	965597	BDD60650.1
AP025349.1	966087	967886	BDD60651.1
AP025349.1	967878	970874	BDD60652.1
AP025349.1	971550	973334	BDD60653.1
AP025349.1	974089	976365	BDD60654.1
AP025349.1	976535	978061	BDD60655.1
AP025349.1	978769	980317	BDD60656.1
AP025349.1	981531	983633	BDD60657.1
AP025349.1	983933	986002	BDD60658.1
AP025349.1	987603	989580	BDD60659.1
AP025349.1	989851	992767	BDD60660.1
AP025349.1	993231	994085	BDD60661.1
AP025349.1	994331	997395	BDD60663.1;BDD60662.1
AP025349.1	997425	1001920	BDD60664.1
AP025349.1	1002538	1005701	BDD60665.1
AP025349.1	1005701	1006508	BDD60666.1
AP025349.1	1006649	1008420	BDD60667.1
AP025349.1	1008476	1010880	BDD60668.1
AP025349.1	1011573	1011933	BDD60669.1
AP025349.1	1012355	1017233	BDD60670.1;BDD60671.1
AP025349.1	1017953	1020706	BDD60672.1
AP025349.1	1020998	1023003	BDD60673.1
AP025349.1	1023298	1025407	BDD60674.1
AP025349.1	1025636	1026874	BDD60675.1
AP025349.1	1027041	1029131	BDD60676.1
AP025349.1	1029601	1031072	BDD60679.1;BDD60678.1;BDD60680.1;BDD60677.1
AP025349.1	1034199	1035224	BDD60681.1
AP025349.1	1035582	1037852	BDD60682.1
AP025349.1	1038190	1039722	BDD60683.1
AP025349.1	1039868	1041640	BDD60684.1
AP025349.1	1041633	1042604	BDD60685.1
AP025349.1	1042715	1044742	BDD60687.1;BDD60686.1
AP025349.1	1044890	1046639	BDD60688.1
AP025349.1	1046770	1048258	BDD60689.1
AP025349.1	1048583	1049931	BDD60690.1
AP025349.1	1048583	1051610	BDD60691.1;BDD60692.1
AP025349.1	1051745	1053460	BDD60693.1
AP025349.1	1053544	1055640	BDD60694.1
AP025349.1	1055858	1057448	BDD60695.1
AP025349.1	1057694	1064972	BDD60696.1
AP025349.1	1065578	1067374	BDD60697.1
AP025349.1	1068907	1069533	BDD60698.1
AP025349.1	1070267	1071492	BDD60699.1
AP025349.1	1071738	1074295	BDD60700.1
AP025349.1	1075518	1077445	BDD60701.1
AP025349.1	1078662	1080137	BDD60702.1
AP025349.1	1080452	1087279	BDD60703.1
AP025349.1	1087825	1090332	BDD60704.1
AP025349.1	1090332	1092188	BDD60705.1
AP025349.1	1093605	1095540	BDD60706.1
AP025349.1	1096445	1096942	BDD60707.1
AP025349.1	1097060	1098371	BDD60708.1
AP025349.1	1098590	1100719	BDD60709.1
AP025349.1	1101167	1102692	BDD60710.1
AP025349.1	1102692	1103990	BDD60711.1
AP025349.1	1104303	1104866	BDD60712.1
AP025349.1	1105337	1105877	BDD60713.1
AP025349.1	1105887	1107790	BDD60714.1
AP025349.1	1112092	1114741	BDD60716.1;BDD60715.1
AP025349.1	1115576	1116549	BDD60717.1
AP025349.1	1117487	1118483	BDD60718.1
AP025349.1	1119064	1122352	BDD60719.1
AP025349.1	1126841	1127048	BDD60720.1
AP025349.1	1127474	1128374	BDD60721.1
AP025349.1	1128569	1132022	BDD60722.1;BDD60723.1
AP025349.1	1132052	1132742	BDD60724.1
AP025349.1	1133820	1134908	BDD60725.1
AP025349.1	1136246	1139473	BDD60726.1
AP025349.1	1140543	1141092	BDD60727.1
AP025349.1	1142323	1144209	BDD60728.1
AP025349.1	1144635	1145995	BDD60729.1
AP025349.1	1146497	1149338	BDD60730.1
AP025349.1	1150335	1151864	BDD60731.1
AP025349.1	1151363	1153825	BDD60732.1
AP025349.1	1154663	1155262	BDD60733.1
AP025349.1	1155340	1158434	BDD60734.1
AP025349.1	1159310	1163308	BDD60735.1
AP025349.1	1163942	1164586	BDD60736.1
AP025349.1	1165314	1166713	BDD60737.1
AP025349.1	1167975	1169791	BDD60738.1
AP025349.1	1170013	1170253	BDD60739.1
AP025349.1	1171969	1173139	BDD60740.1
AP025349.1	1173915	1174755	BDD60741.1
AP025349.1	1175621	1177062	BDD60742.1
AP025349.1	1179842	1181897	BDD60743.1
AP025349.1	1182677	1184516	BDD60744.1
AP025349.1	1185413	1188549	BDD60745.1
AP025349.1	1188567	1189084	BDD60746.1
AP025349.1	1189838	1197981	BDD60747.1
AP025349.1	1196344	1197955	BDD60748.1
AP025349.1	1198081	1200606	BDD60749.1
AP025349.1	1200811	1202233	BDD60750.1
AP025349.1	1202572	1203978	BDD60751.1
AP025349.1	1204127	1205215	BDD60752.1
AP025349.1	1205595	1209658	BDD60753.1
AP025349.1	1209798	1211601	BDD60754.1
AP025349.1	1211694	1214325	BDD60755.1
AP025349.1	1215291	1216721	BDD60756.1
AP025349.1	1217802	1218894	BDD60757.1
AP025349.1	1218997	1219620	BDD60758.1
AP025349.1	1219947	1222246	BDD60759.1
AP025349.1	1222875	1226982	BDD60761.1;BDD60760.1
AP025349.1	1226971	1233010	BDD60762.1
AP025349.1	1231964	1233010	BDD60763.1
AP025349.1	1233350	1236392	BDD60764.1
AP025349.1	1236487	1237707	BDD60765.1
AP025349.1	1237810	1239402	BDD60766.1
AP025349.1	1239663	1241331	BDD60767.1
AP025349.1	1241081	1245156	BDD60768.1
AP025349.1	1245695	1246343	BDD60769.1
AP025349.1	1247344	1247788	BDD60770.1
AP025349.1	1247941	1250476	BDD60771.1
AP025349.1	1250640	1252075	BDD60772.1
AP025349.1	1252564	1255258	BDD60773.1
AP025349.1	1255473	1256844	BDD60774.1
AP025349.1	1257002	1259196	BDD60775.1
AP025349.1	1258407	1259196	BDD60776.1
AP025349.1	1259737	1261560	BDD60777.1
AP025349.1	1261688	1264298	BDD60778.1
AP025349.1	1265032	1266532	BDD60779.1
AP025349.1	1266850	1268041	BDD60780.1
AP025349.1	1268212	1270186	BDD60781.1
AP025349.1	1270475	1271063	BDD60782.1
AP025349.1	1276593	1277685	BDD60783.1
AP025349.1	1279656	1282655	BDD60784.1;BDD60785.1
AP025349.1	1283951	1285651	BDD60786.1
AP025349.1	1285778	1289395	BDD60787.1
AP025349.1	1289441	1291921	BDD60788.1
AP025349.1	1300277	1301693	BDD60789.1
AP025349.1	1303655	1304048	BDD60790.1
AP025349.1	1304835	1307995	BDD60792.1
AP025349.1	1305389	1305833	BDD60791.1
AP025349.1	1308022	1310856	BDD60793.1
AP025349.1	1310096	1312964	BDD60794.1
AP025349.1	1313026	1315760	BDD60795.1;BDD60796.1
AP025349.1	1314463	1315760	BDD60797.1
AP025349.1	1315814	1317460	BDD60798.1
AP025349.1	1317460	1320445	BDD60799.1
AP025349.1	1320592	1322635	BDD60800.1
AP025349.1	1322667	1323645	BDD60801.1
AP025349.1	1324777	1327450	BDD60802.1
AP025349.1	1327915	1328236	BDD60803.1
AP025349.1	1328831	1332164	BDD60804.1
AP025349.1	1332448	1333699	BDD60805.1
AP025349.1	1334211	1341145	BDD60806.1
AP025349.1	1341302	1342758	BDD60807.1
AP025349.1	1344421	1345486	BDD60808.1
AP025349.1	1348538	1352758	BDD60810.1;BDD60809.1
AP025349.1	1358760	1361210	BDD60812.1;BDD60811.1
AP025349.1	1361843	1362185	BDD60813.1
AP025349.1	1364099	1364899	BDD60814.1
AP025349.1	1365315	1365831	BDD60815.1
AP025349.1	1366477	1366807	BDD60816.1
AP025349.1	1368007	1369793	BDD60817.1
AP025349.1	1369989	1370301	BDD60818.1
AP025349.1	1370493	1374292	BDD60819.1
AP025349.1	1374814	1376335	BDD60820.1
AP025349.1	1376335	1377533	BDD60821.1
AP025349.1	1379242	1380984	BDD60822.1
AP025349.1	1381325	1383499	BDD60823.1
AP025349.1	1383729	1386425	BDD60824.1
AP025349.1	1387885	1389779	BDD60825.1
AP025349.1	1389861	1392488	BDD60826.1
AP025349.1	1392681	1393017	BDD60827.1
AP025349.1	1393100	1394261	BDD60828.1
AP025349.1	1394941	1396523	BDD60829.1
AP025349.1	1396776	1399315	BDD60830.1;BDD60831.1
AP025349.1	1399447	1400941	BDD60832.1
AP025349.1	1400956	1403098	BDD60833.1
AP025349.1	1403281	1404838	BDD60834.1
AP025349.1	1404838	1406646	BDD60835.1;BDD60836.1
AP025349.1	1406810	1410429	BDD60837.1
AP025349.1	1410671	1411307	BDD60838.1
AP025349.1	1413502	1415382	BDD60839.1
AP025349.1	1415686	1416952	BDD60840.1
AP025349.1	1417029	1418290	BDD60841.1
AP025349.1	1418483	1418984	BDD60842.1
AP025349.1	1419704	1421478	BDD60843.1
AP025349.1	1421544	1423105	BDD60844.1
AP025349.1	1422048	1423876	BDD60845.1
AP025349.1	1424028	1425291	BDD60846.1
AP025349.1	1425636	1437474	BDD60847.1
AP025349.1	1438453	1440295	BDD60849.1;BDD60848.1
AP025349.1	1441160	1441511	BDD60850.1
AP025349.1	1442125	1444673	BDD60851.1;BDD60852.1
AP025349.1	1444958	1446745	BDD60853.1
AP025349.1	1446871	1447933	BDD60854.1
AP025349.1	1449672	1452859	BDD60855.1
AP025349.1	1453032	1456784	BDD60857.1;BDD60856.1
AP025349.1	1456871	1466958	BDD60858.1
AP025349.1	1470316	1471777	BDD60859.1
AP025349.1	1472461	1475527	BDD60860.1
AP025349.1	1475733	1480176	BDD60861.1
AP025349.1	1480376	1481642	BDD60862.1;BDD60863.1
AP025349.1	1481975	1484516	BDD60864.1
AP025349.1	1485495	1486351	BDD60865.1
AP025349.1	1488339	1492629	BDD60867.1;BDD60866.1
AP025349.1	1492629	1500262	BDD60868.1
AP025349.1	1502433	1507913	BDD60869.1
AP025349.1	1508362	1509078	BDD60870.1
AP025349.1	1509111	1512504	BDD60871.1
AP025349.1	1512753	1514814	BDD60872.1
AP025349.1	1514859	1517693	BDD60873.1;BDD60874.1
AP025349.1	1517955	1518288	BDD60875.1
AP025349.1	1519719	1521136	BDD60876.1
AP025349.1	1522585	1526462	BDD60877.1
AP025349.1	1526682	1527066	BDD60878.1
AP025349.1	1527873	1528899	BDD60879.1
AP025349.1	1529018	1529942	BDD60880.1
AP025349.1	1529969	1536102	BDD60881.1
AP025349.1	1535181	1535926	BDD60882.1
AP025349.1	1536340	1537297	BDD60883.1
AP025349.1	1537460	1538224	BDD60884.1
AP025349.1	1538468	1539552	BDD60885.1
AP025349.1	1539743	1542044	BDD60886.1
AP025349.1	1542079	1543706	BDD60888.1;BDD60887.1
AP025349.1	1543156	1543375	BDD60889.1
AP025349.1	1545676	1551568	BDD60890.1
AP025349.1	1552285	1552597	BDD60891.1
AP025349.1	1553737	1555362	BDD60892.1
AP025349.1	1555422	1556312	BDD60893.1
AP025349.1	1561719	1566098	BDD60894.1
AP025349.1	1566476	1569315	BDD60895.1
AP025349.1	1569315	1571834	BDD60896.1
AP025349.1	1572045	1574816	BDD60897.1
AP025349.1	1575213	1577064	BDD60898.1
AP025349.1	1577096	1578021	BDD60899.1
AP025349.1	1578132	1579129	BDD60900.1
AP025349.1	1578132	1582032	BDD60901.1
AP025349.1	1582109	1584622	BDD60902.1
AP025349.1	1588728	1592864	BDD60903.1
AP025349.1	1593031	1595843	BDD60904.1
AP025349.1	1594955	1595777	BDD60905.1
AP025349.1	1597002	1597887	BDD60906.1
AP025349.1	1599508	1601426	BDD60907.1
AP025349.1	1602401	1603998	BDD60908.1
AP025349.1	1604035	1605775	BDD60909.1
AP025349.1	1605775	1607584	BDD60910.1
AP025349.1	1607378	1609431	BDD60911.1
AP025349.1	1611548	1612181	BDD60912.1
AP025349.1	1613415	1614563	BDD60913.1
AP025349.1	1614908	1616594	BDD60914.1
AP025349.1	1619154	1620971	BDD60915.1
AP025349.1	1621132	1621878	BDD60916.1
AP025349.1	1622219	1622816	BDD60917.1
AP025349.1	1623084	1623628	BDD60918.1
AP025349.1	1623837	1628606	BDD60919.1
AP025349.1	1629006	1630269	BDD60920.1
AP025349.1	1630522	1633039	BDD60921.1;BDD60922.1
AP025349.1	1633039	1640076	BDD60924.1;BDD60923.1
AP025349.1	1640082	1640265	BDD60925.1
AP025349.1	1640933	1641824	BDD60926.1
AP025349.1	1642544	1643680	BDD60927.1
AP025349.1	1644349	1645006	BDD60928.1
AP025349.1	1645128	1646622	BDD60929.1
AP025349.1	1647254	1647665	BDD60930.1
AP025349.1	1648106	1649296	BDD60931.1
AP025349.1	1649625	1650189	BDD60932.1
AP025349.1	1650322	1650853	BDD60933.1
AP025349.1	1651580	1653335	BDD60934.1
AP025349.1	1653657	1656002	BDD60935.1
AP025349.1	1656911	1660165	BDD60936.1
AP025349.1	1661070	1662333	BDD60937.1
AP025349.1	1664401	1664740	BDD60938.1
AP025349.1	1667519	1669683	BDD60939.1
AP025349.1	1670926	1671370	BDD60940.1
AP025349.1	1672027	1674100	BDD60941.1
AP025349.1	1677534	1678651	BDD60942.1
AP025349.1	1679288	1679633	BDD60943.1
AP025349.1	1680522	1682244	BDD60944.1
AP025349.1	1682432	1686592	BDD60945.1;BDD60946.1
AP025349.1	1686592	1687645	BDD60947.1
AP025349.1	1687698	1689196	BDD60948.1
AP025349.1	1689194	1690456	BDD60949.1
AP025349.1	1690620	1694938	BDD60950.1
AP025349.1	1693424	1694747	BDD60951.1
AP025349.1	1695189	1697681	BDD60952.1
AP025349.1	1697789	1698023	BDD60953.1
AP025349.1	1700991	1702941	BDD60954.1
AP025349.1	1704746	1707304	BDD60955.1
AP025349.1	1708264	1709699	BDD60956.1
AP025349.1	1713367	1715653	BDD60957.1;BDD60958.1
AP025349.1	1717471	1719247	BDD60959.1
AP025349.1	1719337	1720959	BDD60960.1;BDD60962.1;BDD60961.1
AP025349.1	1721170	1721814	BDD60963.1
AP025349.1	1722424	1724996	BDD60964.1
AP025349.1	1725396	1727767	BDD60965.1
AP025349.1	1727977	1731896	BDD60966.1
AP025349.1	1732712	1733831	BDD60967.1
AP025349.1	1736560	1738234	BDD60968.1
AP025349.1	1738849	1741245	BDD60969.1
AP025349.1	1742491	1744708	BDD60970.1
AP025349.1	1744747	1748072	BDD60971.1
AP025349.1	1748691	1749286	BDD60972.1
AP025349.1	1749442	1753598	BDD60973.1
AP025349.1	1752412	1753348	BDD60974.1
AP025349.1	1754182	1754491	BDD60975.1
AP025349.1	1754930	1755266	BDD60976.1
AP025349.1	1755672	1758254	BDD60977.1
AP025349.1	1758649	1759450	BDD60978.1
AP025349.1	1759991	1762276	BDD60979.1
AP025349.1	1766019	1770497	BDD60980.1
AP025349.1	1773583	1773875	BDD60981.1
AP025349.1	1774471	1775368	BDD60982.1
AP025349.1	1776482	1778618	BDD60983.1
AP025349.1	1779936	1781747	BDD60984.1
AP025349.1	1782009	1785482	BDD60986.1;BDD60987.1;BDD60985.1
AP025349.1	1785682	1786108	BDD60988.1
AP025349.1	1786148	1788192	BDD60989.1
AP025349.1	1789060	1791214	BDD60990.1
AP025349.1	1793196	1794376	BDD60991.1
AP025349.1	1794453	1794756	BDD60992.1
AP025349.1	1795643	1797384	BDD60993.1
AP025349.1	1798123	1800563	BDD60994.1
AP025349.1	1801223	1802352	BDD60995.1
AP025349.1	1802925	1804812	BDD60996.1
AP025349.1	1806593	1809575	BDD60997.1
AP025349.1	1809728	1811406	BDD60998.1
AP025349.1	1811390	1816362	BDD61000.1;BDD60999.1
AP025349.1	1816427	1819070	BDD61001.1
AP025349.1	1820765	1821835	BDD61002.1
AP025349.1	1823240	1826072	BDD61003.1
AP025349.1	1826473	1829704	BDD61005.1;BDD61004.1
AP025349.1	1829916	1831579	BDD61006.1
AP025349.1	1832322	1832796	BDD61007.1
AP025349.1	1833327	1834624	BDD61008.1
AP025349.1	1834658	1835322	BDD61009.1
AP025349.1	1835568	1836557	BDD61010.1
AP025349.1	1837447	1840153	BDD61011.1
AP025349.1	1840153	1843997	BDD61012.1
AP025349.1	1845896	1848019	BDD61013.1
AP025349.1	1850935	1856197	BDD61015.1
AP025349.1	1850944	1852106	BDD61014.1
AP025349.1	1857233	1857722	BDD61016.1
AP025349.1	1858241	1859177	BDD61017.1
AP025349.1	1860317	1862191	BDD61018.1
AP025349.1	1863023	1866220	BDD61019.1
AP025349.1	1866463	1868484	BDD61020.1
AP025349.1	1869290	1869869	BDD61021.1
AP025349.1	1870915	1873437	BDD61022.1;BDD61023.1;BDD61024.1
AP025349.1	1873571	1875836	BDD61025.1
AP025349.1	1876625	1880296	BDD61026.1
AP025349.1	1881132	1883273	BDD61027.1
AP025349.1	1884102	1885507	BDD61028.1
AP025349.1	1885828	1888850	BDD61029.1
AP025349.1	1889811	1891368	BDD61030.1
AP025349.1	1892452	1893346	BDD61031.1
AP025349.1	1894132	1896517	BDD61032.1
AP025349.1	1896900	1897414	BDD61033.1
AP025349.1	1906194	1907941	BDD61034.1
AP025349.1	1909253	1910864	BDD61035.1
AP025349.1	1911497	1912956	BDD61036.1
AP025349.1	1913062	1914158	BDD61037.1
AP025349.1	1914158	1917762	BDD61038.1;BDD61039.1
AP025349.1	1918006	1919075	BDD61040.1
AP025349.1	1919303	1922867	BDD61041.1
AP025349.1	1923925	1926845	BDD61042.1
AP025349.1	1933203	1936174	BDD61043.1
AP025349.1	1937020	1939844	BDD61044.1
AP025349.1	1942089	1944426	BDD61045.1
AP025349.1	1944422	1948034	BDD61046.1;BDD61047.1
AP025349.1	1947220	1947952	BDD61048.1
AP025349.1	1948181	1949125	BDD61049.1
AP025349.1	1949568	1956096	BDD61050.1
AP025349.1	1956558	1959997	BDD61051.1
AP025349.1	1961565	1962345	BDD61052.1
AP025349.1	1962968	1965073	BDD61053.1
AP025349.1	1965279	1967076	BDD61054.1
AP025349.1	1967481	1968541	BDD61055.1
AP025349.1	1969639	1971450	BDD61056.1
AP025349.1	1971678	1974025	BDD61058.1;BDD61057.1
AP025349.1	1973144	1974484	BDD61059.1
AP025349.1	1976921	1982958	BDD61060.1
AP025349.1	1983051	1983312	BDD61061.1
AP025349.1	1983977	1985088	BDD61062.1
AP025349.1	1985398	1988950	BDD61063.1
AP025349.1	1989297	1991418	BDD61065.1;BDD61064.1
AP025349.1	1992768	1995055	BDD61068.1;BDD61067.1;BDD61066.1
AP025349.1	1996731	1997085	BDD61069.1
AP025349.1	1997237	1998566	BDD61070.1
AP025349.1	1999035	2002098	BDD61071.1
AP025349.1	2002634	2004865	BDD61072.1
AP025349.1	2010034	2011339	BDD61073.1
AP025349.1	2011495	2011708	BDD61074.1
AP025349.1	2012881	2013338	BDD61075.1
AP025349.1	2014492	2015837	BDD61076.1
AP025349.1	2018698	2019082	BDD61077.1
AP025349.1	2019717	2022662	BDD61078.1
AP025349.1	2022680	2023670	BDD61079.1
AP025349.1	2024261	2025994	BDD61081.1;BDD61080.1
AP025349.1	2026559	2028424	BDD61082.1
AP025349.1	2030180	2030522	BDD61083.1
AP025349.1	2030892	2032714	BDD61084.1
AP025349.1	2033252	2035896	BDD61085.1
AP025349.1	2036620	2037337	BDD61086.1
AP025349.1	2037856	2039288	BDD61087.1
AP025349.1	2039567	2041091	BDD61088.1
AP025349.1	2041091	2045426	BDD61089.1;BDD61090.1
AP025349.1	2045592	2047276	BDD61091.1
AP025349.1	2048195	2049552	BDD61092.1
AP025349.1	2049691	2051340	BDD61093.1
AP025349.1	2051472	2053231	BDD61094.1
AP025349.1	2053497	2061432	BDD61095.1
AP025349.1	2061789	2062359	BDD61096.1
AP025349.1	2062492	2065961	BDD61098.1;BDD61097.1
AP025349.1	2067211	2068295	BDD61099.1
AP025349.1	2068460	2072244	BDD61100.1
AP025349.1	2074286	2075594	BDD61101.1
AP025349.1	2076017	2079298	BDD61102.1
AP025349.1	2080355	2080803	BDD61103.1
AP025349.1	2080903	2081908	BDD61105.1;BDD61104.1
AP025349.1	2082285	2083350	BDD61106.1
AP025349.1	2082906	2085508	BDD61108.1;BDD61107.1
AP025349.1	2086609	2087043	BDD61109.1
AP025349.1	2087254	2091987	BDD61110.1
AP025349.1	2092040	2094752	BDD61111.1
AP025349.1	2094764	2096121	BDD61112.1
AP025349.1	2096316	2098823	BDD61113.1
AP025349.1	2098812	2100147	BDD61114.1
AP025349.1	2101058	2102545	BDD61115.1
AP025349.1	2103549	2104422	BDD61116.1
AP025349.1	2108798	2110506	BDD61117.1
AP025349.1	2110954	2112677	BDD61118.1
AP025349.1	2114239	2114935	BDD61119.1
AP025349.1	2115429	2116191	BDD61120.1
AP025349.1	2116501	2116941	BDD61121.1
AP025349.1	2118117	2121000	BDD61122.1
AP025349.1	2121371	2121878	BDD61123.1
AP025349.1	2122326	2122964	BDD61124.1
AP025349.1	2123386	2123830	BDD61125.1
AP025349.1	2124317	2124937	BDD61126.1
AP025349.1	2125136	2129037	BDD61127.1
AP025349.1	2130132	2132740	BDD61128.1
AP025349.1	2133050	2133377	BDD61129.1
AP025349.1	2133855	2134041	BDD61130.1
AP025349.1	2134227	2134518	BDD61131.1
AP025349.1	2135321	2139674	BDD61132.1
AP025349.1	2144611	2145558	BDD61133.1
AP025349.1	2146284	2148131	BDD61134.1
AP025349.1	2149147	2150967	BDD61135.1
AP025349.1	2151372	2152737	BDD61136.1
AP025349.1	2153453	2154974	BDD61137.1
AP025349.1	2155400	2155760	BDD61138.1
AP025349.1	2155761	2156181	BDD61139.1
AP025349.1	2159754	2161106	BDD61140.1
AP025349.1	2161629	2162186	BDD61141.1
AP025349.1	2162323	2162713	BDD61142.1
AP025349.1	2164100	2164502	BDD61143.1
AP025349.1	2164664	2166008	BDD61144.1
AP025349.1	2166376	2167600	BDD61145.1
AP025349.1	2169579	2171623	BDD61146.1
AP025349.1	2172055	2174630	BDD61147.1
AP025349.1	2174913	2177380	BDD61148.1
AP025349.1	2177616	2178927	BDD61149.1
AP025349.1	2179338	2180247	BDD61150.1
AP025349.1	2180417	2180744	BDD61151.1
AP025349.1	2182257	2183321	BDD61152.1
AP025349.1	2183391	2183990	BDD61153.1
AP025349.1	2184164	2184854	BDD61154.1
AP025349.1	2185797	2186043	BDD61155.1
AP025349.1	2186706	2188376	BDD61156.1
AP025349.1	2188551	2189795	BDD61157.1
AP025349.1	2190454	2190790	BDD61158.1
AP025349.1	2191864	2192281	BDD61159.1
AP025349.1	2193206	2193995	BDD61160.1
AP025349.1	2195059	2196188	BDD61161.1
AP025349.1	2196668	2198379	BDD61162.1
AP025349.1	2198430	2198861	BDD61163.1
AP025349.1	2199713	2200110	BDD61164.1
AP025349.1	2201373	2204665	BDD61165.1
AP025349.1	2204883	2205641	BDD61166.1
AP025349.1	2205898	2208339	BDD61167.1
AP025349.1	2208701	2208952	BDD61168.1
AP025349.1	2209326	2210217	BDD61169.1
AP025349.1	2210475	2212109	BDD61170.1
AP025349.1	2212504	2217584	BDD61171.1
AP025349.1	2215385	2215823	BDD61172.1
AP025349.1	2215892	2217340	BDD61173.1
AP025349.1	2217670	2219401	BDD61174.1
AP025349.1	2219449	2219887	BDD61175.1
AP025349.1	2220280	2220876	BDD61176.1
AP025349.1	2222300	2222723	BDD61177.1
AP025349.1	2223283	2224459	BDD61178.1
AP025349.1	2224789	2225656	BDD61179.1
AP025349.1	2228625	2230460	BDD61180.1
AP025349.1	2230653	2231428	BDD61181.1
AP025349.1	2232651	2234178	BDD61182.1
AP025349.1	2236369	2237792	BDD61183.1
AP025349.1	2238151	2241143	BDD61184.1
AP025349.1	2241774	2242758	BDD61185.1
AP025349.1	2242928	2245235	BDD61186.1
AP025349.1	2245399	2245977	BDD61187.1
AP025349.1	2246164	2247018	BDD61188.1
AP025349.1	2247808	2248311	BDD61189.1
AP025349.1	2248055	2249557	BDD61190.1
AP025349.1	2250307	2252343	BDD61191.1
AP025349.1	2252465	2255234	BDD61192.1
AP025349.1	2256086	2257229	BDD61193.1
AP025349.1	2257847	2259473	BDD61194.1
AP025349.1	2262312	2263089	BDD61195.1
AP025349.1	2263526	2264888	BDD61196.1
AP025349.1	2264888	2268199	BDD61197.1;BDD61198.1
AP025349.1	2268333	2270204	BDD61199.1
AP025349.1	2272250	2274171	BDD61200.1
AP025349.1	2276624	2277864	BDD61201.1
AP025349.1	2278503	2283057	BDD61202.1
AP025349.1	2285760	2288679	BDD61203.1
AP025349.1	2288997	2290604	BDD61204.1
AP025349.1	2290912	2292719	BDD61205.1
AP025349.1	2293069	2295795	BDD61206.1
AP025349.1	2296486	2300413	BDD61209.1;BDD61207.1;BDD61208.1;BDD61210.1
AP025349.1	2300377	2301145	BDD61211.1
AP025349.1	2301216	2301861	BDD61212.1
AP025349.1	2301915	2303046	BDD61213.1
AP025349.1	2303356	2305001	BDD61214.1
AP025349.1	2305823	2307121	BDD61215.1
AP025349.1	2307160	2309423	BDD61216.1
AP025349.1	2309871	2312325	BDD61217.1
AP025349.1	2312485	2313684	BDD61218.1;BDD61219.1
AP025349.1	2313785	2316356	BDD61220.1
AP025349.1	2317034	2318240	BDD61221.1
AP025349.1	2318494	2319064	BDD61222.1
AP025349.1	2319274	2319643	BDD61223.1
AP025349.1	2319915	2320425	BDD61224.1
AP025349.1	2322176	2323200	BDD61225.1
AP025349.1	2323554	2324606	BDD61226.1
AP025349.1	2324816	2326603	BDD61227.1
AP025349.1	2333203	2337339	BDD61228.1
AP025349.1	2338577	2341532	BDD61229.1
AP025349.1	2341712	2342785	BDD61230.1
AP025349.1	2342907	2344461	BDD61232.1;BDD61231.1
AP025349.1	2344710	2346159	BDD61233.1
AP025349.1	2347085	2348464	BDD61234.1
AP025349.1	2348875	2350143	BDD61235.1
AP025349.1	2350393	2351724	BDD61236.1
AP025349.1	2351870	2356483	BDD61237.1
AP025349.1	2359084	2362201	BDD61238.1
AP025349.1	2362713	2364652	BDD61239.1
AP025349.1	2365733	2367415	BDD61240.1
AP025349.1	2367995	2369825	BDD61241.1
AP025349.1	2369879	2373115	BDD61243.1;BDD61242.1
AP025349.1	2374114	2377716	BDD61245.1;BDD61246.1;BDD61244.1
AP025349.1	2378682	2379801	BDD61247.1
AP025349.1	2383927	2386138	BDD61248.1
AP025349.1	2386373	2388636	BDD61249.1
AP025349.1	2388611	2391279	BDD61250.1
AP025349.1	2391264	2392740	BDD61251.1
AP025349.1	2392928	2394052	BDD61252.1
AP025349.1	2394156	2395392	BDD61253.1;BDD61254.1
AP025349.1	2395774	2397667	BDD61255.1
AP025349.1	2398140	2399600	BDD61256.1
AP025349.1	2403253	2409852	BDD61257.1
AP025349.1	2411119	2413815	BDD61258.1
AP025349.1	2415847	2418867	BDD61259.1
AP025349.1	2418908	2420582	BDD61260.1
AP025349.1	2422082	2422583	BDD61261.1
AP025349.1	2423095	2425060	BDD61263.1;BDD61262.1;BDD61264.1
AP025349.1	2425201	2426383	BDD61265.1
AP025349.1	2426535	2427982	BDD61266.1
AP025349.1	2428731	2430969	BDD61267.1
AP025349.1	2432152	2437275	BDD61268.1
AP025349.1	2439747	2440982	BDD61269.1
AP025349.1	2441146	2442527	BDD61270.1
AP025349.1	2442874	2445783	BDD61271.1
AP025349.1	2445724	2450162	BDD61272.1
AP025349.1	2450183	2452099	BDD61273.1
AP025349.1	2452141	2454976	BDD61274.1
AP025349.1	2455287	2456514	BDD61275.1
AP025349.1	2456567	2458528	BDD61276.1
AP025349.1	2458795	2460504	BDD61277.1
AP025349.1	2462652	2467390	BDD61280.1;BDD61279.1;BDD61281.1
AP025349.1	2462768	2464409	BDD61278.1
AP025349.1	2467504	2469934	BDD61282.1
AP025349.1	2469934	2470696	BDD61283.1
AP025349.1	2470807	2473091	BDD61284.1
AP025349.1	2473460	2477131	BDD61285.1;BDD61286.1
AP025349.1	2479868	2482649	BDD61287.1
AP025349.1	2482747	2486209	BDD61288.1
AP025349.1	2486322	2488325	BDD61289.1
AP025349.1	2488446	2489350	BDD61290.1
AP025349.1	2489591	2491228	BDD61291.1
AP025349.1	2491701	2494295	BDD61292.1
AP025349.1	2495891	2497595	BDD61293.1
AP025349.1	2499125	2499845	BDD61294.1
AP025349.1	2501028	2504001	BDD61296.1;BDD61295.1
AP025349.1	2505012	2507619	BDD61298.1;BDD61297.1;BDD61300.1;BDD61299.1
AP025349.1	2507619	2510489	BDD61301.1
AP025349.1	2510237	2510431	BDD61302.1
AP025349.1	2513690	2514662	BDD61303.1
AP025349.1	2515057	2517166	BDD61304.1
AP025349.1	2517332	2520561	BDD61307.1;BDD61306.1;BDD61305.1;BDD61308.1
AP025349.1	2520595	2522750	BDD61309.1
AP025349.1	2523573	2526156	BDD61310.1
AP025349.1	2526589	2528265	BDD61311.1
AP025349.1	2530048	2531620	BDD61312.1
AP025349.1	2532469	2533668	BDD61313.1
AP025349.1	2533933	2535039	BDD61314.1
AP025349.1	2535376	2536596	BDD61315.1
AP025349.1	2537677	2538072	BDD61316.1
AP025349.1	2538376	2538637	BDD61317.1
AP025349.1	2540105	2540795	BDD61318.1
AP025349.1	2541521	2542284	BDD61319.1
AP025349.1	2542869	2543217	BDD61320.1
AP025349.1	2549427	2551191	BDD61321.1
AP025349.1	2551598	2552990	BDD61322.1
AP025349.1	2553553	2555470	BDD61323.1
AP025349.1	2555679	2556622	BDD61324.1
AP025349.1	2557142	2557651	BDD61325.1
AP025349.1	2558095	2559601	BDD61326.1
AP025349.1	2559938	2561944	BDD61327.1
AP025349.1	2562124	2563114	BDD61328.1
AP025349.1	2563457	2564399	BDD61329.1
AP025349.1	2567729	2574032	BDD61330.1
AP025349.1	2574032	2576105	BDD61332.1;BDD61331.1
AP025349.1	2577943	2579502	BDD61334.1;BDD61333.1
AP025349.1	2580325	2581916	BDD61335.1
AP025349.1	2582934	2585825	BDD61336.1
AP025349.1	2588211	2589105	BDD61337.1
AP025349.1	2589948	2590323	BDD61338.1
AP025349.1	2590347	2591050	BDD61339.1
AP025349.1	2591362	2593348	BDD61341.1;BDD61340.1
AP025349.1	2593690	2596325	BDD61342.1
AP025349.1	2597060	2599178	BDD61343.1
AP025349.1	2600521	2602217	BDD61344.1
AP025349.1	2603289	2603683	BDD61345.1
AP025349.1	2605497	2608610	BDD61346.1
AP025349.1	2609029	2610932	BDD61347.1
AP025349.1	2611553	2615217	BDD61348.1
AP025349.1	2615237	2616308	BDD61349.1
AP025349.1	2617049	2619674	BDD61350.1
AP025349.1	2620402	2622642	BDD61351.1
AP025349.1	2623490	2625644	BDD61352.1
AP025349.1	2626368	2628213	BDD61353.1
AP025349.1	2628607	2629182	BDD61354.1
AP025349.1	2629187	2629661	BDD61355.1
AP025349.1	2631561	2633254	BDD61356.1
AP025349.1	2633873	2635987	BDD61357.1
AP025349.1	2636151	2637033	BDD61358.1
AP025349.1	2637547	2639197	BDD61359.1
AP025349.1	2639384	2642313	BDD61360.1
AP025349.1	2643284	2645855	BDD61361.1
AP025349.1	2648953	2652198	BDD61362.1
AP025349.1	2652606	2654351	BDD61363.1
AP025349.1	2658758	2660497	BDD61364.1
AP025349.1	2660940	2661300	BDD61365.1
AP025349.1	2661984	2664090	BDD61366.1
AP025349.1	2664862	2665375	BDD61367.1
AP025349.1	2665032	2667659	BDD61369.1;BDD61368.1;BDD61370.1
AP025349.1	2668538	2671648	BDD61371.1
AP025349.1	2672747	2673257	BDD61372.1
AP025349.1	2673820	2677164	BDD61373.1
AP025349.1	2677414	2679658	BDD61374.1
AP025349.1	2679893	2681575	BDD61375.1
AP025349.1	2681854	2682283	BDD61376.1
AP025349.1	2683012	2684544	BDD61377.1
AP025349.1	2684025	2686801	BDD61378.1
AP025349.1	2687191	2688571	BDD61379.1
AP025349.1	2689420	2689922	BDD61380.1
AP025349.1	2690109	2692115	BDD61381.1
AP025349.1	2693099	2694620	BDD61382.1
AP025349.1	2695057	2695924	BDD61383.1
AP025349.1	2696017	2697187	BDD61384.1
AP025349.1	2697387	2699331	BDD61385.1
AP025349.1	2699500	2701229	BDD61386.1
AP025349.1	2703397	2704678	BDD61387.1
AP025349.1	2705477	2705819	BDD61388.1
AP025349.1	2707194	2707569	BDD61389.1
AP025349.1	2707909	2708188	BDD61390.1
AP025349.1	2708313	2708910	BDD61391.1
AP025349.1	2710010	2710931	BDD61392.1
AP025349.1	2711819	2712005	BDD61393.1
AP025349.1	2712568	2714143	BDD61394.1
AP025349.1	2715648	2717745	BDD61395.1
AP025349.1	2718655	2719379	BDD61396.1
AP025349.1	2720542	2720956	BDD61397.1
AP025349.1	2721205	2721523	BDD61398.1
AP025349.1	2722508	2723669	BDD61399.1
AP025349.1	2723758	2725288	BDD61400.1;BDD61401.1
AP025349.1	2725567	2727725	BDD61402.1
AP025349.1	2727929	2729442	BDD61403.1
AP025349.1	2729756	2731189	BDD61404.1
AP025349.1	2731381	2732477	BDD61405.1
AP025349.1	2734754	2735301	BDD61406.1
AP025349.1	2735943	2737163	BDD61407.1
AP025349.1	2737543	2739244	BDD61408.1
AP025349.1	2739388	2740789	BDD61409.1
AP025349.1	2741004	2742822	BDD61410.1
AP025349.1	2743206	2744314	BDD61411.1
AP025349.1	2744469	2746016	BDD61412.1
AP025349.1	2746611	2747253	BDD61413.1
AP025349.1	2749058	2749884	BDD61414.1
AP025349.1	2750315	2752161	BDD61415.1
AP025349.1	2753080	2754820	BDD61416.1
AP025349.1	2758160	2759991	BDD61417.1
AP025349.1	2761331	2762937	BDD61418.1
AP025349.1	2765395	2766497	BDD61419.1
AP025349.1	2768329	2769379	BDD61420.1
AP025349.1	2769767	2771363	BDD61421.1
AP025349.1	2771950	2773009	BDD61422.1
AP025349.1	2774178	2776950	BDD61423.1
AP025349.1	2779212	2782195	BDD61424.1
AP025349.1	2783167	2785462	BDD61425.1
AP025349.1	2785442	2786782	BDD61426.1
AP025349.1	2786966	2789435	BDD61427.1
AP025349.1	2790489	2791428	BDD61428.1
AP025349.1	2791931	2793254	BDD61429.1
AP025349.1	2793523	2795260	BDD61430.1
AP025349.1	2795841	2797335	BDD61431.1
AP025349.1	2797568	2798435	BDD61432.1
AP025349.1	2799470	2800470	BDD61433.1
AP025349.1	2800708	2802571	BDD61434.1
AP025349.1	2803712	2806622	BDD61435.1
AP025349.1	2807270	2808641	BDD61436.1
AP025349.1	2809249	2811932	BDD61437.1
AP025349.1	2814068	2814903	BDD61438.1
AP025349.1	2815077	2815542	BDD61439.1
AP025349.1	2815618	2816503	BDD61440.1
AP025349.1	2816617	2816903	BDD61441.1
AP025349.1	2817726	2819749	BDD61442.1
AP025349.1	2821152	2823385	BDD61443.1
AP025349.1	2824842	2827353	BDD61444.1
AP025349.1	2828683	2830788	BDD61445.1
AP025349.1	2831272	2833301	BDD61446.1
AP025349.1	2833562	2834340	BDD61447.1
AP025349.1	2835922	2837821	BDD61448.1
AP025349.1	2837921	2840208	BDD61449.1
AP025349.1	2840371	2842689	BDD61450.1
AP025349.1	2842931	2844857	BDD61451.1
AP025349.1	2845722	2847514	BDD61452.1
AP025349.1	2847718	2848435	BDD61453.1
AP025349.1	2848981	2851565	BDD61454.1
AP025349.1	2851793	2853808	BDD61455.1
AP025349.1	2854454	2855438	BDD61456.1
AP025349.1	2855964	2856978	BDD61457.1
AP025349.1	2857440	2858852	BDD61458.1
AP025349.1	2860143	2860394	BDD61459.1
AP025349.1	2861065	2862390	BDD61460.1
AP025349.1	2863980	2866099	BDD61461.1
AP025349.1	2867202	2871605	BDD61462.1
AP025349.1	2872232	2873576	BDD61463.1
AP025349.1	2873564	2875493	BDD61464.1
AP025349.1	2876318	2880064	BDD61465.1;BDD61466.1
AP025349.1	2887098	2888228	BDD61467.1
AP025349.1	2891761	2893385	BDD61468.1
AP025349.1	2895594	2896410	BDD61469.1
AP025349.1	2904519	2906444	BDD61470.1
AP025349.1	2907213	2910117	BDD61472.1;BDD61471.1
AP025349.1	2913625	2915698	BDD61473.1
AP025349.1	2918240	2920178	BDD61474.1
AP025349.1	2920801	2922255	BDD61475.1
AP025349.1	2923602	2925926	BDD61476.1
AP025349.1	2927504	2928380	BDD61477.1
AP025349.1	2929785	2931356	BDD61478.1
AP025349.1	2933007	2933175	BDD61479.1
AP025349.1	2933384	2933851	BDD61480.1
AP025349.1	2934220	2935908	BDD61481.1
AP025349.1	2941906	2943287	BDD61482.1
AP025349.1	2943706	2944492	BDD61483.1
AP025349.1	2946467	2948447	BDD61484.1
AP025349.1	2948666	2950258	BDD61485.1
AP025349.1	2950588	2952058	BDD61486.1
AP025349.1	2952792	2954053	BDD61487.1
AP025349.1	2959192	2962612	BDD61488.1
AP025349.1	2963280	2963811	BDD61489.1
AP025349.1	2964164	2965528	BDD61490.1
AP025349.1	2966353	2968057	BDD61491.1
AP025349.1	2972221	2973222	BDD61492.1
AP025349.1	2973254	2974129	BDD61493.1
AP025349.1	2976451	2980053	BDD61494.1
AP025349.1	2988601	2992368	BDD61495.1
AP025349.1	2992605	2993124	BDD61496.1
AP025350.1	8437	10445	BDD61497.1
AP025350.1	10473	14076	BDD61498.1
AP025350.1	16962	17445	BDD61499.1
AP025350.1	24614	25503	BDD61500.1
AP025350.1	26145	27798	BDD61501.1
AP025350.1	29256	29968	BDD61502.1
AP025350.1	33242	35733	BDD61503.1
AP025350.1	36475	38240	BDD61504.1
AP025350.1	39628	41219	BDD61505.1
AP025350.1	41577	43992	BDD61507.1
AP025350.1	41969	42383	BDD61506.1
AP025350.1	44994	45607	BDD61508.1
AP025350.1	46219	48261	BDD61509.1
AP025350.1	48907	49896	BDD61510.1
AP025350.1	50475	51755	BDD61511.1
AP025350.1	54308	54838	BDD61512.1
AP025350.1	55067	56012	BDD61513.1
AP025350.1	56922	57499	BDD61514.1
AP025350.1	58560	59317	BDD61515.1
AP025350.1	59592	61985	BDD61516.1
AP025350.1	62050	63198	BDD61517.1
AP025350.1	63975	65323	BDD61518.1
AP025350.1	64860	69755	BDD61519.1
AP025350.1	70814	71760	BDD61520.1
AP025350.1	71790	72000	BDD61521.1
AP025350.1	72574	73911	BDD61523.1;BDD61522.1
AP025350.1	73946	74233	BDD61524.1
AP025350.1	75475	76372	BDD61525.1
AP025350.1	77604	79284	BDD61526.1
AP025350.1	79488	79912	BDD61527.1
AP025350.1	80218	80499	BDD61528.1
AP025350.1	81735	82223	BDD61529.1
AP025350.1	82892	83570	BDD61530.1
AP025350.1	83692	87593	BDD61531.1
AP025350.1	89196	89509	BDD61532.1
AP025350.1	89909	91496	BDD61533.1
AP025350.1	91781	92816	BDD61534.1
AP025350.1	93392	95327	BDD61535.1
AP025350.1	96010	96577	BDD61536.1
AP025350.1	96619	97235	BDD61537.1
AP025350.1	97791	98331	BDD61538.1
AP025350.1	98553	101437	BDD61539.1
AP025350.1	103446	107607	BDD61540.1
AP025350.1	107695	109311	BDD61541.1
AP025350.1	108119	109311	BDD61542.1
AP025350.1	109497	111995	BDD61543.1
AP025350.1	112364	116810	BDD61544.1
AP025350.1	118176	119007	BDD61545.1
AP025350.1	119191	121686	BDD61546.1
AP025350.1	121808	123026	BDD61547.1
AP025350.1	123251	124068	BDD61548.1
AP025350.1	124244	125900	BDD61549.1
AP025350.1	125905	127853	BDD61550.1
AP025350.1	128631	130662	BDD61551.1
AP025350.1	131325	132047	BDD61552.1
AP025350.1	132715	133857	BDD61553.1
AP025350.1	134289	135593	BDD61554.1
AP025350.1	135755	137786	BDD61556.1;BDD61557.1;BDD61555.1
AP025350.1	137969	139398	BDD61558.1
AP025350.1	139950	144312	BDD61559.1
AP025350.1	144880	145784	BDD61560.1
AP025350.1	146002	148303	BDD61561.1
AP025350.1	148424	149796	BDD61562.1
AP025350.1	150552	152905	BDD61563.1
AP025350.1	153038	154835	BDD61564.1
AP025350.1	154537	159635	BDD61565.1
AP025350.1	161144	161486	BDD61566.1
AP025350.1	166021	167397	BDD61567.1
AP025350.1	167725	168118	BDD61568.1
AP025350.1	168950	173033	BDD61569.1
AP025350.1	174606	175359	BDD61570.1
AP025350.1	177256	178522	BDD61571.1
AP025350.1	178621	181456	BDD61572.1
AP025350.1	181532	182736	BDD61573.1
AP025350.1	184178	186397	BDD61574.1
AP025350.1	186405	187184	BDD61575.1
AP025350.1	187438	189195	BDD61576.1
AP025350.1	194252	195671	BDD61577.1
AP025350.1	195988	196645	BDD61578.1
AP025350.1	197788	199387	BDD61579.1
AP025350.1	199544	201853	BDD61580.1
AP025350.1	201896	203467	BDD61581.1
AP025350.1	203616	205110	BDD61582.1
AP025350.1	205379	207233	BDD61583.1
AP025350.1	207501	208617	BDD61584.1
AP025350.1	208818	211069	BDD61585.1
AP025350.1	212162	212992	BDD61586.1
AP025350.1	214456	216046	BDD61587.1
AP025350.1	217301	219545	BDD61588.1
AP025350.1	219656	221008	BDD61589.1
AP025350.1	220990	223646	BDD61590.1
AP025350.1	225930	231513	BDD61592.1;BDD61591.1
AP025350.1	232063	238673	BDD61593.1
AP025350.1	239737	242155	BDD61594.1
AP025350.1	242936	243718	BDD61595.1
AP025350.1	246840	247136	BDD61596.1
AP025350.1	249011	249408	BDD61597.1
AP025350.1	252255	252432	BDD61598.1
AP025350.1	252570	254792	BDD61599.1
AP025350.1	256183	257161	BDD61600.1
AP025350.1	257452	259799	BDD61601.1
AP025350.1	259801	260823	BDD61602.1
AP025350.1	261431	263669	BDD61603.1
AP025350.1	263050	263731	BDD61604.1
AP025350.1	269016	273196	BDD61605.1
AP025350.1	273426	276781	BDD61606.1
AP025350.1	277297	277603	BDD61607.1
AP025350.1	282838	283384	BDD61608.1
AP025350.1	283928	285388	BDD61609.1
AP025350.1	286813	288469	BDD61610.1
AP025350.1	290555	291530	BDD61611.1
AP025350.1	292207	295043	BDD61612.1
AP025350.1	295573	297974	BDD61613.1
AP025350.1	301920	304120	BDD61614.1
AP025350.1	305525	307276	BDD61615.1
AP025350.1	310278	314652	BDD61616.1;BDD61617.1;BDD61618.1
AP025350.1	314768	315860	BDD61619.1
AP025350.1	315860	320050	BDD61620.1
AP025350.1	320256	321724	BDD61621.1
AP025350.1	322728	324296	BDD61622.1
AP025350.1	324944	326264	BDD61623.1
AP025350.1	332549	334905	BDD61624.1
AP025350.1	336642	337286	BDD61625.1
AP025350.1	337733	339908	BDD61626.1
AP025350.1	340165	343251	BDD61627.1
AP025350.1	343662	345597	BDD61628.1
AP025350.1	345996	348567	BDD61629.1
AP025350.1	348652	348871	BDD61630.1
AP025350.1	350239	350994	BDD61631.1
AP025350.1	352379	352688	BDD61632.1
AP025350.1	354426	355719	BDD61633.1
AP025350.1	355728	356719	BDD61634.1
AP025350.1	356828	359575	BDD61635.1
AP025350.1	360461	362623	BDD61636.1
AP025350.1	363553	365022	BDD61637.1
AP025350.1	365107	366759	BDD61638.1
AP025350.1	367204	368105	BDD61639.1
AP025350.1	368715	371100	BDD61641.1
AP025350.1	368740	369220	BDD61640.1
AP025350.1	371409	372897	BDD61642.1
AP025350.1	373388	375124	BDD61643.1
AP025350.1	377810	378714	BDD61644.1
AP025350.1	382733	384876	BDD61645.1
AP025350.1	385909	386549	BDD61646.1
AP025350.1	386883	388453	BDD61647.1
AP025350.1	388581	389525	BDD61648.1
AP025350.1	389548	390505	BDD61649.1
AP025350.1	390593	391667	BDD61650.1
AP025350.1	392035	392776	BDD61651.1
AP025350.1	393990	394456	BDD61652.1
AP025350.1	394597	397819	BDD61653.1
AP025350.1	398263	399931	BDD61654.1
AP025350.1	399971	400690	BDD61655.1
AP025350.1	400690	401728	BDD61656.1
AP025350.1	402155	402881	BDD61657.1
AP025350.1	402896	403427	BDD61658.1
AP025350.1	403615	405566	BDD61659.1
AP025350.1	406797	409270	BDD61660.1
AP025350.1	410700	413123	BDD61661.1
AP025350.1	413354	416060	BDD61663.1;BDD61662.1;BDD61664.1
AP025350.1	416119	417200	BDD61665.1
AP025350.1	417266	418188	BDD61666.1
AP025350.1	418188	419809	BDD61667.1
AP025350.1	420506	421948	BDD61668.1
AP025350.1	422347	422628	BDD61669.1
AP025350.1	422788	423163	BDD61670.1
AP025350.1	424996	426690	BDD61671.1
AP025350.1	426879	427374	BDD61672.1
AP025350.1	427646	429506	BDD61673.1
AP025350.1	429570	431272	BDD61674.1
AP025350.1	431558	435709	BDD61676.1;BDD61678.1;BDD61675.1;BDD61677.1
AP025350.1	436337	437059	BDD61679.1
AP025350.1	437102	440440	BDD61680.1;BDD61681.1
AP025350.1	441374	442046	BDD61682.1
AP025350.1	443053	445890	BDD61683.1
AP025350.1	445940	446294	BDD61684.1
AP025350.1	447267	450122	BDD61685.1
AP025350.1	450210	453184	BDD61686.1
AP025350.1	457343	458744	BDD61687.1;BDD61688.1
AP025350.1	458809	461529	BDD61689.1;BDD61690.1
AP025350.1	461909	464156	BDD61691.1
AP025350.1	467004	469215	BDD61692.1
AP025350.1	469497	470077	BDD61693.1
AP025350.1	471151	471619	BDD61694.1
AP025350.1	471843	472125	BDD61695.1
AP025350.1	472234	472888	BDD61696.1
AP025350.1	473771	474278	BDD61697.1
AP025350.1	474432	474845	BDD61698.1
AP025350.1	474881	476898	BDD61699.1
AP025350.1	476879	479269	BDD61701.1;BDD61700.1
AP025350.1	479939	480905	BDD61702.1
AP025350.1	481068	481806	BDD61703.1
AP025350.1	482070	482714	BDD61704.1
AP025350.1	483036	484774	BDD61705.1
AP025350.1	484883	488385	BDD61706.1
AP025350.1	489005	492429	BDD61707.1
AP025350.1	493176	494722	BDD61708.1
AP025350.1	496089	499911	BDD61709.1
AP025350.1	500153	501473	BDD61710.1
AP025350.1	501900	502620	BDD61711.1
AP025350.1	502874	504314	BDD61712.1
AP025350.1	504307	507494	BDD61713.1;BDD61714.1
AP025350.1	507704	509381	BDD61715.1
AP025350.1	509976	511380	BDD61716.1
AP025350.1	511345	513673	BDD61718.1;BDD61717.1
AP025350.1	513831	516147	BDD61719.1
AP025350.1	517099	519040	BDD61720.1
AP025350.1	520180	520483	BDD61721.1
AP025350.1	521132	521461	BDD61722.1
AP025350.1	522632	523685	BDD61723.1
AP025350.1	524326	525596	BDD61724.1
AP025350.1	525886	526673	BDD61725.1
AP025350.1	527639	528313	BDD61726.1
AP025350.1	528696	530889	BDD61727.1
AP025350.1	530891	533285	BDD61728.1
AP025350.1	533372	534155	BDD61729.1
AP025350.1	536542	538846	BDD61730.1
AP025350.1	538913	542097	BDD61731.1
AP025350.1	542097	546183	BDD61732.1
AP025350.1	546605	546965	BDD61733.1
AP025350.1	546968	547274	BDD61734.1
AP025350.1	548481	549269	BDD61735.1
AP025350.1	550223	551461	BDD61736.1
AP025350.1	551904	553531	BDD61737.1;BDD61738.1
AP025350.1	554225	556478	BDD61739.1
AP025350.1	557487	560105	BDD61740.1
AP025350.1	560383	562360	BDD61741.1
AP025350.1	562670	563358	BDD61742.1
AP025350.1	563639	564581	BDD61743.1
AP025350.1	564530	565208	BDD61744.1
AP025350.1	565566	568021	BDD61745.1
AP025350.1	569499	571073	BDD61746.1
AP025350.1	571388	575821	BDD61747.1
AP025350.1	577024	577330	BDD61748.1
AP025350.1	577442	578868	BDD61749.1
AP025350.1	579162	581054	BDD61751.1;BDD61750.1
AP025350.1	581066	586928	BDD61752.1
AP025350.1	587038	592016	BDD61753.1
AP025350.1	592786	600791	BDD61754.1
AP025350.1	600846	603373	BDD61755.1
AP025350.1	603503	603683	BDD61756.1
AP025350.1	604447	605161	BDD61757.1
AP025350.1	607614	609217	BDD61758.1
AP025350.1	609200	613020	BDD61759.1
AP025350.1	613569	614605	BDD61760.1
AP025350.1	614842	617758	BDD61761.1
AP025350.1	617760	621046	BDD61763.1;BDD61762.1
AP025350.1	621188	622320	BDD61764.1
AP025350.1	622216	625121	BDD61765.1
AP025350.1	625289	626959	BDD61766.1
AP025350.1	626976	628377	BDD61767.1
AP025350.1	629764	630145	BDD61768.1
AP025350.1	632182	633940	BDD61769.1
AP025350.1	634605	635733	BDD61770.1
AP025350.1	635851	637384	BDD61771.1
AP025350.1	637389	639009	BDD61772.1
AP025350.1	639186	641521	BDD61773.1
AP025350.1	641937	644323	BDD61774.1
AP025350.1	643587	645518	BDD61775.1
AP025350.1	645685	652631	BDD61776.1
AP025350.1	652293	653998	BDD61777.1
AP025350.1	654054	656636	BDD61778.1
AP025350.1	656784	658181	BDD61779.1
AP025350.1	658404	659311	BDD61780.1
AP025350.1	659778	660152	BDD61781.1
AP025350.1	660982	661397	BDD61782.1
AP025350.1	664781	665793	BDD61783.1
AP025350.1	664781	669472	BDD61784.1
AP025350.1	670157	674864	BDD61785.1
AP025350.1	675311	675524	BDD61786.1
AP025350.1	675534	675960	BDD61787.1
AP025350.1	677431	680949	BDD61788.1
AP025350.1	682254	682782	BDD61789.1
AP025350.1	687205	690291	BDD61790.1
AP025350.1	690431	691031	BDD61791.1
AP025350.1	691446	695985	BDD61793.1
AP025350.1	691463	692241	BDD61792.1
AP025350.1	696314	696848	BDD61794.1
AP025350.1	696964	697366	BDD61795.1
AP025350.1	697471	697786	BDD61796.1
AP025350.1	698799	703837	BDD61797.1
AP025350.1	704390	709964	BDD61798.1
AP025350.1	710131	713126	BDD61799.1
AP025350.1	713544	714509	BDD61800.1
AP025350.1	715071	716373	BDD61801.1
AP025350.1	716373	717551	BDD61802.1
AP025350.1	717710	718734	BDD61803.1
AP025350.1	718984	720679	BDD61804.1
AP025350.1	720838	721934	BDD61805.1;BDD61806.1
AP025350.1	722424	723166	BDD61807.1
AP025350.1	724324	727119	BDD61808.1
AP025350.1	729518	729824	BDD61809.1
AP025350.1	730144	732705	BDD61810.1
AP025350.1	733272	736307	BDD61811.1
AP025350.1	736617	742338	BDD61812.1
AP025350.1	742458	743480	BDD61813.1
AP025350.1	743708	744553	BDD61814.1
AP025350.1	744669	745452	BDD61815.1
AP025350.1	746596	747881	BDD61816.1
AP025350.1	751447	753304	BDD61817.1
AP025350.1	753453	754392	BDD61818.1
AP025350.1	754441	758153	BDD61819.1
AP025350.1	760712	762565	BDD61820.1
AP025350.1	762817	763754	BDD61821.1
AP025350.1	763896	764983	BDD61822.1
AP025350.1	764983	766279	BDD61823.1
AP025350.1	768575	771137	BDD61824.1
AP025350.1	771122	773088	BDD61825.1
AP025350.1	773201	775822	BDD61826.1
AP025350.1	776125	778126	BDD61827.1
AP025350.1	778283	779766	BDD61828.1
AP025350.1	782981	784567	BDD61829.1
AP025350.1	785920	788429	BDD61830.1
AP025350.1	788691	790599	BDD61831.1
AP025350.1	791318	792224	BDD61832.1
AP025350.1	792118	796011	BDD61833.1
AP025350.1	795217	797022	BDD61834.1
AP025350.1	797470	798648	BDD61835.1
AP025350.1	797939	800775	BDD61836.1
AP025350.1	800787	802142	BDD61837.1
AP025350.1	802582	805628	BDD61838.1
AP025350.1	806729	807181	BDD61839.1
AP025350.1	807529	809673	BDD61840.1
AP025350.1	809880	810851	BDD61841.1
AP025350.1	810529	814122	BDD61842.1
AP025350.1	814224	817471	BDD61843.1
AP025350.1	816415	817396	BDD61844.1
AP025350.1	817642	819397	BDD61845.1
AP025350.1	819398	820467	BDD61846.1
AP025350.1	822854	825081	BDD61847.1;BDD61848.1
AP025350.1	826272	827673	BDD61849.1
AP025350.1	830608	831104	BDD61850.1
AP025350.1	833305	836957	BDD61851.1
AP025350.1	836191	836599	BDD61852.1
AP025350.1	837327	842658	BDD61853.1
AP025350.1	843115	844312	BDD61854.1
AP025350.1	844069	847839	BDD61855.1
AP025350.1	848204	849447	BDD61856.1
AP025350.1	849549	851440	BDD61857.1
AP025350.1	852489	852798	BDD61858.1
AP025350.1	854236	854688	BDD61859.1
AP025350.1	854913	856854	BDD61860.1
AP025350.1	857209	860471	BDD61861.1
AP025350.1	861557	863165	BDD61862.1
AP025350.1	863304	865968	BDD61863.1
AP025350.1	866948	870672	BDD61864.1
AP025350.1	870832	872592	BDD61865.1
AP025350.1	872592	873604	BDD61866.1
AP025350.1	874263	878110	BDD61867.1
AP025350.1	878130	880029	BDD61868.1
AP025350.1	881093	882193	BDD61869.1
AP025350.1	883297	884506	BDD61870.1
AP025350.1	885717	888141	BDD61871.1
AP025350.1	888972	890383	BDD61872.1
AP025350.1	890547	891720	BDD61873.1
AP025350.1	892076	893955	BDD61874.1
AP025350.1	894561	896521	BDD61875.1
AP025350.1	896720	899636	BDD61876.1;BDD61877.1
AP025350.1	900285	905402	BDD61878.1
AP025350.1	906948	910602	BDD61879.1
AP025350.1	911054	912839	BDD61880.1
AP025350.1	912844	913074	BDD61881.1
AP025350.1	913611	915741	BDD61882.1
AP025350.1	915925	918674	BDD61883.1
AP025350.1	919316	919565	BDD61884.1
AP025350.1	919695	920905	BDD61885.1
AP025350.1	921713	923656	BDD61886.1
AP025350.1	924917	925671	BDD61887.1
AP025350.1	926587	927855	BDD61888.1
AP025350.1	928181	930086	BDD61889.1
AP025350.1	929970	933487	BDD61890.1
AP025350.1	934479	934794	BDD61891.1
AP025350.1	935831	940045	BDD61892.1
AP025350.1	940307	940526	BDD61893.1
AP025350.1	940995	943904	BDD61895.1;BDD61894.1
AP025350.1	949057	953315	BDD61896.1
AP025350.1	952420	953302	BDD61897.1
AP025350.1	955161	956746	BDD61898.1
AP025350.1	956955	962852	BDD61899.1
AP025350.1	964036	968485	BDD61900.1
AP025350.1	968743	970347	BDD61901.1
AP025350.1	971132	972520	BDD61902.1;BDD61903.1
AP025350.1	972556	974376	BDD61904.1
AP025350.1	975035	977475	BDD61905.1
AP025350.1	979717	980941	BDD61906.1
AP025350.1	982192	985089	BDD61907.1
AP025350.1	989493	996316	BDD61908.1;BDD61910.1;BDD61911.1;BDD61909.1
AP025350.1	994961	996315	BDD61912.1
AP025350.1	996441	997590	BDD61913.1
AP025350.1	997740	998431	BDD61914.1
AP025350.1	998707	999507	BDD61915.1
AP025350.1	999945	1002302	BDD61916.1
AP025350.1	1002903	1004970	BDD61918.1;BDD61917.1
AP025350.1	1005390	1006155	BDD61919.1
AP025350.1	1006796	1007629	BDD61920.1
AP025350.1	1007742	1009756	BDD61921.1
AP025350.1	1009924	1011147	BDD61923.1;BDD61922.1
AP025350.1	1011130	1012525	BDD61924.1
AP025350.1	1014211	1015968	BDD61925.1
AP025350.1	1016190	1016941	BDD61926.1
AP025350.1	1017477	1018656	BDD61927.1
AP025350.1	1020110	1020998	BDD61928.1
AP025350.1	1021058	1023191	BDD61929.1
AP025350.1	1024172	1025427	BDD61930.1;BDD61931.1
AP025350.1	1025609	1026639	BDD61932.1
AP025350.1	1027110	1027989	BDD61933.1
AP025350.1	1028108	1032660	BDD61934.1
AP025350.1	1047586	1049792	BDD61935.1;BDD61936.1
AP025350.1	1049876	1053019	BDD61937.1
AP025350.1	1084014	1085424	BDD61938.1
AP025350.1	1095840	1098770	BDD61940.1;BDD61939.1
AP025350.1	1098992	1100346	BDD61941.1
AP025350.1	1100434	1101422	BDD61942.1
AP025350.1	1101595	1102955	BDD61943.1
AP025350.1	1103217	1105246	BDD61944.1
AP025350.1	1105427	1107547	BDD61945.1
AP025350.1	1108707	1114172	BDD61946.1;BDD61947.1
AP025350.1	1114427	1116617	BDD61948.1
AP025350.1	1117108	1122672	BDD61950.1;BDD61949.1
AP025350.1	1122740	1123767	BDD61951.1
AP025350.1	1123738	1124541	BDD61952.1
AP025350.1	1124661	1126932	BDD61954.1;BDD61953.1
AP025350.1	1127234	1129523	BDD61955.1
AP025350.1	1130433	1132584	BDD61956.1
AP025350.1	1133108	1133926	BDD61957.1
AP025350.1	1134260	1134691	BDD61958.1
AP025350.1	1135056	1135934	BDD61959.1
AP025350.1	1136129	1137982	BDD61960.1
AP025350.1	1137325	1139475	BDD61961.1
AP025350.1	1139527	1139851	BDD61962.1
AP025350.1	1140077	1142424	BDD61963.1
AP025350.1	1143500	1145526	BDD61964.1
AP025350.1	1145526	1146766	BDD61966.1;BDD61965.1
AP025350.1	1146949	1148555	BDD61967.1
AP025350.1	1148728	1150767	BDD61968.1
AP025350.1	1150862	1154108	BDD61969.1
AP025350.1	1152574	1153987	BDD61970.1
AP025350.1	1154770	1156133	BDD61971.1
AP025350.1	1156931	1157660	BDD61972.1
AP025350.1	1158577	1160242	BDD61973.1
AP025350.1	1161835	1164554	BDD61974.1
AP025350.1	1164711	1165647	BDD61975.1
AP025350.1	1164711	1166423	BDD61976.1
AP025350.1	1166558	1168421	BDD61977.1
AP025350.1	1168542	1172017	BDD61978.1
AP025350.1	1172327	1174284	BDD61979.1
AP025350.1	1174657	1176112	BDD61980.1
AP025350.1	1177047	1180302	BDD61981.1
AP025350.1	1180851	1181181	BDD61982.1
AP025350.1	1182793	1186473	BDD61983.1
AP025350.1	1187001	1188328	BDD61984.1
AP025350.1	1188767	1190685	BDD61985.1
AP025350.1	1190766	1194878	BDD61986.1
AP025350.1	1195151	1197192	BDD61987.1
AP025350.1	1197473	1199498	BDD61988.1
AP025350.1	1199773	1201311	BDD61989.1
AP025350.1	1201732	1202428	BDD61990.1
AP025350.1	1202913	1204148	BDD61991.1
AP025350.1	1205433	1206042	BDD61992.1
AP025350.1	1207744	1208433	BDD61993.1
AP025350.1	1209307	1212658	BDD61994.1
AP025350.1	1215630	1217463	BDD61995.1;BDD61996.1
AP025350.1	1218643	1219863	BDD61997.1
AP025350.1	1224199	1229344	BDD61998.1
AP025350.1	1228010	1229075	BDD61999.1
AP025350.1	1229667	1231554	BDD62000.1
AP025350.1	1232553	1237835	BDD62001.1
AP025350.1	1238601	1240934	BDD62002.1
AP025350.1	1241448	1244415	BDD62003.1;BDD62004.1
AP025350.1	1244401	1247371	BDD62005.1;BDD62006.1
AP025350.1	1247539	1251091	BDD62008.1;BDD62007.1
AP025350.1	1251798	1253432	BDD62009.1
AP025350.1	1253488	1254786	BDD62010.1
AP025350.1	1255106	1255673	BDD62011.1
AP025350.1	1256415	1258204	BDD62012.1
AP025350.1	1258544	1259987	BDD62013.1
AP025350.1	1261751	1264627	BDD62014.1
AP025350.1	1265733	1267693	BDD62015.1
AP025350.1	1268008	1269849	BDD62016.1
AP025350.1	1269827	1272348	BDD62017.1
AP025350.1	1272574	1273325	BDD62018.1
AP025350.1	1273711	1278546	BDD62019.1
AP025350.1	1279397	1280669	BDD62020.1
AP025350.1	1280669	1282128	BDD62021.1
AP025350.1	1282556	1284727	BDD62022.1
AP025350.1	1284506	1286768	BDD62024.1;BDD62023.1
AP025350.1	1288411	1293819	BDD62025.1
AP025350.1	1294389	1296529	BDD62026.1
AP025350.1	1296602	1297696	BDD62027.1
AP025350.1	1297738	1300406	BDD62029.1;BDD62028.1;BDD62031.1;BDD62032.1;BDD62030.1
AP025350.1	1300601	1303173	BDD62033.1
AP025350.1	1303559	1304479	BDD62034.1
AP025350.1	1305382	1306431	BDD62035.1
AP025350.1	1306714	1312300	BDD62037.1;BDD62036.1;BDD62038.1
AP025350.1	1318831	1319173	BDD62039.1
AP025350.1	1324653	1327508	BDD62040.1
AP025350.1	1328155	1329891	BDD62041.1
AP025350.1	1330383	1330683	BDD62042.1
AP025350.1	1331294	1333401	BDD62043.1
AP025350.1	1333737	1334745	BDD62044.1
AP025350.1	1334828	1336936	BDD62045.1
AP025350.1	1336936	1340755	BDD62046.1
AP025350.1	1340983	1341972	BDD62047.1
AP025350.1	1342469	1345262	BDD62048.1
AP025350.1	1347658	1351081	BDD62049.1
AP025350.1	1351672	1353196	BDD62050.1
AP025350.1	1353548	1356700	BDD62052.1;BDD62051.1
AP025350.1	1356836	1360012	BDD62054.1;BDD62053.1
AP025350.1	1360012	1362835	BDD62056.1;BDD62055.1
AP025350.1	1363005	1366830	BDD62057.1
AP025350.1	1371142	1374532	BDD62058.1
AP025350.1	1374737	1375891	BDD62059.1
AP025350.1	1376061	1378030	BDD62061.1;BDD62060.1
AP025350.1	1378030	1379787	BDD62062.1
AP025350.1	1380121	1382627	BDD62063.1
AP025350.1	1383029	1384989	BDD62064.1
AP025350.1	1384936	1386920	BDD62065.1
AP025350.1	1387092	1388098	BDD62066.1
AP025350.1	1388295	1392157	BDD62067.1
AP025350.1	1392687	1396276	BDD62068.1
AP025350.1	1397964	1398288	BDD62069.1
AP025350.1	1399248	1400878	BDD62070.1
AP025350.1	1400927	1402866	BDD62071.1
AP025350.1	1407123	1408960	BDD62072.1
AP025350.1	1409655	1415431	BDD62073.1
AP025350.1	1415579	1418793	BDD62074.1
AP025350.1	1419770	1420285	BDD62075.1
AP025350.1	1421081	1421706	BDD62076.1
AP025350.1	1421757	1421985	BDD62077.1
AP025350.1	1422562	1423297	BDD62078.1
AP025350.1	1424718	1425277	BDD62079.1
AP025350.1	1426132	1427435	BDD62080.1
AP025350.1	1428107	1429173	BDD62081.1
AP025350.1	1429961	1430767	BDD62082.1
AP025350.1	1430891	1432139	BDD62083.1
AP025350.1	1433215	1434714	BDD62084.1
AP025350.1	1434723	1435825	BDD62085.1
AP025350.1	1436384	1436955	BDD62086.1
AP025350.1	1440825	1441029	BDD62087.1
AP025350.1	1441822	1443925	BDD62088.1
AP025350.1	1442897	1443763	BDD62089.1
AP025350.1	1444163	1444870	BDD62090.1
AP025350.1	1446219	1448604	BDD62091.1
AP025350.1	1450365	1451488	BDD62092.1
AP025350.1	1452606	1452930	BDD62093.1
AP025350.1	1453364	1454500	BDD62094.1
AP025350.1	1455572	1457271	BDD62095.1
AP025350.1	1457526	1458636	BDD62096.1
AP025350.1	1458673	1460996	BDD62097.1
AP025350.1	1461109	1463167	BDD62098.1
AP025350.1	1463167	1466119	BDD62099.1
AP025350.1	1466456	1473071	BDD62100.1
AP025350.1	1471812	1473069	BDD62101.1
AP025350.1	1473088	1475157	BDD62102.1
AP025350.1	1476370	1478096	BDD62103.1
AP025350.1	1479413	1481568	BDD62104.1
AP025350.1	1482365	1485304	BDD62106.1
AP025350.1	1482589	1483162	BDD62105.1
AP025350.1	1485501	1487763	BDD62107.1
AP025350.1	1488220	1489473	BDD62108.1
AP025350.1	1489668	1490019	BDD62109.1
AP025350.1	1490115	1492734	BDD62110.1
AP025350.1	1493761	1496433	BDD62111.1
AP025350.1	1497544	1499435	BDD62112.1
AP025350.1	1500743	1502391	BDD62113.1
AP025350.1	1503284	1504588	BDD62114.1
AP025350.1	1504666	1506950	BDD62115.1
AP025350.1	1507004	1509872	BDD62116.1;BDD62117.1
AP025350.1	1509881	1511489	BDD62118.1
AP025350.1	1513077	1515228	BDD62119.1
AP025350.1	1515831	1516762	BDD62120.1
AP025350.1	1517031	1519157	BDD62121.1
AP025350.1	1521295	1523225	BDD62122.1
AP025350.1	1523683	1525851	BDD62123.1
AP025350.1	1526000	1527865	BDD62125.1;BDD62124.1
AP025350.1	1529411	1530187	BDD62126.1
AP025350.1	1530208	1531357	BDD62127.1
AP025350.1	1531384	1532008	BDD62128.1
AP025350.1	1533526	1535134	BDD62129.1
AP025350.1	1540606	1543681	BDD62130.1;BDD62131.1
AP025350.1	1543905	1546591	BDD62132.1
AP025350.1	1547270	1555527	BDD62133.1
AP025350.1	1556199	1557464	BDD62134.1
AP025350.1	1557874	1560051	BDD62135.1
AP025350.1	1560952	1563036	BDD62136.1
AP025350.1	1563123	1565074	BDD62138.1;BDD62137.1;BDD62139.1;BDD62140.1
AP025350.1	1565074	1567040	BDD62141.1
AP025350.1	1567775	1568900	BDD62142.1
AP025350.1	1569286	1569901	BDD62143.1
AP025350.1	1570097	1572288	BDD62144.1
AP025350.1	1573148	1573625	BDD62145.1
AP025350.1	1573856	1574156	BDD62146.1
AP025350.1	1576095	1584006	BDD62149.1
AP025350.1	1576528	1577354	BDD62147.1
AP025350.1	1577614	1578886	BDD62148.1
AP025350.1	1584352	1586446	BDD62151.1;BDD62150.1
AP025350.1	1587116	1590572	BDD62152.1
AP025350.1	1594588	1598065	BDD62153.1
AP025350.1	1598196	1600061	BDD62154.1;BDD62155.1
AP025350.1	1600207	1601717	BDD62156.1
AP025350.1	1601825	1603426	BDD62157.1
AP025350.1	1605130	1606021	BDD62158.1;BDD62159.1
AP025350.1	1606502	1609237	BDD62160.1
AP025350.1	1609493	1610454	BDD62161.1
AP025350.1	1611264	1612328	BDD62162.1
AP025350.1	1613052	1614333	BDD62163.1
AP025350.1	1614627	1616193	BDD62164.1
AP025350.1	1616630	1617925	BDD62165.1
AP025350.1	1618872	1620035	BDD62166.1
AP025350.1	1619992	1620650	BDD62167.1
AP025350.1	1621443	1623222	BDD62168.1
AP025350.1	1623228	1624344	BDD62169.1
AP025350.1	1624706	1625252	BDD62170.1
AP025350.1	1629018	1632200	BDD62172.1;BDD62171.1
AP025350.1	1632601	1636835	BDD62173.1
AP025350.1	1637041	1639039	BDD62174.1
AP025350.1	1639522	1639843	BDD62175.1
AP025350.1	1640082	1642486	BDD62176.1
AP025350.1	1642636	1645190	BDD62177.1
AP025350.1	1646025	1648764	BDD62178.1
AP025350.1	1648903	1649368	BDD62179.1
AP025350.1	1649394	1649574	BDD62180.1
AP025350.1	1650894	1655783	BDD62181.1
AP025350.1	1656081	1659916	BDD62182.1
AP025350.1	1660301	1660457	BDD62183.1
AP025350.1	1660492	1661466	BDD62184.1
AP025350.1	1662003	1663748	BDD62185.1
AP025350.1	1664296	1665884	BDD62186.1
AP025350.1	1666126	1666468	BDD62187.1
AP025350.1	1667189	1669414	BDD62189.1;BDD62188.1
AP025350.1	1669684	1670989	BDD62190.1
AP025350.1	1671526	1672054	BDD62191.1
AP025350.1	1672389	1673049	BDD62192.1
AP025350.1	1673083	1674013	BDD62193.1
AP025350.1	1674190	1674741	BDD62194.1
AP025350.1	1675260	1675602	BDD62195.1
AP025350.1	1676045	1677383	BDD62196.1
AP025350.1	1678685	1682669	BDD62198.1;BDD62197.1
AP025350.1	1682890	1684798	BDD62199.1
AP025350.1	1685420	1687301	BDD62200.1
AP025350.1	1688040	1689102	BDD62201.1
AP025350.1	1689118	1691024	BDD62202.1
AP025350.1	1692466	1695509	BDD62203.1
AP025350.1	1694368	1695367	BDD62204.1
AP025350.1	1695697	1697437	BDD62205.1
AP025350.1	1698160	1700740	BDD62206.1
AP025350.1	1703089	1705214	BDD62207.1
AP025350.1	1708330	1708944	BDD62208.1
AP025350.1	1711208	1711990	BDD62209.1
AP025350.1	1714909	1716073	BDD62210.1
AP025350.1	1716625	1718134	BDD62211.1
AP025350.1	1718366	1721654	BDD62212.1
AP025350.1	1721654	1722575	BDD62213.1
AP025350.1	1722731	1725201	BDD62214.1;BDD62215.1
AP025350.1	1726136	1729280	BDD62216.1
AP025350.1	1730447	1733382	BDD62218.1;BDD62217.1
AP025350.1	1733552	1737398	BDD62219.1
AP025350.1	1737754	1741081	BDD62220.1
AP025350.1	1742462	1746080	BDD62221.1
AP025350.1	1746184	1746660	BDD62222.1
AP025350.1	1748959	1750995	BDD62223.1
AP025350.1	1751114	1753723	BDD62224.1
AP025350.1	1754969	1758105	BDD62225.1
AP025350.1	1761827	1763691	BDD62226.1
AP025350.1	1764347	1764905	BDD62227.1
AP025350.1	1765130	1765464	BDD62228.1
AP025350.1	1766477	1767997	BDD62229.1
AP025350.1	1769495	1770664	BDD62231.1;BDD62230.1
AP025350.1	1770751	1775566	BDD62232.1
AP025350.1	1775593	1781245	BDD62233.1
AP025350.1	1781958	1782309	BDD62234.1
AP025350.1	1785994	1788530	BDD62235.1
AP025350.1	1788769	1792231	BDD62236.1
AP025350.1	1792340	1795055	BDD62238.1;BDD62237.1
AP025350.1	1795289	1796632	BDD62239.1
AP025350.1	1797556	1799289	BDD62240.1
AP025350.1	1799487	1803301	BDD62241.1
AP025350.1	1803301	1806475	BDD62242.1
AP025350.1	1806474	1809227	BDD62243.1
AP025350.1	1809746	1810591	BDD62244.1
AP025350.1	1810742	1812551	BDD62246.1;BDD62245.1
AP025350.1	1812905	1815072	BDD62247.1
AP025350.1	1815219	1815760	BDD62248.1
AP025350.1	1819849	1820203	BDD62249.1
AP025350.1	1820987	1824130	BDD62250.1
AP025350.1	1824177	1825451	BDD62251.1
AP025350.1	1825599	1826368	BDD62252.1
AP025350.1	1826695	1828266	BDD62253.1
AP025350.1	1831571	1832067	BDD62254.1
AP025350.1	1832106	1834297	BDD62255.1
AP025350.1	1840295	1841618	BDD62256.1
AP025350.1	1843229	1844474	BDD62258.1;BDD62257.1
AP025350.1	1844656	1846065	BDD62259.1
AP025350.1	1846598	1848925	BDD62260.1
AP025350.1	1849109	1852140	BDD62261.1
AP025350.1	1852702	1854382	BDD62262.1
AP025350.1	1854359	1855670	BDD62263.1
AP025350.1	1855820	1857184	BDD62264.1
AP025350.1	1857184	1858801	BDD62265.1;BDD62266.1
AP025350.1	1858780	1861073	BDD62267.1
AP025350.1	1861109	1861346	BDD62268.1
AP025350.1	1861439	1864949	BDD62269.1
AP025350.1	1865458	1865917	BDD62270.1
AP025350.1	1869594	1870401	BDD62271.1
AP025350.1	1870633	1872401	BDD62272.1
AP025350.1	1873024	1874556	BDD62273.1
AP025350.1	1874682	1876041	BDD62274.1
AP025350.1	1876411	1877060	BDD62275.1
AP025350.1	1877675	1878845	BDD62276.1
AP025350.1	1879044	1880834	BDD62277.1
AP025350.1	1880894	1882924	BDD62278.1;BDD62279.1
AP025350.1	1883522	1884768	BDD62280.1
AP025350.1	1885781	1888008	BDD62281.1
AP025350.1	1888328	1889614	BDD62282.1
AP025350.1	1889804	1890770	BDD62283.1
AP025350.1	1892657	1893368	BDD62284.1
AP025350.1	1895991	1897146	BDD62285.1
AP025350.1	1897462	1897890	BDD62286.1
AP025350.1	1897959	1898596	BDD62287.1
AP025350.1	1898531	1900724	BDD62288.1
AP025350.1	1902345	1903444	BDD62289.1
AP025350.1	1903474	1904913	BDD62290.1
AP025350.1	1905545	1908079	BDD62292.1;BDD62291.1
AP025350.1	1907282	1909532	BDD62293.1
AP025350.1	1909606	1912832	BDD62294.1
AP025350.1	1912867	1914448	BDD62295.1
AP025350.1	1914955	1916975	BDD62296.1
AP025350.1	1917266	1918994	BDD62297.1
AP025350.1	1919638	1920855	BDD62298.1
AP025350.1	1921724	1922489	BDD62299.1
AP025350.1	1923166	1927709	BDD62300.1
AP025350.1	1928797	1930295	BDD62301.1
AP025350.1	1930920	1932259	BDD62302.1
AP025350.1	1932328	1932673	BDD62303.1
AP025350.1	1932791	1933405	BDD62304.1
AP025350.1	1933975	1935773	BDD62305.1
AP025350.1	1936327	1937690	BDD62306.1
AP025350.1	1938337	1939492	BDD62307.1
AP025350.1	1939556	1939838	BDD62308.1
AP025350.1	1940328	1942772	BDD62309.1
AP025350.1	1943404	1944043	BDD62310.1
AP025350.1	1944073	1945354	BDD62311.1
AP025350.1	1945809	1948321	BDD62312.1
AP025350.1	1948665	1950539	BDD62313.1
AP025350.1	1950644	1953716	BDD62314.1
AP025350.1	1953775	1958910	BDD62315.1
AP025350.1	1957515	1958523	BDD62316.1
AP025350.1	1958910	1960910	BDD62317.1
AP025350.1	1961237	1964118	BDD62319.1;BDD62318.1;BDD62320.1
AP025350.1	1963190	1963950	BDD62321.1
AP025350.1	1964631	1965981	BDD62322.1
AP025350.1	1966111	1967266	BDD62323.1
AP025350.1	1967649	1968930	BDD62324.1
AP025350.1	1969489	1970055	BDD62325.1
AP025350.1	1970130	1972140	BDD62326.1
AP025350.1	1972572	1974386	BDD62327.1
AP025350.1	1975867	1976804	BDD62328.1
AP025350.1	1977530	1978451	BDD62329.1
AP025350.1	1980451	1982365	BDD62330.1
AP025350.1	1984022	1984964	BDD62331.1
AP025350.1	1985263	1986250	BDD62332.1
AP025350.1	1986407	1987033	BDD62333.1
AP025350.1	1989819	1990446	BDD62334.1
AP025350.1	1990732	1991646	BDD62335.1
AP025350.1	1994589	1997907	BDD62336.1
AP025350.1	1998107	2001693	BDD62337.1
AP025350.1	2002222	2003975	BDD62338.1
AP025350.1	2004421	2004726	BDD62339.1
AP025350.1	2005353	2006034	BDD62340.1
AP025350.1	2006276	2008676	BDD62343.1;BDD62342.1;BDD62341.1
AP025350.1	2008889	2010721	BDD62344.1
AP025350.1	2010997	2011461	BDD62345.1
AP025350.1	2011683	2016372	BDD62346.1
AP025350.1	2018494	2022207	BDD62347.1
AP025350.1	2022349	2022704	BDD62348.1
AP025350.1	2023091	2024289	BDD62349.1
AP025350.1	2024649	2028960	BDD62350.1
AP025350.1	2030393	2031132	BDD62351.1
AP025350.1	2032257	2033136	BDD62352.1
AP025350.1	2033447	2033693	BDD62353.1
AP025350.1	2034386	2036590	BDD62354.1
AP025350.1	2036914	2038003	BDD62355.1
AP025350.1	2038055	2038358	BDD62356.1
AP025350.1	2038806	2042136	BDD62357.1
AP025350.1	2044522	2045920	BDD62358.1
AP025350.1	2045920	2049746	BDD62359.1
AP025350.1	2050092	2053061	BDD62360.1
AP025350.1	2053353	2058637	BDD62361.1
AP025350.1	2059190	2060743	BDD62362.1
AP025350.1	2061768	2062725	BDD62363.1
AP025350.1	2063365	2065106	BDD62364.1
AP025350.1	2067100	2068319	BDD62365.1
AP025350.1	2068241	2069260	BDD62366.1
AP025350.1	2069549	2071637	BDD62367.1
AP025350.1	2072115	2073244	BDD62368.1
AP025350.1	2073543	2078058	BDD62369.1
AP025350.1	2080862	2083743	BDD62370.1
AP025350.1	2083743	2085978	BDD62371.1
AP025350.1	2086549	2089015	BDD62372.1
AP025350.1	2089411	2090348	BDD62373.1
AP025350.1	2090348	2091827	BDD62374.1
AP025350.1	2092076	2095112	BDD62375.1
AP025350.1	2095453	2104089	BDD62376.1
AP025350.1	2104661	2107559	BDD62377.1
AP025350.1	2107692	2112942	BDD62378.1;BDD62379.1
AP025350.1	2112129	2112720	BDD62380.1
AP025350.1	2113213	2113847	BDD62381.1
AP025350.1	2115403	2117637	BDD62382.1
AP025350.1	2118413	2120132	BDD62383.1
AP025350.1	2122209	2122632	BDD62384.1
AP025350.1	2122764	2123289	BDD62385.1
AP025350.1	2123759	2124269	BDD62386.1
AP025350.1	2131647	2132105	BDD62387.1
AP025350.1	2132639	2133353	BDD62388.1
AP025350.1	2133814	2134716	BDD62389.1
AP025350.1	2136470	2137049	BDD62390.1
AP025350.1	2137079	2138921	BDD62391.1
AP025350.1	2143133	2144936	BDD62393.1;BDD62392.1
AP025350.1	2145194	2146196	BDD62394.1
AP025350.1	2148608	2148854	BDD62395.1
AP025350.1	2149569	2150541	BDD62396.1
AP025350.1	2150390	2151498	BDD62397.1
AP025350.1	2152164	2152917	BDD62398.1
AP025350.1	2155982	2157081	BDD62399.1
AP025350.1	2157482	2158710	BDD62400.1
AP025350.1	2159627	2162695	BDD62401.1
AP025350.1	2163735	2165604	BDD62402.1
AP025350.1	2166244	2167465	BDD62403.1
AP025350.1	2167801	2168128	BDD62404.1
AP025350.1	2168311	2169553	BDD62405.1
AP025350.1	2170335	2172487	BDD62406.1
AP025350.1	2172517	2175641	BDD62407.1
AP025350.1	2176270	2177540	BDD62408.1
AP025350.1	2178158	2180778	BDD62409.1
AP025350.1	2181663	2182884	BDD62410.1
AP025350.1	2183104	2184164	BDD62411.1
AP025350.1	2184508	2189153	BDD62412.1
AP025350.1	2189424	2192426	BDD62413.1
AP025350.1	2192527	2198052	BDD62414.1
AP025350.1	2197152	2197905	BDD62415.1
AP025350.1	2198062	2199398	BDD62416.1
AP025350.1	2199398	2200581	BDD62417.1
AP025350.1	2201186	2201490	BDD62418.1
AP025350.1	2201532	2202006	BDD62419.1
AP025350.1	2201995	2204406	BDD62420.1
AP025350.1	2205357	2206296	BDD62421.1
AP025350.1	2212237	2213156	BDD62422.1
AP025350.1	2213358	2214830	BDD62423.1
AP025350.1	2215115	2216591	BDD62424.1
AP025350.1	2216967	2217681	BDD62425.1
AP025350.1	2218198	2222836	BDD62426.1
AP025350.1	2221749	2222907	BDD62427.1
AP025350.1	2223559	2225022	BDD62428.1
AP025350.1	2225606	2228883	BDD62429.1
AP025350.1	2230079	2231229	BDD62430.1
AP025350.1	2231741	2232200	BDD62431.1
AP025350.1	2232819	2234456	BDD62432.1
AP025350.1	2235505	2236171	BDD62433.1
AP025350.1	2237470	2239404	BDD62434.1
AP025350.1	2239848	2241106	BDD62435.1
AP025350.1	2241466	2242151	BDD62436.1
AP025350.1	2242329	2245229	BDD62437.1
AP025350.1	2245464	2247497	BDD62438.1
AP025350.1	2247890	2251001	BDD62440.1;BDD62439.1
AP025350.1	2251139	2252302	BDD62441.1
AP025350.1	2252455	2254243	BDD62442.1
AP025350.1	2254570	2255542	BDD62443.1
AP025350.1	2255971	2258733	BDD62444.1
AP025350.1	2259123	2260646	BDD62445.1
AP025350.1	2261541	2261797	BDD62446.1
AP025350.1	2261891	2262251	BDD62447.1
AP025350.1	2262282	2262954	BDD62448.1
AP025350.1	2263542	2264997	BDD62449.1
AP025350.1	2266235	2268053	BDD62450.1
AP025350.1	2268726	2269182	BDD62451.1
AP025350.1	2273038	2274380	BDD62452.1
AP025350.1	2277423	2277867	BDD62453.1
AP025350.1	2278299	2279248	BDD62454.1
AP025350.1	2279546	2280641	BDD62455.1
AP025350.1	2280818	2281151	BDD62456.1
AP025350.1	2281340	2281856	BDD62457.1
AP025350.1	2282275	2283957	BDD62458.1
AP025350.1	2284740	2285141	BDD62459.1
AP025350.1	2286221	2286989	BDD62460.1
AP025350.1	2289485	2289772	BDD62461.1
AP025350.1	2292764	2295687	BDD62462.1
AP025350.1	2301008	2305701	BDD62463.1;BDD62464.1
AP025350.1	2305971	2307359	BDD62465.1
AP025350.1	2307527	2309742	BDD62466.1
AP025350.1	2309742	2310666	BDD62467.1
AP025350.1	2310844	2313399	BDD62468.1
AP025350.1	2314312	2314812	BDD62469.1
AP025350.1	2314820	2315293	BDD62470.1
AP025350.1	2315579	2315927	BDD62471.1
AP025350.1	2316523	2317084	BDD62472.1
AP025350.1	2317327	2319962	BDD62474.1;BDD62473.1
AP025350.1	2320073	2321806	BDD62475.1
AP025350.1	2322437	2324241	BDD62476.1
AP025350.1	2325751	2326580	BDD62477.1
AP025350.1	2327920	2328342	BDD62478.1
AP025350.1	2329634	2331638	BDD62479.1
AP025350.1	2332202	2332951	BDD62480.1
AP025350.1	2333639	2335610	BDD62481.1
AP025350.1	2335771	2343918	BDD62482.1
AP025350.1	2346215	2348196	BDD62483.1
AP025350.1	2348347	2349401	BDD62484.1
AP025350.1	2349928	2351417	BDD62485.1
AP025350.1	2351417	2352621	BDD62486.1
AP025350.1	2352656	2352959	BDD62487.1
AP025350.1	2353017	2354415	BDD62488.1
AP025350.1	2354710	2355532	BDD62489.1
AP025350.1	2355631	2356741	BDD62490.1
AP025350.1	2356933	2358037	BDD62491.1
AP025350.1	2358166	2359715	BDD62492.1
AP025350.1	2359773	2365904	BDD62493.1
AP025350.1	2366010	2372771	BDD62494.1
AP025350.1	2373995	2375491	BDD62495.1
AP025350.1	2375820	2376396	BDD62496.1
AP025350.1	2377494	2377759	BDD62497.1
AP025350.1	2377770	2380160	BDD62498.1
AP025350.1	2380809	2382181	BDD62499.1
AP025350.1	2383127	2384507	BDD62500.1
AP025350.1	2385708	2386026	BDD62501.1
AP025350.1	2386092	2388332	BDD62502.1
AP025350.1	2389416	2390910	BDD62503.1
AP025350.1	2391166	2392559	BDD62504.1
AP025350.1	2392768	2394332	BDD62505.1
AP025350.1	2394564	2396895	BDD62506.1
AP025350.1	2397093	2397595	BDD62507.1
AP025350.1	2397834	2398288	BDD62508.1
AP025350.1	2400628	2401216	BDD62509.1
AP025350.1	2401230	2402400	BDD62510.1
AP025350.1	2402550	2405354	BDD62511.1
AP025350.1	2405471	2406918	BDD62512.1
AP025350.1	2407343	2408723	BDD62513.1
AP025350.1	2410398	2413251	BDD62514.1
AP025350.1	2413671	2416545	BDD62515.1
AP025350.1	2414908	2418442	BDD62516.1
AP025350.1	2418871	2420060	BDD62517.1
AP025350.1	2420191	2422326	BDD62518.1
AP025350.1	2422646	2424304	BDD62519.1
AP025350.1	2424788	2425622	BDD62520.1
AP025350.1	2425731	2426277	BDD62521.1
AP025350.1	2426688	2427679	BDD62522.1
AP025350.1	2427944	2428990	BDD62523.1
AP025350.1	2429236	2431833	BDD62524.1
AP025350.1	2431833	2436948	BDD62525.1
AP025350.1	2437579	2440696	BDD62526.1
AP025350.1	2440278	2440809	BDD62527.1
AP025350.1	2442273	2443596	BDD62528.1
AP025350.1	2444748	2446039	BDD62529.1
AP025350.1	2446509	2447665	BDD62530.1
AP025350.1	2448550	2449509	BDD62531.1
AP025350.1	2450125	2453327	BDD62532.1
AP025350.1	2453963	2455091	BDD62533.1
AP025350.1	2453963	2457364	BDD62534.1
AP025350.1	2457584	2459358	BDD62535.1
AP025350.1	2460201	2461907	BDD62536.1
AP025350.1	2462404	2464806	BDD62537.1
AP025350.1	2465370	2467728	BDD62538.1
AP025350.1	2469233	2469855	BDD62539.1
AP025350.1	2470420	2471077	BDD62540.1
AP025350.1	2471799	2474649	BDD62541.1
AP025350.1	2475005	2481455	BDD62542.1
AP025350.1	2481743	2485306	BDD62543.1
AP025350.1	2485432	2485798	BDD62544.1
AP025350.1	2486883	2487598	BDD62545.1
AP025350.1	2489307	2491775	BDD62546.1
AP025350.1	2493474	2493821	BDD62547.1
AP025350.1	2494454	2496634	BDD62548.1
AP025350.1	2497161	2499168	BDD62549.1
AP025350.1	2502480	2506038	BDD62550.1
AP025350.1	2507096	2509669	BDD62551.1
AP025350.1	2510979	2512205	BDD62552.1
AP025350.1	2512796	2514244	BDD62553.1
AP025350.1	2515495	2517028	BDD62554.1
AP025350.1	2517367	2519266	BDD62555.1
AP025350.1	2520767	2521306	BDD62556.1
AP025350.1	2521522	2526019	BDD62557.1
AP025350.1	2528891	2531901	BDD62558.1
AP025350.1	2533164	2533482	BDD62559.1
AP025350.1	2534101	2536225	BDD62560.1;BDD62561.1
AP025350.1	2536506	2538729	BDD62562.1
AP025350.1	2538897	2540325	BDD62563.1
AP025350.1	2540488	2542590	BDD62564.1
AP025350.1	2543162	2545126	BDD62565.1
AP025350.1	2545304	2546265	BDD62566.1
AP025350.1	2547488	2547923	BDD62567.1
AP025350.1	2548128	2549571	BDD62568.1
AP025350.1	2549908	2550556	BDD62569.1
AP025350.1	2553404	2555269	BDD62570.1
AP025350.1	2555708	2556169	BDD62571.1
AP025350.1	2556430	2558836	BDD62572.1
AP025350.1	2559045	2560509	BDD62573.1
AP025350.1	2560618	2564956	BDD62574.1
AP025350.1	2565102	2565893	BDD62575.1
AP025350.1	2566397	2567948	BDD62576.1
AP025350.1	2570571	2573393	BDD62577.1;BDD62578.1
AP025350.1	2573930	2577818	BDD62579.1
AP025350.1	2578029	2580065	BDD62580.1
AP025350.1	2580517	2581438	BDD62581.1
AP025350.1	2581948	2584198	BDD62582.1
AP025350.1	2584685	2585156	BDD62583.1
AP025350.1	2585526	2585751	BDD62584.1
AP025350.1	2585771	2586360	BDD62585.1
AP025350.1	2586684	2588792	BDD62586.1
AP025350.1	2588166	2590365	BDD62587.1
AP025350.1	2590571	2597445	BDD62588.1
AP025350.1	2598982	2600993	BDD62589.1
AP025350.1	2601145	2601451	BDD62590.1
AP025350.1	2601539	2603576	BDD62591.1
AP025350.1	2603683	2606478	BDD62592.1
AP025350.1	2608361	2612993	BDD62594.1;BDD62593.1
AP025350.1	2613617	2614152	BDD62595.1
AP025350.1	2614327	2616268	BDD62596.1
AP025350.1	2616372	2618646	BDD62597.1
AP025350.1	2617723	2618646	BDD62598.1
AP025350.1	2618761	2620222	BDD62599.1
AP025350.1	2620439	2620933	BDD62600.1
AP025350.1	2621460	2622519	BDD62601.1
AP025350.1	2622689	2622998	BDD62602.1
AP025350.1	2624017	2626990	BDD62603.1
AP025350.1	2627212	2628541	BDD62604.1
AP025350.1	2630012	2630454	BDD62605.1
AP025350.1	2631669	2633960	BDD62606.1
AP025350.1	2634353	2635847	BDD62607.1
AP025350.1	2635914	2637025	BDD62608.1
AP025350.1	2637313	2640030	BDD62609.1
AP025350.1	2640451	2642129	BDD62610.1
AP025350.1	2642885	2644960	BDD62611.1
AP025350.1	2649417	2650142	BDD62612.1
AP025350.1	2650523	2651054	BDD62613.1
AP025350.1	2651711	2653324	BDD62614.1
AP025350.1	2653510	2654331	BDD62615.1
AP025350.1	2654526	2655368	BDD62616.1
AP025350.1	2656275	2657878	BDD62617.1
AP025350.1	2658131	2658989	BDD62618.1
AP025350.1	2659601	2661625	BDD62619.1
AP025350.1	2662205	2663818	BDD62620.1;BDD62621.1
AP025350.1	2669825	2671468	BDD62622.1
AP025350.1	2671669	2671984	BDD62623.1
AP025350.1	2672657	2675018	BDD62624.1
AP025350.1	2675149	2676750	BDD62625.1;BDD62626.1
AP025350.1	2677072	2678665	BDD62627.1
AP025350.1	2681008	2682372	BDD62628.1
AP025350.1	2682980	2684909	BDD62629.1
AP025350.1	2687860	2689987	BDD62631.1;BDD62630.1
AP025350.1	2692389	2693555	BDD62632.1
AP025350.1	2693891	2694269	BDD62633.1
AP025350.1	2694354	2696264	BDD62634.1
AP025350.1	2696371	2697695	BDD62635.1
AP025350.1	2697881	2699266	BDD62636.1
AP025350.1	2699811	2700171	BDD62637.1
AP025350.1	2700387	2701533	BDD62638.1
AP025350.1	2702831	2704411	BDD62639.1
AP025350.1	2706364	2707578	BDD62640.1
AP025350.1	2708665	2709145	BDD62641.1
AP025350.1	2709921	2711930	BDD62642.1
AP025350.1	2712567	2712936	BDD62643.1
AP025350.1	2720685	2721530	BDD62644.1
AP025350.1	2721986	2723104	BDD62645.1
AP025350.1	2723340	2723702	BDD62646.1
AP025350.1	2725222	2728109	BDD62647.1
AP025350.1	2726983	2728220	BDD62648.1
AP025350.1	2728313	2729603	BDD62649.1
AP025350.1	2729708	2731277	BDD62650.1
AP025350.1	2732552	2733218	BDD62651.1
AP025350.1	2733248	2733827	BDD62652.1
AP025350.1	2736092	2740163	BDD62653.1
AP025351.1	13102	14160	BDD62654.1
AP025351.1	14214	14748	BDD62655.1
AP025351.1	14805	17349	BDD62656.1
AP025351.1	21869	22595	BDD62657.1
AP025351.1	23195	23639	BDD62658.1
AP025351.1	25200	25518	BDD62659.1
AP025351.1	29114	29321	BDD62660.1
AP025351.1	32016	33020	BDD62661.1
AP025351.1	33095	35720	BDD62662.1
AP025351.1	35789	36347	BDD62663.1
AP025351.1	37865	38587	BDD62664.1
AP025351.1	39893	40490	BDD62665.1
AP025351.1	42492	43686	BDD62666.1
AP025351.1	43866	44307	BDD62667.1
AP025351.1	46033	48361	BDD62668.1
AP025351.1	49532	50030	BDD62669.1
AP025351.1	50664	51531	BDD62670.1
AP025351.1	51857	53287	BDD62671.1
AP025351.1	55716	57510	BDD62672.1
AP025351.1	58659	59220	BDD62673.1
AP025351.1	58813	61046	BDD62674.1;BDD62675.1
AP025351.1	61295	62565	BDD62676.1
AP025351.1	65811	67481	BDD62677.1
AP025351.1	68422	69003	BDD62678.1
AP025351.1	69165	70765	BDD62679.1
AP025351.1	71782	71959	BDD62680.1
AP025351.1	71967	72186	BDD62681.1
AP025351.1	73308	73530	BDD62682.1
AP025351.1	73907	76086	BDD62683.1
AP025351.1	76868	77775	BDD62684.1
AP025351.1	78655	79269	BDD62685.1
AP025351.1	79938	81738	BDD62686.1
AP025351.1	83002	83842	BDD62687.1
AP025351.1	84275	84671	BDD62688.1
AP025351.1	84888	85671	BDD62689.1
AP025351.1	90895	92378	BDD62690.1
AP025351.1	92842	93172	BDD62691.1
AP025351.1	94095	95088	BDD62692.1
AP025351.1	95582	96185	BDD62693.1
AP025351.1	96668	98425	BDD62694.1
AP025351.1	98600	102759	BDD62696.1;BDD62695.1
AP025351.1	102885	104962	BDD62697.1
AP025351.1	105226	106754	BDD62698.1
AP025351.1	109814	112663	BDD62699.1
AP025351.1	113817	114588	BDD62700.1
AP025351.1	114719	117260	BDD62701.1
AP025351.1	117453	118236	BDD62702.1
AP025351.1	119296	119763	BDD62703.1
AP025351.1	122558	125077	BDD62704.1
AP025351.1	125117	125373	BDD62705.1
AP025351.1	127256	129739	BDD62706.1
AP025351.1	131833	132831	BDD62707.1
AP025351.1	132934	133339	BDD62708.1
AP025351.1	133341	134390	BDD62709.1
AP025351.1	135101	138547	BDD62711.1;BDD62710.1
AP025351.1	139758	143366	BDD62712.1
AP025351.1	143393	145114	BDD62713.1
AP025351.1	145262	148516	BDD62714.1
AP025351.1	147835	149259	BDD62715.1
AP025351.1	150221	153176	BDD62716.1
AP025351.1	154163	155053	BDD62717.1
AP025351.1	155328	156042	BDD62718.1
AP025351.1	156375	157469	BDD62719.1
AP025351.1	157469	158317	BDD62720.1
AP025351.1	158464	159725	BDD62721.1
AP025351.1	160548	161490	BDD62722.1
AP025351.1	162001	162304	BDD62723.1
AP025351.1	162311	163135	BDD62724.1
AP025351.1	170064	172359	BDD62725.1
AP025351.1	173935	174585	BDD62726.1
AP025351.1	174810	176196	BDD62727.1
AP025351.1	180269	181142	BDD62728.1
AP025351.1	182301	183945	BDD62729.1
AP025351.1	185126	186762	BDD62730.1
AP025351.1	187442	189303	BDD62731.1
AP025351.1	191128	193660	BDD62732.1
AP025351.1	193686	194883	BDD62733.1
AP025351.1	194828	198289	BDD62734.1
AP025351.1	198890	199298	BDD62735.1
AP025351.1	199803	200405	BDD62736.1
AP025351.1	200921	201630	BDD62737.1
AP025351.1	202215	204143	BDD62738.1
AP025351.1	204923	206314	BDD62739.1
AP025351.1	207396	211036	BDD62740.1
AP025351.1	210068	212451	BDD62741.1
AP025351.1	213396	216334	BDD62742.1
AP025351.1	216420	219186	BDD62744.1
AP025351.1	216585	217278	BDD62743.1
AP025351.1	219232	221404	BDD62745.1;BDD62746.1
AP025351.1	222823	225208	BDD62747.1
AP025351.1	226349	226764	BDD62748.1
AP025351.1	227165	228727	BDD62749.1
AP025351.1	228889	230100	BDD62750.1
AP025351.1	230700	232585	BDD62751.1
AP025351.1	233548	235378	BDD62752.1
AP025351.1	235677	238326	BDD62753.1
AP025351.1	240151	241398	BDD62754.1
AP025351.1	241633	243961	BDD62755.1
AP025351.1	244099	245807	BDD62756.1
AP025351.1	247430	248537	BDD62757.1
AP025351.1	248666	252092	BDD62758.1
AP025351.1	253018	254925	BDD62759.1
AP025351.1	255148	258204	BDD62760.1
AP025351.1	259604	263236	BDD62761.1
AP025351.1	263929	264565	BDD62762.1
AP025351.1	264905	265769	BDD62763.1
AP025351.1	265876	266586	BDD62764.1
AP025351.1	266565	268211	BDD62765.1
AP025351.1	268344	270334	BDD62766.1
AP025351.1	270464	271986	BDD62767.1
AP025351.1	272286	275168	BDD62768.1
AP025351.1	275377	276602	BDD62769.1
AP025351.1	279380	282660	BDD62770.1
AP025351.1	282905	287459	BDD62771.1
AP025351.1	287852	290982	BDD62772.1
AP025351.1	291159	296694	BDD62773.1
AP025351.1	294087	296568	BDD62774.1
AP025351.1	296899	297599	BDD62775.1
AP025351.1	297752	299362	BDD62776.1
AP025351.1	299487	301811	BDD62777.1;BDD62778.1
AP025351.1	302011	302859	BDD62779.1
AP025351.1	302903	305399	BDD62780.1
AP025351.1	306006	307268	BDD62781.1
AP025351.1	307586	308248	BDD62782.1
AP025351.1	308853	309483	BDD62783.1
AP025351.1	310635	311961	BDD62784.1
AP025351.1	313394	315785	BDD62785.1
AP025351.1	316791	319267	BDD62786.1
AP025351.1	319580	322040	BDD62787.1
AP025351.1	322257	325248	BDD62788.1
AP025351.1	325666	327043	BDD62789.1
AP025351.1	327332	328431	BDD62790.1
AP025351.1	328688	331598	BDD62791.1
AP025351.1	332759	333282	BDD62792.1
AP025351.1	333479	335460	BDD62794.1;BDD62793.1
AP025351.1	335551	339453	BDD62796.1;BDD62795.1
AP025351.1	340023	342326	BDD62797.1
AP025351.1	342349	345181	BDD62798.1
AP025351.1	345707	348075	BDD62799.1
AP025351.1	348772	349735	BDD62800.1
AP025351.1	350981	351799	BDD62801.1
AP025351.1	351822	352070	BDD62802.1
AP025351.1	352106	352664	BDD62803.1
AP025351.1	352681	353047	BDD62804.1
AP025351.1	353572	355341	BDD62805.1
AP025351.1	355824	356582	BDD62806.1
AP025351.1	356802	358868	BDD62807.1
AP025351.1	359201	361503	BDD62808.1
AP025351.1	361924	362997	BDD62809.1
AP025351.1	364798	368339	BDD62810.1
AP025351.1	370123	370661	BDD62811.1
AP025351.1	371007	374593	BDD62812.1
AP025351.1	378714	382413	BDD62814.1;BDD62813.1
AP025351.1	384160	385352	BDD62815.1
AP025351.1	385419	388457	BDD62816.1;BDD62817.1
AP025351.1	391157	394012	BDD62818.1
AP025351.1	394125	396036	BDD62819.1
AP025351.1	397066	399561	BDD62820.1
AP025351.1	401371	402856	BDD62821.1
AP025351.1	404649	406197	BDD62822.1
AP025351.1	407219	409195	BDD62823.1
AP025351.1	409705	412599	BDD62824.1
AP025351.1	412656	417885	BDD62825.1
AP025351.1	418647	423885	BDD62827.1;BDD62826.1
AP025351.1	422039	423543	BDD62828.1
AP025351.1	424480	427011	BDD62829.1
AP025351.1	428242	428536	BDD62830.1
AP025351.1	428805	430026	BDD62831.1
AP025351.1	431182	432344	BDD62832.1
AP025351.1	435743	436154	BDD62833.1
AP025351.1	437650	438683	BDD62834.1
AP025351.1	439400	440993	BDD62835.1
AP025351.1	441116	443248	BDD62836.1
AP025351.1	449416	450875	BDD62837.1
AP025351.1	450869	452723	BDD62838.1
AP025351.1	452936	454502	BDD62839.1
AP025351.1	454974	455964	BDD62840.1
AP025351.1	456453	457146	BDD62841.1
AP025351.1	457835	460623	BDD62842.1
AP025351.1	460794	464019	BDD62844.1;BDD62843.1
AP025351.1	464561	467691	BDD62845.1
AP025351.1	466574	467639	BDD62846.1
AP025351.1	467810	469097	BDD62847.1
AP025351.1	469684	471324	BDD62848.1
AP025351.1	471487	474917	BDD62849.1
AP025351.1	475101	476806	BDD62850.1
AP025351.1	476979	478825	BDD62851.1
AP025351.1	478863	480287	BDD62852.1
AP025351.1	480345	483553	BDD62853.1
AP025351.1	484558	487319	BDD62854.1
AP025351.1	486721	488326	BDD62855.1
AP025351.1	489018	493444	BDD62856.1;BDD62857.1
AP025351.1	497546	500568	BDD62858.1
AP025351.1	505193	507145	BDD62859.1
AP025351.1	507531	507873	BDD62860.1
AP025351.1	508045	509867	BDD62862.1;BDD62861.1
AP025351.1	510251	512077	BDD62863.1
AP025351.1	512481	513647	BDD62864.1
AP025351.1	513751	514917	BDD62865.1
AP025351.1	515001	515481	BDD62866.1
AP025351.1	515507	516838	BDD62867.1
AP025351.1	516917	518227	BDD62868.1
AP025351.1	518690	519479	BDD62869.1
AP025351.1	519543	521005	BDD62870.1
AP025351.1	521323	522616	BDD62871.1
AP025351.1	522796	523609	BDD62872.1
AP025351.1	524567	527410	BDD62873.1;BDD62875.1;BDD62874.1
AP025351.1	527825	528522	BDD62876.1
AP025351.1	529186	530608	BDD62877.1
AP025351.1	531155	531965	BDD62878.1
AP025351.1	532067	532436	BDD62879.1
AP025351.1	533322	534228	BDD62880.1
AP025351.1	534462	536652	BDD62881.1
AP025351.1	537000	538816	BDD62882.1
AP025351.1	540476	542476	BDD62883.1
AP025351.1	543163	545461	BDD62884.1
AP025351.1	545626	547974	BDD62885.1
AP025351.1	548047	548566	BDD62886.1
AP025351.1	550017	553298	BDD62887.1
AP025351.1	553496	556947	BDD62888.1
AP025351.1	557102	560124	BDD62889.1
AP025351.1	560745	563920	BDD62890.1
AP025351.1	563920	565608	BDD62891.1
AP025351.1	567018	569845	BDD62893.1;BDD62892.1
AP025351.1	569845	571867	BDD62894.1
AP025351.1	572135	576773	BDD62895.1
AP025351.1	579210	580612	BDD62896.1
AP025351.1	580980	583665	BDD62897.1
AP025351.1	583845	587296	BDD62898.1
AP025351.1	587407	591320	BDD62899.1
AP025351.1	592069	594444	BDD62900.1
AP025351.1	595309	595618	BDD62901.1
AP025351.1	595920	598558	BDD62902.1
AP025351.1	602286	606862	BDD62903.1
AP025351.1	607359	608634	BDD62904.1
AP025351.1	609369	612853	BDD62905.1
AP025351.1	613497	615955	BDD62906.1
AP025351.1	616743	618672	BDD62907.1
AP025351.1	619313	624762	BDD62908.1
AP025351.1	627073	631747	BDD62909.1
AP025351.1	631747	634858	BDD62910.1
AP025351.1	634993	640317	BDD62911.1
AP025351.1	640402	641391	BDD62912.1
AP025351.1	640452	644056	BDD62913.1
AP025351.1	644435	649075	BDD62914.1
AP025351.1	647095	649075	BDD62915.1
AP025351.1	649298	651401	BDD62916.1
AP025351.1	652034	653239	BDD62917.1
AP025351.1	653705	655145	BDD62918.1
AP025351.1	657743	658534	BDD62919.1
AP025351.1	659112	661835	BDD62920.1
AP025351.1	660564	663161	BDD62921.1
AP025351.1	663547	667949	BDD62922.1
AP025351.1	668319	671843	BDD62924.1
AP025351.1	668394	669169	BDD62923.1
AP025351.1	672029	673308	BDD62925.1
AP025351.1	673286	676905	BDD62926.1
AP025351.1	678714	682810	BDD62927.1
AP025351.1	681150	682689	BDD62928.1
AP025351.1	683160	685245	BDD62929.1
AP025351.1	685254	687607	BDD62930.1
AP025351.1	687842	695481	BDD62931.1
AP025351.1	694235	695104	BDD62932.1
AP025351.1	695812	696355	BDD62933.1
AP025351.1	696566	697485	BDD62934.1
AP025351.1	698205	699788	BDD62935.1
AP025351.1	700023	702368	BDD62936.1
AP025351.1	702652	703427	BDD62937.1
AP025351.1	705097	706295	BDD62938.1
AP025351.1	706864	707188	BDD62939.1
AP025351.1	707375	708899	BDD62940.1
AP025351.1	709678	713415	BDD62941.1
AP025351.1	713487	714287	BDD62942.1
AP025351.1	714877	715417	BDD62943.1
AP025351.1	715755	716610	BDD62944.1
AP025351.1	717075	717673	BDD62945.1
AP025351.1	717965	721474	BDD62947.1;BDD62946.1
AP025351.1	721683	724506	BDD62948.1
AP025351.1	725262	726310	BDD62949.1
AP025351.1	728916	730964	BDD62950.1
AP025351.1	732008	732524	BDD62951.1
AP025351.1	733084	736012	BDD62952.1
AP025351.1	736369	737237	BDD62953.1
AP025351.1	737920	739291	BDD62954.1
AP025351.1	739472	739796	BDD62955.1
AP025351.1	740737	743394	BDD62956.1;BDD62957.1
AP025351.1	743374	744927	BDD62958.1
AP025351.1	744938	749368	BDD62959.1
AP025351.1	752739	753285	BDD62960.1
AP025351.1	753993	754302	BDD62961.1
AP025351.1	757121	757828	BDD62962.1
AP025351.1	759281	760752	BDD62963.1
AP025351.1	763509	764114	BDD62964.1
AP025351.1	764772	767236	BDD62965.1
AP025351.1	767641	768635	BDD62966.1
AP025351.1	769894	772015	BDD62967.1
AP025351.1	772096	774092	BDD62968.1
AP025351.1	778521	780464	BDD62969.1;BDD62970.1
AP025351.1	781749	781950	BDD62971.1
AP025351.1	784392	784869	BDD62972.1
AP025351.1	786778	787543	BDD62973.1
AP025351.1	787903	789715	BDD62974.1
AP025351.1	789842	790797	BDD62975.1
AP025351.1	792630	793943	BDD62976.1
AP025351.1	794145	795652	BDD62977.1
AP025351.1	798910	799916	BDD62978.1
AP025351.1	800198	801325	BDD62979.1
AP025351.1	801842	802823	BDD62980.1
AP025351.1	805279	806706	BDD62981.1
AP025351.1	806762	807062	BDD62982.1
AP025351.1	807943	808699	BDD62983.1
AP025351.1	812986	813413	BDD62984.1
AP025351.1	816759	818920	BDD62985.1
AP025351.1	818910	819927	BDD62986.1
AP025351.1	820338	822658	BDD62987.1
AP025351.1	823137	823620	BDD62988.1
AP025351.1	825407	827302	BDD62989.1
AP025351.1	828059	829367	BDD62990.1
AP025351.1	829528	832387	BDD62991.1
AP025351.1	832641	834279	BDD62992.1;BDD62993.1
AP025351.1	834395	836950	BDD62994.1
AP025351.1	837259	839903	BDD62995.1
AP025351.1	841089	843267	BDD62996.1
AP025351.1	844486	844843	BDD62997.1
AP025351.1	845219	845582	BDD62998.1
AP025351.1	845615	846287	BDD62999.1
AP025351.1	846730	847864	BDD63000.1
AP025351.1	855291	856869	BDD63001.1
AP025351.1	857821	859471	BDD63002.1
AP025351.1	859593	860367	BDD63003.1
AP025351.1	861116	862389	BDD63004.1
AP025351.1	862610	863282	BDD63005.1
AP025351.1	865278	868209	BDD63007.1;BDD63006.1
AP025351.1	868362	869136	BDD63008.1
AP025351.1	869136	872266	BDD63010.1;BDD63009.1
AP025351.1	872382	872981	BDD63011.1
AP025351.1	875854	878264	BDD63012.1
AP025351.1	880284	880527	BDD63013.1
AP025351.1	881951	882395	BDD63014.1
AP025351.1	882460	883144	BDD63015.1
AP025351.1	883157	883474	BDD63016.1
AP025351.1	884135	885990	BDD63017.1
AP025351.1	886113	888572	BDD63018.1
AP025351.1	888821	890373	BDD63019.1;BDD63020.1
AP025351.1	890941	895485	BDD63021.1
AP025351.1	896459	898378	BDD63022.1
AP025351.1	898777	900480	BDD63023.1
AP025351.1	901164	904290	BDD63024.1
AP025351.1	904345	906998	BDD63025.1
AP025351.1	907287	908985	BDD63026.1
AP025351.1	909182	910159	BDD63027.1
AP025351.1	910519	913395	BDD63028.1
AP025351.1	913522	914691	BDD63029.1
AP025351.1	914841	918896	BDD63030.1
AP025351.1	919653	920976	BDD63031.1
AP025351.1	921511	922579	BDD63032.1
AP025351.1	922733	923504	BDD63033.1
AP025351.1	923504	925100	BDD63034.1
AP025351.1	925079	932363	BDD63035.1
AP025351.1	933314	933695	BDD63036.1
AP025351.1	933827	935236	BDD63037.1
AP025351.1	935250	936773	BDD63038.1
AP025351.1	936917	938078	BDD63039.1
AP025351.1	938551	939934	BDD63040.1
AP025351.1	940321	944003	BDD63041.1
AP025351.1	945051	948759	BDD63042.1
AP025351.1	949716	952800	BDD63043.1
AP025351.1	954033	955464	BDD63044.1
AP025351.1	955926	958802	BDD63045.1
AP025351.1	960724	961676	BDD63046.1
AP025351.1	961809	964640	BDD63047.1;BDD63049.1;BDD63048.1
AP025351.1	964897	965806	BDD63050.1
AP025351.1	968981	972227	BDD63051.1
AP025351.1	972691	973969	BDD63052.1
AP025351.1	974826	978215	BDD63053.1
AP025351.1	978608	979256	BDD63054.1
AP025351.1	979755	981758	BDD63055.1
AP025351.1	984641	986550	BDD63056.1
AP025351.1	987557	988712	BDD63057.1
AP025351.1	990097	991482	BDD63058.1
AP025351.1	991637	992762	BDD63059.1
AP025351.1	992886	993943	BDD63060.1
AP025351.1	995951	997687	BDD63061.1
AP025351.1	998060	998953	BDD63062.1
AP025351.1	999135	1003914	BDD63064.1
AP025351.1	999343	1000147	BDD63063.1
AP025351.1	1004519	1005181	BDD63065.1
AP025351.1	1005680	1006807	BDD63066.1
AP025351.1	1006999	1008294	BDD63067.1
AP025351.1	1008404	1013310	BDD63068.1
AP025351.1	1014916	1015861	BDD63069.1
AP025351.1	1016364	1018386	BDD63070.1
AP025351.1	1018984	1020266	BDD63071.1
AP025351.1	1020518	1020824	BDD63072.1
AP025351.1	1021419	1022592	BDD63073.1
AP025351.1	1023655	1026377	BDD63075.1;BDD63074.1
AP025351.1	1026377	1028372	BDD63076.1
AP025351.1	1029001	1034938	BDD63077.1
AP025351.1	1035889	1037540	BDD63078.1
AP025351.1	1038280	1039894	BDD63079.1
AP025351.1	1040422	1041943	BDD63080.1
AP025351.1	1042039	1042691	BDD63081.1
AP025351.1	1043941	1046123	BDD63083.1;BDD63082.1;BDD63084.1
AP025351.1	1046348	1049303	BDD63085.1
AP025351.1	1049687	1058333	BDD63086.1
AP025351.1	1060488	1064533	BDD63087.1
AP025351.1	1064947	1069816	BDD63088.1
AP025351.1	1070402	1073022	BDD63089.1
AP025351.1	1073433	1074099	BDD63090.1
AP025351.1	1074309	1077912	BDD63092.1;BDD63091.1
AP025351.1	1078376	1079322	BDD63093.1
AP025351.1	1079780	1081003	BDD63094.1
AP025351.1	1081325	1083041	BDD63095.1
AP025351.1	1086068	1086389	BDD63096.1
AP025351.1	1086471	1087253	BDD63097.1
AP025351.1	1087647	1090764	BDD63098.1
AP025351.1	1092347	1093010	BDD63099.1
AP025351.1	1093600	1094350	BDD63100.1
AP025351.1	1094608	1095909	BDD63101.1
AP025351.1	1096023	1097023	BDD63102.1
AP025351.1	1100238	1100331	BDD63103.1
AP025351.1	1100462	1105233	BDD63104.1
AP025351.1	1105401	1107659	BDD63105.1;BDD63106.1
AP025351.1	1107876	1109980	BDD63107.1
AP025351.1	1109980	1118655	BDD63108.1;BDD63109.1
AP025351.1	1119858	1120710	BDD63110.1
AP025351.1	1121193	1122155	BDD63111.1
AP025351.1	1122486	1124751	BDD63112.1
AP025351.1	1125065	1125579	BDD63113.1
AP025351.1	1125601	1128014	BDD63114.1
AP025351.1	1128093	1130538	BDD63116.1;BDD63115.1
AP025351.1	1130688	1131338	BDD63117.1
AP025351.1	1131593	1132475	BDD63118.1
AP025351.1	1134998	1136982	BDD63119.1
AP025351.1	1137204	1138996	BDD63121.1;BDD63120.1;BDD63122.1
AP025351.1	1138996	1139838	BDD63123.1
AP025351.1	1139910	1141580	BDD63124.1
AP025351.1	1141781	1144912	BDD63125.1
AP025351.1	1145831	1148052	BDD63126.1
AP025351.1	1148772	1149501	BDD63127.1
AP025351.1	1149726	1150365	BDD63128.1
AP025351.1	1150594	1151242	BDD63129.1
AP025351.1	1151398	1153774	BDD63130.1
AP025351.1	1154038	1155517	BDD63131.1
AP025351.1	1155811	1156914	BDD63132.1
AP025351.1	1157244	1157397	BDD63133.1
AP025351.1	1158889	1159114	BDD63134.1
AP025351.1	1159742	1160309	BDD63135.1
AP025351.1	1160812	1161740	BDD63136.1
AP025351.1	1161605	1164441	BDD63138.1
AP025351.1	1161793	1162375	BDD63137.1
AP025351.1	1165730	1166836	BDD63139.1
AP025351.1	1166794	1167747	BDD63140.1
AP025351.1	1168837	1171811	BDD63143.1;BDD63142.1
AP025351.1	1168955	1169344	BDD63141.1
AP025351.1	1173156	1178476	BDD63144.1
AP025351.1	1179717	1181649	BDD63146.1;BDD63145.1
AP025351.1	1182867	1184203	BDD63147.1
AP025351.1	1184257	1185654	BDD63148.1
AP025351.1	1186349	1190560	BDD63150.1;BDD63149.1
AP025351.1	1191479	1194200	BDD63151.1
AP025351.1	1195830	1214683	BDD63152.1
AP025351.1	1215538	1218836	BDD63153.1
AP025351.1	1219155	1219494	BDD63154.1
AP025351.1	1221499	1224224	BDD63156.1;BDD63155.1
AP025351.1	1225463	1226759	BDD63157.1
AP025351.1	1227507	1228306	BDD63158.1
AP025351.1	1228697	1237510	BDD63159.1
AP025351.1	1238391	1244668	BDD63160.1
AP025351.1	1245147	1247766	BDD63162.1;BDD63161.1
AP025351.1	1252073	1257224	BDD63163.1
AP025351.1	1257669	1258325	BDD63164.1
AP025351.1	1259008	1259293	BDD63165.1
AP025351.1	1259407	1259689	BDD63166.1
AP025351.1	1260070	1262611	BDD63167.1
AP025351.1	1263442	1266235	BDD63169.1;BDD63168.1
AP025351.1	1267328	1268015	BDD63170.1
AP025351.1	1269192	1275871	BDD63171.1
AP025351.1	1277813	1278555	BDD63172.1
AP025351.1	1281942	1282740	BDD63173.1
AP025351.1	1283808	1286825	BDD63174.1
AP025351.1	1286816	1287505	BDD63175.1
AP025351.1	1287761	1291133	BDD63176.1
AP025351.1	1291837	1296441	BDD63177.1;BDD63179.1;BDD63178.1
AP025351.1	1296734	1298512	BDD63180.1
AP025351.1	1298604	1300132	BDD63181.1
AP025351.1	1300255	1301259	BDD63182.1
AP025351.1	1301157	1302230	BDD63183.1
AP025351.1	1303293	1304176	BDD63184.1
AP025351.1	1304649	1305243	BDD63185.1
AP025351.1	1306608	1307890	BDD63186.1;BDD63187.1
AP025351.1	1307890	1309043	BDD63188.1
AP025351.1	1309192	1310359	BDD63189.1
AP025351.1	1310463	1311422	BDD63190.1
AP025351.1	1311555	1312644	BDD63191.1
AP025351.1	1312752	1315500	BDD63192.1
AP025351.1	1316296	1320771	BDD63193.1
AP025351.1	1321067	1321508	BDD63194.1
AP025351.1	1321604	1322641	BDD63195.1
AP025351.1	1322797	1323871	BDD63196.1
AP025351.1	1324301	1326125	BDD63197.1
AP025351.1	1326280	1327675	BDD63198.1
AP025351.1	1327849	1328779	BDD63199.1
AP025351.1	1334655	1335987	BDD63200.1
AP025351.1	1336129	1336831	BDD63201.1
AP025351.1	1336894	1340449	BDD63202.1
AP025351.1	1344381	1348442	BDD63203.1
AP025351.1	1348709	1349392	BDD63204.1
AP025351.1	1349584	1350908	BDD63205.1
AP025351.1	1365468	1365832	BDD63206.1
AP025351.1	1366174	1368811	BDD63208.1;BDD63207.1
AP025351.1	1414304	1416935	BDD63209.1
AP025351.1	1417075	1419145	BDD63210.1;BDD63211.1
AP025351.1	1419176	1421751	BDD63212.1;BDD63213.1
AP025351.1	1421908	1423746	BDD63215.1;BDD63214.1
AP025351.1	1423746	1424716	BDD63216.1
AP025351.1	1425085	1425952	BDD63217.1
AP025351.1	1425952	1426874	BDD63219.1;BDD63218.1
AP025351.1	1427067	1429683	BDD63220.1
AP025351.1	1429683	1431071	BDD63221.1
AP025351.1	1431071	1434614	BDD63223.1
AP025351.1	1431581	1432451	BDD63222.1
AP025351.1	1434778	1436325	BDD63224.1;BDD63225.1
AP025351.1	1436325	1437968	BDD63226.1
AP025351.1	1437998	1441740	BDD63227.1
AP025351.1	1441868	1446382	BDD63228.1;BDD63230.1;BDD63229.1
AP025351.1	1446917	1448599	BDD63231.1
AP025351.1	1449123	1449729	BDD63232.1
AP025351.1	1451152	1452323	BDD63233.1
AP025351.1	1451152	1454939	BDD63234.1
AP025351.1	1455109	1463086	BDD63237.1;BDD63236.1
AP025351.1	1455233	1458620	BDD63235.1
AP025351.1	1463225	1465685	BDD63239.1;BDD63238.1
AP025351.1	1476920	1476945	BDD63240.1
AP025351.1	1476920	1477871	BDD63241.1
AP025351.1	1478354	1482253	BDD63242.1
AP025351.1	1482521	1486074	BDD63243.1
AP025351.1	1484736	1485750	BDD63244.1
AP025351.1	1486270	1489561	BDD63245.1
AP025351.1	1490520	1492378	BDD63246.1
AP025351.1	1493133	1494147	BDD63247.1
AP025351.1	1494173	1497858	BDD63248.1
AP025351.1	1498546	1501966	BDD63251.1;BDD63250.1;BDD63249.1
AP025351.1	1502137	1504884	BDD63253.1
AP025351.1	1502160	1503376	BDD63252.1
AP025351.1	1505411	1513294	BDD63254.1
AP025351.1	1511535	1513134	BDD63255.1
AP025351.1	1513889	1517735	BDD63256.1
AP025351.1	1518287	1519793	BDD63257.1
AP025351.1	1520357	1521269	BDD63258.1
AP025351.1	1521407	1522924	BDD63259.1
AP025351.1	1524050	1528204	BDD63260.1
AP025351.1	1531831	1536836	BDD63261.1
AP025351.1	1536984	1538355	BDD63262.1;BDD63263.1
AP025351.1	1538711	1539319	BDD63264.1
AP025351.1	1540481	1542916	BDD63265.1
AP025351.1	1544885	1546089	BDD63266.1
AP025351.1	1546580	1547732	BDD63267.1
AP025351.1	1547965	1548730	BDD63268.1
AP025351.1	1549017	1549329	BDD63269.1
AP025351.1	1549796	1551640	BDD63270.1
AP025351.1	1551667	1552833	BDD63271.1
AP025351.1	1553087	1556584	BDD63272.1
AP025351.1	1556748	1557906	BDD63273.1
AP025351.1	1558179	1559328	BDD63274.1
AP025351.1	1559615	1560903	BDD63275.1
AP025351.1	1561251	1563710	BDD63276.1
AP025351.1	1563710	1567263	BDD63277.1
AP025351.1	1567394	1572421	BDD63278.1
AP025351.1	1573879	1575425	BDD63279.1;BDD63280.1
AP025351.1	1575629	1575968	BDD63281.1
AP025351.1	1576719	1577080	BDD63282.1
AP025351.1	1579068	1579856	BDD63283.1
AP025351.1	1580193	1584372	BDD63284.1
AP025351.1	1582897	1584358	BDD63285.1
AP025351.1	1584799	1587172	BDD63286.1
AP025351.1	1588250	1594565	BDD63287.1
AP025351.1	1594616	1597422	BDD63288.1
AP025351.1	1597816	1600258	BDD63289.1
AP025351.1	1601533	1602569	BDD63290.1
AP025351.1	1603574	1605104	BDD63291.1
AP025351.1	1605583	1606876	BDD63292.1
AP025351.1	1608464	1609566	BDD63293.1
AP025351.1	1611841	1613770	BDD63294.1
AP025351.1	1614606	1615592	BDD63295.1
AP025351.1	1616243	1617756	BDD63296.1
AP025351.1	1618139	1621231	BDD63297.1
AP025351.1	1621446	1623263	BDD63299.1;BDD63298.1
AP025351.1	1624173	1625674	BDD63300.1;BDD63301.1
AP025351.1	1626770	1631180	BDD63303.1;BDD63302.1
AP025351.1	1631627	1633546	BDD63304.1
AP025351.1	1634688	1635541	BDD63305.1
AP025351.1	1635838	1638463	BDD63306.1
AP025351.1	1638572	1640416	BDD63307.1
AP025351.1	1640416	1643925	BDD63308.1
AP025351.1	1644060	1648668	BDD63309.1
AP025351.1	1649229	1651593	BDD63310.1
AP025351.1	1652252	1654865	BDD63311.1;BDD63312.1
AP025351.1	1654942	1655949	BDD63313.1
AP025351.1	1655678	1659064	BDD63314.1
AP025351.1	1659118	1660332	BDD63315.1
AP025351.1	1660357	1661533	BDD63316.1
AP025351.1	1662765	1662916	BDD63317.1
AP025351.1	1662970	1664240	BDD63318.1
AP025351.1	1664619	1670350	BDD63323.1;BDD63320.1;BDD63319.1;BDD63321.1;BDD63322.1
AP025351.1	1671237	1672528	BDD63325.1;BDD63324.1
AP025351.1	1672653	1673375	BDD63326.1
AP025351.1	1674087	1674980	BDD63327.1
AP025351.1	1675599	1677174	BDD63328.1
AP025351.1	1677174	1680182	BDD63329.1
AP025351.1	1680432	1682887	BDD63330.1
AP025351.1	1683080	1683499	BDD63331.1
AP025351.1	1683970	1684909	BDD63332.1
AP025351.1	1685450	1686797	BDD63333.1
AP025351.1	1686968	1688300	BDD63334.1
AP025351.1	1688472	1690203	BDD63335.1
AP025351.1	1689460	1691523	BDD63339.1;BDD63338.1;BDD63336.1;BDD63337.1
AP025351.1	1691654	1694620	BDD63340.1
AP025351.1	1693652	1694620	BDD63341.1
AP025351.1	1695409	1696304	BDD63342.1
AP025351.1	1696724	1698035	BDD63343.1
AP025351.1	1698192	1699856	BDD63344.1
AP025351.1	1700271	1701233	BDD63345.1
AP025351.1	1701536	1702222	BDD63346.1
AP025351.1	1702738	1704968	BDD63347.1
AP025351.1	1705407	1707966	BDD63348.1
AP025351.1	1708349	1712770	BDD63349.1;BDD63350.1
AP025351.1	1711886	1712770	BDD63351.1
AP025351.1	1712955	1715680	BDD63352.1
AP025351.1	1715822	1719410	BDD63353.1
AP025351.1	1719391	1722033	BDD63354.1;BDD63355.1
AP025351.1	1722142	1723359	BDD63356.1
AP025351.1	1723541	1724440	BDD63357.1
AP025351.1	1725620	1727948	BDD63358.1
AP025351.1	1728548	1730315	BDD63359.1
AP025351.1	1730642	1732280	BDD63360.1
AP025351.1	1732928	1734173	BDD63361.1
AP025351.1	1734598	1736436	BDD63362.1
AP025351.1	1736800	1738230	BDD63363.1
AP025351.1	1738749	1739324	BDD63364.1
AP025351.1	1739815	1743082	BDD63365.1
AP025351.1	1741949	1743098	BDD63366.1
AP025351.1	1745089	1747047	BDD63367.1
AP025351.1	1747283	1749598	BDD63368.1
AP025351.1	1749766	1750900	BDD63369.1
AP025351.1	1751400	1751856	BDD63370.1
AP025351.1	1752085	1752982	BDD63371.1
AP025351.1	1753404	1753952	BDD63372.1
AP025351.1	1754490	1756443	BDD63374.1;BDD63373.1
AP025351.1	1757260	1758959	BDD63375.1
AP025351.1	1761145	1762911	BDD63376.1
AP025351.1	1763179	1766875	BDD63377.1;BDD63378.1
AP025351.1	1767968	1769327	BDD63379.1
AP025351.1	1769704	1770661	BDD63380.1
AP025351.1	1771088	1772507	BDD63381.1
AP025351.1	1772884	1777951	BDD63382.1
AP025351.1	1774994	1782885	BDD63383.1
AP025351.1	1783661	1787440	BDD63384.1
AP025351.1	1788084	1789948	BDD63385.1
AP025351.1	1790320	1791987	BDD63386.1;BDD63387.1;BDD63388.1
AP025351.1	1792177	1793730	BDD63389.1
AP025351.1	1793981	1794998	BDD63390.1
AP025351.1	1795091	1797208	BDD63391.1
AP025351.1	1797995	1798661	BDD63392.1
AP025351.1	1799274	1801538	BDD63393.1
AP025351.1	1802011	1802462	BDD63394.1
AP025351.1	1802713	1805539	BDD63395.1
AP025351.1	1806939	1809419	BDD63396.1
AP025351.1	1810619	1811327	BDD63397.1
AP025351.1	1811540	1813167	BDD63398.1
AP025351.1	1812776	1813826	BDD63399.1
AP025351.1	1814080	1815620	BDD63400.1
AP025351.1	1815728	1816819	BDD63401.1
AP025351.1	1817535	1818824	BDD63402.1
AP025351.1	1820314	1821992	BDD63403.1
AP025351.1	1822855	1825985	BDD63404.1
AP025351.1	1826260	1829421	BDD63405.1;BDD63406.1
AP025351.1	1832685	1833416	BDD63407.1
AP025351.1	1834364	1836516	BDD63408.1
AP025351.1	1836562	1838432	BDD63409.1
AP025351.1	1839012	1842598	BDD63412.1;BDD63411.1;BDD63410.1
AP025351.1	1843139	1843472	BDD63413.1
AP025351.1	1843700	1845984	BDD63414.1
AP025351.1	1848515	1849204	BDD63415.1
AP025351.1	1849892	1852685	BDD63416.1
AP025351.1	1852927	1856095	BDD63417.1
AP025351.1	1856651	1858158	BDD63418.1
AP025351.1	1858893	1859292	BDD63419.1
AP025351.1	1859750	1862976	BDD63420.1
AP025351.1	1863648	1865596	BDD63421.1
AP025351.1	1865883	1867495	BDD63422.1
AP025351.1	1869212	1871508	BDD63423.1
AP025351.1	1871561	1875323	BDD63424.1
AP025351.1	1876209	1876684	BDD63425.1
AP025351.1	1878924	1881349	BDD63426.1
AP025351.1	1881753	1882818	BDD63427.1
AP025351.1	1882960	1885121	BDD63428.1
AP025351.1	1885448	1887536	BDD63431.1;BDD63430.1;BDD63429.1
AP025351.1	1887552	1889526	BDD63432.1
AP025351.1	1889582	1891951	BDD63433.1
AP025351.1	1892922	1894059	BDD63434.1
AP025351.1	1894356	1895043	BDD63435.1
AP025351.1	1895931	1897518	BDD63436.1
AP025351.1	1897958	1898333	BDD63437.1
AP025351.1	1899295	1902805	BDD63438.1
AP025351.1	1902838	1904265	BDD63439.1
AP025351.1	1904265	1905349	BDD63440.1
AP025351.1	1905390	1909164	BDD63442.1;BDD63443.1;BDD63441.1
AP025351.1	1908519	1909140	BDD63444.1
AP025351.1	1909323	1911963	BDD63446.1;BDD63445.1
AP025351.1	1911963	1915304	BDD63447.1;BDD63449.1;BDD63448.1
AP025351.1	1915553	1915871	BDD63450.1
AP025351.1	1916068	1917929	BDD63451.1
AP025351.1	1919304	1920232	BDD63452.1
AP025351.1	1920734	1922730	BDD63453.1
AP025351.1	1923206	1925715	BDD63454.1
AP025351.1	1926285	1929519	BDD63455.1
AP025351.1	1930050	1932201	BDD63456.1
AP025351.1	1932507	1936277	BDD63457.1
AP025351.1	1939113	1940829	BDD63458.1
AP025351.1	1941494	1942730	BDD63459.1
AP025351.1	1944223	1944841	BDD63460.1
AP025351.1	1945180	1946095	BDD63461.1
AP025351.1	1947001	1948255	BDD63462.1
AP025351.1	1949261	1949738	BDD63463.1
AP025351.1	1949908	1950530	BDD63464.1
AP025351.1	1952373	1954940	BDD63465.1
AP025351.1	1955176	1955542	BDD63466.1
AP025351.1	1955972	1958115	BDD63467.1
AP025351.1	1958317	1960863	BDD63468.1
AP025351.1	1961188	1962617	BDD63469.1
AP025351.1	1965055	1966683	BDD63470.1
AP025351.1	1966396	1969405	BDD63472.1
AP025351.1	1966467	1967712	BDD63471.1
AP025351.1	1969471	1972056	BDD63473.1;BDD63474.1
AP025351.1	1972437	1974694	BDD63475.1
AP025351.1	1975096	1976892	BDD63476.1
AP025351.1	1977021	1979498	BDD63477.1
AP025351.1	1979629	1984574	BDD63478.1
AP025351.1	1983207	1984578	BDD63479.1
AP025351.1	1986414	1987739	BDD63480.1
AP025351.1	1995744	1996605	BDD63481.1
AP025351.1	1997121	1997495	BDD63482.1
AP025351.1	1997740	1998162	BDD63483.1
AP025351.1	1998434	2000453	BDD63484.1
AP025351.1	2000547	2001960	BDD63485.1
AP025351.1	2001516	2002858	BDD63486.1
AP025351.1	2003480	2006090	BDD63487.1
AP025351.1	2006143	2009844	BDD63488.1;BDD63489.1
AP025351.1	2009919	2011511	BDD63490.1
AP025351.1	2012460	2016901	BDD63491.1
AP025351.1	2018268	2018631	BDD63492.1
AP025351.1	2018894	2019889	BDD63493.1
AP025351.1	2021241	2021999	BDD63494.1
AP025351.1	2023047	2023383	BDD63495.1
AP025351.1	2024914	2028585	BDD63496.1
AP025351.1	2029700	2030315	BDD63497.1
AP025351.1	2030612	2031965	BDD63498.1
AP025351.1	2032258	2034058	BDD63500.1;BDD63501.1;BDD63499.1
AP025351.1	2035496	2037568	BDD63502.1
AP025351.1	2037935	2038517	BDD63503.1
AP025351.1	2038104	2040198	BDD63504.1;BDD63505.1;BDD63506.1
AP025351.1	2041022	2042938	BDD63507.1
AP025351.1	2043471	2044242	BDD63508.1
AP025351.1	2044444	2046343	BDD63509.1
AP025351.1	2047792	2050936	BDD63510.1
AP025351.1	2058228	2058561	BDD63511.1
AP025351.1	2058724	2060986	BDD63512.1
AP025351.1	2062132	2062875	BDD63513.1
AP025351.1	2063044	2065145	BDD63514.1;BDD63515.1
AP025351.1	2065292	2066107	BDD63516.1
AP025351.1	2066183	2067390	BDD63517.1
AP025351.1	2068627	2069993	BDD63518.1
AP025351.1	2070744	2072356	BDD63519.1
AP025351.1	2073155	2074912	BDD63520.1
AP025351.1	2075112	2076130	BDD63521.1
AP025351.1	2076408	2077546	BDD63522.1
AP025351.1	2076833	2081410	BDD63523.1
AP025351.1	2081785	2083732	BDD63524.1
AP025351.1	2084342	2085910	BDD63525.1
AP025351.1	2087318	2088431	BDD63526.1
AP025351.1	2089160	2089460	BDD63527.1
AP025351.1	2090271	2092339	BDD63528.1
AP025351.1	2093119	2094879	BDD63529.1
AP025351.1	2094933	2096628	BDD63530.1
AP025351.1	2096700	2099752	BDD63532.1
AP025351.1	2096798	2097845	BDD63531.1
AP025351.1	2100081	2100879	BDD63533.1
AP025351.1	2100911	2101597	BDD63534.1
AP025351.1	2101932	2102711	BDD63535.1
AP025351.1	2102850	2104360	BDD63536.1
AP025351.1	2104433	2104757	BDD63537.1
AP025351.1	2105156	2105468	BDD63538.1
AP025351.1	2105688	2106286	BDD63539.1
AP025351.1	2106529	2108671	BDD63540.1
AP025351.1	2108858	2110831	BDD63541.1
AP025351.1	2111304	2113306	BDD63542.1
AP025351.1	2113353	2117053	BDD63543.1;BDD63544.1
AP025351.1	2116381	2117894	BDD63545.1
AP025351.1	2118213	2120545	BDD63546.1
AP025351.1	2120600	2123030	BDD63547.1
AP025351.1	2123188	2125529	BDD63548.1;BDD63549.1;BDD63550.1
AP025351.1	2126146	2128399	BDD63551.1
AP025351.1	2130724	2138823	BDD63554.1
AP025351.1	2130831	2132529	BDD63552.1
AP025351.1	2133282	2133835	BDD63553.1
AP025351.1	2138997	2140278	BDD63555.1
AP025351.1	2140421	2141825	BDD63556.1
AP025351.1	2142449	2145653	BDD63557.1
AP025351.1	2146298	2148590	BDD63558.1
AP025351.1	2149511	2149991	BDD63559.1
AP025351.1	2152751	2154213	BDD63560.1
AP025351.1	2154407	2158694	BDD63561.1
AP025351.1	2159668	2161690	BDD63562.1
AP025351.1	2161667	2164222	BDD63563.1;BDD63564.1
AP025351.1	2164332	2165759	BDD63565.1
AP025351.1	2165909	2167223	BDD63566.1
AP025351.1	2168075	2169184	BDD63567.1
AP025351.1	2169259	2170444	BDD63568.1
AP025351.1	2170574	2171446	BDD63569.1
AP025351.1	2171564	2175351	BDD63570.1
AP025351.1	2175514	2179614	BDD63571.1
AP025351.1	2180597	2184074	BDD63574.1;BDD63572.1;BDD63573.1
AP025351.1	2185111	2185879	BDD63575.1
AP025351.1	2188696	2189560	BDD63576.1
AP025351.1	2189578	2189857	BDD63577.1
AP025351.1	2190541	2192757	BDD63578.1
AP025351.1	2192757	2194004	BDD63579.1
AP025351.1	2194196	2196080	BDD63580.1
AP025351.1	2196207	2196929	BDD63581.1
AP025351.1	2197148	2197805	BDD63582.1
AP025351.1	2198243	2201657	BDD63583.1
AP025351.1	2202449	2203796	BDD63584.1
AP025351.1	2204114	2204579	BDD63585.1
AP025351.1	2205556	2207694	BDD63586.1
AP025351.1	2208325	2209478	BDD63587.1
AP025351.1	2209572	2210990	BDD63588.1
AP025351.1	2211532	2213401	BDD63589.1
AP025351.1	2213721	2215347	BDD63590.1
AP025351.1	2215659	2215980	BDD63591.1
AP025351.1	2216411	2217952	BDD63593.1;BDD63592.1
AP025351.1	2218110	2219738	BDD63594.1
AP025351.1	2219840	2222656	BDD63595.1
AP025351.1	2223209	2223587	BDD63596.1
AP025351.1	2223620	2226690	BDD63597.1
AP025351.1	2227187	2229327	BDD63598.1
AP025351.1	2230182	2231100	BDD63599.1
AP025351.1	2231707	2233464	BDD63601.1;BDD63600.1
AP025351.1	2234034	2235504	BDD63602.1
AP025351.1	2236144	2236970	BDD63603.1
AP025351.1	2243851	2244426	BDD63604.1
AP025351.1	2245598	2246037	BDD63605.1
AP025351.1	2246330	2247998	BDD63606.1
AP025351.1	2248271	2249479	BDD63607.1
AP025351.1	2250169	2251595	BDD63608.1
AP025351.1	2253183	2255319	BDD63609.1
AP025351.1	2255770	2256318	BDD63610.1
AP025351.1	2256220	2258518	BDD63611.1
AP025351.1	2259009	2261056	BDD63612.1
AP025351.1	2262465	2263367	BDD63613.1
AP025351.1	2263965	2265009	BDD63614.1
AP025351.1	2265486	2267861	BDD63615.1
AP025351.1	2268988	2270762	BDD63617.1;BDD63618.1
AP025351.1	2269088	2269478	BDD63616.1
AP025351.1	2273175	2275431	BDD63619.1
AP025351.1	2274611	2275179	BDD63620.1
AP025351.1	2277484	2278444	BDD63621.1
AP025351.1	2278444	2278780	BDD63622.1
AP025351.1	2281658	2282445	BDD63623.1
AP025351.1	2284807	2285008	BDD63624.1
AP025351.1	2285804	2286737	BDD63625.1
AP025351.1	2286857	2287259	BDD63626.1
AP025351.1	2288236	2288545	BDD63627.1
AP025351.1	2289313	2290015	BDD63628.1
AP025351.1	2293124	2297874	BDD63629.1
AP025351.1	2297890	2298770	BDD63630.1
AP025352.1	7804	13077	BDD63631.1
AP025352.1	18329	19469	BDD63632.1
AP025352.1	20470	22320	BDD63633.1
AP025352.1	22569	22923	BDD63634.1
AP025352.1	22986	24766	BDD63635.1
AP025352.1	25301	25703	BDD63636.1
AP025352.1	25830	26160	BDD63637.1
AP025352.1	26291	26588	BDD63638.1
AP025352.1	26603	27010	BDD63639.1
AP025352.1	28780	29450	BDD63640.1
AP025352.1	29939	32536	BDD63641.1
AP025352.1	32662	33274	BDD63642.1
AP025352.1	35834	38807	BDD63643.1
AP025352.1	43377	44953	BDD63644.1
AP025352.1	45317	47075	BDD63645.1
AP025352.1	47385	48701	BDD63646.1
AP025352.1	48753	50380	BDD63647.1
AP025352.1	57650	58484	BDD63648.1
AP025352.1	58493	58903	BDD63649.1
AP025352.1	59702	60401	BDD63650.1
AP025352.1	60983	62177	BDD63651.1
AP025352.1	62780	65523	BDD63652.1
AP025352.1	66119	69476	BDD63654.1
AP025352.1	66564	67332	BDD63653.1
AP025352.1	69771	70819	BDD63655.1
AP025352.1	71048	73441	BDD63656.1
AP025352.1	74455	76256	BDD63657.1
AP025352.1	76861	77827	BDD63658.1
AP025352.1	79448	81705	BDD63659.1
AP025352.1	82288	83824	BDD63660.1
AP025352.1	83992	86086	BDD63661.1
AP025352.1	86243	86447	BDD63662.1
AP025352.1	86910	88548	BDD63663.1
AP025352.1	89559	91501	BDD63664.1
AP025352.1	98537	98828	BDD63665.1
AP025352.1	98802	100548	BDD63666.1
AP025352.1	101207	103147	BDD63667.1
AP025352.1	103641	104967	BDD63668.1
AP025352.1	105503	106319	BDD63670.1;BDD63669.1
AP025352.1	106731	109653	BDD63671.1
AP025352.1	109738	111102	BDD63672.1
AP025352.1	111381	113530	BDD63673.1
AP025352.1	114619	114979	BDD63674.1
AP025352.1	115567	118772	BDD63675.1
AP025352.1	122077	122396	BDD63676.1
AP025352.1	124982	125552	BDD63677.1
AP025352.1	125614	125869	BDD63678.1
AP025352.1	127428	127933	BDD63679.1
AP025352.1	128314	128653	BDD63680.1
AP025352.1	128970	130786	BDD63681.1
AP025352.1	131757	133079	BDD63682.1
AP025352.1	133393	134293	BDD63683.1
AP025352.1	134808	135718	BDD63684.1
AP025352.1	136253	139235	BDD63687.1;BDD63685.1;BDD63686.1
AP025352.1	139273	140795	BDD63688.1
AP025352.1	141033	141824	BDD63689.1
AP025352.1	141865	142897	BDD63690.1
AP025352.1	142701	143691	BDD63691.1
AP025352.1	144556	147007	BDD63692.1
AP025352.1	147275	150010	BDD63693.1
AP025352.1	150075	152584	BDD63694.1;BDD63695.1
AP025352.1	152670	156567	BDD63696.1
AP025352.1	156936	159761	BDD63697.1
AP025352.1	159929	162132	BDD63698.1
AP025352.1	164714	166716	BDD63699.1
AP025352.1	168509	176847	BDD63700.1
AP025352.1	177317	178033	BDD63701.1
AP025352.1	178505	180232	BDD63702.1
AP025352.1	180214	182438	BDD63703.1
AP025352.1	182701	183736	BDD63704.1
AP025352.1	184137	185680	BDD63705.1
AP025352.1	186635	187541	BDD63706.1
AP025352.1	187679	188621	BDD63707.1
AP025352.1	190531	192565	BDD63708.1
AP025352.1	192885	195182	BDD63709.1
AP025352.1	195328	196555	BDD63710.1
AP025352.1	198066	199753	BDD63711.1
AP025352.1	200042	202078	BDD63712.1
AP025352.1	202107	206118	BDD63713.1;BDD63715.1;BDD63714.1
AP025352.1	206132	207662	BDD63716.1
AP025352.1	207835	210412	BDD63717.1
AP025352.1	210834	212453	BDD63718.1
AP025352.1	212894	215895	BDD63719.1
AP025352.1	216113	217526	BDD63720.1
AP025352.1	218040	219331	BDD63721.1
AP025352.1	219465	220722	BDD63722.1
AP025352.1	221325	221869	BDD63723.1
AP025352.1	222609	223821	BDD63724.1
AP025352.1	224468	225466	BDD63725.1
AP025352.1	225628	226849	BDD63726.1
AP025352.1	227546	228229	BDD63727.1
AP025352.1	228632	229768	BDD63728.1
AP025352.1	230313	230917	BDD63729.1
AP025352.1	231044	231563	BDD63730.1
AP025352.1	232451	234239	BDD63731.1
AP025352.1	235108	235629	BDD63732.1
AP025352.1	237048	238496	BDD63733.1
AP025352.1	239892	243055	BDD63734.1
AP025352.1	243993	245283	BDD63735.1
AP025352.1	245643	248282	BDD63736.1
AP025352.1	249270	251916	BDD63737.1
AP025352.1	252184	253200	BDD63738.1
AP025352.1	254665	256117	BDD63739.1
AP025352.1	256794	262052	BDD63740.1
AP025352.1	262699	264535	BDD63741.1
AP025352.1	267068	268539	BDD63742.1
AP025352.1	269198	270056	BDD63743.1
AP025352.1	270070	271035	BDD63744.1;BDD63745.1
AP025352.1	281786	286609	BDD63746.1
AP025352.1	287208	291201	BDD63747.1
AP025352.1	292061	293268	BDD63748.1
AP025352.1	295917	299068	BDD63749.1
AP025352.1	301287	303703	BDD63750.1
AP025352.1	304103	306738	BDD63751.1
AP025352.1	305709	306138	BDD63752.1
AP025352.1	306311	307711	BDD63753.1
AP025352.1	308107	308703	BDD63754.1
AP025352.1	309655	310780	BDD63755.1
AP025352.1	311268	312457	BDD63756.1
AP025352.1	312546	312975	BDD63757.1
AP025352.1	313538	315634	BDD63758.1
AP025352.1	315886	317041	BDD63759.1
AP025352.1	317041	319162	BDD63760.1
AP025352.1	319499	320557	BDD63761.1
AP025352.1	321350	322019	BDD63762.1
AP025352.1	324336	326241	BDD63763.1
AP025352.1	326559	329448	BDD63764.1
AP025352.1	329932	333872	BDD63765.1
AP025352.1	334100	336487	BDD63766.1
AP025352.1	337331	340343	BDD63767.1
AP025352.1	340591	343280	BDD63768.1
AP025352.1	345991	348458	BDD63769.1
AP025352.1	348458	351248	BDD63770.1
AP025352.1	351506	353204	BDD63771.1
AP025352.1	353489	354618	BDD63772.1
AP025352.1	355400	359705	BDD63773.1
AP025352.1	359821	360271	BDD63774.1
AP025352.1	360890	363739	BDD63778.1;BDD63775.1;BDD63777.1;BDD63776.1
AP025352.1	364531	365533	BDD63779.1
AP025352.1	367352	367703	BDD63780.1
AP025352.1	370938	375444	BDD63781.1
AP025352.1	377088	379967	BDD63782.1
AP025352.1	380072	381039	BDD63783.1
AP025352.1	381567	383838	BDD63784.1
AP025352.1	384038	387657	BDD63785.1
AP025352.1	387796	389499	BDD63786.1
AP025352.1	389626	393552	BDD63787.1
AP025352.1	393623	395535	BDD63788.1
AP025352.1	393623	397584	BDD63789.1
AP025352.1	397717	402546	BDD63790.1
AP025352.1	403741	406840	BDD63791.1
AP025352.1	407549	409097	BDD63792.1
AP025352.1	409079	411244	BDD63793.1
AP025352.1	411244	414189	BDD63794.1;BDD63795.1
AP025352.1	415040	416900	BDD63796.1
AP025352.1	415040	419081	BDD63797.1
AP025352.1	419172	421563	BDD63798.1
AP025352.1	422162	425504	BDD63799.1
AP025352.1	426342	428664	BDD63800.1
AP025352.1	429061	430466	BDD63801.1
AP025352.1	431610	433749	BDD63802.1
AP025352.1	433872	437920	BDD63803.1
AP025352.1	438307	439263	BDD63804.1
AP025352.1	441559	442926	BDD63805.1
AP025352.1	443947	447197	BDD63806.1;BDD63807.1
AP025352.1	447536	448786	BDD63808.1
AP025352.1	449654	451298	BDD63809.1
AP025352.1	451423	452840	BDD63810.1
AP025352.1	452933	457080	BDD63811.1
AP025352.1	455265	457080	BDD63812.1
AP025352.1	457194	459642	BDD63813.1;BDD63814.1
AP025352.1	512551	513831	BDD63815.1
AP025352.1	513831	516841	BDD63817.1;BDD63816.1
AP025352.1	516899	519180	BDD63818.1
AP025352.1	519461	523149	BDD63819.1
AP025352.1	524203	528663	BDD63820.1
AP025352.1	531527	533448	BDD63821.1
AP025352.1	533718	536916	BDD63822.1
AP025352.1	536700	538789	BDD63823.1
AP025352.1	539064	540726	BDD63824.1
AP025352.1	540821	542657	BDD63825.1;BDD63826.1
AP025352.1	542734	544246	BDD63827.1
AP025352.1	544246	546402	BDD63828.1
AP025352.1	548407	550196	BDD63829.1
AP025352.1	550538	551747	BDD63830.1
AP025352.1	551696	552862	BDD63831.1
AP025352.1	552993	561963	BDD63833.1
AP025352.1	553222	555367	BDD63832.1
AP025352.1	562523	569281	BDD63834.1
AP025352.1	569281	572020	BDD63835.1
AP025352.1	572106	576682	BDD63836.1
AP025352.1	575052	577167	BDD63837.1
AP025352.1	577413	579570	BDD63838.1
AP025352.1	579664	581397	BDD63839.1
AP025352.1	581492	583047	BDD63840.1
AP025352.1	583478	585956	BDD63841.1
AP025352.1	586395	588625	BDD63842.1
AP025352.1	588826	590857	BDD63843.1;BDD63844.1
AP025352.1	591144	592983	BDD63845.1
AP025352.1	593032	593437	BDD63846.1
AP025352.1	594157	594874	BDD63847.1
AP025352.1	595490	596534	BDD63848.1
AP025352.1	596931	598626	BDD63849.1
AP025352.1	600844	601645	BDD63850.1
AP025352.1	601922	603309	BDD63851.1
AP025352.1	603476	604330	BDD63852.1
AP025352.1	605275	607340	BDD63853.1
AP025352.1	610573	611287	BDD63854.1
AP025352.1	611482	611795	BDD63855.1
AP025352.1	611804	612170	BDD63856.1
AP025352.1	613080	614576	BDD63857.1
AP025352.1	615257	616486	BDD63858.1
AP025352.1	616676	619396	BDD63859.1
AP025352.1	619815	620527	BDD63860.1
AP025352.1	621242	622976	BDD63861.1
AP025352.1	623117	625016	BDD63862.1
AP025352.1	625059	626181	BDD63863.1
AP025352.1	626401	628182	BDD63865.1;BDD63864.1
AP025352.1	628611	628863	BDD63866.1
AP025352.1	629119	629422	BDD63867.1
AP025352.1	630719	634373	BDD63868.1
AP025352.1	634359	637218	BDD63870.1;BDD63869.1
AP025352.1	637491	638243	BDD63871.1
AP025352.1	638798	639422	BDD63872.1
AP025352.1	639646	640440	BDD63873.1
AP025352.1	643138	644803	BDD63874.1
AP025352.1	646162	646681	BDD63875.1
AP025352.1	646821	647121	BDD63876.1
AP025352.1	647860	649801	BDD63877.1
AP025352.1	649885	651398	BDD63878.1
AP025352.1	651919	655177	BDD63879.1
AP025352.1	655777	657781	BDD63880.1
AP025352.1	657815	659604	BDD63881.1
AP025352.1	659734	660633	BDD63882.1
AP025352.1	660633	662146	BDD63883.1
AP025352.1	662392	664231	BDD63884.1
AP025352.1	664549	665309	BDD63885.1
AP025352.1	666954	668922	BDD63886.1
AP025352.1	669455	671547	BDD63887.1
AP025352.1	671663	672470	BDD63888.1
AP025352.1	673321	673684	BDD63889.1
AP025352.1	674065	675836	BDD63890.1
AP025352.1	676636	678399	BDD63891.1
AP025352.1	681362	683008	BDD63892.1
AP025352.1	683294	685528	BDD63893.1
AP025352.1	686750	687572	BDD63894.1
AP025352.1	687800	689467	BDD63895.1
AP025352.1	690988	691435	BDD63896.1
AP025352.1	691862	693617	BDD63897.1
AP025352.1	694048	694772	BDD63898.1
AP025352.1	694850	697151	BDD63899.1
AP025352.1	697677	699171	BDD63900.1
AP025352.1	700250	701379	BDD63901.1
AP025352.1	701479	701995	BDD63902.1
AP025352.1	703224	705117	BDD63903.1
AP025352.1	706801	707125	BDD63904.1
AP025352.1	708845	710474	BDD63905.1
AP025352.1	713079	714588	BDD63906.1
AP025352.1	718579	719059	BDD63907.1
AP025352.1	718771	720682	BDD63908.1
AP025352.1	721573	722296	BDD63909.1
AP025352.1	722296	724644	BDD63910.1;BDD63911.1
AP025352.1	724623	727029	BDD63912.1
AP025352.1	728250	728553	BDD63913.1
AP025352.1	729771	731236	BDD63914.1
AP025352.1	731188	731491	BDD63915.1
AP025352.1	732540	734090	BDD63916.1
AP025352.1	734266	736106	BDD63917.1
AP025352.1	736336	737538	BDD63918.1
AP025352.1	738374	741119	BDD63919.1
AP025352.1	741375	743654	BDD63920.1
AP025352.1	744017	744842	BDD63921.1
AP025352.1	744955	746386	BDD63922.1
AP025352.1	746678	748808	BDD63923.1
AP025352.1	748999	749405	BDD63924.1
AP025352.1	749916	750874	BDD63925.1
AP025352.1	751893	753673	BDD63926.1
AP025352.1	754734	755884	BDD63927.1
AP025352.1	757005	758598	BDD63928.1
AP025352.1	762860	767044	BDD63929.1
AP025352.1	767044	768886	BDD63930.1
AP025352.1	770996	773794	BDD63931.1
AP025352.1	774142	774958	BDD63932.1
AP025352.1	776295	777293	BDD63933.1
AP025352.1	777923	778345	BDD63934.1
AP025352.1	779376	780504	BDD63935.1
AP025352.1	783454	784345	BDD63936.1
AP025352.1	784783	785256	BDD63937.1
AP025352.1	785629	786739	BDD63938.1
AP025352.1	787388	788330	BDD63939.1
AP025352.1	788464	790467	BDD63940.1
AP025352.1	791006	793103	BDD63941.1
AP025352.1	794184	794805	BDD63942.1
AP025352.1	797089	797714	BDD63943.1
AP025352.1	797848	798952	BDD63944.1
AP025352.1	799709	801524	BDD63945.1
AP025352.1	801765	802782	BDD63946.1
AP025352.1	802884	804091	BDD63947.1;BDD63948.1
AP025352.1	804078	807107	BDD63949.1;BDD63950.1
AP025352.1	807388	810848	BDD63952.1
AP025352.1	807549	808584	BDD63951.1
AP025352.1	811070	812885	BDD63953.1
AP025352.1	814114	815736	BDD63954.1
AP025352.1	818372	818957	BDD63955.1
AP025352.1	819147	820423	BDD63956.1
AP025352.1	820699	826717	BDD63957.1
AP025352.1	827492	829179	BDD63958.1
AP025352.1	835924	836650	BDD63959.1
AP025352.1	837138	838534	BDD63960.1
AP025352.1	838694	840160	BDD63961.1
AP025352.1	839847	840905	BDD63962.1
AP025352.1	841873	845337	BDD63963.1
AP025352.1	847895	848566	BDD63964.1
AP025352.1	851118	854283	BDD63965.1
AP025352.1	855216	860374	BDD63966.1
AP025352.1	860526	865157	BDD63967.1;BDD63968.1;BDD63969.1
AP025352.1	865471	866282	BDD63970.1
AP025352.1	866464	868842	BDD63971.1
AP025352.1	869317	871525	BDD63972.1
AP025352.1	871788	872719	BDD63973.1
AP025352.1	872587	874063	BDD63974.1
AP025352.1	874206	876201	BDD63975.1
AP025352.1	876434	877094	BDD63976.1
AP025352.1	878492	880353	BDD63977.1
AP025352.1	880643	881228	BDD63978.1
AP025352.1	882482	884206	BDD63979.1
AP025352.1	885048	886402	BDD63980.1
AP025352.1	886915	888314	BDD63981.1
AP025352.1	890330	892448	BDD63982.1
AP025352.1	893406	894690	BDD63983.1
AP025352.1	895076	896525	BDD63984.1
AP025352.1	898716	900087	BDD63985.1
AP025352.1	900282	904350	BDD63986.1
AP025352.1	904731	907280	BDD63987.1
AP025352.1	907400	911619	BDD63988.1
AP025352.1	911667	915034	BDD63989.1;BDD63990.1
AP025352.1	915657	917854	BDD63991.1
AP025352.1	918841	921697	BDD63992.1
AP025352.1	921590	923237	BDD63993.1
AP025352.1	923375	925775	BDD63994.1
AP025352.1	925904	927935	BDD63995.1
AP025352.1	928513	929284	BDD63996.1
AP025352.1	929506	930972	BDD63997.1
AP025352.1	932545	935083	BDD63998.1
AP025352.1	935434	937524	BDD63999.1
AP025352.1	938038	938877	BDD64000.1
AP025352.1	939077	940580	BDD64001.1
AP025352.1	940680	946409	BDD64002.1
AP025352.1	950863	952780	BDD64003.1
AP025352.1	953825	957723	BDD64004.1
AP025352.1	957890	959134	BDD64005.1
AP025352.1	959267	960332	BDD64006.1
AP025352.1	961157	961508	BDD64007.1
AP025352.1	969455	973122	BDD64008.1
AP025352.1	975956	977189	BDD64009.1
AP025352.1	977274	980681	BDD64010.1
AP025352.1	981198	986353	BDD64011.1
AP025352.1	986560	988015	BDD64012.1
AP025352.1	988262	989369	BDD64013.1
AP025352.1	989995	995181	BDD64014.1
AP025352.1	995727	997900	BDD64015.1
AP025352.1	998150	998863	BDD64016.1
AP025352.1	999430	1003764	BDD64017.1
AP025352.1	1004950	1007331	BDD64018.1
AP025352.1	1007509	1011408	BDD64019.1
AP025352.1	1011408	1012998	BDD64020.1
AP025352.1	1013228	1015584	BDD64021.1
AP025352.1	1015502	1018271	BDD64022.1
AP025352.1	1018436	1021035	BDD64023.1
AP025352.1	1021188	1022507	BDD64024.1
AP025352.1	1026018	1029842	BDD64025.1
AP025352.1	1029870	1032171	BDD64026.1
AP025352.1	1032171	1033431	BDD64027.1
AP025352.1	1034369	1037418	BDD64028.1
AP025352.1	1037418	1038565	BDD64029.1
AP025352.1	1038648	1041473	BDD64030.1;BDD64031.1;BDD64032.1
AP025352.1	1041593	1045949	BDD64033.1
AP025352.1	1044659	1046015	BDD64034.1
AP025352.1	1046714	1048338	BDD64035.1
AP025352.1	1048785	1052216	BDD64036.1
AP025352.1	1052492	1055902	BDD64038.1;BDD64037.1;BDD64039.1
AP025352.1	1055953	1061331	BDD64040.1
AP025352.1	1061524	1065111	BDD64041.1
AP025352.1	1065274	1068118	BDD64042.1;BDD64043.1
AP025352.1	1068347	1069524	BDD64044.1
AP025352.1	1070157	1070784	BDD64045.1
AP025352.1	1071295	1073080	BDD64046.1
AP025352.1	1074110	1074699	BDD64047.1
AP025352.1	1075578	1076886	BDD64048.1
AP025352.1	1085173	1088606	BDD64049.1
AP025352.1	1088751	1091809	BDD64050.1
AP025352.1	1092111	1092435	BDD64051.1
AP025352.1	1092620	1095767	BDD64052.1
AP025352.1	1096322	1101262	BDD64053.1
AP025352.1	1099134	1101430	BDD64054.1
AP025352.1	1102164	1106639	BDD64055.1
AP025352.1	1107594	1108092	BDD64056.1
AP025352.1	1108309	1109629	BDD64057.1
AP025352.1	1110168	1112306	BDD64058.1
AP025352.1	1112730	1113654	BDD64059.1
AP025352.1	1113890	1116340	BDD64060.1
AP025352.1	1117095	1118963	BDD64061.1
AP025352.1	1120704	1125180	BDD64062.1;BDD64063.1
AP025352.1	1125246	1128865	BDD64064.1
AP025352.1	1129375	1132541	BDD64065.1
AP025352.1	1134017	1134968	BDD64066.1
AP025352.1	1136347	1137364	BDD64067.1
AP025352.1	1137435	1139366	BDD64068.1
AP025352.1	1140435	1140798	BDD64069.1
AP025352.1	1141435	1142327	BDD64070.1
AP025352.1	1142524	1143056	BDD64071.1
AP025352.1	1143670	1145838	BDD64072.1
AP025352.1	1146487	1146794	BDD64073.1
AP025352.1	1148465	1149499	BDD64074.1
AP025352.1	1151165	1153621	BDD64075.1
AP025352.1	1156481	1157350	BDD64076.1
AP025352.1	1157571	1158318	BDD64077.1
AP025352.1	1160220	1161067	BDD64078.1
AP025352.1	1161271	1164716	BDD64079.1
AP025352.1	1165159	1165892	BDD64080.1
AP025352.1	1166780	1167571	BDD64081.1
AP025352.1	1167679	1168920	BDD64082.1
AP025352.1	1169977	1170499	BDD64083.1
AP025352.1	1173144	1173750	BDD64084.1
AP025352.1	1174736	1176743	BDD64085.1
AP025352.1	1176999	1177913	BDD64086.1
AP025352.1	1178777	1180970	BDD64087.1
AP025352.1	1181638	1183352	BDD64088.1
AP025352.1	1183665	1185362	BDD64089.1
AP025352.1	1185528	1186990	BDD64090.1
AP025352.1	1186992	1188996	BDD64091.1
AP025352.1	1189126	1192362	BDD64092.1
AP025352.1	1192972	1193720	BDD64093.1
AP025352.1	1194155	1194755	BDD64094.1
AP025352.1	1195361	1196498	BDD64095.1
AP025352.1	1196639	1196957	BDD64096.1
AP025352.1	1199395	1200066	BDD64097.1
AP025352.1	1200321	1200959	BDD64098.1
AP025352.1	1201780	1203695	BDD64099.1
AP025352.1	1204009	1204793	BDD64100.1
AP025352.1	1205166	1207428	BDD64101.1
AP025352.1	1207713	1209868	BDD64102.1
AP025352.1	1209637	1210666	BDD64103.1
AP025352.1	1210816	1213187	BDD64104.1
AP025352.1	1212241	1213000	BDD64105.1
AP025352.1	1213275	1216206	BDD64107.1;BDD64106.1
AP025352.1	1217073	1217382	BDD64108.1
AP025352.1	1217884	1218895	BDD64109.1
AP025352.1	1219254	1221036	BDD64110.1
AP025352.1	1221446	1222587	BDD64111.1
AP025352.1	1223174	1224509	BDD64112.1
AP025352.1	1224761	1228898	BDD64113.1
AP025352.1	1229522	1229696	BDD64114.1
AP025352.1	1230694	1231419	BDD64115.1
AP025352.1	1232045	1234252	BDD64116.1
AP025352.1	1234764	1238133	BDD64117.1
AP025352.1	1238653	1240644	BDD64118.1
AP025352.1	1241229	1242573	BDD64119.1
AP025352.1	1242859	1246185	BDD64121.1;BDD64120.1
AP025352.1	1245080	1247617	BDD64122.1
AP025352.1	1249206	1250332	BDD64123.1
AP025352.1	1250489	1251414	BDD64124.1
AP025352.1	1251701	1253351	BDD64125.1
AP025352.1	1254065	1255361	BDD64126.1
AP025352.1	1255447	1259207	BDD64127.1
AP025352.1	1259609	1261146	BDD64128.1
AP025352.1	1262070	1264059	BDD64129.1
AP025352.1	1265345	1267127	BDD64130.1
AP025352.1	1266935	1268654	BDD64131.1
AP025352.1	1269093	1269573	BDD64132.1
AP025352.1	1269611	1271410	BDD64133.1
AP025352.1	1272318	1273176	BDD64134.1
AP025352.1	1273639	1275929	BDD64135.1
AP025352.1	1276846	1278347	BDD64136.1
AP025352.1	1279246	1280021	BDD64137.1
AP025352.1	1280697	1283609	BDD64139.1;BDD64138.1
AP025352.1	1283960	1291894	BDD64140.1
AP025352.1	1292083	1296828	BDD64141.1
AP025352.1	1296886	1298621	BDD64142.1
AP025352.1	1299143	1302898	BDD64143.1
AP025352.1	1303319	1304195	BDD64144.1
AP025352.1	1304752	1305927	BDD64145.1
AP025352.1	1306558	1307989	BDD64146.1
AP025352.1	1308436	1311837	BDD64147.1;BDD64148.1
AP025352.1	1311837	1313930	BDD64149.1
AP025352.1	1314124	1314354	BDD64150.1
AP025352.1	1315117	1316074	BDD64151.1
AP025352.1	1316583	1318078	BDD64152.1
AP025352.1	1319101	1319602	BDD64153.1
AP025352.1	1326214	1326622	BDD64154.1
AP025352.1	1328633	1329038	BDD64155.1
AP025352.1	1329980	1330791	BDD64156.1
AP025352.1	1331923	1333808	BDD64157.1
AP025352.1	1334144	1334689	BDD64158.1
AP025352.1	1334895	1335951	BDD64159.1
AP025352.1	1336203	1337972	BDD64160.1
AP025352.1	1338599	1340244	BDD64161.1
AP025352.1	1340339	1343598	BDD64162.1
AP025352.1	1344565	1344908	BDD64163.1
AP025352.1	1345559	1347978	BDD64164.1
AP025352.1	1348439	1349553	BDD64165.1
AP025352.1	1349588	1350544	BDD64166.1
AP025352.1	1352936	1353476	BDD64167.1
AP025352.1	1354929	1355854	BDD64168.1
AP025352.1	1355871	1356562	BDD64169.1
AP025352.1	1359741	1360107	BDD64170.1
AP025352.1	1361320	1363857	BDD64171.1
AP025352.1	1366268	1367451	BDD64172.1
AP025352.1	1368024	1369388	BDD64173.1
AP025352.1	1376243	1376543	BDD64174.1
AP025352.1	1378015	1381078	BDD64175.1
AP025352.1	1381549	1384201	BDD64176.1
AP025352.1	1384262	1387669	BDD64177.1
AP025352.1	1389948	1390287	BDD64178.1
AP025352.1	1391883	1392364	BDD64179.1
AP025352.1	1392452	1392674	BDD64180.1
AP025352.1	1392936	1393521	BDD64181.1
AP025352.1	1394092	1395306	BDD64182.1
AP025352.1	1396541	1397619	BDD64183.1
AP025352.1	1398058	1400910	BDD64184.1
AP025352.1	1401819	1405074	BDD64185.1
AP025352.1	1405370	1408737	BDD64186.1
AP025352.1	1408796	1412362	BDD64187.1;BDD64188.1
AP025352.1	1412444	1413755	BDD64189.1
AP025352.1	1413921	1417062	BDD64190.1
AP025352.1	1418998	1420733	BDD64191.1
AP025352.1	1421144	1423597	BDD64192.1
AP025352.1	1424021	1426680	BDD64193.1
AP025352.1	1426848	1429732	BDD64194.1
AP025352.1	1430055	1433350	BDD64195.1
AP025352.1	1432695	1433992	BDD64196.1
AP025352.1	1434334	1439707	BDD64197.1
AP025352.1	1440589	1442018	BDD64198.1
AP025352.1	1443599	1448016	BDD64200.1;BDD64202.1;BDD64201.1;BDD64199.1
AP025352.1	1448560	1449952	BDD64203.1
AP025352.1	1450864	1454299	BDD64204.1
AP025352.1	1454543	1457872	BDD64205.1
AP025352.1	1458250	1459169	BDD64206.1
AP025352.1	1459786	1460851	BDD64207.1
AP025352.1	1461854	1462923	BDD64208.1
AP025352.1	1463719	1466616	BDD64209.1
AP025352.1	1467942	1472733	BDD64210.1
AP025352.1	1479526	1481225	BDD64211.1
AP025352.1	1481433	1484685	BDD64212.1
AP025352.1	1485712	1488120	BDD64213.1
AP025352.1	1488303	1494463	BDD64214.1
AP025352.1	1502431	1503263	BDD64215.1;BDD64216.1
AP025352.1	1503379	1505205	BDD64217.1
AP025352.1	1505446	1507630	BDD64218.1
AP025352.1	1507816	1509225	BDD64219.1
AP025352.1	1509563	1510082	BDD64220.1
AP025352.1	1511190	1513114	BDD64221.1
AP025352.1	1514171	1514262	BDD64222.1
AP025352.1	1514507	1519584	BDD64223.1
AP025352.1	1520813	1522370	BDD64224.1
AP025352.1	1523252	1523591	BDD64225.1
AP025352.1	1523681	1525289	BDD64226.1
AP025352.1	1525932	1528198	BDD64227.1
AP025352.1	1528825	1533394	BDD64228.1;BDD64229.1
AP025352.1	1533891	1536735	BDD64230.1
AP025352.1	1539392	1541858	BDD64231.1
AP025352.1	1541931	1545800	BDD64232.1
AP025352.1	1548249	1548594	BDD64233.1
AP025352.1	1549404	1549737	BDD64234.1
AP025352.1	1550476	1550995	BDD64235.1
AP025352.1	1552112	1554797	BDD64236.1
AP025352.1	1555083	1555644	BDD64237.1
AP025352.1	1555765	1556059	BDD64238.1
AP025352.1	1556452	1557094	BDD64239.1
AP025352.1	1557708	1558695	BDD64240.1
AP025352.1	1558784	1561921	BDD64241.1
AP025352.1	1563412	1565392	BDD64242.1
AP025352.1	1565418	1569174	BDD64243.1
AP025352.1	1570784	1572988	BDD64244.1
AP025352.1	1573144	1574424	BDD64245.1
AP025352.1	1574555	1575824	BDD64246.1
AP025352.1	1576226	1579167	BDD64247.1
AP025352.1	1579200	1580816	BDD64248.1
AP025352.1	1581421	1583491	BDD64249.1
AP025352.1	1583669	1585636	BDD64250.1
AP025352.1	1586217	1587494	BDD64251.1
AP025352.1	1592120	1596924	BDD64252.1
AP025352.1	1597713	1598395	BDD64253.1
AP025352.1	1598813	1600879	BDD64254.1
AP025352.1	1601040	1602845	BDD64255.1
AP025352.1	1603085	1604804	BDD64256.1;BDD64257.1
AP025352.1	1605206	1606989	BDD64259.1;BDD64258.1
AP025352.1	1607155	1609073	BDD64260.1
AP025352.1	1609176	1610850	BDD64261.1
AP025352.1	1616111	1618039	BDD64262.1
AP025352.1	1619758	1623371	BDD64263.1
AP025352.1	1632887	1633121	BDD64264.1
AP025352.1	1635143	1635680	BDD64265.1
AP025352.1	1639451	1643223	BDD64266.1
AP025352.1	1646403	1646871	BDD64267.1
AP025352.1	1653938	1654598	BDD64268.1
AP025352.1	1656141	1657073	BDD64269.1
AP025352.1	1659549	1661150	BDD64270.1
AP025352.1	1661505	1661917	BDD64271.1
AP025352.1	1664642	1666326	BDD64273.1;BDD64272.1
AP025352.1	1667343	1669138	BDD64274.1
AP025352.1	1669417	1671531	BDD64275.1
AP025352.1	1672668	1676120	BDD64276.1
AP025352.1	1678921	1679478	BDD64277.1
AP025352.1	1680422	1682600	BDD64279.1;BDD64280.1;BDD64278.1
AP025352.1	1683335	1684765	BDD64281.1
AP025352.1	1684778	1686207	BDD64282.1
AP025352.1	1686256	1689443	BDD64283.1
AP025352.1	1689666	1691538	BDD64284.1
AP025352.1	1691577	1692750	BDD64285.1
AP025352.1	1692966	1694220	BDD64286.1
AP025352.1	1694523	1695854	BDD64287.1
AP025352.1	1698499	1702658	BDD64288.1
AP025352.1	1702809	1704240	BDD64289.1
AP025352.1	1704553	1705458	BDD64290.1
AP025352.1	1705687	1706956	BDD64291.1
AP025352.1	1706940	1708902	BDD64292.1
AP025352.1	1709143	1711534	BDD64293.1
AP025352.1	1714413	1716008	BDD64294.1
AP025352.1	1718924	1721171	BDD64295.1
AP025352.1	1721619	1725066	BDD64296.1
AP025352.1	1725363	1727446	BDD64298.1;BDD64297.1
AP025352.1	1727575	1731548	BDD64300.1;BDD64299.1
AP025352.1	1731548	1734288	BDD64301.1
AP025352.1	1734487	1735832	BDD64302.1
AP025352.1	1737662	1740985	BDD64303.1
AP025352.1	1741356	1742173	BDD64304.1
AP025352.1	1742929	1743661	BDD64305.1
AP025352.1	1749974	1752708	BDD64306.1
AP025352.1	1752051	1752708	BDD64307.1
AP025352.1	1752927	1755458	BDD64309.1;BDD64308.1
AP025352.1	1756246	1760059	BDD64310.1
AP025352.1	1760749	1763260	BDD64311.1
AP025352.1	1763531	1764757	BDD64312.1
AP025352.1	1764870	1767167	BDD64313.1
AP025352.1	1767379	1772124	BDD64315.1;BDD64317.1;BDD64316.1;BDD64314.1
AP025352.1	1772121	1776042	BDD64318.1
AP025352.1	1776193	1780074	BDD64319.1
AP025352.1	1780292	1783913	BDD64320.1
AP025352.1	1784091	1787805	BDD64321.1
AP025352.1	1788243	1793406	BDD64322.1
AP025352.1	1793481	1794301	BDD64323.1
AP025352.1	1794369	1795680	BDD64324.1
AP025352.1	1795874	1796609	BDD64325.1
AP025352.1	1796692	1797383	BDD64326.1
AP025352.1	1797829	1799796	BDD64327.1
AP025352.1	1799980	1802498	BDD64328.1
AP025352.1	1807242	1810858	BDD64330.1;BDD64329.1
AP025352.1	1819774	1821029	BDD64331.1
AP025352.1	1823761	1824162	BDD64332.1
AP025352.1	1824212	1826358	BDD64333.1
AP025352.1	1827116	1827960	BDD64334.1
AP025352.1	1829010	1834781	BDD64335.1
AP025352.1	1835221	1836996	BDD64336.1
AP025352.1	1840219	1841166	BDD64337.1
AP025352.1	1841201	1842089	BDD64338.1
AP025352.1	1843014	1843282	BDD64339.1
AP025352.1	1844703	1845783	BDD64340.1
AP025352.1	1846068	1847148	BDD64341.1
AP025352.1	1847746	1849252	BDD64342.1
AP025352.1	1849516	1850653	BDD64343.1
AP025352.1	1851067	1853425	BDD64344.1
AP025352.1	1856700	1857286	BDD64345.1
AP025352.1	1857772	1858929	BDD64347.1;BDD64346.1
AP025352.1	1859491	1861672	BDD64348.1
AP025352.1	1861903	1867406	BDD64349.1
AP025352.1	1867510	1870181	BDD64350.1
AP025352.1	1870356	1875830	BDD64351.1
AP025352.1	1875985	1877274	BDD64352.1
AP025352.1	1878389	1879974	BDD64353.1
AP025352.1	1880823	1881450	BDD64354.1
AP025352.1	1881637	1882198	BDD64355.1
AP025352.1	1883520	1884880	BDD64356.1;BDD64357.1
AP025352.1	1885216	1886159	BDD64358.1
AP025352.1	1886626	1887923	BDD64359.1
AP025352.1	1888233	1888746	BDD64360.1
AP025352.1	1890852	1893931	BDD64361.1
AP025352.1	1896133	1896898	BDD64362.1
AP025352.1	1898949	1900061	BDD64363.1
AP025352.1	1900188	1900829	BDD64364.1
AP025352.1	1901074	1902470	BDD64365.1
AP025352.1	1902367	1903990	BDD64366.1
AP025352.1	1906156	1906510	BDD64367.1
AP025352.1	1906807	1908063	BDD64368.1
AP025352.1	1908746	1911263	BDD64369.1
AP025352.1	1911748	1912730	BDD64370.1
AP025352.1	1912965	1913439	BDD64371.1
AP025352.1	1914164	1914515	BDD64372.1
AP025352.1	1914565	1914940	BDD64373.1
AP025352.1	1915279	1917260	BDD64374.1
AP025352.1	1917496	1919080	BDD64375.1
AP025352.1	1920859	1922071	BDD64376.1
AP025352.1	1922419	1923894	BDD64377.1
AP025352.1	1924324	1926391	BDD64378.1
AP025352.1	1927017	1929620	BDD64379.1
AP025352.1	1936412	1940050	BDD64380.1
AP025352.1	1940341	1941492	BDD64381.1
AP025352.1	1941814	1943222	BDD64382.1
AP025352.1	1943281	1945339	BDD64383.1
AP025352.1	1946705	1947559	BDD64384.1
AP025352.1	1949696	1951088	BDD64385.1
AP025352.1	1951636	1953133	BDD64386.1
AP025352.1	1954096	1956519	BDD64387.1
AP025352.1	1958193	1959189	BDD64388.1
AP025352.1	1959159	1960835	BDD64389.1
AP025352.1	1961079	1963760	BDD64390.1
AP025352.1	1964285	1965492	BDD64391.1
AP025352.1	1965551	1966148	BDD64392.1
AP025352.1	1969634	1970105	BDD64393.1
AP025352.1	1970522	1972547	BDD64394.1
AP025352.1	1972890	1974519	BDD64395.1
AP025352.1	1974900	1976819	BDD64396.1
AP025352.1	1977732	1979525	BDD64397.1
AP025352.1	1980740	1981706	BDD64398.1
AP025352.1	1981850	1982763	BDD64399.1
AP025352.1	1983482	1984043	BDD64400.1
AP025352.1	1984733	1986611	BDD64401.1
AP025352.1	1987011	1989378	BDD64402.1
AP025352.1	1990131	1996385	BDD64404.1
AP025352.1	1990214	1991825	BDD64403.1
AP025352.1	1996493	1996832	BDD64405.1
AP025352.1	1997736	1998816	BDD64406.1
AP025352.1	2002572	2008353	BDD64407.1
AP025352.1	2008445	2010500	BDD64408.1
AP025352.1	2010549	2012304	BDD64409.1
AP025352.1	2012831	2015178	BDD64410.1
AP025352.1	2016387	2017135	BDD64411.1
AP025352.1	2018186	2018849	BDD64412.1
AP025352.1	2019041	2019521	BDD64413.1
AP025352.1	2021336	2023423	BDD64414.1
AP025352.1	2033907	2035894	BDD64415.1
AP025352.1	2035950	2037375	BDD64416.1
AP025352.1	2037434	2037824	BDD64417.1
AP025352.1	2037934	2038504	BDD64418.1
AP025353.1	5224	5987	BDD64419.1
AP025353.1	6844	8315	BDD64420.1
AP025353.1	14662	15187	BDD64421.1
AP025353.1	15438	17051	BDD64422.1
AP025353.1	23038	23647	BDD64423.1
AP025353.1	24472	25343	BDD64424.1
AP025354.1	2055	5451	BDD64425.1
AP025354.1	6126	7052	BDD64426.1
AP025354.1	7141	7720	BDD64427.1
AP025354.1	10075	11506	BDD64428.1
AP025354.1	11669	11993	BDD64429.1
AP025354.1	12134	13402	BDD64430.1
```
