## Supplementary File 2. BED files and Orthogroup tables for the Eurotiomycetes dataset generated using OrthoFinder and orthoSynAssign for "orthoSynAssign: refine orthogroups using synteny information": GCA_029449355.1.bed

```
CP120627.1	6581	7328	WEW54581.1
CP120627.1	8697	10227	WEW54582.1
CP120627.1	11450	12418	WEW54583.1
CP120627.1	12929	14325	WEW54584.1
CP120627.1	15474	16305	WEW54585.1
CP120627.1	17733	18552	WEW54586.1
CP120627.1	19151	20836	WEW54587.1
CP120627.1	21343	22170	WEW54588.1
CP120627.1	22834	24566	WEW54589.1
CP120627.1	24915	27384	WEW54590.1
CP120627.1	58684	58957	WEW54591.1
CP120627.1	62887	65677	WEW54592.1
CP120627.1	67670	69997	WEW54593.1
CP120627.1	70935	72234	WEW54594.1
CP120627.1	72701	74031	WEW54595.1
CP120627.1	74996	75881	WEW54596.1
CP120627.1	76353	77150	WEW54597.1
CP120627.1	78298	78811	WEW54598.1
CP120627.1	80314	81217	WEW54599.1
CP120627.1	82773	86591	WEW54600.1
CP120627.1	87696	89270	WEW54601.1
CP120627.1	89796	91882	WEW54602.1
CP120627.1	93863	95808	WEW54603.1
CP120627.1	96709	99942	WEW54604.1
CP120627.1	100452	102281	WEW54605.1
CP120627.1	104402	104910	WEW54606.1
CP120627.1	106059	106398	WEW54607.1
CP120627.1	108555	110825	WEW54608.1
CP120627.1	112929	114280	WEW54609.1
CP120627.1	142254	143087	WEW54610.1
CP120627.1	145107	147552	WEW54611.1
CP120627.1	148274	156654	WEW54612.1
CP120627.1	160447	162385	WEW54613.1
CP120627.1	163338	164325	WEW54614.1
CP120627.1	164530	165359	WEW54615.1
CP120627.1	165515	167706	WEW54616.1
CP120627.1	168536	169439	WEW54617.1
CP120627.1	170998	173428	WEW54618.1
CP120627.1	174169	175144	WEW54619.1
CP120627.1	177289	179341	WEW54620.1
CP120627.1	182583	184993	WEW54621.1
CP120627.1	185949	186876	WEW54622.1
CP120627.1	187389	188294	WEW54623.1
CP120627.1	188466	189369	WEW54624.1
CP120627.1	189723	191206	WEW54625.1
CP120627.1	192301	193687	WEW54626.1
CP120627.1	194394	196337	WEW54627.1
CP120627.1	197004	198341	WEW54628.1
CP120627.1	199061	202046	WEW54629.1
CP120627.1	202715	203994	WEW54630.1
CP120627.1	204317	205126	WEW54631.1
CP120627.1	206632	207800	WEW54632.1
CP120627.1	208283	209135	WEW54633.1
CP120627.1	211955	212633	WEW54634.1
CP120627.1	213330	214078	WEW54635.1
CP120627.1	214516	215419	WEW54636.1
CP120627.1	216097	216994	WEW54637.1
CP120627.1	218411	220713	WEW54638.1
CP120627.1	221164	223126	WEW54639.1
CP120627.1	223676	225393	WEW54640.1
CP120627.1	226303	228274	WEW54641.1
CP120627.1	229005	229874	WEW54642.1
CP120627.1	230861	233741	WEW54643.1
CP120627.1	246083	248873	WEW54644.1
CP120627.1	250561	251500	WEW54645.1
CP120627.1	260360	261587	WEW54646.1
CP120627.1	282694	284071	WEW54647.1
CP120627.1	287338	288713	WEW54648.1
CP120627.1	289132	290081	WEW54649.1
CP120627.1	290553	291176	WEW54650.1
CP120627.1	291440	292894	WEW54651.1
CP120627.1	296554	298499	WEW54652.1
CP120627.1	298926	301295	WEW54653.1
CP120627.1	301448	305006	WEW54654.1
CP120627.1	305680	307927	WEW54655.1
CP120627.1	308167	308998	WEW54656.1
CP120627.1	309329	310503	WEW54657.1
CP120627.1	310623	312852	WEW54658.1
CP120627.1	314427	315205	WEW54659.1
CP120627.1	316109	317585	WEW54660.1
CP120627.1	319064	320469	WEW54661.1
CP120627.1	321160	322708	WEW54662.1
CP120627.1	323034	326053	WEW54663.1
CP120627.1	326479	328093	WEW54664.1
CP120627.1	329486	333395	WEW54665.1
CP120627.1	358069	359581	WEW54666.1
CP120627.1	361254	361737	WEW54667.1
CP120627.1	362609	363670	WEW54668.1
CP120627.1	363750	365592	WEW54669.1
CP120627.1	366538	369375	WEW54670.1
CP120627.1	370878	373794	WEW54671.1
CP120627.1	375784	376913	WEW54672.1
CP120627.1	390062	391545	WEW54673.1
CP120627.1	392940	394015	WEW54674.1
CP120627.1	395112	397064	WEW54675.1
CP120627.1	398101	399827	WEW54676.1
CP120627.1	400906	402855	WEW54677.1
CP120627.1	403410	404736	WEW54678.1
CP120627.1	405084	406583	WEW54679.1
CP120627.1	407409	408680	WEW54680.1
CP120627.1	417924	419301	WEW54681.1
CP120627.1	420003	421609	WEW54682.1
CP120627.1	422993	423483	WEW54683.1
CP120627.1	423602	424977	WEW54684.1
CP120627.1	425371	427032	WEW54685.1
CP120627.1	427226	429346	WEW54686.1
CP120627.1	429912	431639	WEW54687.1
CP120627.1	432200	434858	WEW54688.1
CP120627.1	436059	436962	WEW54689.1
CP120627.1	437518	438501	WEW54690.1
CP120627.1	439399	440581	WEW54691.1
CP120627.1	440871	442337	WEW54692.1
CP120627.1	442781	443450	WEW54693.1
CP120627.1	443972	444768	WEW54694.1
CP120627.1	445338	446304	WEW54695.1
CP120627.1	446838	449481	WEW54696.1
CP120627.1	449820	451434	WEW54697.1
CP120627.1	453004	454450	WEW54698.1
CP120627.1	455400	457024	WEW54699.1
CP120627.1	458177	460203	WEW54700.1
CP120627.1	463798	465757	WEW54701.1
CP120627.1	466243	467259	WEW54702.1
CP120627.1	468490	469728	WEW54703.1
CP120627.1	470290	471767	WEW54704.1
CP120627.1	472030	473368	WEW54705.1
CP120627.1	474056	477395	WEW54706.1
CP120627.1	479178	480819	WEW54707.1
CP120627.1	481340	483523	WEW54708.1
CP120627.1	484012	485345	WEW54709.1
CP120627.1	485772	486522	WEW54710.1
CP120627.1	488177	491330	WEW54711.1
CP120627.1	494051	497084	WEW54712.1
CP120627.1	497504	498923	WEW54713.1
CP120627.1	500993	501950	WEW54714.1
CP120627.1	503194	505374	WEW54715.1
CP120627.1	506900	507656	WEW54716.1
CP120627.1	516130	519311	WEW54717.1
CP120627.1	520464	521103	WEW54718.1
CP120627.1	521711	522134	WEW54719.1
CP120627.1	523073	523916	WEW54720.1
CP120627.1	524170	525125	WEW54721.1
CP120627.1	525749	526796	WEW54722.1
CP120627.1	527952	529895	WEW54723.1
CP120627.1	532297	533987	WEW54724.1
CP120627.1	534841	536080	WEW54725.1
CP120627.1	536865	537667	WEW54726.1
CP120627.1	539473	542065	WEW54727.1
CP120627.1	543226	545172	WEW54728.1
CP120627.1	545308	546579	WEW54729.1
CP120627.1	547023	548412	WEW54730.1
CP120627.1	548641	550151	WEW54731.1
CP120627.1	550722	552034	WEW54732.1
CP120627.1	552035	552616	WEW54733.1
CP120627.1	555361	556044	WEW54734.1
CP120627.1	556963	557878	WEW54735.1
CP120627.1	558056	558362	WEW54736.1
CP120627.1	560014	561831	WEW54737.1
CP120627.1	564974	565445	WEW54738.1
CP120627.1	568062	569082	WEW54739.1
CP120627.1	569291	573739	WEW54740.1
CP120627.1	574077	575184	WEW54741.1
CP120627.1	624937	625550	WEW54742.1
CP120627.1	627618	628353	WEW54743.1
CP120627.1	628731	629265	WEW54744.1
CP120627.1	630184	633039	WEW54745.1
CP120627.1	635581	637118	WEW54746.1
CP120627.1	650371	653142	WEW54747.1
CP120627.1	654798	655152	WEW54748.1
CP120627.1	657714	659877	WEW54749.1
CP120627.1	660914	662163	WEW54750.1
CP120627.1	662978	666794	WEW54751.1
CP120627.1	667096	668474	WEW54752.1
CP120627.1	669877	672051	WEW54753.1
CP120627.1	672944	674700	WEW54754.1
CP120627.1	675435	677298	WEW54755.1
CP120627.1	679592	680546	WEW54756.1
CP120627.1	683996	686554	WEW54757.1
CP120627.1	687746	689068	WEW54758.1
CP120627.1	689995	690298	WEW54759.1
CP120627.1	691419	692250	WEW54760.1
CP120627.1	692847	693895	WEW54761.1
CP120627.1	694424	696794	WEW54762.1
CP120627.1	697097	700892	WEW54763.1
CP120627.1	701357	702482	WEW54764.1
CP120627.1	703552	705384	WEW54765.1
CP120627.1	709071	709377	WEW54766.1
CP120627.1	709614	709929	WEW54767.1
CP120627.1	711658	711988	WEW54768.1
CP120627.1	713412	714370	WEW54769.1
CP120627.1	716146	717283	WEW54770.1
CP120627.1	717754	719346	WEW54771.1
CP120627.1	721324	722512	WEW54772.1
CP120627.1	723184	723769	WEW54773.1
CP120627.1	724938	726876	WEW54774.1
CP120627.1	727631	729007	WEW54775.1
CP120627.1	729701	731969	WEW54776.1
CP120627.1	733423	735124	WEW54777.1
CP120627.1	735691	737002	WEW54778.1
CP120627.1	737641	738896	WEW54779.1
CP120627.1	744253	746539	WEW54780.1
CP120627.1	747856	750201	WEW54781.1
CP120627.1	752690	754255	WEW54782.1
CP120627.1	754668	755467	WEW54783.1
CP120627.1	759274	761911	WEW54784.1
CP120627.1	763122	764194	WEW54785.1
CP120627.1	764599	765250	WEW54786.1
CP120627.1	765595	767804	WEW54787.1
CP120627.1	769673	772457	WEW54788.1
CP120627.1	773494	774038	WEW54789.1
CP120627.1	774262	775020	WEW54790.1
CP120627.1	790092	791025	WEW54791.1
CP120627.1	791426	794436	WEW54792.1
CP120627.1	794944	800290	WEW54793.1
CP120627.1	801467	801961	WEW54794.1
CP120627.1	802659	803199	WEW54795.1
CP120627.1	803868	806029	WEW54796.1
CP120627.1	806752	808741	WEW54797.1
CP120627.1	809353	811196	WEW54798.1
CP120627.1	814106	816886	WEW54799.1
CP120627.1	818312	821372	WEW54800.1
CP120627.1	821957	822866	WEW54801.1
CP120627.1	823398	824265	WEW54802.1
CP120627.1	824553	826138	WEW54803.1
CP120627.1	826582	830042	WEW54804.1
CP120627.1	830671	833091	WEW54805.1
CP120627.1	834251	839686	WEW54806.1
CP120627.1	840514	842206	WEW54807.1
CP120627.1	844096	845330	WEW54808.1
CP120627.1	877427	878386	WEW54809.1
CP120627.1	879449	881203	WEW54810.1
CP120627.1	882896	885858	WEW54811.1
CP120627.1	886239	887242	WEW54812.1
CP120627.1	889657	891852	WEW54813.1
CP120627.1	893184	894957	WEW54814.1
CP120627.1	895796	897669	WEW54815.1
CP120627.1	898761	900671	WEW54816.1
CP120627.1	901082	903456	WEW54817.1
CP120627.1	904263	905136	WEW54818.1
CP120627.1	905455	906823	WEW54819.1
CP120627.1	915787	916024	WEW54820.1
CP120627.1	918897	922533	WEW54821.1
CP120627.1	925911	927511	WEW54822.1
CP120627.1	928647	930128	WEW54823.1
CP120627.1	934505	935381	WEW54824.1
CP120627.1	936077	937654	WEW54825.1
CP120627.1	938224	940244	WEW54826.1
CP120627.1	995510	997384	WEW54827.1
CP120627.1	999349	1000979	WEW54828.1
CP120627.1	1002320	1003720	WEW54829.1
CP120627.1	1005506	1005857	WEW54830.1
CP120627.1	1007414	1009882	WEW54831.1
CP120627.1	1011086	1013086	WEW54832.1
CP120627.1	1017235	1018126	WEW54833.1
CP120627.1	1019972	1020749	WEW54834.1
CP120627.1	1024813	1026571	WEW54835.1
CP120627.1	1027745	1032610	WEW54836.1
CP120627.1	1033891	1034187	WEW54837.1
CP120627.1	1034865	1037426	WEW54838.1
CP120627.1	1038199	1040790	WEW54839.1
CP120627.1	1041335	1043528	WEW54840.1
CP120627.1	1044220	1050328	WEW54841.1
CP120627.1	1050862	1056689	WEW54842.1
CP120627.1	1067508	1069562	WEW54843.1
CP120627.1	1069938	1070819	WEW54844.1
CP120627.1	1071284	1073775	WEW54845.1
CP120627.1	1074375	1075242	WEW54846.1
CP120627.1	1075757	1076358	WEW54847.1
CP120627.1	1076707	1077613	WEW54848.1
CP120627.1	1077991	1080728	WEW54849.1
CP120627.1	1082491	1084463	WEW54850.1
CP120627.1	1084964	1087713	WEW54851.1
CP120627.1	1088452	1089363	WEW54852.1
CP120627.1	1089743	1091710	WEW54853.1
CP120627.1	1092979	1093433	WEW54854.1
CP120627.1	1093799	1094415	WEW54855.1
CP120627.1	1096302	1098012	WEW54856.1
CP120627.1	1098506	1099186	WEW54857.1
CP120627.1	1105763	1108109	WEW54858.1
CP120627.1	1109861	1110851	WEW54859.1
CP120627.1	1111786	1123114	WEW54860.1
CP120627.1	1123574	1126213	WEW54861.1
CP120627.1	1126723	1127941	WEW54862.1
CP120627.1	1129085	1132379	WEW54863.1
CP120627.1	1147739	1148675	WEW54864.1
CP120627.1	1149482	1150669	WEW54865.1
CP120627.1	1151974	1152478	WEW54866.1
CP120627.1	1167605	1169045	WEW54867.1
CP120627.1	1169263	1171354	WEW54868.1
CP120627.1	1172014	1173330	WEW54869.1
CP120627.1	1173631	1174445	WEW54870.1
CP120627.1	1175482	1178044	WEW54871.1
CP120627.1	1181348	1183614	WEW54872.1
CP120627.1	1235769	1237474	WEW54873.1
CP120627.1	1250845	1252537	WEW54874.1
CP120627.1	1253391	1256769	WEW54875.1
CP120627.1	1257769	1259157	WEW54876.1
CP120627.1	1261606	1264861	WEW54877.1
CP120627.1	1266099	1267349	WEW54878.1
CP120627.1	1268325	1273233	WEW54879.1
CP120627.1	1274229	1275347	WEW54880.1
CP120627.1	1275906	1278052	WEW54881.1
CP120627.1	1278605	1280464	WEW54882.1
CP120627.1	1281333	1283326	WEW54883.1
CP120627.1	1285117	1286454	WEW54884.1
CP120627.1	1288149	1288919	WEW54885.1
CP120627.1	1289060	1289908	WEW54886.1
CP120627.1	1306818	1307762	WEW54887.1
CP120627.1	1313986	1316780	WEW54888.1
CP120627.1	1317368	1317944	WEW54889.1
CP120627.1	1320723	1322423	WEW54890.1
CP120627.1	1322820	1323721	WEW54891.1
CP120627.1	1324464	1325802	WEW54892.1
CP120627.1	1326758	1327580	WEW54893.1
CP120627.1	1328626	1330423	WEW54894.1
CP120627.1	1336257	1337169	WEW54895.1
CP120627.1	1337983	1338652	WEW54896.1
CP120627.1	1338758	1340749	WEW54897.1
CP120627.1	1340768	1341301	WEW54898.1
CP120627.1	1341715	1343305	WEW54899.1
CP120627.1	1343672	1345065	WEW54900.1
CP120627.1	1345408	1346646	WEW54901.1
CP120627.1	1347747	1348711	WEW54902.1
CP120627.1	1349111	1349672	WEW54903.1
CP120627.1	1350281	1351073	WEW54904.1
CP120627.1	1353720	1355078	WEW54905.1
CP120627.1	1355117	1356348	WEW54906.1
CP120627.1	1357274	1358114	WEW54907.1
CP120627.1	1359406	1360462	WEW54908.1
CP120627.1	1362006	1363567	WEW54909.1
CP120627.1	1364636	1365972	WEW54910.1
CP120627.1	1366760	1368019	WEW54911.1
CP120627.1	1368395	1373641	WEW54912.1
CP120627.1	1374305	1376597	WEW54913.1
CP120627.1	1376884	1382128	WEW54914.1
CP120627.1	1382426	1384208	WEW54915.1
CP120627.1	1384792	1386712	WEW54916.1
CP120627.1	1387324	1388990	WEW54917.1
CP120627.1	1389288	1391273	WEW54918.1
CP120627.1	1391669	1393173	WEW54919.1
CP120627.1	1394555	1397000	WEW54920.1
CP120627.1	1401171	1401670	WEW54921.1
CP120627.1	1410624	1411469	WEW54922.1
CP120627.1	1411697	1412450	WEW54923.1
CP120627.1	1413778	1414267	WEW54924.1
CP120627.1	1415115	1415785	WEW54925.1
CP120627.1	1416684	1417732	WEW54926.1
CP120627.1	1418284	1420268	WEW54927.1
CP120627.1	1420902	1425866	WEW54928.1
CP120627.1	1426771	1430233	WEW54929.1
CP120627.1	1462119	1465214	WEW54930.1
CP120627.1	1465537	1468833	WEW54931.1
CP120627.1	1469720	1472908	WEW54932.1
CP120627.1	1473551	1478023	WEW54933.1
CP120627.1	1478776	1479403	WEW54934.1
CP120627.1	1482795	1483657	WEW54935.1
CP120627.1	1493836	1496299	WEW54936.1
CP120627.1	1497274	1499351	WEW54937.1
CP120627.1	1500869	1502520	WEW54938.1
CP120627.1	1535464	1538328	WEW54939.1
CP120627.1	1552414	1554744	WEW54940.1
CP120627.1	1555368	1557402	WEW54941.1
CP120627.1	1559389	1564460	WEW54942.1
CP120627.1	1565225	1568075	WEW54943.1
CP120627.1	1569336	1571064	WEW54944.1
CP120627.1	1573151	1575604	WEW54945.1
CP120627.1	1576243	1579251	WEW54946.1
CP120627.1	1580897	1582234	WEW54947.1
CP120627.1	1582734	1584604	WEW54948.1
CP120627.1	1584746	1585891	WEW54949.1
CP120627.1	1586422	1588994	WEW54950.1
CP120627.1	1590917	1591722	WEW54951.1
CP120627.1	1594739	1602141	WEW54952.1
CP120627.1	1604971	1610794	WEW54953.1
CP120627.1	1611487	1612612	WEW54954.1
CP120627.1	1612968	1615824	WEW54955.1
CP120627.1	1616328	1618138	WEW54956.1
CP120627.1	1619756	1622318	WEW54957.1
CP120627.1	1624296	1625929	WEW54958.1
CP120627.1	1627173	1628006	WEW54959.1
CP120627.1	1629320	1630898	WEW54960.1
CP120627.1	1631711	1632144	WEW54961.1
CP120627.1	1632273	1633470	WEW54962.1
CP120627.1	1634206	1636855	WEW54963.1
CP120627.1	1637492	1640043	WEW54964.1
CP120627.1	1641097	1644892	WEW54965.1
CP120627.1	1645249	1647342	WEW54966.1
CP120627.1	1648902	1649876	WEW54967.1
CP120627.1	1650434	1652953	WEW54968.1
CP120627.1	1653450	1659903	WEW54969.1
CP120627.1	1660273	1663049	WEW54970.1
CP120627.1	1663518	1664692	WEW54971.1
CP120627.1	1665239	1667528	WEW54972.1
CP120627.1	1668847	1669456	WEW54973.1
CP120627.1	1669639	1671550	WEW54974.1
CP120627.1	1671765	1673038	WEW54975.1
CP120627.1	1674401	1675788	WEW54976.1
CP120627.1	1676111	1677751	WEW54977.1
CP120627.1	1678806	1680949	WEW54978.1
CP120627.1	1681855	1684117	WEW54979.1
CP120627.1	1685935	1686553	WEW54980.1
CP120627.1	1687004	1687748	WEW54981.1
CP120627.1	1688447	1689557	WEW54982.1
CP120627.1	1690674	1691572	WEW54983.1
CP120627.1	1693606	1694954	WEW54984.1
CP120627.1	1697069	1699194	WEW54985.1
CP120627.1	1703800	1705922	WEW54986.1
CP120627.1	1707631	1709138	WEW54987.1
CP120627.1	1710842	1712092	WEW54988.1
CP120627.1	1721816	1723274	WEW54989.1
CP120627.1	1724191	1726840	WEW54990.1
CP120627.1	1732440	1735845	WEW54991.1
CP120627.1	1756838	1758164	WEW54992.1
CP120627.1	1758910	1759459	WEW54993.1
CP120627.1	1760081	1761812	WEW54994.1
CP120627.1	1762185	1764591	WEW54995.1
CP120627.1	1765414	1766617	WEW54996.1
CP120627.1	1767404	1769488	WEW54997.1
CP120627.1	1770736	1774117	WEW54998.1
CP120627.1	1775439	1776498	WEW54999.1
CP120627.1	1776796	1777753	WEW55000.1
CP120627.1	1778376	1779321	WEW55001.1
CP120627.1	1780347	1782204	WEW55002.1
CP120627.1	1782775	1783109	WEW55003.1
CP120627.1	1783623	1784462	WEW55004.1
CP120627.1	1785395	1786891	WEW55005.1
CP120627.1	1788008	1789299	WEW55006.1
CP120627.1	1789719	1791699	WEW55007.1
CP120627.1	1792085	1793082	WEW55008.1
CP120627.1	1793617	1794694	WEW55009.1
CP120627.1	1795646	1799323	WEW55010.1
CP120627.1	1800150	1801478	WEW55011.1
CP120627.1	1801834	1803303	WEW55012.1
CP120627.1	1803598	1804929	WEW55013.1
CP120627.1	1805437	1806962	WEW55014.1
CP120627.1	1807705	1808950	WEW55015.1
CP120627.1	1809820	1816002	WEW55016.1
CP120627.1	1816724	1817376	WEW55017.1
CP120627.1	1819841	1820533	WEW55018.1
CP120627.1	1822943	1824187	WEW55019.1
CP120627.1	1824536	1826460	WEW55020.1
CP120627.1	1826900	1828550	WEW55021.1
CP120627.1	1828883	1829748	WEW55022.1
CP120627.1	1829997	1830892	WEW55023.1
CP120627.1	1831441	1832823	WEW55024.1
CP120627.1	1833004	1834546	WEW55025.1
CP120627.1	1835021	1837008	WEW55026.1
CP120627.1	1837689	1838363	WEW55027.1
CP120627.1	1839585	1840962	WEW55028.1
CP120627.1	1842021	1843012	WEW55029.1
CP120627.1	1844180	1844790	WEW55030.1
CP120627.1	1844828	1845341	WEW55031.1
CP120627.1	1846006	1847533	WEW55032.1
CP120627.1	1848151	1850555	WEW55033.1
CP120627.1	1852175	1854980	WEW55034.1
CP120627.1	1860030	1861964	WEW55035.1
CP120627.1	1866379	1867783	WEW55036.1
CP120627.1	1869396	1871044	WEW55037.1
CP120627.1	1871446	1872964	WEW55038.1
CP120627.1	1874309	1875689	WEW55039.1
CP120627.1	1876429	1877917	WEW55040.1
CP120627.1	1878944	1880438	WEW55041.1
CP120627.1	1883600	1884951	WEW55042.1
CP120627.1	1885624	1887130	WEW55043.1
CP120627.1	1887890	1888811	WEW55044.1
CP120627.1	1892892	1894983	WEW55045.1
CP120627.1	1895603	1897533	WEW55046.1
CP120627.1	1898321	1899274	WEW55047.1
CP120627.1	1906395	1908727	WEW55048.1
CP120627.1	1909740	1912701	WEW55049.1
CP120627.1	1913319	1915612	WEW55050.1
CP120627.1	1916112	1917446	WEW55051.1
CP120627.1	1918304	1919340	WEW55052.1
CP120627.1	1919706	1923360	WEW55053.1
CP120627.1	1923420	1923776	WEW55054.1
CP120627.1	1925978	1930539	WEW55055.1
CP120627.1	2010675	2012345	WEW55056.1
CP120627.1	2014823	2015159	WEW55057.1
CP120627.1	2017334	2018189	WEW55058.1
CP120627.1	2018930	2019419	WEW55059.1
CP120627.1	2030741	2031334	WEW55060.1
CP120627.1	2077449	2078228	WEW55061.1
CP120627.1	2081090	2082186	WEW55062.1
CP120627.1	2082955	2083345	WEW55063.1
CP120627.1	2084944	2085761	WEW55064.1
CP120627.1	2092431	2093046	WEW55065.1
CP120627.1	2120249	2121166	WEW55066.1
CP120627.1	2122242	2122570	WEW55067.1
CP120627.1	2134730	2135780	WEW55068.1
CP120627.1	2144826	2152029	WEW55069.1
CP120627.1	2154044	2157270	WEW55070.1
CP120627.1	2158681	2159137	WEW55071.1
CP120627.1	2159529	2160321	WEW55072.1
CP120627.1	2161328	2162869	WEW55073.1
CP120627.1	2163732	2166126	WEW55074.1
CP120627.1	2166760	2168101	WEW55075.1
CP120627.1	2168756	2170480	WEW55076.1
CP120627.1	2171733	2173966	WEW55077.1
CP120627.1	2174816	2176433	WEW55078.1
CP120627.1	2188692	2189943	WEW55079.1
CP120627.1	2190106	2191027	WEW55080.1
CP120627.1	2191572	2193215	WEW55081.1
CP120627.1	2193948	2194578	WEW55082.1
CP120627.1	2195540	2196534	WEW55083.1
CP120627.1	2198365	2202344	WEW55084.1
CP120627.1	2203180	2206282	WEW55085.1
CP120627.1	2207047	2207589	WEW55086.1
CP120627.1	2210948	2213261	WEW55087.1
CP120627.1	2213731	2214809	WEW55088.1
CP120627.1	2215058	2215976	WEW55089.1
CP120627.1	2216337	2217858	WEW55090.1
CP120627.1	2218026	2220335	WEW55091.1
CP120627.1	2220707	2221871	WEW55092.1
CP120627.1	2226405	2227698	WEW55093.1
CP120627.1	2236071	2238569	WEW55094.1
CP120627.1	2239074	2239453	WEW55095.1
CP120627.1	2239980	2241698	WEW55096.1
CP120627.1	2243244	2243812	WEW55097.1
CP120627.1	2244287	2245547	WEW55098.1
CP120627.1	2245564	2245935	WEW55099.1
CP120627.1	2247062	2251726	WEW55100.1
CP120627.1	2252165	2253784	WEW55101.1
CP120627.1	2254405	2255869	WEW55102.1
CP120627.1	2256834	2257404	WEW55103.1
CP120627.1	2257764	2258868	WEW55104.1
CP120627.1	2259600	2261392	WEW55105.1
CP120627.1	2262887	2265061	WEW55106.1
CP120627.1	2266198	2267411	WEW55107.1
CP120627.1	2267704	2270170	WEW55108.1
CP120627.1	2271009	2271415	WEW55109.1
CP120627.1	2272565	2273239	WEW55110.1
CP120627.1	2274473	2277550	WEW55111.1
CP120627.1	2278797	2282289	WEW55112.1
CP120627.1	2284083	2284572	WEW55113.1
CP120627.1	2285499	2286630	WEW55114.1
CP120627.1	2287610	2290363	WEW55115.1
CP120627.1	2292753	2294317	WEW55116.1
CP120627.1	2297017	2297492	WEW55117.1
CP120627.1	2297537	2299400	WEW55118.1
CP120627.1	2300366	2301983	WEW55119.1
CP120627.1	2303315	2304750	WEW55120.1
CP120627.1	2305704	2306915	WEW55121.1
CP120627.1	2309523	2311338	WEW55122.1
CP120627.1	2312069	2312636	WEW55123.1
CP120627.1	2312661	2314296	WEW55124.1
CP120627.1	2315784	2317736	WEW55125.1
CP120627.1	2320141	2321885	WEW55126.1
CP120627.1	2324615	2326163	WEW55127.1
CP120627.1	2327044	2327869	WEW55128.1
CP120627.1	2329733	2332425	WEW55129.1
CP120627.1	2333297	2334575	WEW55130.1
CP120627.1	2335480	2336127	WEW55131.1
CP120627.1	2337593	2339441	WEW55132.1
CP120627.1	2340494	2341770	WEW55133.1
CP120627.1	2343414	2346376	WEW55134.1
CP120627.1	2347155	2347727	WEW55135.1
CP120627.1	2348975	2349688	WEW55136.1
CP120627.1	2350883	2352446	WEW55137.1
CP120627.1	2352727	2353914	WEW55138.1
CP120627.1	2354197	2355358	WEW55139.1
CP120627.1	2356129	2359995	WEW55140.1
CP120627.1	2385601	2386461	WEW55141.1
CP120627.1	2389079	2389593	WEW55142.1
CP120627.1	2390941	2393267	WEW55143.1
CP120627.1	2394153	2395212	WEW55144.1
CP120627.1	2395820	2398208	WEW55145.1
CP120627.1	2398724	2400259	WEW55146.1
CP120627.1	2401086	2402028	WEW55147.1
CP120627.1	2402324	2403287	WEW55148.1
CP120627.1	2403484	2403951	WEW55149.1
CP120627.1	2404865	2409438	WEW55150.1
CP120627.1	2411417	2412489	WEW55151.1
CP120627.1	2412785	2415961	WEW55152.1
CP120627.1	2416787	2419424	WEW55153.1
CP120627.1	2420450	2422130	WEW55154.1
CP120627.1	2424209	2426234	WEW55155.1
CP120627.1	2426979	2428119	WEW55156.1
CP120627.1	2430935	2433170	WEW55157.1
CP120627.1	2434673	2437462	WEW55158.1
CP120627.1	2438440	2439838	WEW55159.1
CP120627.1	2440865	2442369	WEW55160.1
CP120627.1	2445654	2448600	WEW55161.1
CP120627.1	2449420	2450124	WEW55162.1
CP120627.1	2450606	2452016	WEW55163.1
CP120627.1	2453975	2454514	WEW55164.1
CP120627.1	2456982	2458084	WEW55165.1
CP120627.1	2459324	2460154	WEW55166.1
CP120627.1	2463380	2464543	WEW55167.1
CP120627.1	2465200	2465653	WEW55168.1
CP120627.1	2468130	2469882	WEW55169.1
CP120627.1	2470894	2473987	WEW55170.1
CP120627.1	2474313	2475763	WEW55171.1
CP120627.1	2476260	2477278	WEW55172.1
CP120627.1	2478441	2479194	WEW55173.1
CP120627.1	2483516	2485201	WEW55174.1
CP120627.1	2490197	2492203	WEW55175.1
CP120627.1	2494440	2495934	WEW55176.1
CP120627.1	2497621	2499640	WEW55177.1
CP120627.1	2500340	2501727	WEW55178.1
CP120627.1	2502147	2506185	WEW55179.1
CP120627.1	2506900	2507494	WEW55180.1
CP120627.1	2511194	2513872	WEW55181.1
CP120627.1	2519572	2522114	WEW55182.1
CP120627.1	2525537	2526656	WEW55183.1
CP120627.1	2528821	2529553	WEW55184.1
CP120627.1	2530005	2532504	WEW55185.1
CP120627.1	2532830	2535538	WEW55186.1
CP120627.1	2535736	2537531	WEW55187.1
CP120627.1	2537747	2539997	WEW55188.1
CP120627.1	2542475	2543826	WEW55189.1
CP120627.1	2544586	2545340	WEW55190.1
CP120627.1	2545939	2549702	WEW55191.1
CP120627.1	2551432	2554404	WEW55192.1
CP120627.1	2554866	2555484	WEW55193.1
CP120627.1	2557556	2560845	WEW55194.1
CP120627.1	2561374	2562417	WEW55195.1
CP120627.1	2562808	2566196	WEW55196.1
CP120627.1	2567469	2568503	WEW55197.1
CP120627.1	2569886	2571160	WEW55198.1
CP120627.1	2571756	2573702	WEW55199.1
CP120627.1	2575158	2580021	WEW55200.1
CP120627.1	2580574	2583113	WEW55201.1
CP120627.1	2584128	2584932	WEW55202.1
CP120627.1	2586813	2587770	WEW55203.1
CP120627.1	2588333	2588980	WEW55204.1
CP120627.1	2589214	2590409	WEW55205.1
CP120627.1	2590935	2591486	WEW55206.1
CP120627.1	2594621	2596090	WEW55207.1
CP120627.1	2596980	2598293	WEW55208.1
CP120627.1	2599407	2600117	WEW55209.1
CP120627.1	2600688	2603470	WEW55210.1
CP120627.1	2604755	2606952	WEW55211.1
CP120627.1	2608269	2609724	WEW55212.1
CP120627.1	2610094	2610946	WEW55213.1
CP120627.1	2611408	2612590	WEW55214.1
CP120627.1	2613620	2614549	WEW55215.1
CP120627.1	2615793	2617484	WEW55216.1
CP120627.1	2617967	2620456	WEW55217.1
CP120627.1	2622436	2624700	WEW55218.1
CP120627.1	2625173	2626093	WEW55219.1
CP120627.1	2630230	2630959	WEW55220.1
CP120627.1	2631500	2632715	WEW55221.1
CP120627.1	2660926	2662798	WEW55222.1
CP120627.1	2663262	2666247	WEW55223.1
CP120627.1	2667229	2671261	WEW55224.1
CP120627.1	2673068	2674961	WEW55225.1
CP120627.1	2675519	2676682	WEW55226.1
CP120627.1	2677750	2678700	WEW55227.1
CP120627.1	2691120	2691779	WEW55228.1
CP120627.1	2691835	2692582	WEW55229.1
CP120627.1	2692971	2695786	WEW55230.1
CP120627.1	2696280	2697239	WEW55231.1
CP120627.1	2697677	2699497	WEW55232.1
CP120627.1	2699882	2701006	WEW55233.1
CP120627.1	2701203	2701901	WEW55234.1
CP120627.1	2702623	2706365	WEW55235.1
CP120627.1	2711319	2713578	WEW55236.1
CP120627.1	2715827	2717161	WEW55237.1
CP120627.1	2719128	2720877	WEW55238.1
CP120627.1	2725769	2728154	WEW55239.1
CP120627.1	2729285	2731584	WEW55240.1
CP120627.1	2733472	2735992	WEW55241.1
CP120627.1	2738714	2742136	WEW55242.1
CP120627.1	2745073	2746220	WEW55243.1
CP120627.1	2746455	2748456	WEW55244.1
CP120627.1	2749476	2750725	WEW55245.1
CP120627.1	2751263	2754122	WEW55246.1
CP120627.1	2755891	2759790	WEW55247.1
CP120627.1	2761799	2762285	WEW55248.1
CP120627.1	2762868	2763813	WEW55249.1
CP120627.1	2765268	2766772	WEW55250.1
CP120627.1	2768391	2768796	WEW55251.1
CP120627.1	2770368	2770641	WEW55252.1
CP120627.1	2771911	2773032	WEW55253.1
CP120627.1	2773826	2774508	WEW55254.1
CP120627.1	2775177	2775492	WEW55255.1
CP120627.1	2776965	2778833	WEW55256.1
CP120627.1	2779899	2781204	WEW55257.1
CP120627.1	2781596	2782117	WEW55258.1
CP120627.1	2783451	2785309	WEW55259.1
CP120627.1	2786596	2788366	WEW55260.1
CP120627.1	2789076	2790669	WEW55261.1
CP120627.1	2793293	2797943	WEW55262.1
CP120627.1	2798728	2800195	WEW55263.1
CP120627.1	2801926	2802956	WEW55264.1
CP120627.1	2803931	2806639	WEW55265.1
CP120627.1	2807991	2809605	WEW55266.1
CP120627.1	2810811	2812296	WEW55267.1
CP120627.1	2816852	2817817	WEW55268.1
CP120627.1	2818503	2819424	WEW55269.1
CP120627.1	2819986	2821999	WEW55270.1
CP120627.1	2823071	2824947	WEW55271.1
CP120627.1	2826069	2829006	WEW55272.1
CP120627.1	2829451	2830195	WEW55273.1
CP120627.1	2831346	2831998	WEW55274.1
CP120627.1	2832566	2835636	WEW55275.1
CP120627.1	2836604	2838503	WEW55276.1
CP120627.1	2839991	2842058	WEW55277.1
CP120627.1	2843448	2845097	WEW55278.1
CP120627.1	2846163	2848464	WEW55279.1
CP120627.1	2849918	2851669	WEW55280.1
CP120627.1	2855114	2858469	WEW55281.1
CP120627.1	2859584	2860208	WEW55282.1
CP120627.1	2864957	2865727	WEW55283.1
CP120627.1	2868187	2868824	WEW55284.1
CP120627.1	2870424	2872655	WEW55285.1
CP120627.1	2873590	2874451	WEW55286.1
CP120627.1	2876999	2877665	WEW55287.1
CP120627.1	2881694	2883350	WEW55288.1
CP120627.1	2884341	2887336	WEW55289.1
CP120627.1	2887570	2888064	WEW55290.1
CP120627.1	2889544	2895522	WEW55291.1
CP120627.1	2896686	2898609	WEW55292.1
CP120627.1	2899064	2900414	WEW55293.1
CP120627.1	2900781	2902077	WEW55294.1
CP120627.1	2902304	2903310	WEW55295.1
CP120627.1	2905631	2906822	WEW55296.1
CP120627.1	2910968	2911934	WEW55297.1
CP120627.1	2913720	2914987	WEW55298.1
CP120627.1	2916766	2918684	WEW55299.1
CP120627.1	2920596	2923530	WEW55300.1
CP120627.1	2924234	2927267	WEW55301.1
CP120627.1	2928064	2929822	WEW55302.1
CP120627.1	2930536	2931998	WEW55303.1
CP120627.1	2934051	2935832	WEW55304.1
CP120627.1	2937221	2937592	WEW55305.1
CP120627.1	2938086	2940231	WEW55306.1
CP120627.1	2941889	2942939	WEW55307.1
CP120627.1	2946915	2947560	WEW55308.1
CP120627.1	2947739	2948939	WEW55309.1
CP120627.1	2993476	2995906	WEW55310.1
CP120627.1	2996478	2998909	WEW55311.1
CP120627.1	2999430	3000512	WEW55312.1
CP120627.1	3000886	3003191	WEW55313.1
CP120627.1	3004012	3006348	WEW55314.1
CP120627.1	3006973	3008037	WEW55315.1
CP120627.1	3008397	3010886	WEW55316.1
CP120627.1	3011936	3013535	WEW55317.1
CP120627.1	3014505	3016227	WEW55318.1
CP120627.1	3018737	3019607	WEW55319.1
CP120627.1	3020218	3021835	WEW55320.1
CP120627.1	3029461	3031115	WEW55321.1
CP120627.1	3032064	3033151	WEW55322.1
CP120627.1	3034358	3035758	WEW55323.1
CP120627.1	3036112	3037563	WEW55324.1
CP120627.1	3039163	3041214	WEW55325.1
CP120627.1	3041912	3042654	WEW55326.1
CP120627.1	3043302	3047971	WEW55327.1
CP120627.1	3048891	3050644	WEW55328.1
CP120627.1	3051996	3052655	WEW55329.1
CP120627.1	3052858	3054194	WEW55330.1
CP120627.1	3054710	3055280	WEW55331.1
CP120627.1	3055712	3060280	WEW55332.1
CP120627.1	3060789	3062733	WEW55333.1
CP120627.1	3063659	3065210	WEW55334.1
CP120627.1	3065721	3066591	WEW55335.1
CP120627.1	3068109	3069282	WEW55336.1
CP120627.1	3075173	3075618	WEW55337.1
CP120627.1	3076081	3076700	WEW55338.1
CP120627.1	3077937	3079067	WEW55339.1
CP120627.1	3079674	3082801	WEW55340.1
CP120627.1	3083245	3084229	WEW55341.1
CP120627.1	3084882	3087120	WEW55342.1
CP120627.1	3089816	3093301	WEW55343.1
CP120627.1	3095173	3096647	WEW55344.1
CP120627.1	3097035	3098067	WEW55345.1
CP120627.1	3098385	3099432	WEW55346.1
CP120627.1	3099831	3101229	WEW55347.1
CP120627.1	3102604	3103030	WEW55348.1
CP120627.1	3103833	3105988	WEW55349.1
CP120627.1	3107887	3109241	WEW55350.1
CP120627.1	3112897	3114430	WEW55351.1
CP120627.1	3116503	3116892	WEW55352.1
CP120627.1	3120499	3122848	WEW55353.1
CP120627.1	3125666	3126881	WEW55354.1
CP120627.1	3127692	3128249	WEW55355.1
CP120627.1	3129828	3130765	WEW55356.1
CP120627.1	3131852	3132616	WEW55357.1
CP120627.1	3132746	3134659	WEW55358.1
CP120627.1	3135155	3138522	WEW55359.1
CP120627.1	3139492	3140460	WEW55360.1
CP120627.1	3141047	3141583	WEW55361.1
CP120627.1	3142154	3144060	WEW55362.1
CP120627.1	3145986	3148114	WEW55363.1
CP120627.1	3151124	3151831	WEW55364.1
CP120627.1	3152385	3154798	WEW55365.1
CP120627.1	3155777	3156548	WEW55366.1
CP120627.1	3157481	3158817	WEW55367.1
CP120627.1	3159610	3162992	WEW55368.1
CP120627.1	3163364	3164386	WEW55369.1
CP120627.1	3164803	3165922	WEW55370.1
CP120627.1	3176082	3178212	WEW55371.1
CP120627.1	3232028	3233462	WEW55372.1
CP120627.1	3427309	3427858	WEW55373.1
CP120627.1	3428348	3431069	WEW55374.1
CP120627.1	3431389	3432321	WEW55375.1
CP120627.1	3432897	3434176	WEW55376.1
CP120627.1	3436181	3436967	WEW55377.1
CP120627.1	3437512	3438721	WEW55378.1
CP120627.1	3442751	3443037	WEW55379.1
CP120627.1	3443656	3444834	WEW55380.1
CP120627.1	3444840	3445705	WEW55381.1
CP120627.1	3445976	3448209	WEW55382.1
CP120627.1	3448825	3450450	WEW55383.1
CP120627.1	3452737	3454075	WEW55384.1
CP120627.1	3454786	3467139	WEW55385.1
CP120627.1	3467671	3468549	WEW55386.1
CP120627.1	3469125	3470961	WEW55387.1
CP120627.1	3471261	3472497	WEW55388.1
CP120627.1	3473483	3474265	WEW55389.1
CP120627.1	3475182	3475982	WEW55390.1
CP120627.1	3476713	3477322	WEW55391.1
CP120627.1	3478305	3479739	WEW55392.1
CP120627.1	3484482	3486254	WEW55393.1
CP120627.1	3486656	3487580	WEW55394.1
CP120627.1	3489594	3490921	WEW55395.1
CP120627.1	3491780	3492899	WEW55396.1
CP120627.1	3494131	3495370	WEW55397.1
CP120627.1	3496534	3498174	WEW55398.1
CP120627.1	3499334	3500385	WEW55399.1
CP120627.1	3501424	3503171	WEW55400.1
CP120627.1	3508927	3510793	WEW55401.1
CP120627.1	3513647	3515914	WEW55402.1
CP120627.1	3516999	3518259	WEW55403.1
CP120627.1	3518805	3520502	WEW55404.1
CP120627.1	3521033	3523117	WEW55405.1
CP120627.1	3524118	3525763	WEW55406.1
CP120627.1	3526527	3529165	WEW55407.1
CP120627.1	3529779	3530468	WEW55408.1
CP120627.1	3530989	3533196	WEW55409.1
CP120627.1	3533866	3537523	WEW55410.1
CP120627.1	3538234	3540688	WEW55411.1
CP120627.1	3541226	3542550	WEW55412.1
CP120627.1	3542609	3542979	WEW55413.1
CP120627.1	3543374	3543932	WEW55414.1
CP120627.1	3544054	3545094	WEW55415.1
CP120627.1	3545797	3548067	WEW55416.1
CP120627.1	3548496	3550255	WEW55417.1
CP120627.1	3551285	3552239	WEW55418.1
CP120627.1	3552724	3554551	WEW55419.1
CP120627.1	3555743	3558138	WEW55420.1
CP120627.1	3561045	3564913	WEW55421.1
CP120627.1	3570043	3573034	WEW55422.1
CP120627.1	3573657	3575219	WEW55423.1
CP120627.1	3575565	3576930	WEW55424.1
CP120627.1	3578002	3580648	WEW55425.1
CP120627.1	3581090	3581720	WEW55426.1
CP120627.1	3582328	3583506	WEW55427.1
CP120627.1	3584893	3585855	WEW55428.1
CP120627.1	3588387	3589529	WEW55429.1
CP120627.1	3589989	3591627	WEW55430.1
CP120627.1	3594489	3596149	WEW55431.1
CP120627.1	3607609	3608455	WEW55432.1
CP120627.1	3609598	3611071	WEW55433.1
CP120627.1	3612596	3613049	WEW55434.1
CP120627.1	3613947	3614739	WEW55435.1
CP120627.1	3615244	3615693	WEW55436.1
CP120627.1	3615807	3617294	WEW55437.1
CP120627.1	3618832	3620358	WEW55438.1
CP120627.1	3624321	3626900	WEW55439.1
CP120627.1	3627200	3628569	WEW55440.1
CP120627.1	3628755	3629171	WEW55441.1
CP120627.1	3632357	3633185	WEW55442.1
CP120627.1	3633806	3634697	WEW55443.1
CP120627.1	3635067	3636948	WEW55444.1
CP120627.1	3637177	3639705	WEW55445.1
CP120627.1	3640687	3643191	WEW55446.1
CP120627.1	3643699	3644895	WEW55447.1
CP120627.1	3645280	3648850	WEW55448.1
CP120627.1	3649401	3650604	WEW55449.1
CP120627.1	3652085	3652988	WEW55450.1
CP120627.1	3655955	3656871	WEW55451.1
CP120627.1	3658003	3659350	WEW55452.1
CP120627.1	3660210	3662132	WEW55453.1
CP120627.1	3666517	3668210	WEW55454.1
CP120627.1	3669325	3672437	WEW55455.1
CP120627.1	3673128	3674446	WEW55456.1
CP120627.1	3675234	3677139	WEW55457.1
CP120627.1	3677551	3678499	WEW55458.1
CP120627.1	3682895	3684954	WEW55459.1
CP120627.1	3685407	3686534	WEW55460.1
CP120627.1	3690174	3693110	WEW55461.1
CP120627.1	3693777	3694827	WEW55462.1
CP120627.1	3695415	3696758	WEW55463.1
CP120627.1	3701478	3702144	WEW55464.1
CP120627.1	3703560	3704574	WEW55465.1
CP120627.1	3705233	3708664	WEW55466.1
CP120627.1	3709069	3710418	WEW55467.1
CP120627.1	3712713	3714008	WEW55468.1
CP120627.1	3714994	3718041	WEW55469.1
CP120627.1	3720035	3720618	WEW55470.1
CP120627.1	3720623	3721733	WEW55471.1
CP120627.1	3724131	3724974	WEW55472.1
CP120627.1	3726376	3729341	WEW55473.1
CP120627.1	3730085	3730850	WEW55474.1
CP120627.1	3731372	3732229	WEW55475.1
CP120627.1	3733186	3734633	WEW55476.1
CP120627.1	3735510	3736758	WEW55477.1
CP120627.1	3737474	3742101	WEW55478.1
CP120627.1	3742830	3744920	WEW55479.1
CP120627.1	3748034	3749341	WEW55480.1
CP120627.1	3750106	3750793	WEW55481.1
CP120627.1	3753016	3754762	WEW55482.1
CP120627.1	3764314	3765741	WEW55483.1
CP120627.1	3767958	3769196	WEW55484.1
CP120627.1	3770726	3771925	WEW55485.1
CP120627.1	3773375	3774285	WEW55486.1
CP120627.1	3774667	3776270	WEW55487.1
CP120627.1	3776708	3778594	WEW55488.1
CP120627.1	3779338	3780039	WEW55489.1
CP120627.1	3781201	3783367	WEW55490.1
CP120627.1	3784008	3785332	WEW55491.1
CP120627.1	3786197	3787242	WEW55492.1
CP120627.1	3789308	3790762	WEW55493.1
CP120627.1	3792608	3794372	WEW55494.1
CP120627.1	3794947	3796280	WEW55495.1
CP120627.1	3797366	3798642	WEW55496.1
CP120627.1	3799314	3800122	WEW55497.1
CP120627.1	3800776	3801805	WEW55498.1
CP120627.1	3802223	3804428	WEW55499.1
CP120627.1	3805752	3808746	WEW55500.1
CP120627.1	3810279	3810750	WEW55501.1
CP120627.1	3810960	3812418	WEW55502.1
CP120627.1	3814015	3815266	WEW55503.1
CP120627.1	3816081	3817110	WEW55504.1
CP120627.1	3818135	3819259	WEW55505.1
CP120627.1	3820841	3822487	WEW55506.1
CP120627.1	3824104	3825046	WEW55507.1
CP120627.1	3827429	3829094	WEW55508.1
CP120627.1	3829909	3831817	WEW55509.1
CP120627.1	3832119	3833354	WEW55510.1
CP120627.1	3839362	3841650	WEW55511.1
CP120627.1	3849838	3850718	WEW55512.1
CP120627.1	3851487	3852825	WEW55513.1
CP120627.1	3854065	3854957	WEW55514.1
CP120627.1	3855272	3856238	WEW55515.1
CP120627.1	3856534	3857813	WEW55516.1
CP120627.1	3858027	3862442	WEW55517.1
CP120627.1	3862897	3863263	WEW55518.1
CP120627.1	3864110	3865626	WEW55519.1
CP120627.1	3865865	3869352	WEW55520.1
CP120627.1	3869822	3870854	WEW55521.1
CP120627.1	3872694	3874197	WEW55522.1
CP120627.1	3875895	3879549	WEW55523.1
CP120627.1	3885892	3886757	WEW55524.1
CP120627.1	3887930	3888895	WEW55525.1
CP120627.1	3890182	3893813	WEW55526.1
CP120627.1	3896457	3897724	WEW55527.1
CP120627.1	3898098	3899395	WEW55528.1
CP120627.1	3899993	3901559	WEW55529.1
CP120627.1	3902637	3904014	WEW55530.1
CP120627.1	3904973	3908076	WEW55531.1
CP120627.1	3908765	3910219	WEW55532.1
CP120627.1	3915213	3916480	WEW55533.1
CP120627.1	3917658	3918543	WEW55534.1
CP120627.1	3918885	3920578	WEW55535.1
CP120627.1	3920863	3921538	WEW55536.1
CP120627.1	3922845	3924383	WEW55537.1
CP120627.1	3927387	3929113	WEW55538.1
CP120627.1	3932250	3932894	WEW55539.1
CP120627.1	3932934	3933625	WEW55540.1
CP120627.1	3937345	3939233	WEW55541.1
CP120627.1	3939526	3942220	WEW55542.1
CP120627.1	3944678	3945914	WEW55543.1
CP120627.1	3946462	3946740	WEW55544.1
CP120627.1	3947205	3948372	WEW55545.1
CP120627.1	3948709	3949597	WEW55546.1
CP120627.1	3951139	3951821	WEW55547.1
CP120627.1	3951921	3953158	WEW55548.1
CP120627.1	3953955	3956142	WEW55549.1
CP120627.1	3956853	3958114	WEW55550.1
CP120627.1	3958326	3960573	WEW55551.1
CP120627.1	3960935	3961534	WEW55552.1
CP120627.1	3961923	3964325	WEW55553.1
CP120627.1	3964856	3967707	WEW55554.1
CP120627.1	3968758	3969816	WEW55555.1
CP120627.1	3971545	3972620	WEW55556.1
CP120627.1	3974978	3976049	WEW55557.1
CP120627.1	3976859	3978949	WEW55558.1
CP120627.1	3979715	3980775	WEW55559.1
CP120627.1	3981993	3983573	WEW55560.1
CP120627.1	3984057	3984579	WEW55561.1
CP120627.1	3985663	3986353	WEW55562.1
CP120627.1	3989000	3990645	WEW55563.1
CP120627.1	3997362	3999581	WEW55564.1
CP120627.1	4000256	4001218	WEW55565.1
CP120627.1	4001811	4003102	WEW55566.1
CP120627.1	4003335	4004839	WEW55567.1
CP120627.1	4006643	4010088	WEW55568.1
CP120627.1	4011838	4014590	WEW55569.1
CP120627.1	4015104	4017210	WEW55570.1
CP120627.1	4017947	4019924	WEW55571.1
CP120627.1	4022541	4024880	WEW55572.1
CP120627.1	4027565	4028782	WEW55573.1
CP120627.1	4029798	4034358	WEW55574.1
CP120627.1	4035148	4036039	WEW55575.1
CP120627.1	4049195	4050162	WEW55576.1
CP120627.1	4050400	4051130	WEW55577.1
CP120627.1	4051388	4052033	WEW55578.1
CP120627.1	4053091	4056231	WEW55579.1
CP120627.1	4056907	4058170	WEW55580.1
CP120627.1	4058202	4058907	WEW55581.1
CP120627.1	4059329	4060379	WEW55582.1
CP120627.1	4063315	4063914	WEW55583.1
CP120627.1	4064268	4065255	WEW55584.1
CP120627.1	4065590	4067131	WEW55585.1
CP120627.1	4067853	4068914	WEW55586.1
CP120627.1	4069378	4070019	WEW55587.1
CP120627.1	4072361	4075001	WEW55588.1
CP120627.1	4075409	4076748	WEW55589.1
CP120627.1	4077694	4078770	WEW55590.1
CP120627.1	4079847	4080489	WEW55591.1
CP120627.1	4081312	4083326	WEW55592.1
CP120627.1	4083748	4084534	WEW55593.1
CP120627.1	4084800	4085356	WEW55594.1
CP120627.1	4085480	4085981	WEW55595.1
CP120627.1	4086325	4088069	WEW55596.1
CP120627.1	4089074	4089927	WEW55597.1
CP120627.1	4089956	4090725	WEW55598.1
CP120627.1	4091681	4093530	WEW55599.1
CP120627.1	4094879	4096058	WEW55600.1
CP120627.1	4096299	4098281	WEW55601.1
CP120627.1	4099152	4100191	WEW55602.1
CP120627.1	4101270	4103125	WEW55603.1
CP120627.1	4111151	4113193	WEW55604.1
CP120627.1	4114146	4116372	WEW55605.1
CP120627.1	4117269	4117959	WEW55606.1
CP120627.1	4317499	4319687	WEW55607.1
CP120627.1	4386789	4388559	WEW55608.1
CP120627.1	4389044	4390803	WEW55609.1
CP120627.1	4391450	4392406	WEW55610.1
CP120627.1	4448195	4449687	WEW55611.1
CP120627.1	4450156	4450948	WEW55612.1
CP120627.1	4451144	4452220	WEW55613.1
CP120627.1	4500895	4502701	WEW55614.1
CP120627.1	4502839	4505267	WEW55615.1
CP120627.1	4505867	4507038	WEW55616.1
CP120627.1	4507204	4509729	WEW55617.1
CP120627.1	4580373	4581672	WEW55618.1
CP120627.1	4582251	4585615	WEW55619.1
CP120627.1	4586476	4588449	WEW55620.1
CP120627.1	4588772	4592910	WEW55621.1
CP120627.1	4593352	4594383	WEW55622.1
CP120627.1	4594966	4596165	WEW55623.1
CP120627.1	4597079	4599345	WEW55624.1
CP120627.1	4603755	4605208	WEW55625.1
CP120627.1	4606640	4610148	WEW55626.1
CP120627.1	4612394	4612703	WEW55627.1
CP120627.1	4613310	4613970	WEW55628.1
CP120627.1	4614338	4616570	WEW55629.1
CP120627.1	4617035	4617672	WEW55630.1
CP120627.1	4618458	4620263	WEW55631.1
CP120627.1	4623510	4623917	WEW55632.1
CP120627.1	4630604	4632406	WEW55633.1
CP120627.1	4633622	4634333	WEW55634.1
CP120627.1	4634547	4635849	WEW55635.1
CP120627.1	4644256	4645020	WEW55636.1
CP120627.1	4645771	4647780	WEW55637.1
CP120627.1	4648175	4649122	WEW55638.1
CP120627.1	4649651	4650992	WEW55639.1
CP120627.1	4651446	4651935	WEW55640.1
CP120627.1	4652889	4653721	WEW55641.1
CP120627.1	4653847	4654661	WEW55642.1
CP120627.1	4655226	4658249	WEW55643.1
CP120627.1	4658911	4659685	WEW55644.1
CP120627.1	4659949	4661194	WEW55645.1
CP120627.1	4662993	4666051	WEW55646.1
CP120627.1	4666809	4667159	WEW55647.1
CP120627.1	4679563	4682515	WEW55648.1
CP120627.1	4686464	4689033	WEW55649.1
CP120627.1	4689604	4691002	WEW55650.1
CP120627.1	4691340	4693410	WEW55651.1
CP120627.1	4694364	4695615	WEW55652.1
CP120627.1	4696983	4697679	WEW55653.1
CP120627.1	4699529	4700905	WEW55654.1
CP120627.1	4701684	4702840	WEW55655.1
CP120627.1	4703718	4704303	WEW55656.1
CP120627.1	4704527	4706574	WEW55657.1
CP120627.1	4707423	4708593	WEW55658.1
CP120627.1	4710315	4711041	WEW55659.1
CP120627.1	4711593	4715307	WEW55660.1
CP120627.1	4715725	4716663	WEW55661.1
CP120627.1	4717543	4719393	WEW55662.1
CP120627.1	4721826	4723557	WEW55663.1
CP120627.1	4724707	4725108	WEW55664.1
CP120627.1	4726834	4727535	WEW55665.1
CP120627.1	4728276	4729197	WEW55666.1
CP120627.1	4729800	4730709	WEW55667.1
CP120627.1	4733856	4736694	WEW55668.1
CP120627.1	4737790	4741879	WEW55669.1
CP120627.1	4742640	4745076	WEW55670.1
CP120627.1	4745774	4746133	WEW55671.1
CP120627.1	4746920	4747369	WEW55672.1
CP120627.1	4748346	4750306	WEW55673.1
CP120627.1	4750656	4751262	WEW55674.1
CP120627.1	4751948	4753293	WEW55675.1
CP120627.1	4753770	4755320	WEW55676.1
CP120627.1	4755740	4757047	WEW55677.1
CP120627.1	4757559	4759914	WEW55678.1
CP120627.1	4760132	4762470	WEW55679.1
CP120627.1	4762744	4763613	WEW55680.1
CP120627.1	4764021	4764868	WEW55681.1
CP120627.1	4765266	4767408	WEW55682.1
CP120627.1	4767829	4769306	WEW55683.1
CP120627.1	4769622	4769995	WEW55684.1
CP120627.1	4770417	4770969	WEW55685.1
CP120627.1	4785030	4785736	WEW55686.1
CP120627.1	4799432	4801329	WEW55687.1
CP120627.1	4802655	4804359	WEW55688.1
CP120627.1	4804991	4805660	WEW55689.1
CP120627.1	4806252	4808552	WEW55690.1
CP120627.1	4808835	4810004	WEW55691.1
CP120627.1	4810759	4811478	WEW55692.1
CP120627.1	4813051	4815724	WEW55693.1
CP120627.1	4816063	4816657	WEW55694.1
CP120627.1	4816863	4817553	WEW55695.1
CP120627.1	4818711	4820365	WEW55696.1
CP120627.1	4821224	4823814	WEW55697.1
CP120627.1	4824546	4825190	WEW55698.1
CP120627.1	4825483	4825933	WEW55699.1
CP120627.1	4826288	4827056	WEW55700.1
CP120627.1	4827472	4828008	WEW55701.1
CP120627.1	4828341	4829821	WEW55702.1
CP120627.1	4830484	4832129	WEW55703.1
CP120627.1	4834867	4836501	WEW55704.1
CP120627.1	4837086	4838293	WEW55705.1
CP120627.1	4838846	4839869	WEW55706.1
CP120627.1	4840627	4843694	WEW55707.1
CP120627.1	4844850	4845762	WEW55708.1
CP120627.1	4846514	4847433	WEW55709.1
CP120627.1	4848347	4850576	WEW55710.1
CP120627.1	4852814	4853272	WEW55711.1
CP120627.1	4871190	4871876	WEW55712.1
CP120627.1	4872449	4873932	WEW55713.1
CP120627.1	4874552	4876964	WEW55714.1
CP120627.1	4877825	4878311	WEW55715.1
CP120627.1	4879829	4881344	WEW55716.1
CP120627.1	4882239	4883059	WEW55717.1
CP120627.1	4883496	4885783	WEW55718.1
CP120627.1	4926425	4928143	WEW55719.1
CP120627.1	4929832	4930804	WEW55720.1
CP120627.1	4931265	4933408	WEW55721.1
CP120627.1	4937388	4941081	WEW55722.1
CP120627.1	4942783	4945984	WEW55723.1
CP120627.1	4946895	4948452	WEW55724.1
CP120627.1	4951658	4952145	WEW55725.1
CP120627.1	4952512	4953596	WEW55726.1
CP120627.1	4954203	4957383	WEW55727.1
CP120627.1	4957818	4959483	WEW55728.1
CP120627.1	4961270	4963808	WEW55729.1
CP120627.1	4964549	4965646	WEW55730.1
CP120627.1	4966119	4968574	WEW55731.1
CP120627.1	4969493	4970208	WEW55732.1
CP120627.1	4970480	4973204	WEW55733.1
CP120627.1	4973637	4975173	WEW55734.1
CP120627.1	4975725	4976490	WEW55735.1
CP120627.1	4978473	4979027	WEW55736.1
CP120627.1	4982321	4983730	WEW55737.1
CP120627.1	4984287	4985349	WEW55738.1
CP120627.1	4985957	4986641	WEW55739.1
CP120627.1	4987196	4988238	WEW55740.1
CP120627.1	4989687	4990259	WEW55741.1
CP120627.1	4991518	4992379	WEW55742.1
CP120627.1	4992668	4993918	WEW55743.1
CP120627.1	4994869	4995689	WEW55744.1
CP120627.1	4996718	4998173	WEW55745.1
CP120627.1	4999290	5000418	WEW55746.1
CP120627.1	5001233	5002650	WEW55747.1
CP120627.1	5004721	5005979	WEW55748.1
CP120627.1	5008730	5012999	WEW55749.1
CP120627.1	5013742	5016506	WEW55750.1
CP120627.1	5031045	5032693	WEW55751.1
CP120627.1	5033519	5034321	WEW55752.1
CP120627.1	5035391	5039127	WEW55753.1
CP120627.1	5042444	5044500	WEW55754.1
CP120627.1	5046319	5048155	WEW55755.1
CP120627.1	5048493	5051053	WEW55756.1
CP120627.1	5051633	5053996	WEW55757.1
CP120627.1	5055162	5055451	WEW55758.1
CP120627.1	5056062	5056429	WEW55759.1
CP120627.1	5057109	5058154	WEW55760.1
CP120627.1	5058329	5058911	WEW55761.1
CP120627.1	5059563	5060403	WEW55762.1
CP120627.1	5060470	5061923	WEW55763.1
CP120627.1	5062858	5065476	WEW55764.1
CP120627.1	5065631	5067175	WEW55765.1
CP120627.1	5068634	5070145	WEW55766.1
CP120627.1	5072053	5074755	WEW55767.1
CP120627.1	5076368	5077979	WEW55768.1
CP120627.1	5080443	5081845	WEW55769.1
CP120627.1	5084716	5088872	WEW55770.1
CP120627.1	5089442	5091219	WEW55771.1
CP120627.1	5091620	5091890	WEW55772.1
CP120627.1	5094848	5096540	WEW55773.1
CP120627.1	5097693	5098492	WEW55774.1
CP120627.1	5099066	5100326	WEW55775.1
CP120627.1	5101347	5103018	WEW55776.1
CP120627.1	5105903	5107067	WEW55777.1
CP120627.1	5108453	5109709	WEW55778.1
CP120627.1	5111407	5112763	WEW55779.1
CP120627.1	5114623	5115027	WEW55780.1
CP120627.1	5115799	5117247	WEW55781.1
CP120627.1	5117582	5118851	WEW55782.1
CP120627.1	5119090	5119972	WEW55783.1
CP120627.1	5120392	5121148	WEW55784.1
CP120627.1	5121802	5124092	WEW55785.1
CP120627.1	5125100	5125855	WEW55786.1
CP120627.1	5126928	5127813	WEW55787.1
CP120627.1	5130169	5132566	WEW55788.1
CP120627.1	5135205	5136013	WEW55789.1
CP120627.1	5137350	5138902	WEW55790.1
CP120627.1	5140392	5141567	WEW55791.1
CP120627.1	5142227	5143399	WEW55792.1
CP120627.1	5144913	5149229	WEW55793.1
CP120627.1	5150267	5152587	WEW55794.1
CP120627.1	5155105	5156654	WEW55795.1
CP120627.1	5157531	5158704	WEW55796.1
CP120627.1	5161316	5161943	WEW55797.1
CP120627.1	5165419	5167504	WEW55798.1
CP120627.1	5168840	5169524	WEW55799.1
CP120627.1	5171025	5171858	WEW55800.1
CP120627.1	5172538	5173480	WEW55801.1
CP120627.1	5174396	5175496	WEW55802.1
CP120627.1	5176741	5183578	WEW55803.1
CP120627.1	5185144	5186763	WEW55804.1
CP120627.1	5189201	5193497	WEW55805.1
CP120627.1	5195040	5196541	WEW55806.1
CP120627.1	5197696	5198139	WEW55807.1
CP120627.1	5200660	5201193	WEW55808.1
CP120627.1	5201600	5202680	WEW55809.1
CP120627.1	5203085	5205473	WEW55810.1
CP120627.1	5205785	5207910	WEW55811.1
CP120627.1	5208131	5209684	WEW55812.1
CP120627.1	5209929	5211969	WEW55813.1
CP120627.1	5212572	5213698	WEW55814.1
CP120627.1	5214564	5215600	WEW55815.1
CP120627.1	5216038	5216968	WEW55816.1
CP120627.1	5217355	5218834	WEW55817.1
CP120627.1	5219899	5227663	WEW55818.1
CP120627.1	5228825	5229380	WEW55819.1
CP120627.1	5232197	5233792	WEW55820.1
CP120627.1	5237103	5240409	WEW55821.1
CP120627.1	5241590	5243769	WEW55822.1
CP120627.1	5244766	5246078	WEW55823.1
CP120627.1	5247503	5248202	WEW55824.1
CP120627.1	5248893	5250577	WEW55825.1
CP120627.1	5251423	5254515	WEW55826.1
CP120627.1	5254939	5255763	WEW55827.1
CP120627.1	5256433	5257646	WEW55828.1
CP120627.1	5258884	5263080	WEW55829.1
CP120627.1	5266029	5267809	WEW55830.1
CP120627.1	5268429	5270200	WEW55831.1
CP120627.1	5270937	5272846	WEW55832.1
CP120627.1	5273260	5275219	WEW55833.1
CP120627.1	5275887	5277317	WEW55834.1
CP120627.1	5278661	5283176	WEW55835.1
CP120627.1	5285930	5289499	WEW55836.1
CP120627.1	5290784	5291190	WEW55837.1
CP120627.1	5291878	5292450	WEW55838.1
CP120627.1	5298962	5301444	WEW55839.1
CP120627.1	5302128	5302812	WEW55840.1
CP120627.1	5303508	5304987	WEW55841.1
CP120627.1	5305189	5305914	WEW55842.1
CP120627.1	5307175	5308442	WEW55843.1
CP120627.1	5309226	5310067	WEW55844.1
CP120627.1	5310510	5311003	WEW55845.1
CP120627.1	5312061	5316682	WEW55846.1
CP120627.1	5317843	5319595	WEW55847.1
CP120627.1	5319728	5323122	WEW55848.1
CP120627.1	5323821	5325689	WEW55849.1
CP120627.1	5326231	5327082	WEW55850.1
CP120627.1	5327537	5330308	WEW55851.1
CP120627.1	5331221	5331578	WEW55852.1
CP120627.1	5332689	5334014	WEW55853.1
CP120627.1	5335174	5337308	WEW55854.1
CP120627.1	5337675	5338970	WEW55855.1
CP120627.1	5340038	5342283	WEW55856.1
CP120627.1	5346324	5347266	WEW55857.1
CP120627.1	5348917	5351620	WEW55858.1
CP120627.1	5352994	5357529	WEW55859.1
CP120627.1	5359353	5361427	WEW55860.1
CP120627.1	5361979	5363266	WEW55861.1
CP120627.1	5409667	5411458	WEW55862.1
CP120627.1	5413110	5414531	WEW55863.1
CP120627.1	5414842	5416390	WEW55864.1
CP120627.1	5417892	5418903	WEW55865.1
CP120627.1	5420451	5421520	WEW55866.1
CP120627.1	5422188	5424435	WEW55867.1
CP120627.1	5425835	5427972	WEW55868.1
CP120627.1	5429603	5431324	WEW55869.1
CP120627.1	5440747	5441560	WEW55870.1
CP120627.1	5442616	5444724	WEW55871.1
CP120627.1	5446100	5447138	WEW55872.1
CP120627.1	5448019	5452483	WEW55873.1
CP120627.1	5452986	5457506	WEW55874.1
CP120627.1	5460006	5461501	WEW55875.1
CP120627.1	5462958	5464838	WEW55876.1
CP120627.1	5465953	5468041	WEW55877.1
CP120627.1	5469044	5470755	WEW55878.1
CP120627.1	5471067	5472543	WEW55879.1
CP120627.1	5476668	5479055	WEW55880.1
CP120627.1	5480256	5482892	WEW55881.1
CP120627.1	5483554	5485063	WEW55882.1
CP120627.1	5485239	5485782	WEW55883.1
CP120627.1	5509893	5511026	WEW55884.1
CP120627.1	5511355	5512824	WEW55885.1
CP120627.1	5513908	5517625	WEW55886.1
CP120627.1	5521404	5524434	WEW55887.1
CP120627.1	5524503	5525646	WEW55888.1
CP120627.1	5525933	5526402	WEW55889.1
CP120627.1	5526984	5528349	WEW55890.1
CP120627.1	5529491	5533469	WEW55891.1
CP120627.1	5534493	5535390	WEW55892.1
CP120627.1	5535535	5536540	WEW55893.1
CP120627.1	5537869	5539030	WEW55894.1
CP120627.1	5539820	5540585	WEW55895.1
CP120627.1	5541575	5543337	WEW55896.1
CP120627.1	5544068	5546765	WEW55897.1
CP120627.1	5547323	5548012	WEW55898.1
CP120627.1	5548486	5551416	WEW55899.1
CP120627.1	5551703	5552793	WEW55900.1
CP120627.1	5553471	5554485	WEW55901.1
CP120627.1	5554869	5556336	WEW55902.1
CP120627.1	5556642	5559733	WEW55903.1
CP120627.1	5569844	5573294	WEW55904.1
CP120627.1	5575574	5576484	WEW55905.1
CP120627.1	5582231	5583204	WEW55906.1
CP120627.1	5583507	5584643	WEW55907.1
CP120627.1	5585234	5587544	WEW55908.1
CP120627.1	5587881	5593599	WEW55909.1
CP120627.1	5598670	5598953	WEW55910.1
CP120627.1	5600899	5602011	WEW55911.1
CP120627.1	5602923	5604213	WEW55912.1
CP120627.1	5605739	5606702	WEW55913.1
CP120627.1	5607448	5609619	WEW55914.1
CP120627.1	5610479	5611922	WEW55915.1
CP120627.1	5612635	5614042	WEW55916.1
CP120627.1	5615473	5617920	WEW55917.1
CP120627.1	5618068	5619106	WEW55918.1
CP120627.1	5619601	5620259	WEW55919.1
CP120627.1	5620994	5623657	WEW55920.1
CP120627.1	5653468	5655319	WEW55921.1
CP120627.1	5657349	5658645	WEW55922.1
CP120627.1	5659551	5662446	WEW55923.1
CP120627.1	5663667	5664045	WEW55924.1
CP120627.1	5667634	5668099	WEW55925.1
CP120627.1	5677652	5678458	WEW55926.1
CP120627.1	5686083	5686446	WEW55927.1
CP120627.1	5686658	5688346	WEW55928.1
CP120627.1	5740945	5743152	WEW55929.1
CP120627.1	5744870	5747677	WEW55930.1
CP120627.1	5756348	5758474	WEW55931.1
CP120627.1	5762592	5763315	WEW55932.1
CP120627.1	5763809	5765643	WEW55933.1
CP120627.1	5766412	5767282	WEW55934.1
CP120627.1	5769408	5770232	WEW55935.1
CP120627.1	5771888	5774567	WEW55936.1
CP120627.1	5775130	5777123	WEW55937.1
CP120627.1	5777625	5778549	WEW55938.1
CP120627.1	5778831	5779919	WEW55939.1
CP120627.1	5781381	5782898	WEW55940.1
CP120627.1	5784311	5788143	WEW55941.1
CP120627.1	5789644	5789942	WEW55942.1
CP120627.1	5790983	5792519	WEW55943.1
CP120627.1	5794092	5795219	WEW55944.1
CP120627.1	5798445	5799165	WEW55945.1
CP120627.1	5799373	5800485	WEW55946.1
CP120627.1	5800984	5803101	WEW55947.1
CP120627.1	5803602	5806683	WEW55948.1
CP120627.1	5807062	5808591	WEW55949.1
CP120627.1	5809170	5810072	WEW55950.1
CP120627.1	5811309	5812069	WEW55951.1
CP120627.1	5813642	5815339	WEW55952.1
CP120627.1	5817116	5818748	WEW55953.1
CP120627.1	5819321	5826796	WEW55954.1
CP120627.1	5828185	5832244	WEW55955.1
CP120627.1	5833168	5835342	WEW55956.1
CP120627.1	5835894	5837475	WEW55957.1
CP120627.1	5845381	5846202	WEW55958.1
CP120627.1	5851696	5853692	WEW55959.1
CP120627.1	5868147	5870588	WEW55960.1
CP120627.1	5872501	5874730	WEW55961.1
CP120627.1	5876222	5877097	WEW55962.1
CP120627.1	5878195	5879067	WEW55963.1
CP120627.1	5882810	5884112	WEW55964.1
CP120627.1	5884625	5886662	WEW55965.1
CP120627.1	5906914	5907718	WEW55966.1
CP120627.1	5909173	5913522	WEW55967.1
CP120627.1	5914150	5914753	WEW55968.1
CP120627.1	5915799	5917535	WEW55969.1
CP120627.1	5919072	5921312	WEW55970.1
CP120627.1	5923357	5925294	WEW55971.1
CP120627.1	5927286	5927950	WEW55972.1
CP120627.1	5928679	5930268	WEW55973.1
CP120627.1	5933381	5936078	WEW55974.1
CP120627.1	5937248	5938533	WEW55975.1
CP120627.1	5939621	5941041	WEW55976.1
CP120627.1	5941525	5942635	WEW55977.1
CP120627.1	5942870	5944208	WEW55978.1
CP120627.1	5944865	5947276	WEW55979.1
CP120627.1	5947972	5949209	WEW55980.1
CP120627.1	5949516	5950960	WEW55981.1
CP120627.1	5951310	5953177	WEW55982.1
CP120627.1	5954498	5955051	WEW55983.1
CP120627.1	5958483	5960186	WEW55984.1
CP120627.1	5960636	5961060	WEW55985.1
CP120627.1	5961446	5963044	WEW55986.1
CP120627.1	5963431	5963767	WEW55987.1
CP120627.1	5965370	5966363	WEW55988.1
CP120627.1	5970334	5972453	WEW55989.1
CP120627.1	5972881	5974789	WEW55990.1
CP120627.1	5975351	5977235	WEW55991.1
CP120627.1	5980553	5982106	WEW55992.1
CP120627.1	5984146	5985782	WEW55993.1
CP120627.1	5986467	5987223	WEW55994.1
CP120627.1	5987619	5988726	WEW55995.1
CP120627.1	5989216	5991259	WEW55996.1
CP120627.1	5992555	5996155	WEW55997.1
CP120627.1	6033637	6038718	WEW55998.1
CP120627.1	6039937	6041376	WEW55999.1
CP120627.1	6042478	6043409	WEW56000.1
CP120627.1	6044249	6045020	WEW56001.1
CP120627.1	6096167	6097131	WEW56002.1
CP120627.1	6098028	6099523	WEW56003.1
CP120627.1	6101522	6103006	WEW56004.1
CP120627.1	6103347	6106264	WEW56005.1
CP120627.1	6106736	6107960	WEW56006.1
CP120627.1	6108492	6110173	WEW56007.1
CP120627.1	6110807	6113591	WEW56008.1
CP120627.1	6114121	6115031	WEW56009.1
CP120627.1	6115697	6117133	WEW56010.1
CP120627.1	6118903	6126852	WEW56011.1
CP120627.1	6127807	6129435	WEW56012.1
CP120627.1	6130211	6133690	WEW56013.1
CP120627.1	6134874	6135630	WEW56014.1
CP120627.1	6135725	6137738	WEW56015.1
CP120627.1	6138269	6140149	WEW56016.1
CP120627.1	6140818	6141408	WEW56017.1
CP120627.1	6142267	6143614	WEW56018.1
CP120627.1	6143919	6144604	WEW56019.1
CP120627.1	6146615	6147672	WEW56020.1
CP120627.1	6149980	6151003	WEW56021.1
CP120627.1	6153767	6155156	WEW56022.1
CP120627.1	6155815	6156863	WEW56023.1
CP120627.1	6157111	6158029	WEW56024.1
CP120627.1	6159537	6160633	WEW56025.1
CP120627.1	6161698	6163108	WEW56026.1
CP120627.1	6166390	6170473	WEW56027.1
CP120627.1	6171836	6173785	WEW56028.1
CP120627.1	6175867	6177022	WEW56029.1
CP120627.1	6177404	6179396	WEW56030.1
CP120627.1	6183037	6183916	WEW56031.1
CP120627.1	6184499	6187576	WEW56032.1
CP120627.1	6187798	6189325	WEW56033.1
CP120627.1	6189754	6192238	WEW56034.1
CP120627.1	6192715	6193910	WEW56035.1
CP120627.1	6194488	6195969	WEW56036.1
CP120627.1	6196460	6198827	WEW56037.1
CP120627.1	6199689	6201221	WEW56038.1
CP120627.1	6201435	6202054	WEW56039.1
CP120627.1	6202438	6203047	WEW56040.1
CP120627.1	6204800	6205335	WEW56041.1
CP120627.1	6206229	6207012	WEW56042.1
CP120627.1	6207478	6211963	WEW56043.1
CP120627.1	6212983	6214399	WEW56044.1
CP120627.1	6215686	6217012	WEW56045.1
CP120627.1	6217459	6220885	WEW56046.1
CP120627.1	6224167	6225760	WEW56047.1
CP120627.1	6229574	6230736	WEW56048.1
CP120627.1	6231167	6232463	WEW56049.1
CP120627.1	6233504	6245681	WEW56050.1
CP120627.1	6246265	6247567	WEW56051.1
CP120627.1	6248269	6248745	WEW56052.1
CP120627.1	6249042	6250919	WEW56053.1
CP120627.1	6252537	6253240	WEW56054.1
CP120627.1	6254340	6259388	WEW56055.1
CP120627.1	6263220	6264073	WEW56056.1
CP120627.1	6265214	6266881	WEW56057.1
CP120627.1	6270525	6271334	WEW56058.1
CP120627.1	6273951	6274382	WEW56059.1
CP120627.1	6275972	6277150	WEW56060.1
CP120627.1	6277866	6278404	WEW56061.1
CP120627.1	6282338	6284410	WEW56062.1
CP120627.1	6284855	6285671	WEW56063.1
CP120627.1	6286662	6287597	WEW56064.1
CP120627.1	6288023	6289856	WEW56065.1
CP120627.1	6291835	6292520	WEW56066.1
CP120627.1	6292567	6295746	WEW56067.1
CP120627.1	6296576	6298381	WEW56068.1
CP120627.1	6299855	6300431	WEW56069.1
CP120627.1	6300698	6302007	WEW56070.1
CP120627.1	6302631	6305677	WEW56071.1
CP120627.1	6307730	6309590	WEW56072.1
CP120627.1	6309935	6311100	WEW56073.1
CP120627.1	6311355	6312213	WEW56074.1
CP120627.1	6312511	6313331	WEW56075.1
CP120627.1	6314036	6315449	WEW56076.1
CP120627.1	6316443	6318104	WEW56077.1
CP120627.1	6318401	6319161	WEW56078.1
CP120627.1	6319453	6320284	WEW56079.1
CP120627.1	6320641	6322302	WEW56080.1
CP120627.1	6322665	6326794	WEW56081.1
CP120627.1	6326899	6327546	WEW56082.1
CP120627.1	6328352	6330608	WEW56083.1
CP120627.1	6331159	6332415	WEW56084.1
CP120627.1	6333294	6334726	WEW56085.1
CP120627.1	6336257	6337421	WEW56086.1
CP120627.1	6338365	6340574	WEW56087.1
CP120627.1	6341255	6342539	WEW56088.1
CP120627.1	6345922	6350884	WEW56089.1
CP120627.1	6352134	6353198	WEW56090.1
CP120627.1	6353816	6354584	WEW56091.1
CP120627.1	6355871	6357256	WEW56092.1
CP120627.1	6357935	6359405	WEW56093.1
CP120627.1	6361136	6362695	WEW56094.1
CP120627.1	6363286	6364598	WEW56095.1
CP120627.1	6365179	6366734	WEW56096.1
CP120627.1	6367277	6367750	WEW56097.1
CP120627.1	6368246	6371218	WEW56098.1
CP120627.1	6371613	6372873	WEW56099.1
CP120627.1	6373494	6374474	WEW56100.1
CP120627.1	6374607	6375644	WEW56101.1
CP120627.1	6376043	6377036	WEW56102.1
CP120627.1	6377691	6378845	WEW56103.1
CP120627.1	6379330	6380156	WEW56104.1
CP120627.1	6381025	6384022	WEW56105.1
CP120627.1	6384426	6385267	WEW56106.1
CP120627.1	6385468	6386101	WEW56107.1
CP120627.1	6387232	6389164	WEW56108.1
CP120627.1	6389679	6391881	WEW56109.1
CP120627.1	6392133	6393396	WEW56110.1
CP120627.1	6393817	6395315	WEW56111.1
CP120627.1	6395320	6395556	WEW56112.1
CP120627.1	6396760	6398328	WEW56113.1
CP120627.1	6398563	6399323	WEW56114.1
CP120627.1	6399351	6400266	WEW56115.1
CP120627.1	6403249	6408892	WEW56116.1
CP120627.1	6410049	6411528	WEW56117.1
CP120627.1	6412010	6415469	WEW56118.1
CP120627.1	6416022	6417417	WEW56119.1
CP120627.1	6418869	6419797	WEW56120.1
CP120627.1	6420866	6424912	WEW56121.1
CP120627.1	6425360	6426920	WEW56122.1
CP120627.1	6427290	6430775	WEW56123.1
CP120627.1	6431137	6434486	WEW56124.1
CP120627.1	6436501	6437323	WEW56125.1
CP120627.1	6440543	6441590	WEW56126.1
CP120627.1	6441947	6442937	WEW56127.1
CP120627.1	6443224	6443563	WEW56128.1
CP120627.1	6445450	6449498	WEW56129.1
CP120627.1	6450061	6451010	WEW56130.1
CP120627.1	6451699	6452024	WEW56131.1
CP120627.1	6452664	6455197	WEW56132.1
CP120627.1	6455811	6457465	WEW56133.1
CP120627.1	6458979	6463234	WEW56134.1
CP120627.1	6463827	6464957	WEW56135.1
CP120627.1	6467895	6469784	WEW56136.1
CP120627.1	6470158	6471377	WEW56137.1
CP120627.1	6473384	6474502	WEW56138.1
CP120627.1	6474646	6477268	WEW56139.1
CP120627.1	6477683	6478899	WEW56140.1
CP120627.1	6479657	6482507	WEW56141.1
CP120627.1	6483780	6485316	WEW56142.1
CP120627.1	6485837	6487242	WEW56143.1
CP120627.1	6487821	6491483	WEW56144.1
CP120627.1	6493635	6495264	WEW56145.1
CP120627.1	6496989	6499236	WEW56146.1
CP120627.1	6500850	6501999	WEW56147.1
CP120627.1	6502528	6504142	WEW56148.1
CP120627.1	6504674	6509030	WEW56149.1
CP120627.1	6510227	6510803	WEW56150.1
CP120627.1	6511523	6512742	WEW56151.1
CP120627.1	6513652	6514177	WEW56152.1
CP120627.1	6514464	6515475	WEW56153.1
CP120627.1	6516604	6518502	WEW56154.1
CP120627.1	6519273	6520592	WEW56155.1
CP120627.1	6520970	6522464	WEW56156.1
CP120627.1	6522817	6525915	WEW56157.1
CP120627.1	6526240	6528207	WEW56158.1
CP120627.1	6529425	6530066	WEW56159.1
CP120627.1	6531701	6534197	WEW56160.1
CP120627.1	6534703	6536053	WEW56161.1
CP120627.1	6536630	6537954	WEW56162.1
CP120627.1	6539945	6541289	WEW56163.1
CP120627.1	6545345	6546302	WEW56164.1
CP120627.1	6548544	6550640	WEW56165.1
CP120627.1	6554076	6556197	WEW56166.1
CP120627.1	6561104	6562994	WEW56167.1
CP120627.1	6563376	6564337	WEW56168.1
CP120627.1	6564436	6565746	WEW56169.1
CP120627.1	6566511	6567666	WEW56170.1
CP120627.1	6569340	6571144	WEW56171.1
CP120627.1	6576098	6577028	WEW56172.1
CP120627.1	6577707	6578505	WEW56173.1
CP120627.1	6579102	6581169	WEW56174.1
CP120627.1	6584597	6586141	WEW56175.1
CP120627.1	6586612	6587522	WEW56176.1
CP120627.1	6588088	6589528	WEW56177.1
CP120627.1	6590170	6590571	WEW56178.1
CP120627.1	6591762	6593496	WEW56179.1
CP120627.1	6597436	6598671	WEW56180.1
CP120627.1	6600491	6601358	WEW56181.1
CP120627.1	6602783	6603942	WEW56182.1
CP120627.1	6604251	6606983	WEW56183.1
CP120627.1	6607317	6611412	WEW56184.1
CP120627.1	6612272	6613730	WEW56185.1
CP120627.1	6613849	6614893	WEW56186.1
CP120627.1	6615721	6618135	WEW56187.1
CP120627.1	6618756	6619659	WEW56188.1
CP120627.1	6620088	6631641	WEW56189.1
CP120627.1	6632962	6636111	WEW56190.1
CP120627.1	6637682	6638524	WEW56191.1
CP120627.1	6638586	6640593	WEW56192.1
CP120627.1	6641463	6641916	WEW56193.1
CP120627.1	6642314	6643231	WEW56194.1
CP120627.1	6643639	6646490	WEW56195.1
CP120627.1	6647344	6648597	WEW56196.1
CP120627.1	6650534	6651665	WEW56197.1
CP120627.1	6652498	6653365	WEW56198.1
CP120627.1	6654257	6656629	WEW56199.1
CP120627.1	6657145	6660529	WEW56200.1
CP120627.1	6661370	6663320	WEW56201.1
CP120627.1	6663753	6664584	WEW56202.1
CP120627.1	6668450	6670750	WEW56203.1
CP120627.1	6671498	6672601	WEW56204.1
CP120627.1	6673321	6675439	WEW56205.1
CP120627.1	6675901	6679257	WEW56206.1
CP120627.1	6679920	6681466	WEW56207.1
CP120627.1	6682021	6683485	WEW56208.1
CP120627.1	6683821	6685207	WEW56209.1
CP120627.1	6686501	6689606	WEW56210.1
CP120627.1	6691598	6693678	WEW56211.1
CP120627.1	6694476	6696810	WEW56212.1
CP120627.1	6697304	6699288	WEW56213.1
CP120627.1	6700339	6702678	WEW56214.1
CP120627.1	6703865	6704323	WEW56215.1
CP120627.1	6723661	6724404	WEW56216.1
CP120627.1	6725060	6726378	WEW56217.1
CP120627.1	6726784	6727938	WEW56218.1
CP120627.1	6729432	6732225	WEW56219.1
CP120627.1	6733523	6735295	WEW56220.1
CP120627.1	6736698	6738816	WEW56221.1
CP120627.1	6740450	6744022	WEW56222.1
CP120627.1	6744356	6745829	WEW56223.1
CP120627.1	6747140	6748594	WEW56224.1
CP120627.1	6749432	6749857	WEW56225.1
CP120627.1	6750635	6751205	WEW56226.1
CP120627.1	6752170	6755331	WEW56227.1
CP120627.1	6756446	6757090	WEW56228.1
CP120627.1	6758140	6759536	WEW56229.1
CP120627.1	6759538	6760232	WEW56230.1
CP120627.1	6781962	6783733	WEW56231.1
CP120627.1	6784381	6786471	WEW56232.1
CP120627.1	6787335	6789059	WEW56233.1
CP120627.1	6789737	6791835	WEW56234.1
CP120627.1	6792781	6793824	WEW56235.1
CP120627.1	6794942	6795887	WEW56236.1
CP120627.1	6797208	6801200	WEW56237.1
CP120627.1	6803194	6805251	WEW56238.1
CP120627.1	6806026	6806946	WEW56239.1
CP120627.1	6808303	6810049	WEW56240.1
CP120627.1	6810470	6811306	WEW56241.1
CP120627.1	6811632	6812465	WEW56242.1
CP120627.1	6812648	6813458	WEW56243.1
CP120627.1	6814493	6815634	WEW56244.1
CP120627.1	6816133	6819588	WEW56245.1
CP120627.1	6821349	6823241	WEW56246.1
CP120627.1	6825175	6826879	WEW56247.1
CP120627.1	6829766	6832969	WEW56248.1
CP120627.1	6834064	6835483	WEW56249.1
CP120627.1	6837240	6837888	WEW56250.1
CP120627.1	6839113	6839787	WEW56251.1
CP120627.1	6841568	6843493	WEW56252.1
CP120627.1	6845231	6847717	WEW56253.1
CP120627.1	6849023	6850058	WEW56254.1
CP120627.1	6854154	6856159	WEW56255.1
CP120627.1	6857723	6859538	WEW56256.1
CP120627.1	6860215	6861613	WEW56257.1
CP120627.1	6862302	6863750	WEW56258.1
CP120627.1	6864051	6865079	WEW56259.1
CP120627.1	6865652	6867257	WEW56260.1
CP120627.1	6873151	6875058	WEW56261.1
CP120627.1	6875705	6878335	WEW56262.1
CP120627.1	6879094	6885306	WEW56263.1
CP120627.1	6887565	6888767	WEW56264.1
CP120627.1	6890393	6891607	WEW56265.1
CP120627.1	6893592	6898141	WEW56266.1
CP120627.1	6898948	6900119	WEW56267.1
CP120627.1	6900578	6901203	WEW56268.1
CP120627.1	6902971	6903851	WEW56269.1
CP120627.1	6904716	6906111	WEW56270.1
CP120627.1	6906713	6907972	WEW56271.1
CP120627.1	6908973	6911745	WEW56272.1
CP120627.1	6913168	6913959	WEW56273.1
CP120627.1	6914089	6914889	WEW56274.1
CP120627.1	6915170	6917219	WEW56275.1
CP120627.1	6917805	6919167	WEW56276.1
CP120627.1	6920321	6921806	WEW56277.1
CP120627.1	6921964	6923356	WEW56278.1
CP120627.1	6925477	6927246	WEW56279.1
CP120627.1	6928005	6928779	WEW56280.1
CP120627.1	6928999	6930076	WEW56281.1
CP120627.1	6930436	6932197	WEW56282.1
CP120627.1	6933086	6933980	WEW56283.1
CP120627.1	6934344	6935110	WEW56284.1
CP120627.1	6936288	6938451	WEW56285.1
CP120627.1	6940023	6940257	WEW56286.1
CP120627.1	6940638	6941008	WEW56287.1
CP120627.1	6942953	6944880	WEW56288.1
CP120627.1	6946613	6948345	WEW56289.1
CP120627.1	6948945	6949668	WEW56290.1
CP120627.1	6949731	6950725	WEW56291.1
CP120627.1	6951713	6956797	WEW56292.1
CP120627.1	6958596	6960075	WEW56293.1
CP120627.1	6962841	6964143	WEW56294.1
CP120627.1	6965084	6970109	WEW56295.1
CP120627.1	6970402	6970901	WEW56296.1
CP120627.1	6971378	6973439	WEW56297.1
CP120627.1	6974049	6975994	WEW56298.1
CP120627.1	6976437	6976988	WEW56299.1
CP120627.1	6977035	6978245	WEW56300.1
CP120627.1	6979206	6979978	WEW56301.1
CP120627.1	6981350	6984111	WEW56302.1
CP120627.1	6985557	6986255	WEW56303.1
CP120627.1	6986719	6987319	WEW56304.1
CP120627.1	6987945	6989804	WEW56305.1
CP120627.1	6990536	6991629	WEW56306.1
CP120627.1	6992185	6993043	WEW56307.1
CP120627.1	6994084	6994570	WEW56308.1
CP120627.1	6995226	6996167	WEW56309.1
CP120627.1	7090424	7091656	WEW56310.1
CP120627.1	7092281	7095128	WEW56311.1
CP120627.1	7096097	7096979	WEW56312.1
CP120627.1	7097226	7097751	WEW56313.1
CP120627.1	7099783	7100381	WEW56314.1
CP120627.1	7100920	7102178	WEW56315.1
CP120627.1	7102382	7102926	WEW56316.1
CP120627.1	7103409	7105197	WEW56317.1
CP120627.1	7105862	7107620	WEW56318.1
CP120627.1	7111685	7112483	WEW56319.1
CP120627.1	7114507	7115383	WEW56320.1
CP120627.1	7121325	7122576	WEW56321.1
CP120627.1	7123404	7124233	WEW56322.1
CP120627.1	7124917	7125824	WEW56323.1
CP120627.1	7126147	7127048	WEW56324.1
CP120627.1	7128133	7131177	WEW56325.1
CP120627.1	7132159	7133586	WEW56326.1
CP120627.1	7134435	7137016	WEW56327.1
CP120627.1	7137752	7139418	WEW56328.1
CP120627.1	7140944	7143817	WEW56329.1
CP120627.1	7144864	7147618	WEW56330.1
CP120627.1	7148522	7149272	WEW56331.1
CP120627.1	7150111	7151653	WEW56332.1
CP120627.1	7152421	7155726	WEW56333.1
CP120627.1	7156826	7157221	WEW56334.1
CP120627.1	7158756	7159874	WEW56335.1
CP120627.1	7160775	7165915	WEW56336.1
CP120627.1	7167769	7168851	WEW56337.1
CP120627.1	7169410	7170330	WEW56338.1
CP120627.1	7170877	7173342	WEW56339.1
CP120627.1	7175975	7177724	WEW56340.1
CP120627.1	7180567	7181071	WEW56341.1
CP120627.1	7182432	7186594	WEW56342.1
CP120627.1	7188564	7192482	WEW56343.1
CP120627.1	7193391	7195161	WEW56344.1
CP120627.1	7196231	7197049	WEW56345.1
CP120627.1	7197438	7199667	WEW56346.1
CP120627.1	7200223	7201777	WEW56347.1
CP120627.1	7202387	7203707	WEW56348.1
CP120627.1	7205256	7207139	WEW56349.1
CP120627.1	7208558	7211562	WEW56350.1
CP120627.1	7222771	7225857	WEW56351.1
CP120627.1	7227833	7228430	WEW56352.1
CP120627.1	7229233	7231768	WEW56353.1
CP120627.1	7233280	7234772	WEW56354.1
CP120627.1	7235324	7239140	WEW56355.1
CP120627.1	7243207	7247121	WEW56356.1
CP120627.1	7248545	7250401	WEW56357.1
CP120627.1	7251597	7251927	WEW56358.1
CP120627.1	7252250	7254832	WEW56359.1
CP120627.1	7259013	7260343	WEW56360.1
CP120627.1	7261440	7263363	WEW56361.1
CP120627.1	7264837	7265590	WEW56362.1
CP120627.1	7266515	7267313	WEW56363.1
CP120627.1	7268242	7270762	WEW56364.1
CP120627.1	7271313	7273384	WEW56365.1
CP120627.1	7274629	7276228	WEW56366.1
CP120627.1	7276700	7278588	WEW56367.1
CP120627.1	7279897	7282407	WEW56368.1
CP120627.1	7283551	7284307	WEW56369.1
CP120627.1	7285425	7286538	WEW56370.1
CP120627.1	7287276	7288460	WEW56371.1
CP120627.1	7288976	7290602	WEW56372.1
CP120627.1	7293979	7296137	WEW56373.1
CP120627.1	7296537	7296885	WEW56374.1
CP120627.1	7297679	7299393	WEW56375.1
CP120627.1	7299782	7302102	WEW56376.1
CP120627.1	7303328	7305311	WEW56377.1
CP120627.1	7306489	7308813	WEW56378.1
CP120627.1	7310567	7311468	WEW56379.1
CP120627.1	7313057	7313687	WEW56380.1
CP120627.1	7314360	7314995	WEW56381.1
CP120627.1	7317211	7317845	WEW56382.1
CP120627.1	7319507	7320025	WEW56383.1
CP120627.1	7322197	7323086	WEW56384.1
CP120627.1	7324478	7325135	WEW56385.1
CP120627.1	7327751	7328850	WEW56386.1
CP120627.1	7329868	7330719	WEW56387.1
CP120627.1	7330926	7331796	WEW56388.1
CP120627.1	7338389	7343481	WEW56389.1
CP120627.1	7390159	7390859	WEW56390.1
CP120627.1	7391468	7395016	WEW56391.1
CP120627.1	7395787	7396905	WEW56392.1
CP120627.1	7397859	7399797	WEW56393.1
CP120627.1	7401331	7402240	WEW56394.1
CP120627.1	7403807	7404626	WEW56395.1
CP120627.1	7409272	7410269	WEW56396.1
CP120627.1	7441016	7442381	WEW56397.1
CP120627.1	7443790	7444044	WEW56398.1
CP120627.1	7444778	7446431	WEW56399.1
CP120627.1	7447227	7450152	WEW56400.1
CP120627.1	7451518	7452403	WEW56401.1
CP120627.1	7453326	7454286	WEW56402.1
CP120627.1	7455079	7456794	WEW56403.1
CP120627.1	7458378	7460031	WEW56404.1
CP120627.1	7460341	7461459	WEW56405.1
CP120627.1	7462144	7463482	WEW56406.1
CP120627.1	7464658	7466782	WEW56407.1
CP120627.1	7470306	7474929	WEW56408.1
CP120627.1	7475900	7476917	WEW56409.1
CP120627.1	7477653	7478852	WEW56410.1
CP120627.1	7486795	7487695	WEW56411.1
CP120627.1	7488556	7490816	WEW56412.1
CP120627.1	7491229	7492619	WEW56413.1
CP120627.1	7493446	7495371	WEW56414.1
CP120627.1	7496472	7497215	WEW56415.1
CP120627.1	7516707	7517523	WEW56416.1
CP120627.1	7518200	7520951	WEW56417.1
CP120627.1	7521747	7522549	WEW56418.1
CP120627.1	7525278	7526798	WEW56419.1
CP120627.1	7528529	7531713	WEW56420.1
CP120627.1	7539088	7539456	WEW56421.1
CP120627.1	7539463	7540854	WEW56422.1
CP120627.1	7542144	7543528	WEW56423.1
CP120627.1	7545825	7549184	WEW56424.1
CP120627.1	7550007	7551729	WEW56425.1
CP120627.1	7551894	7552842	WEW56426.1
CP120627.1	7553369	7556672	WEW56427.1
CP120627.1	7557384	7558854	WEW56428.1
CP120627.1	7560868	7562349	WEW56429.1
CP120627.1	7563357	7564038	WEW56430.1
CP120627.1	7566797	7568218	WEW56431.1
CP120627.1	7568948	7570132	WEW56432.1
CP120627.1	7570350	7571885	WEW56433.1
CP120627.1	7576069	7576888	WEW56434.1
CP120627.1	7579391	7581327	WEW56435.1
CP120627.1	7583046	7584828	WEW56436.1
CP120627.1	7584868	7586868	WEW56437.1
CP120627.1	7587392	7592480	WEW56438.1
CP120627.1	7599526	7600598	WEW56439.1
CP120627.1	7604394	7604724	WEW56440.1
CP120627.1	7604825	7608915	WEW56441.1
CP120627.1	7609460	7610642	WEW56442.1
CP120627.1	7613673	7614658	WEW56443.1
CP120627.1	7615951	7619896	WEW56444.1
CP120627.1	7620444	7622925	WEW56445.1
CP120627.1	7624080	7624373	WEW56446.1
CP120627.1	7624540	7627424	WEW56447.1
CP120627.1	7627813	7628899	WEW56448.1
CP120627.1	7630307	7631357	WEW56449.1
CP120627.1	7632463	7633329	WEW56450.1
CP120627.1	7635523	7637344	WEW56451.1
CP120627.1	7637597	7638314	WEW56452.1
CP120627.1	7638471	7640139	WEW56453.1
CP120627.1	7640594	7642074	WEW56454.1
CP120627.1	7642497	7644183	WEW56455.1
CP120627.1	7645081	7646845	WEW56456.1
CP120627.1	7647248	7647794	WEW56457.1
CP120627.1	7648163	7648993	WEW56458.1
CP120627.1	7649362	7650860	WEW56459.1
CP120627.1	7652313	7653567	WEW56460.1
CP120627.1	7653814	7655197	WEW56461.1
CP120627.1	7656249	7660403	WEW56462.1
CP120627.1	7664393	7665161	WEW56463.1
CP120627.1	7666036	7666839	WEW56464.1
CP120627.1	7667497	7668176	WEW56465.1
CP120627.1	7668996	7670546	WEW56466.1
CP120627.1	7671357	7672217	WEW56467.1
CP120627.1	7673179	7674148	WEW56468.1
CP120627.1	7674775	7676127	WEW56469.1
CP120627.1	7677727	7679032	WEW56470.1
CP120627.1	7680133	7680885	WEW56471.1
CP120627.1	7682785	7685711	WEW56472.1
CP120627.1	7686661	7688175	WEW56473.1
CP120627.1	7688566	7691873	WEW56474.1
CP120627.1	7698383	7699247	WEW56475.1
CP120627.1	7702652	7703796	WEW56476.1
CP120627.1	7704346	7707237	WEW56477.1
CP120627.1	7707954	7708295	WEW56478.1
CP120627.1	7710249	7711980	WEW56479.1
CP120627.1	7714969	7716541	WEW56480.1
CP120627.1	7718956	7720167	WEW56481.1
CP120627.1	7722589	7723591	WEW56482.1
CP120627.1	7724336	7725611	WEW56483.1
CP120627.1	7726033	7728086	WEW56484.1
CP120627.1	7737735	7739693	WEW56485.1
CP120627.1	7740725	7743566	WEW56486.1
CP120627.1	7745219	7746665	WEW56487.1
CP120627.1	7749902	7750753	WEW56488.1
CP120627.1	7751394	7755154	WEW56489.1
CP120627.1	7763524	7766029	WEW56490.1
CP120627.1	7767216	7768650	WEW56491.1
CP120627.1	7768932	7770892	WEW56492.1
CP120627.1	7771427	7772438	WEW56493.1
CP120627.1	7772766	7774800	WEW56494.1
CP120627.1	7776408	7778399	WEW56495.1
CP120627.1	7782254	7783697	WEW56496.1
CP120627.1	7785895	7787425	WEW56497.1
CP120627.1	7788579	7789266	WEW56498.1
CP120627.1	7790079	7791587	WEW56499.1
CP120627.1	7794580	7795336	WEW56500.1
CP120627.1	7795571	7797686	WEW56501.1
CP120627.1	7798141	7799665	WEW56502.1
CP120627.1	7799943	7801302	WEW56503.1
CP120627.1	7801759	7802976	WEW56504.1
CP120627.1	7839370	7845006	WEW56505.1
CP120627.1	7846486	7849005	WEW56506.1
CP120627.1	7852308	7854022	WEW56507.1
CP120627.1	7875113	7876995	WEW56508.1
CP120627.1	7877098	7878410	WEW56509.1
CP120627.1	7878748	7879840	WEW56510.1
CP120627.1	7881061	7881715	WEW56511.1
CP120627.1	7883361	7885420	WEW56512.1
CP120627.1	7885792	7887349	WEW56513.1
CP120627.1	7887775	7888108	WEW56514.1
CP120627.1	7888617	7890270	WEW56515.1
CP120627.1	7891752	7893924	WEW56516.1
CP120627.1	7902358	7903159	WEW56517.1
CP120627.1	7903204	7903803	WEW56518.1
CP120627.1	7906121	7910122	WEW56519.1
CP120627.1	7911108	7912069	WEW56520.1
CP120627.1	7912356	7912689	WEW56521.1
CP120627.1	7913370	7915276	WEW56522.1
CP120627.1	7915844	7918291	WEW56523.1
CP120627.1	7919065	7920838	WEW56524.1
CP120627.1	7921522	7922116	WEW56525.1
CP120627.1	7922382	7923878	WEW56526.1
CP120627.1	7925360	7926238	WEW56527.1
CP120627.1	7926868	7928253	WEW56528.1
CP120627.1	7928810	7930822	WEW56529.1
CP120627.1	7931662	7932622	WEW56530.1
CP120627.1	7942667	7943261	WEW56531.1
CP120627.1	7979397	7980393	WEW56532.1
CP120627.1	7983460	7984432	WEW56533.1
CP120627.1	7985264	7987092	WEW56534.1
CP120627.1	7989479	7990820	WEW56535.1
CP120627.1	7991924	7993373	WEW56536.1
CP120627.1	7994080	7994931	WEW56537.1
CP120627.1	7995787	7996863	WEW56538.1
CP120627.1	7997256	7998151	WEW56539.1
CP120627.1	7999421	8000010	WEW56540.1
CP120627.1	8000079	8002743	WEW56541.1
CP120627.1	8003240	8005129	WEW56542.1
CP120627.1	8005375	8005819	WEW56543.1
CP120627.1	8008087	8015806	WEW56544.1
CP120627.1	8016874	8017954	WEW56545.1
CP120627.1	8018921	8020898	WEW56546.1
CP120627.1	8023022	8024666	WEW56547.1
CP120627.1	8025212	8027195	WEW56548.1
CP120627.1	8030448	8031785	WEW56549.1
CP120627.1	8032039	8033998	WEW56550.1
CP120627.1	8034514	8035423	WEW56551.1
CP120627.1	8035777	8037913	WEW56552.1
CP120627.1	8038376	8039460	WEW56553.1
CP120627.1	8040661	8042350	WEW56554.1
CP120627.1	8043269	8045744	WEW56555.1
CP120627.1	8046854	8048882	WEW56556.1
CP120627.1	8056434	8057391	WEW56557.1
CP120627.1	8058572	8060036	WEW56558.1
CP120627.1	8061631	8063287	WEW56559.1
CP120627.1	8063780	8065831	WEW56560.1
CP120627.1	8066888	8072094	WEW56561.1
CP120627.1	8072528	8072865	WEW56562.1
CP120627.1	8073169	8074381	WEW56563.1
CP120627.1	8075080	8077210	WEW56564.1
CP120627.1	8078154	8078601	WEW56565.1
CP120627.1	8079995	8082061	WEW56566.1
CP120627.1	8084171	8086465	WEW56567.1
CP120627.1	8090891	8091814	WEW56568.1
CP120627.1	8092025	8092974	WEW56569.1
CP120627.1	8093484	8094120	WEW56570.1
CP120627.1	8094924	8096725	WEW56571.1
CP120627.1	8097044	8098393	WEW56572.1
CP120627.1	8099960	8104462	WEW56573.1
CP120627.1	8105816	8106916	WEW56574.1
CP120627.1	8107676	8109185	WEW56575.1
CP120627.1	8110479	8111544	WEW56576.1
CP120627.1	8113223	8114224	WEW56577.1
CP120627.1	8115837	8117892	WEW56578.1
CP120627.1	8118630	8119199	WEW56579.1
CP120627.1	8119622	8120868	WEW56580.1
CP120627.1	8122035	8124569	WEW56581.1
CP120627.1	8125202	8125795	WEW56582.1
CP120627.1	8126253	8127840	WEW56583.1
CP120627.1	8128476	8130461	WEW56584.1
CP120627.1	8131358	8132288	WEW56585.1
CP120627.1	8132987	8133518	WEW56586.1
CP120627.1	8135078	8136839	WEW56587.1
CP120627.1	8138233	8140810	WEW56588.1
CP120627.1	8142649	8144605	WEW56589.1
CP120627.1	8149719	8150919	WEW56590.1
CP120627.1	8151305	8154203	WEW56591.1
CP120627.1	8154674	8157179	WEW56592.1
CP120627.1	8157921	8159141	WEW56593.1
CP120627.1	8159814	8162246	WEW56594.1
CP120627.1	8166473	8169207	WEW56595.1
CP120627.1	8169732	8170749	WEW56596.1
CP120627.1	8171019	8173047	WEW56597.1
CP120627.1	8173548	8175042	WEW56598.1
CP120627.1	8175318	8177033	WEW56599.1
CP120627.1	8177299	8178031	WEW56600.1
CP120627.1	8178420	8182199	WEW56601.1
CP120627.1	8182683	8185115	WEW56602.1
CP120627.1	8185491	8186841	WEW56603.1
CP120627.1	8187690	8190818	WEW56604.1
CP120627.1	8191917	8197615	WEW56605.1
CP120627.1	8199473	8199983	WEW56606.1
CP120627.1	8200936	8202558	WEW56607.1
CP120627.1	8203209	8205170	WEW56608.1
CP120627.1	8206428	8208518	WEW56609.1
CP120627.1	8209958	8210509	WEW56610.1
CP120627.1	8211336	8213200	WEW56611.1
CP120627.1	8214413	8215087	WEW56612.1
CP120627.1	8215528	8215915	WEW56613.1
CP120627.1	8217407	8219142	WEW56614.1
CP120627.1	8219720	8221529	WEW56615.1
CP120627.1	8222166	8224026	WEW56616.1
CP120627.1	8224548	8226865	WEW56617.1
CP120627.1	8227603	8232783	WEW56618.1
CP120627.1	8232920	8234165	WEW56619.1
CP120627.1	8234460	8236216	WEW56620.1
CP120627.1	8236752	8238102	WEW56621.1
CP120627.1	8238852	8240711	WEW56622.1
CP120627.1	8241911	8244682	WEW56623.1
CP120627.1	8245422	8246327	WEW56624.1
CP120627.1	8246778	8247661	WEW56625.1
CP120627.1	8248615	8250384	WEW56626.1
CP120627.1	8251205	8254071	WEW56627.1
CP120627.1	8256148	8258170	WEW56628.1
CP120627.1	8258530	8260444	WEW56629.1
CP120627.1	8261293	8262579	WEW56630.1
CP120627.1	8265304	8267049	WEW56631.1
CP120627.1	8268088	8268418	WEW56632.1
CP120627.1	8268813	8270376	WEW56633.1
CP120627.1	8271527	8272929	WEW56634.1
CP120627.1	8273873	8274944	WEW56635.1
CP120627.1	8276754	8277855	WEW56636.1
CP120627.1	8278551	8279735	WEW56637.1
CP120627.1	8288376	8289339	WEW56638.1
CP120627.1	8290173	8293071	WEW56639.1
CP120627.1	8299447	8300817	WEW56640.1
CP120627.1	8302849	8303799	WEW56641.1
CP120627.1	8304060	8304949	WEW56642.1
CP120627.1	8306068	8306868	WEW56643.1
CP120627.1	8307745	8309327	WEW56644.1
CP120627.1	8309415	8310330	WEW56645.1
CP120627.1	8312687	8313425	WEW56646.1
CP120627.1	8314476	8315465	WEW56647.1
CP120627.1	8315997	8317335	WEW56648.1
CP120627.1	8319979	8322191	WEW56649.1
CP120627.1	8326490	8327446	WEW56650.1
CP120627.1	8328104	8328983	WEW56651.1
CP120627.1	8329201	8330575	WEW56652.1
CP120627.1	8331879	8332912	WEW56653.1
CP120627.1	8334183	8335951	WEW56654.1
CP120627.1	8337312	8341814	WEW56655.1
CP120627.1	8342299	8342805	WEW56656.1
CP120627.1	8343673	8348161	WEW56657.1
CP120627.1	8351362	8352202	WEW56658.1
CP120627.1	8353844	8354828	WEW56659.1
CP120627.1	8355791	8358491	WEW56660.1
CP120627.1	8395501	8396095	WEW56661.1
CP120627.1	8396208	8396691	WEW56662.1
CP120627.1	8397281	8400145	WEW56663.1
CP120627.1	8400678	8402035	WEW56664.1
CP120627.1	8402531	8403488	WEW56665.1
CP120627.1	8403987	8405229	WEW56666.1
CP120627.1	8405518	8406046	WEW56667.1
CP120627.1	8406794	8409407	WEW56668.1
CP120627.1	8410065	8413127	WEW56669.1
CP120627.1	8413901	8415565	WEW56670.1
CP120627.1	8430553	8432641	WEW56671.1
CP120627.1	8434656	8434968	WEW56672.1
CP120627.1	8435162	8436576	WEW56673.1
CP120627.1	8438610	8441674	WEW56674.1
CP120627.1	8443652	8445976	WEW56675.1
CP120627.1	8447760	8449837	WEW56676.1
CP120627.1	8450521	8454111	WEW56677.1
CP120627.1	8455927	8457071	WEW56678.1
CP120627.1	8457394	8458268	WEW56679.1
CP120627.1	8458768	8459656	WEW56680.1
CP120627.1	8460543	8461929	WEW56681.1
CP120627.1	8463508	8465444	WEW56682.1
CP120627.1	8471757	8472712	WEW56683.1
CP120627.1	8473374	8474486	WEW56684.1
CP120627.1	8475303	8475900	WEW56685.1
CP120627.1	8476116	8477070	WEW56686.1
CP120627.1	8477501	8479104	WEW56687.1
CP120627.1	8479741	8481436	WEW56688.1
CP120627.1	8482696	8483602	WEW56689.1
CP120627.1	8484626	8485385	WEW56690.1
CP120627.1	8485664	8486919	WEW56691.1
CP120627.1	8487521	8489119	WEW56692.1
CP120627.1	8489366	8491038	WEW56693.1
CP120627.1	8491306	8492617	WEW56694.1
CP120627.1	8495464	8496764	WEW56695.1
CP120627.1	8497353	8497976	WEW56696.1
CP120627.1	8498968	8501759	WEW56697.1
CP120627.1	8501834	8504268	WEW56698.1
CP120627.1	8505391	8505692	WEW56699.1
CP120627.1	8506257	8507651	WEW56700.1
CP120627.1	8526530	8527825	WEW56701.1
CP120627.1	8528261	8529261	WEW56702.1
CP120627.1	8529748	8531213	WEW56703.1
CP120627.1	8532282	8533103	WEW56704.1
CP120627.1	8533843	8535677	WEW56705.1
CP120627.1	8548327	8548915	WEW56706.1
CP120627.1	8552764	8553038	WEW56707.1
CP120627.1	8554433	8555586	WEW56708.1
CP120627.1	8556432	8556819	WEW56709.1
CP120627.1	8557340	8559382	WEW56710.1
CP120627.1	8559669	8560524	WEW56711.1
CP120627.1	8563591	8564263	WEW56712.1
CP120627.1	8566820	8567358	WEW56713.1
CP120627.1	8567868	8570073	WEW56714.1
CP120627.1	8571220	8573024	WEW56715.1
CP120627.1	8573473	8574446	WEW56716.1
CP120627.1	8575461	8577095	WEW56717.1
CP120627.1	8577709	8578328	WEW56718.1
CP120627.1	8579452	8579936	WEW56719.1
CP120627.1	8580828	8581646	WEW56720.1
CP120627.1	8582467	8583098	WEW56721.1
CP120627.1	8583990	8588432	WEW56722.1
CP120627.1	8588646	8590840	WEW56723.1
CP120627.1	8592167	8593198	WEW56724.1
CP120627.1	8594061	8595866	WEW56725.1
CP120627.1	8596264	8596998	WEW56726.1
CP120627.1	8598080	8600694	WEW56727.1
CP120627.1	8601244	8602287	WEW56728.1
CP120627.1	8602744	8603600	WEW56729.1
CP120627.1	8603719	8604644	WEW56730.1
CP120627.1	8605047	8605505	WEW56731.1
CP120627.1	8616784	8617064	WEW56732.1
CP120627.1	8617081	8618160	WEW56733.1
CP120627.1	8621028	8625059	WEW56734.1
CP120627.1	8626721	8628203	WEW56735.1
CP120627.1	8628961	8630154	WEW56736.1
CP120627.1	8641335	8642883	WEW56737.1
CP120627.1	8643649	8645296	WEW56738.1
CP120627.1	8650128	8651092	WEW56739.1
CP120627.1	8651679	8652705	WEW56740.1
CP120627.1	8659673	8661347	WEW56741.1
CP120627.1	8661746	8662565	WEW56742.1
CP120627.1	8662989	8665877	WEW56743.1
CP120627.1	8667454	8669388	WEW56744.1
CP120627.1	8670189	8670792	WEW56745.1
CP120627.1	8671168	8673046	WEW56746.1
CP120627.1	8673313	8674555	WEW56747.1
CP120627.1	8674728	8675663	WEW56748.1
CP120627.1	8676190	8678461	WEW56749.1
CP120627.1	8681554	8682636	WEW56750.1
CP120627.1	8683610	8684669	WEW56751.1
CP120627.1	8685024	8685917	WEW56752.1
CP120627.1	8686880	8687753	WEW56753.1
CP120627.1	8688363	8689264	WEW56754.1
CP120627.1	8689560	8689923	WEW56755.1
CP120627.1	8813435	8814232	WEW56756.1
CP120627.1	8847233	8848076	WEW56757.1
CP120627.1	8849389	8850268	WEW56758.1
CP120627.1	8851593	8853557	WEW56759.1
CP120627.1	8854456	8855335	WEW56760.1
CP120627.1	8855595	8856402	WEW56761.1
CP120627.1	8856527	8857907	WEW56762.1
CP120627.1	8859804	8864553	WEW56763.1
CP120627.1	8865893	8872669	WEW56764.1
CP120627.1	8875635	8878581	WEW56765.1
CP120627.1	8879049	8880420	WEW56766.1
CP120627.1	8881356	8882401	WEW56767.1
CP120627.1	8882852	8887266	WEW56768.1
CP120627.1	8888290	8888999	WEW56769.1
CP120627.1	8889677	8893043	WEW56770.1
CP120627.1	8893368	8894763	WEW56771.1
CP120627.1	8897147	8898772	WEW56772.1
CP120627.1	8902028	8903857	WEW56773.1
CP120627.1	8905096	8905483	WEW56774.1
CP120627.1	8907558	8908626	WEW56775.1
CP120627.1	8910678	8912088	WEW56776.1
CP120627.1	8914132	8915017	WEW56777.1
CP120627.1	8916284	8917520	WEW56778.1
CP120627.1	8919536	8922149	WEW56779.1
CP120627.1	8923715	8925182	WEW56780.1
CP120627.1	8925359	8926644	WEW56781.1
CP120627.1	8927351	8929522	WEW56782.1
CP120627.1	8930869	8932285	WEW56783.1
CP120627.1	8932803	8934268	WEW56784.1
CP120627.1	8935502	8937816	WEW56785.1
CP120627.1	8940105	8940918	WEW56786.1
CP120627.1	8941757	8942498	WEW56787.1
CP120627.1	8944748	8945586	WEW56788.1
CP120627.1	8948352	8948994	WEW56789.1
CP120627.1	8953065	8954117	WEW56790.1
CP120627.1	8954721	8956495	WEW56791.1
CP120627.1	8960174	8961850	WEW56792.1
CP120627.1	8962269	8962882	WEW56793.1
CP120627.1	8963229	8964456	WEW56794.1
CP120627.1	8964975	8965931	WEW56795.1
CP120627.1	8971063	8973670	WEW56796.1
CP120627.1	8974644	8975916	WEW56797.1
CP120627.1	8976559	8978124	WEW56798.1
CP120627.1	8978854	8979777	WEW56799.1
CP120627.1	8980089	8980730	WEW56800.1
CP120627.1	8981429	8982202	WEW56801.1
CP120627.1	8982766	8984567	WEW56802.1
CP120627.1	8985470	8985833	WEW56803.1
CP120627.1	8986940	8988146	WEW56804.1
CP120627.1	8988851	8989638	WEW56805.1
CP120627.1	8989772	8990640	WEW56806.1
CP120627.1	8992105	8993434	WEW56807.1
CP120627.1	8999345	9000023	WEW56808.1
CP120627.1	9000989	9002284	WEW56809.1
CP120627.1	9002817	9005502	WEW56810.1
CP120627.1	9006041	9008846	WEW56811.1
CP120627.1	9010614	9012341	WEW56812.1
CP120627.1	9012720	9013173	WEW56813.1
CP120627.1	9013258	9015218	WEW56814.1
CP120627.1	9015623	9017582	WEW56815.1
CP120627.1	9019185	9020142	WEW56816.1
CP120627.1	9021521	9022044	WEW56817.1
CP120627.1	9022579	9023341	WEW56818.1
CP120627.1	9027594	9029427	WEW56819.1
CP120627.1	9050062	9051458	WEW56820.1
CP120627.1	9053929	9054187	WEW56821.1
CP120627.1	9058572	9059149	WEW56822.1
CP120627.1	9060318	9062325	WEW56823.1
CP120627.1	9062673	9063403	WEW56824.1
CP120627.1	9064547	9065159	WEW56825.1
CP120627.1	9065592	9066790	WEW56826.1
CP120627.1	9068208	9070008	WEW56827.1
CP120627.1	9072035	9073957	WEW56828.1
CP120627.1	9074810	9075564	WEW56829.1
CP120627.1	9076730	9078176	WEW56830.1
CP120627.1	9081201	9082221	WEW56831.1
CP120627.1	9083882	9085755	WEW56832.1
CP120627.1	9086627	9088392	WEW56833.1
CP120627.1	9089468	9090467	WEW56834.1
CP120627.1	9091184	9092695	WEW56835.1
CP120627.1	9093329	9095017	WEW56836.1
CP120627.1	9095691	9096208	WEW56837.1
CP120627.1	9096433	9097190	WEW56838.1
CP120627.1	9111183	9113457	WEW56839.1
CP120627.1	9119268	9120171	WEW56840.1
CP120627.1	9121074	9122275	WEW56841.1
CP120627.1	9122747	9124083	WEW56842.1
CP120627.1	9125158	9126246	WEW56843.1
CP120627.1	9127259	9128256	WEW56844.1
CP120627.1	9128596	9129525	WEW56845.1
CP120627.1	9130193	9132662	WEW56846.1
CP120627.1	9135643	9137115	WEW56847.1
CP120627.1	9138223	9139679	WEW56848.1
CP120627.1	9140227	9143152	WEW56849.1
CP120627.1	9143489	9144336	WEW56850.1
CP120627.1	9145870	9146390	WEW56851.1
CP120627.1	9146934	9148073	WEW56852.1
CP120627.1	9152123	9153348	WEW56853.1
CP120627.1	9153811	9154864	WEW56854.1
CP120627.1	9156505	9159491	WEW56855.1
CP120627.1	9162462	9164856	WEW56856.1
CP120627.1	9168329	9169427	WEW56857.1
CP120627.1	9170868	9171651	WEW56858.1
CP120627.1	9171792	9173925	WEW56859.1
CP120627.1	9174591	9176547	WEW56860.1
CP120627.1	9177864	9179632	WEW56861.1
CP120627.1	9180233	9181091	WEW56862.1
CP120627.1	9181905	9182776	WEW56863.1
CP120627.1	9182982	9184201	WEW56864.1
CP120627.1	9184559	9184820	WEW56865.1
CP120627.1	9185236	9186898	WEW56866.1
CP120627.1	9187115	9188078	WEW56867.1
CP120627.1	9191082	9192273	WEW56868.1
CP120627.1	9192363	9193152	WEW56869.1
CP120627.1	9244237	9246016	WEW56870.1
CP120627.1	9246729	9248945	WEW56871.1
CP120627.1	9250181	9251697	WEW56872.1
CP120627.1	9252052	9253234	WEW56873.1
CP120627.1	9254479	9255173	WEW56874.1
CP120627.1	9256744	9257465	WEW56875.1
CP120627.1	9263635	9264476	WEW56876.1
CP120627.1	9265955	9267355	WEW56877.1
CP120627.1	9267538	9268945	WEW56878.1
CP120627.1	9270044	9272212	WEW56879.1
CP120627.1	9272990	9275284	WEW56880.1
CP120627.1	9276656	9278228	WEW56881.1
CP120627.1	9278916	9280455	WEW56882.1
CP120627.1	9281648	9283014	WEW56883.1
CP120627.1	9285336	9286627	WEW56884.1
CP120627.1	9289648	9290458	WEW56885.1
CP120627.1	9291127	9292655	WEW56886.1
CP120627.1	9293041	9293656	WEW56887.1
CP120627.1	9293999	9296293	WEW56888.1
CP120627.1	9296764	9300308	WEW56889.1
CP120627.1	9300630	9302593	WEW56890.1
CP120627.1	9305900	9307510	WEW56891.1
CP120627.1	9308044	9310269	WEW56892.1
CP120627.1	9310706	9311309	WEW56893.1
CP120627.1	9311499	9311922	WEW56894.1
CP120627.1	9312327	9315616	WEW56895.1
CP120627.1	9424312	9425197	WEW56896.1
CP120627.1	9438722	9440870	WEW56897.1
CP120627.1	9441924	9447204	WEW56898.1
CP120627.1	9448053	9449305	WEW56899.1
CP120627.1	9450324	9454451	WEW56900.1
CP120627.1	9458886	9460849	WEW56901.1
CP120627.1	9461317	9463307	WEW56902.1
CP120627.1	9464085	9465087	WEW56903.1
CP120627.1	9465841	9468350	WEW56904.1
CP120627.1	9469824	9471476	WEW56905.1
CP120627.1	9472461	9478100	WEW56906.1
CP120627.1	9481291	9482126	WEW56907.1
CP120627.1	9482418	9482763	WEW56908.1
CP120627.1	9486966	9488113	WEW56909.1
CP120627.1	9488190	9489344	WEW56910.1
CP120627.1	9492125	9494060	WEW56911.1
CP120627.1	9495825	9496846	WEW56912.1
CP120627.1	9496976	9497983	WEW56913.1
CP120627.1	9498294	9499975	WEW56914.1
CP120627.1	9500410	9500864	WEW56915.1
CP120627.1	9501363	9526090	WEW56916.1
CP120627.1	9531038	9536307	WEW56917.1
CP120627.1	9538934	9541529	WEW56918.1
CP120627.1	9547761	9549000	WEW56919.1
CP120627.1	9550740	9551508	WEW56920.1
CP120627.1	9552631	9553723	WEW56921.1
CP120627.1	9554716	9555163	WEW56922.1
CP120627.1	9555166	9556549	WEW56923.1
CP120627.1	9557821	9559445	WEW56924.1
CP120627.1	9560392	9561041	WEW56925.1
CP120627.1	9562000	9566258	WEW56926.1
CP120627.1	9567801	9568750	WEW56927.1
CP120627.1	9572279	9572736	WEW56928.1
CP120627.1	9584459	9584923	WEW56929.1
CP120627.1	9584924	9585617	WEW56930.1
CP120627.1	9585930	9587260	WEW56931.1
CP120627.1	9610981	9612262	WEW56932.1
CP120627.1	9612897	9617947	WEW56933.1
CP120627.1	9618474	9618840	WEW56934.1
CP120627.1	9624901	9625456	WEW56935.1
CP120627.1	9633390	9634406	WEW56936.1
CP120627.1	9638678	9639226	WEW56937.1
CP120627.1	9639888	9640558	WEW56938.1
CP120627.1	9641496	9642308	WEW56939.1
CP120627.1	9642812	9643747	WEW56940.1
CP120627.1	9644488	9645885	WEW56941.1
CP120627.1	9647173	9651883	WEW56942.1
CP120627.1	9652409	9653079	WEW56943.1
CP120627.1	9653993	9654791	WEW56944.1
CP120627.1	9655575	9659061	WEW56945.1
CP120627.1	9660367	9661126	WEW56946.1
CP120627.1	9662107	9663122	WEW56947.1
CP120627.1	9663520	9665062	WEW56948.1
CP120627.1	9665379	9666092	WEW56949.1
CP120627.1	9667391	9669171	WEW56950.1
CP120627.1	9669862	9670723	WEW56951.1
CP120627.1	9671692	9672768	WEW56952.1
CP120627.1	9674371	9675823	WEW56953.1
CP120627.1	9676588	9679860	WEW56954.1
CP120627.1	9679882	9680727	WEW56955.1
CP120627.1	9683239	9684577	WEW56956.1
CP120627.1	9685887	9687375	WEW56957.1
CP120627.1	9689372	9690469	WEW56958.1
CP120627.1	9691165	9691588	WEW56959.1
CP120627.1	9691853	9693345	WEW56960.1
CP120627.1	9694082	9695735	WEW56961.1
CP120627.1	9696707	9698963	WEW56962.1
CP120627.1	9699553	9700999	WEW56963.1
CP120627.1	9701895	9702839	WEW56964.1
CP120627.1	9703334	9705620	WEW56965.1
CP120627.1	9706602	9713467	WEW56966.1
CP120627.1	9713903	9716195	WEW56967.1
CP120627.1	9716258	9716612	WEW56968.1
CP120627.1	9716751	9718469	WEW56969.1
CP120627.1	9718875	9719498	WEW56970.1
CP120627.1	9720105	9721757	WEW56971.1
CP120627.1	9722750	9724655	WEW56972.1
CP120627.1	9725199	9728349	WEW56973.1
CP120627.1	9729292	9731667	WEW56974.1
CP120627.1	9765703	9767063	WEW56975.1
CP120627.1	9768651	9770496	WEW56976.1
CP120627.1	9771706	9772352	WEW56977.1
CP120627.1	9774704	9777513	WEW56978.1
CP120627.1	9778793	9779846	WEW56979.1
CP120627.1	9781077	9782616	WEW56980.1
CP120627.1	9784960	9785893	WEW56981.1
CP120627.1	9786575	9788980	WEW56982.1
CP120627.1	9790035	9791896	WEW56983.1
CP120627.1	9792881	9793391	WEW56984.1
CP120627.1	9794981	9795804	WEW56985.1
CP120627.1	9796676	9798350	WEW56986.1
CP120627.1	9799049	9799862	WEW56987.1
CP120628.1	16909	17947	WEW56988.1
CP120628.1	18308	19386	WEW56989.1
CP120628.1	21915	23183	WEW56990.1
CP120628.1	30223	31504	WEW56991.1
CP120628.1	31983	32351	WEW56992.1
CP120628.1	32761	34631	WEW56993.1
CP120628.1	35392	36283	WEW56994.1
CP120628.1	36641	39672	WEW56995.1
CP120628.1	40531	42898	WEW56996.1
CP120628.1	43645	45397	WEW56997.1
CP120628.1	47232	50324	WEW56998.1
CP120628.1	51882	52794	WEW56999.1
CP120628.1	53310	56158	WEW57000.1
CP120628.1	57663	59614	WEW57001.1
CP120628.1	60108	62093	WEW57002.1
CP120628.1	62727	63099	WEW57003.1
CP120628.1	64257	65793	WEW57004.1
CP120628.1	68108	70246	WEW57005.1
CP120628.1	70917	72017	WEW57006.1
CP120628.1	72897	73589	WEW57007.1
CP120628.1	74039	79519	WEW57008.1
CP120628.1	79995	83205	WEW57009.1
CP120628.1	83751	91734	WEW57010.1
CP120628.1	94626	96357	WEW57011.1
CP120628.1	96948	97346	WEW57012.1
CP120628.1	98673	99614	WEW57013.1
CP120628.1	99723	102669	WEW57014.1
CP120628.1	103245	106555	WEW57015.1
CP120628.1	108387	108996	WEW57016.1
CP120628.1	111232	111913	WEW57017.1
CP120628.1	112714	115441	WEW57018.1
CP120628.1	116099	117089	WEW57019.1
CP120628.1	117850	118501	WEW57020.1
CP120628.1	118896	119805	WEW57021.1
CP120628.1	169406	171105	WEW57022.1
CP120628.1	171433	172323	WEW57023.1
CP120628.1	172652	174054	WEW57024.1
CP120628.1	174918	176316	WEW57025.1
CP120628.1	177095	178119	WEW57026.1
CP120628.1	179162	179477	WEW57027.1
CP120628.1	179509	181096	WEW57028.1
CP120628.1	182697	183320	WEW57029.1
CP120628.1	184123	185453	WEW57030.1
CP120628.1	186315	192690	WEW57031.1
CP120628.1	195220	198459	WEW57032.1
CP120628.1	200092	200934	WEW57033.1
CP120628.1	202598	205085	WEW57034.1
CP120628.1	206377	207259	WEW57035.1
CP120628.1	207814	210340	WEW57036.1
CP120628.1	211912	212562	WEW57037.1
CP120628.1	213303	213690	WEW57038.1
CP120628.1	214085	217370	WEW57039.1
CP120628.1	218045	219859	WEW57040.1
CP120628.1	221887	223297	WEW57041.1
CP120628.1	224764	225436	WEW57042.1
CP120628.1	226408	228486	WEW57043.1
CP120628.1	230316	232907	WEW57044.1
CP120628.1	235686	236325	WEW57045.1
CP120628.1	237881	239470	WEW57046.1
CP120628.1	240103	241160	WEW57047.1
CP120628.1	241605	242667	WEW57048.1
CP120628.1	243339	247891	WEW57049.1
CP120628.1	249781	250420	WEW57050.1
CP120628.1	251273	252231	WEW57051.1
CP120628.1	252978	257029	WEW57052.1
CP120628.1	257758	258226	WEW57053.1
CP120628.1	258263	259027	WEW57054.1
CP120628.1	261468	264462	WEW57055.1
CP120628.1	268403	269851	WEW57056.1
CP120628.1	271243	271857	WEW57057.1
CP120628.1	272673	274807	WEW57058.1
CP120628.1	276414	276725	WEW57059.1
CP120628.1	278189	279182	WEW57060.1
CP120628.1	281781	283995	WEW57061.1
CP120628.1	285357	286596	WEW57062.1
CP120628.1	289641	291117	WEW57063.1
CP120628.1	292429	293403	WEW57064.1
CP120628.1	295421	296306	WEW57065.1
CP120628.1	297113	299105	WEW57066.1
CP120628.1	299533	301999	WEW57067.1
CP120628.1	302340	304302	WEW57068.1
CP120628.1	304917	306951	WEW57069.1
CP120628.1	308200	308756	WEW57070.1
CP120628.1	308945	309779	WEW57071.1
CP120628.1	311776	312098	WEW57072.1
CP120628.1	313065	314875	WEW57073.1
CP120628.1	315442	318744	WEW57074.1
CP120628.1	320026	321971	WEW57075.1
CP120628.1	323437	324862	WEW57076.1
CP120628.1	326107	327360	WEW57077.1
CP120628.1	328346	330178	WEW57078.1
CP120628.1	332153	333171	WEW57079.1
CP120628.1	334086	335743	WEW57080.1
CP120628.1	337535	340182	WEW57081.1
CP120628.1	341154	342439	WEW57082.1
CP120628.1	342870	343638	WEW57083.1
CP120628.1	344037	345105	WEW57084.1
CP120628.1	345389	348338	WEW57085.1
CP120628.1	348691	363520	WEW57086.1
CP120628.1	363977	365192	WEW57087.1
CP120628.1	366226	368375	WEW57088.1
CP120628.1	369182	370298	WEW57089.1
CP120628.1	371110	372480	WEW57090.1
CP120628.1	382732	384319	WEW57091.1
CP120628.1	385486	388192	WEW57092.1
CP120628.1	389146	389801	WEW57093.1
CP120628.1	391264	393478	WEW57094.1
CP120628.1	405506	406060	WEW57095.1
CP120628.1	406822	407991	WEW57096.1
CP120628.1	409441	411157	WEW57097.1
CP120628.1	412295	415139	WEW57098.1
CP120628.1	415600	416356	WEW57099.1
CP120628.1	417696	419153	WEW57100.1
CP120628.1	419687	420299	WEW57101.1
CP120628.1	424585	426229	WEW57102.1
CP120628.1	428116	430537	WEW57103.1
CP120628.1	430552	431331	WEW57104.1
CP120628.1	431812	433123	WEW57105.1
CP120628.1	434967	437018	WEW57106.1
CP120628.1	437680	439357	WEW57107.1
CP120628.1	439526	442595	WEW57108.1
CP120628.1	444889	446516	WEW57109.1
CP120628.1	448827	450081	WEW57110.1
CP120628.1	451631	453677	WEW57111.1
CP120628.1	457915	460199	WEW57112.1
CP120628.1	460647	461769	WEW57113.1
CP120628.1	462159	463012	WEW57114.1
CP120628.1	463223	467067	WEW57115.1
CP120628.1	467436	469140	WEW57116.1
CP120628.1	473138	474171	WEW57117.1
CP120628.1	474499	475237	WEW57118.1
CP120628.1	476931	477900	WEW57119.1
CP120628.1	478944	480672	WEW57120.1
CP120628.1	481400	483469	WEW57121.1
CP120628.1	484297	485309	WEW57122.1
CP120628.1	503688	504516	WEW57123.1
CP120628.1	505407	509331	WEW57124.1
CP120628.1	509482	511494	WEW57125.1
CP120628.1	511837	513601	WEW57126.1
CP120628.1	514175	516405	WEW57127.1
CP120628.1	517133	520079	WEW57128.1
CP120628.1	520757	522644	WEW57129.1
CP120628.1	523221	525620	WEW57130.1
CP120628.1	525635	529363	WEW57131.1
CP120628.1	529708	530574	WEW57132.1
CP120628.1	532973	533918	WEW57133.1
CP120628.1	534955	535780	WEW57134.1
CP120628.1	536258	537495	WEW57135.1
CP120628.1	537972	539176	WEW57136.1
CP120628.1	541504	542241	WEW57137.1
CP120628.1	545823	547191	WEW57138.1
CP120628.1	553150	554234	WEW57139.1
CP120628.1	556033	557556	WEW57140.1
CP120628.1	558565	560186	WEW57141.1
CP120628.1	560851	562706	WEW57142.1
CP120628.1	563311	564071	WEW57143.1
CP120628.1	564679	565259	WEW57144.1
CP120628.1	567581	569541	WEW57145.1
CP120628.1	579080	583298	WEW57146.1
CP120628.1	583834	584975	WEW57147.1
CP120628.1	585363	586393	WEW57148.1
CP120628.1	587021	588359	WEW57149.1
CP120628.1	588977	590139	WEW57150.1
CP120628.1	591640	592521	WEW57151.1
CP120628.1	593762	594659	WEW57152.1
CP120628.1	595833	597659	WEW57153.1
CP120628.1	600050	601601	WEW57154.1
CP120628.1	601995	605494	WEW57155.1
CP120628.1	605995	606594	WEW57156.1
CP120628.1	607879	609239	WEW57157.1
CP120628.1	609755	610426	WEW57158.1
CP120628.1	611115	611647	WEW57159.1
CP120628.1	612009	613001	WEW57160.1
CP120628.1	615138	616336	WEW57161.1
CP120628.1	618115	619489	WEW57162.1
CP120628.1	620496	621546	WEW57163.1
CP120628.1	621602	624723	WEW57164.1
CP120628.1	625319	627496	WEW57165.1
CP120628.1	627728	629252	WEW57166.1
CP120628.1	630118	633472	WEW57167.1
CP120628.1	635225	635978	WEW57168.1
CP120628.1	636889	639508	WEW57169.1
CP120628.1	640357	640826	WEW57170.1
CP120628.1	640928	641330	WEW57171.1
CP120628.1	641770	642739	WEW57172.1
CP120628.1	643568	644164	WEW57173.1
CP120628.1	645207	647646	WEW57174.1
CP120628.1	647751	649124	WEW57175.1
CP120628.1	652796	655640	WEW57176.1
CP120628.1	737999	738371	WEW57177.1
CP120628.1	743291	743840	WEW57178.1
CP120628.1	848457	848961	WEW57179.1
CP120628.1	849451	852000	WEW57180.1
CP120628.1	852825	853999	WEW57181.1
CP120628.1	854418	854871	WEW57182.1
CP120628.1	855134	856713	WEW57183.1
CP120628.1	857247	859458	WEW57184.1
CP120628.1	860810	862402	WEW57185.1
CP120628.1	868623	871779	WEW57186.1
CP120628.1	873105	875117	WEW57187.1
CP120628.1	875770	876962	WEW57188.1
CP120628.1	880818	883524	WEW57189.1
CP120628.1	884286	885695	WEW57190.1
CP120628.1	886152	888132	WEW57191.1
CP120628.1	888455	890165	WEW57192.1
CP120628.1	890496	892767	WEW57193.1
CP120628.1	893949	896055	WEW57194.1
CP120628.1	896435	897713	WEW57195.1
CP120628.1	898034	898676	WEW57196.1
CP120628.1	899415	900447	WEW57197.1
CP120628.1	902216	904289	WEW57198.1
CP120628.1	906917	908536	WEW57199.1
CP120628.1	929362	930229	WEW57200.1
CP120628.1	930618	932370	WEW57201.1
CP120628.1	933069	935599	WEW57202.1
CP120628.1	935939	937622	WEW57203.1
CP120628.1	937855	938961	WEW57204.1
CP120628.1	940174	942656	WEW57205.1
CP120628.1	945103	947989	WEW57206.1
CP120628.1	948822	950112	WEW57207.1
CP120628.1	950514	957192	WEW57208.1
CP120628.1	957625	958110	WEW57209.1
CP120628.1	958578	959928	WEW57210.1
CP120628.1	962396	963602	WEW57211.1
CP120628.1	964016	968236	WEW57212.1
CP120628.1	968626	969154	WEW57213.1
CP120628.1	969373	969853	WEW57214.1
CP120628.1	970218	970959	WEW57215.1
CP120628.1	971688	972458	WEW57216.1
CP120628.1	973133	974657	WEW57217.1
CP120628.1	975311	976250	WEW57218.1
CP120628.1	976966	978869	WEW57219.1
CP120628.1	979071	979309	WEW57220.1
CP120628.1	986581	987832	WEW57221.1
CP120628.1	995509	996388	WEW57222.1
CP120628.1	997326	998517	WEW57223.1
CP120628.1	998990	1000528	WEW57224.1
CP120628.1	1004872	1005604	WEW57225.1
CP120628.1	1007298	1008482	WEW57226.1
CP120628.1	1008948	1009675	WEW57227.1
CP120628.1	1010186	1010793	WEW57228.1
CP120628.1	1011418	1012045	WEW57229.1
CP120628.1	1012467	1013448	WEW57230.1
CP120628.1	1015600	1017689	WEW57231.1
CP120628.1	1018976	1019723	WEW57232.1
CP120628.1	1022064	1022398	WEW57233.1
CP120628.1	1022915	1023953	WEW57234.1
CP120628.1	1024276	1025571	WEW57235.1
CP120628.1	1040296	1042754	WEW57236.1
CP120628.1	1055860	1057142	WEW57237.1
CP120628.1	1057946	1059850	WEW57238.1
CP120628.1	1064481	1065447	WEW57239.1
CP120628.1	1065818	1066979	WEW57240.1
CP120628.1	1068962	1069568	WEW57241.1
CP120628.1	1069732	1070381	WEW57242.1
CP120628.1	1070870	1072739	WEW57243.1
CP120628.1	1074293	1074983	WEW57244.1
CP120628.1	1075383	1076381	WEW57245.1
CP120628.1	1077779	1080122	WEW57246.1
CP120628.1	1081374	1083295	WEW57247.1
CP120628.1	1108285	1108958	WEW57248.1
CP120628.1	1110867	1112889	WEW57249.1
CP120628.1	1113567	1115919	WEW57250.1
CP120628.1	1117422	1119576	WEW57251.1
CP120628.1	1124852	1126036	WEW57252.1
CP120628.1	1129070	1129853	WEW57253.1
CP120628.1	1131620	1133853	WEW57254.1
CP120628.1	1133893	1136496	WEW57255.1
CP120628.1	1137355	1139088	WEW57256.1
CP120628.1	1139883	1141164	WEW57257.1
CP120628.1	1142030	1142726	WEW57258.1
CP120628.1	1143122	1143863	WEW57259.1
CP120628.1	1144161	1147859	WEW57260.1
CP120628.1	1148543	1149434	WEW57261.1
CP120628.1	1149881	1150926	WEW57262.1
CP120628.1	1151835	1153968	WEW57263.1
CP120628.1	1155500	1155949	WEW57264.1
CP120628.1	1156648	1157352	WEW57265.1
CP120628.1	1157631	1158889	WEW57266.1
CP120628.1	1159548	1160588	WEW57267.1
CP120628.1	1161362	1162190	WEW57268.1
CP120628.1	1163116	1164553	WEW57269.1
CP120628.1	1166441	1166983	WEW57270.1
CP120628.1	1167106	1170375	WEW57271.1
CP120628.1	1170777	1172136	WEW57272.1
CP120628.1	1174470	1175121	WEW57273.1
CP120628.1	1176162	1177438	WEW57274.1
CP120628.1	1178537	1178982	WEW57275.1
CP120628.1	1179441	1179897	WEW57276.1
CP120628.1	1180925	1181890	WEW57277.1
CP120628.1	1182354	1182758	WEW57278.1
CP120628.1	1183624	1186032	WEW57279.1
CP120628.1	1187180	1190379	WEW57280.1
CP120628.1	1190539	1191590	WEW57281.1
CP120628.1	1191847	1192594	WEW57282.1
CP120628.1	1192815	1194325	WEW57283.1
CP120628.1	1195364	1197915	WEW57284.1
CP120628.1	1198903	1200132	WEW57285.1
CP120628.1	1200921	1203816	WEW57286.1
CP120628.1	1204754	1214527	WEW57287.1
CP120628.1	1218194	1219547	WEW57288.1
CP120628.1	1221179	1225292	WEW57289.1
CP120628.1	1226360	1227204	WEW57290.1
CP120628.1	1227569	1228617	WEW57291.1
CP120628.1	1229119	1232816	WEW57292.1
CP120628.1	1233532	1236837	WEW57293.1
CP120628.1	1238023	1238821	WEW57294.1
CP120628.1	1239909	1245652	WEW57295.1
CP120628.1	1247825	1253317	WEW57296.1
CP120628.1	1254322	1256052	WEW57297.1
CP120628.1	1257782	1259432	WEW57298.1
CP120628.1	1259697	1260885	WEW57299.1
CP120628.1	1262650	1264442	WEW57300.1
CP120628.1	1265209	1266559	WEW57301.1
CP120628.1	1266981	1269996	WEW57302.1
CP120628.1	1270588	1274266	WEW57303.1
CP120628.1	1276373	1277285	WEW57304.1
CP120628.1	1277644	1279627	WEW57305.1
CP120628.1	1280585	1284930	WEW57306.1
CP120628.1	1286524	1288275	WEW57307.1
CP120628.1	1289727	1290693	WEW57308.1
CP120628.1	1291585	1292753	WEW57309.1
CP120628.1	1294088	1294988	WEW57310.1
CP120628.1	1295782	1296987	WEW57311.1
CP120628.1	1298481	1299078	WEW57312.1
CP120628.1	1300409	1301325	WEW57313.1
CP120628.1	1303382	1304567	WEW57314.1
CP120628.1	1306373	1306940	WEW57315.1
CP120628.1	1311249	1313095	WEW57316.1
CP120628.1	1317005	1317947	WEW57317.1
CP120628.1	1319950	1323031	WEW57318.1
CP120628.1	1351991	1353419	WEW57319.1
CP120628.1	1353977	1357535	WEW57320.1
CP120628.1	1358195	1358544	WEW57321.1
CP120628.1	1359023	1359868	WEW57322.1
CP120628.1	1364619	1366507	WEW57323.1
CP120628.1	1368838	1371564	WEW57324.1
CP120628.1	1371619	1372201	WEW57325.1
CP120628.1	1372861	1373500	WEW57326.1
CP120628.1	1377997	1379661	WEW57327.1
CP120628.1	1380037	1381909	WEW57328.1
CP120628.1	1384089	1385336	WEW57329.1
CP120628.1	1385995	1387785	WEW57330.1
CP120628.1	1388567	1391059	WEW57331.1
CP120628.1	1392588	1394330	WEW57332.1
CP120628.1	1394768	1396396	WEW57333.1
CP120628.1	1397182	1398086	WEW57334.1
CP120628.1	1398625	1399738	WEW57335.1
CP120628.1	1404177	1405514	WEW57336.1
CP120628.1	1406272	1408625	WEW57337.1
CP120628.1	1412402	1414142	WEW57338.1
CP120628.1	1414647	1416629	WEW57339.1
CP120628.1	1416900	1419166	WEW57340.1
CP120628.1	1421381	1424498	WEW57341.1
CP120628.1	1425458	1425864	WEW57342.1
CP120628.1	1426974	1427576	WEW57343.1
CP120628.1	1427617	1428562	WEW57344.1
CP120628.1	1431275	1433460	WEW57345.1
CP120628.1	1433917	1434989	WEW57346.1
CP120628.1	1436450	1438166	WEW57347.1
CP120628.1	1440442	1442748	WEW57348.1
CP120628.1	1443578	1445963	WEW57349.1
CP120628.1	1449726	1450482	WEW57350.1
CP120628.1	1451193	1451840	WEW57351.1
CP120628.1	1452056	1453436	WEW57352.1
CP120628.1	1453646	1455838	WEW57353.1
CP120628.1	1457347	1464480	WEW57354.1
CP120628.1	1464512	1465172	WEW57355.1
CP120628.1	1466969	1469125	WEW57356.1
CP120628.1	1471085	1473539	WEW57357.1
CP120628.1	1474198	1475296	WEW57358.1
CP120628.1	1476100	1477119	WEW57359.1
CP120628.1	1477376	1480181	WEW57360.1
CP120628.1	1489193	1490697	WEW57361.1
CP120628.1	1491269	1493399	WEW57362.1
CP120628.1	1494569	1496993	WEW57363.1
CP120628.1	1497223	1498042	WEW57364.1
CP120628.1	1498676	1500631	WEW57365.1
CP120628.1	1501497	1502003	WEW57366.1
CP120628.1	1502503	1503481	WEW57367.1
CP120628.1	1507472	1508954	WEW57368.1
CP120628.1	1513606	1518611	WEW57369.1
CP120628.1	1519718	1523021	WEW57370.1
CP120628.1	1523702	1524780	WEW57371.1
CP120628.1	1525161	1526452	WEW57372.1
CP120628.1	1529908	1532870	WEW57373.1
CP120628.1	1535770	1537365	WEW57374.1
CP120628.1	1539975	1541349	WEW57375.1
CP120628.1	1542310	1542891	WEW57376.1
CP120628.1	1543131	1547009	WEW57377.1
CP120628.1	1548894	1550211	WEW57378.1
CP120628.1	1551788	1552791	WEW57379.1
CP120628.1	1553514	1554095	WEW57380.1
CP120628.1	1554862	1555822	WEW57381.1
CP120628.1	1557651	1558468	WEW57382.1
CP120628.1	1558801	1559895	WEW57383.1
CP120628.1	1560097	1562097	WEW57384.1
CP120628.1	1563968	1565229	WEW57385.1
CP120628.1	1566018	1569108	WEW57386.1
CP120628.1	1569492	1571813	WEW57387.1
CP120628.1	1572234	1573065	WEW57388.1
CP120628.1	1573492	1574426	WEW57389.1
CP120628.1	1575054	1576296	WEW57390.1
CP120628.1	1577361	1582154	WEW57391.1
CP120628.1	1582635	1583928	WEW57392.1
CP120628.1	1584475	1588678	WEW57393.1
CP120628.1	1589477	1590679	WEW57394.1
CP120628.1	1591547	1592928	WEW57395.1
CP120628.1	1593067	1594095	WEW57396.1
CP120628.1	1596219	1599098	WEW57397.1
CP120628.1	1600485	1601217	WEW57398.1
CP120628.1	1602775	1604414	WEW57399.1
CP120628.1	1605509	1607072	WEW57400.1
CP120628.1	1607466	1608789	WEW57401.1
CP120628.1	1609549	1610025	WEW57402.1
CP120628.1	1612941	1614908	WEW57403.1
CP120628.1	1617629	1618599	WEW57404.1
CP120628.1	1619590	1620539	WEW57405.1
CP120628.1	1621199	1623222	WEW57406.1
CP120628.1	1623656	1626020	WEW57407.1
CP120628.1	1627132	1630389	WEW57408.1
CP120628.1	1630860	1632326	WEW57409.1
CP120628.1	1632918	1634268	WEW57410.1
CP120628.1	1634496	1635129	WEW57411.1
CP120628.1	1635792	1636859	WEW57412.1
CP120628.1	1639674	1640350	WEW57413.1
CP120628.1	1642108	1642732	WEW57414.1
CP120628.1	1643341	1644263	WEW57415.1
CP120628.1	1644896	1646282	WEW57416.1
CP120628.1	1646813	1647690	WEW57417.1
CP120628.1	1649849	1652041	WEW57418.1
CP120628.1	1652204	1652565	WEW57419.1
CP120628.1	1653316	1656549	WEW57420.1
CP120628.1	1658623	1659673	WEW57421.1
CP120628.1	1661047	1663491	WEW57422.1
CP120628.1	1665686	1666862	WEW57423.1
CP120628.1	1666959	1668421	WEW57424.1
CP120628.1	1670598	1672235	WEW57425.1
CP120628.1	1673933	1675316	WEW57426.1
CP120628.1	1676060	1677483	WEW57427.1
CP120628.1	1678630	1679733	WEW57428.1
CP120628.1	1680852	1684097	WEW57429.1
CP120628.1	1685461	1686545	WEW57430.1
CP120628.1	1687333	1688668	WEW57431.1
CP120628.1	1690553	1692728	WEW57432.1
CP120628.1	1693904	1695926	WEW57433.1
CP120628.1	1696236	1698217	WEW57434.1
CP120628.1	1698593	1700885	WEW57435.1
CP120628.1	1701383	1706998	WEW57436.1
CP120628.1	1707184	1708351	WEW57437.1
CP120628.1	1709596	1710363	WEW57438.1
CP120628.1	1711656	1712753	WEW57439.1
CP120628.1	1713048	1714209	WEW57440.1
CP120628.1	1714894	1718623	WEW57441.1
CP120628.1	1719366	1721042	WEW57442.1
CP120628.1	1721834	1723630	WEW57443.1
CP120628.1	1724441	1726131	WEW57444.1
CP120628.1	1726906	1727873	WEW57445.1
CP120628.1	1731775	1733459	WEW57446.1
CP120628.1	1735072	1736649	WEW57447.1
CP120628.1	1737294	1738566	WEW57448.1
CP120628.1	1739062	1740402	WEW57449.1
CP120628.1	1741537	1743422	WEW57450.1
CP120628.1	1744498	1745290	WEW57451.1
CP120628.1	1745921	1748130	WEW57452.1
CP120628.1	1750458	1751527	WEW57453.1
CP120628.1	1752432	1754039	WEW57454.1
CP120628.1	1756174	1757811	WEW57455.1
CP120628.1	1768367	1769453	WEW57456.1
CP120628.1	1769929	1771709	WEW57457.1
CP120628.1	1772972	1773449	WEW57458.1
CP120628.1	1774123	1776601	WEW57459.1
CP120628.1	1781116	1781932	WEW57460.1
CP120628.1	1782603	1784249	WEW57461.1
CP120628.1	1786783	1788540	WEW57462.1
CP120628.1	1789553	1791043	WEW57463.1
CP120628.1	1792479	1795342	WEW57464.1
CP120628.1	1802034	1803768	WEW57465.1
CP120628.1	1803860	1804590	WEW57466.1
CP120628.1	1805755	1808511	WEW57467.1
CP120628.1	1809042	1811483	WEW57468.1
CP120628.1	1813508	1814611	WEW57469.1
CP120628.1	1815729	1816806	WEW57470.1
CP120628.1	1818579	1820286	WEW57471.1
CP120628.1	1821240	1823918	WEW57472.1
CP120628.1	1824495	1827371	WEW57473.1
CP120628.1	1828607	1830338	WEW57474.1
CP120628.1	1832677	1834060	WEW57475.1
CP120628.1	1840190	1840683	WEW57476.1
CP120628.1	1840995	1841273	WEW57477.1
CP120628.1	1843569	1845002	WEW57478.1
CP120628.1	1845792	1847141	WEW57479.1
CP120628.1	1847557	1848543	WEW57480.1
CP120628.1	1848783	1849754	WEW57481.1
CP120628.1	1850061	1850769	WEW57482.1
CP120628.1	1852232	1853553	WEW57483.1
CP120628.1	1857550	1858251	WEW57484.1
CP120628.1	1861093	1862458	WEW57485.1
CP120628.1	1863624	1864065	WEW57486.1
CP120628.1	1864555	1866912	WEW57487.1
CP120628.1	1867629	1868285	WEW57488.1
CP120628.1	1868889	1870794	WEW57489.1
CP120628.1	1871191	1871617	WEW57490.1
CP120628.1	1879161	1880817	WEW57491.1
CP120628.1	1884121	1885993	WEW57492.1
CP120628.1	1886887	1888125	WEW57493.1
CP120628.1	1888447	1889644	WEW57494.1
CP120628.1	1892091	1896431	WEW57495.1
CP120628.1	1896772	1898191	WEW57496.1
CP120628.1	1899646	1901053	WEW57497.1
CP120628.1	1901428	1906533	WEW57498.1
CP120628.1	1907768	1909529	WEW57499.1
CP120628.1	1911727	1913137	WEW57500.1
CP120628.1	1913332	1913703	WEW57501.1
CP120628.1	1913748	1914003	WEW57502.1
CP120628.1	1914691	1916560	WEW57503.1
CP120628.1	1917198	1918377	WEW57504.1
CP120628.1	1918820	1919381	WEW57505.1
CP120628.1	1921381	1925328	WEW57506.1
CP120628.1	1926019	1928776	WEW57507.1
CP120628.1	1929981	1935049	WEW57508.1
CP120628.1	1935840	1936835	WEW57509.1
CP120628.1	1937254	1938329	WEW57510.1
CP120628.1	1938940	1941592	WEW57511.1
CP120628.1	1942128	1942909	WEW57512.1
CP120628.1	1944201	1944943	WEW57513.1
CP120628.1	1946164	1947100	WEW57514.1
CP120628.1	1947418	1949039	WEW57515.1
CP120628.1	1951011	1953477	WEW57516.1
CP120628.1	1956996	1957894	WEW57517.1
CP120628.1	1958642	1959849	WEW57518.1
CP120628.1	1962550	1963642	WEW57519.1
CP120628.1	1963916	1965595	WEW57520.1
CP120628.1	1965667	1966822	WEW57521.1
CP120628.1	1967142	1968714	WEW57522.1
CP120628.1	1969009	1971068	WEW57523.1
CP120628.1	1971600	1973214	WEW57524.1
CP120628.1	1973603	1974410	WEW57525.1
CP120628.1	1975070	1975934	WEW57526.1
CP120628.1	1976287	1977670	WEW57527.1
CP120628.1	1979970	1980873	WEW57528.1
CP120628.1	1981066	1981669	WEW57529.1
CP120628.1	1982843	1985097	WEW57530.1
CP120628.1	1986378	1987630	WEW57531.1
CP120628.1	1988208	1990112	WEW57532.1
CP120628.1	1990560	1993644	WEW57533.1
CP120628.1	1993964	1994531	WEW57534.1
CP120628.1	1995090	1997075	WEW57535.1
CP120628.1	1998039	2000600	WEW57536.1
CP120628.1	2001137	2003062	WEW57537.1
CP120628.1	2003705	2004325	WEW57538.1
CP120628.1	2005037	2005900	WEW57539.1
CP120628.1	2006794	2007462	WEW57540.1
CP120628.1	2008719	2009645	WEW57541.1
CP120628.1	2011973	2014424	WEW57542.1
CP120628.1	2015262	2016181	WEW57543.1
CP120628.1	2018560	2020603	WEW57544.1
CP120628.1	2024356	2026129	WEW57545.1
CP120628.1	2026633	2028744	WEW57546.1
CP120628.1	2030350	2031339	WEW57547.1
CP120628.1	2032678	2034191	WEW57548.1
CP120628.1	2034546	2035806	WEW57549.1
CP120628.1	2036186	2037988	WEW57550.1
CP120628.1	2038327	2040778	WEW57551.1
CP120628.1	2041194	2041742	WEW57552.1
CP120628.1	2042343	2044071	WEW57553.1
CP120628.1	2044711	2046427	WEW57554.1
CP120628.1	2046731	2047694	WEW57555.1
CP120628.1	2049955	2050418	WEW57556.1
CP120628.1	2051102	2051983	WEW57557.1
CP120628.1	2052633	2053841	WEW57558.1
CP120628.1	2055260	2056491	WEW57559.1
CP120628.1	2057669	2058257	WEW57560.1
CP120628.1	2059118	2060950	WEW57561.1
CP120628.1	2065647	2067317	WEW57562.1
CP120628.1	2067652	2068816	WEW57563.1
CP120628.1	2070008	2071127	WEW57564.1
CP120628.1	2071778	2072675	WEW57565.1
CP120628.1	2072978	2074160	WEW57566.1
CP120628.1	2075325	2076912	WEW57567.1
CP120628.1	2077618	2079635	WEW57568.1
CP120628.1	2080285	2081169	WEW57569.1
CP120628.1	2081989	2083928	WEW57570.1
CP120628.1	2084587	2085044	WEW57571.1
CP120628.1	2085078	2087610	WEW57572.1
CP120628.1	2091135	2091456	WEW57573.1
CP120628.1	2092158	2094389	WEW57574.1
CP120628.1	2095842	2098360	WEW57575.1
CP120628.1	2099901	2100819	WEW57576.1
CP120628.1	2101668	2103332	WEW57577.1
CP120628.1	2103924	2105277	WEW57578.1
CP120628.1	2107838	2109102	WEW57579.1
CP120628.1	2111798	2113710	WEW57580.1
CP120628.1	2114700	2115581	WEW57581.1
CP120628.1	2116497	2117917	WEW57582.1
CP120628.1	2118879	2120014	WEW57583.1
CP120628.1	2121558	2122924	WEW57584.1
CP120628.1	2124167	2127109	WEW57585.1
CP120628.1	2129101	2131158	WEW57586.1
CP120628.1	2131565	2137793	WEW57587.1
CP120628.1	2138180	2139881	WEW57588.1
CP120628.1	2139902	2140526	WEW57589.1
CP120628.1	2141421	2143580	WEW57590.1
CP120628.1	2143794	2144841	WEW57591.1
CP120628.1	2145301	2146269	WEW57592.1
CP120628.1	2146313	2146929	WEW57593.1
CP120628.1	2147166	2149001	WEW57594.1
CP120628.1	2149432	2151765	WEW57595.1
CP120628.1	2152827	2154198	WEW57596.1
CP120628.1	2154436	2155609	WEW57597.1
CP120628.1	2155654	2156134	WEW57598.1
CP120628.1	2157784	2158229	WEW57599.1
CP120628.1	2159898	2161253	WEW57600.1
CP120628.1	2163764	2164542	WEW57601.1
CP120628.1	2167109	2167955	WEW57602.1
CP120628.1	2168975	2171315	WEW57603.1
CP120628.1	2171707	2173852	WEW57604.1
CP120628.1	2175265	2176609	WEW57605.1
CP120628.1	2178223	2180033	WEW57606.1
CP120628.1	2180758	2182073	WEW57607.1
CP120628.1	2182352	2183060	WEW57608.1
CP120628.1	2185104	2186507	WEW57609.1
CP120628.1	2187305	2188352	WEW57610.1
CP120628.1	2189412	2191067	WEW57611.1
CP120628.1	2191567	2196080	WEW57612.1
CP120628.1	2197408	2199196	WEW57613.1
CP120628.1	2200346	2201101	WEW57614.1
CP120628.1	2201588	2203340	WEW57615.1
CP120628.1	2204057	2205947	WEW57616.1
CP120628.1	2206911	2207715	WEW57617.1
CP120628.1	2208534	2212219	WEW57618.1
CP120628.1	2212822	2214219	WEW57619.1
CP120628.1	2214768	2219245	WEW57620.1
CP120628.1	2250407	2252251	WEW57621.1
CP120628.1	2253310	2254587	WEW57622.1
CP120628.1	2254913	2255749	WEW57623.1
CP120628.1	2256391	2257677	WEW57624.1
CP120628.1	2259214	2259718	WEW57625.1
CP120628.1	2262250	2262739	WEW57626.1
CP120628.1	2262776	2263153	WEW57627.1
CP120628.1	2264016	2266460	WEW57628.1
CP120628.1	2268459	2270479	WEW57629.1
CP120628.1	2271129	2271495	WEW57630.1
CP120628.1	2277105	2277755	WEW57631.1
CP120628.1	2279411	2280183	WEW57632.1
CP120628.1	2284137	2285630	WEW57633.1
CP120628.1	2294628	2297127	WEW57634.1
CP120628.1	2302410	2302651	WEW57635.1
CP120628.1	2303284	2305521	WEW57636.1
CP120628.1	2308569	2312433	WEW57637.1
CP120628.1	2313657	2318736	WEW57638.1
CP120628.1	2321164	2322349	WEW57639.1
CP120628.1	2325097	2326171	WEW57640.1
CP120628.1	2326914	2328349	WEW57641.1
CP120628.1	2334815	2336844	WEW57642.1
CP120628.1	2339426	2341159	WEW57643.1
CP120628.1	2342107	2347352	WEW57644.1
CP120628.1	2348136	2350323	WEW57645.1
CP120628.1	2355609	2361328	WEW57646.1
CP120628.1	2361900	2363061	WEW57647.1
CP120628.1	2364044	2365572	WEW57648.1
CP120628.1	2366392	2367388	WEW57649.1
CP120628.1	2367905	2368947	WEW57650.1
CP120628.1	2369877	2373420	WEW57651.1
CP120628.1	2373956	2374962	WEW57652.1
CP120628.1	2376051	2376789	WEW57653.1
CP120628.1	2377581	2378870	WEW57654.1
CP120628.1	2379302	2381051	WEW57655.1
CP120628.1	2381523	2382940	WEW57656.1
CP120628.1	2383018	2384281	WEW57657.1
CP120628.1	2385987	2388117	WEW57658.1
CP120628.1	2389455	2391782	WEW57659.1
CP120628.1	2394214	2395408	WEW57660.1
CP120628.1	2397487	2398093	WEW57661.1
CP120628.1	2400345	2403396	WEW57662.1
CP120628.1	2409433	2409964	WEW57663.1
CP120628.1	2410484	2411522	WEW57664.1
CP120628.1	2411838	2412360	WEW57665.1
CP120628.1	2412889	2414901	WEW57666.1
CP120628.1	2415396	2416257	WEW57667.1
CP120628.1	2416736	2418678	WEW57668.1
CP120628.1	2419551	2421360	WEW57669.1
CP120628.1	2422155	2422839	WEW57670.1
CP120628.1	2423131	2423998	WEW57671.1
CP120628.1	2425866	2427449	WEW57672.1
CP120628.1	2427660	2428979	WEW57673.1
CP120628.1	2431676	2433920	WEW57674.1
CP120628.1	2438514	2440163	WEW57675.1
CP120628.1	2440732	2442356	WEW57676.1
CP120628.1	2443185	2444783	WEW57677.1
CP120628.1	2445871	2448541	WEW57678.1
CP120628.1	2449986	2454620	WEW57679.1
CP120628.1	2455311	2456571	WEW57680.1
CP120628.1	2457652	2458471	WEW57681.1
CP120628.1	2460467	2463818	WEW57682.1
CP120628.1	2465792	2467154	WEW57683.1
CP120628.1	2468385	2470751	WEW57684.1
CP120628.1	2471364	2472508	WEW57685.1
CP120628.1	2473418	2474258	WEW57686.1
CP120628.1	2474633	2476234	WEW57687.1
CP120628.1	2476946	2478209	WEW57688.1
CP120628.1	2479316	2481576	WEW57689.1
CP120628.1	2483177	2484005	WEW57690.1
CP120628.1	2484885	2486582	WEW57691.1
CP120628.1	2487295	2488328	WEW57692.1
CP120628.1	2489628	2490456	WEW57693.1
CP120628.1	2495099	2496960	WEW57694.1
CP120628.1	2497626	2498364	WEW57695.1
CP120628.1	2502624	2504121	WEW57696.1
CP120628.1	2505722	2506694	WEW57697.1
CP120628.1	2509911	2510765	WEW57698.1
CP120628.1	2512324	2513414	WEW57699.1
CP120628.1	2514257	2514605	WEW57700.1
CP120628.1	2519307	2520516	WEW57701.1
CP120628.1	2527539	2528552	WEW57702.1
CP120628.1	2529944	2531123	WEW57703.1
CP120628.1	2532042	2532892	WEW57704.1
CP120628.1	2533684	2534602	WEW57705.1
CP120628.1	2535124	2535447	WEW57706.1
CP120628.1	2535463	2536717	WEW57707.1
CP120628.1	2537111	2537658	WEW57708.1
CP120628.1	2537879	2538889	WEW57709.1
CP120628.1	2539316	2539991	WEW57710.1
CP120628.1	2540364	2541274	WEW57711.1
CP120628.1	2543552	2545415	WEW57712.1
CP120628.1	2546587	2548904	WEW57713.1
CP120628.1	2549586	2551089	WEW57714.1
CP120628.1	2551147	2553463	WEW57715.1
CP120628.1	2553857	2554793	WEW57716.1
CP120628.1	2555609	2558493	WEW57717.1
CP120628.1	2559129	2563253	WEW57718.1
CP120628.1	2563816	2564894	WEW57719.1
CP120628.1	2567701	2568287	WEW57720.1
CP120628.1	2568948	2570184	WEW57721.1
CP120628.1	2571149	2572321	WEW57722.1
CP120628.1	2573924	2574932	WEW57723.1
CP120628.1	2579840	2581191	WEW57724.1
CP120628.1	2582082	2585045	WEW57725.1
CP120628.1	2588482	2589370	WEW57726.1
CP120628.1	2609076	2609559	WEW57727.1
CP120628.1	2610614	2612277	WEW57728.1
CP120628.1	2614185	2614701	WEW57729.1
CP120628.1	2614841	2616640	WEW57730.1
CP120628.1	2618502	2620315	WEW57731.1
CP120628.1	2621971	2622583	WEW57732.1
CP120628.1	2623212	2624794	WEW57733.1
CP120628.1	2625371	2626427	WEW57734.1
CP120628.1	2641884	2642686	WEW57735.1
CP120628.1	2643190	2644246	WEW57736.1
CP120628.1	2644855	2646171	WEW57737.1
CP120628.1	2646313	2646776	WEW57738.1
CP120628.1	2646962	2647444	WEW57739.1
CP120628.1	2647930	2649047	WEW57740.1
CP120628.1	2649939	2653842	WEW57741.1
CP120628.1	2655591	2661123	WEW57742.1
CP120628.1	2663863	2666297	WEW57743.1
CP120628.1	2667371	2668980	WEW57744.1
CP120628.1	2670345	2673398	WEW57745.1
CP120628.1	2682543	2683178	WEW57746.1
CP120628.1	2684605	2688280	WEW57747.1
CP120628.1	2689739	2691028	WEW57748.1
CP120628.1	2691850	2693789	WEW57749.1
CP120628.1	2694096	2697201	WEW57750.1
CP120628.1	2705847	2707494	WEW57751.1
CP120628.1	2708248	2709311	WEW57752.1
CP120628.1	2710884	2711580	WEW57753.1
CP120628.1	2711959	2712709	WEW57754.1
CP120628.1	2713201	2714664	WEW57755.1
CP120628.1	2715309	2717927	WEW57756.1
CP120628.1	2719002	2719730	WEW57757.1
CP120628.1	2720324	2721668	WEW57758.1
CP120628.1	2722155	2723526	WEW57759.1
CP120628.1	2723749	2724571	WEW57760.1
CP120628.1	2725044	2727602	WEW57761.1
CP120628.1	2728270	2730580	WEW57762.1
CP120628.1	2731316	2735071	WEW57763.1
CP120628.1	2735968	2738523	WEW57764.1
CP120628.1	2739294	2742900	WEW57765.1
CP120628.1	2743293	2745520	WEW57766.1
CP120628.1	2748894	2749755	WEW57767.1
CP120628.1	2752006	2753306	WEW57768.1
CP120628.1	2753711	2755970	WEW57769.1
CP120628.1	2757532	2762970	WEW57770.1
CP120628.1	2764101	2765161	WEW57771.1
CP120628.1	2765634	2766419	WEW57772.1
CP120628.1	2766719	2767110	WEW57773.1
CP120628.1	2768088	2772466	WEW57774.1
CP120628.1	2773387	2774812	WEW57775.1
CP120628.1	2774965	2775308	WEW57776.1
CP120628.1	2775584	2778079	WEW57777.1
CP120628.1	2778317	2779723	WEW57778.1
CP120628.1	2780505	2781530	WEW57779.1
CP120628.1	2782275	2783290	WEW57780.1
CP120628.1	2783434	2785689	WEW57781.1
CP120628.1	2786519	2788286	WEW57782.1
CP120628.1	2790192	2791461	WEW57783.1
CP120628.1	2791741	2792623	WEW57784.1
CP120628.1	2792690	2794082	WEW57785.1
CP120628.1	2795382	2799078	WEW57786.1
CP120628.1	2801360	2803168	WEW57787.1
CP120628.1	2803468	2803984	WEW57788.1
CP120628.1	2806224	2808338	WEW57789.1
CP120628.1	2810840	2813372	WEW57790.1
CP120628.1	2814339	2816305	WEW57791.1
CP120628.1	2816870	2817533	WEW57792.1
CP120628.1	2820782	2821496	WEW57793.1
CP120628.1	2832715	2834851	WEW57794.1
CP120628.1	2835668	2837279	WEW57795.1
CP120628.1	2838522	2842825	WEW57796.1
CP120628.1	2844287	2846497	WEW57797.1
CP120628.1	2847164	2847541	WEW57798.1
CP120628.1	2847660	2848431	WEW57799.1
CP120628.1	2850307	2851003	WEW57800.1
CP120628.1	2853428	2854291	WEW57801.1
CP120628.1	2856227	2857933	WEW57802.1
CP120628.1	2858169	2860067	WEW57803.1
CP120628.1	2860877	2862347	WEW57804.1
CP120628.1	2863103	2864333	WEW57805.1
CP120628.1	2864945	2867973	WEW57806.1
CP120628.1	2869177	2869530	WEW57807.1
CP120628.1	2870205	2871287	WEW57808.1
CP120628.1	2872955	2876567	WEW57809.1
CP120628.1	2877090	2878556	WEW57810.1
CP120628.1	2879780	2881823	WEW57811.1
CP120628.1	2882146	2882903	WEW57812.1
CP120628.1	2883788	2885540	WEW57813.1
CP120628.1	2886840	2887911	WEW57814.1
CP120628.1	2889715	2891570	WEW57815.1
CP120628.1	2893241	2896173	WEW57816.1
CP120628.1	2897345	2898260	WEW57817.1
CP120628.1	2898744	2899306	WEW57818.1
CP120628.1	2899656	2903113	WEW57819.1
CP120628.1	2903431	2904460	WEW57820.1
CP120628.1	2905427	2909616	WEW57821.1
CP120628.1	2910172	2912527	WEW57822.1
CP120628.1	2913742	2916124	WEW57823.1
CP120628.1	2918226	2919026	WEW57824.1
CP120628.1	2921258	2923094	WEW57825.1
CP120628.1	2924258	2925427	WEW57826.1
CP120628.1	2926463	2927591	WEW57827.1
CP120628.1	2928502	2930142	WEW57828.1
CP120628.1	2931637	2936083	WEW57829.1
CP120628.1	2937022	2938731	WEW57830.1
CP120628.1	2939140	2940372	WEW57831.1
CP120628.1	2940532	2941540	WEW57832.1
CP120628.1	2942115	2943780	WEW57833.1
CP120628.1	2944923	2946150	WEW57834.1
CP120628.1	2946423	2947059	WEW57835.1
CP120628.1	2947581	2948880	WEW57836.1
CP120628.1	2949819	2951618	WEW57837.1
CP120628.1	2953711	2960852	WEW57838.1
CP120628.1	2961439	2965444	WEW57839.1
CP120628.1	2965994	2970933	WEW57840.1
CP120628.1	2972338	2974783	WEW57841.1
CP120628.1	2975177	2975752	WEW57842.1
CP120628.1	2977146	2979684	WEW57843.1
CP120628.1	2980588	2981556	WEW57844.1
CP120628.1	2982047	2983106	WEW57845.1
CP120628.1	2983398	2984316	WEW57846.1
CP120628.1	2984448	2985231	WEW57847.1
CP120628.1	2985537	2988423	WEW57848.1
CP120628.1	2989075	2989735	WEW57849.1
CP120628.1	2990393	2991292	WEW57850.1
CP120628.1	2991669	2992351	WEW57851.1
CP120628.1	2992770	2993297	WEW57852.1
CP120628.1	2993761	2994268	WEW57853.1
CP120628.1	2994788	2996742	WEW57854.1
CP120628.1	2997054	2997462	WEW57855.1
CP120628.1	2997877	2999056	WEW57856.1
CP120628.1	2999821	3001057	WEW57857.1
CP120628.1	3001799	3003593	WEW57858.1
CP120628.1	3004545	3009094	WEW57859.1
CP120628.1	3009811	3011834	WEW57860.1
CP120628.1	3012276	3013695	WEW57861.1
CP120628.1	3015930	3016488	WEW57862.1
CP120628.1	3018585	3021018	WEW57863.1
CP120628.1	3029386	3037668	WEW57864.1
CP120628.1	3045440	3045917	WEW57865.1
CP120628.1	3045956	3046851	WEW57866.1
CP120628.1	3047332	3048260	WEW57867.1
CP120628.1	3049779	3052001	WEW57868.1
CP120628.1	3053072	3054977	WEW57869.1
CP120628.1	3055679	3057396	WEW57870.1
CP120628.1	3058120	3058782	WEW57871.1
CP120628.1	3059177	3060120	WEW57872.1
CP120628.1	3061487	3063420	WEW57873.1
CP120628.1	3065859	3067206	WEW57874.1
CP120628.1	3067846	3068913	WEW57875.1
CP120628.1	3070545	3070923	WEW57876.1
CP120628.1	3073126	3073632	WEW57877.1
CP120628.1	3074212	3075573	WEW57878.1
CP120628.1	3076214	3078549	WEW57879.1
CP120628.1	3082151	3083628	WEW57880.1
CP120628.1	3087119	3087672	WEW57881.1
CP120628.1	3087776	3089350	WEW57882.1
CP120628.1	3090916	3092065	WEW57883.1
CP120628.1	3092532	3093078	WEW57884.1
CP120628.1	3093675	3094106	WEW57885.1
CP120628.1	3094767	3096402	WEW57886.1
CP120628.1	3096690	3097428	WEW57887.1
CP120628.1	3098817	3100537	WEW57888.1
CP120628.1	3101480	3103305	WEW57889.1
CP120628.1	3104152	3105478	WEW57890.1
CP120628.1	3107382	3108312	WEW57891.1
CP120628.1	3109588	3112410	WEW57892.1
CP120628.1	3117123	3119858	WEW57893.1
CP120628.1	3121865	3124488	WEW57894.1
CP120628.1	3125185	3143047	WEW57895.1
CP120628.1	3143863	3145369	WEW57896.1
CP120628.1	3191512	3192652	WEW57897.1
CP120628.1	3196372	3198483	WEW57898.1
CP120628.1	3212072	3216983	WEW57899.1
CP120628.1	3217293	3225814	WEW57900.1
CP120628.1	3226111	3227150	WEW57901.1
CP120628.1	3227731	3228850	WEW57902.1
CP120628.1	3230983	3232562	WEW57903.1
CP120628.1	3240591	3244222	WEW57904.1
CP120628.1	3245622	3247566	WEW57905.1
CP120628.1	3248915	3250689	WEW57906.1
CP120628.1	3251296	3253447	WEW57907.1
CP120628.1	3255892	3256582	WEW57908.1
CP120628.1	3257494	3259307	WEW57909.1
CP120628.1	3265987	3266644	WEW57910.1
CP120628.1	3267861	3270253	WEW57911.1
CP120628.1	3272228	3273037	WEW57912.1
CP120628.1	3283772	3287764	WEW57913.1
CP120628.1	3288676	3289279	WEW57914.1
CP120628.1	3290038	3290388	WEW57915.1
CP120628.1	3294227	3297551	WEW57916.1
CP120628.1	3298822	3301801	WEW57917.1
CP120628.1	3303373	3319033	WEW57918.1
CP120628.1	3320667	3322243	WEW57919.1
CP120628.1	3323825	3326330	WEW57920.1
CP120628.1	3327917	3328574	WEW57921.1
CP120628.1	3329521	3331793	WEW57922.1
CP120628.1	3331910	3332749	WEW57923.1
CP120628.1	3333567	3335191	WEW57924.1
CP120628.1	3335676	3337254	WEW57925.1
CP120628.1	3337530	3339209	WEW57926.1
CP120628.1	3339722	3340864	WEW57927.1
CP120628.1	3341427	3342593	WEW57928.1
CP120628.1	3343041	3343975	WEW57929.1
CP120628.1	3344406	3345692	WEW57930.1
CP120628.1	3345914	3346781	WEW57931.1
CP120628.1	3347190	3348756	WEW57932.1
CP120628.1	3349172	3350204	WEW57933.1
CP120628.1	3354161	3354719	WEW57934.1
CP120628.1	3356754	3357767	WEW57935.1
CP120628.1	3358469	3360169	WEW57936.1
CP120628.1	3361133	3362266	WEW57937.1
CP120628.1	3362313	3362613	WEW57938.1
CP120628.1	3363514	3365259	WEW57939.1
CP120628.1	3423525	3426699	WEW57940.1
CP120628.1	3428236	3432520	WEW57941.1
CP120628.1	3432747	3433364	WEW57942.1
CP120628.1	3433936	3434771	WEW57943.1
CP120628.1	3435355	3437522	WEW57944.1
CP120628.1	3438241	3439085	WEW57945.1
CP120628.1	3439826	3443138	WEW57946.1
CP120628.1	3443175	3444014	WEW57947.1
CP120628.1	3445016	3445319	WEW57948.1
CP120628.1	3449870	3450980	WEW57949.1
CP120628.1	3451288	3452846	WEW57950.1
CP120628.1	3453165	3455076	WEW57951.1
CP120628.1	3456920	3459183	WEW57952.1
CP120628.1	3459984	3461342	WEW57953.1
CP120628.1	3462736	3463754	WEW57954.1
CP120628.1	3463926	3464412	WEW57955.1
CP120628.1	3473707	3477169	WEW57956.1
CP120628.1	3477825	3480187	WEW57957.1
CP120628.1	3480790	3481411	WEW57958.1
CP120628.1	3482307	3484239	WEW57959.1
CP120628.1	3484657	3488041	WEW57960.1
CP120628.1	3488475	3489976	WEW57961.1
CP120628.1	3490556	3493584	WEW57962.1
CP120628.1	3493965	3495232	WEW57963.1
CP120628.1	3495300	3497549	WEW57964.1
CP120628.1	3497907	3498341	WEW57965.1
CP120628.1	3499598	3501202	WEW57966.1
CP120628.1	3502379	3506763	WEW57967.1
CP120628.1	3508401	3509152	WEW57968.1
CP120628.1	3510004	3511037	WEW57969.1
CP120628.1	3526873	3529030	WEW57970.1
CP120628.1	3529434	3531099	WEW57971.1
CP120628.1	3531965	3533240	WEW57972.1
CP120628.1	3533838	3536367	WEW57973.1
CP120628.1	3537750	3538037	WEW57974.1
CP120628.1	3538310	3540422	WEW57975.1
CP120628.1	3540942	3544231	WEW57976.1
CP120628.1	3545170	3547066	WEW57977.1
CP120628.1	3549821	3550284	WEW57978.1
CP120628.1	3551317	3552291	WEW57979.1
CP120628.1	3558102	3560643	WEW57980.1
CP120628.1	3562500	3563724	WEW57981.1
CP120628.1	3564246	3567976	WEW57982.1
CP120628.1	3568769	3570437	WEW57983.1
CP120628.1	3570650	3573533	WEW57984.1
CP120628.1	3573858	3575489	WEW57985.1
CP120628.1	3575836	3578536	WEW57986.1
CP120628.1	3579241	3582555	WEW57987.1
CP120628.1	3583346	3584597	WEW57988.1
CP120628.1	3586053	3587105	WEW57989.1
CP120628.1	3587596	3588721	WEW57990.1
CP120628.1	3589096	3590087	WEW57991.1
CP120628.1	3614015	3620812	WEW57992.1
CP120628.1	3621283	3622204	WEW57993.1
CP120628.1	3622640	3622991	WEW57994.1
CP120628.1	3623442	3625848	WEW57995.1
CP120628.1	3626880	3628278	WEW57996.1
CP120628.1	3628537	3632063	WEW57997.1
CP120628.1	3632518	3633225	WEW57998.1
CP120628.1	3633486	3634899	WEW57999.1
CP120628.1	3635816	3637831	WEW58000.1
CP120628.1	3640419	3642414	WEW58001.1
CP120628.1	3643111	3645631	WEW58002.1
CP120628.1	3646109	3647497	WEW58003.1
CP120628.1	3649768	3650158	WEW58004.1
CP120628.1	3650716	3651532	WEW58005.1
CP120628.1	3651993	3655763	WEW58006.1
CP120628.1	3662888	3663738	WEW58007.1
CP120628.1	3667933	3668515	WEW58008.1
CP120628.1	3669323	3672259	WEW58009.1
CP120628.1	3672837	3674589	WEW58010.1
CP120628.1	3674979	3676552	WEW58011.1
CP120628.1	3678892	3679618	WEW58012.1
CP120628.1	3679891	3681978	WEW58013.1
CP120628.1	3693327	3696843	WEW58014.1
CP120628.1	3697284	3698808	WEW58015.1
CP120628.1	3700045	3700359	WEW58016.1
CP120628.1	3701263	3702480	WEW58017.1
CP120628.1	3703331	3704579	WEW58018.1
CP120628.1	3705241	3707322	WEW58019.1
CP120628.1	3707947	3708803	WEW58020.1
CP120628.1	3710570	3716517	WEW58021.1
CP120628.1	3716942	3719092	WEW58022.1
CP120628.1	3725415	3727891	WEW58023.1
CP120628.1	3728643	3729873	WEW58024.1
CP120628.1	3730810	3733114	WEW58025.1
CP120628.1	3733485	3735012	WEW58026.1
CP120628.1	3735461	3737445	WEW58027.1
CP120628.1	3737569	3738688	WEW58028.1
CP120628.1	3739654	3741187	WEW58029.1
CP120628.1	3741831	3742597	WEW58030.1
CP120628.1	3743682	3744675	WEW58031.1
CP120628.1	3745245	3746647	WEW58032.1
CP120628.1	3748066	3749432	WEW58033.1
CP120628.1	3750098	3750936	WEW58034.1
CP120628.1	3751974	3752778	WEW58035.1
CP120628.1	3753357	3757767	WEW58036.1
CP120628.1	3758392	3759390	WEW58037.1
CP120628.1	3759865	3762223	WEW58038.1
CP120628.1	3762912	3766281	WEW58039.1
CP120628.1	3768388	3769771	WEW58040.1
CP120628.1	3770368	3772750	WEW58041.1
CP120628.1	3772963	3773858	WEW58042.1
CP120628.1	3774165	3775320	WEW58043.1
CP120628.1	3775682	3775955	WEW58044.1
CP120628.1	3776014	3776592	WEW58045.1
CP120628.1	3777116	3780660	WEW58046.1
CP120628.1	3781279	3784371	WEW58047.1
CP120628.1	3785328	3786990	WEW58048.1
CP120628.1	3787729	3788909	WEW58049.1
CP120628.1	3791006	3794470	WEW58050.1
CP120628.1	3795948	3796765	WEW58051.1
CP120628.1	3798046	3799735	WEW58052.1
CP120628.1	3800240	3802579	WEW58053.1
CP120628.1	3803587	3809944	WEW58054.1
CP120628.1	3811522	3812933	WEW58055.1
CP120628.1	3815175	3816405	WEW58056.1
CP120628.1	3819918	3821383	WEW58057.1
CP120628.1	3823120	3824932	WEW58058.1
CP120628.1	3825590	3827208	WEW58059.1
CP120628.1	3827719	3829653	WEW58060.1
CP120628.1	3830141	3830795	WEW58061.1
CP120628.1	3831237	3831689	WEW58062.1
CP120628.1	3832438	3839011	WEW58063.1
CP120628.1	3839959	3841312	WEW58064.1
CP120628.1	3841582	3843287	WEW58065.1
CP120628.1	3845030	3845798	WEW58066.1
CP120628.1	3846274	3847965	WEW58067.1
CP120628.1	3848242	3849901	WEW58068.1
CP120628.1	3850362	3851407	WEW58069.1
CP120628.1	3852436	3853342	WEW58070.1
CP120628.1	3853634	3855428	WEW58071.1
CP120628.1	3855964	3856406	WEW58072.1
CP120628.1	3856879	3859121	WEW58073.1
CP120628.1	3862754	3863674	WEW58074.1
CP120628.1	3864113	3865093	WEW58075.1
CP120628.1	3865428	3869233	WEW58076.1
CP120628.1	3874819	3875150	WEW58077.1
CP120628.1	3877549	3877830	WEW58078.1
CP120628.1	3878725	3879835	WEW58079.1
CP120628.1	3880870	3882509	WEW58080.1
CP120628.1	3883751	3884240	WEW58081.1
CP120628.1	3885587	3886979	WEW58082.1
CP120628.1	3888752	3890466	WEW58083.1
CP120628.1	3890863	3898766	WEW58084.1
CP120628.1	3899054	3899654	WEW58085.1
CP120628.1	3900333	3902815	WEW58086.1
CP120628.1	3903414	3904297	WEW58087.1
CP120628.1	3905493	3907390	WEW58088.1
CP120628.1	3911787	3914986	WEW58089.1
CP120628.1	3915822	3917487	WEW58090.1
CP120628.1	3919606	3920541	WEW58091.1
CP120628.1	3923455	3925462	WEW58092.1
CP120628.1	3927376	3931392	WEW58093.1
CP120628.1	3931841	3933963	WEW58094.1
CP120628.1	3935115	3936879	WEW58095.1
CP120628.1	3938803	3940063	WEW58096.1
CP120628.1	3941057	3942957	WEW58097.1
CP120628.1	3943957	3945062	WEW58098.1
CP120628.1	3945983	3947664	WEW58099.1
CP120628.1	3949017	3949752	WEW58100.1
CP120628.1	3951931	3954060	WEW58101.1
CP120628.1	3955910	3957107	WEW58102.1
CP120628.1	3957708	3958889	WEW58103.1
CP120628.1	3959460	3961156	WEW58104.1
CP120628.1	3961428	3962442	WEW58105.1
CP120628.1	3963660	3965208	WEW58106.1
CP120628.1	3967310	3968952	WEW58107.1
CP120628.1	3970577	3972706	WEW58108.1
CP120628.1	3973352	3975036	WEW58109.1
CP120628.1	3975449	3981638	WEW58110.1
CP120628.1	3982179	3983528	WEW58111.1
CP120628.1	3984702	3987612	WEW58112.1
CP120628.1	3988129	3990590	WEW58113.1
CP120628.1	3992066	3993832	WEW58114.1
CP120628.1	3994593	3998267	WEW58115.1
CP120628.1	3998412	4001655	WEW58116.1
CP120628.1	4003949	4005191	WEW58117.1
CP120628.1	4005736	4007119	WEW58118.1
CP120628.1	4007352	4009103	WEW58119.1
CP120628.1	4009818	4010380	WEW58120.1
CP120628.1	4010828	4012799	WEW58121.1
CP120628.1	4013683	4015435	WEW58122.1
CP120628.1	4017300	4017732	WEW58123.1
CP120628.1	4018726	4019776	WEW58124.1
CP120628.1	4021122	4022097	WEW58125.1
CP120628.1	4022557	4023317	WEW58126.1
CP120628.1	4023677	4024788	WEW58127.1
CP120628.1	4025247	4026023	WEW58128.1
CP120628.1	4026993	4028027	WEW58129.1
CP120628.1	4030199	4031102	WEW58130.1
CP120628.1	4039440	4040560	WEW58131.1
CP120628.1	4040903	4042003	WEW58132.1
CP120628.1	4042655	4043777	WEW58133.1
CP120628.1	4045375	4047449	WEW58134.1
CP120628.1	4048007	4049820	WEW58135.1
CP120628.1	4050809	4052000	WEW58136.1
CP120628.1	4052763	4053618	WEW58137.1
CP120628.1	4054311	4055380	WEW58138.1
CP120628.1	4056204	4059399	WEW58139.1
CP120628.1	4064564	4066130	WEW58140.1
CP120628.1	4067430	4070216	WEW58141.1
CP120628.1	4070801	4071313	WEW58142.1
CP120628.1	4072421	4073519	WEW58143.1
CP120628.1	4073678	4075322	WEW58144.1
CP120628.1	4076284	4077485	WEW58145.1
CP120628.1	4078922	4080198	WEW58146.1
CP120628.1	4081732	4082190	WEW58147.1
CP120628.1	4083431	4085179	WEW58148.1
CP120628.1	4087542	4090301	WEW58149.1
CP120628.1	4091425	4092087	WEW58150.1
CP120628.1	4110775	4113092	WEW58151.1
CP120628.1	4113700	4114422	WEW58152.1
CP120628.1	4114742	4118108	WEW58153.1
CP120628.1	4122320	4123312	WEW58154.1
CP120628.1	4125383	4125968	WEW58155.1
CP120628.1	4129227	4133929	WEW58156.1
CP120628.1	4134540	4136744	WEW58157.1
CP120628.1	4138001	4138793	WEW58158.1
CP120628.1	4138968	4140468	WEW58159.1
CP120628.1	4141092	4144791	WEW58160.1
CP120628.1	4145545	4148732	WEW58161.1
CP120628.1	4148994	4149308	WEW58162.1
CP120628.1	4150169	4153237	WEW58163.1
CP120628.1	4162380	4167299	WEW58164.1
CP120628.1	4168049	4169203	WEW58165.1
CP120628.1	4302215	4302815	WEW58166.1
CP120628.1	4376048	4377992	WEW58167.1
CP120628.1	4378895	4381328	WEW58168.1
CP120628.1	4382222	4385767	WEW58169.1
CP120628.1	4388112	4389614	WEW58170.1
CP120628.1	4390948	4393294	WEW58171.1
CP120628.1	4394743	4397545	WEW58172.1
CP120628.1	4398155	4398529	WEW58173.1
CP120628.1	4401055	4401694	WEW58174.1
CP120628.1	4402907	4405846	WEW58175.1
CP120628.1	4406788	4408794	WEW58176.1
CP120628.1	4408816	4409196	WEW58177.1
CP120628.1	4410650	4413542	WEW58178.1
CP120628.1	4415731	4419850	WEW58179.1
CP120628.1	4420657	4424584	WEW58180.1
CP120628.1	4425251	4427156	WEW58181.1
CP120628.1	4428487	4430103	WEW58182.1
CP120628.1	4431939	4433271	WEW58183.1
CP120628.1	4435762	4437261	WEW58184.1
CP120628.1	4438436	4440583	WEW58185.1
CP120628.1	4441305	4442513	WEW58186.1
CP120628.1	4442987	4444584	WEW58187.1
CP120628.1	4446294	4448354	WEW58188.1
CP120628.1	4451006	4453044	WEW58189.1
CP120628.1	4494107	4496068	WEW58190.1
CP120628.1	4496680	4498032	WEW58191.1
CP120628.1	4499489	4499822	WEW58192.1
CP120628.1	4500082	4502594	WEW58193.1
CP120628.1	4504528	4507389	WEW58194.1
CP120628.1	4516214	4517954	WEW58195.1
CP120628.1	4518751	4520314	WEW58196.1
CP120628.1	4520589	4521101	WEW58197.1
CP120628.1	4521836	4523632	WEW58198.1
CP120628.1	4523896	4524948	WEW58199.1
CP120628.1	4529190	4530084	WEW58200.1
CP120628.1	4530704	4533934	WEW58201.1
CP120628.1	4535494	4535951	WEW58202.1
CP120628.1	4537737	4538697	WEW58203.1
CP120628.1	4541264	4543923	WEW58204.1
CP120628.1	4547608	4549136	WEW58205.1
CP120628.1	4550080	4551680	WEW58206.1
CP120628.1	4553911	4557590	WEW58207.1
CP120628.1	4558276	4559822	WEW58208.1
CP120628.1	4565274	4568013	WEW58209.1
CP120628.1	4568586	4570175	WEW58210.1
CP120628.1	4571961	4574623	WEW58211.1
CP120628.1	4574873	4577188	WEW58212.1
CP120628.1	4577782	4579230	WEW58213.1
CP120628.1	4580415	4582287	WEW58214.1
CP120628.1	4584939	4586834	WEW58215.1
CP120628.1	4594558	4596406	WEW58216.1
CP120628.1	4616719	4622758	WEW58217.1
CP120628.1	4623057	4625183	WEW58218.1
CP120628.1	4625769	4626785	WEW58219.1
CP120628.1	4627403	4629427	WEW58220.1
CP120628.1	4630223	4631363	WEW58221.1
CP120628.1	4631685	4634575	WEW58222.1
CP120628.1	4635078	4636257	WEW58223.1
CP120628.1	4637360	4637939	WEW58224.1
CP120628.1	4638275	4640171	WEW58225.1
CP120628.1	4640924	4646156	WEW58226.1
CP120628.1	4646588	4647083	WEW58227.1
CP120628.1	4647207	4648179	WEW58228.1
CP120628.1	4648778	4650461	WEW58229.1
CP120628.1	4651664	4652721	WEW58230.1
CP120628.1	4653366	4654392	WEW58231.1
CP120628.1	4655004	4655934	WEW58232.1
CP120628.1	4657672	4658252	WEW58233.1
CP120628.1	4659321	4660820	WEW58234.1
CP120628.1	4661961	4664574	WEW58235.1
CP120628.1	4665210	4667187	WEW58236.1
CP120628.1	4668579	4670097	WEW58237.1
CP120628.1	4671014	4672563	WEW58238.1
CP120628.1	4672977	4674339	WEW58239.1
CP120628.1	4674978	4675758	WEW58240.1
CP120628.1	4676365	4677889	WEW58241.1
CP120628.1	4678573	4679875	WEW58242.1
CP120628.1	4680071	4680791	WEW58243.1
CP120628.1	4681159	4682099	WEW58244.1
CP120628.1	4685288	4686655	WEW58245.1
CP120628.1	4687041	4688342	WEW58246.1
CP120628.1	4688514	4691241	WEW58247.1
CP120628.1	4691880	4693239	WEW58248.1
CP120628.1	4693525	4694272	WEW58249.1
CP120628.1	4697755	4698948	WEW58250.1
CP120628.1	4700078	4700630	WEW58251.1
CP120628.1	4700795	4701860	WEW58252.1
CP120628.1	4702749	4704322	WEW58253.1
CP120628.1	4706562	4707099	WEW58254.1
CP120628.1	4707899	4710373	WEW58255.1
CP120628.1	4710607	4711783	WEW58256.1
CP120628.1	4712099	4715330	WEW58257.1
CP120628.1	4715871	4716669	WEW58258.1
CP120628.1	4716936	4717491	WEW58259.1
CP120628.1	4724111	4725051	WEW58260.1
CP120628.1	4725393	4727072	WEW58261.1
CP120628.1	4727322	4728090	WEW58262.1
CP120628.1	4728966	4731595	WEW58263.1
CP120628.1	4735094	4735705	WEW58264.1
CP120628.1	4736047	4737758	WEW58265.1
CP120628.1	4737960	4738365	WEW58266.1
CP120628.1	4739755	4743552	WEW58267.1
CP120628.1	4744537	4745979	WEW58268.1
CP120628.1	4746682	4752360	WEW58269.1
CP120628.1	4753418	4754330	WEW58270.1
CP120628.1	4755064	4756132	WEW58271.1
CP120628.1	4756470	4758179	WEW58272.1
CP120628.1	4758528	4759813	WEW58273.1
CP120628.1	4761336	4762764	WEW58274.1
CP120628.1	4768889	4771551	WEW58275.1
CP120628.1	4772917	4775450	WEW58276.1
CP120628.1	4776472	4776990	WEW58277.1
CP120628.1	4777523	4779113	WEW58278.1
CP120628.1	4780402	4780978	WEW58279.1
CP120628.1	4781929	4783854	WEW58280.1
CP120628.1	4786583	4789895	WEW58281.1
CP120628.1	4790456	4792682	WEW58282.1
CP120628.1	4818580	4821088	WEW58283.1
CP120628.1	4822523	4825439	WEW58284.1
CP120628.1	4829271	4831557	WEW58285.1
CP120628.1	4832804	4833758	WEW58286.1
CP120628.1	4835491	4836769	WEW58287.1
CP120628.1	4838409	4840485	WEW58288.1
CP120628.1	4841427	4842366	WEW58289.1
CP120628.1	4846298	4847369	WEW58290.1
CP120628.1	4848313	4848848	WEW58291.1
CP120628.1	4849796	4852610	WEW58292.1
CP120628.1	4854313	4854631	WEW58293.1
CP120628.1	4857249	4858264	WEW58294.1
CP120628.1	4858784	4860294	WEW58295.1
CP120628.1	4861492	4863372	WEW58296.1
CP120628.1	4865966	4868426	WEW58297.1
CP120628.1	4868914	4871995	WEW58298.1
CP120628.1	4899553	4900902	WEW58299.1
CP120628.1	4901811	4904563	WEW58300.1
CP120628.1	4905080	4906007	WEW58301.1
CP120628.1	4906503	4907690	WEW58302.1
CP120628.1	4908795	4910377	WEW58303.1
CP120628.1	4910984	4912455	WEW58304.1
CP120628.1	4913156	4915724	WEW58305.1
CP120628.1	4916105	4916489	WEW58306.1
CP120628.1	4917545	4918860	WEW58307.1
CP120628.1	4920779	4921818	WEW58308.1
CP120628.1	4923158	4924897	WEW58309.1
CP120628.1	4925561	4926259	WEW58310.1
CP120628.1	4926713	4926988	WEW58311.1
CP120628.1	4927951	4929114	WEW58312.1
CP120628.1	4930809	4932195	WEW58313.1
CP120628.1	4932983	4936157	WEW58314.1
CP120628.1	4937223	4937891	WEW58315.1
CP120628.1	4938299	4941032	WEW58316.1
CP120628.1	4943455	4944334	WEW58317.1
CP120628.1	4945786	4947637	WEW58318.1
CP120628.1	4948163	4950469	WEW58319.1
CP120628.1	4952144	4953929	WEW58320.1
CP120628.1	4954958	4955887	WEW58321.1
CP120628.1	4956615	4958138	WEW58322.1
CP120628.1	4960061	4963126	WEW58323.1
CP120628.1	4965132	4966428	WEW58324.1
CP120628.1	4966915	4967848	WEW58325.1
CP120628.1	4968500	4969828	WEW58326.1
CP120628.1	4976366	4977563	WEW58327.1
CP120628.1	4978122	4978467	WEW58328.1
CP120628.1	4978852	4979552	WEW58329.1
CP120628.1	4980938	4984740	WEW58330.1
CP120628.1	4985578	4986749	WEW58331.1
CP120628.1	4991747	4994507	WEW58332.1
CP120628.1	4995943	4997243	WEW58333.1
CP120628.1	4998286	4999282	WEW58334.1
CP120628.1	4999934	5001657	WEW58335.1
CP120628.1	5002678	5004199	WEW58336.1
CP120628.1	5005131	5005905	WEW58337.1
CP120628.1	5008769	5011958	WEW58338.1
CP120628.1	5012356	5014107	WEW58339.1
CP120628.1	5015087	5015888	WEW58340.1
CP120628.1	5016272	5016803	WEW58341.1
CP120628.1	5016867	5017978	WEW58342.1
CP120628.1	5019522	5020614	WEW58343.1
CP120628.1	5023396	5025333	WEW58344.1
CP120628.1	5025868	5027346	WEW58345.1
CP120628.1	5027848	5030362	WEW58346.1
CP120628.1	5031532	5037946	WEW58347.1
CP120628.1	5038909	5040700	WEW58348.1
CP120628.1	5042312	5045335	WEW58349.1
CP120628.1	5045792	5047473	WEW58350.1
CP120628.1	5048910	5049519	WEW58351.1
CP120628.1	5050453	5051161	WEW58352.1
CP120628.1	5051628	5052612	WEW58353.1
CP120628.1	5054495	5055857	WEW58354.1
CP120628.1	5056227	5056727	WEW58355.1
CP120628.1	5058505	5060343	WEW58356.1
CP120628.1	5060918	5061764	WEW58357.1
CP120628.1	5062211	5065552	WEW58358.1
CP120628.1	5066180	5070331	WEW58359.1
CP120628.1	5071487	5074216	WEW58360.1
CP120628.1	5078188	5078964	WEW58361.1
CP120628.1	5079443	5083902	WEW58362.1
CP120628.1	5084819	5087306	WEW58363.1
CP120628.1	5088535	5092321	WEW58364.1
CP120628.1	5093003	5093464	WEW58365.1
CP120628.1	5093757	5096743	WEW58366.1
CP120628.1	5098166	5101226	WEW58367.1
CP120628.1	5107730	5109226	WEW58368.1
CP120628.1	5110094	5112761	WEW58369.1
CP120628.1	5116062	5122178	WEW58370.1
CP120628.1	5123013	5124564	WEW58371.1
CP120628.1	5125285	5125990	WEW58372.1
CP120628.1	5126640	5128746	WEW58373.1
CP120628.1	5129382	5130449	WEW58374.1
CP120628.1	5132809	5133823	WEW58375.1
CP120628.1	5133998	5134838	WEW58376.1
CP120628.1	5137121	5138271	WEW58377.1
CP120628.1	5138807	5140797	WEW58378.1
CP120628.1	5141882	5143487	WEW58379.1
CP120628.1	5145002	5146767	WEW58380.1
CP120628.1	5147446	5148316	WEW58381.1
CP120628.1	5218415	5219245	WEW58382.1
CP120628.1	5219370	5220132	WEW58383.1
CP120628.1	5221991	5223777	WEW58384.1
CP120628.1	5224884	5226234	WEW58385.1
CP120628.1	5227240	5228096	WEW58386.1
CP120628.1	5228112	5228953	WEW58387.1
CP120628.1	5235795	5237974	WEW58388.1
CP120628.1	5242373	5243448	WEW58389.1
CP120628.1	5244034	5247836	WEW58390.1
CP120628.1	5249690	5251993	WEW58391.1
CP120628.1	5252502	5254683	WEW58392.1
CP120628.1	5255286	5256386	WEW58393.1
CP120628.1	5257104	5259431	WEW58394.1
CP120628.1	5259896	5261562	WEW58395.1
CP120628.1	5261994	5263169	WEW58396.1
CP120628.1	5263645	5264632	WEW58397.1
CP120628.1	5283024	5284851	WEW58398.1
CP120628.1	5285652	5287527	WEW58399.1
CP120628.1	5288183	5290280	WEW58400.1
CP120628.1	5290683	5292068	WEW58401.1
CP120628.1	5293339	5294261	WEW58402.1
CP120628.1	5294480	5296246	WEW58403.1
CP120628.1	5296644	5297511	WEW58404.1
CP120628.1	5299743	5300543	WEW58405.1
CP120628.1	5302007	5303116	WEW58406.1
CP120628.1	5304575	5308430	WEW58407.1
CP120628.1	5308912	5311737	WEW58408.1
CP120628.1	5311991	5312414	WEW58409.1
CP120628.1	5313215	5313843	WEW58410.1
CP120628.1	5314077	5315132	WEW58411.1
CP120628.1	5315516	5316275	WEW58412.1
CP120628.1	5317313	5319431	WEW58413.1
CP120628.1	5320016	5321799	WEW58414.1
CP120628.1	5342756	5344337	WEW58415.1
CP120628.1	5344760	5346270	WEW58416.1
CP120628.1	5404220	5405773	WEW58417.1
CP120628.1	5463842	5464505	WEW58418.1
CP120628.1	5551326	5551869	WEW58419.1
CP120628.1	5656276	5657440	WEW58420.1
CP120628.1	5674243	5678118	WEW58421.1
CP120628.1	5680492	5681173	WEW58422.1
CP120628.1	5681646	5682880	WEW58423.1
CP120628.1	5683519	5685179	WEW58424.1
CP120628.1	5695050	5695818	WEW58425.1
CP120628.1	5696642	5698637	WEW58426.1
CP120628.1	5699380	5701269	WEW58427.1
CP120628.1	5701543	5703162	WEW58428.1
CP120628.1	5703442	5705215	WEW58429.1
CP120628.1	5710773	5711878	WEW58430.1
CP120628.1	5712611	5714038	WEW58431.1
CP120628.1	5714277	5715745	WEW58432.1
CP120628.1	5716322	5718384	WEW58433.1
CP120628.1	5722226	5724754	WEW58434.1
CP120628.1	5725151	5727217	WEW58435.1
CP120628.1	5728213	5729332	WEW58436.1
CP120628.1	5730154	5733560	WEW58437.1
CP120628.1	5734186	5735176	WEW58438.1
CP120628.1	5735385	5735868	WEW58439.1
CP120628.1	5738054	5739148	WEW58440.1
CP120628.1	5741644	5743141	WEW58441.1
CP120628.1	5743496	5744333	WEW58442.1
CP120628.1	5744860	5747968	WEW58443.1
CP120628.1	5748555	5755272	WEW58444.1
CP120628.1	5755946	5758197	WEW58445.1
CP120628.1	5762622	5764043	WEW58446.1
CP120628.1	5764952	5767031	WEW58447.1
CP120628.1	5767627	5768320	WEW58448.1
CP120628.1	5768631	5769843	WEW58449.1
CP120628.1	5770872	5771472	WEW58450.1
CP120628.1	5772513	5774649	WEW58451.1
CP120628.1	5776315	5777856	WEW58452.1
CP120628.1	5779788	5780646	WEW58453.1
CP120628.1	5781085	5781922	WEW58454.1
CP120628.1	5783758	5784670	WEW58455.1
CP120628.1	5785355	5787004	WEW58456.1
CP120628.1	5788098	5791806	WEW58457.1
CP120628.1	5792900	5794294	WEW58458.1
CP120628.1	5795672	5797101	WEW58459.1
CP120628.1	5797332	5798340	WEW58460.1
CP120628.1	5798667	5799123	WEW58461.1
CP120628.1	5799501	5800958	WEW58462.1
CP120628.1	5802212	5803907	WEW58463.1
CP120628.1	5804708	5805914	WEW58464.1
CP120628.1	5806744	5809216	WEW58465.1
CP120628.1	5809945	5811085	WEW58466.1
CP120628.1	5811867	5813294	WEW58467.1
CP120628.1	5813999	5816227	WEW58468.1
CP120628.1	5816641	5817115	WEW58469.1
CP120628.1	5817665	5818465	WEW58470.1
CP120628.1	5818866	5821468	WEW58471.1
CP120628.1	5822120	5825093	WEW58472.1
CP120628.1	5825704	5826111	WEW58473.1
CP120628.1	5827059	5829438	WEW58474.1
CP120628.1	5830951	5832738	WEW58475.1
CP120628.1	5833329	5834066	WEW58476.1
CP120628.1	5834904	5837062	WEW58477.1
CP120628.1	5837644	5838599	WEW58478.1
CP120628.1	5839695	5841257	WEW58479.1
CP120628.1	5841948	5843496	WEW58480.1
CP120628.1	5843934	5844516	WEW58481.1
CP120628.1	5846393	5850070	WEW58482.1
CP120628.1	5852632	5856577	WEW58483.1
CP120628.1	5857952	5861288	WEW58484.1
CP120628.1	5861812	5863050	WEW58485.1
CP120628.1	5864428	5865502	WEW58486.1
CP120628.1	5866124	5866538	WEW58487.1
CP120628.1	5867272	5868028	WEW58488.1
CP120628.1	5869784	5870891	WEW58489.1
CP120628.1	5873140	5874843	WEW58490.1
CP120628.1	5875861	5879608	WEW58491.1
CP120628.1	5880097	5881771	WEW58492.1
CP120628.1	5883192	5883793	WEW58493.1
CP120628.1	5884317	5884758	WEW58494.1
CP120628.1	5884950	5886230	WEW58495.1
CP120628.1	5886643	5887696	WEW58496.1
CP120628.1	5888904	5890893	WEW58497.1
CP120628.1	5891525	5891801	WEW58498.1
CP120628.1	5893969	5895671	WEW58499.1
CP120628.1	5896356	5899100	WEW58500.1
CP120628.1	5899324	5900753	WEW58501.1
CP120628.1	5900968	5903426	WEW58502.1
CP120628.1	5903755	5906344	WEW58503.1
CP120628.1	5906739	5907793	WEW58504.1
CP120628.1	5908560	5913652	WEW58505.1
CP120628.1	5915589	5920205	WEW58506.1
CP120628.1	5920592	5922503	WEW58507.1
CP120628.1	5922905	5923899	WEW58508.1
CP120628.1	5924085	5924740	WEW58509.1
CP120628.1	5925327	5927182	WEW58510.1
CP120628.1	5930286	5931775	WEW58511.1
CP120628.1	5932818	5934854	WEW58512.1
CP120628.1	5936459	5937362	WEW58513.1
CP120628.1	5937620	5939215	WEW58514.1
CP120628.1	5939891	5943084	WEW58515.1
CP120628.1	5943313	5944029	WEW58516.1
CP120628.1	5950115	5952829	WEW58517.1
CP120628.1	5953564	5953866	WEW58518.1
CP120628.1	5954278	5955534	WEW58519.1
CP120628.1	5955711	5956717	WEW58520.1
CP120628.1	5957318	5959474	WEW58521.1
CP120628.1	5960250	5963101	WEW58522.1
CP120628.1	5964296	5964638	WEW58523.1
CP120628.1	5965368	5966032	WEW58524.1
CP120628.1	5966570	5967782	WEW58525.1
CP120628.1	5969525	5971017	WEW58526.1
CP120628.1	5972133	5973469	WEW58527.1
CP120628.1	5977943	5979517	WEW58528.1
CP120628.1	5980559	5981559	WEW58529.1
CP120628.1	5983073	5983711	WEW58530.1
CP120628.1	5984076	5986069	WEW58531.1
CP120628.1	5986534	5987548	WEW58532.1
CP120628.1	5987936	5991140	WEW58533.1
CP120628.1	5991476	5992203	WEW58534.1
CP120628.1	5992808	5993642	WEW58535.1
CP120628.1	5994749	5996493	WEW58536.1
CP120628.1	5996691	5997496	WEW58537.1
CP120628.1	5997576	5998597	WEW58538.1
CP120628.1	5999588	6003365	WEW58539.1
CP120628.1	6004229	6004877	WEW58540.1
CP120628.1	6006915	6008775	WEW58541.1
CP120628.1	6009894	6013299	WEW58542.1
CP120628.1	6014665	6019753	WEW58543.1
CP120628.1	6021086	6023780	WEW58544.1
CP120628.1	6024278	6025021	WEW58545.1
CP120628.1	6025633	6028142	WEW58546.1
CP120628.1	6033431	6034766	WEW58547.1
CP120628.1	6034829	6036737	WEW58548.1
CP120628.1	6038454	6039981	WEW58549.1
CP120628.1	6040522	6043306	WEW58550.1
CP120628.1	6169125	6169578	WEW58551.1
CP120628.1	6206695	6207612	WEW58552.1
CP120628.1	6275772	6278047	WEW58553.1
CP120628.1	6279225	6281082	WEW58554.1
CP120628.1	6284626	6286319	WEW58555.1
CP120628.1	6286978	6287891	WEW58556.1
CP120628.1	6288099	6290886	WEW58557.1
CP120628.1	6291356	6292427	WEW58558.1
CP120628.1	6292955	6294145	WEW58559.1
CP120628.1	6294829	6295847	WEW58560.1
CP120628.1	6296419	6300940	WEW58561.1
CP120628.1	6301663	6302383	WEW58562.1
CP120628.1	6303008	6304888	WEW58563.1
CP120628.1	6311399	6312655	WEW58564.1
CP120628.1	6313920	6314807	WEW58565.1
CP120628.1	6315362	6316535	WEW58566.1
CP120628.1	6317278	6318847	WEW58567.1
CP120628.1	6319435	6322129	WEW58568.1
CP120628.1	6322986	6323958	WEW58569.1
CP120628.1	6324329	6325199	WEW58570.1
CP120628.1	6330263	6331550	WEW58571.1
CP120628.1	6332797	6334213	WEW58572.1
CP120628.1	6335666	6337353	WEW58573.1
CP120628.1	6338534	6340047	WEW58574.1
CP120628.1	6340862	6341817	WEW58575.1
CP120628.1	6342167	6343394	WEW58576.1
CP120628.1	6345043	6347031	WEW58577.1
CP120628.1	6347483	6348959	WEW58578.1
CP120628.1	6349584	6351860	WEW58579.1
CP120628.1	6352384	6355459	WEW58580.1
CP120628.1	6356291	6358181	WEW58581.1
CP120628.1	6358322	6359379	WEW58582.1
CP120628.1	6385195	6387398	WEW58583.1
CP120628.1	6387874	6388718	WEW58584.1
CP120628.1	6393097	6393649	WEW58585.1
CP120628.1	6393870	6395220	WEW58586.1
CP120628.1	6404098	6408476	WEW58587.1
CP120628.1	6412535	6415268	WEW58588.1
CP120628.1	6416528	6418028	WEW58589.1
CP120628.1	6421575	6424861	WEW58590.1
CP120628.1	6425548	6426825	WEW58591.1
CP120628.1	6427438	6429010	WEW58592.1
CP120628.1	6429394	6430032	WEW58593.1
CP120628.1	6433692	6437523	WEW58594.1
CP120628.1	6438958	6440279	WEW58595.1
CP120628.1	6440674	6441727	WEW58596.1
CP120628.1	6441949	6442625	WEW58597.1
CP120628.1	6444234	6446023	WEW58598.1
CP120628.1	6446553	6448244	WEW58599.1
CP120628.1	6469796	6470477	WEW58600.1
CP120628.1	6471200	6472547	WEW58601.1
CP120628.1	6473983	6480209	WEW58602.1
CP120628.1	6481203	6483071	WEW58603.1
CP120628.1	6483548	6484934	WEW58604.1
CP120628.1	6488303	6489689	WEW58605.1
CP120628.1	6490119	6490803	WEW58606.1
CP120628.1	6491122	6492046	WEW58607.1
CP120628.1	6492669	6493221	WEW58608.1
CP120628.1	6493522	6496504	WEW58609.1
CP120628.1	6504139	6504642	WEW58610.1
CP120628.1	6508119	6509175	WEW58611.1
CP120628.1	6510773	6515861	WEW58612.1
CP120628.1	6517000	6518338	WEW58613.1
CP120628.1	6518639	6520128	WEW58614.1
CP120628.1	6520405	6527199	WEW58615.1
CP120628.1	6531678	6533792	WEW58616.1
CP120628.1	6534198	6535865	WEW58617.1
CP120628.1	6542984	6544822	WEW58618.1
CP120628.1	6548363	6549236	WEW58619.1
CP120628.1	6549472	6551397	WEW58620.1
CP120628.1	6552339	6553908	WEW58621.1
CP120628.1	6554528	6556727	WEW58622.1
CP120628.1	6557921	6559908	WEW58623.1
CP120628.1	6560659	6567996	WEW58624.1
CP120628.1	6568647	6569886	WEW58625.1
CP120628.1	6570613	6572310	WEW58626.1
CP120628.1	6573347	6574064	WEW58627.1
CP120628.1	6574843	6576346	WEW58628.1
CP120628.1	6578202	6579824	WEW58629.1
CP120628.1	6580316	6580738	WEW58630.1
CP120628.1	6587571	6588395	WEW58631.1
CP120628.1	6588490	6589156	WEW58632.1
CP120628.1	6590146	6592740	WEW58633.1
CP120628.1	6594410	6596705	WEW58634.1
CP120628.1	6597661	6601044	WEW58635.1
CP120628.1	6602045	6603981	WEW58636.1
CP120628.1	6605012	6606378	WEW58637.1
CP120628.1	6606764	6608794	WEW58638.1
CP120628.1	6609189	6611373	WEW58639.1
CP120628.1	6612082	6615127	WEW58640.1
CP120628.1	6615407	6616155	WEW58641.1
CP120628.1	6616620	6617789	WEW58642.1
CP120628.1	6618053	6620642	WEW58643.1
CP120628.1	6621610	6623084	WEW58644.1
CP120628.1	6623971	6624556	WEW58645.1
CP120628.1	6629721	6630997	WEW58646.1
CP120628.1	6631370	6632554	WEW58647.1
CP120628.1	6633562	6634481	WEW58648.1
CP120628.1	6635148	6636741	WEW58649.1
CP120628.1	6637228	6638506	WEW58650.1
CP120628.1	6640853	6642032	WEW58651.1
CP120628.1	6642430	6644236	WEW58652.1
CP120628.1	6647220	6650139	WEW58653.1
CP120628.1	6652849	6657622	WEW58654.1
CP120628.1	6664260	6665943	WEW58655.1
CP120628.1	6670622	6671862	WEW58656.1
CP120628.1	6672161	6673104	WEW58657.1
CP120628.1	6675955	6678025	WEW58658.1
CP120628.1	6679666	6682579	WEW58659.1
CP120628.1	6683151	6683489	WEW58660.1
CP120628.1	6684317	6686884	WEW58661.1
CP120628.1	6687625	6689193	WEW58662.1
CP120628.1	6691631	6692782	WEW58663.1
CP120628.1	6692962	6694581	WEW58664.1
CP120628.1	6695344	6696971	WEW58665.1
CP120628.1	6698861	6700837	WEW58666.1
CP120628.1	6703332	6705520	WEW58667.1
CP120628.1	6705847	6707083	WEW58668.1
CP120628.1	6707514	6707937	WEW58669.1
CP120628.1	6708284	6709155	WEW58670.1
CP120628.1	6711835	6713234	WEW58671.1
CP120628.1	6713696	6715148	WEW58672.1
CP120628.1	6716401	6717057	WEW58673.1
CP120628.1	6805116	6807112	WEW58674.1
CP120628.1	6807663	6808686	WEW58675.1
CP120628.1	6809397	6809980	WEW58676.1
CP120628.1	6810388	6811173	WEW58677.1
CP120628.1	6812710	6821001	WEW58678.1
CP120628.1	6822234	6822564	WEW58679.1
CP120628.1	6822860	6823709	WEW58680.1
CP120628.1	6827153	6828584	WEW58681.1
CP120628.1	6830432	6834069	WEW58682.1
CP120628.1	6834762	6838712	WEW58683.1
CP120628.1	6839588	6842110	WEW58684.1
CP120628.1	6843664	6845663	WEW58685.1
CP120628.1	6846110	6846723	WEW58686.1
CP120628.1	6857271	6858311	WEW58687.1
CP120628.1	6861374	6865228	WEW58688.1
CP120628.1	6963233	6964254	WEW58689.1
CP120628.1	6966874	6968632	WEW58690.1
CP120628.1	6968848	6970132	WEW58691.1
CP120628.1	6970598	6973832	WEW58692.1
CP120628.1	6974439	6975030	WEW58693.1
CP120628.1	6975298	6977523	WEW58694.1
CP120628.1	6978118	6980426	WEW58695.1
CP120628.1	6980952	6982361	WEW58696.1
CP120628.1	6982782	6984639	WEW58697.1
CP120628.1	6984943	6986359	WEW58698.1
CP120628.1	6986751	6989865	WEW58699.1
CP120628.1	7001439	7005090	WEW58700.1
CP120628.1	7006833	7008255	WEW58701.1
CP120628.1	7008608	7010183	WEW58702.1
CP120628.1	7010589	7011912	WEW58703.1
CP120628.1	7012311	7015043	WEW58704.1
CP120628.1	7016362	7017202	WEW58705.1
CP120628.1	7017522	7018083	WEW58706.1
CP120628.1	7019020	7020140	WEW58707.1
CP120628.1	7020771	7022143	WEW58708.1
CP120628.1	7024025	7025047	WEW58709.1
CP120628.1	7025555	7031320	WEW58710.1
CP120628.1	7032516	7033835	WEW58711.1
CP120628.1	7034560	7035573	WEW58712.1
CP120628.1	7037168	7038655	WEW58713.1
CP120628.1	7042062	7043234	WEW58714.1
CP120628.1	7044293	7045073	WEW58715.1
CP120628.1	7047177	7048213	WEW58716.1
CP120628.1	7050315	7056325	WEW58717.1
CP120628.1	7133222	7133612	WEW58718.1
CP120628.1	7170660	7171514	WEW58719.1
CP120628.1	7358480	7359780	WEW58720.1
CP120628.1	7360284	7362045	WEW58721.1
CP120628.1	7362586	7363623	WEW58722.1
CP120628.1	7363794	7364309	WEW58723.1
CP120628.1	7365135	7365883	WEW58724.1
CP120628.1	7366336	7367817	WEW58725.1
CP120628.1	7368863	7372216	WEW58726.1
CP120628.1	7374799	7375217	WEW58727.1
CP120628.1	7376759	7377820	WEW58728.1
CP120628.1	7378891	7382088	WEW58729.1
CP120628.1	7387969	7391304	WEW58730.1
CP120628.1	7396024	7401288	WEW58731.1
CP120628.1	7402086	7402920	WEW58732.1
CP120628.1	7403361	7404050	WEW58733.1
CP120628.1	7408197	7409170	WEW58734.1
CP120628.1	7410172	7415026	WEW58735.1
CP120628.1	7417861	7420355	WEW58736.1
CP120628.1	7420867	7422660	WEW58737.1
CP120628.1	7424755	7428071	WEW58738.1
CP120628.1	7428593	7430245	WEW58739.1
CP120628.1	7430735	7431984	WEW58740.1
CP120628.1	7432562	7435687	WEW58741.1
CP120628.1	7439005	7440279	WEW58742.1
CP120628.1	7442871	7444370	WEW58743.1
CP120628.1	7444847	7447638	WEW58744.1
CP120628.1	7448531	7449729	WEW58745.1
CP120628.1	7450258	7451325	WEW58746.1
CP120628.1	7451712	7452517	WEW58747.1
CP120628.1	7453070	7454695	WEW58748.1
CP120628.1	7455460	7458097	WEW58749.1
CP120628.1	7458425	7459190	WEW58750.1
CP120628.1	7463579	7468690	WEW58751.1
CP120628.1	7479778	7480795	WEW58752.1
CP120628.1	7491533	7493082	WEW58753.1
CP120628.1	7496040	7496949	WEW58754.1
CP120628.1	7499332	7499979	WEW58755.1
CP120628.1	7500545	7502754	WEW58756.1
CP120628.1	7503839	7504718	WEW58757.1
CP120628.1	7505643	7507309	WEW58758.1
CP120628.1	7507619	7508012	WEW58759.1
CP120628.1	7510530	7511759	WEW58760.1
CP120628.1	7513523	7514409	WEW58761.1
CP120628.1	7516126	7516884	WEW58762.1
CP120628.1	7519409	7520492	WEW58763.1
CP120628.1	7521381	7523893	WEW58764.1
CP120628.1	7524493	7525497	WEW58765.1
CP120628.1	7526021	7527548	WEW58766.1
CP120628.1	7527842	7529642	WEW58767.1
CP120628.1	7530586	7534323	WEW58768.1
CP120628.1	7535150	7536802	WEW58769.1
CP120628.1	7545807	7546743	WEW58770.1
CP120628.1	7550641	7553247	WEW58771.1
CP120628.1	7556427	7559770	WEW58772.1
CP120628.1	7560403	7561312	WEW58773.1
CP120628.1	7562661	7563372	WEW58774.1
CP120628.1	7564736	7568060	WEW58775.1
CP120628.1	7568391	7569537	WEW58776.1
CP120628.1	7569848	7570441	WEW58777.1
CP120628.1	7570803	7571210	WEW58778.1
CP120628.1	7571730	7573916	WEW58779.1
CP120628.1	7574296	7576004	WEW58780.1
CP120628.1	7576648	7578310	WEW58781.1
CP120628.1	7580449	7580829	WEW58782.1
CP120628.1	7583677	7584788	WEW58783.1
CP120628.1	7585718	7587924	WEW58784.1
CP120628.1	7609560	7610464	WEW58785.1
CP120628.1	7611807	7612761	WEW58786.1
CP120628.1	7613028	7613853	WEW58787.1
CP120628.1	7614567	7616914	WEW58788.1
CP120628.1	7619361	7620739	WEW58789.1
CP120628.1	7622913	7624316	WEW58790.1
CP120628.1	7624970	7626104	WEW58791.1
CP120628.1	7629546	7631810	WEW58792.1
CP120628.1	7635279	7636345	WEW58793.1
CP120628.1	7639792	7640698	WEW58794.1
CP120628.1	7641017	7641738	WEW58795.1
CP120628.1	7641861	7642953	WEW58796.1
CP120628.1	7643889	7645486	WEW58797.1
CP120628.1	7645993	7647276	WEW58798.1
CP120628.1	7648832	7651835	WEW58799.1
CP120628.1	7652120	7653366	WEW58800.1
CP120628.1	7654464	7655752	WEW58801.1
CP120628.1	7656463	7657713	WEW58802.1
CP120628.1	7658515	7659613	WEW58803.1
CP120628.1	7659904	7660253	WEW58804.1
CP120628.1	7660761	7662508	WEW58805.1
CP120628.1	7664843	7665629	WEW58806.1
CP120628.1	7667046	7669209	WEW58807.1
CP120628.1	7670139	7671276	WEW58808.1
CP120628.1	7674153	7676970	WEW58809.1
CP120628.1	7678113	7680345	WEW58810.1
CP120628.1	7682111	7684395	WEW58811.1
CP120628.1	7687358	7689613	WEW58812.1
CP120628.1	7691354	7693029	WEW58813.1
CP120628.1	7694610	7695089	WEW58814.1
CP120628.1	7696757	7698527	WEW58815.1
CP120628.1	7698916	7699770	WEW58816.1
CP120628.1	7700291	7701415	WEW58817.1
CP120628.1	7701884	7703122	WEW58818.1
CP120628.1	7704085	7705356	WEW58819.1
CP120628.1	7705962	7707745	WEW58820.1
CP120628.1	7708467	7711808	WEW58821.1
CP120628.1	7712665	7713821	WEW58822.1
CP120628.1	7714332	7720820	WEW58823.1
CP120628.1	7721070	7721742	WEW58824.1
CP120628.1	7721812	7723152	WEW58825.1
CP120628.1	7771633	7772257	WEW58826.1
CP120628.1	7773985	7776340	WEW58827.1
CP120628.1	7779834	7780315	WEW58828.1
CP120628.1	7781085	7782640	WEW58829.1
CP120628.1	7785865	7786619	WEW58830.1
CP120628.1	7789205	7789897	WEW58831.1
CP120628.1	7790326	7793870	WEW58832.1
CP120628.1	7823218	7824266	WEW58833.1
CP120628.1	7826112	7826884	WEW58834.1
CP120628.1	7827332	7829989	WEW58835.1
CP120628.1	7830417	7831257	WEW58836.1
CP120628.1	7831846	7833667	WEW58837.1
CP120628.1	7842304	7843824	WEW58838.1
CP120628.1	7847505	7849583	WEW58839.1
CP120628.1	7850421	7851811	WEW58840.1
CP120628.1	7852392	7853409	WEW58841.1
CP120628.1	7855997	7859747	WEW58842.1
CP120628.1	7861252	7862047	WEW58843.1
CP120628.1	7863857	7868495	WEW58844.1
CP120628.1	7872570	7873325	WEW58845.1
CP120628.1	7874200	7875925	WEW58846.1
CP120628.1	7876272	7879542	WEW58847.1
CP120628.1	7879993	7880502	WEW58848.1
CP120628.1	7891481	7892747	WEW58849.1
CP120628.1	7895698	7897067	WEW58850.1
CP120628.1	7897512	7899896	WEW58851.1
CP120628.1	7900200	7901787	WEW58852.1
CP120628.1	7902274	7904514	WEW58853.1
CP120628.1	7905878	7909669	WEW58854.1
CP120628.1	7911482	7913668	WEW58855.1
CP120628.1	7914460	7915381	WEW58856.1
CP120628.1	7983221	7983539	WEW58857.1
CP120628.1	7985441	7986620	WEW58858.1
CP120628.1	7993264	7994849	WEW58859.1
CP120628.1	7995070	7996333	WEW58860.1
CP120628.1	7996716	7998265	WEW58861.1
CP120628.1	7998837	7999559	WEW58862.1
CP120628.1	8059841	8061147	WEW58863.1
CP120628.1	8061581	8063005	WEW58864.1
CP120628.1	8064135	8068984	WEW58865.1
CP120628.1	8071089	8073140	WEW58866.1
CP120628.1	8075326	8077700	WEW58867.1
CP120628.1	8078623	8079315	WEW58868.1
CP120628.1	8081473	8082633	WEW58869.1
CP120628.1	8083346	8086514	WEW58870.1
CP120628.1	8087009	8087637	WEW58871.1
CP120628.1	8088105	8088553	WEW58872.1
CP120628.1	8088848	8090388	WEW58873.1
CP120628.1	8092733	8096286	WEW58874.1
CP120628.1	8097119	8098803	WEW58875.1
CP120628.1	8103057	8104131	WEW58876.1
CP120628.1	8105055	8107490	WEW58877.1
CP120628.1	8109031	8110877	WEW58878.1
CP120628.1	8111535	8113935	WEW58879.1
CP120628.1	8134350	8135863	WEW58880.1
CP120628.1	8136431	8138258	WEW58881.1
CP120628.1	8140609	8142156	WEW58882.1
CP120628.1	8144914	8146390	WEW58883.1
CP120628.1	8146564	8147468	WEW58884.1
CP120628.1	8148164	8148633	WEW58885.1
CP120628.1	8149370	8152061	WEW58886.1
CP120628.1	8153831	8154500	WEW58887.1
CP120628.1	8160061	8160589	WEW58888.1
CP120628.1	8162477	8164165	WEW58889.1
CP120628.1	8165458	8166859	WEW58890.1
CP120628.1	8167419	8170953	WEW58891.1
CP120628.1	8172570	8174100	WEW58892.1
CP120628.1	8174680	8175365	WEW58893.1
CP120628.1	8176097	8177548	WEW58894.1
CP120628.1	8217823	8218714	WEW58895.1
CP120628.1	8219156	8219870	WEW58896.1
CP120628.1	8220339	8221402	WEW58897.1
CP120628.1	8222257	8224224	WEW58898.1
CP120628.1	8227167	8229258	WEW58899.1
CP120628.1	8229797	8230774	WEW58900.1
CP120628.1	8231875	8233187	WEW58901.1
CP120628.1	8233927	8235092	WEW58902.1
CP120628.1	8235588	8236948	WEW58903.1
CP120628.1	8239330	8240495	WEW58904.1
CP120628.1	8248053	8249085	WEW58905.1
CP120628.1	8254003	8255138	WEW58906.1
CP120628.1	8260410	8261633	WEW58907.1
CP120628.1	8263556	8264424	WEW58908.1
CP120628.1	8271832	8280757	WEW58909.1
CP120628.1	8281176	8281826	WEW58910.1
CP120628.1	8285865	8287136	WEW58911.1
CP120628.1	8287900	8290506	WEW58912.1
CP120628.1	8290809	8292810	WEW58913.1
CP120628.1	8306166	8310386	WEW58914.1
CP120628.1	8313520	8316499	WEW58915.1
CP120628.1	8318510	8319442	WEW58916.1
CP120628.1	8320026	8321926	WEW58917.1
CP120628.1	8324921	8326358	WEW58918.1
CP120628.1	8327989	8328592	WEW58919.1
CP120628.1	8329298	8330580	WEW58920.1
CP120628.1	8331854	8333159	WEW58921.1
CP120628.1	8334487	8335317	WEW58922.1
CP120628.1	8335897	8338926	WEW58923.1
CP120628.1	8339660	8340291	WEW58924.1
CP120628.1	8340332	8341201	WEW58925.1
CP120628.1	8341479	8342244	WEW58926.1
CP120628.1	8342567	8343046	WEW58927.1
CP120628.1	8343958	8344639	WEW58928.1
CP120628.1	8345996	8348711	WEW58929.1
CP120628.1	8351603	8353189	WEW58930.1
CP120628.1	8353852	8356390	WEW58931.1
CP120628.1	8356573	8357387	WEW58932.1
CP120628.1	8357798	8358895	WEW58933.1
CP120628.1	8359499	8361511	WEW58934.1
CP120628.1	8362777	8363689	WEW58935.1
CP120628.1	8364137	8364712	WEW58936.1
CP120628.1	8366162	8368112	WEW58937.1
CP120628.1	8374887	8375511	WEW58938.1
CP120628.1	8379373	8380433	WEW58939.1
CP120628.1	8382497	8382909	WEW58940.1
CP120628.1	8383544	8385477	WEW58941.1
CP120628.1	8386032	8387839	WEW58942.1
CP120628.1	8388774	8392143	WEW58943.1
CP120628.1	8393547	8396670	WEW58944.1
CP120628.1	8397290	8399207	WEW58945.1
CP120628.1	8399710	8400628	WEW58946.1
CP120628.1	8401174	8403251	WEW58947.1
CP120628.1	8403932	8405174	WEW58948.1
CP120628.1	8406017	8407801	WEW58949.1
CP120628.1	8408402	8408899	WEW58950.1
CP120628.1	8410523	8413029	WEW58951.1
CP120628.1	8413619	8416791	WEW58952.1
CP120628.1	8417900	8420955	WEW58953.1
CP120628.1	8421011	8421568	WEW58954.1
CP120628.1	8423263	8424569	WEW58955.1
CP120628.1	8425537	8428267	WEW58956.1
CP120628.1	8432424	8434654	WEW58957.1
CP120628.1	8435725	8436730	WEW58958.1
CP120628.1	8436806	8437962	WEW58959.1
CP120628.1	8440466	8442870	WEW58960.1
CP120628.1	8444858	8446247	WEW58961.1
CP120628.1	8448575	8449469	WEW58962.1
CP120628.1	8452009	8455998	WEW58963.1
CP120628.1	8460139	8461771	WEW58964.1
CP120628.1	8462636	8463057	WEW58965.1
CP120628.1	8463403	8464650	WEW58966.1
CP120628.1	8465202	8466090	WEW58967.1
CP120628.1	8466619	8467693	WEW58968.1
CP120628.1	8468075	8470003	WEW58969.1
CP120628.1	8470347	8472065	WEW58970.1
CP120628.1	8473293	8478486	WEW58971.1
CP120628.1	8479424	8481310	WEW58972.1
CP120628.1	8482857	8484369	WEW58973.1
CP120628.1	8486475	8487777	WEW58974.1
CP120628.1	8491096	8494698	WEW58975.1
CP120628.1	8496081	8498991	WEW58976.1
CP120628.1	8500366	8501244	WEW58977.1
CP120628.1	8502118	8503163	WEW58978.1
CP120628.1	8503730	8506667	WEW58979.1
CP120628.1	8507301	8508204	WEW58980.1
CP120628.1	8508969	8509827	WEW58981.1
CP120628.1	8510229	8510625	WEW58982.1
CP120628.1	8510643	8511305	WEW58983.1
CP120628.1	8511496	8511990	WEW58984.1
CP120628.1	8512308	8513107	WEW58985.1
CP120628.1	8513482	8514079	WEW58986.1
CP120628.1	8514189	8514622	WEW58987.1
CP120628.1	8515187	8515748	WEW58988.1
CP120628.1	8515783	8516204	WEW58989.1
CP120628.1	8516307	8517345	WEW58990.1
CP120628.1	8518056	8519535	WEW58991.1
CP120628.1	8569357	8570528	WEW58992.1
CP120628.1	8571002	8573004	WEW58993.1
CP120628.1	8575815	8580772	WEW58994.1
CP120628.1	8581746	8583032	WEW58995.1
CP120628.1	8585105	8586888	WEW58996.1
CP120628.1	8587741	8589532	WEW58997.1
CP120628.1	8590614	8591370	WEW58998.1
CP120628.1	8591963	8593620	WEW58999.1
CP120628.1	8594855	8599793	WEW59000.1
CP120628.1	8602300	8603123	WEW59001.1
CP120628.1	8662490	8663162	WEW59002.1
CP120628.1	8663804	8665764	WEW59003.1
CP120628.1	8666177	8667991	WEW59004.1
CP120628.1	8668627	8669512	WEW59005.1
CP120628.1	8669938	8671705	WEW59006.1
CP120628.1	8672828	8675710	WEW59007.1
CP120628.1	8676427	8678425	WEW59008.1
CP120628.1	8679656	8683206	WEW59009.1
CP120628.1	8686336	8689980	WEW59010.1
CP120628.1	8690422	8691724	WEW59011.1
CP120628.1	8692058	8692412	WEW59012.1
CP120628.1	8693498	8694252	WEW59013.1
CP120628.1	8695441	8696166	WEW59014.1
CP120628.1	8697400	8700408	WEW59015.1
CP120628.1	8700932	8702737	WEW59016.1
CP120628.1	8703621	8703978	WEW59017.1
CP120628.1	8714632	8716396	WEW59018.1
CP120628.1	8717137	8719376	WEW59019.1
CP120628.1	8720546	8722079	WEW59020.1
CP120628.1	8722640	8725065	WEW59021.1
CP120628.1	8727439	8728048	WEW59022.1
CP120628.1	8728773	8729481	WEW59023.1
CP120628.1	8730762	8731374	WEW59024.1
CP120628.1	8732067	8733204	WEW59025.1
CP120628.1	8734077	8736328	WEW59026.1
CP120628.1	8737639	8740092	WEW59027.1
CP120628.1	8741210	8745315	WEW59028.1
CP120628.1	8751859	8755582	WEW59029.1
CP120628.1	8757095	8758038	WEW59030.1
CP120628.1	8758617	8759738	WEW59031.1
CP120628.1	8762908	8765330	WEW59032.1
CP120628.1	8766358	8768218	WEW59033.1
CP120628.1	8769387	8769902	WEW59034.1
CP120628.1	8770580	8772191	WEW59035.1
CP120628.1	8774444	8775298	WEW59036.1
CP120628.1	8775508	8775937	WEW59037.1
CP120628.1	8777901	8780289	WEW59038.1
CP120628.1	8780683	8782234	WEW59039.1
CP120628.1	8863349	8863868	WEW59040.1
CP120628.1	8924612	8927364	WEW59041.1
CP120628.1	8929437	8931749	WEW59042.1
CP120628.1	8933173	8934893	WEW59043.1
CP120628.1	8938193	8939553	WEW59044.1
CP120628.1	8940711	8942531	WEW59045.1
CP120628.1	8943597	8945167	WEW59046.1
CP120628.1	8946218	8947412	WEW59047.1
CP120628.1	8952084	8955555	WEW59048.1
CP120628.1	8955771	8956683	WEW59049.1
CP120628.1	8963876	8965761	WEW59050.1
CP120628.1	8970379	8972050	WEW59051.1
CP120628.1	8973713	8975467	WEW59052.1
CP120628.1	8977643	8978324	WEW59053.1
CP120628.1	8978687	8979157	WEW59054.1
CP120628.1	8981298	8982155	WEW59055.1
CP120628.1	8982550	8983506	WEW59056.1
CP120628.1	8984867	8986119	WEW59057.1
CP120628.1	8987241	8988387	WEW59058.1
CP120628.1	8989079	8990327	WEW59059.1
CP120628.1	8990653	8992397	WEW59060.1
CP120628.1	8992959	8994307	WEW59061.1
CP120628.1	8994737	8995552	WEW59062.1
CP120628.1	8996867	8997949	WEW59063.1
CP120628.1	8998182	9000008	WEW59064.1
CP120628.1	9034995	9037126	WEW59065.1
CP120628.1	9038167	9039472	WEW59066.1
CP120628.1	9039850	9040372	WEW59067.1
CP120628.1	9041443	9044144	WEW59068.1
CP120628.1	9045292	9048988	WEW59069.1
CP120628.1	9055594	9057240	WEW59070.1
CP120628.1	9057289	9057858	WEW59071.1
CP120628.1	9090768	9091261	WEW59072.1
CP120628.1	9092827	9093593	WEW59073.1
CP120628.1	9094863	9096160	WEW59074.1
CP120628.1	9096949	9098205	WEW59075.1
CP120628.1	9111588	9112329	WEW59076.1
CP120628.1	9115114	9116509	WEW59077.1
CP120628.1	9117438	9124941	WEW59078.1
CP120628.1	9125513	9126815	WEW59079.1
CP120628.1	9127181	9127859	WEW59080.1
CP120628.1	9128298	9129309	WEW59081.1
CP120628.1	9129898	9133574	WEW59082.1
CP120628.1	9134396	9136785	WEW59083.1
CP120628.1	9137434	9138141	WEW59084.1
CP120628.1	9138625	9140266	WEW59085.1
CP120628.1	9140690	9142027	WEW59086.1
CP120628.1	9142966	9143633	WEW59087.1
CP120628.1	9144211	9145254	WEW59088.1
CP120628.1	9145706	9147219	WEW59089.1
CP120628.1	9147993	9149689	WEW59090.1
CP120628.1	9150398	9151733	WEW59091.1
CP120628.1	9153419	9155409	WEW59092.1
CP120628.1	9155697	9156441	WEW59093.1
CP120628.1	9157089	9158499	WEW59094.1
CP120628.1	9160148	9160898	WEW59095.1
CP120628.1	9161292	9161975	WEW59096.1
CP120628.1	9162311	9163224	WEW59097.1
CP120628.1	9164456	9168575	WEW59098.1
CP120628.1	9169415	9171787	WEW59099.1
CP120628.1	9174169	9174675	WEW59100.1
CP120628.1	9174984	9176495	WEW59101.1
CP120628.1	9178501	9180880	WEW59102.1
CP120628.1	9181572	9182419	WEW59103.1
CP120628.1	9184212	9185912	WEW59104.1
CP120628.1	9186438	9187832	WEW59105.1
CP120628.1	9188802	9189489	WEW59106.1
CP120628.1	9189920	9190993	WEW59107.1
CP120628.1	9191291	9191821	WEW59108.1
CP120628.1	9192616	9193443	WEW59109.1
CP120628.1	9195821	9198171	WEW59110.1
CP120628.1	9198283	9198799	WEW59111.1
CP120628.1	9205974	9207865	WEW59112.1
CP120628.1	9208973	9210353	WEW59113.1
CP120628.1	9218542	9219391	WEW59114.1
CP120628.1	9220751	9222321	WEW59115.1
CP120628.1	9222933	9223878	WEW59116.1
CP120628.1	9244773	9245148	WEW59117.1
CP120628.1	9248084	9249035	WEW59118.1
CP120628.1	9249710	9250535	WEW59119.1
CP120628.1	9251186	9252726	WEW59120.1
CP120628.1	9253108	9256524	WEW59121.1
CP120628.1	9278832	9280296	WEW59122.1
CP120628.1	9280877	9281913	WEW59123.1
CP120628.1	9282394	9283472	WEW59124.1
CP120628.1	9284384	9287249	WEW59125.1
CP120628.1	9288361	9290047	WEW59126.1
CP120628.1	9297401	9299726	WEW59127.1
CP120628.1	9301544	9301935	WEW59128.1
CP120628.1	9302380	9304666	WEW59129.1
CP120628.1	9306949	9308606	WEW59130.1
CP120628.1	9310961	9313541	WEW59131.1
CP120628.1	9314670	9318306	WEW59132.1
CP120628.1	9319845	9320981	WEW59133.1
CP120628.1	9324768	9326464	WEW59134.1
CP120628.1	9326864	9328604	WEW59135.1
CP120628.1	9329684	9330425	WEW59136.1
CP120628.1	9331393	9333499	WEW59137.1
CP120628.1	9333814	9335086	WEW59138.1
CP120628.1	9336331	9337886	WEW59139.1
CP120628.1	9338767	9339213	WEW59140.1
CP120628.1	9387623	9389325	WEW59141.1
CP120628.1	9395687	9398298	WEW59142.1
CP120628.1	9398706	9399921	WEW59143.1
CP120628.1	9400313	9401775	WEW59144.1
CP120628.1	9406077	9406998	WEW59145.1
CP120628.1	9420226	9421578	WEW59146.1
CP120628.1	9422378	9423027	WEW59147.1
CP120628.1	9423685	9424385	WEW59148.1
CP120628.1	9424921	9428940	WEW59149.1
CP120628.1	9431160	9433075	WEW59150.1
CP120628.1	9434287	9435649	WEW59151.1
CP120628.1	9436153	9437328	WEW59152.1
CP120628.1	9437713	9441452	WEW59153.1
CP120628.1	9442130	9442740	WEW59154.1
CP120628.1	9442998	9443433	WEW59155.1
CP120628.1	9444342	9445482	WEW59156.1
CP120628.1	9523244	9523559	WEW59157.1
CP120628.1	9528607	9528955	WEW59158.1
CP120628.1	9533294	9533872	WEW59159.1
CP120628.1	9542128	9542706	WEW59160.1
CP120628.1	9550962	9551540	WEW59161.1
CP120628.1	9559796	9560099	WEW59162.1
CP120629.1	4714	5716	WEW59163.1
CP120629.1	7670	9715	WEW59164.1
CP120629.1	9785	10808	WEW59165.1
CP120629.1	10960	11432	WEW59166.1
CP120629.1	12911	13275	WEW59167.1
CP120629.1	13482	14348	WEW59168.1
CP120629.1	14741	16234	WEW59169.1
CP120629.1	16793	17993	WEW59170.1
CP120629.1	18529	19921	WEW59171.1
CP120629.1	28242	28838	WEW59172.1
CP120629.1	30691	31369	WEW59173.1
CP120629.1	32076	32988	WEW59174.1
CP120629.1	33436	34489	WEW59175.1
CP120629.1	35165	36431	WEW59176.1
CP120629.1	37229	39720	WEW59177.1
CP120629.1	40737	41775	WEW59178.1
CP120629.1	42043	43668	WEW59179.1
CP120629.1	44847	46490	WEW59180.1
CP120629.1	46576	46813	WEW59181.1
CP120629.1	48433	49417	WEW59182.1
CP120629.1	49805	50663	WEW59183.1
CP120629.1	62413	64191	WEW59184.1
CP120629.1	64455	65213	WEW59185.1
CP120629.1	66729	67407	WEW59186.1
CP120629.1	67589	67933	WEW59187.1
CP120629.1	68208	74172	WEW59188.1
CP120629.1	75608	77532	WEW59189.1
CP120629.1	78906	79252	WEW59190.1
CP120629.1	80515	80860	WEW59191.1
CP120629.1	81624	82020	WEW59192.1
CP120629.1	83720	84323	WEW59193.1
CP120629.1	85267	87686	WEW59194.1
CP120629.1	89155	90049	WEW59195.1
CP120629.1	91769	92748	WEW59196.1
CP120629.1	93712	96138	WEW59197.1
CP120629.1	96913	100565	WEW59198.1
CP120629.1	101872	103248	WEW59199.1
CP120629.1	105487	106818	WEW59200.1
CP120629.1	107785	112602	WEW59201.1
CP120629.1	113036	114791	WEW59202.1
CP120629.1	115198	117332	WEW59203.1
CP120629.1	121434	122622	WEW59204.1
CP120629.1	123508	126058	WEW59205.1
CP120629.1	130398	131684	WEW59206.1
CP120629.1	132455	134045	WEW59207.1
CP120629.1	134769	135502	WEW59208.1
CP120629.1	139444	139812	WEW59209.1
CP120629.1	140245	140741	WEW59210.1
CP120629.1	141470	143036	WEW59211.1
CP120629.1	143964	147003	WEW59212.1
CP120629.1	149450	150472	WEW59213.1
CP120629.1	150725	151860	WEW59214.1
CP120629.1	152915	154574	WEW59215.1
CP120629.1	155717	157033	WEW59216.1
CP120629.1	157459	159098	WEW59217.1
CP120629.1	159801	164448	WEW59218.1
CP120629.1	166061	167325	WEW59219.1
CP120629.1	168599	170534	WEW59220.1
CP120629.1	174153	175033	WEW59221.1
CP120629.1	176447	179720	WEW59222.1
CP120629.1	181538	184141	WEW59223.1
CP120629.1	185196	187253	WEW59224.1
CP120629.1	188377	189625	WEW59225.1
CP120629.1	191348	193526	WEW59226.1
CP120629.1	194211	195851	WEW59227.1
CP120629.1	196892	198482	WEW59228.1
CP120629.1	198719	199714	WEW59229.1
CP120629.1	199925	200801	WEW59230.1
CP120629.1	201607	202791	WEW59231.1
CP120629.1	204881	205930	WEW59232.1
CP120629.1	210965	211751	WEW59233.1
CP120629.1	216977	219460	WEW59234.1
CP120629.1	220071	221242	WEW59235.1
CP120629.1	221559	222924	WEW59236.1
CP120629.1	223517	227221	WEW59237.1
CP120629.1	237964	239841	WEW59238.1
CP120629.1	243577	243967	WEW59239.1
CP120629.1	253101	256504	WEW59240.1
CP120629.1	257259	258109	WEW59241.1
CP120629.1	258448	260653	WEW59242.1
CP120629.1	261968	262760	WEW59243.1
CP120629.1	263020	267904	WEW59244.1
CP120629.1	271322	272780	WEW59245.1
CP120629.1	273346	275976	WEW59246.1
CP120629.1	276656	277647	WEW59247.1
CP120629.1	278112	278668	WEW59248.1
CP120629.1	280013	281847	WEW59249.1
CP120629.1	282468	283334	WEW59250.1
CP120629.1	283764	284283	WEW59251.1
CP120629.1	299193	300175	WEW59252.1
CP120629.1	300368	301423	WEW59253.1
CP120629.1	302016	303210	WEW59254.1
CP120629.1	303243	303541	WEW59255.1
CP120629.1	303614	304531	WEW59256.1
CP120629.1	304997	305877	WEW59257.1
CP120629.1	306722	307440	WEW59258.1
CP120629.1	307755	311673	WEW59259.1
CP120629.1	312020	314250	WEW59260.1
CP120629.1	314810	317642	WEW59261.1
CP120629.1	317996	319567	WEW59262.1
CP120629.1	320239	320702	WEW59263.1
CP120629.1	321338	321558	WEW59264.1
CP120629.1	322143	323232	WEW59265.1
CP120629.1	323497	325039	WEW59266.1
CP120629.1	325278	326133	WEW59267.1
CP120629.1	326537	328729	WEW59268.1
CP120629.1	328949	330440	WEW59269.1
CP120629.1	330462	331451	WEW59270.1
CP120629.1	331830	334183	WEW59271.1
CP120629.1	334275	335409	WEW59272.1
CP120629.1	335776	337444	WEW59273.1
CP120629.1	338555	339578	WEW59274.1
CP120629.1	340439	341744	WEW59275.1
CP120629.1	343163	343862	WEW59276.1
CP120629.1	344792	346600	WEW59277.1
CP120629.1	347949	349233	WEW59278.1
CP120629.1	349683	351482	WEW59279.1
CP120629.1	351747	352785	WEW59280.1
CP120629.1	353607	355375	WEW59281.1
CP120629.1	357223	359822	WEW59282.1
CP120629.1	360597	362088	WEW59283.1
CP120629.1	362550	364753	WEW59284.1
CP120629.1	365032	367165	WEW59285.1
CP120629.1	367910	369587	WEW59286.1
CP120629.1	370621	372428	WEW59287.1
CP120629.1	372961	375188	WEW59288.1
CP120629.1	375777	376712	WEW59289.1
CP120629.1	377674	379895	WEW59290.1
CP120629.1	380396	383827	WEW59291.1
CP120629.1	384639	385356	WEW59292.1
CP120629.1	386351	387503	WEW59293.1
CP120629.1	387764	389600	WEW59294.1
CP120629.1	391207	392183	WEW59295.1
CP120629.1	392581	393937	WEW59296.1
CP120629.1	394595	395714	WEW59297.1
CP120629.1	397056	398452	WEW59298.1
CP120629.1	398968	400165	WEW59299.1
CP120629.1	400566	401154	WEW59300.1
CP120629.1	402659	405364	WEW59301.1
CP120629.1	406414	407483	WEW59302.1
CP120629.1	409964	413657	WEW59303.1
CP120629.1	414105	415135	WEW59304.1
CP120629.1	417128	421284	WEW59305.1
CP120629.1	422704	424601	WEW59306.1
CP120629.1	425969	428246	WEW59307.1
CP120629.1	432195	435780	WEW59308.1
CP120629.1	439491	442862	WEW59309.1
CP120629.1	444170	444987	WEW59310.1
CP120629.1	446498	448293	WEW59311.1
CP120629.1	454047	455224	WEW59312.1
CP120629.1	455990	457136	WEW59313.1
CP120629.1	458610	460419	WEW59314.1
CP120629.1	461887	467670	WEW59315.1
CP120629.1	470189	472427	WEW59316.1
CP120629.1	472813	473848	WEW59317.1
CP120629.1	475214	477091	WEW59318.1
CP120629.1	477687	479087	WEW59319.1
CP120629.1	479486	480808	WEW59320.1
CP120629.1	481267	482594	WEW59321.1
CP120629.1	482983	484665	WEW59322.1
CP120629.1	492140	494219	WEW59323.1
CP120629.1	495696	497094	WEW59324.1
CP120629.1	497537	498986	WEW59325.1
CP120629.1	499490	501098	WEW59326.1
CP120629.1	503654	506253	WEW59327.1
CP120629.1	508768	509404	WEW59328.1
CP120629.1	512084	514494	WEW59329.1
CP120629.1	515682	519174	WEW59330.1
CP120629.1	520541	522774	WEW59331.1
CP120629.1	524090	524767	WEW59332.1
CP120629.1	525570	527898	WEW59333.1
CP120629.1	546019	549089	WEW59334.1
CP120629.1	550212	551283	WEW59335.1
CP120629.1	551756	553727	WEW59336.1
CP120629.1	554761	558572	WEW59337.1
CP120629.1	560927	561962	WEW59338.1
CP120629.1	562592	563464	WEW59339.1
CP120629.1	563808	567154	WEW59340.1
CP120629.1	567780	569493	WEW59341.1
CP120629.1	569981	571294	WEW59342.1
CP120629.1	571881	573387	WEW59343.1
CP120629.1	574038	575996	WEW59344.1
CP120629.1	577407	578571	WEW59345.1
CP120629.1	579810	580990	WEW59346.1
CP120629.1	581674	582106	WEW59347.1
CP120629.1	583593	584082	WEW59348.1
CP120629.1	585289	586393	WEW59349.1
CP120629.1	586881	587406	WEW59350.1
CP120629.1	593208	594099	WEW59351.1
CP120629.1	596795	599864	WEW59352.1
CP120629.1	605304	608076	WEW59353.1
CP120629.1	608923	610979	WEW59354.1
CP120629.1	611551	613260	WEW59355.1
CP120629.1	615751	617682	WEW59356.1
CP120629.1	618812	620856	WEW59357.1
CP120629.1	621346	625329	WEW59358.1
CP120629.1	626167	626963	WEW59359.1
CP120629.1	627340	628342	WEW59360.1
CP120629.1	630145	631227	WEW59361.1
CP120629.1	633547	634839	WEW59362.1
CP120629.1	635800	639097	WEW59363.1
CP120629.1	639808	640792	WEW59364.1
CP120629.1	641115	642222	WEW59365.1
CP120629.1	643266	644320	WEW59366.1
CP120629.1	645420	647788	WEW59367.1
CP120629.1	649593	650201	WEW59368.1
CP120629.1	652446	653808	WEW59369.1
CP120629.1	654931	655726	WEW59370.1
CP120629.1	655967	658974	WEW59371.1
CP120629.1	660011	660545	WEW59372.1
CP120629.1	661712	662978	WEW59373.1
CP120629.1	663710	665252	WEW59374.1
CP120629.1	668172	670423	WEW59375.1
CP120629.1	670709	675105	WEW59376.1
CP120629.1	675514	676498	WEW59377.1
CP120629.1	677513	678897	WEW59378.1
CP120629.1	679222	681121	WEW59379.1
CP120629.1	681517	682561	WEW59380.1
CP120629.1	682937	686633	WEW59381.1
CP120629.1	687036	688163	WEW59382.1
CP120629.1	688782	691231	WEW59383.1
CP120629.1	692326	693921	WEW59384.1
CP120629.1	695484	696675	WEW59385.1
CP120629.1	696985	699958	WEW59386.1
CP120629.1	702870	704346	WEW59387.1
CP120629.1	705103	706010	WEW59388.1
CP120629.1	706682	708690	WEW59389.1
CP120629.1	709319	709799	WEW59390.1
CP120629.1	710218	712610	WEW59391.1
CP120629.1	765779	766857	WEW59392.1
CP120629.1	773911	775296	WEW59393.1
CP120629.1	778442	778784	WEW59394.1
CP120629.1	779692	780439	WEW59395.1
CP120629.1	781437	782090	WEW59396.1
CP120629.1	782416	784132	WEW59397.1
CP120629.1	784700	786006	WEW59398.1
CP120629.1	786696	788314	WEW59399.1
CP120629.1	788452	789031	WEW59400.1
CP120629.1	791017	793279	WEW59401.1
CP120629.1	793852	795255	WEW59402.1
CP120629.1	796626	797374	WEW59403.1
CP120629.1	798109	798958	WEW59404.1
CP120629.1	799056	800517	WEW59405.1
CP120629.1	842942	844177	WEW59406.1
CP120629.1	844205	846561	WEW59407.1
CP120629.1	847009	848188	WEW59408.1
CP120629.1	848632	851223	WEW59409.1
CP120629.1	852508	853467	WEW59410.1
CP120629.1	853785	855550	WEW59411.1
CP120629.1	856051	857157	WEW59412.1
CP120629.1	857618	859916	WEW59413.1
CP120629.1	860322	861672	WEW59414.1
CP120629.1	862510	863570	WEW59415.1
CP120629.1	863843	865176	WEW59416.1
CP120629.1	866020	867068	WEW59417.1
CP120629.1	868490	870083	WEW59418.1
CP120629.1	871837	873148	WEW59419.1
CP120629.1	873860	874325	WEW59420.1
CP120629.1	875552	879177	WEW59421.1
CP120629.1	879484	881433	WEW59422.1
CP120629.1	882187	882891	WEW59423.1
CP120629.1	883115	885660	WEW59424.1
CP120629.1	886467	888326	WEW59425.1
CP120629.1	889054	891542	WEW59426.1
CP120629.1	894762	895249	WEW59427.1
CP120629.1	895619	899117	WEW59428.1
CP120629.1	899753	901592	WEW59429.1
CP120629.1	903227	905048	WEW59430.1
CP120629.1	905679	906834	WEW59431.1
CP120629.1	907214	908048	WEW59432.1
CP120629.1	909503	918952	WEW59433.1
CP120629.1	919004	919388	WEW59434.1
CP120629.1	920075	921384	WEW59435.1
CP120629.1	922801	925099	WEW59436.1
CP120629.1	926794	927534	WEW59437.1
CP120629.1	928557	930759	WEW59438.1
CP120629.1	931842	932644	WEW59439.1
CP120629.1	933688	934939	WEW59440.1
CP120629.1	936023	937216	WEW59441.1
CP120629.1	938609	939449	WEW59442.1
CP120629.1	940322	941257	WEW59443.1
CP120629.1	941888	943656	WEW59444.1
CP120629.1	943881	944541	WEW59445.1
CP120629.1	945431	948821	WEW59446.1
CP120629.1	950270	954223	WEW59447.1
CP120629.1	954745	960137	WEW59448.1
CP120629.1	961018	962967	WEW59449.1
CP120629.1	964199	965255	WEW59450.1
CP120629.1	967232	968629	WEW59451.1
CP120629.1	969137	970661	WEW59452.1
CP120629.1	971695	974042	WEW59453.1
CP120629.1	974714	981051	WEW59454.1
CP120629.1	982869	988575	WEW59455.1
CP120629.1	989477	991694	WEW59456.1
CP120629.1	992401	993466	WEW59457.1
CP120629.1	994157	994944	WEW59458.1
CP120629.1	995616	996967	WEW59459.1
CP120629.1	997815	999168	WEW59460.1
CP120629.1	1115821	1116191	WEW59461.1
CP120629.1	1330673	1333084	WEW59462.1
CP120629.1	1353741	1355461	WEW59463.1
CP120629.1	1356058	1357474	WEW59464.1
CP120629.1	1357897	1359182	WEW59465.1
CP120629.1	1359860	1363261	WEW59466.1
CP120629.1	1407912	1408653	WEW59467.1
CP120629.1	1409424	1410531	WEW59468.1
CP120629.1	1410891	1412288	WEW59469.1
CP120629.1	1413056	1414088	WEW59470.1
CP120629.1	1415285	1416233	WEW59471.1
CP120629.1	1417449	1417957	WEW59472.1
CP120629.1	1418538	1420787	WEW59473.1
CP120629.1	1421341	1422960	WEW59474.1
CP120629.1	1423205	1424910	WEW59475.1
CP120629.1	1425524	1427245	WEW59476.1
CP120629.1	1427851	1429578	WEW59477.1
CP120629.1	1430230	1431055	WEW59478.1
CP120629.1	1431232	1432043	WEW59479.1
CP120629.1	1432705	1433811	WEW59480.1
CP120629.1	1436567	1438165	WEW59481.1
CP120629.1	1439863	1443028	WEW59482.1
CP120629.1	1443881	1444502	WEW59483.1
CP120629.1	1445440	1447136	WEW59484.1
CP120629.1	1447758	1448887	WEW59485.1
CP120629.1	1584794	1586258	WEW59486.1
CP120629.1	1587853	1589777	WEW59487.1
CP120629.1	1592405	1593878	WEW59488.1
CP120629.1	1594228	1594658	WEW59489.1
CP120629.1	1595028	1596201	WEW59490.1
CP120629.1	1596772	1598062	WEW59491.1
CP120629.1	1605699	1605961	WEW59492.1
CP120629.1	1607733	1608960	WEW59493.1
CP120629.1	1612529	1613376	WEW59494.1
CP120629.1	1614077	1614653	WEW59495.1
CP120629.1	1616312	1617510	WEW59496.1
CP120629.1	1619147	1619503	WEW59497.1
CP120629.1	1620708	1623365	WEW59498.1
CP120629.1	1626114	1626796	WEW59499.1
CP120629.1	1627191	1629644	WEW59500.1
CP120629.1	1630213	1632865	WEW59501.1
CP120629.1	1633103	1634003	WEW59502.1
CP120629.1	1634309	1636388	WEW59503.1
CP120629.1	1636472	1639158	WEW59504.1
CP120629.1	1639936	1641796	WEW59505.1
CP120629.1	1642257	1643760	WEW59506.1
CP120629.1	1645862	1647171	WEW59507.1
CP120629.1	1648036	1651195	WEW59508.1
CP120629.1	1652139	1653408	WEW59509.1
CP120629.1	1656647	1658682	WEW59510.1
CP120629.1	1658902	1663215	WEW59511.1
CP120629.1	1671253	1672927	WEW59512.1
CP120629.1	1673735	1674765	WEW59513.1
CP120629.1	1675187	1676968	WEW59514.1
CP120629.1	1694563	1699676	WEW59515.1
CP120629.1	1700399	1701503	WEW59516.1
CP120629.1	1703093	1704288	WEW59517.1
CP120629.1	1704664	1705269	WEW59518.1
CP120629.1	1705410	1709309	WEW59519.1
CP120629.1	1709692	1713541	WEW59520.1
CP120629.1	1714207	1716282	WEW59521.1
CP120629.1	1720617	1721574	WEW59522.1
CP120629.1	1723257	1726458	WEW59523.1
CP120629.1	1727048	1727723	WEW59524.1
CP120629.1	1728093	1729140	WEW59525.1
CP120629.1	1729863	1730349	WEW59526.1
CP120629.1	1731988	1732430	WEW59527.1
CP120629.1	1733067	1734390	WEW59528.1
CP120629.1	1735097	1736799	WEW59529.1
CP120629.1	1737975	1740818	WEW59530.1
CP120629.1	1742394	1744478	WEW59531.1
CP120629.1	1746053	1749124	WEW59532.1
CP120629.1	1751302	1753993	WEW59533.1
CP120629.1	1755334	1756550	WEW59534.1
CP120629.1	1757959	1760383	WEW59535.1
CP120629.1	1761823	1764111	WEW59536.1
CP120629.1	1772452	1773328	WEW59537.1
CP120629.1	1774399	1775044	WEW59538.1
CP120629.1	1809831	1811158	WEW59539.1
CP120629.1	1813402	1814800	WEW59540.1
CP120629.1	1815107	1816635	WEW59541.1
CP120629.1	1816970	1819461	WEW59542.1
CP120629.1	1822622	1828772	WEW59543.1
CP120629.1	1844042	1844964	WEW59544.1
CP120629.1	1845370	1846084	WEW59545.1
CP120629.1	1847937	1849943	WEW59546.1
CP120629.1	1850731	1852741	WEW59547.1
CP120629.1	1853279	1854736	WEW59548.1
CP120629.1	1855155	1855795	WEW59549.1
CP120629.1	1856524	1857199	WEW59550.1
CP120629.1	1857740	1859304	WEW59551.1
CP120629.1	1859683	1861987	WEW59552.1
CP120629.1	1862608	1863781	WEW59553.1
CP120629.1	1873021	1874332	WEW59554.1
CP120629.1	1877493	1880712	WEW59555.1
CP120629.1	1886005	1887761	WEW59556.1
CP120629.1	1888667	1889605	WEW59557.1
CP120629.1	1891731	1893022	WEW59558.1
CP120629.1	1893236	1893718	WEW59559.1
CP120629.1	1893981	1895110	WEW59560.1
CP120629.1	1899169	1899614	WEW59561.1
CP120629.1	1901589	1902766	WEW59562.1
CP120629.1	1903201	1906079	WEW59563.1
CP120629.1	1906398	1907362	WEW59564.1
CP120629.1	1907530	1909054	WEW59565.1
CP120629.1	1909888	1910584	WEW59566.1
CP120629.1	1912487	1914314	WEW59567.1
CP120629.1	1914688	1916025	WEW59568.1
CP120629.1	1917331	1917756	WEW59569.1
CP120629.1	1919738	1920305	WEW59570.1
CP120629.1	1921282	1923472	WEW59571.1
CP120629.1	1924288	1925052	WEW59572.1
CP120629.1	1925605	1929906	WEW59573.1
CP120629.1	1930439	1932030	WEW59574.1
CP120629.1	1933365	1934002	WEW59575.1
CP120629.1	1934593	1935149	WEW59576.1
CP120629.1	1935234	1935546	WEW59577.1
CP120629.1	1964066	1964904	WEW59578.1
CP120629.1	1965018	1965414	WEW59579.1
CP120629.1	1965829	1969250	WEW59580.1
CP120629.1	1969718	1970497	WEW59581.1
CP120629.1	1973010	1976249	WEW59582.1
CP120629.1	1977304	1978104	WEW59583.1
CP120629.1	1978697	1979552	WEW59584.1
CP120629.1	1980500	1981725	WEW59585.1
CP120629.1	1982319	1985161	WEW59586.1
CP120629.1	1985169	1986958	WEW59587.1
CP120629.1	2008901	2010353	WEW59588.1
CP120629.1	2010892	2011724	WEW59589.1
CP120629.1	2022445	2023762	WEW59590.1
CP120629.1	2031722	2033174	WEW59591.1
CP120629.1	2033975	2035657	WEW59592.1
CP120629.1	2037737	2039211	WEW59593.1
CP120629.1	2041288	2044353	WEW59594.1
CP120629.1	2045231	2046946	WEW59595.1
CP120629.1	2047401	2050772	WEW59596.1
CP120629.1	2058128	2061086	WEW59597.1
CP120629.1	2062131	2063830	WEW59598.1
CP120629.1	2064512	2066709	WEW59599.1
CP120629.1	2100674	2101169	WEW59600.1
CP120629.1	2101767	2102834	WEW59601.1
CP120629.1	2103461	2104964	WEW59602.1
CP120629.1	2105548	2107516	WEW59603.1
CP120629.1	2107915	2108676	WEW59604.1
CP120629.1	2109026	2109686	WEW59605.1
CP120629.1	2110035	2112576	WEW59606.1
CP120629.1	2113657	2114878	WEW59607.1
CP120629.1	2115370	2115911	WEW59608.1
CP120629.1	2142331	2143038	WEW59609.1
CP120629.1	2144084	2145325	WEW59610.1
CP120629.1	2145975	2146824	WEW59611.1
CP120629.1	2147464	2148499	WEW59612.1
CP120629.1	2149894	2150647	WEW59613.1
CP120629.1	2151671	2153139	WEW59614.1
CP120629.1	2153867	2154674	WEW59615.1
CP120629.1	2157229	2159266	WEW59616.1
CP120629.1	2159925	2164091	WEW59617.1
CP120629.1	2165124	2166872	WEW59618.1
CP120629.1	2168246	2169711	WEW59619.1
CP120629.1	2170700	2173185	WEW59620.1
CP120629.1	2175293	2177028	WEW59621.1
CP120629.1	2178295	2179743	WEW59622.1
CP120629.1	2180399	2182972	WEW59623.1
CP120629.1	2184170	2185195	WEW59624.1
CP120629.1	2185579	2186241	WEW59625.1
CP120629.1	2187276	2188667	WEW59626.1
CP120629.1	2189524	2190618	WEW59627.1
CP120629.1	2191931	2192984	WEW59628.1
CP120629.1	2193398	2197219	WEW59629.1
CP120629.1	2197747	2199331	WEW59630.1
CP120629.1	2205490	2208529	WEW59631.1
CP120629.1	2209614	2210458	WEW59632.1
CP120629.1	2216619	2218128	WEW59633.1
CP120629.1	2219388	2220375	WEW59634.1
CP120629.1	2222370	2223251	WEW59635.1
CP120629.1	2223740	2225773	WEW59636.1
CP120629.1	2226231	2226776	WEW59637.1
CP120629.1	2227743	2229004	WEW59638.1
CP120629.1	2230670	2232731	WEW59639.1
CP120629.1	2236114	2237916	WEW59640.1
CP120629.1	2238340	2239194	WEW59641.1
CP120629.1	2254816	2256265	WEW59642.1
CP120629.1	2257566	2258667	WEW59643.1
CP120629.1	2261997	2263017	WEW59644.1
CP120629.1	2263225	2263733	WEW59645.1
CP120629.1	2265368	2266376	WEW59646.1
CP120629.1	2271379	2272979	WEW59647.1
CP120629.1	2275098	2276436	WEW59648.1
CP120629.1	2283828	2287003	WEW59649.1
CP120629.1	2288420	2289874	WEW59650.1
CP120629.1	2292023	2293301	WEW59651.1
CP120629.1	2295742	2297902	WEW59652.1
CP120629.1	2299163	2300215	WEW59653.1
CP120629.1	2306253	2308557	WEW59654.1
CP120629.1	2308844	2309893	WEW59655.1
CP120629.1	2310940	2313456	WEW59656.1
CP120629.1	2315305	2317034	WEW59657.1
CP120629.1	2319339	2319707	WEW59658.1
CP120629.1	2320657	2322100	WEW59659.1
CP120629.1	2322577	2323450	WEW59660.1
CP120629.1	2323856	2328707	WEW59661.1
CP120629.1	2329601	2331007	WEW59662.1
CP120629.1	2332006	2335438	WEW59663.1
CP120629.1	2335822	2341348	WEW59664.1
CP120629.1	2341976	2345762	WEW59665.1
CP120629.1	2346474	2354164	WEW59666.1
CP120629.1	2354572	2355910	WEW59667.1
CP120629.1	2358495	2360599	WEW59668.1
CP120629.1	2361673	2363791	WEW59669.1
CP120629.1	2366483	2367686	WEW59670.1
CP120629.1	2367819	2369346	WEW59671.1
CP120629.1	2369884	2371816	WEW59672.1
CP120629.1	2372729	2374386	WEW59673.1
CP120629.1	2375130	2375643	WEW59674.1
CP120629.1	2377614	2378860	WEW59675.1
CP120629.1	2379775	2381664	WEW59676.1
CP120629.1	2382066	2383419	WEW59677.1
CP120629.1	2383762	2385759	WEW59678.1
CP120629.1	2398920	2402340	WEW59679.1
CP120629.1	2402675	2406191	WEW59680.1
CP120629.1	2406778	2408560	WEW59681.1
CP120629.1	2409257	2410235	WEW59682.1
CP120629.1	2412048	2412294	WEW59683.1
CP120629.1	2413675	2415436	WEW59684.1
CP120629.1	2416371	2419830	WEW59685.1
CP120629.1	2421444	2422916	WEW59686.1
CP120629.1	2423542	2425634	WEW59687.1
CP120629.1	2432354	2434763	WEW59688.1
CP120629.1	2435833	2436862	WEW59689.1
CP120629.1	2437186	2439123	WEW59690.1
CP120629.1	2440791	2442184	WEW59691.1
CP120629.1	2442569	2443007	WEW59692.1
CP120629.1	2445730	2455592	WEW59693.1
CP120629.1	2522731	2523815	WEW59694.1
CP120629.1	2524394	2525772	WEW59695.1
CP120629.1	2526244	2527416	WEW59696.1
CP120629.1	2527698	2529501	WEW59697.1
CP120629.1	2530228	2532907	WEW59698.1
CP120629.1	2534255	2534807	WEW59699.1
CP120629.1	2535838	2536969	WEW59700.1
CP120629.1	2537800	2539343	WEW59701.1
CP120629.1	2540263	2541056	WEW59702.1
CP120629.1	2541865	2543714	WEW59703.1
CP120629.1	2544918	2545590	WEW59704.1
CP120629.1	2546281	2547420	WEW59705.1
CP120629.1	2547661	2548327	WEW59706.1
CP120629.1	2549856	2550909	WEW59707.1
CP120629.1	2553379	2553697	WEW59708.1
CP120629.1	2572387	2572633	WEW59709.1
CP120629.1	2700464	2701832	WEW59710.1
CP120629.1	2702995	2704049	WEW59711.1
CP120629.1	2704477	2705575	WEW59712.1
CP120629.1	2706597	2707293	WEW59713.1
CP120629.1	2708351	2711892	WEW59714.1
CP120629.1	2713662	2715470	WEW59715.1
CP120629.1	2716006	2717066	WEW59716.1
CP120629.1	2718014	2718605	WEW59717.1
CP120629.1	2718714	2720403	WEW59718.1
CP120629.1	2720793	2721350	WEW59719.1
CP120629.1	2721913	2723990	WEW59720.1
CP120629.1	2734541	2736774	WEW59721.1
CP120629.1	2739470	2740973	WEW59722.1
CP120629.1	2741921	2744878	WEW59723.1
CP120629.1	2747648	2753209	WEW59724.1
CP120629.1	2753931	2756489	WEW59725.1
CP120629.1	2757073	2758554	WEW59726.1
CP120629.1	2760396	2764887	WEW59727.1
CP120629.1	2765502	2767322	WEW59728.1
CP120629.1	2768322	2769169	WEW59729.1
CP120629.1	2769605	2770728	WEW59730.1
CP120629.1	2770899	2771192	WEW59731.1
CP120629.1	2771292	2772581	WEW59732.1
CP120629.1	2774167	2775613	WEW59733.1
CP120629.1	2779861	2780515	WEW59734.1
CP120629.1	2782257	2783452	WEW59735.1
CP120629.1	2784206	2785019	WEW59736.1
CP120629.1	2786857	2788276	WEW59737.1
CP120629.1	2788988	2790174	WEW59738.1
CP120629.1	2793211	2795069	WEW59739.1
CP120629.1	2795459	2797596	WEW59740.1
CP120629.1	2799904	2801575	WEW59741.1
CP120629.1	2811762	2812407	WEW59742.1
CP120629.1	2813930	2815578	WEW59743.1
CP120629.1	2817674	2820089	WEW59744.1
CP120629.1	2821005	2822886	WEW59745.1
CP120629.1	2823527	2824184	WEW59746.1
CP120629.1	2824268	2825556	WEW59747.1
CP120629.1	2826062	2826639	WEW59748.1
CP120629.1	2827330	2828328	WEW59749.1
CP120629.1	2829594	2831418	WEW59750.1
CP120629.1	2831609	2833192	WEW59751.1
CP120629.1	2833913	2836322	WEW59752.1
CP120629.1	2844407	2846665	WEW59753.1
CP120629.1	2849392	2849798	WEW59754.1
CP120629.1	2850150	2851041	WEW59755.1
CP120629.1	2851745	2854117	WEW59756.1
CP120629.1	2854595	2855417	WEW59757.1
CP120629.1	2855959	2858796	WEW59758.1
CP120629.1	2860025	2863003	WEW59759.1
CP120629.1	2866026	2867715	WEW59760.1
CP120629.1	2869951	2870405	WEW59761.1
CP120629.1	2871835	2873230	WEW59762.1
CP120629.1	2874588	2875926	WEW59763.1
CP120629.1	2877900	2879067	WEW59764.1
CP120629.1	2879979	2881236	WEW59765.1
CP120629.1	2882767	2883865	WEW59766.1
CP120629.1	2883992	2884922	WEW59767.1
CP120629.1	2885145	2885488	WEW59768.1
CP120629.1	2908568	2910165	WEW59769.1
CP120629.1	2911599	2913740	WEW59770.1
CP120629.1	2915162	2917574	WEW59771.1
CP120629.1	2918083	2920185	WEW59772.1
CP120629.1	2920409	2921388	WEW59773.1
CP120629.1	2922266	2924455	WEW59774.1
CP120629.1	2924534	2929140	WEW59775.1
CP120629.1	2929740	2931370	WEW59776.1
CP120629.1	2931683	2932548	WEW59777.1
CP120629.1	2933345	2935998	WEW59778.1
CP120629.1	2937126	2940262	WEW59779.1
CP120629.1	2942499	2946256	WEW59780.1
CP120629.1	2948367	2949133	WEW59781.1
CP120629.1	2951516	2952556	WEW59782.1
CP120629.1	2960030	2960451	WEW59783.1
CP120629.1	2961550	2962840	WEW59784.1
CP120629.1	2963421	2963909	WEW59785.1
CP120629.1	2965182	2965581	WEW59786.1
CP120629.1	2965806	2967127	WEW59787.1
CP120629.1	2968507	2969413	WEW59788.1
CP120629.1	2971908	2974234	WEW59789.1
CP120629.1	2974332	2974769	WEW59790.1
CP120629.1	2975371	2977002	WEW59791.1
CP120629.1	2983348	2984279	WEW59792.1
CP120629.1	2986045	2989779	WEW59793.1
CP120629.1	2995571	2997021	WEW59794.1
CP120629.1	2997324	2998978	WEW59795.1
CP120629.1	2999625	3001505	WEW59796.1
CP120629.1	3005145	3008054	WEW59797.1
CP120629.1	3008838	3009922	WEW59798.1
CP120629.1	3010351	3012661	WEW59799.1
CP120629.1	3013536	3014478	WEW59800.1
CP120629.1	3015043	3017541	WEW59801.1
CP120629.1	3019137	3022638	WEW59802.1
CP120629.1	3025989	3027123	WEW59803.1
CP120629.1	3029028	3033844	WEW59804.1
CP120629.1	3035357	3037730	WEW59805.1
CP120629.1	3038585	3039518	WEW59806.1
CP120629.1	3040065	3041727	WEW59807.1
CP120629.1	3041974	3042532	WEW59808.1
CP120629.1	3042990	3043746	WEW59809.1
CP120629.1	3044098	3045471	WEW59810.1
CP120629.1	3046364	3048085	WEW59811.1
CP120629.1	3048855	3049617	WEW59812.1
CP120629.1	3050513	3051998	WEW59813.1
CP120629.1	3054429	3054951	WEW59814.1
CP120629.1	3055618	3057540	WEW59815.1
CP120629.1	3058795	3059535	WEW59816.1
CP120629.1	3067515	3070008	WEW59817.1
CP120629.1	3070806	3071533	WEW59818.1
CP120629.1	3072225	3073957	WEW59819.1
CP120629.1	3074776	3076157	WEW59820.1
CP120629.1	3079311	3080600	WEW59821.1
CP120629.1	3081185	3082250	WEW59822.1
CP120629.1	3094393	3095992	WEW59823.1
CP120629.1	3097446	3097814	WEW59824.1
CP120629.1	3098347	3100693	WEW59825.1
CP120629.1	3133367	3136507	WEW59826.1
CP120629.1	3136978	3138021	WEW59827.1
CP120629.1	3138535	3141735	WEW59828.1
CP120629.1	3142167	3146035	WEW59829.1
CP120629.1	3148058	3149010	WEW59830.1
CP120629.1	3154509	3157983	WEW59831.1
CP120629.1	3158678	3159320	WEW59832.1
CP120629.1	3161549	3163236	WEW59833.1
CP120629.1	3164705	3166621	WEW59834.1
CP120629.1	3166864	3168799	WEW59835.1
CP120629.1	3169335	3171152	WEW59836.1
CP120629.1	3173352	3174184	WEW59837.1
CP120629.1	3175832	3178262	WEW59838.1
CP120629.1	3179005	3179940	WEW59839.1
CP120629.1	3181773	3182844	WEW59840.1
CP120629.1	3267903	3271606	WEW59841.1
CP120629.1	3272204	3274745	WEW59842.1
CP120629.1	3275024	3276129	WEW59843.1
CP120629.1	3276606	3277784	WEW59844.1
CP120629.1	3278093	3279269	WEW59845.1
CP120629.1	3279479	3281307	WEW59846.1
CP120629.1	3282111	3286019	WEW59847.1
CP120629.1	3308857	3309540	WEW59848.1
CP120629.1	3309697	3310878	WEW59849.1
CP120629.1	3311139	3312926	WEW59850.1
CP120629.1	3313465	3315613	WEW59851.1
CP120629.1	3316839	3317611	WEW59852.1
CP120629.1	3317846	3318205	WEW59853.1
CP120629.1	3320157	3322510	WEW59854.1
CP120629.1	3324443	3325637	WEW59855.1
CP120629.1	3325956	3326606	WEW59856.1
CP120629.1	3327357	3328749	WEW59857.1
CP120629.1	3331697	3333274	WEW59858.1
CP120629.1	3333801	3335455	WEW59859.1
CP120629.1	3336850	3337339	WEW59860.1
CP120629.1	3338824	3339815	WEW59861.1
CP120629.1	3340194	3341175	WEW59862.1
CP120629.1	3342252	3343142	WEW59863.1
CP120629.1	3346330	3347721	WEW59864.1
CP120629.1	3349748	3350218	WEW59865.1
CP120629.1	3350386	3351689	WEW59866.1
CP120629.1	3352747	3355150	WEW59867.1
CP120629.1	3356443	3359098	WEW59868.1
CP120629.1	3361101	3362028	WEW59869.1
CP120629.1	3362485	3363832	WEW59870.1
CP120629.1	3365179	3367166	WEW59871.1
CP120629.1	3368413	3369512	WEW59872.1
CP120629.1	3373126	3374305	WEW59873.1
CP120629.1	3375711	3379064	WEW59874.1
CP120629.1	3380684	3381453	WEW59875.1
CP120629.1	3385167	3386822	WEW59876.1
CP120629.1	3389811	3391302	WEW59877.1
CP120629.1	3391765	3392994	WEW59878.1
CP120629.1	3393696	3394337	WEW59879.1
CP120629.1	3394794	3399076	WEW59880.1
CP120629.1	3399951	3400341	WEW59881.1
CP120629.1	3401039	3406043	WEW59882.1
CP120629.1	3410355	3411589	WEW59883.1
CP120629.1	3412285	3413438	WEW59884.1
CP120629.1	3415411	3416391	WEW59885.1
CP120629.1	3416913	3418592	WEW59886.1
CP120629.1	3433517	3437553	WEW59887.1
CP120629.1	3438213	3439390	WEW59888.1
CP120629.1	3443068	3445090	WEW59889.1
CP120629.1	3452085	3453198	WEW59890.1
CP120629.1	3454007	3455847	WEW59891.1
CP120629.1	3460360	3463094	WEW59892.1
CP120629.1	3466018	3468965	WEW59893.1
CP120629.1	3469638	3471689	WEW59894.1
CP120629.1	3472992	3474994	WEW59895.1
CP120629.1	3475971	3478673	WEW59896.1
CP120629.1	3479324	3480648	WEW59897.1
CP120629.1	3481210	3482294	WEW59898.1
CP120629.1	3482976	3483981	WEW59899.1
CP120629.1	3485459	3488453	WEW59900.1
CP120629.1	3489236	3490130	WEW59901.1
CP120629.1	3490572	3491475	WEW59902.1
CP120629.1	3492334	3494258	WEW59903.1
CP120629.1	3496718	3498594	WEW59904.1
CP120629.1	3499323	3500703	WEW59905.1
CP120629.1	3503351	3504952	WEW59906.1
CP120629.1	3506276	3507640	WEW59907.1
CP120629.1	3507983	3508664	WEW59908.1
CP120629.1	3509269	3509531	WEW59909.1
CP120629.1	3509843	3512185	WEW59910.1
CP120629.1	3512717	3513461	WEW59911.1
CP120629.1	3513957	3515152	WEW59912.1
CP120629.1	3516565	3517021	WEW59913.1
CP120629.1	3517574	3519072	WEW59914.1
CP120629.1	3519626	3522256	WEW59915.1
CP120629.1	3523282	3524812	WEW59916.1
CP120629.1	3525421	3527997	WEW59917.1
CP120629.1	3528487	3529783	WEW59918.1
CP120629.1	3530103	3530505	WEW59919.1
CP120629.1	3531184	3535443	WEW59920.1
CP120629.1	3536260	3538719	WEW59921.1
CP120629.1	3539213	3543580	WEW59922.1
CP120629.1	3543681	3544440	WEW59923.1
CP120629.1	3544799	3545639	WEW59924.1
CP120629.1	3546135	3547147	WEW59925.1
CP120629.1	3547565	3548921	WEW59926.1
CP120629.1	3549172	3550098	WEW59927.1
CP120629.1	3556141	3556842	WEW59928.1
CP120629.1	3559031	3560811	WEW59929.1
CP120629.1	3561152	3561656	WEW59930.1
CP120629.1	3562259	3563506	WEW59931.1
CP120629.1	3564072	3565377	WEW59932.1
CP120629.1	3566422	3567897	WEW59933.1
CP120629.1	3575566	3576254	WEW59934.1
CP120629.1	3577614	3578589	WEW59935.1
CP120629.1	3580206	3581048	WEW59936.1
CP120629.1	3582940	3583501	WEW59937.1
CP120629.1	3584309	3586107	WEW59938.1
CP120629.1	3588107	3591580	WEW59939.1
CP120629.1	3592350	3593541	WEW59940.1
CP120629.1	3595705	3599091	WEW59941.1
CP120629.1	3599948	3600877	WEW59942.1
CP120629.1	3601552	3603095	WEW59943.1
CP120629.1	3603534	3604227	WEW59944.1
CP120629.1	3604986	3605654	WEW59945.1
CP120629.1	3606223	3606685	WEW59946.1
CP120629.1	3606689	3607157	WEW59947.1
CP120629.1	3607705	3608207	WEW59948.1
CP120629.1	3610267	3611510	WEW59949.1
CP120629.1	3614611	3619306	WEW59950.1
CP120629.1	3625711	3627911	WEW59951.1
CP120629.1	3630028	3631576	WEW59952.1
CP120629.1	3631817	3633978	WEW59953.1
CP120629.1	3637741	3639085	WEW59954.1
CP120629.1	3640184	3641291	WEW59955.1
CP120629.1	3641982	3642515	WEW59956.1
CP120629.1	3645398	3647880	WEW59957.1
CP120629.1	3648521	3649532	WEW59958.1
CP120629.1	3649735	3651277	WEW59959.1
CP120629.1	3652987	3654491	WEW59960.1
CP120629.1	3655051	3656724	WEW59961.1
CP120629.1	3656911	3658897	WEW59962.1
CP120629.1	3659331	3660414	WEW59963.1
CP120629.1	3661315	3662581	WEW59964.1
CP120629.1	3667110	3669924	WEW59965.1
CP120629.1	3672801	3674780	WEW59966.1
CP120629.1	3679944	3681331	WEW59967.1
CP120629.1	3682214	3682685	WEW59968.1
CP120629.1	3683403	3686820	WEW59969.1
CP120629.1	3687426	3688875	WEW59970.1
CP120629.1	3691896	3693617	WEW59971.1
CP120629.1	3694065	3695436	WEW59972.1
CP120629.1	3697202	3698433	WEW59973.1
CP120629.1	3698620	3699381	WEW59974.1
CP120629.1	3700018	3701382	WEW59975.1
CP120629.1	3701619	3702970	WEW59976.1
CP120629.1	3705229	3705805	WEW59977.1
CP120629.1	3721085	3722178	WEW59978.1
CP120629.1	3722588	3723314	WEW59979.1
CP120629.1	3723826	3725200	WEW59980.1
CP120629.1	3725585	3726851	WEW59981.1
CP120629.1	3742870	3744025	WEW59982.1
CP120629.1	3745773	3747836	WEW59983.1
CP120629.1	3748772	3749214	WEW59984.1
CP120629.1	3749360	3750389	WEW59985.1
CP120629.1	3750922	3751846	WEW59986.1
CP120629.1	3752482	3753376	WEW59987.1
CP120629.1	3753948	3754503	WEW59988.1
CP120629.1	3755417	3756331	WEW59989.1
CP120629.1	3756511	3760899	WEW59990.1
CP120629.1	3761637	3763228	WEW59991.1
CP120629.1	3763796	3765587	WEW59992.1
CP120629.1	3766298	3767160	WEW59993.1
CP120629.1	3768294	3770062	WEW59994.1
CP120629.1	3771434	3771994	WEW59995.1
CP120629.1	3773478	3777007	WEW59996.1
CP120629.1	3777654	3778639	WEW59997.1
CP120629.1	3779995	3781759	WEW59998.1
CP120629.1	3783396	3784975	WEW59999.1
CP120629.1	3785940	3787247	WEW60000.1
CP120629.1	3787433	3788273	WEW60001.1
CP120629.1	3788502	3788868	WEW60002.1
CP120629.1	3789331	3791011	WEW60003.1
CP120629.1	3791921	3794549	WEW60004.1
CP120629.1	3795127	3795865	WEW60005.1
CP120629.1	3796218	3797192	WEW60006.1
CP120629.1	3799503	3801859	WEW60007.1
CP120629.1	3802156	3807687	WEW60008.1
CP120629.1	3810776	3812926	WEW60009.1
CP120629.1	3813582	3815356	WEW60010.1
CP120629.1	3816839	3817338	WEW60011.1
CP120629.1	3818750	3819790	WEW60012.1
CP120629.1	3820518	3823299	WEW60013.1
CP120629.1	3824640	3826299	WEW60014.1
CP120629.1	3827030	3828472	WEW60015.1
CP120629.1	3828800	3830856	WEW60016.1
CP120629.1	3831001	3831677	WEW60017.1
CP120629.1	3834305	3835420	WEW60018.1
CP120629.1	3836260	3837392	WEW60019.1
CP120629.1	3838003	3838685	WEW60020.1
CP120629.1	3838957	3839701	WEW60021.1
CP120629.1	3840209	3841361	WEW60022.1
CP120629.1	3842942	3843397	WEW60023.1
CP120629.1	3845360	3845588	WEW60024.1
CP120629.1	3846783	3848196	WEW60025.1
CP120629.1	3860038	3862666	WEW60026.1
CP120629.1	3863023	3864498	WEW60027.1
CP120629.1	3865074	3866921	WEW60028.1
CP120629.1	3867853	3868750	WEW60029.1
CP120629.1	3868872	3869433	WEW60030.1
CP120629.1	3870821	3871874	WEW60031.1
CP120629.1	3872918	3873496	WEW60032.1
CP120629.1	3876505	3878350	WEW60033.1
CP120629.1	3879778	3881068	WEW60034.1
CP120629.1	3881641	3882232	WEW60035.1
CP120629.1	3884630	3887295	WEW60036.1
CP120629.1	3887822	3891740	WEW60037.1
CP120629.1	3892463	3892860	WEW60038.1
CP120629.1	3894256	3895815	WEW60039.1
CP120629.1	3896149	3896903	WEW60040.1
CP120629.1	3897203	3897438	WEW60041.1
CP120629.1	3898125	3899004	WEW60042.1
CP120629.1	3899018	3900277	WEW60043.1
CP120629.1	3903484	3904629	WEW60044.1
CP120629.1	3905590	3907360	WEW60045.1
CP120629.1	3908154	3911671	WEW60046.1
CP120629.1	3912185	3912668	WEW60047.1
CP120629.1	3913507	3914764	WEW60048.1
CP120629.1	3916388	3917649	WEW60049.1
CP120629.1	3919965	3920319	WEW60050.1
CP120629.1	3920464	3921658	WEW60051.1
CP120629.1	3923065	3924076	WEW60052.1
CP120629.1	3927648	3929547	WEW60053.1
CP120629.1	3931148	3931788	WEW60054.1
CP120629.1	3932526	3932811	WEW60055.1
CP120629.1	3934493	3940386	WEW60056.1
CP120629.1	3943164	3944517	WEW60057.1
CP120629.1	3944613	3947143	WEW60058.1
CP120629.1	3948377	3950780	WEW60059.1
CP120629.1	3952303	3953907	WEW60060.1
CP120629.1	3956818	3957934	WEW60061.1
CP120629.1	3959090	3960669	WEW60062.1
CP120629.1	3960979	3962101	WEW60063.1
CP120629.1	3980562	3982506	WEW60064.1
CP120629.1	3983318	3986130	WEW60065.1
CP120629.1	3987211	3989288	WEW60066.1
CP120629.1	3990427	3992086	WEW60067.1
CP120629.1	3993135	3995447	WEW60068.1
CP120629.1	3997437	3998752	WEW60069.1
CP120629.1	3999461	4000938	WEW60070.1
CP120629.1	4003971	4007046	WEW60071.1
CP120629.1	4008980	4012935	WEW60072.1
CP120629.1	4016460	4018641	WEW60073.1
CP120629.1	4019645	4020787	WEW60074.1
CP120629.1	4021164	4024749	WEW60075.1
CP120629.1	4026170	4027390	WEW60076.1
CP120629.1	4028716	4031722	WEW60077.1
CP120629.1	4034370	4034925	WEW60078.1
CP120629.1	4035941	4037084	WEW60079.1
CP120629.1	4039321	4040428	WEW60080.1
CP120629.1	4040578	4041307	WEW60081.1
CP120629.1	4044666	4045431	WEW60082.1
CP120629.1	4046020	4047521	WEW60083.1
CP120629.1	4048481	4048874	WEW60084.1
CP120629.1	4049290	4050022	WEW60085.1
CP120629.1	4050592	4051849	WEW60086.1
CP120629.1	4051965	4052229	WEW60087.1
CP120629.1	4052478	4055986	WEW60088.1
CP120629.1	4059196	4060936	WEW60089.1
CP120629.1	4061622	4062600	WEW60090.1
CP120629.1	4063248	4065194	WEW60091.1
CP120629.1	4066525	4069448	WEW60092.1
CP120629.1	4070356	4072149	WEW60093.1
CP120629.1	4073163	4076230	WEW60094.1
CP120629.1	4076483	4081107	WEW60095.1
CP120629.1	4081678	4082454	WEW60096.1
CP120629.1	4084080	4085157	WEW60097.1
CP120629.1	4085716	4088691	WEW60098.1
CP120629.1	4090626	4092580	WEW60099.1
CP120629.1	4093692	4096707	WEW60100.1
CP120629.1	4097480	4099323	WEW60101.1
CP120629.1	4100408	4103955	WEW60102.1
CP120629.1	4104976	4106554	WEW60103.1
CP120629.1	4231840	4234667	WEW60104.1
CP120629.1	4235079	4236894	WEW60105.1
CP120629.1	4238373	4239183	WEW60106.1
CP120629.1	4240187	4246790	WEW60107.1
CP120629.1	4250079	4252288	WEW60108.1
CP120629.1	4253052	4254835	WEW60109.1
CP120629.1	4255161	4255917	WEW60110.1
CP120629.1	4256471	4257821	WEW60111.1
CP120629.1	4258202	4259399	WEW60112.1
CP120629.1	4259444	4262118	WEW60113.1
CP120629.1	4263186	4263753	WEW60114.1
CP120629.1	4264040	4265020	WEW60115.1
CP120629.1	4265596	4266476	WEW60116.1
CP120629.1	4267405	4268836	WEW60117.1
CP120629.1	4269151	4270984	WEW60118.1
CP120629.1	4272821	4275959	WEW60119.1
CP120629.1	4277860	4280078	WEW60120.1
CP120629.1	4281237	4282490	WEW60121.1
CP120629.1	4465080	4466209	WEW60122.1
CP120629.1	4539749	4540909	WEW60123.1
CP120629.1	4543961	4546979	WEW60124.1
CP120629.1	4548010	4549766	WEW60125.1
CP120629.1	4550015	4552067	WEW60126.1
CP120629.1	4562952	4563489	WEW60127.1
CP120629.1	4563876	4567150	WEW60128.1
CP120629.1	4568259	4572942	WEW60129.1
CP120629.1	4576448	4578015	WEW60130.1
CP120629.1	4578366	4579524	WEW60131.1
CP120629.1	4580270	4581887	WEW60132.1
CP120629.1	4582547	4583584	WEW60133.1
CP120629.1	4584850	4587181	WEW60134.1
CP120629.1	4587903	4588450	WEW60135.1
CP120629.1	4590162	4592638	WEW60136.1
CP120629.1	4594041	4595769	WEW60137.1
CP120629.1	4596484	4597095	WEW60138.1
CP120629.1	4597649	4599392	WEW60139.1
CP120629.1	4599975	4601166	WEW60140.1
CP120629.1	4602150	4603961	WEW60141.1
CP120629.1	4604189	4605631	WEW60142.1
CP120629.1	4607900	4609375	WEW60143.1
CP120629.1	4612292	4614545	WEW60144.1
CP120629.1	4617303	4620303	WEW60145.1
CP120629.1	4634854	4635843	WEW60146.1
CP120629.1	4636347	4636854	WEW60147.1
CP120629.1	4637012	4638173	WEW60148.1
CP120629.1	4644123	4645851	WEW60149.1
CP120629.1	4649301	4650623	WEW60150.1
CP120629.1	4651157	4651583	WEW60151.1
CP120629.1	4654064	4654862	WEW60152.1
CP120629.1	4655200	4655536	WEW60153.1
CP120629.1	4658064	4659454	WEW60154.1
CP120629.1	4659901	4661104	WEW60155.1
CP120629.1	4662352	4663285	WEW60156.1
CP120629.1	4667503	4669885	WEW60157.1
CP120629.1	4670386	4671907	WEW60158.1
CP120629.1	4673054	4673849	WEW60159.1
CP120629.1	4732721	4734014	WEW60160.1
CP120629.1	4735571	4737142	WEW60161.1
CP120629.1	4737468	4738838	WEW60162.1
CP120629.1	4739605	4741414	WEW60163.1
CP120629.1	4742574	4743271	WEW60164.1
CP120629.1	4743901	4745931	WEW60165.1
CP120629.1	4746920	4748414	WEW60166.1
CP120629.1	4752982	4754823	WEW60167.1
CP120629.1	4755927	4756467	WEW60168.1
CP120629.1	4759167	4760697	WEW60169.1
CP120629.1	4761175	4761667	WEW60170.1
CP120629.1	4761991	4764635	WEW60171.1
CP120629.1	4764695	4765664	WEW60172.1
CP120629.1	4767174	4767712	WEW60173.1
CP120629.1	4768394	4769342	WEW60174.1
CP120629.1	4770050	4770902	WEW60175.1
CP120629.1	4773497	4774899	WEW60176.1
CP120629.1	4775515	4776883	WEW60177.1
CP120629.1	4777619	4779116	WEW60178.1
CP120629.1	4779340	4783400	WEW60179.1
CP120629.1	4784269	4786458	WEW60180.1
CP120629.1	4787044	4787776	WEW60181.1
CP120629.1	4788017	4788690	WEW60182.1
CP120629.1	4790544	4793467	WEW60183.1
CP120629.1	4794256	4794797	WEW60184.1
CP120629.1	4795627	4796179	WEW60185.1
CP120629.1	4796788	4797286	WEW60186.1
CP120629.1	4797884	4799261	WEW60187.1
CP120629.1	4800139	4801468	WEW60188.1
CP120629.1	4801931	4802991	WEW60189.1
CP120629.1	4803967	4804733	WEW60190.1
CP120629.1	4805769	4806275	WEW60191.1
CP120629.1	4806548	4807865	WEW60192.1
CP120629.1	4810328	4810991	WEW60193.1
CP120629.1	4811594	4813214	WEW60194.1
CP120629.1	4814164	4817165	WEW60195.1
CP120629.1	4818990	4822113	WEW60196.1
CP120629.1	4825139	4825901	WEW60197.1
CP120629.1	4827149	4828294	WEW60198.1
CP120629.1	4831190	4832249	WEW60199.1
CP120629.1	4834432	4838485	WEW60200.1
CP120629.1	4839877	4840606	WEW60201.1
CP120629.1	4841243	4842280	WEW60202.1
CP120629.1	4843618	4844876	WEW60203.1
CP120629.1	4845341	4846340	WEW60204.1
CP120629.1	4847814	4848137	WEW60205.1
CP120629.1	4849527	4850010	WEW60206.1
CP120629.1	4852350	4854760	WEW60207.1
CP120629.1	4856593	4857063	WEW60208.1
CP120629.1	4857983	4858696	WEW60209.1
CP120629.1	4859665	4862208	WEW60210.1
CP120629.1	4893177	4894029	WEW60211.1
CP120629.1	4894543	4895362	WEW60212.1
CP120629.1	4895841	4897929	WEW60213.1
CP120629.1	4898593	4899243	WEW60214.1
CP120629.1	4899979	4900936	WEW60215.1
CP120629.1	4902110	4902857	WEW60216.1
CP120629.1	4903489	4904782	WEW60217.1
CP120629.1	4905840	4908165	WEW60218.1
CP120629.1	4913737	4914187	WEW60219.1
CP120629.1	4944246	4946576	WEW60220.1
CP120629.1	4947973	4952284	WEW60221.1
CP120629.1	4953005	4955056	WEW60222.1
CP120629.1	4955291	4956453	WEW60223.1
CP120629.1	4957023	4961444	WEW60224.1
CP120629.1	4961656	4962327	WEW60225.1
CP120629.1	4963561	4965001	WEW60226.1
CP120629.1	4965452	4966482	WEW60227.1
CP120629.1	4994515	4996951	WEW60228.1
CP120629.1	4997692	4999125	WEW60229.1
CP120629.1	4999391	5000664	WEW60230.1
CP120629.1	5000710	5001888	WEW60231.1
CP120629.1	5002570	5003677	WEW60232.1
CP120629.1	5004193	5004893	WEW60233.1
CP120629.1	5005467	5006264	WEW60234.1
CP120629.1	5006857	5007785	WEW60235.1
CP120629.1	5009160	5011491	WEW60236.1
CP120629.1	5011556	5012280	WEW60237.1
CP120629.1	5014294	5015426	WEW60238.1
CP120629.1	5016084	5016845	WEW60239.1
CP120629.1	5017442	5019235	WEW60240.1
CP120629.1	5020364	5021810	WEW60241.1
CP120629.1	5023832	5025374	WEW60242.1
CP120629.1	5033241	5036072	WEW60243.1
CP120629.1	5036217	5039078	WEW60244.1
CP120629.1	5041029	5043011	WEW60245.1
CP120629.1	5044286	5044675	WEW60246.1
CP120629.1	5044734	5045006	WEW60247.1
CP120629.1	5045188	5045767	WEW60248.1
CP120629.1	5046538	5048094	WEW60249.1
CP120629.1	5111420	5112794	WEW60250.1
CP120629.1	5120209	5120576	WEW60251.1
CP120629.1	5124118	5124881	WEW60252.1
CP120629.1	5125638	5126397	WEW60253.1
CP120630.1	16669	17563	WEW60254.1
CP120630.1	19664	21164	WEW60255.1
CP120630.1	21662	23027	WEW60256.1
CP120630.1	23713	24079	WEW60257.1
CP120630.1	25680	27619	WEW60258.1
CP120630.1	28415	30498	WEW60259.1
CP120630.1	31704	33289	WEW60260.1
CP120630.1	33604	34550	WEW60261.1
CP120630.1	35054	35681	WEW60262.1
CP120630.1	35833	36667	WEW60263.1
CP120630.1	37213	38387	WEW60264.1
CP120630.1	39666	39920	WEW60265.1
CP120630.1	40859	41393	WEW60266.1
CP120630.1	41653	42724	WEW60267.1
CP120630.1	43474	45898	WEW60268.1
CP120630.1	47510	49289	WEW60269.1
CP120630.1	49535	51141	WEW60270.1
CP120630.1	51695	52720	WEW60271.1
CP120630.1	54960	57980	WEW60272.1
CP120630.1	60247	60832	WEW60273.1
CP120630.1	61243	63057	WEW60274.1
CP120630.1	63868	65164	WEW60275.1
CP120630.1	69121	70684	WEW60276.1
CP120630.1	71019	71544	WEW60277.1
CP120630.1	72109	72908	WEW60278.1
CP120630.1	93857	94355	WEW60279.1
CP120630.1	95021	96984	WEW60280.1
CP120630.1	97216	97795	WEW60281.1
CP120630.1	98453	99386	WEW60282.1
CP120630.1	99738	100941	WEW60283.1
CP120630.1	102073	104450	WEW60284.1
CP120630.1	104907	106692	WEW60285.1
CP120630.1	107929	108778	WEW60286.1
CP120630.1	110164	110689	WEW60287.1
CP120630.1	111457	112545	WEW60288.1
CP120630.1	114073	115269	WEW60289.1
CP120630.1	117372	117965	WEW60290.1
CP120630.1	118311	118866	WEW60291.1
CP120630.1	119203	120263	WEW60292.1
CP120630.1	128355	128631	WEW60293.1
CP120630.1	129441	130377	WEW60294.1
CP120630.1	131224	131563	WEW60295.1
CP120630.1	133317	134777	WEW60296.1
CP120630.1	135977	137654	WEW60297.1
CP120630.1	140919	142413	WEW60298.1
CP120630.1	143454	143824	WEW60299.1
CP120630.1	155819	156461	WEW60300.1
CP120630.1	156538	157400	WEW60301.1
CP120630.1	160686	162225	WEW60302.1
CP120630.1	162551	163518	WEW60303.1
CP120630.1	164006	164907	WEW60304.1
CP120630.1	167170	168541	WEW60305.1
CP120630.1	168721	171041	WEW60306.1
CP120630.1	171719	173106	WEW60307.1
CP120630.1	174199	175770	WEW60308.1
CP120630.1	176287	177276	WEW60309.1
CP120630.1	179142	180135	WEW60310.1
CP120630.1	181632	184973	WEW60311.1
CP120630.1	185663	191452	WEW60312.1
CP120630.1	196675	197998	WEW60313.1
CP120630.1	201476	203264	WEW60314.1
CP120630.1	204833	205635	WEW60315.1
CP120630.1	206148	206942	WEW60316.1
CP120630.1	207668	208889	WEW60317.1
CP120630.1	211009	211690	WEW60318.1
CP120630.1	213183	216426	WEW60319.1
CP120630.1	218242	220658	WEW60320.1
CP120630.1	221263	225856	WEW60321.1
CP120630.1	226190	226970	WEW60322.1
CP120630.1	227198	228349	WEW60323.1
CP120630.1	246602	247640	WEW60324.1
CP120630.1	249600	251205	WEW60325.1
CP120630.1	251586	253146	WEW60326.1
CP120630.1	267845	272825	WEW60327.1
CP120630.1	274743	275939	WEW60328.1
CP120630.1	277027	277813	WEW60329.1
CP120630.1	284565	286464	WEW60330.1
CP120630.1	288595	289398	WEW60331.1
CP120630.1	290125	290865	WEW60332.1
CP120630.1	291331	292647	WEW60333.1
CP120630.1	293843	294374	WEW60334.1
CP120630.1	294400	295561	WEW60335.1
CP120630.1	297064	298065	WEW60336.1
CP120630.1	301451	306613	WEW60337.1
CP120630.1	306636	307189	WEW60338.1
CP120630.1	307676	311504	WEW60339.1
CP120630.1	311923	313291	WEW60340.1
CP120630.1	313647	314925	WEW60341.1
CP120630.1	315217	315883	WEW60342.1
CP120630.1	317143	318602	WEW60343.1
CP120630.1	320280	321359	WEW60344.1
CP120630.1	321540	322482	WEW60345.1
CP120630.1	323031	323929	WEW60346.1
CP120630.1	324406	325236	WEW60347.1
CP120630.1	325440	326326	WEW60348.1
CP120630.1	326772	328969	WEW60349.1
CP120630.1	330373	334257	WEW60350.1
CP120630.1	335881	336794	WEW60351.1
CP120630.1	337240	338045	WEW60352.1
CP120630.1	338523	339969	WEW60353.1
CP120630.1	343416	344419	WEW60354.1
CP120630.1	345507	346691	WEW60355.1
CP120630.1	346916	347845	WEW60356.1
CP120630.1	348236	350647	WEW60357.1
CP120630.1	352898	356819	WEW60358.1
CP120630.1	358642	359935	WEW60359.1
CP120630.1	360505	362207	WEW60360.1
CP120630.1	362422	364098	WEW60361.1
CP120630.1	364942	366430	WEW60362.1
CP120630.1	366966	368437	WEW60363.1
CP120630.1	368834	369435	WEW60364.1
CP120630.1	370114	370686	WEW60365.1
CP120630.1	372102	373203	WEW60366.1
CP120630.1	373259	375223	WEW60367.1
CP120630.1	375835	377675	WEW60368.1
CP120630.1	457310	458414	WEW60369.1
CP120630.1	692651	694209	WEW60370.1
CP120630.1	694749	698437	WEW60371.1
CP120630.1	698779	702085	WEW60372.1
CP120630.1	702881	704883	WEW60373.1
CP120630.1	705580	706657	WEW60374.1
CP120630.1	707776	708385	WEW60375.1
CP120630.1	709866	711223	WEW60376.1
CP120630.1	713295	717385	WEW60377.1
CP120630.1	718734	720441	WEW60378.1
CP120630.1	720544	720846	WEW60379.1
CP120630.1	721731	723192	WEW60380.1
CP120630.1	723414	724879	WEW60381.1
CP120630.1	731286	732926	WEW60382.1
CP120630.1	733370	734155	WEW60383.1
CP120630.1	734919	736635	WEW60384.1
CP120630.1	737328	741212	WEW60385.1
CP120630.1	742292	743924	WEW60386.1
CP120630.1	744503	745523	WEW60387.1
CP120630.1	746113	749261	WEW60388.1
CP120630.1	750551	752510	WEW60389.1
CP120630.1	754089	755260	WEW60390.1
CP120630.1	756377	758949	WEW60391.1
CP120630.1	782357	784982	WEW60392.1
CP120630.1	785311	786047	WEW60393.1
CP120630.1	786657	787871	WEW60394.1
CP120630.1	789635	795052	WEW60395.1
CP120630.1	796227	796736	WEW60396.1
CP120630.1	801103	803099	WEW60397.1
CP120630.1	805850	809206	WEW60398.1
CP120630.1	812139	813665	WEW60399.1
CP120630.1	816156	820814	WEW60400.1
CP120630.1	821582	823140	WEW60401.1
CP120630.1	823742	824828	WEW60402.1
CP120630.1	842370	843511	WEW60403.1
CP120630.1	849035	854090	WEW60404.1
CP120630.1	854877	859392	WEW60405.1
CP120630.1	871591	872463	WEW60406.1
CP120630.1	873937	875047	WEW60407.1
CP120630.1	875699	877184	WEW60408.1
CP120630.1	878068	879421	WEW60409.1
CP120630.1	879635	880829	WEW60410.1
CP120630.1	881180	882866	WEW60411.1
CP120630.1	884757	887673	WEW60412.1
CP120630.1	890645	891012	WEW60413.1
CP120630.1	893121	894107	WEW60414.1
CP120630.1	894545	895907	WEW60415.1
CP120630.1	897355	900085	WEW60416.1
CP120630.1	902110	904228	WEW60417.1
CP120630.1	905016	906198	WEW60418.1
CP120630.1	906697	907663	WEW60419.1
CP120630.1	908166	909931	WEW60420.1
CP120630.1	910688	911891	WEW60421.1
CP120630.1	912250	913279	WEW60422.1
CP120630.1	936921	938835	WEW60423.1
CP120630.1	939334	940282	WEW60424.1
CP120630.1	982309	983475	WEW60425.1
CP120630.1	984607	987600	WEW60426.1
CP120630.1	988736	992027	WEW60427.1
CP120630.1	994957	996807	WEW60428.1
CP120630.1	998329	999299	WEW60429.1
CP120630.1	999442	1000405	WEW60430.1
CP120630.1	1000717	1001669	WEW60431.1
CP120630.1	1002809	1005324	WEW60432.1
CP120630.1	1008696	1010519	WEW60433.1
CP120630.1	1011116	1014324	WEW60434.1
CP120630.1	1018011	1019019	WEW60435.1
CP120630.1	1019604	1020945	WEW60436.1
CP120630.1	1021683	1023590	WEW60437.1
CP120630.1	1025326	1026938	WEW60438.1
CP120630.1	1028167	1028528	WEW60439.1
CP120630.1	1029285	1029774	WEW60440.1
CP120630.1	1031379	1032810	WEW60441.1
CP120630.1	1033222	1033703	WEW60442.1
CP120630.1	1034304	1035966	WEW60443.1
CP120630.1	1037190	1038097	WEW60444.1
CP120630.1	1058441	1059982	WEW60445.1
CP120630.1	1060117	1061235	WEW60446.1
CP120630.1	1062041	1064033	WEW60447.1
CP120630.1	1069234	1072088	WEW60448.1
CP120630.1	1075561	1076272	WEW60449.1
CP120630.1	1076851	1078075	WEW60450.1
CP120630.1	1081493	1082195	WEW60451.1
CP120630.1	1090969	1091758	WEW60452.1
CP120630.1	1194135	1194389	WEW60453.1
CP120630.1	1196665	1198061	WEW60454.1
CP120630.1	1198621	1199361	WEW60455.1
CP120630.1	1199974	1200523	WEW60456.1
CP120630.1	1201258	1203767	WEW60457.1
CP120630.1	1204746	1205924	WEW60458.1
CP120630.1	1207309	1208723	WEW60459.1
CP120630.1	1209293	1210148	WEW60460.1
CP120630.1	1210658	1215394	WEW60461.1
CP120630.1	1215781	1216645	WEW60462.1
CP120630.1	1217160	1218400	WEW60463.1
CP120630.1	1219786	1222227	WEW60464.1
CP120630.1	1226223	1228594	WEW60465.1
CP120630.1	1229589	1229919	WEW60466.1
CP120630.1	1230414	1231029	WEW60467.1
CP120630.1	1232651	1235556	WEW60468.1
CP120630.1	1236003	1238939	WEW60469.1
CP120630.1	1239375	1240785	WEW60470.1
CP120630.1	1241688	1242285	WEW60471.1
CP120630.1	1242857	1246119	WEW60472.1
CP120630.1	1246461	1247724	WEW60473.1
CP120630.1	1249075	1251908	WEW60474.1
CP120630.1	1252360	1252812	WEW60475.1
CP120630.1	1253541	1254001	WEW60476.1
CP120630.1	1254867	1256340	WEW60477.1
CP120630.1	1263885	1266133	WEW60478.1
CP120630.1	1268281	1271046	WEW60479.1
CP120630.1	1271599	1274777	WEW60480.1
CP120630.1	1275485	1276187	WEW60481.1
CP120630.1	1286689	1287504	WEW60482.1
CP120630.1	1288798	1289947	WEW60483.1
CP120630.1	1290295	1290926	WEW60484.1
CP120630.1	1294552	1297834	WEW60485.1
CP120630.1	1299820	1300375	WEW60486.1
CP120630.1	1302498	1306616	WEW60487.1
CP120630.1	1312533	1314200	WEW60488.1
CP120630.1	1316487	1318149	WEW60489.1
CP120630.1	1321747	1323148	WEW60490.1
CP120630.1	1329322	1331119	WEW60491.1
CP120630.1	1331575	1334739	WEW60492.1
CP120630.1	1335503	1336580	WEW60493.1
CP120630.1	1336915	1338879	WEW60494.1
CP120630.1	1340141	1341797	WEW60495.1
CP120630.1	1342364	1343132	WEW60496.1
CP120630.1	1343298	1343968	WEW60497.1
CP120630.1	1344383	1353502	WEW60498.1
CP120630.1	1353755	1354956	WEW60499.1
CP120630.1	1356611	1358724	WEW60500.1
CP120630.1	1359056	1362896	WEW60501.1
CP120630.1	1363613	1365138	WEW60502.1
CP120630.1	1365559	1366247	WEW60503.1
CP120630.1	1366754	1368497	WEW60504.1
CP120630.1	1369986	1371629	WEW60505.1
CP120630.1	1371981	1373195	WEW60506.1
CP120630.1	1373438	1375999	WEW60507.1
CP120630.1	1383113	1384833	WEW60508.1
CP120630.1	1386401	1387418	WEW60509.1
CP120630.1	1387787	1389290	WEW60510.1
CP120630.1	1389663	1391466	WEW60511.1
CP120630.1	1393010	1393900	WEW60512.1
CP120630.1	1395095	1396816	WEW60513.1
CP120630.1	1397622	1399612	WEW60514.1
CP120630.1	1400545	1401615	WEW60515.1
CP120630.1	1401857	1402868	WEW60516.1
CP120630.1	1403152	1404758	WEW60517.1
CP120630.1	1405509	1410083	WEW60518.1
CP120630.1	1411254	1412749	WEW60519.1
CP120630.1	1416548	1417616	WEW60520.1
CP120630.1	1418109	1419676	WEW60521.1
CP120630.1	1419715	1420096	WEW60522.1
CP120630.1	1420519	1421329	WEW60523.1
CP120630.1	1423136	1423563	WEW60524.1
CP120630.1	1423628	1424120	WEW60525.1
CP120630.1	1424413	1426180	WEW60526.1
CP120630.1	1426978	1427980	WEW60527.1
CP120630.1	1429441	1429936	WEW60528.1
CP120630.1	1430651	1431648	WEW60529.1
CP120630.1	1431837	1433154	WEW60530.1
CP120630.1	1433767	1434751	WEW60531.1
CP120630.1	1435729	1437042	WEW60532.1
CP120630.1	1438372	1439560	WEW60533.1
CP120630.1	1440098	1442687	WEW60534.1
CP120630.1	1443129	1443964	WEW60535.1
CP120630.1	1445266	1445856	WEW60536.1
CP120630.1	1446780	1448278	WEW60537.1
CP120630.1	1448682	1450348	WEW60538.1
CP120630.1	1454858	1455179	WEW60539.1
CP120630.1	1457671	1458202	WEW60540.1
CP120630.1	1458458	1458854	WEW60541.1
CP120630.1	1459928	1460518	WEW60542.1
CP120630.1	1461355	1463664	WEW60543.1
CP120630.1	1465366	1466322	WEW60544.1
CP120630.1	1475790	1477177	WEW60545.1
CP120630.1	1478390	1480670	WEW60546.1
CP120630.1	1481094	1482059	WEW60547.1
CP120630.1	1482667	1485309	WEW60548.1
CP120630.1	1486069	1487480	WEW60549.1
CP120630.1	1489750	1492081	WEW60550.1
CP120630.1	1492481	1494011	WEW60551.1
CP120630.1	1494510	1499097	WEW60552.1
CP120630.1	1500376	1505131	WEW60553.1
CP120630.1	1540644	1542147	WEW60554.1
CP120630.1	1544576	1545719	WEW60555.1
CP120630.1	1546740	1547743	WEW60556.1
CP120630.1	1548303	1549219	WEW60557.1
CP120630.1	1549623	1552668	WEW60558.1
CP120630.1	1553361	1554573	WEW60559.1
CP120630.1	1555438	1556539	WEW60560.1
CP120630.1	1557197	1560658	WEW60561.1
CP120630.1	1560973	1562541	WEW60562.1
CP120630.1	1562924	1564042	WEW60563.1
CP120630.1	1564238	1567040	WEW60564.1
CP120630.1	1567358	1568084	WEW60565.1
CP120630.1	1569454	1571412	WEW60566.1
CP120630.1	1571914	1574056	WEW60567.1
CP120630.1	1575126	1575826	WEW60568.1
CP120630.1	1579872	1582809	WEW60569.1
CP120630.1	1587206	1588314	WEW60570.1
CP120630.1	1588563	1589409	WEW60571.1
CP120630.1	1589690	1590840	WEW60572.1
CP120630.1	1591746	1594477	WEW60573.1
CP120630.1	1595411	1596793	WEW60574.1
CP120630.1	1596826	1597811	WEW60575.1
CP120630.1	1601488	1603987	WEW60576.1
CP120630.1	1604231	1605140	WEW60577.1
CP120630.1	1606061	1606688	WEW60578.1
CP120630.1	1608918	1609864	WEW60579.1
CP120630.1	1611694	1613614	WEW60580.1
CP120630.1	1614641	1615885	WEW60581.1
CP120630.1	1616264	1616788	WEW60582.1
CP120630.1	1617233	1618931	WEW60583.1
CP120630.1	1620180	1622834	WEW60584.1
CP120630.1	1622932	1624744	WEW60585.1
CP120630.1	1625404	1626177	WEW60586.1
CP120630.1	1627304	1630047	WEW60587.1
CP120630.1	1631058	1632999	WEW60588.1
CP120630.1	1639965	1640931	WEW60589.1
CP120630.1	1642611	1644537	WEW60590.1
CP120630.1	1645804	1647430	WEW60591.1
CP120630.1	1647776	1648789	WEW60592.1
CP120630.1	1649079	1650645	WEW60593.1
CP120630.1	1650990	1652695	WEW60594.1
CP120630.1	1653179	1656494	WEW60595.1
CP120630.1	1657772	1661679	WEW60596.1
CP120630.1	1663097	1665930	WEW60597.1
CP120630.1	1666661	1669235	WEW60598.1
CP120630.1	1670699	1672732	WEW60599.1
CP120630.1	1673194	1674172	WEW60600.1
CP120630.1	1676461	1678312	WEW60601.1
CP120630.1	1679342	1684907	WEW60602.1
CP120630.1	1690560	1692453	WEW60603.1
CP120630.1	1694291	1694807	WEW60604.1
CP120630.1	1695450	1697761	WEW60605.1
CP120630.1	1698221	1698945	WEW60606.1
CP120630.1	1699701	1701264	WEW60607.1
CP120630.1	1702008	1702480	WEW60608.1
CP120630.1	1702666	1703548	WEW60609.1
CP120630.1	1703780	1706084	WEW60610.1
CP120630.1	1706334	1709393	WEW60611.1
CP120630.1	1709671	1710250	WEW60612.1
CP120630.1	1777774	1778573	WEW60613.1
CP120630.1	1779983	1780484	WEW60614.1
CP120630.1	1780939	1781791	WEW60615.1
CP120630.1	1785381	1787683	WEW60616.1
CP120630.1	1824938	1827389	WEW60617.1
CP120630.1	1828413	1830229	WEW60618.1
CP120630.1	1832272	1833725	WEW60619.1
CP120630.1	1835652	1838256	WEW60620.1
CP120630.1	1839075	1839927	WEW60621.1
CP120630.1	1840803	1842603	WEW60622.1
CP120630.1	1849964	1851205	WEW60623.1
CP120630.1	1852244	1855229	WEW60624.1
CP120630.1	1856127	1856599	WEW60625.1
CP120630.1	1857987	1861003	WEW60626.1
CP120630.1	1861609	1864986	WEW60627.1
CP120630.1	1865591	1865903	WEW60628.1
CP120630.1	1867676	1870261	WEW60629.1
CP120630.1	1870681	1872190	WEW60630.1
CP120630.1	1872874	1873312	WEW60631.1
CP120630.1	1874436	1876911	WEW60632.1
CP120630.1	1877505	1880716	WEW60633.1
CP120630.1	1882751	1884091	WEW60634.1
CP120630.1	1884721	1885987	WEW60635.1
CP120630.1	1886239	1887887	WEW60636.1
CP120630.1	1888376	1889656	WEW60637.1
CP120630.1	1890031	1893227	WEW60638.1
CP120630.1	1894801	1896763	WEW60639.1
CP120630.1	1899418	1900484	WEW60640.1
CP120630.1	1900766	1901389	WEW60641.1
CP120630.1	1902076	1903214	WEW60642.1
CP120630.1	1903869	1906834	WEW60643.1
CP120630.1	1907708	1909253	WEW60644.1
CP120630.1	1910717	1912557	WEW60645.1
CP120630.1	1913316	1915082	WEW60646.1
CP120630.1	1916099	1918175	WEW60647.1
CP120630.1	1919298	1920455	WEW60648.1
CP120630.1	1921224	1922052	WEW60649.1
CP120630.1	1922415	1926000	WEW60650.1
CP120630.1	1926309	1928237	WEW60651.1
CP120630.1	1928568	1929510	WEW60652.1
CP120630.1	1949425	1950301	WEW60653.1
CP120630.1	1950566	1951878	WEW60654.1
CP120630.1	1953174	1954090	WEW60655.1
CP120630.1	1954644	1956559	WEW60656.1
CP120630.1	1957054	1957847	WEW60657.1
CP120630.1	1958499	1960356	WEW60658.1
CP120630.1	1961776	1965044	WEW60659.1
CP120630.1	1966799	1967718	WEW60660.1
CP120630.1	1967869	1969476	WEW60661.1
CP120630.1	1972111	1975014	WEW60662.1
CP120630.1	1977567	1980042	WEW60663.1
CP120630.1	1981625	1982948	WEW60664.1
CP120630.1	1983733	1988743	WEW60665.1
CP120630.1	1989586	1991492	WEW60666.1
CP120630.1	1991948	1992706	WEW60667.1
CP120630.1	1993207	1993936	WEW60668.1
CP120630.1	1994877	2000823	WEW60669.1
CP120630.1	2001428	2002307	WEW60670.1
CP120630.1	2002712	2003637	WEW60671.1
CP120630.1	2004377	2006162	WEW60672.1
CP120630.1	2006601	2008270	WEW60673.1
CP120630.1	2008940	2009632	WEW60674.1
CP120630.1	2011121	2013124	WEW60675.1
CP120630.1	2015774	2017653	WEW60676.1
CP120630.1	2018424	2025070	WEW60677.1
CP120630.1	2025749	2026544	WEW60678.1
CP120630.1	2028818	2030111	WEW60679.1
CP120630.1	2033308	2037596	WEW60680.1
CP120630.1	2038607	2039684	WEW60681.1
CP120630.1	2041273	2042449	WEW60682.1
CP120630.1	2043052	2043457	WEW60683.1
CP120630.1	2043732	2044551	WEW60684.1
CP120630.1	2044773	2045733	WEW60685.1
CP120630.1	2046969	2047962	WEW60686.1
CP120630.1	2048360	2050229	WEW60687.1
CP120630.1	2052296	2055758	WEW60688.1
CP120630.1	2058280	2058838	WEW60689.1
CP120630.1	2059760	2061143	WEW60690.1
CP120630.1	2063521	2064772	WEW60691.1
CP120630.1	2066073	2067780	WEW60692.1
CP120630.1	2071218	2071473	WEW60693.1
CP120630.1	2071777	2073312	WEW60694.1
CP120630.1	2127306	2129349	WEW60695.1
CP120630.1	2129876	2131593	WEW60696.1
CP120630.1	2131926	2133182	WEW60697.1
CP120630.1	2133507	2134257	WEW60698.1
CP120630.1	2134823	2135792	WEW60699.1
CP120630.1	2136845	2137522	WEW60700.1
CP120630.1	2138040	2143511	WEW60701.1
CP120630.1	2144069	2145959	WEW60702.1
CP120630.1	2149456	2150196	WEW60703.1
CP120630.1	2152240	2153867	WEW60704.1
CP120630.1	2154666	2156091	WEW60705.1
CP120630.1	2156508	2157534	WEW60706.1
CP120630.1	2163849	2165205	WEW60707.1
CP120630.1	2165486	2165853	WEW60708.1
CP120630.1	2166929	2168591	WEW60709.1
CP120630.1	2168998	2170919	WEW60710.1
CP120630.1	2171395	2172370	WEW60711.1
CP120630.1	2172625	2173953	WEW60712.1
CP120630.1	2175758	2176514	WEW60713.1
CP120630.1	2177130	2179770	WEW60714.1
CP120630.1	2180273	2182480	WEW60715.1
CP120630.1	2184044	2186259	WEW60716.1
CP120630.1	2188982	2191037	WEW60717.1
CP120630.1	2191802	2192303	WEW60718.1
CP120630.1	2192937	2194090	WEW60719.1
CP120630.1	2194384	2195349	WEW60720.1
CP120630.1	2195492	2197092	WEW60721.1
CP120630.1	2197466	2198128	WEW60722.1
CP120630.1	2198723	2199951	WEW60723.1
CP120630.1	2200236	2202463	WEW60724.1
CP120630.1	2203853	2205209	WEW60725.1
CP120630.1	2207893	2210143	WEW60726.1
CP120630.1	2211613	2212598	WEW60727.1
CP120630.1	2213178	2215183	WEW60728.1
CP120630.1	2215692	2216478	WEW60729.1
CP120630.1	2217021	2219114	WEW60730.1
CP120630.1	2220310	2221791	WEW60731.1
CP120630.1	2222589	2224592	WEW60732.1
CP120630.1	2225128	2226226	WEW60733.1
CP120630.1	2230868	2234333	WEW60734.1
CP120630.1	2236435	2239558	WEW60735.1
CP120630.1	2240518	2243368	WEW60736.1
CP120630.1	2246270	2247196	WEW60737.1
CP120630.1	2248683	2251299	WEW60738.1
CP120630.1	2251914	2252858	WEW60739.1
CP120630.1	2256168	2258499	WEW60740.1
CP120630.1	2259133	2268814	WEW60741.1
CP120630.1	2271278	2272342	WEW60742.1
CP120630.1	2274570	2276413	WEW60743.1
CP120630.1	2281119	2283457	WEW60744.1
CP120630.1	2284325	2285384	WEW60745.1
CP120630.1	2286698	2288049	WEW60746.1
CP120630.1	2289196	2290605	WEW60747.1
CP120630.1	2297983	2298780	WEW60748.1
CP120630.1	2301365	2302710	WEW60749.1
CP120630.1	2303577	2304645	WEW60750.1
CP120630.1	2305133	2306285	WEW60751.1
CP120630.1	2306632	2308382	WEW60752.1
CP120630.1	2309447	2313165	WEW60753.1
CP120630.1	2314708	2317443	WEW60754.1
CP120630.1	2318264	2319941	WEW60755.1
CP120630.1	2320403	2323010	WEW60756.1
CP120630.1	2324516	2326143	WEW60757.1
CP120630.1	2327081	2327720	WEW60758.1
CP120630.1	2328411	2329657	WEW60759.1
CP120630.1	2330040	2330926	WEW60760.1
CP120630.1	2332209	2333619	WEW60761.1
CP120630.1	2334744	2337194	WEW60762.1
CP120630.1	2338188	2339422	WEW60763.1
CP120630.1	2339800	2341578	WEW60764.1
CP120630.1	2341728	2342811	WEW60765.1
CP120630.1	2343501	2347624	WEW60766.1
CP120630.1	2348448	2352194	WEW60767.1
CP120630.1	2355894	2357037	WEW60768.1
CP120630.1	2357579	2358131	WEW60769.1
CP120630.1	2359537	2363769	WEW60770.1
CP120630.1	2364137	2365013	WEW60771.1
CP120630.1	2365717	2366263	WEW60772.1
CP120630.1	2367499	2368087	WEW60773.1
CP120630.1	2368574	2374588	WEW60774.1
CP120630.1	2375727	2376174	WEW60775.1
CP120630.1	2379278	2381000	WEW60776.1
CP120630.1	2382218	2382986	WEW60777.1
CP120630.1	2385269	2386655	WEW60778.1
CP120630.1	2386872	2387939	WEW60779.1
CP120630.1	2388530	2389609	WEW60780.1
CP120630.1	2389724	2390162	WEW60781.1
CP120630.1	2390799	2394272	WEW60782.1
CP120630.1	2395744	2396323	WEW60783.1
CP120630.1	2406280	2407059	WEW60784.1
CP120630.1	2408024	2410852	WEW60785.1
CP120630.1	2420773	2423129	WEW60786.1
CP120630.1	2425349	2427205	WEW60787.1
CP120630.1	2427815	2430448	WEW60788.1
CP120630.1	2431552	2433456	WEW60789.1
CP120630.1	2433835	2434555	WEW60790.1
CP120630.1	2435677	2438666	WEW60791.1
CP120630.1	2438776	2439865	WEW60792.1
CP120630.1	2440563	2443089	WEW60793.1
CP120630.1	2443442	2445176	WEW60794.1
CP120630.1	2445720	2452500	WEW60795.1
CP120630.1	2453337	2455808	WEW60796.1
CP120630.1	2458009	2458945	WEW60797.1
CP120630.1	2459926	2463794	WEW60798.1
CP120630.1	2464698	2466013	WEW60799.1
CP120630.1	2471053	2472064	WEW60800.1
CP120630.1	2476088	2478128	WEW60801.1
CP120630.1	2480278	2482701	WEW60802.1
CP120630.1	2483821	2485002	WEW60803.1
CP120630.1	2485431	2486469	WEW60804.1
CP120630.1	2487377	2488613	WEW60805.1
CP120630.1	2489698	2490653	WEW60806.1
CP120630.1	2491262	2492864	WEW60807.1
CP120630.1	2493362	2495178	WEW60808.1
CP120630.1	2495791	2497705	WEW60809.1
CP120630.1	2499505	2501767	WEW60810.1
CP120630.1	2502335	2506588	WEW60811.1
CP120630.1	2507264	2509112	WEW60812.1
CP120630.1	2509858	2514247	WEW60813.1
CP120630.1	2514592	2515717	WEW60814.1
CP120630.1	2516096	2519937	WEW60815.1
CP120630.1	2524226	2525689	WEW60816.1
CP120630.1	2531768	2532247	WEW60817.1
CP120630.1	2533407	2535582	WEW60818.1
CP120630.1	2536535	2536878	WEW60819.1
CP120630.1	2539521	2540685	WEW60820.1
CP120630.1	2541952	2543319	WEW60821.1
CP120630.1	2544127	2556355	WEW60822.1
CP120630.1	2557322	2560887	WEW60823.1
CP120630.1	2562936	2564061	WEW60824.1
CP120630.1	2564537	2565636	WEW60825.1
CP120630.1	2569642	2570612	WEW60826.1
CP120630.1	2571250	2571946	WEW60827.1
CP120630.1	2572323	2573882	WEW60828.1
CP120630.1	2574339	2576230	WEW60829.1
CP120630.1	2577084	2577828	WEW60830.1
CP120630.1	2578152	2579124	WEW60831.1
CP120630.1	2579577	2580397	WEW60832.1
CP120630.1	2582183	2583880	WEW60833.1
CP120630.1	2584334	2585906	WEW60834.1
CP120630.1	2586702	2587293	WEW60835.1
CP120630.1	2587611	2588208	WEW60836.1
CP120630.1	2589171	2589726	WEW60837.1
CP120630.1	2590101	2590723	WEW60838.1
CP120630.1	2591546	2592956	WEW60839.1
CP120630.1	2593917	2596731	WEW60840.1
CP120630.1	2597467	2598747	WEW60841.1
CP120630.1	2599294	2602162	WEW60842.1
CP120630.1	2602724	2605349	WEW60843.1
CP120630.1	2608651	2611324	WEW60844.1
CP120630.1	2612120	2613521	WEW60845.1
CP120630.1	2613961	2614312	WEW60846.1
CP120630.1	2614850	2615678	WEW60847.1
CP120630.1	2616222	2617464	WEW60848.1
CP120630.1	2617766	2620778	WEW60849.1
CP120630.1	2621486	2622022	WEW60850.1
CP120630.1	2622453	2624387	WEW60851.1
CP120630.1	2625182	2626809	WEW60852.1
CP120630.1	2627439	2629494	WEW60853.1
CP120630.1	2630582	2631545	WEW60854.1
CP120630.1	2632695	2633493	WEW60855.1
CP120630.1	2634060	2635023	WEW60856.1
CP120630.1	2635957	2637681	WEW60857.1
CP120630.1	2638274	2639788	WEW60858.1
CP120630.1	2641168	2642504	WEW60859.1
CP120630.1	2643929	2645611	WEW60860.1
CP120630.1	2646750	2647227	WEW60861.1
CP120630.1	2648435	2649727	WEW60862.1
CP120630.1	2655022	2655770	WEW60863.1
CP120630.1	2656745	2657929	WEW60864.1
CP120630.1	2659815	2664907	WEW60865.1
CP120630.1	2665758	2667105	WEW60866.1
CP120630.1	2667474	2669533	WEW60867.1
CP120630.1	2670524	2671291	WEW60868.1
CP120630.1	2671914	2673714	WEW60869.1
CP120630.1	2674431	2676435	WEW60870.1
CP120630.1	2676808	2677511	WEW60871.1
CP120630.1	2680071	2681805	WEW60872.1
CP120630.1	2684773	2686171	WEW60873.1
CP120630.1	2690073	2694008	WEW60874.1
CP120630.1	2694370	2697268	WEW60875.1
CP120630.1	2697905	2699459	WEW60876.1
CP120630.1	2700609	2701327	WEW60877.1
CP120630.1	2702044	2703384	WEW60878.1
CP120630.1	2703924	2705432	WEW60879.1
CP120630.1	2705670	2707070	WEW60880.1
CP120630.1	2708014	2709297	WEW60881.1
CP120630.1	2709774	2712087	WEW60882.1
CP120630.1	2712835	2714374	WEW60883.1
CP120630.1	2717424	2717945	WEW60884.1
CP120630.1	2718124	2718550	WEW60885.1
CP120630.1	2720101	2721061	WEW60886.1
CP120630.1	2725605	2727008	WEW60887.1
CP120630.1	2779639	2780854	WEW60888.1
CP120630.1	2780949	2781463	WEW60889.1
CP120630.1	2782230	2783712	WEW60890.1
CP120630.1	2785504	2787107	WEW60891.1
CP120630.1	2788402	2789805	WEW60892.1
CP120630.1	2790899	2792361	WEW60893.1
CP120630.1	2793077	2793674	WEW60894.1
CP120630.1	2794979	2795561	WEW60895.1
CP120630.1	2796433	2797213	WEW60896.1
CP120630.1	2797487	2798474	WEW60897.1
CP120630.1	2800272	2802588	WEW60898.1
CP120630.1	2805654	2807398	WEW60899.1
CP120630.1	2809450	2810512	WEW60900.1
CP120630.1	2811642	2812746	WEW60901.1
CP120630.1	2813192	2814770	WEW60902.1
CP120630.1	2814907	2815636	WEW60903.1
CP120630.1	2815926	2818495	WEW60904.1
CP120630.1	2846760	2848771	WEW60905.1
CP120630.1	2849373	2849979	WEW60906.1
CP120630.1	2864706	2865705	WEW60907.1
CP120630.1	2865722	2867438	WEW60908.1
CP120630.1	2869368	2871309	WEW60909.1
CP120630.1	2873834	2874950	WEW60910.1
CP120630.1	2875262	2876188	WEW60911.1
CP120630.1	2877656	2879166	WEW60912.1
CP120630.1	2880535	2882472	WEW60913.1
CP120630.1	2883014	2884187	WEW60914.1
CP120630.1	2884765	2886859	WEW60915.1
CP120630.1	2890648	2891778	WEW60916.1
CP120630.1	2892021	2893749	WEW60917.1
CP120630.1	2894727	2896155	WEW60918.1
CP120630.1	2896670	2896932	WEW60919.1
CP120630.1	2897602	2898605	WEW60920.1
CP120630.1	2899300	2901857	WEW60921.1
CP120630.1	2902725	2904359	WEW60922.1
CP120630.1	2905462	2908486	WEW60923.1
CP120630.1	2911630	2913396	WEW60924.1
CP120630.1	2914542	2916688	WEW60925.1
CP120630.1	2917793	2919142	WEW60926.1
CP120630.1	2919544	2921176	WEW60927.1
CP120630.1	2921413	2922982	WEW60928.1
CP120630.1	2924951	2926781	WEW60929.1
CP120630.1	2927283	2928578	WEW60930.1
CP120630.1	2931051	2933614	WEW60931.1
CP120630.1	2935048	2938948	WEW60932.1
CP120630.1	2939453	2942156	WEW60933.1
CP120630.1	2942580	2945009	WEW60934.1
CP120630.1	2945872	2947861	WEW60935.1
CP120630.1	2948403	2949096	WEW60936.1
CP120630.1	2949292	2950651	WEW60937.1
CP120630.1	2951583	2953124	WEW60938.1
CP120630.1	2953689	2955224	WEW60939.1
CP120630.1	2955769	2959166	WEW60940.1
CP120630.1	2961279	2963661	WEW60941.1
CP120630.1	2964789	2967302	WEW60942.1
CP120630.1	2967875	2970000	WEW60943.1
CP120630.1	2970766	2973696	WEW60944.1
CP120630.1	2983283	2984991	WEW60945.1
CP120630.1	3048354	3049757	WEW60946.1
CP120630.1	3050171	3051006	WEW60947.1
CP120630.1	3051649	3054425	WEW60948.1
CP120630.1	3055340	3056390	WEW60949.1
CP120630.1	3059991	3061197	WEW60950.1
CP120630.1	3061215	3062415	WEW60951.1
CP120630.1	3063237	3065269	WEW60952.1
CP120630.1	3065459	3068565	WEW60953.1
CP120630.1	3069198	3082366	WEW60954.1
CP120630.1	3083858	3085229	WEW60955.1
CP120630.1	3085828	3086849	WEW60956.1
CP120630.1	3087574	3088388	WEW60957.1
CP120630.1	3089253	3090513	WEW60958.1
CP120630.1	3091059	3092075	WEW60959.1
CP120630.1	3092557	3093936	WEW60960.1
CP120630.1	3094228	3094761	WEW60961.1
CP120630.1	3096198	3098775	WEW60962.1
CP120630.1	3099239	3102894	WEW60963.1
CP120630.1	3104771	3105873	WEW60964.1
CP120630.1	3106801	3109049	WEW60965.1
CP120630.1	3109796	3114526	WEW60966.1
CP120630.1	3115938	3116693	WEW60967.1
CP120630.1	3119778	3124867	WEW60968.1
CP120630.1	3125886	3128676	WEW60969.1
CP120630.1	3128959	3130207	WEW60970.1
CP120630.1	3130412	3131416	WEW60971.1
CP120630.1	3131821	3132137	WEW60972.1
CP120630.1	3132243	3135736	WEW60973.1
CP120630.1	3136698	3140425	WEW60974.1
CP120630.1	3144768	3145228	WEW60975.1
CP120630.1	3145847	3146468	WEW60976.1
CP120630.1	3149963	3150537	WEW60977.1
CP120630.1	3151030	3152507	WEW60978.1
CP120630.1	3153093	3155924	WEW60979.1
CP120630.1	3157945	3158554	WEW60980.1
CP120630.1	3160731	3162636	WEW60981.1
CP120630.1	3163867	3165061	WEW60982.1
CP120630.1	3165433	3168882	WEW60983.1
CP120630.1	3169433	3170963	WEW60984.1
CP120630.1	3178512	3180881	WEW60985.1
CP120630.1	3181710	3184477	WEW60986.1
CP120630.1	3184896	3187534	WEW60987.1
CP120630.1	3187855	3189543	WEW60988.1
CP120630.1	3190398	3191309	WEW60989.1
CP120630.1	3191919	3192737	WEW60990.1
CP120630.1	3193174	3194753	WEW60991.1
CP120630.1	3195573	3196843	WEW60992.1
CP120630.1	3213826	3215056	WEW60993.1
CP120630.1	3217244	3218742	WEW60994.1
CP120630.1	3220475	3220790	WEW60995.1
CP120630.1	3220860	3223290	WEW60996.1
CP120630.1	3223949	3225022	WEW60997.1
CP120630.1	3225931	3227217	WEW60998.1
CP120630.1	3228353	3230472	WEW60999.1
CP120630.1	3231691	3233485	WEW61000.1
CP120630.1	3234613	3235560	WEW61001.1
CP120630.1	3238252	3239887	WEW61002.1
CP120630.1	3243985	3245428	WEW61003.1
CP120630.1	3249694	3251503	WEW61004.1
CP120630.1	3252231	3253645	WEW61005.1
CP120630.1	3254225	3256856	WEW61006.1
CP120630.1	3257392	3258576	WEW61007.1
CP120630.1	3259052	3259533	WEW61008.1
CP120630.1	3259973	3261356	WEW61009.1
CP120630.1	3262260	3264210	WEW61010.1
CP120630.1	3264542	3265884	WEW61011.1
CP120630.1	3266429	3269963	WEW61012.1
CP120630.1	3272945	3274888	WEW61013.1
CP120630.1	3275542	3277056	WEW61014.1
CP120630.1	3278077	3279283	WEW61015.1
CP120630.1	3280019	3281540	WEW61016.1
CP120630.1	3281876	3284700	WEW61017.1
CP120630.1	3284742	3285419	WEW61018.1
CP120630.1	3286208	3288295	WEW61019.1
CP120630.1	3289018	3290626	WEW61020.1
CP120630.1	3291636	3292884	WEW61021.1
CP120630.1	3293279	3295387	WEW61022.1
CP120630.1	3296645	3297637	WEW61023.1
CP120630.1	3298483	3300589	WEW61024.1
CP120630.1	3301246	3303236	WEW61025.1
CP120630.1	3304302	3306237	WEW61026.1
CP120630.1	3306530	3307425	WEW61027.1
CP120630.1	3307766	3308381	WEW61028.1
CP120630.1	3308544	3309862	WEW61029.1
CP120630.1	3310240	3311032	WEW61030.1
CP120630.1	3311485	3313040	WEW61031.1
CP120630.1	3313990	3314863	WEW61032.1
CP120630.1	3315250	3316459	WEW61033.1
CP120630.1	3337894	3339378	WEW61034.1
CP120630.1	3340214	3341105	WEW61035.1
CP120630.1	3348216	3349722	WEW61036.1
CP120630.1	3350571	3351442	WEW61037.1
CP120630.1	3351823	3353363	WEW61038.1
CP120630.1	3354330	3355498	WEW61039.1
CP120630.1	3356247	3357093	WEW61040.1
CP120630.1	3357551	3361304	WEW61041.1
CP120630.1	3362116	3362824	WEW61042.1
CP120630.1	3363399	3365364	WEW61043.1
CP120630.1	3365661	3366970	WEW61044.1
CP120630.1	3368074	3371017	WEW61045.1
CP120630.1	3371761	3372881	WEW61046.1
CP120630.1	3373335	3374124	WEW61047.1
CP120630.1	3375114	3380369	WEW61048.1
CP120630.1	3381071	3389978	WEW61049.1
CP120630.1	3390809	3392406	WEW61050.1
CP120630.1	3392822	3393522	WEW61051.1
CP120630.1	3395260	3398542	WEW61052.1
CP120630.1	3399292	3401117	WEW61053.1
CP120630.1	3401536	3402829	WEW61054.1
CP120630.1	3403141	3406720	WEW61055.1
CP120630.1	3407020	3408609	WEW61056.1
CP120630.1	3409313	3411274	WEW61057.1
CP120630.1	3412242	3412536	WEW61058.1
CP120630.1	3412907	3414992	WEW61059.1
CP120630.1	3415688	3416791	WEW61060.1
CP120630.1	3418774	3419602	WEW61061.1
CP120630.1	3420280	3420652	WEW61062.1
CP120630.1	3421673	3423399	WEW61063.1
CP120630.1	3424072	3425014	WEW61064.1
CP120630.1	3432077	3433691	WEW61065.1
CP120630.1	3434190	3435918	WEW61066.1
CP120630.1	3437466	3438657	WEW61067.1
CP120630.1	3438916	3440200	WEW61068.1
CP120630.1	3440555	3443240	WEW61069.1
CP120630.1	3444124	3444930	WEW61070.1
CP120630.1	3445809	3447029	WEW61071.1
CP120630.1	3447381	3449311	WEW61072.1
CP120630.1	3458165	3458504	WEW61073.1
CP120630.1	3463821	3465316	WEW61074.1
CP120630.1	3472101	3473018	WEW61075.1
CP120630.1	3482491	3483039	WEW61076.1
CP120630.1	3484947	3485595	WEW61077.1
CP120630.1	3486605	3487298	WEW61078.1
CP120630.1	3491291	3492430	WEW61079.1
CP120630.1	3495224	3496532	WEW61080.1
CP120630.1	3507409	3510629	WEW61081.1
CP120630.1	3511172	3512268	WEW61082.1
CP120630.1	3534239	3535298	WEW61083.1
CP120630.1	3535790	3537296	WEW61084.1
CP120630.1	3542175	3542599	WEW61085.1
CP120630.1	3544896	3545439	WEW61086.1
CP120630.1	3548610	3549199	WEW61087.1
CP120630.1	3559992	3561858	WEW61088.1
CP120630.1	3567412	3568031	WEW61089.1
CP120630.1	3573083	3573572	WEW61090.1
CP120630.1	3574307	3575168	WEW61091.1
CP120630.1	3579547	3580099	WEW61092.1
CP120630.1	3580157	3581402	WEW61093.1
CP120630.1	3600274	3602110	WEW61094.1
CP120630.1	3602297	3603525	WEW61095.1
CP120630.1	3604045	3605275	WEW61096.1
CP120630.1	3606471	3607922	WEW61097.1
CP120630.1	3608522	3609113	WEW61098.1
CP120630.1	3611820	3612635	WEW61099.1
CP120630.1	3613160	3616704	WEW61100.1
CP120630.1	3617841	3619864	WEW61101.1
CP120630.1	3628845	3629828	WEW61102.1
CP120630.1	3630175	3633778	WEW61103.1
CP120630.1	3634673	3634997	WEW61104.1
CP120630.1	3635386	3635924	WEW61105.1
CP120630.1	3635964	3639719	WEW61106.1
CP120630.1	3643660	3645673	WEW61107.1
CP120630.1	3646896	3647995	WEW61108.1
CP120630.1	3648200	3649639	WEW61109.1
CP120630.1	3649998	3650847	WEW61110.1
CP120630.1	3651563	3653030	WEW61111.1
CP120630.1	3653370	3653959	WEW61112.1
CP120630.1	3655176	3656444	WEW61113.1
CP120630.1	3658172	3659855	WEW61114.1
CP120630.1	3660156	3662056	WEW61115.1
CP120630.1	3663410	3663929	WEW61116.1
CP120630.1	3663987	3665571	WEW61117.1
CP120630.1	3666114	3668509	WEW61118.1
CP120630.1	3671920	3674501	WEW61119.1
CP120630.1	3675416	3678367	WEW61120.1
CP120630.1	3678912	3679201	WEW61121.1
CP120630.1	3679442	3679844	WEW61122.1
CP120630.1	3681171	3682973	WEW61123.1
CP120630.1	3683998	3685216	WEW61124.1
CP120630.1	3685583	3687642	WEW61125.1
CP120630.1	3689637	3690930	WEW61126.1
CP120630.1	3691095	3693321	WEW61127.1
CP120630.1	3694989	3697421	WEW61128.1
CP120630.1	3697945	3700381	WEW61129.1
CP120630.1	3702554	3703448	WEW61130.1
CP120630.1	3704622	3708842	WEW61131.1
CP120630.1	3709439	3710371	WEW61132.1
CP120630.1	3711662	3713130	WEW61133.1
CP120630.1	3713870	3715975	WEW61134.1
CP120630.1	3717011	3718808	WEW61135.1
CP120630.1	3722173	3724177	WEW61136.1
CP120630.1	3725742	3726938	WEW61137.1
CP120630.1	3727564	3729224	WEW61138.1
CP120630.1	3730238	3731081	WEW61139.1
CP120630.1	3731331	3734971	WEW61140.1
CP120630.1	3735368	3738269	WEW61141.1
CP120630.1	3738787	3738998	WEW61142.1
CP120630.1	3739445	3743045	WEW61143.1
CP120630.1	3746821	3748583	WEW61144.1
CP120630.1	3749197	3750343	WEW61145.1
CP120630.1	3750815	3753253	WEW61146.1
CP120630.1	3754993	3758350	WEW61147.1
CP120630.1	3759374	3760989	WEW61148.1
CP120630.1	3762285	3763359	WEW61149.1
CP120630.1	3764271	3765057	WEW61150.1
CP120630.1	3765636	3768399	WEW61151.1
CP120630.1	3770040	3770583	WEW61152.1
CP120630.1	3772035	3772992	WEW61153.1
CP120630.1	3774023	3775037	WEW61154.1
CP120630.1	3778575	3779511	WEW61155.1
CP120630.1	3780479	3782266	WEW61156.1
CP120630.1	3782328	3783908	WEW61157.1
CP120630.1	3783909	3784744	WEW61158.1
CP120630.1	3785458	3786149	WEW61159.1
CP120630.1	3786424	3788464	WEW61160.1
CP120630.1	3788981	3791377	WEW61161.1
CP120630.1	3792365	3797082	WEW61162.1
CP120630.1	3798448	3799309	WEW61163.1
CP120630.1	3801711	3803154	WEW61164.1
CP120630.1	3804850	3806113	WEW61165.1
CP120630.1	3806517	3808563	WEW61166.1
CP120630.1	3809105	3810579	WEW61167.1
CP120630.1	3811207	3812063	WEW61168.1
CP120630.1	3814189	3815397	WEW61169.1
CP120630.1	3815991	3818057	WEW61170.1
CP120630.1	3818373	3819421	WEW61171.1
CP120630.1	3820484	3821623	WEW61172.1
CP120630.1	3821826	3823365	WEW61173.1
CP120630.1	3823821	3824404	WEW61174.1
CP120630.1	3825235	3827151	WEW61175.1
CP120630.1	3828321	3833101	WEW61176.1
CP120630.1	3834195	3835086	WEW61177.1
CP120630.1	3836075	3838349	WEW61178.1
CP120630.1	3838924	3839572	WEW61179.1
CP120630.1	3841549	3844192	WEW61180.1
CP120630.1	3845574	3847395	WEW61181.1
CP120630.1	3848119	3848992	WEW61182.1
CP120630.1	3849129	3850416	WEW61183.1
CP120630.1	3851912	3854361	WEW61184.1
CP120630.1	3854904	3856557	WEW61185.1
CP120630.1	3857297	3859136	WEW61186.1
CP120630.1	3859984	3860530	WEW61187.1
CP120630.1	3863097	3866611	WEW61188.1
CP120630.1	3867603	3868962	WEW61189.1
CP120630.1	3869412	3871052	WEW61190.1
CP120630.1	3873083	3875258	WEW61191.1
CP120630.1	3875614	3877261	WEW61192.1
CP120630.1	3877479	3878610	WEW61193.1
CP120630.1	3878832	3880049	WEW61194.1
CP120630.1	3881925	3883772	WEW61195.1
CP120630.1	3884787	3886470	WEW61196.1
CP120630.1	3887327	3888254	WEW61197.1
CP120630.1	3889202	3890962	WEW61198.1
CP120630.1	3891208	3892583	WEW61199.1
CP120630.1	3892683	3894425	WEW61200.1
CP120630.1	3894834	3895866	WEW61201.1
CP120630.1	3896458	3897235	WEW61202.1
CP120630.1	3897537	3898197	WEW61203.1
CP120630.1	3898547	3899429	WEW61204.1
CP120630.1	3899764	3902048	WEW61205.1
CP120630.1	3902550	3904399	WEW61206.1
CP120630.1	3904684	3905575	WEW61207.1
CP120630.1	3905609	3906386	WEW61208.1
CP120630.1	3906557	3908500	WEW61209.1
CP120630.1	3908699	3911756	WEW61210.1
CP120630.1	3912560	3913491	WEW61211.1
CP120630.1	3915615	3917510	WEW61212.1
CP120630.1	3918705	3921198	WEW61213.1
CP120630.1	3921852	3923285	WEW61214.1
CP120630.1	3925412	3926905	WEW61215.1
CP120630.1	3927414	3930925	WEW61216.1
CP120630.1	3932021	3932657	WEW61217.1
CP120630.1	3934084	3934915	WEW61218.1
CP120630.1	3936230	3936827	WEW61219.1
CP120630.1	3937453	3938829	WEW61220.1
CP120630.1	3939475	3940000	WEW61221.1
CP120630.1	3941204	3942317	WEW61222.1
CP120630.1	3942938	3943540	WEW61223.1
CP120630.1	3943776	3944825	WEW61224.1
CP120630.1	3945789	3947233	WEW61225.1
CP120630.1	3951860	3955444	WEW61226.1
CP120630.1	3956618	3957083	WEW61227.1
CP120630.1	3958624	3960626	WEW61228.1
CP120630.1	3961339	3961852	WEW61229.1
CP120630.1	3963806	3965403	WEW61230.1
CP120630.1	3967284	3968223	WEW61231.1
CP120630.1	3968683	3969655	WEW61232.1
CP120630.1	3976387	3977992	WEW61233.1
CP120630.1	4100316	4101801	WEW61234.1
CP120630.1	4102225	4103322	WEW61235.1
CP120630.1	4136858	4143140	WEW61236.1
CP120630.1	4144696	4145432	WEW61237.1
CP120630.1	4146299	4147097	WEW61238.1
CP120630.1	4148537	4149536	WEW61239.1
CP120630.1	4150643	4159568	WEW61240.1
CP120630.1	4160478	4161273	WEW61241.1
CP120630.1	4172127	4173069	WEW61242.1
CP120630.1	4176197	4178128	WEW61243.1
CP120630.1	4179613	4180534	WEW61244.1
CP120630.1	4181501	4182038	WEW61245.1
CP120630.1	4182580	4184224	WEW61246.1
CP120630.1	4185999	4187370	WEW61247.1
CP120630.1	4188005	4190186	WEW61248.1
CP120630.1	4190794	4193305	WEW61249.1
CP120630.1	4193944	4195006	WEW61250.1
CP120630.1	4195354	4196661	WEW61251.1
CP120630.1	4198336	4198821	WEW61252.1
CP120630.1	4199053	4200586	WEW61253.1
CP120630.1	4203420	4206101	WEW61254.1
CP120630.1	4213736	4214041	WEW61255.1
CP120630.1	4214593	4218312	WEW61256.1
CP120630.1	4223273	4225115	WEW61257.1
CP120630.1	4225527	4227162	WEW61258.1
CP120630.1	4227735	4228200	WEW61259.1
CP120630.1	4228938	4229578	WEW61260.1
CP120630.1	4231460	4231974	WEW61261.1
CP120630.1	4241318	4242943	WEW61262.1
CP120630.1	4243210	4246235	WEW61263.1
CP120630.1	4247977	4252227	WEW61264.1
CP120630.1	4252466	4253367	WEW61265.1
CP120630.1	4254041	4256270	WEW61266.1
CP120630.1	4258056	4260237	WEW61267.1
CP120630.1	4263268	4265430	WEW61268.1
CP120630.1	4338266	4339958	WEW61269.1
CP120630.1	4340207	4342014	WEW61270.1
CP120630.1	4342674	4344083	WEW61271.1
CP120630.1	4345283	4346910	WEW61272.1
CP120630.1	4348183	4349375	WEW61273.1
CP120630.1	4349698	4350287	WEW61274.1
CP120630.1	4351045	4352652	WEW61275.1
CP120630.1	4353237	4353876	WEW61276.1
CP120630.1	4354172	4357531	WEW61277.1
CP120630.1	4361791	4363078	WEW61278.1
CP120630.1	4364960	4366307	WEW61279.1
CP120630.1	4367391	4368882	WEW61280.1
CP120630.1	4369820	4371751	WEW61281.1
CP120630.1	4372204	4373018	WEW61282.1
CP120630.1	4373486	4375357	WEW61283.1
CP120630.1	4375732	4376265	WEW61284.1
CP120630.1	4376420	4379231	WEW61285.1
CP120630.1	4379725	4382697	WEW61286.1
CP120630.1	4383096	4384671	WEW61287.1
CP120630.1	4384876	4386017	WEW61288.1
CP120630.1	4386565	4391126	WEW61289.1
CP120630.1	4391607	4393166	WEW61290.1
CP120630.1	4393483	4395123	WEW61291.1
CP120630.1	4395303	4395951	WEW61292.1
CP120630.1	4397496	4399106	WEW61293.1
CP120630.1	4399581	4402830	WEW61294.1
CP120630.1	4405663	4406179	WEW61295.1
CP120630.1	4406557	4406890	WEW61296.1
CP120630.1	4408197	4410611	WEW61297.1
CP120630.1	4411576	4412803	WEW61298.1
CP120630.1	4413269	4414475	WEW61299.1
CP120630.1	4414885	4415963	WEW61300.1
CP120630.1	4430224	4430998	WEW61301.1
CP120630.1	4432297	4432871	WEW61302.1
CP120630.1	4433587	4435321	WEW61303.1
CP120630.1	4436230	4437636	WEW61304.1
CP120630.1	4437894	4439178	WEW61305.1
CP120630.1	4439582	4441453	WEW61306.1
CP120630.1	4441779	4445688	WEW61307.1
CP120630.1	4446341	4448654	WEW61308.1
CP120630.1	4449332	4450155	WEW61309.1
CP120630.1	4450730	4451732	WEW61310.1
CP120630.1	4452097	4452815	WEW61311.1
CP120630.1	4453947	4454531	WEW61312.1
CP120630.1	4473250	4474140	WEW61313.1
CP120630.1	4474692	4478708	WEW61314.1
CP120630.1	4480353	4485790	WEW61315.1
CP120630.1	4487004	4488851	WEW61316.1
CP120630.1	4489655	4490853	WEW61317.1
CP120630.1	4491377	4494379	WEW61318.1
CP120630.1	4495024	4496520	WEW61319.1
CP120630.1	4498066	4499071	WEW61320.1
CP120630.1	4500276	4500798	WEW61321.1
CP120630.1	4501099	4502904	WEW61322.1
CP120630.1	4503990	4505649	WEW61323.1
CP120630.1	4506685	4507640	WEW61324.1
CP120630.1	4508539	4510151	WEW61325.1
CP120630.1	4511903	4513995	WEW61326.1
CP120630.1	4515297	4516535	WEW61327.1
CP120630.1	4516735	4517422	WEW61328.1
CP120630.1	4519610	4520112	WEW61329.1
CP120630.1	4520933	4521524	WEW61330.1
CP120630.1	4522668	4522969	WEW61331.1
CP120630.1	4522990	4523451	WEW61332.1
CP120630.1	4524123	4524544	WEW61333.1
CP120630.1	4524609	4526092	WEW61334.1
CP120630.1	4526322	4528941	WEW61335.1
CP120631.1	21612	22678	WEW61336.1
CP120631.1	23117	24521	WEW61337.1
CP120631.1	26220	28117	WEW61338.1
CP120631.1	28316	32673	WEW61339.1
CP120631.1	32808	33768	WEW61340.1
CP120631.1	35655	36786	WEW61341.1
CP120631.1	37783	41553	WEW61342.1
CP120631.1	41670	45813	WEW61343.1
CP120631.1	46028	48055	WEW61344.1
CP120631.1	48388	50444	WEW61345.1
CP120631.1	51081	51488	WEW61346.1
CP120631.1	53001	53532	WEW61347.1
CP120631.1	54385	55836	WEW61348.1
CP120631.1	56603	59371	WEW61349.1
CP120631.1	59992	60674	WEW61350.1
CP120631.1	61284	61891	WEW61351.1
CP120631.1	62902	63913	WEW61352.1
CP120631.1	63958	65006	WEW61353.1
CP120631.1	65279	65837	WEW61354.1
CP120631.1	68455	70446	WEW61355.1
CP120631.1	73863	75171	WEW61356.1
CP120631.1	76062	79282	WEW61357.1
CP120631.1	80122	83664	WEW61358.1
CP120631.1	84008	86057	WEW61359.1
CP120631.1	86825	88595	WEW61360.1
CP120631.1	89710	91192	WEW61361.1
CP120631.1	91942	92866	WEW61362.1
CP120631.1	93212	94400	WEW61363.1
CP120631.1	94905	96455	WEW61364.1
CP120631.1	97578	98686	WEW61365.1
CP120631.1	99595	102007	WEW61366.1
CP120631.1	104058	105668	WEW61367.1
CP120631.1	107887	110879	WEW61368.1
CP120631.1	113895	116179	WEW61369.1
CP120631.1	116494	119045	WEW61370.1
CP120631.1	119377	122346	WEW61371.1
CP120631.1	122665	124359	WEW61372.1
CP120631.1	124468	125242	WEW61373.1
CP120631.1	126207	126603	WEW61374.1
CP120631.1	127448	130228	WEW61375.1
CP120631.1	131435	132959	WEW61376.1
CP120631.1	133311	134572	WEW61377.1
CP120631.1	135174	136359	WEW61378.1
CP120631.1	137640	142621	WEW61379.1
CP120631.1	143060	144435	WEW61380.1
CP120631.1	145231	147982	WEW61381.1
CP120631.1	148533	153283	WEW61382.1
CP120631.1	153902	155137	WEW61383.1
CP120631.1	155783	156373	WEW61384.1
CP120631.1	156823	158482	WEW61385.1
CP120631.1	158567	159538	WEW61386.1
CP120631.1	160674	163518	WEW61387.1
CP120631.1	164063	165038	WEW61388.1
CP120631.1	166642	167929	WEW61389.1
CP120631.1	171067	171435	WEW61390.1
CP120631.1	173739	174501	WEW61391.1
CP120631.1	180415	182978	WEW61392.1
CP120631.1	190027	191008	WEW61393.1
CP120631.1	191999	193325	WEW61394.1
CP120631.1	194465	195881	WEW61395.1
CP120631.1	198014	199001	WEW61396.1
CP120631.1	199396	202114	WEW61397.1
CP120631.1	231514	234648	WEW61398.1
CP120631.1	235052	236531	WEW61399.1
CP120631.1	236933	238918	WEW61400.1
CP120631.1	239212	239795	WEW61401.1
CP120631.1	240439	241655	WEW61402.1
CP120631.1	243457	246088	WEW61403.1
CP120631.1	248034	250153	WEW61404.1
CP120631.1	250843	251522	WEW61405.1
CP120631.1	251930	252986	WEW61406.1
CP120631.1	253469	254233	WEW61407.1
CP120631.1	254828	255486	WEW61408.1
CP120631.1	256832	259055	WEW61409.1
CP120631.1	259534	260691	WEW61410.1
CP120631.1	261145	261946	WEW61411.1
CP120631.1	263610	266881	WEW61412.1
CP120631.1	267372	269295	WEW61413.1
CP120631.1	271185	272340	WEW61414.1
CP120631.1	279451	279737	WEW61415.1
CP120631.1	291438	292506	WEW61416.1
CP120631.1	293725	295978	WEW61417.1
CP120631.1	296427	298728	WEW61418.1
CP120631.1	299782	300799	WEW61419.1
CP120631.1	301095	301760	WEW61420.1
CP120631.1	303067	303955	WEW61421.1
CP120631.1	305350	306025	WEW61422.1
CP120631.1	307148	307757	WEW61423.1
CP120631.1	308318	310337	WEW61424.1
CP120631.1	311127	314613	WEW61425.1
CP120631.1	315572	315930	WEW61426.1
CP120631.1	316839	317202	WEW61427.1
CP120631.1	319133	321596	WEW61428.1
CP120631.1	325693	329585	WEW61429.1
CP120631.1	329928	331788	WEW61430.1
CP120631.1	332157	333126	WEW61431.1
CP120631.1	333827	335363	WEW61432.1
CP120631.1	336072	336843	WEW61433.1
CP120631.1	338967	340424	WEW61434.1
CP120631.1	342068	343771	WEW61435.1
CP120631.1	344528	345567	WEW61436.1
CP120631.1	348040	348717	WEW61437.1
CP120631.1	349483	352259	WEW61438.1
CP120631.1	353716	355747	WEW61439.1
CP120631.1	375698	377005	WEW61440.1
CP120631.1	377815	378273	WEW61441.1
CP120631.1	380632	383510	WEW61442.1
CP120631.1	384439	386549	WEW61443.1
CP120631.1	387211	390655	WEW61444.1
CP120631.1	390793	391556	WEW61445.1
CP120631.1	392008	392812	WEW61446.1
CP120631.1	395280	396826	WEW61447.1
CP120631.1	397559	400706	WEW61448.1
CP120631.1	401701	403933	WEW61449.1
CP120631.1	406020	407180	WEW61450.1
CP120631.1	408615	410292	WEW61451.1
CP120631.1	411958	413913	WEW61452.1
CP120631.1	415060	415749	WEW61453.1
CP120631.1	417207	418594	WEW61454.1
CP120631.1	419234	420043	WEW61455.1
CP120631.1	420540	420837	WEW61456.1
CP120631.1	421201	422269	WEW61457.1
CP120631.1	429432	430044	WEW61458.1
CP120631.1	431016	432186	WEW61459.1
CP120631.1	435584	437137	WEW61460.1
CP120631.1	437759	439871	WEW61461.1
CP120631.1	440807	442326	WEW61462.1
CP120631.1	476109	477303	WEW61463.1
CP120631.1	478681	480713	WEW61464.1
CP120631.1	480789	482185	WEW61465.1
CP120631.1	482321	483651	WEW61466.1
CP120631.1	485101	487133	WEW61467.1
CP120631.1	489800	491630	WEW61468.1
CP120631.1	494803	495778	WEW61469.1
CP120631.1	496640	498328	WEW61470.1
CP120631.1	499646	501417	WEW61471.1
CP120631.1	503628	505420	WEW61472.1
CP120631.1	506205	507717	WEW61473.1
CP120631.1	508553	509664	WEW61474.1
CP120631.1	509736	510312	WEW61475.1
CP120631.1	510384	511023	WEW61476.1
CP120631.1	512679	514328	WEW61477.1
CP120631.1	514765	515072	WEW61478.1
CP120631.1	517344	518721	WEW61479.1
CP120631.1	519029	520049	WEW61480.1
CP120631.1	523096	523966	WEW61481.1
CP120631.1	524321	525063	WEW61482.1
CP120631.1	525782	526341	WEW61483.1
CP120631.1	528522	528833	WEW61484.1
CP120631.1	529090	531042	WEW61485.1
CP120631.1	531576	533429	WEW61486.1
CP120631.1	533805	535892	WEW61487.1
CP120631.1	536318	537527	WEW61488.1
CP120631.1	538069	539654	WEW61489.1
CP120631.1	541100	543455	WEW61490.1
CP120631.1	544044	547972	WEW61491.1
CP120631.1	552706	555519	WEW61492.1
CP120631.1	566836	570148	WEW61493.1
CP120631.1	571053	572271	WEW61494.1
CP120631.1	573253	578545	WEW61495.1
CP120631.1	579440	583312	WEW61496.1
CP120631.1	585946	588550	WEW61497.1
CP120631.1	590211	590961	WEW61498.1
CP120631.1	592743	593822	WEW61499.1
CP120631.1	596479	598529	WEW61500.1
CP120631.1	599313	600387	WEW61501.1
CP120631.1	600627	604221	WEW61502.1
CP120631.1	604684	605539	WEW61503.1
CP120631.1	606220	608140	WEW61504.1
CP120631.1	608635	611201	WEW61505.1
CP120631.1	611714	612735	WEW61506.1
CP120631.1	613013	614177	WEW61507.1
CP120631.1	614246	615832	WEW61508.1
CP120631.1	616108	617412	WEW61509.1
CP120631.1	618269	619592	WEW61510.1
CP120631.1	619638	620455	WEW61511.1
CP120631.1	626731	627596	WEW61512.1
CP120631.1	627947	629102	WEW61513.1
CP120631.1	629371	630351	WEW61514.1
CP120631.1	630530	632737	WEW61515.1
CP120631.1	633368	634852	WEW61516.1
CP120631.1	635150	637348	WEW61517.1
CP120631.1	640876	641677	WEW61518.1
CP120631.1	651967	654231	WEW61519.1
CP120631.1	654305	655209	WEW61520.1
CP120631.1	655433	661865	WEW61521.1
CP120631.1	662273	663710	WEW61522.1
CP120631.1	664243	666673	WEW61523.1
CP120631.1	667055	668493	WEW61524.1
CP120631.1	668930	669838	WEW61525.1
CP120631.1	670577	670936	WEW61526.1
CP120631.1	671646	672121	WEW61527.1
CP120631.1	672621	673403	WEW61528.1
CP120631.1	673522	674598	WEW61529.1
CP120631.1	675318	675986	WEW61530.1
CP120631.1	676183	679510	WEW61531.1
CP120631.1	680869	685390	WEW61532.1
CP120631.1	686846	689833	WEW61533.1
CP120631.1	696238	696784	WEW61534.1
CP120631.1	697835	701204	WEW61535.1
CP120631.1	702259	703018	WEW61536.1
CP120631.1	703292	706891	WEW61537.1
CP120631.1	707560	709126	WEW61538.1
CP120631.1	709603	710148	WEW61539.1
CP120631.1	724020	724692	WEW61540.1
CP120631.1	725615	728480	WEW61541.1
CP120631.1	729047	729709	WEW61542.1
CP120631.1	730474	731295	WEW61543.1
CP120631.1	732698	735079	WEW61544.1
CP120631.1	735966	737472	WEW61545.1
CP120631.1	738009	742065	WEW61546.1
CP120631.1	742754	748584	WEW61547.1
CP120631.1	748832	752313	WEW61548.1
CP120631.1	752372	753257	WEW61549.1
CP120631.1	754015	755011	WEW61550.1
CP120631.1	755990	756794	WEW61551.1
CP120631.1	757552	758132	WEW61552.1
CP120631.1	762635	764043	WEW61553.1
CP120631.1	764527	765071	WEW61554.1
CP120631.1	765784	768564	WEW61555.1
CP120631.1	772226	773161	WEW61556.1
CP120631.1	773952	774979	WEW61557.1
CP120631.1	776286	779416	WEW61558.1
CP120631.1	780114	783120	WEW61559.1
CP120631.1	783825	785047	WEW61560.1
CP120631.1	786191	787244	WEW61561.1
CP120631.1	787913	788432	WEW61562.1
CP120631.1	789030	790551	WEW61563.1
CP120631.1	792220	793315	WEW61564.1
CP120631.1	794880	796494	WEW61565.1
CP120631.1	797337	798444	WEW61566.1
CP120631.1	799254	799586	WEW61567.1
CP120631.1	800100	801720	WEW61568.1
CP120631.1	802083	807195	WEW61569.1
CP120631.1	807997	809149	WEW61570.1
CP120631.1	812372	813992	WEW61571.1
CP120631.1	819101	819485	WEW61572.1
CP120631.1	821189	823688	WEW61573.1
CP120631.1	824356	824998	WEW61574.1
CP120631.1	825801	826688	WEW61575.1
CP120631.1	827040	828364	WEW61576.1
CP120631.1	828915	829464	WEW61577.1
CP120631.1	829825	831006	WEW61578.1
CP120631.1	834240	834811	WEW61579.1
CP120631.1	839049	841424	WEW61580.1
CP120631.1	844745	848185	WEW61581.1
CP120631.1	881140	881721	WEW61582.1
CP120631.1	882187	883627	WEW61583.1
CP120631.1	884309	887849	WEW61584.1
CP120631.1	888394	889996	WEW61585.1
CP120631.1	890519	891228	WEW61586.1
CP120631.1	891555	894905	WEW61587.1
CP120631.1	937299	938362	WEW61588.1
CP120631.1	938988	940665	WEW61589.1
CP120631.1	941072	946440	WEW61590.1
CP120631.1	947094	948972	WEW61591.1
CP120631.1	950653	954180	WEW61592.1
CP120631.1	955022	956852	WEW61593.1
CP120631.1	957795	958222	WEW61594.1
CP120631.1	958920	959761	WEW61595.1
CP120631.1	960345	961728	WEW61596.1
CP120631.1	962533	963409	WEW61597.1
CP120631.1	963839	964856	WEW61598.1
CP120631.1	965171	966326	WEW61599.1
CP120631.1	967045	967543	WEW61600.1
CP120631.1	969446	970235	WEW61601.1
CP120631.1	971011	973890	WEW61602.1
CP120631.1	977371	979409	WEW61603.1
CP120631.1	979549	980547	WEW61604.1
CP120631.1	981558	982600	WEW61605.1
CP120631.1	983543	990978	WEW61606.1
CP120631.1	993803	994881	WEW61607.1
CP120631.1	995584	999533	WEW61608.1
CP120631.1	1000133	1000628	WEW61609.1
CP120631.1	1002061	1005702	WEW61610.1
CP120631.1	1005915	1006690	WEW61611.1
CP120631.1	1009726	1010529	WEW61612.1
CP120631.1	1011211	1012255	WEW61613.1
CP120631.1	1013317	1014534	WEW61614.1
CP120631.1	1049270	1051457	WEW61615.1
CP120631.1	1052892	1054977	WEW61616.1
CP120631.1	1055365	1057274	WEW61617.1
CP120631.1	1058155	1059727	WEW61618.1
CP120631.1	1060923	1062062	WEW61619.1
CP120631.1	1063508	1068002	WEW61620.1
CP120631.1	1069244	1071535	WEW61621.1
CP120631.1	1086025	1088620	WEW61622.1
CP120631.1	1128953	1129550	WEW61623.1
CP120631.1	1130274	1132810	WEW61624.1
CP120631.1	1298098	1299289	WEW61625.1
CP120631.1	1299551	1300636	WEW61626.1
CP120631.1	1301449	1302220	WEW61627.1
CP120631.1	1302665	1304555	WEW61628.1
CP120631.1	1304816	1306209	WEW61629.1
CP120631.1	1306652	1307942	WEW61630.1
CP120631.1	1308321	1312370	WEW61631.1
CP120631.1	1313835	1315890	WEW61632.1
CP120631.1	1316215	1317300	WEW61633.1
CP120631.1	1317582	1318375	WEW61634.1
CP120631.1	1318774	1319355	WEW61635.1
CP120631.1	1320452	1323715	WEW61636.1
CP120631.1	1324455	1325471	WEW61637.1
CP120631.1	1326113	1327834	WEW61638.1
CP120631.1	1328843	1330598	WEW61639.1
CP120631.1	1331569	1332487	WEW61640.1
CP120631.1	1334045	1336275	WEW61641.1
CP120631.1	1338242	1340639	WEW61642.1
CP120631.1	1347194	1348085	WEW61643.1
CP120631.1	1349160	1349729	WEW61644.1
CP120631.1	1350893	1354024	WEW61645.1
CP120631.1	1355246	1356619	WEW61646.1
CP120631.1	1357232	1358096	WEW61647.1
CP120631.1	1358549	1359143	WEW61648.1
CP120631.1	1360881	1363865	WEW61649.1
CP120631.1	1365361	1366936	WEW61650.1
CP120631.1	1367437	1370110	WEW61651.1
CP120631.1	1370182	1371372	WEW61652.1
CP120631.1	1371728	1373087	WEW61653.1
CP120631.1	1373310	1375825	WEW61654.1
CP120631.1	1376431	1377963	WEW61655.1
CP120631.1	1379228	1380690	WEW61656.1
CP120631.1	1381805	1382547	WEW61657.1
CP120631.1	1383401	1384512	WEW61658.1
CP120631.1	1385489	1387109	WEW61659.1
CP120631.1	1388023	1390213	WEW61660.1
CP120631.1	1391385	1391929	WEW61661.1
CP120631.1	1392959	1393515	WEW61662.1
CP120631.1	1393877	1396709	WEW61663.1
CP120631.1	1397469	1399861	WEW61664.1
CP120631.1	1401019	1402260	WEW61665.1
CP120631.1	1404905	1406694	WEW61666.1
CP120631.1	1408196	1409178	WEW61667.1
CP120631.1	1409590	1411193	WEW61668.1
CP120631.1	1412294	1414264	WEW61669.1
CP120631.1	1415336	1416359	WEW61670.1
CP120631.1	1416733	1417954	WEW61671.1
CP120631.1	1419880	1421350	WEW61672.1
CP120631.1	1423156	1423882	WEW61673.1
CP120631.1	1424377	1426128	WEW61674.1
CP120631.1	1426577	1427385	WEW61675.1
CP120631.1	1428694	1429526	WEW61676.1
CP120631.1	1430114	1432434	WEW61677.1
CP120631.1	1432855	1433299	WEW61678.1
CP120631.1	1434954	1436395	WEW61679.1
CP120631.1	1436753	1439177	WEW61680.1
CP120631.1	1441725	1444500	WEW61681.1
CP120631.1	1446475	1446796	WEW61682.1
CP120631.1	1447692	1448392	WEW61683.1
CP120631.1	1448953	1449457	WEW61684.1
CP120631.1	1450088	1453062	WEW61685.1
CP120631.1	1453804	1455168	WEW61686.1
CP120631.1	1455496	1456846	WEW61687.1
CP120631.1	1458172	1460027	WEW61688.1
CP120631.1	1461515	1462658	WEW61689.1
CP120631.1	1464104	1466677	WEW61690.1
CP120631.1	1467851	1469610	WEW61691.1
CP120631.1	1486656	1496086	WEW61692.1
CP120631.1	1497431	1499304	WEW61693.1
CP120631.1	1516986	1517217	WEW61694.1
CP120631.1	1517412	1518990	WEW61695.1
CP120631.1	1520193	1521489	WEW61696.1
CP120631.1	1522428	1523969	WEW61697.1
CP120631.1	1533554	1534956	WEW61698.1
CP120631.1	1538810	1539841	WEW61699.1
CP120631.1	1542353	1544093	WEW61700.1
CP120631.1	1545463	1547136	WEW61701.1
CP120631.1	1552852	1554004	WEW61702.1
CP120631.1	1554527	1556010	WEW61703.1
CP120631.1	1570199	1572199	WEW61704.1
CP120631.1	1573321	1574474	WEW61705.1
CP120631.1	1575529	1577588	WEW61706.1
CP120631.1	1579351	1581256	WEW61707.1
CP120631.1	1582548	1583067	WEW61708.1
CP120631.1	1583674	1585620	WEW61709.1
CP120631.1	1587188	1588508	WEW61710.1
CP120631.1	1596846	1598871	WEW61711.1
CP120631.1	1600297	1602494	WEW61712.1
CP120631.1	1602727	1604644	WEW61713.1
CP120631.1	1605194	1606163	WEW61714.1
CP120631.1	1606903	1607388	WEW61715.1
CP120631.1	1608044	1609769	WEW61716.1
CP120631.1	1611171	1614114	WEW61717.1
CP120631.1	1614761	1615298	WEW61718.1
CP120631.1	1615873	1617285	WEW61719.1
CP120631.1	1618076	1618658	WEW61720.1
CP120631.1	1619107	1619872	WEW61721.1
CP120631.1	1621174	1623163	WEW61722.1
CP120631.1	1629726	1634891	WEW61723.1
CP120631.1	1636816	1639201	WEW61724.1
CP120631.1	1647397	1648568	WEW61725.1
CP120631.1	1653566	1654906	WEW61726.1
CP120631.1	1655513	1657666	WEW61727.1
CP120631.1	1658851	1661025	WEW61728.1
CP120631.1	1662424	1663935	WEW61729.1
CP120631.1	1665238	1666376	WEW61730.1
CP120631.1	1667104	1668000	WEW61731.1
CP120631.1	1669147	1670283	WEW61732.1
CP120631.1	1671013	1672584	WEW61733.1
CP120631.1	1673118	1674145	WEW61734.1
CP120631.1	1675357	1676780	WEW61735.1
CP120631.1	1678099	1679518	WEW61736.1
CP120631.1	1680711	1682148	WEW61737.1
CP120631.1	1683081	1684598	WEW61738.1
CP120631.1	1685095	1687687	WEW61739.1
CP120631.1	1688794	1689697	WEW61740.1
CP120631.1	1694285	1695737	WEW61741.1
CP120631.1	1696920	1699660	WEW61742.1
CP120631.1	1700325	1702242	WEW61743.1
CP120631.1	1703156	1704939	WEW61744.1
CP120631.1	1705537	1707028	WEW61745.1
CP120631.1	1710038	1710842	WEW61746.1
CP120631.1	1712610	1713390	WEW61747.1
CP120631.1	1714497	1715273	WEW61748.1
CP120631.1	1819971	1822530	WEW61749.1
CP120631.1	1823370	1824015	WEW61750.1
CP120631.1	1826933	1828047	WEW61751.1
CP120631.1	1830193	1831075	WEW61752.1
CP120631.1	1831522	1832547	WEW61753.1
CP120631.1	1832758	1833713	WEW61754.1
CP120631.1	1833934	1835881	WEW61755.1
CP120631.1	1835998	1837163	WEW61756.1
CP120631.1	1839050	1839860	WEW61757.1
CP120631.1	1839935	1841258	WEW61758.1
CP120631.1	1848421	1851575	WEW61759.1
CP120631.1	1852336	1853038	WEW61760.1
CP120631.1	1853532	1855412	WEW61761.1
CP120631.1	1855698	1857103	WEW61762.1
CP120631.1	1857527	1859034	WEW61763.1
CP120631.1	1859696	1860956	WEW61764.1
CP120631.1	1861161	1861641	WEW61765.1
CP120631.1	1861819	1862424	WEW61766.1
CP120631.1	1864051	1865599	WEW61767.1
CP120631.1	1866199	1868677	WEW61768.1
CP120631.1	1869571	1870639	WEW61769.1
CP120631.1	1872472	1873938	WEW61770.1
CP120631.1	1874484	1875630	WEW61771.1
CP120631.1	1877178	1878107	WEW61772.1
CP120631.1	1878345	1879494	WEW61773.1
CP120631.1	1880158	1883314	WEW61774.1
CP120631.1	1884339	1885506	WEW61775.1
CP120631.1	1886262	1887639	WEW61776.1
CP120631.1	1888087	1892662	WEW61777.1
CP120631.1	1893147	1893698	WEW61778.1
CP120631.1	1894675	1895349	WEW61779.1
CP120631.1	1895743	1896188	WEW61780.1
CP120631.1	1897387	1897788	WEW61781.1
CP120631.1	1898582	1899501	WEW61782.1
CP120631.1	1901842	1902809	WEW61783.1
CP120631.1	1904142	1907028	WEW61784.1
CP120631.1	1907848	1910196	WEW61785.1
CP120631.1	1910745	1911992	WEW61786.1
CP120631.1	1912042	1913289	WEW61787.1
CP120631.1	1914076	1914574	WEW61788.1
CP120631.1	1914918	1916540	WEW61789.1
CP120631.1	1917923	1918567	WEW61790.1
CP120631.1	1918804	1919157	WEW61791.1
CP120631.1	1919577	1920978	WEW61792.1
CP120631.1	1921580	1923712	WEW61793.1
CP120631.1	1926144	1927616	WEW61794.1
CP120631.1	1928158	1929593	WEW61795.1
CP120631.1	1930307	1932083	WEW61796.1
CP120631.1	1934763	1935305	WEW61797.1
CP120631.1	1936647	1939181	WEW61798.1
CP120631.1	1940420	1942853	WEW61799.1
CP120631.1	1944587	1946171	WEW61800.1
CP120631.1	1947045	1948497	WEW61801.1
CP120631.1	1950136	1951397	WEW61802.1
CP120631.1	1951746	1954714	WEW61803.1
CP120631.1	1955172	1956480	WEW61804.1
CP120631.1	1958357	1960999	WEW61805.1
CP120631.1	1961294	1961966	WEW61806.1
CP120631.1	1962722	1969257	WEW61807.1
CP120631.1	1977844	1978205	WEW61808.1
CP120631.1	1978560	1979721	WEW61809.1
CP120631.1	1980253	1981457	WEW61810.1
CP120631.1	1982948	1983719	WEW61811.1
CP120631.1	1985891	1986587	WEW61812.1
CP120631.1	1987800	1989881	WEW61813.1
CP120631.1	1990804	1991448	WEW61814.1
CP120631.1	1992430	1993217	WEW61815.1
CP120631.1	1993940	1995169	WEW61816.1
CP120631.1	1995990	1996416	WEW61817.1
CP120631.1	1997785	1999071	WEW61818.1
CP120631.1	1999940	2000893	WEW61819.1
CP120631.1	2002223	2002991	WEW61820.1
CP120631.1	2004139	2004632	WEW61821.1
CP120631.1	2006036	2007059	WEW61822.1
CP120631.1	2007533	2010528	WEW61823.1
CP120631.1	2011133	2011617	WEW61824.1
CP120631.1	2012846	2015173	WEW61825.1
CP120631.1	2015950	2017451	WEW61826.1
CP120631.1	2018180	2019609	WEW61827.1
CP120631.1	2020411	2021313	WEW61828.1
CP120631.1	2021930	2022956	WEW61829.1
CP120631.1	2023873	2025077	WEW61830.1
CP120631.1	2025570	2028301	WEW61831.1
CP120631.1	2040673	2041579	WEW61832.1
CP120631.1	2041802	2042607	WEW61833.1
CP120631.1	2043384	2044612	WEW61834.1
CP120631.1	2045087	2047332	WEW61835.1
CP120631.1	2047732	2048797	WEW61836.1
CP120631.1	2049025	2050372	WEW61837.1
CP120631.1	2050776	2052756	WEW61838.1
CP120631.1	2053074	2054794	WEW61839.1
CP120631.1	2056966	2057773	WEW61840.1
CP120631.1	2058769	2059813	WEW61841.1
CP120631.1	2060144	2062323	WEW61842.1
CP120631.1	2063149	2064168	WEW61843.1
CP120631.1	2069220	2071815	WEW61844.1
CP120631.1	2073048	2074359	WEW61845.1
CP120631.1	2075381	2077712	WEW61846.1
CP120631.1	2078964	2079937	WEW61847.1
CP120631.1	2080658	2083232	WEW61848.1
CP120631.1	2084732	2087292	WEW61849.1
CP120631.1	2088251	2089676	WEW61850.1
CP120631.1	2090259	2093675	WEW61851.1
CP120631.1	2096727	2098264	WEW61852.1
CP120631.1	2099763	2100082	WEW61853.1
CP120631.1	2100958	2102847	WEW61854.1
CP120631.1	2105923	2107030	WEW61855.1
CP120631.1	2111800	2113326	WEW61856.1
CP120631.1	2113662	2114404	WEW61857.1
CP120631.1	2115270	2116648	WEW61858.1
CP120631.1	2116755	2117798	WEW61859.1
CP120631.1	2122689	2123864	WEW61860.1
CP120631.1	2124283	2126921	WEW61861.1
CP120631.1	2128764	2131632	WEW61862.1
CP120631.1	2133123	2134058	WEW61863.1
CP120631.1	2134650	2135591	WEW61864.1
CP120631.1	2136316	2138343	WEW61865.1
CP120631.1	2139393	2139928	WEW61866.1
CP120631.1	2140544	2142473	WEW61867.1
CP120631.1	2143541	2144645	WEW61868.1
CP120631.1	2145013	2146409	WEW61869.1
CP120631.1	2147408	2148217	WEW61870.1
CP120631.1	2148860	2149303	WEW61871.1
CP120631.1	2149884	2151006	WEW61872.1
CP120631.1	2152402	2153487	WEW61873.1
CP120631.1	2154323	2155723	WEW61874.1
CP120631.1	2156674	2158163	WEW61875.1
CP120631.1	2159882	2160322	WEW61876.1
CP120631.1	2168129	2168589	WEW61877.1
CP120631.1	2169921	2171997	WEW61878.1
CP120631.1	2173813	2174489	WEW61879.1
CP120631.1	2175405	2176405	WEW61880.1
CP120631.1	2177642	2178771	WEW61881.1
CP120631.1	2179639	2182486	WEW61882.1
CP120631.1	2184222	2185784	WEW61883.1
CP120631.1	2196597	2197803	WEW61884.1
CP120631.1	2198490	2199746	WEW61885.1
CP120631.1	2199759	2200824	WEW61886.1
CP120631.1	2200928	2201423	WEW61887.1
CP120631.1	2201713	2204218	WEW61888.1
CP120631.1	2204436	2205332	WEW61889.1
CP120631.1	2205658	2207142	WEW61890.1
CP120631.1	2207418	2208336	WEW61891.1
CP120631.1	2208520	2208997	WEW61892.1
CP120631.1	2209523	2210881	WEW61893.1
CP120631.1	2211105	2211913	WEW61894.1
CP120631.1	2212667	2213305	WEW61895.1
CP120631.1	2213944	2215293	WEW61896.1
CP120631.1	2216166	2217714	WEW61897.1
CP120631.1	2226426	2227755	WEW61898.1
CP120631.1	2229678	2231390	WEW61899.1
CP120631.1	2232010	2233196	WEW61900.1
CP120631.1	2234929	2235832	WEW61901.1
CP120631.1	2236794	2238691	WEW61902.1
CP120631.1	2239103	2240267	WEW61903.1
CP120631.1	2240510	2241888	WEW61904.1
CP120631.1	2243045	2245202	WEW61905.1
CP120631.1	2251187	2253429	WEW61906.1
CP120631.1	2254443	2256716	WEW61907.1
CP120631.1	2258799	2260619	WEW61908.1
CP120631.1	2261032	2261722	WEW61909.1
CP120631.1	2262621	2264005	WEW61910.1
CP120631.1	2265329	2266358	WEW61911.1
CP120631.1	2267082	2272389	WEW61912.1
CP120631.1	2272616	2273771	WEW61913.1
CP120631.1	2274402	2275206	WEW61914.1
CP120631.1	2277499	2278977	WEW61915.1
CP120631.1	2281697	2283654	WEW61916.1
CP120631.1	2284327	2287457	WEW61917.1
CP120631.1	2287805	2288909	WEW61918.1
CP120631.1	2289264	2290206	WEW61919.1
CP120631.1	2294522	2294891	WEW61920.1
CP120631.1	2294957	2295625	WEW61921.1
CP120631.1	2295687	2296306	WEW61922.1
CP120631.1	2298614	2300525	WEW61923.1
CP120631.1	2302081	2304480	WEW61924.1
CP120631.1	2305555	2307465	WEW61925.1
CP120631.1	2308070	2309960	WEW61926.1
CP120631.1	2310370	2311575	WEW61927.1
CP120631.1	2311757	2313535	WEW61928.1
CP120631.1	2356422	2358827	WEW61929.1
CP120631.1	2366707	2368192	WEW61930.1
CP120631.1	2370819	2371806	WEW61931.1
CP120631.1	2372466	2374620	WEW61932.1
CP120631.1	2374938	2375658	WEW61933.1
CP120631.1	2375960	2377456	WEW61934.1
CP120631.1	2379394	2380291	WEW61935.1
CP120631.1	2380480	2382241	WEW61936.1
CP120631.1	2382690	2385215	WEW61937.1
CP120631.1	2385665	2386680	WEW61938.1
CP120631.1	2386961	2389242	WEW61939.1
CP120631.1	2389914	2391384	WEW61940.1
CP120631.1	2393012	2394676	WEW61941.1
CP120631.1	2424818	2425331	WEW61942.1
CP120631.1	2426981	2428014	WEW61943.1
CP120631.1	2440171	2441600	WEW61944.1
CP120631.1	2442874	2443940	WEW61945.1
CP120631.1	2445143	2446691	WEW61946.1
CP120631.1	2448859	2450507	WEW61947.1
CP120631.1	2450984	2452712	WEW61948.1
CP120631.1	2453502	2455025	WEW61949.1
CP120631.1	2455481	2456526	WEW61950.1
CP120631.1	2462432	2463653	WEW61951.1
CP120631.1	2465683	2466776	WEW61952.1
CP120631.1	2467325	2469255	WEW61953.1
CP120631.1	2469645	2471233	WEW61954.1
CP120631.1	2471582	2472768	WEW61955.1
CP120631.1	2473500	2474257	WEW61956.1
CP120631.1	2475767	2476525	WEW61957.1
CP120631.1	2476773	2478487	WEW61958.1
CP120631.1	2479212	2480291	WEW61959.1
CP120631.1	2481339	2482410	WEW61960.1
CP120631.1	2484935	2485217	WEW61961.1
CP120631.1	2485976	2486456	WEW61962.1
CP120631.1	2487103	2491734	WEW61963.1
CP120631.1	2492560	2497754	WEW61964.1
CP120631.1	2500275	2501075	WEW61965.1
CP120631.1	2501930	2505837	WEW61966.1
CP120631.1	2511698	2512901	WEW61967.1
CP120631.1	2525074	2525974	WEW61968.1
CP120631.1	2526222	2527162	WEW61969.1
CP120631.1	2527630	2528145	WEW61970.1
CP120631.1	2528930	2530376	WEW61971.1
CP120631.1	2539765	2540541	WEW61972.1
CP120631.1	2541069	2541820	WEW61973.1
CP120631.1	2542433	2543276	WEW61974.1
CP120631.1	2543835	2544739	WEW61975.1
CP120631.1	2547666	2549309	WEW61976.1
CP120631.1	2555022	2556585	WEW61977.1
CP120631.1	2559484	2561041	WEW61978.1
CP120631.1	2561124	2562010	WEW61979.1
CP120631.1	2563060	2565652	WEW61980.1
CP120631.1	2568678	2572884	WEW61981.1
CP120631.1	2573588	2574407	WEW61982.1
CP120631.1	2575001	2575590	WEW61983.1
CP120631.1	2577833	2578433	WEW61984.1
CP120631.1	2579344	2580649	WEW61985.1
CP120631.1	2583209	2583847	WEW61986.1
CP120631.1	2585075	2586098	WEW61987.1
CP120631.1	2586127	2587283	WEW61988.1
CP120631.1	2587421	2588726	WEW61989.1
CP120631.1	2589240	2590854	WEW61990.1
CP120631.1	2593078	2594105	WEW61991.1
CP120631.1	2596608	2597082	WEW61992.1
CP120631.1	2604340	2605843	WEW61993.1
CP120631.1	2607438	2610005	WEW61994.1
CP120631.1	2611013	2611497	WEW61995.1
CP120631.1	2614487	2616168	WEW61996.1
CP120631.1	2617030	2618194	WEW61997.1
CP120631.1	2619517	2619791	WEW61998.1
CP120631.1	2621292	2623359	WEW61999.1
CP120631.1	2624731	2626499	WEW62000.1
CP120631.1	2629464	2632833	WEW62001.1
CP120631.1	2635041	2635578	WEW62002.1
CP120631.1	2636462	2637726	WEW62003.1
CP120631.1	2638184	2640622	WEW62004.1
CP120631.1	2641953	2643521	WEW62005.1
CP120631.1	2644889	2648377	WEW62006.1
CP120631.1	2648702	2649930	WEW62007.1
CP120631.1	2650225	2651322	WEW62008.1
CP120631.1	2651510	2655472	WEW62009.1
CP120631.1	2657010	2657907	WEW62010.1
CP120631.1	2658581	2660083	WEW62011.1
CP120631.1	2662234	2663716	WEW62012.1
CP120631.1	2667204	2672643	WEW62013.1
CP120631.1	2673548	2676407	WEW62014.1
CP120631.1	2678719	2679997	WEW62015.1
CP120631.1	2680328	2680841	WEW62016.1
CP120631.1	2680952	2682308	WEW62017.1
CP120631.1	2682855	2684000	WEW62018.1
CP120631.1	2684608	2685997	WEW62019.1
CP120631.1	2687085	2687990	WEW62020.1
CP120631.1	2688858	2689511	WEW62021.1
CP120631.1	2690197	2691361	WEW62022.1
CP120631.1	2692224	2692641	WEW62023.1
CP120631.1	2693040	2693832	WEW62024.1
CP120631.1	2697862	2698407	WEW62025.1
CP120631.1	2699725	2701791	WEW62026.1
CP120631.1	2702738	2703780	WEW62027.1
CP120631.1	2704457	2706424	WEW62028.1
CP120631.1	2707090	2708320	WEW62029.1
CP120631.1	2708535	2709383	WEW62030.1
CP120631.1	2709727	2710897	WEW62031.1
CP120631.1	2711420	2711712	WEW62032.1
CP120631.1	2713924	2714857	WEW62033.1
CP120631.1	2718084	2718484	WEW62034.1
CP120631.1	2723304	2724558	WEW62035.1
CP120631.1	2725672	2726335	WEW62036.1
CP120631.1	2726539	2729047	WEW62037.1
CP120631.1	2729408	2731004	WEW62038.1
CP120631.1	2731677	2733096	WEW62039.1
CP120631.1	2733458	2734887	WEW62040.1
CP120631.1	2735524	2736222	WEW62041.1
CP120631.1	2737094	2737445	WEW62042.1
CP120631.1	2737517	2740216	WEW62043.1
CP120631.1	2741260	2743160	WEW62044.1
CP120631.1	2743806	2746098	WEW62045.1
CP120631.1	2747799	2749368	WEW62046.1
CP120631.1	2751158	2752288	WEW62047.1
CP120631.1	2752683	2753601	WEW62048.1
CP120631.1	2753802	2755207	WEW62049.1
CP120631.1	2757687	2758906	WEW62050.1
```
