## Supplementary File 2. BED files and Orthogroup tables for the Eurotiomycetes dataset generated using OrthoFinder and orthoSynAssign for "orthoSynAssign: refine orthogroups using synteny information": GCA_030142185.1.bed

```
LACB01000001.1	1890	3154	KAJ9493161.1
LACB01000001.1	3365	5139	KAJ9493160.1
LACB01000001.1	5551	7069	KAJ9493159.1
LACB01000001.1	7150	7366	KAJ9493158.1
LACB01000001.1	10325	11518	KAJ9493157.1
LACB01000001.1	12672	15258	KAJ9493163.1
LACB01000001.1	16640	20462	KAJ9493162.1
LACB01000001.1	21948	23625	KAJ9493193.1
LACB01000001.1	24313	24641	KAJ9493192.1
LACB01000001.1	26373	28464	KAJ9493191.1
LACB01000001.1	28530	29941	KAJ9493190.1
LACB01000001.1	30898	31188	KAJ9493189.1
LACB01000001.1	31563	31776	KAJ9493188.1
LACB01000001.1	32156	32621	KAJ9493187.1
LACB01000001.1	32782	33436	KAJ9493186.1
LACB01000001.1	34039	35704	KAJ9493185.1
LACB01000001.1	36169	36979	KAJ9493184.1
LACB01000001.1	37450	40324	KAJ9493153.1
LACB01000001.1	40473	41732	KAJ9493154.1
LACB01000001.1	42472	44522	KAJ9493151.1
LACB01000001.1	50273	51368	KAJ9493152.1
LACB01000001.1	52920	53700	KAJ9493149.1
LACB01000001.1	54159	56155	KAJ9493150.1
LACB01000001.1	56943	58174	KAJ9493147.1
LACB01000001.1	58998	59223	KAJ9493148.1
LACB01000001.1	59456	59712	KAJ9493155.1
LACB01000001.1	60220	60748	KAJ9493156.1
LACB01000001.1	61094	63085	KAJ9493195.1
LACB01000001.1	63451	64533	KAJ9493194.1
LACB01000001.1	65450	68214	KAJ9493197.1
LACB01000001.1	68573	70959	KAJ9493196.1
LACB01000001.1	71406	73641	KAJ9493199.1
LACB01000001.1	73936	74606	KAJ9493198.1
LACB01000001.1	75197	76645	KAJ9493201.1
LACB01000001.1	80584	82901	KAJ9493200.1
LACB01000001.1	83948	86393	KAJ9493203.1
LACB01000001.1	87401	87614	KAJ9493202.1
LACB01000001.1	87805	89761	KAJ9493204.1
LACB01000001.1	90562	91536	KAJ9493205.1
LACB01000001.1	91908	92151	KAJ9493206.1
LACB01000001.1	92254	95241	KAJ9493207.1
LACB01000001.1	95754	97145	KAJ9493208.1
LACB01000001.1	97359	98409	KAJ9493209.1
LACB01000001.1	98864	101760	KAJ9493210.1
LACB01000001.1	102358	103459	KAJ9493211.1
LACB01000001.1	103649	104841	KAJ9493212.1
LACB01000001.1	107173	112359	KAJ9493213.1
LACB01000001.1	112880	126033	KAJ9493167.1
LACB01000001.1	126570	127975	KAJ9493166.1
LACB01000001.1	128417	128966	KAJ9493165.1
LACB01000001.1	130569	133198	KAJ9493164.1
LACB01000001.1	133850	134927	KAJ9493171.1
LACB01000001.1	137019	140597	KAJ9493170.1
LACB01000001.1	140674	140926	KAJ9493169.1
LACB01000001.1	141288	142131	KAJ9493168.1
LACB01000001.1	144748	151697	KAJ9493173.1
LACB01000001.1	152035	156943	KAJ9493172.1
LACB01000001.1	158112	163393	KAJ9493218.1
LACB01000001.1	164070	166856	KAJ9493219.1
LACB01000001.1	167109	168318	KAJ9493216.1
LACB01000001.1	168609	169887	KAJ9493217.1
LACB01000001.1	169959	170419	KAJ9493222.1
LACB01000001.1	170597	171482	KAJ9493223.1
LACB01000001.1	171846	175485	KAJ9493220.1
LACB01000001.1	175701	177192	KAJ9493221.1
LACB01000001.1	177974	179919	KAJ9493214.1
LACB01000001.1	179991	180207	KAJ9493215.1
LACB01000001.1	180899	184201	KAJ9493179.1
LACB01000001.1	184659	185001	KAJ9493178.1
LACB01000001.1	187599	188996	KAJ9493181.1
LACB01000001.1	189524	196568	KAJ9493180.1
LACB01000001.1	200074	201694	KAJ9493175.1
LACB01000001.1	202861	203342	KAJ9493174.1
LACB01000001.1	203471	204741	KAJ9493177.1
LACB01000001.1	205221	205650	KAJ9493176.1
LACB01000001.1	206112	207731	KAJ9493183.1
LACB01000001.1	207897	210599	KAJ9493182.1
LACB01000002.1	1938	2928	KAJ9493080.1
LACB01000002.1	4070	5582	KAJ9493081.1
LACB01000002.1	7044	8208	KAJ9493082.1
LACB01000002.1	8963	13010	KAJ9493083.1
LACB01000002.1	13392	14193	KAJ9493076.1
LACB01000002.1	14719	16338	KAJ9493077.1
LACB01000002.1	16652	18532	KAJ9493078.1
LACB01000002.1	19756	21469	KAJ9493079.1
LACB01000002.1	21793	22916	KAJ9493084.1
LACB01000002.1	23437	24482	KAJ9493085.1
LACB01000002.1	24888	26127	KAJ9493123.1
LACB01000002.1	27226	27485	KAJ9493122.1
LACB01000002.1	28368	28845	KAJ9493121.1
LACB01000002.1	30286	30859	KAJ9493120.1
LACB01000002.1	31006	32278	KAJ9493119.1
LACB01000002.1	37822	39244	KAJ9493118.1
LACB01000002.1	40675	42152	KAJ9493117.1
LACB01000002.1	42978	44332	KAJ9493116.1
LACB01000002.1	44747	46455	KAJ9493125.1
LACB01000002.1	46531	49860	KAJ9493124.1
LACB01000002.1	50190	51153	KAJ9493097.1
LACB01000002.1	51640	52345	KAJ9493098.1
LACB01000002.1	52534	54155	KAJ9493099.1
LACB01000002.1	54695	56223	KAJ9493100.1
LACB01000002.1	57595	58520	KAJ9493101.1
LACB01000002.1	58838	59247	KAJ9493126.1
LACB01000002.1	61417	63136	KAJ9493102.1
LACB01000002.1	64569	65989	KAJ9493103.1
LACB01000002.1	66118	66509	KAJ9493104.1
LACB01000002.1	67255	68606	KAJ9493105.1
LACB01000002.1	68696	69524	KAJ9493140.1
LACB01000002.1	70189	70993	KAJ9493139.1
LACB01000002.1	71531	73295	KAJ9493138.1
LACB01000002.1	75034	76213	KAJ9493137.1
LACB01000002.1	76312	76583	KAJ9493144.1
LACB01000002.1	76758	92616	KAJ9493143.1
LACB01000002.1	92721	93288	KAJ9493142.1
LACB01000002.1	93521	94859	KAJ9493141.1
LACB01000002.1	95484	95752	KAJ9493146.1
LACB01000002.1	98395	100618	KAJ9493145.1
LACB01000002.1	101593	103157	KAJ9493114.1
LACB01000002.1	104469	106800	KAJ9493115.1
LACB01000002.1	107609	108675	KAJ9493112.1
LACB01000002.1	109122	109908	KAJ9493113.1
LACB01000002.1	110263	110725	KAJ9493110.1
LACB01000002.1	111761	112533	KAJ9493111.1
LACB01000002.1	113887	114904	KAJ9493108.1
LACB01000002.1	115312	115888	KAJ9493109.1
LACB01000002.1	118342	119944	KAJ9493106.1
LACB01000002.1	122396	124544	KAJ9493107.1
LACB01000002.1	126130	126770	KAJ9493069.1
LACB01000002.1	127145	128756	KAJ9493068.1
LACB01000002.1	129337	130461	KAJ9493071.1
LACB01000002.1	130857	132174	KAJ9493070.1
LACB01000002.1	132403	135522	KAJ9493073.1
LACB01000002.1	136448	139203	KAJ9493072.1
LACB01000002.1	141870	146399	KAJ9493075.1
LACB01000002.1	147765	148962	KAJ9493074.1
LACB01000002.1	149760	150207	KAJ9493067.1
LACB01000002.1	150338	152655	KAJ9493066.1
LACB01000002.1	153040	154501	KAJ9493092.1
LACB01000002.1	154899	156858	KAJ9493093.1
LACB01000002.1	157037	158444	KAJ9493094.1
LACB01000002.1	159573	161459	KAJ9493095.1
LACB01000002.1	161651	162108	KAJ9493088.1
LACB01000002.1	165871	167563	KAJ9493089.1
LACB01000002.1	167917	168331	KAJ9493090.1
LACB01000002.1	169023	169874	KAJ9493091.1
LACB01000002.1	170135	170920	KAJ9493086.1
LACB01000002.1	170971	171263	KAJ9493087.1
LACB01000002.1	171641	172952	KAJ9493136.1
LACB01000002.1	173735	175054	KAJ9493135.1
LACB01000002.1	179154	180126	KAJ9493134.1
LACB01000002.1	183338	185959	KAJ9493133.1
LACB01000002.1	187823	196598	KAJ9493132.1
LACB01000002.1	197009	199890	KAJ9493131.1
LACB01000002.1	200901	202717	KAJ9493130.1
LACB01000002.1	203159	204663	KAJ9493129.1
LACB01000002.1	205350	207594	KAJ9493128.1
LACB01000002.1	208546	210048	KAJ9493127.1
LACB01000002.1	210326	211847	KAJ9493096.1
LACB01000003.1	0	4087	KAJ9493014.1
LACB01000003.1	5275	6336	KAJ9493012.1
LACB01000003.1	6886	9387	KAJ9493013.1
LACB01000003.1	10665	11530	KAJ9493017.1
LACB01000003.1	11869	13727	KAJ9493018.1
LACB01000003.1	13834	14429	KAJ9493015.1
LACB01000003.1	14540	15740	KAJ9493016.1
LACB01000003.1	15831	18091	KAJ9493010.1
LACB01000003.1	18141	19853	KAJ9493011.1
LACB01000003.1	20648	21100	KAJ9493061.1
LACB01000003.1	22002	23633	KAJ9493060.1
LACB01000003.1	25202	27113	KAJ9493063.1
LACB01000003.1	28232	29036	KAJ9493062.1
LACB01000003.1	30324	30993	KAJ9493057.1
LACB01000003.1	33010	33505	KAJ9493056.1
LACB01000003.1	34093	34720	KAJ9493059.1
LACB01000003.1	35388	36621	KAJ9493058.1
LACB01000003.1	37811	38486	KAJ9493065.1
LACB01000003.1	40409	40679	KAJ9493064.1
LACB01000003.1	41220	42288	KAJ9493000.1
LACB01000003.1	43433	45187	KAJ9493001.1
LACB01000003.1	45429	46668	KAJ9493002.1
LACB01000003.1	47648	47982	KAJ9493003.1
LACB01000003.1	47984	50938	KAJ9493004.1
LACB01000003.1	51499	52228	KAJ9493005.1
LACB01000003.1	52820	53783	KAJ9493006.1
LACB01000003.1	54205	55471	KAJ9493007.1
LACB01000003.1	56306	56900	KAJ9492998.1
LACB01000003.1	58258	63579	KAJ9492999.1
LACB01000003.1	63830	66343	KAJ9493051.1
LACB01000003.1	69101	70172	KAJ9493050.1
LACB01000003.1	71287	73296	KAJ9493049.1
LACB01000003.1	74806	78100	KAJ9493048.1
LACB01000003.1	79097	80504	KAJ9493055.1
LACB01000003.1	83694	84303	KAJ9493054.1
LACB01000003.1	85418	90323	KAJ9493053.1
LACB01000003.1	92958	93434	KAJ9493052.1
LACB01000003.1	93621	94749	KAJ9493047.1
LACB01000003.1	95123	95673	KAJ9493046.1
LACB01000003.1	98688	99226	KAJ9493024.1
LACB01000003.1	99374	101972	KAJ9493023.1
LACB01000003.1	102645	103136	KAJ9493022.1
LACB01000003.1	103229	104258	KAJ9493021.1
LACB01000003.1	104331	106981	KAJ9493028.1
LACB01000003.1	107494	108402	KAJ9493027.1
LACB01000003.1	108703	110458	KAJ9493026.1
LACB01000003.1	111086	112136	KAJ9493025.1
LACB01000003.1	113278	113536	KAJ9493020.1
LACB01000003.1	115747	116236	KAJ9493019.1
LACB01000003.1	116514	118395	KAJ9492986.1
LACB01000003.1	119055	120712	KAJ9492987.1
LACB01000003.1	120786	121451	KAJ9492988.1
LACB01000003.1	121544	121826	KAJ9492989.1
LACB01000003.1	121940	125180	KAJ9492990.1
LACB01000003.1	126192	126962	KAJ9492991.1
LACB01000003.1	128082	128352	KAJ9492992.1
LACB01000003.1	128575	130229	KAJ9492993.1
LACB01000003.1	130972	133220	KAJ9492984.1
LACB01000003.1	133353	134951	KAJ9492985.1
LACB01000003.1	135258	139328	KAJ9493041.1
LACB01000003.1	141570	142681	KAJ9493029.1
LACB01000003.1	144628	145903	KAJ9493043.1
LACB01000003.1	148993	151631	KAJ9493042.1
LACB01000003.1	152754	155240	KAJ9493031.1
LACB01000003.1	155611	156961	KAJ9493030.1
LACB01000003.1	158033	159112	KAJ9493045.1
LACB01000003.1	160160	160838	KAJ9493044.1
LACB01000003.1	161647	162604	KAJ9493033.1
LACB01000003.1	162844	165460	KAJ9493032.1
LACB01000003.1	166477	170173	KAJ9493038.1
LACB01000003.1	170711	173542	KAJ9493039.1
LACB01000003.1	174156	174420	KAJ9493036.1
LACB01000003.1	174617	176759	KAJ9493037.1
LACB01000003.1	177169	177803	KAJ9493034.1
LACB01000003.1	179135	179871	KAJ9493035.1
LACB01000003.1	180796	182397	KAJ9493008.1
LACB01000003.1	183409	184556	KAJ9493009.1
LACB01000003.1	187489	188971	KAJ9492994.1
LACB01000003.1	190713	191160	KAJ9493040.1
LACB01000003.1	191713	193320	KAJ9492997.1
LACB01000003.1	193570	195242	KAJ9492996.1
LACB01000003.1	196066	197970	KAJ9492983.1
LACB01000003.1	201232	201565	KAJ9492995.1
LACB01000004.1	1	1405	KAJ9492929.1
LACB01000004.1	1868	3887	KAJ9492928.1
LACB01000004.1	4161	4640	KAJ9492930.1
LACB01000004.1	4690	7189	KAJ9492955.1
LACB01000004.1	7379	8331	KAJ9492915.1
LACB01000004.1	8798	9421	KAJ9492916.1
LACB01000004.1	10177	18145	KAJ9492917.1
LACB01000004.1	18793	20731	KAJ9492918.1
LACB01000004.1	21327	22807	KAJ9492911.1
LACB01000004.1	23002	24094	KAJ9492912.1
LACB01000004.1	26305	27581	KAJ9492913.1
LACB01000004.1	28435	31962	KAJ9492914.1
LACB01000004.1	32803	33868	KAJ9492919.1
LACB01000004.1	35060	37296	KAJ9492920.1
LACB01000004.1	37335	40005	KAJ9492963.1
LACB01000004.1	42190	44743	KAJ9492962.1
LACB01000004.1	46065	46893	KAJ9492965.1
LACB01000004.1	47014	47248	KAJ9492964.1
LACB01000004.1	50710	52270	KAJ9492959.1
LACB01000004.1	54746	56542	KAJ9492958.1
LACB01000004.1	57392	57680	KAJ9492961.1
LACB01000004.1	57766	58213	KAJ9492960.1
LACB01000004.1	59421	60297	KAJ9492957.1
LACB01000004.1	60708	61658	KAJ9492956.1
LACB01000004.1	62276	63434	KAJ9492921.1
LACB01000004.1	63895	67798	KAJ9492922.1
LACB01000004.1	68796	69900	KAJ9492934.1
LACB01000004.1	70437	74792	KAJ9492952.1
LACB01000004.1	76406	78209	KAJ9492925.1
LACB01000004.1	78470	80174	KAJ9492926.1
LACB01000004.1	80845	82893	KAJ9492923.1
LACB01000004.1	83933	84406	KAJ9492924.1
LACB01000004.1	85246	85741	KAJ9492927.1
LACB01000004.1	86974	87672	KAJ9492935.1
LACB01000004.1	88380	89109	KAJ9492968.1
LACB01000004.1	89903	90716	KAJ9492953.1
LACB01000004.1	91002	93825	KAJ9492967.1
LACB01000004.1	94079	94863	KAJ9492966.1
LACB01000004.1	95021	96029	KAJ9492971.1
LACB01000004.1	96528	97803	KAJ9492954.1
LACB01000004.1	98587	99522	KAJ9492970.1
LACB01000004.1	100107	102711	KAJ9492969.1
LACB01000004.1	103172	104082	KAJ9492973.1
LACB01000004.1	107228	108129	KAJ9492972.1
LACB01000004.1	109453	113377	KAJ9492936.1
LACB01000004.1	114234	118987	KAJ9492937.1
LACB01000004.1	119570	123596	KAJ9492938.1
LACB01000004.1	126209	127291	KAJ9492939.1
LACB01000004.1	127671	128063	KAJ9492940.1
LACB01000004.1	128441	129627	KAJ9492941.1
LACB01000004.1	130112	130778	KAJ9492931.1
LACB01000004.1	130852	132730	KAJ9492942.1
LACB01000004.1	133374	135515	KAJ9492932.1
LACB01000004.1	136183	136625	KAJ9492933.1
LACB01000004.1	140228	141194	KAJ9492945.1
LACB01000004.1	141634	148611	KAJ9492943.1
LACB01000004.1	150428	152284	KAJ9492944.1
LACB01000004.1	153238	153571	KAJ9492948.1
LACB01000004.1	153624	154579	KAJ9492949.1
LACB01000004.1	155037	155858	KAJ9492946.1
LACB01000004.1	156402	157746	KAJ9492947.1
LACB01000004.1	157827	158699	KAJ9492950.1
LACB01000004.1	160962	168696	KAJ9492951.1
LACB01000004.1	169241	170864	KAJ9492980.1
LACB01000004.1	171552	172530	KAJ9492979.1
LACB01000004.1	172742	174351	KAJ9492982.1
LACB01000004.1	174774	179046	KAJ9492981.1
LACB01000004.1	179920	181526	KAJ9492976.1
LACB01000004.1	182068	183996	KAJ9492975.1
LACB01000004.1	185432	186188	KAJ9492978.1
LACB01000004.1	187854	188615	KAJ9492977.1
LACB01000004.1	188687	189851	KAJ9492974.1
LACB01000005.1	7731	9045	KAJ9492890.1
LACB01000005.1	10204	10474	KAJ9492847.1
LACB01000005.1	11174	14645	KAJ9492848.1
LACB01000005.1	14677	15153	KAJ9492849.1
LACB01000005.1	15230	15500	KAJ9492850.1
LACB01000005.1	15899	17284	KAJ9492843.1
LACB01000005.1	17684	18467	KAJ9492844.1
LACB01000005.1	18645	20171	KAJ9492845.1
LACB01000005.1	20456	21746	KAJ9492846.1
LACB01000005.1	21972	22653	KAJ9492851.1
LACB01000005.1	24011	24353	KAJ9492852.1
LACB01000005.1	25103	26033	KAJ9492841.1
LACB01000005.1	26232	27576	KAJ9492840.1
LACB01000005.1	27715	28771	KAJ9492887.1
LACB01000005.1	29879	32147	KAJ9492886.1
LACB01000005.1	32510	32857	KAJ9492839.1
LACB01000005.1	33347	35092	KAJ9492885.1
LACB01000005.1	35747	36011	KAJ9492884.1
LACB01000005.1	36236	37328	KAJ9492838.1
LACB01000005.1	37743	38973	KAJ9492889.1
LACB01000005.1	39817	40255	KAJ9492888.1
LACB01000005.1	40571	42644	KAJ9492863.1
LACB01000005.1	43040	46085	KAJ9492864.1
LACB01000005.1	47018	47653	KAJ9492861.1
LACB01000005.1	47823	48471	KAJ9492862.1
LACB01000005.1	50310	51386	KAJ9492859.1
LACB01000005.1	51765	53304	KAJ9492860.1
LACB01000005.1	53931	55064	KAJ9492857.1
LACB01000005.1	55294	57144	KAJ9492858.1
LACB01000005.1	57703	60437	KAJ9492865.1
LACB01000005.1	61214	62657	KAJ9492866.1
LACB01000005.1	63148	64204	KAJ9492902.1
LACB01000005.1	65047	67801	KAJ9492901.1
LACB01000005.1	68132	69964	KAJ9492904.1
LACB01000005.1	69996	70839	KAJ9492903.1
LACB01000005.1	71373	74033	KAJ9492906.1
LACB01000005.1	74453	76965	KAJ9492905.1
LACB01000005.1	78020	78827	KAJ9492908.1
LACB01000005.1	79040	80626	KAJ9492907.1
LACB01000005.1	80917	81400	KAJ9492910.1
LACB01000005.1	81909	82877	KAJ9492909.1
LACB01000005.1	83063	84419	KAJ9492867.1
LACB01000005.1	88328	88946	KAJ9492868.1
LACB01000005.1	90191	93266	KAJ9492869.1
LACB01000005.1	93598	95548	KAJ9492870.1
LACB01000005.1	97560	98984	KAJ9492871.1
LACB01000005.1	99448	100885	KAJ9492872.1
LACB01000005.1	101071	101456	KAJ9492855.1
LACB01000005.1	102448	104457	KAJ9492856.1
LACB01000005.1	105940	107640	KAJ9492853.1
LACB01000005.1	107994	109041	KAJ9492854.1
LACB01000005.1	109356	110791	KAJ9492896.1
LACB01000005.1	111684	112664	KAJ9492895.1
LACB01000005.1	112870	113209	KAJ9492894.1
LACB01000005.1	113902	119883	KAJ9492893.1
LACB01000005.1	119992	120305	KAJ9492900.1
LACB01000005.1	120381	121266	KAJ9492899.1
LACB01000005.1	121401	122331	KAJ9492898.1
LACB01000005.1	123057	124059	KAJ9492897.1
LACB01000005.1	125200	126684	KAJ9492892.1
LACB01000005.1	127061	129500	KAJ9492891.1
LACB01000005.1	129710	131012	KAJ9492877.1
LACB01000005.1	131353	134494	KAJ9492878.1
LACB01000005.1	135002	136504	KAJ9492875.1
LACB01000005.1	138857	140075	KAJ9492876.1
LACB01000005.1	142527	144813	KAJ9492881.1
LACB01000005.1	145008	145500	KAJ9492882.1
LACB01000005.1	146558	148811	KAJ9492879.1
LACB01000005.1	150391	150775	KAJ9492880.1
LACB01000005.1	150831	152333	KAJ9492873.1
LACB01000005.1	153034	157335	KAJ9492874.1
LACB01000005.1	158683	159526	KAJ9492836.1
LACB01000005.1	160494	162036	KAJ9492835.1
LACB01000005.1	168786	169056	KAJ9492842.1
LACB01000005.1	169225	169518	KAJ9492837.1
LACB01000005.1	169907	170895	KAJ9492883.1
LACB01000005.1	171174	172929	KAJ9492832.1
LACB01000005.1	173103	173853	KAJ9492834.1
LACB01000005.1	174581	177218	KAJ9492833.1
LACB01000006.1	1075	3338	KAJ9492762.1
LACB01000006.1	3499	8098	KAJ9492761.1
LACB01000006.1	8470	9553	KAJ9492813.1
LACB01000006.1	9778	11331	KAJ9492812.1
LACB01000006.1	11791	13608	KAJ9492815.1
LACB01000006.1	14131	15252	KAJ9492814.1
LACB01000006.1	15997	17787	KAJ9492809.1
LACB01000006.1	17864	18638	KAJ9492808.1
LACB01000006.1	19446	20388	KAJ9492811.1
LACB01000006.1	21497	22511	KAJ9492810.1
LACB01000006.1	24933	25899	KAJ9492807.1
LACB01000006.1	26171	27182	KAJ9492806.1
LACB01000006.1	27775	28764	KAJ9492775.1
LACB01000006.1	28876	29603	KAJ9492776.1
LACB01000006.1	30227	32086	KAJ9492773.1
LACB01000006.1	35156	35888	KAJ9492774.1
LACB01000006.1	36186	36393	KAJ9492779.1
LACB01000006.1	36425	36752	KAJ9492780.1
LACB01000006.1	37171	37516	KAJ9492777.1
LACB01000006.1	39286	40480	KAJ9492778.1
LACB01000006.1	42279	43539	KAJ9492781.1
LACB01000006.1	44294	45516	KAJ9492782.1
LACB01000006.1	45974	46817	KAJ9492803.1
LACB01000006.1	47231	48293	KAJ9492802.1
LACB01000006.1	48859	49863	KAJ9492801.1
LACB01000006.1	50605	54294	KAJ9492800.1
LACB01000006.1	54919	55391	KAJ9492799.1
LACB01000006.1	57802	58438	KAJ9492798.1
LACB01000006.1	59128	60578	KAJ9492797.1
LACB01000006.1	60922	61645	KAJ9492796.1
LACB01000006.1	62319	63255	KAJ9492805.1
LACB01000006.1	63337	65287	KAJ9492804.1
LACB01000006.1	67682	68228	KAJ9492763.1
LACB01000006.1	69911	70367	KAJ9492764.1
LACB01000006.1	71150	71820	KAJ9492795.1
LACB01000006.1	71841	73437	KAJ9492783.1
LACB01000006.1	74129	76436	KAJ9492793.1
LACB01000006.1	77292	79153	KAJ9492794.1
LACB01000006.1	80007	81988	KAJ9492771.1
LACB01000006.1	83849	85503	KAJ9492772.1
LACB01000006.1	85878	87850	KAJ9492769.1
LACB01000006.1	88493	90512	KAJ9492770.1
LACB01000006.1	92062	92653	KAJ9492765.1
LACB01000006.1	95883	98430	KAJ9492826.1
LACB01000006.1	99887	101390	KAJ9492827.1
LACB01000006.1	102343	103171	KAJ9492766.1
LACB01000006.1	103561	105024	KAJ9492768.1
LACB01000006.1	105394	106731	KAJ9492767.1
LACB01000006.1	107381	107708	KAJ9492829.1
LACB01000006.1	107780	109136	KAJ9492828.1
LACB01000006.1	109823	110267	KAJ9492831.1
LACB01000006.1	110989	111472	KAJ9492830.1
LACB01000006.1	112588	113493	KAJ9492759.1
LACB01000006.1	114038	114976	KAJ9492760.1
LACB01000006.1	115644	116417	KAJ9492757.1
LACB01000006.1	116702	118971	KAJ9492758.1
LACB01000006.1	119712	121512	KAJ9492755.1
LACB01000006.1	122534	123837	KAJ9492756.1
LACB01000006.1	124139	125853	KAJ9492753.1
LACB01000006.1	126588	129768	KAJ9492754.1
LACB01000006.1	131764	135553	KAJ9492791.1
LACB01000006.1	136270	136840	KAJ9492792.1
LACB01000006.1	137417	138632	KAJ9492821.1
LACB01000006.1	138764	140588	KAJ9492820.1
LACB01000006.1	141436	142889	KAJ9492819.1
LACB01000006.1	143254	143521	KAJ9492818.1
LACB01000006.1	143597	144335	KAJ9492825.1
LACB01000006.1	144895	147085	KAJ9492824.1
LACB01000006.1	147885	149608	KAJ9492823.1
LACB01000006.1	150470	152477	KAJ9492822.1
LACB01000006.1	152549	153829	KAJ9492817.1
LACB01000006.1	154214	155112	KAJ9492816.1
LACB01000006.1	155277	156183	KAJ9492784.1
LACB01000006.1	156527	157265	KAJ9492785.1
LACB01000006.1	157714	159906	KAJ9492786.1
LACB01000006.1	160251	161896	KAJ9492787.1
LACB01000006.1	162364	163489	KAJ9492788.1
LACB01000006.1	166485	167298	KAJ9492789.1
LACB01000006.1	167313	167580	KAJ9492790.1
LACB01000007.1	2417	3691	KAJ9492708.1
LACB01000007.1	5656	6548	KAJ9492706.1
LACB01000007.1	6907	9406	KAJ9492707.1
LACB01000007.1	9964	11611	KAJ9492748.1
LACB01000007.1	12091	14675	KAJ9492747.1
LACB01000007.1	15243	16473	KAJ9492750.1
LACB01000007.1	16571	17355	KAJ9492749.1
LACB01000007.1	17967	22119	KAJ9492744.1
LACB01000007.1	22918	25353	KAJ9492743.1
LACB01000007.1	25883	30267	KAJ9492746.1
LACB01000007.1	30581	31316	KAJ9492745.1
LACB01000007.1	31494	32376	KAJ9492752.1
LACB01000007.1	32782	33755	KAJ9492751.1
LACB01000007.1	34150	35784	KAJ9492713.1
LACB01000007.1	37734	39391	KAJ9492714.1
LACB01000007.1	40736	42075	KAJ9492711.1
LACB01000007.1	42352	43270	KAJ9492712.1
LACB01000007.1	43603	45268	KAJ9492717.1
LACB01000007.1	46954	48362	KAJ9492718.1
LACB01000007.1	49050	50263	KAJ9492715.1
LACB01000007.1	50457	51123	KAJ9492716.1
LACB01000007.1	51863	55739	KAJ9492709.1
LACB01000007.1	56181	56960	KAJ9492710.1
LACB01000007.1	57229	58782	KAJ9492724.1
LACB01000007.1	59563	62167	KAJ9492725.1
LACB01000007.1	62971	64149	KAJ9492726.1
LACB01000007.1	64345	66098	KAJ9492727.1
LACB01000007.1	66480	68333	KAJ9492720.1
LACB01000007.1	70640	71960	KAJ9492721.1
LACB01000007.1	72077	72800	KAJ9492722.1
LACB01000007.1	73179	74499	KAJ9492723.1
LACB01000007.1	75996	77633	KAJ9492728.1
LACB01000007.1	78105	79341	KAJ9492729.1
LACB01000007.1	79672	80309	KAJ9492693.1
LACB01000007.1	80622	82960	KAJ9492692.1
LACB01000007.1	83934	84906	KAJ9492691.1
LACB01000007.1	85793	85997	KAJ9492690.1
LACB01000007.1	86482	87035	KAJ9492689.1
LACB01000007.1	91035	91353	KAJ9492688.1
LACB01000007.1	92706	94149	KAJ9492687.1
LACB01000007.1	95602	97450	KAJ9492686.1
LACB01000007.1	97848	99802	KAJ9492695.1
LACB01000007.1	99999	101091	KAJ9492694.1
LACB01000007.1	102189	103920	KAJ9492732.1
LACB01000007.1	108793	111129	KAJ9492733.1
LACB01000007.1	112149	113429	KAJ9492730.1
LACB01000007.1	113700	114560	KAJ9492731.1
LACB01000007.1	116065	117292	KAJ9492736.1
LACB01000007.1	118231	121808	KAJ9492734.1
LACB01000007.1	123456	124610	KAJ9492735.1
LACB01000007.1	126341	126851	KAJ9492719.1
LACB01000007.1	128901	133421	KAJ9492737.1
LACB01000007.1	133566	134711	KAJ9492703.1
LACB01000007.1	135272	137293	KAJ9492702.1
LACB01000007.1	137713	138279	KAJ9492705.1
LACB01000007.1	138687	140796	KAJ9492704.1
LACB01000007.1	141068	142794	KAJ9492699.1
LACB01000007.1	143109	145369	KAJ9492698.1
LACB01000007.1	145825	146632	KAJ9492701.1
LACB01000007.1	148574	149408	KAJ9492700.1
LACB01000007.1	150280	151278	KAJ9492697.1
LACB01000007.1	151582	151866	KAJ9492696.1
LACB01000007.1	152122	153618	KAJ9492738.1
LACB01000007.1	154400	155200	KAJ9492739.1
LACB01000007.1	155912	157023	KAJ9492740.1
LACB01000007.1	158495	159151	KAJ9492741.1
LACB01000007.1	160468	160893	KAJ9492742.1
LACB01000008.1	354	1172	KAJ9492654.1
LACB01000008.1	1435	2482	KAJ9492655.1
LACB01000008.1	4277	5564	KAJ9492652.1
LACB01000008.1	8589	9066	KAJ9492653.1
LACB01000008.1	10562	11903	KAJ9492613.1
LACB01000008.1	12265	13872	KAJ9492612.1
LACB01000008.1	15825	18800	KAJ9492611.1
LACB01000008.1	20373	20660	KAJ9492610.1
LACB01000008.1	21290	23434	KAJ9492617.1
LACB01000008.1	24506	25954	KAJ9492616.1
LACB01000008.1	26923	28306	KAJ9492615.1
LACB01000008.1	28373	30563	KAJ9492614.1
LACB01000008.1	33223	34840	KAJ9492609.1
LACB01000008.1	35451	36697	KAJ9492608.1
LACB01000008.1	36976	37944	KAJ9492662.1
LACB01000008.1	38338	39265	KAJ9492663.1
LACB01000008.1	40334	42146	KAJ9492660.1
LACB01000008.1	42612	43851	KAJ9492661.1
LACB01000008.1	45218	46349	KAJ9492658.1
LACB01000008.1	46721	48420	KAJ9492659.1
LACB01000008.1	49711	50805	KAJ9492656.1
LACB01000008.1	52728	54347	KAJ9492657.1
LACB01000008.1	54618	55380	KAJ9492664.1
LACB01000008.1	55590	56986	KAJ9492665.1
LACB01000008.1	58043	58382	KAJ9492619.1
LACB01000008.1	58494	59660	KAJ9492618.1
LACB01000008.1	59997	60306	KAJ9492621.1
LACB01000008.1	60420	61356	KAJ9492620.1
LACB01000008.1	61807	63691	KAJ9492623.1
LACB01000008.1	63831	64168	KAJ9492622.1
LACB01000008.1	64348	66543	KAJ9492625.1
LACB01000008.1	67103	67784	KAJ9492624.1
LACB01000008.1	68440	68844	KAJ9492627.1
LACB01000008.1	70213	71605	KAJ9492626.1
LACB01000008.1	71670	73980	KAJ9492672.1
LACB01000008.1	74298	75469	KAJ9492673.1
LACB01000008.1	75781	78510	KAJ9492674.1
LACB01000008.1	79341	80089	KAJ9492675.1
LACB01000008.1	81251	81645	KAJ9492668.1
LACB01000008.1	81778	83120	KAJ9492669.1
LACB01000008.1	83955	87998	KAJ9492670.1
LACB01000008.1	89320	90010	KAJ9492671.1
LACB01000008.1	90205	91580	KAJ9492666.1
LACB01000008.1	92066	93434	KAJ9492667.1
LACB01000008.1	93623	94112	KAJ9492637.1
LACB01000008.1	94169	95061	KAJ9492636.1
LACB01000008.1	95111	95333	KAJ9492635.1
LACB01000008.1	95772	97364	KAJ9492634.1
LACB01000008.1	98261	99051	KAJ9492633.1
LACB01000008.1	101094	102302	KAJ9492632.1
LACB01000008.1	103006	104315	KAJ9492631.1
LACB01000008.1	105273	105699	KAJ9492630.1
LACB01000008.1	106792	108431	KAJ9492629.1
LACB01000008.1	109877	112168	KAJ9492628.1
LACB01000008.1	112604	113184	KAJ9492647.1
LACB01000008.1	113618	115559	KAJ9492646.1
LACB01000008.1	116314	118265	KAJ9492645.1
LACB01000008.1	118920	120380	KAJ9492644.1
LACB01000008.1	121238	123044	KAJ9492643.1
LACB01000008.1	123596	126251	KAJ9492642.1
LACB01000008.1	126821	127261	KAJ9492641.1
LACB01000008.1	127747	129789	KAJ9492640.1
LACB01000008.1	129877	130296	KAJ9492639.1
LACB01000008.1	130629	130909	KAJ9492638.1
LACB01000008.1	131879	132325	KAJ9492682.1
LACB01000008.1	132411	134812	KAJ9492683.1
LACB01000008.1	135452	135705	KAJ9492684.1
LACB01000008.1	137848	138220	KAJ9492685.1
LACB01000008.1	138272	138896	KAJ9492678.1
LACB01000008.1	140182	141494	KAJ9492679.1
LACB01000008.1	143859	144582	KAJ9492680.1
LACB01000008.1	145097	146534	KAJ9492681.1
LACB01000008.1	147700	148517	KAJ9492676.1
LACB01000008.1	149247	149773	KAJ9492677.1
LACB01000008.1	149816	150217	KAJ9492649.1
LACB01000008.1	150278	150681	KAJ9492648.1
LACB01000008.1	150963	152886	KAJ9492651.1
LACB01000008.1	152995	153256	KAJ9492650.1
LACB01000009.1	8	653	KAJ9492559.1
LACB01000009.1	1457	2059	KAJ9492558.1
LACB01000009.1	3052	4714	KAJ9492561.1
LACB01000009.1	6022	7144	KAJ9492560.1
LACB01000009.1	8815	9820	KAJ9492563.1
LACB01000009.1	11415	12021	KAJ9492562.1
LACB01000009.1	15703	16307	KAJ9492581.1
LACB01000009.1	19223	20189	KAJ9492582.1
LACB01000009.1	20387	21105	KAJ9492579.1
LACB01000009.1	21658	22121	KAJ9492580.1
LACB01000009.1	22780	24157	KAJ9492585.1
LACB01000009.1	24411	26505	KAJ9492586.1
LACB01000009.1	26975	28660	KAJ9492583.1
LACB01000009.1	29157	32502	KAJ9492584.1
LACB01000009.1	33575	36722	KAJ9492577.1
LACB01000009.1	37448	39161	KAJ9492578.1
LACB01000009.1	39282	39582	KAJ9492605.1
LACB01000009.1	39739	40657	KAJ9492565.1
LACB01000009.1	41200	43272	KAJ9492576.1
LACB01000009.1	43820	45053	KAJ9492564.1
LACB01000009.1	45310	46186	KAJ9492569.1
LACB01000009.1	46627	48281	KAJ9492568.1
LACB01000009.1	48546	50858	KAJ9492567.1
LACB01000009.1	51433	54153	KAJ9492566.1
LACB01000009.1	55783	56470	KAJ9492571.1
LACB01000009.1	56650	58027	KAJ9492570.1
LACB01000009.1	61705	62062	KAJ9492587.1
LACB01000009.1	62932	63868	KAJ9492590.1
LACB01000009.1	64793	65743	KAJ9492591.1
LACB01000009.1	66045	68388	KAJ9492588.1
LACB01000009.1	70027	70665	KAJ9492592.1
LACB01000009.1	71510	72683	KAJ9492589.1
LACB01000009.1	72809	73319	KAJ9492593.1
LACB01000009.1	73634	75197	KAJ9492594.1
LACB01000009.1	75352	77434	KAJ9492595.1
LACB01000009.1	78082	79253	KAJ9492596.1
LACB01000009.1	80639	81581	KAJ9492552.1
LACB01000009.1	82642	85142	KAJ9492551.1
LACB01000009.1	86177	86933	KAJ9492553.1
LACB01000009.1	87177	88807	KAJ9492574.1
LACB01000009.1	90348	90896	KAJ9492555.1
LACB01000009.1	91517	92261	KAJ9492554.1
LACB01000009.1	92612	93272	KAJ9492556.1
LACB01000009.1	93423	97771	KAJ9492575.1
LACB01000009.1	98734	100240	KAJ9492573.1
LACB01000009.1	100975	103548	KAJ9492572.1
LACB01000009.1	104107	106698	KAJ9492603.1
LACB01000009.1	109180	110357	KAJ9492604.1
LACB01000009.1	111007	111613	KAJ9492601.1
LACB01000009.1	112452	113649	KAJ9492602.1
LACB01000009.1	124389	126148	KAJ9492600.1
LACB01000009.1	127281	129573	KAJ9492607.1
LACB01000009.1	129906	132666	KAJ9492598.1
LACB01000009.1	134057	137012	KAJ9492599.1
LACB01000009.1	138582	140532	KAJ9492606.1
LACB01000009.1	141361	144143	KAJ9492597.1
LACB01000009.1	144610	147006	KAJ9492557.1
LACB01000010.1	406	2325	KAJ9492522.1
LACB01000010.1	5851	8105	KAJ9492521.1
LACB01000010.1	9223	10874	KAJ9492520.1
LACB01000010.1	12046	12913	KAJ9492519.1
LACB01000010.1	13308	15298	KAJ9492518.1
LACB01000010.1	16949	19417	KAJ9492517.1
LACB01000010.1	19969	21031	KAJ9492524.1
LACB01000010.1	23212	23948	KAJ9492523.1
LACB01000010.1	24018	25686	KAJ9492539.1
LACB01000010.1	26473	28868	KAJ9492540.1
LACB01000010.1	29158	30609	KAJ9492541.1
LACB01000010.1	31202	32342	KAJ9492542.1
LACB01000010.1	34701	36322	KAJ9492535.1
LACB01000010.1	36530	36853	KAJ9492536.1
LACB01000010.1	37114	37374	KAJ9492537.1
LACB01000010.1	37816	50110	KAJ9492538.1
LACB01000010.1	51500	52653	KAJ9492543.1
LACB01000010.1	52992	53710	KAJ9492544.1
LACB01000010.1	54274	55630	KAJ9492515.1
LACB01000010.1	57471	59293	KAJ9492516.1
LACB01000010.1	61972	63763	KAJ9492513.1
LACB01000010.1	64029	65536	KAJ9492514.1
LACB01000010.1	66567	67266	KAJ9492511.1
LACB01000010.1	67283	68564	KAJ9492512.1
LACB01000010.1	69795	72122	KAJ9492509.1
LACB01000010.1	72399	73668	KAJ9492510.1
LACB01000010.1	75038	77002	KAJ9492507.1
LACB01000010.1	77729	78623	KAJ9492508.1
LACB01000010.1	78824	83994	KAJ9492526.1
LACB01000010.1	84852	86171	KAJ9492525.1
LACB01000010.1	87371	89235	KAJ9492528.1
LACB01000010.1	90936	92778	KAJ9492527.1
LACB01000010.1	94593	96452	KAJ9492530.1
LACB01000010.1	96719	98901	KAJ9492529.1
LACB01000010.1	99152	100271	KAJ9492532.1
LACB01000010.1	103946	105230	KAJ9492531.1
LACB01000010.1	111490	113541	KAJ9492534.1
LACB01000010.1	115485	116144	KAJ9492533.1
LACB01000010.1	116205	116774	KAJ9492545.1
LACB01000010.1	118280	119925	KAJ9492546.1
LACB01000010.1	120665	122366	KAJ9492547.1
LACB01000010.1	123196	123804	KAJ9492548.1
LACB01000010.1	124499	136434	KAJ9492549.1
LACB01000010.1	138521	139604	KAJ9492550.1
LACB01000011.1	0	28	KAJ9492505.1
LACB01000011.1	33	1676	KAJ9492506.1
LACB01000011.1	5112	5331	KAJ9492503.1
LACB01000011.1	7329	9156	KAJ9492504.1
LACB01000011.1	9313	9724	KAJ9492474.1
LACB01000011.1	9986	10823	KAJ9492473.1
LACB01000011.1	11236	13020	KAJ9492472.1
LACB01000011.1	13247	14255	KAJ9492471.1
LACB01000011.1	14863	16823	KAJ9492478.1
LACB01000011.1	17093	18098	KAJ9492477.1
LACB01000011.1	18398	19804	KAJ9492476.1
LACB01000011.1	19970	20422	KAJ9492475.1
LACB01000011.1	22146	23903	KAJ9492470.1
LACB01000011.1	24965	25562	KAJ9492469.1
LACB01000011.1	27005	27983	KAJ9492499.1
LACB01000011.1	28488	31412	KAJ9492500.1
LACB01000011.1	31516	32068	KAJ9492482.1
LACB01000011.1	32351	34724	KAJ9492483.1
LACB01000011.1	35084	36202	KAJ9492484.1
LACB01000011.1	36571	38134	KAJ9492485.1
LACB01000011.1	39086	40626	KAJ9492501.1
LACB01000011.1	40677	40923	KAJ9492502.1
LACB01000011.1	41032	41437	KAJ9492487.1
LACB01000011.1	42356	43515	KAJ9492488.1
LACB01000011.1	43722	45334	KAJ9492493.1
LACB01000011.1	46149	47714	KAJ9492492.1
LACB01000011.1	48330	48854	KAJ9492495.1
LACB01000011.1	49356	56564	KAJ9492494.1
LACB01000011.1	57843	59438	KAJ9492490.1
LACB01000011.1	59472	62094	KAJ9492489.1
LACB01000011.1	63289	64862	KAJ9492467.1
LACB01000011.1	64926	65130	KAJ9492491.1
LACB01000011.1	65602	67612	KAJ9492466.1
LACB01000011.1	67877	69179	KAJ9492465.1
LACB01000011.1	69304	69793	KAJ9492461.1
LACB01000011.1	71094	72053	KAJ9492462.1
LACB01000011.1	73017	74040	KAJ9492463.1
LACB01000011.1	75568	76837	KAJ9492464.1
LACB01000011.1	77164	77479	KAJ9492457.1
LACB01000011.1	78632	80135	KAJ9492458.1
LACB01000011.1	80299	80641	KAJ9492459.1
LACB01000011.1	82639	84114	KAJ9492460.1
LACB01000011.1	84159	87456	KAJ9492496.1
LACB01000011.1	87468	90439	KAJ9492497.1
LACB01000011.1	90726	91764	KAJ9492481.1
LACB01000011.1	92664	94477	KAJ9492456.1
LACB01000011.1	95305	96760	KAJ9492480.1
LACB01000011.1	97725	99028	KAJ9492479.1
LACB01000011.1	99660	100699	KAJ9492455.1
LACB01000011.1	101962	103483	KAJ9492454.1
LACB01000011.1	107441	108719	KAJ9492453.1
LACB01000011.1	111730	112536	KAJ9492452.1
LACB01000011.1	115375	116487	KAJ9492451.1
LACB01000011.1	116939	117722	KAJ9492450.1
LACB01000011.1	118169	118457	KAJ9492448.1
LACB01000011.1	118552	121205	KAJ9492449.1
LACB01000011.1	121543	121873	KAJ9492446.1
LACB01000011.1	122520	123174	KAJ9492447.1
LACB01000011.1	123887	125410	KAJ9492444.1
LACB01000011.1	126410	127444	KAJ9492445.1
LACB01000011.1	128020	129518	KAJ9492442.1
LACB01000011.1	130177	133082	KAJ9492443.1
LACB01000011.1	133358	133616	KAJ9492468.1
LACB01000011.1	133694	134177	KAJ9492498.1
LACB01000011.1	134963	136100	KAJ9492441.1
LACB01000011.1	137763	138357	KAJ9492486.1
LACB01000012.1	213	2902	KAJ9492415.1
LACB01000012.1	3326	4490	KAJ9492440.1
LACB01000012.1	5188	6047	KAJ9492417.1
LACB01000012.1	6369	8937	KAJ9492416.1
LACB01000012.1	10861	13436	KAJ9492419.1
LACB01000012.1	13971	16037	KAJ9492418.1
LACB01000012.1	17322	17556	KAJ9492414.1
LACB01000012.1	19157	20673	KAJ9492413.1
LACB01000012.1	21802	23197	KAJ9492412.1
LACB01000012.1	24038	25913	KAJ9492403.1
LACB01000012.1	26706	28139	KAJ9492405.1
LACB01000012.1	29035	30769	KAJ9492404.1
LACB01000012.1	31499	31754	KAJ9492407.1
LACB01000012.1	32177	33453	KAJ9492406.1
LACB01000012.1	33654	34074	KAJ9492409.1
LACB01000012.1	35226	39908	KAJ9492408.1
LACB01000012.1	40859	43202	KAJ9492411.1
LACB01000012.1	43491	45199	KAJ9492410.1
LACB01000012.1	45978	46759	KAJ9492436.1
LACB01000012.1	48136	48727	KAJ9492437.1
LACB01000012.1	50700	51183	KAJ9492434.1
LACB01000012.1	54387	54856	KAJ9492435.1
LACB01000012.1	57786	58140	KAJ9492432.1
LACB01000012.1	59612	60277	KAJ9492433.1
LACB01000012.1	61168	62689	KAJ9492430.1
LACB01000012.1	63569	65213	KAJ9492431.1
LACB01000012.1	65669	67157	KAJ9492438.1
LACB01000012.1	68114	69176	KAJ9492439.1
LACB01000012.1	69544	70675	KAJ9492398.1
LACB01000012.1	71240	72746	KAJ9492397.1
LACB01000012.1	72966	74013	KAJ9492396.1
LACB01000012.1	78269	80333	KAJ9492395.1
LACB01000012.1	84661	86365	KAJ9492402.1
LACB01000012.1	86981	88810	KAJ9492401.1
LACB01000012.1	89960	92058	KAJ9492400.1
LACB01000012.1	92678	94534	KAJ9492399.1
LACB01000012.1	96343	98300	KAJ9492394.1
LACB01000012.1	98788	100517	KAJ9492393.1
LACB01000012.1	101174	102330	KAJ9492422.1
LACB01000012.1	102966	105368	KAJ9492423.1
LACB01000012.1	106063	106372	KAJ9492424.1
LACB01000012.1	106833	107916	KAJ9492425.1
LACB01000012.1	108707	109161	KAJ9492426.1
LACB01000012.1	111153	112018	KAJ9492427.1
LACB01000012.1	113471	115282	KAJ9492428.1
LACB01000012.1	115358	115648	KAJ9492429.1
LACB01000012.1	117241	117668	KAJ9492420.1
LACB01000012.1	118978	119254	KAJ9492421.1
LACB01000012.1	119472	120953	KAJ9492391.1
LACB01000012.1	121719	122997	KAJ9492390.1
LACB01000012.1	123183	124815	KAJ9492392.1
LACB01000012.1	126595	127930	KAJ9492386.1
LACB01000012.1	128361	129414	KAJ9492388.1
LACB01000012.1	130618	131266	KAJ9492387.1
LACB01000012.1	131578	132673	KAJ9492389.1
LACB01000012.1	133268	134760	KAJ9492385.1
LACB01000013.1	0	38	KAJ9492350.1
LACB01000013.1	523	1061	KAJ9492349.1
LACB01000013.1	1315	19876	KAJ9492372.1
LACB01000013.1	20446	22784	KAJ9492373.1
LACB01000013.1	23037	25474	KAJ9492370.1
LACB01000013.1	26126	26420	KAJ9492371.1
LACB01000013.1	27342	28923	KAJ9492376.1
LACB01000013.1	29471	30556	KAJ9492383.1
LACB01000013.1	31528	33432	KAJ9492374.1
LACB01000013.1	33604	36140	KAJ9492375.1
LACB01000013.1	37136	38459	KAJ9492384.1
LACB01000013.1	41096	41396	KAJ9492377.1
LACB01000013.1	43094	44194	KAJ9492382.1
LACB01000013.1	45060	45660	KAJ9492381.1
LACB01000013.1	46397	47502	KAJ9492380.1
LACB01000013.1	47769	48039	KAJ9492379.1
LACB01000013.1	48106	49354	KAJ9492345.1
LACB01000013.1	52727	54419	KAJ9492378.1
LACB01000013.1	55676	60681	KAJ9492344.1
LACB01000013.1	60715	61015	KAJ9492348.1
LACB01000013.1	61285	63541	KAJ9492347.1
LACB01000013.1	66145	66607	KAJ9492346.1
LACB01000013.1	66873	67725	KAJ9492362.1
LACB01000013.1	68540	70112	KAJ9492367.1
LACB01000013.1	70573	72655	KAJ9492363.1
LACB01000013.1	74240	74576	KAJ9492364.1
LACB01000013.1	76163	78290	KAJ9492365.1
LACB01000013.1	78850	81414	KAJ9492360.1
LACB01000013.1	84685	84970	KAJ9492361.1
LACB01000013.1	94012	94822	KAJ9492366.1
LACB01000013.1	95966	97939	KAJ9492368.1
LACB01000013.1	98893	100871	KAJ9492369.1
LACB01000013.1	101623	103023	KAJ9492353.1
LACB01000013.1	107071	108661	KAJ9492355.1
LACB01000013.1	109033	110320	KAJ9492354.1
LACB01000013.1	110649	111475	KAJ9492357.1
LACB01000013.1	112234	113446	KAJ9492356.1
LACB01000013.1	113946	114307	KAJ9492359.1
LACB01000013.1	114539	115484	KAJ9492358.1
LACB01000013.1	115855	116452	KAJ9492352.1
LACB01000013.1	117147	118234	KAJ9492351.1
LACB01000013.1	119170	120112	KAJ9492342.1
LACB01000013.1	121063	121660	KAJ9492343.1
LACB01000013.1	122554	124022	KAJ9492340.1
LACB01000013.1	126337	128112	KAJ9492341.1
LACB01000013.1	128158	130290	KAJ9492338.1
LACB01000013.1	130758	131982	KAJ9492339.1
LACB01000013.1	132211	133147	KAJ9492336.1
LACB01000013.1	133574	134275	KAJ9492337.1
LACB01000014.1	0	43	KAJ9492282.1
LACB01000014.1	676	2071	KAJ9492283.1
LACB01000014.1	2407	3741	KAJ9492296.1
LACB01000014.1	6460	7023	KAJ9492297.1
LACB01000014.1	10259	12784	KAJ9492298.1
LACB01000014.1	13246	13540	KAJ9492299.1
LACB01000014.1	14108	15676	KAJ9492300.1
LACB01000014.1	16299	19027	KAJ9492301.1
LACB01000014.1	19516	20195	KAJ9492302.1
LACB01000014.1	20440	22048	KAJ9492303.1
LACB01000014.1	22405	24043	KAJ9492294.1
LACB01000014.1	24366	24702	KAJ9492295.1
LACB01000014.1	24845	25061	KAJ9492327.1
LACB01000014.1	25819	27076	KAJ9492326.1
LACB01000014.1	28293	29674	KAJ9492325.1
LACB01000014.1	30124	37398	KAJ9492324.1
LACB01000014.1	37924	39250	KAJ9492331.1
LACB01000014.1	42186	43411	KAJ9492330.1
LACB01000014.1	43729	45139	KAJ9492329.1
LACB01000014.1	45564	46113	KAJ9492328.1
LACB01000014.1	46628	47588	KAJ9492323.1
LACB01000014.1	47683	48474	KAJ9492322.1
LACB01000014.1	48557	52301	KAJ9492313.1
LACB01000014.1	56315	59960	KAJ9492310.1
LACB01000014.1	60485	61601	KAJ9492308.1
LACB01000014.1	63572	69856	KAJ9492309.1
LACB01000014.1	70127	74136	KAJ9492306.1
LACB01000014.1	75169	76558	KAJ9492307.1
LACB01000014.1	77641	81615	KAJ9492304.1
LACB01000014.1	82318	83200	KAJ9492305.1
LACB01000014.1	84273	86188	KAJ9492311.1
LACB01000014.1	86668	87122	KAJ9492312.1
LACB01000014.1	88769	89480	KAJ9492315.1
LACB01000014.1	92517	93578	KAJ9492314.1
LACB01000014.1	94407	95891	KAJ9492316.1
LACB01000014.1	95907	97545	KAJ9492332.1
LACB01000014.1	97813	99598	KAJ9492318.1
LACB01000014.1	100593	101312	KAJ9492317.1
LACB01000014.1	102964	104188	KAJ9492319.1
LACB01000014.1	104673	105654	KAJ9492333.1
LACB01000014.1	105832	107667	KAJ9492335.1
LACB01000014.1	107728	108487	KAJ9492334.1
LACB01000014.1	108644	110345	KAJ9492288.1
LACB01000014.1	110371	111281	KAJ9492289.1
LACB01000014.1	111399	112519	KAJ9492290.1
LACB01000014.1	112965	114353	KAJ9492291.1
LACB01000014.1	115748	116102	KAJ9492284.1
LACB01000014.1	116444	119056	KAJ9492285.1
LACB01000014.1	119408	123218	KAJ9492286.1
LACB01000014.1	124919	125167	KAJ9492287.1
LACB01000014.1	125469	126042	KAJ9492292.1
LACB01000014.1	126411	128054	KAJ9492293.1
LACB01000014.1	128683	129328	KAJ9492321.1
LACB01000014.1	130326	134045	KAJ9492320.1
LACB01000015.1	450	2134	KAJ9492258.1
LACB01000015.1	3580	6715	KAJ9492250.1
LACB01000015.1	6791	7007	KAJ9492249.1
LACB01000015.1	7091	7865	KAJ9492248.1
LACB01000015.1	8068	9274	KAJ9492257.1
LACB01000015.1	9607	9817	KAJ9492252.1
LACB01000015.1	9884	10694	KAJ9492251.1
LACB01000015.1	11285	11621	KAJ9492229.1
LACB01000015.1	12444	13904	KAJ9492230.1
LACB01000015.1	14495	15427	KAJ9492227.1
LACB01000015.1	15640	16378	KAJ9492228.1
LACB01000015.1	16919	21047	KAJ9492233.1
LACB01000015.1	21961	24054	KAJ9492234.1
LACB01000015.1	24426	25305	KAJ9492231.1
LACB01000015.1	25525	26359	KAJ9492232.1
LACB01000015.1	26720	27517	KAJ9492279.1
LACB01000015.1	27948	28620	KAJ9492280.1
LACB01000015.1	29139	30050	KAJ9492224.1
LACB01000015.1	30233	31301	KAJ9492223.1
LACB01000015.1	31488	31910	KAJ9492226.1
LACB01000015.1	32586	33198	KAJ9492225.1
LACB01000015.1	33984	35916	KAJ9492255.1
LACB01000015.1	37210	38052	KAJ9492221.1
LACB01000015.1	38173	38857	KAJ9492222.1
LACB01000015.1	39118	40382	KAJ9492256.1
LACB01000015.1	40714	42004	KAJ9492254.1
LACB01000015.1	42386	46392	KAJ9492253.1
LACB01000015.1	47209	49843	KAJ9492281.1
LACB01000015.1	51436	57187	KAJ9492236.1
LACB01000015.1	57536	61974	KAJ9492237.1
LACB01000015.1	62122	63193	KAJ9492238.1
LACB01000015.1	63299	63605	KAJ9492239.1
LACB01000015.1	63955	66385	KAJ9492240.1
LACB01000015.1	66520	67582	KAJ9492241.1
LACB01000015.1	67939	68982	KAJ9492242.1
LACB01000015.1	69530	70339	KAJ9492243.1
LACB01000015.1	71193	71715	KAJ9492244.1
LACB01000015.1	72516	73854	KAJ9492262.1
LACB01000015.1	74567	75086	KAJ9492261.1
LACB01000015.1	75112	76267	KAJ9492260.1
LACB01000015.1	77396	78407	KAJ9492259.1
LACB01000015.1	78814	80082	KAJ9492266.1
LACB01000015.1	80665	83786	KAJ9492265.1
LACB01000015.1	84473	86547	KAJ9492264.1
LACB01000015.1	87324	87645	KAJ9492263.1
LACB01000015.1	88524	91311	KAJ9492268.1
LACB01000015.1	91942	93627	KAJ9492267.1
LACB01000015.1	95173	95521	KAJ9492272.1
LACB01000015.1	97642	98843	KAJ9492271.1
LACB01000015.1	99091	101162	KAJ9492274.1
LACB01000015.1	102632	103271	KAJ9492273.1
LACB01000015.1	103952	104657	KAJ9492276.1
LACB01000015.1	104918	105727	KAJ9492275.1
LACB01000015.1	106006	107439	KAJ9492278.1
LACB01000015.1	109824	113904	KAJ9492277.1
LACB01000015.1	116798	117038	KAJ9492270.1
LACB01000015.1	117248	120144	KAJ9492269.1
LACB01000015.1	121640	123445	KAJ9492246.1
LACB01000015.1	124404	127677	KAJ9492247.1
LACB01000015.1	127944	128230	KAJ9492245.1
LACB01000015.1	129243	130413	KAJ9492235.1
LACB01000016.1	253	6255	KAJ9492183.1
LACB01000016.1	6818	8573	KAJ9492179.1
LACB01000016.1	9121	9393	KAJ9492181.1
LACB01000016.1	13196	14399	KAJ9492182.1
LACB01000016.1	17182	20491	KAJ9492180.1
LACB01000016.1	21287	23691	KAJ9492178.1
LACB01000016.1	24821	25285	KAJ9492219.1
LACB01000016.1	26482	27389	KAJ9492218.1
LACB01000016.1	28711	29779	KAJ9492217.1
LACB01000016.1	29818	32151	KAJ9492216.1
LACB01000016.1	33320	35129	KAJ9492215.1
LACB01000016.1	36035	37224	KAJ9492214.1
LACB01000016.1	39557	40799	KAJ9492213.1
LACB01000016.1	41485	43092	KAJ9492212.1
LACB01000016.1	44216	47189	KAJ9492194.1
LACB01000016.1	48594	50637	KAJ9492220.1
LACB01000016.1	50767	53313	KAJ9492184.1
LACB01000016.1	55028	56634	KAJ9492185.1
LACB01000016.1	57184	60171	KAJ9492186.1
LACB01000016.1	61043	64036	KAJ9492187.1
LACB01000016.1	65894	66503	KAJ9492188.1
LACB01000016.1	68809	69031	KAJ9492189.1
LACB01000016.1	70468	72381	KAJ9492190.1
LACB01000016.1	74231	75566	KAJ9492191.1
LACB01000016.1	75855	79358	KAJ9492192.1
LACB01000016.1	79885	81636	KAJ9492193.1
LACB01000016.1	82565	83148	KAJ9492200.1
LACB01000016.1	83490	85611	KAJ9492199.1
LACB01000016.1	86429	88651	KAJ9492202.1
LACB01000016.1	89319	91167	KAJ9492201.1
LACB01000016.1	92071	92512	KAJ9492196.1
LACB01000016.1	92972	94916	KAJ9492195.1
LACB01000016.1	95523	97164	KAJ9492198.1
LACB01000016.1	97239	97470	KAJ9492197.1
LACB01000016.1	98084	99362	KAJ9492204.1
LACB01000016.1	99853	101138	KAJ9492203.1
LACB01000016.1	101512	102248	KAJ9492174.1
LACB01000016.1	103621	104809	KAJ9492175.1
LACB01000016.1	104907	106614	KAJ9492172.1
LACB01000016.1	109291	110796	KAJ9492173.1
LACB01000016.1	111972	112841	KAJ9492170.1
LACB01000016.1	113258	116191	KAJ9492171.1
LACB01000016.1	116250	118543	KAJ9492168.1
LACB01000016.1	120030	121056	KAJ9492169.1
LACB01000016.1	123017	123428	KAJ9492176.1
LACB01000016.1	123607	124433	KAJ9492177.1
LACB01000016.1	124580	125440	KAJ9492208.1
LACB01000016.1	125968	126304	KAJ9492207.1
LACB01000016.1	127346	128186	KAJ9492206.1
LACB01000016.1	128680	129665	KAJ9492205.1
LACB01000016.1	129720	130015	KAJ9492211.1
LACB01000016.1	130094	130493	KAJ9492210.1
LACB01000016.1	131072	131522	KAJ9492209.1
LACB01000017.1	392	1358	KAJ9492165.1
LACB01000017.1	3907	6601	KAJ9492167.1
LACB01000017.1	7093	8380	KAJ9492166.1
LACB01000017.1	8686	10674	KAJ9492145.1
LACB01000017.1	11673	13022	KAJ9492146.1
LACB01000017.1	13531	15167	KAJ9492147.1
LACB01000017.1	15551	18198	KAJ9492148.1
LACB01000017.1	18925	20683	KAJ9492141.1
LACB01000017.1	25404	27588	KAJ9492142.1
LACB01000017.1	28534	30011	KAJ9492143.1
LACB01000017.1	32273	36751	KAJ9492144.1
LACB01000017.1	37091	38010	KAJ9492139.1
LACB01000017.1	41023	42391	KAJ9492140.1
LACB01000017.1	42842	47124	KAJ9492120.1
LACB01000017.1	50151	51513	KAJ9492119.1
LACB01000017.1	52617	53115	KAJ9492122.1
LACB01000017.1	53333	55452	KAJ9492121.1
LACB01000017.1	56458	59700	KAJ9492124.1
LACB01000017.1	60837	63106	KAJ9492123.1
LACB01000017.1	66580	66868	KAJ9492126.1
LACB01000017.1	67101	68907	KAJ9492125.1
LACB01000017.1	70263	72154	KAJ9492128.1
LACB01000017.1	73357	74319	KAJ9492127.1
LACB01000017.1	74923	80722	KAJ9492154.1
LACB01000017.1	80768	82677	KAJ9492155.1
LACB01000017.1	83215	84304	KAJ9492152.1
LACB01000017.1	84925	85788	KAJ9492153.1
LACB01000017.1	86083	86635	KAJ9492158.1
LACB01000017.1	86814	89548	KAJ9492159.1
LACB01000017.1	91231	91713	KAJ9492156.1
LACB01000017.1	92050	93684	KAJ9492157.1
LACB01000017.1	94699	96535	KAJ9492160.1
LACB01000017.1	96721	97114	KAJ9492161.1
LACB01000017.1	97403	99787	KAJ9492129.1
LACB01000017.1	101601	102579	KAJ9492130.1
LACB01000017.1	103888	104932	KAJ9492131.1
LACB01000017.1	105091	106467	KAJ9492132.1
LACB01000017.1	107466	108668	KAJ9492133.1
LACB01000017.1	109366	110434	KAJ9492134.1
LACB01000017.1	110689	112186	KAJ9492135.1
LACB01000017.1	112672	113564	KAJ9492136.1
LACB01000017.1	114026	115546	KAJ9492137.1
LACB01000017.1	116632	116932	KAJ9492138.1
LACB01000017.1	117626	119072	KAJ9492164.1
LACB01000017.1	119660	120385	KAJ9492163.1
LACB01000017.1	121720	123591	KAJ9492151.1
LACB01000017.1	124497	125958	KAJ9492150.1
LACB01000017.1	126471	128049	KAJ9492162.1
LACB01000017.1	129848	131675	KAJ9492149.1
LACB01000018.1	145	1081	KAJ9492096.1
LACB01000018.1	1806	2279	KAJ9492108.1
LACB01000018.1	2920	5217	KAJ9492110.1
LACB01000018.1	6887	8643	KAJ9492109.1
LACB01000018.1	9719	10606	KAJ9492081.1
LACB01000018.1	12296	14363	KAJ9492082.1
LACB01000018.1	14625	16446	KAJ9492079.1
LACB01000018.1	16741	17584	KAJ9492080.1
LACB01000018.1	18128	18568	KAJ9492085.1
LACB01000018.1	20100	20544	KAJ9492086.1
LACB01000018.1	21846	24783	KAJ9492083.1
LACB01000018.1	26856	28369	KAJ9492084.1
LACB01000018.1	28929	29754	KAJ9492077.1
LACB01000018.1	30093	31673	KAJ9492078.1
LACB01000018.1	32220	33519	KAJ9492089.1
LACB01000018.1	33608	36961	KAJ9492088.1
LACB01000018.1	38889	39093	KAJ9492091.1
LACB01000018.1	40665	42456	KAJ9492090.1
LACB01000018.1	43420	45241	KAJ9492093.1
LACB01000018.1	45295	46365	KAJ9492092.1
LACB01000018.1	46687	48562	KAJ9492095.1
LACB01000018.1	49117	52030	KAJ9492094.1
LACB01000018.1	52126	55378	KAJ9492107.1
LACB01000018.1	55649	57233	KAJ9492106.1
LACB01000018.1	58393	59900	KAJ9492073.1
LACB01000018.1	61110	62319	KAJ9492074.1
LACB01000018.1	63094	67620	KAJ9492075.1
LACB01000018.1	68283	69811	KAJ9492076.1
LACB01000018.1	70423	72612	KAJ9492069.1
LACB01000018.1	73747	75379	KAJ9492070.1
LACB01000018.1	75700	76207	KAJ9492071.1
LACB01000018.1	76767	77291	KAJ9492072.1
LACB01000018.1	77733	81761	KAJ9492067.1
LACB01000018.1	81837	86228	KAJ9492068.1
LACB01000018.1	86582	87177	KAJ9492100.1
LACB01000018.1	87423	88411	KAJ9492099.1
LACB01000018.1	88788	91586	KAJ9492098.1
LACB01000018.1	93241	95665	KAJ9492097.1
LACB01000018.1	95856	96246	KAJ9492104.1
LACB01000018.1	96522	97699	KAJ9492103.1
LACB01000018.1	98673	100689	KAJ9492102.1
LACB01000018.1	101623	104033	KAJ9492101.1
LACB01000018.1	105405	106103	KAJ9492087.1
LACB01000018.1	110551	111361	KAJ9492105.1
LACB01000018.1	113332	114870	KAJ9492117.1
LACB01000018.1	116095	120973	KAJ9492118.1
LACB01000018.1	122211	123334	KAJ9492115.1
LACB01000018.1	124030	125053	KAJ9492116.1
LACB01000018.1	125193	126331	KAJ9492113.1
LACB01000018.1	126578	127067	KAJ9492114.1
LACB01000018.1	128326	129993	KAJ9492111.1
LACB01000018.1	130725	131042	KAJ9492112.1
LACB01000019.1	619	2254	KAJ9492066.1
LACB01000019.1	4038	4398	KAJ9492041.1
LACB01000019.1	5975	6446	KAJ9492040.1
LACB01000019.1	6940	8588	KAJ9492043.1
LACB01000019.1	9018	10904	KAJ9492042.1
LACB01000019.1	11199	12163	KAJ9492037.1
LACB01000019.1	13979	14738	KAJ9492036.1
LACB01000019.1	14897	15471	KAJ9492039.1
LACB01000019.1	15992	17660	KAJ9492038.1
LACB01000019.1	18208	19462	KAJ9492045.1
LACB01000019.1	20635	22636	KAJ9492044.1
LACB01000019.1	22857	23196	KAJ9492018.1
LACB01000019.1	23384	24923	KAJ9492019.1
LACB01000019.1	25384	26170	KAJ9492020.1
LACB01000019.1	26458	26975	KAJ9492021.1
LACB01000019.1	27699	28026	KAJ9492022.1
LACB01000019.1	30124	31733	KAJ9492023.1
LACB01000019.1	32250	33957	KAJ9492024.1
LACB01000019.1	36476	39565	KAJ9492025.1
LACB01000019.1	42887	43888	KAJ9492017.1
LACB01000019.1	44578	46359	KAJ9492055.1
LACB01000019.1	46617	49256	KAJ9492054.1
LACB01000019.1	49789	51003	KAJ9492053.1
LACB01000019.1	51190	51798	KAJ9492052.1
LACB01000019.1	52563	53445	KAJ9492051.1
LACB01000019.1	54167	56606	KAJ9492050.1
LACB01000019.1	56874	60503	KAJ9492049.1
LACB01000019.1	60860	62293	KAJ9492048.1
LACB01000019.1	62487	63297	KAJ9492047.1
LACB01000019.1	63863	64250	KAJ9492046.1
LACB01000019.1	66723	68845	KAJ9492031.1
LACB01000019.1	70225	79767	KAJ9492030.1
LACB01000019.1	81791	84148	KAJ9492029.1
LACB01000019.1	84209	86088	KAJ9492028.1
LACB01000019.1	88685	89966	KAJ9492035.1
LACB01000019.1	91177	92860	KAJ9492034.1
LACB01000019.1	92947	93270	KAJ9492033.1
LACB01000019.1	93704	99154	KAJ9492032.1
LACB01000019.1	100071	102782	KAJ9492027.1
LACB01000019.1	102938	103790	KAJ9492026.1
LACB01000019.1	104098	106108	KAJ9492060.1
LACB01000019.1	106205	108242	KAJ9492061.1
LACB01000019.1	108582	110319	KAJ9492062.1
LACB01000019.1	110433	110958	KAJ9492063.1
LACB01000019.1	112427	114079	KAJ9492056.1
LACB01000019.1	114503	116758	KAJ9492057.1
LACB01000019.1	117375	119229	KAJ9492058.1
LACB01000019.1	119916	121514	KAJ9492059.1
LACB01000019.1	123091	124971	KAJ9492064.1
LACB01000019.1	125243	125507	KAJ9492065.1
LACB01000020.1	1718	2427	KAJ9491997.1
LACB01000020.1	2859	5439	KAJ9491977.1
LACB01000020.1	6287	7664	KAJ9491976.1
LACB01000020.1	9209	11194	KAJ9491973.1
LACB01000020.1	16017	18445	KAJ9491975.1
LACB01000020.1	19556	19892	KAJ9491974.1
LACB01000020.1	21595	22996	KAJ9491972.1
LACB01000020.1	26174	27314	KAJ9491971.1
LACB01000020.1	29107	30189	KAJ9491998.1
LACB01000020.1	32094	33190	KAJ9492002.1
LACB01000020.1	33578	34536	KAJ9492006.1
LACB01000020.1	34995	37477	KAJ9492007.1
LACB01000020.1	38681	39050	KAJ9492004.1
LACB01000020.1	39188	39840	KAJ9492005.1
LACB01000020.1	40198	40717	KAJ9492001.1
LACB01000020.1	41048	42191	KAJ9492003.1
LACB01000020.1	42883	48131	KAJ9491999.1
LACB01000020.1	48453	57681	KAJ9492000.1
LACB01000020.1	58641	59916	KAJ9491996.1
LACB01000020.1	60718	61329	KAJ9491995.1
LACB01000020.1	61620	62868	KAJ9491994.1
LACB01000020.1	64661	66141	KAJ9491993.1
LACB01000020.1	68786	72243	KAJ9491992.1
LACB01000020.1	73039	75982	KAJ9491991.1
LACB01000020.1	77125	78698	KAJ9491990.1
LACB01000020.1	78812	79717	KAJ9491989.1
LACB01000020.1	80649	82723	KAJ9491988.1
LACB01000020.1	85376	86601	KAJ9491987.1
LACB01000020.1	87108	88866	KAJ9492010.1
LACB01000020.1	91649	95147	KAJ9492011.1
LACB01000020.1	95725	96445	KAJ9492012.1
LACB01000020.1	97649	98350	KAJ9492013.1
LACB01000020.1	98845	100014	KAJ9492014.1
LACB01000020.1	100484	103286	KAJ9492015.1
LACB01000020.1	103945	104522	KAJ9492016.1
LACB01000020.1	104741	105032	KAJ9492008.1
LACB01000020.1	105959	107842	KAJ9492009.1
LACB01000020.1	108027	109539	KAJ9491979.1
LACB01000020.1	110087	111832	KAJ9491978.1
LACB01000020.1	112709	115019	KAJ9491981.1
LACB01000020.1	115621	116885	KAJ9491980.1
LACB01000020.1	117195	119286	KAJ9491983.1
LACB01000020.1	119650	120771	KAJ9491982.1
LACB01000020.1	121010	122088	KAJ9491985.1
LACB01000020.1	122358	123586	KAJ9491984.1
LACB01000020.1	124072	124479	KAJ9491986.1
LACB01000021.1	0	79	KAJ9491933.1
LACB01000021.1	405	1868	KAJ9491959.1
LACB01000021.1	3258	5183	KAJ9491960.1
LACB01000021.1	6122	7610	KAJ9491957.1
LACB01000021.1	8073	8985	KAJ9491958.1
LACB01000021.1	9206	9634	KAJ9491963.1
LACB01000021.1	10501	11103	KAJ9491964.1
LACB01000021.1	11730	12323	KAJ9491961.1
LACB01000021.1	13364	14270	KAJ9491962.1
LACB01000021.1	15956	16608	KAJ9491965.1
LACB01000021.1	16757	17926	KAJ9491932.1
LACB01000021.1	18384	20136	KAJ9491929.1
LACB01000021.1	20824	22334	KAJ9491928.1
LACB01000021.1	22943	24089	KAJ9491927.1
LACB01000021.1	25103	27031	KAJ9491926.1
LACB01000021.1	27113	28225	KAJ9491934.1
LACB01000021.1	28250	29441	KAJ9491925.1
LACB01000021.1	31922	34921	KAJ9491924.1
LACB01000021.1	35510	36270	KAJ9491923.1
LACB01000021.1	37959	39055	KAJ9491935.1
LACB01000021.1	39126	39483	KAJ9491954.1
LACB01000021.1	39909	41280	KAJ9491930.1
LACB01000021.1	41324	42496	KAJ9491970.1
LACB01000021.1	42781	43978	KAJ9491922.1
LACB01000021.1	44577	47034	KAJ9491931.1
LACB01000021.1	47268	48070	KAJ9491966.1
LACB01000021.1	48537	49442	KAJ9491967.1
LACB01000021.1	49604	50405	KAJ9491968.1
LACB01000021.1	51122	51465	KAJ9491969.1
LACB01000021.1	53012	54863	KAJ9491955.1
LACB01000021.1	55971	57153	KAJ9491956.1
LACB01000021.1	57820	58386	KAJ9491938.1
LACB01000021.1	61363	63531	KAJ9491936.1
LACB01000021.1	63976	66310	KAJ9491937.1
LACB01000021.1	68936	69987	KAJ9491941.1
LACB01000021.1	70328	70585	KAJ9491942.1
LACB01000021.1	72030	73292	KAJ9491939.1
LACB01000021.1	73602	75138	KAJ9491940.1
LACB01000021.1	76852	77581	KAJ9491943.1
LACB01000021.1	78786	81046	KAJ9491944.1
LACB01000021.1	81621	81938	KAJ9491913.1
LACB01000021.1	82352	83656	KAJ9491912.1
LACB01000021.1	84231	86500	KAJ9491915.1
LACB01000021.1	89550	89813	KAJ9491914.1
LACB01000021.1	90308	92121	KAJ9491917.1
LACB01000021.1	92365	93374	KAJ9491916.1
LACB01000021.1	93520	93754	KAJ9491919.1
LACB01000021.1	93863	94828	KAJ9491918.1
LACB01000021.1	95157	96984	KAJ9491921.1
LACB01000021.1	97408	97780	KAJ9491920.1
LACB01000021.1	98261	98523	KAJ9491947.1
LACB01000021.1	99277	100550	KAJ9491948.1
LACB01000021.1	103774	104281	KAJ9491949.1
LACB01000021.1	104478	105581	KAJ9491950.1
LACB01000021.1	106230	106977	KAJ9491951.1
LACB01000021.1	107922	109366	KAJ9491952.1
LACB01000021.1	110859	111848	KAJ9491953.1
LACB01000021.1	113402	114782	KAJ9491945.1
LACB01000021.1	118322	123270	KAJ9491946.1
LACB01000022.1	146	2498	KAJ9491881.1
LACB01000022.1	2536	2776	KAJ9491880.1
LACB01000022.1	4706	5132	KAJ9491879.1
LACB01000022.1	5181	6069	KAJ9491878.1
LACB01000022.1	7686	19426	KAJ9491877.1
LACB01000022.1	20409	21853	KAJ9491876.1
LACB01000022.1	22470	24830	KAJ9491875.1
LACB01000022.1	25901	27574	KAJ9491874.1
LACB01000022.1	28523	29169	KAJ9491873.1
LACB01000022.1	30934	31603	KAJ9491872.1
LACB01000022.1	32242	32653	KAJ9491909.1
LACB01000022.1	33374	35532	KAJ9491883.1
LACB01000022.1	36712	37420	KAJ9491882.1
LACB01000022.1	38914	41528	KAJ9491908.1
LACB01000022.1	44599	45926	KAJ9491906.1
LACB01000022.1	46295	47461	KAJ9491907.1
LACB01000022.1	48556	50278	KAJ9491904.1
LACB01000022.1	51444	52566	KAJ9491905.1
LACB01000022.1	53092	55393	KAJ9491884.1
LACB01000022.1	55592	58570	KAJ9491885.1
LACB01000022.1	59429	60680	KAJ9491901.1
LACB01000022.1	63955	64795	KAJ9491900.1
LACB01000022.1	65315	66891	KAJ9491903.1
LACB01000022.1	67136	68501	KAJ9491902.1
LACB01000022.1	69628	71737	KAJ9491897.1
LACB01000022.1	75038	76844	KAJ9491896.1
LACB01000022.1	76968	78138	KAJ9491899.1
LACB01000022.1	80257	81685	KAJ9491898.1
LACB01000022.1	82478	84428	KAJ9491911.1
LACB01000022.1	90525	92432	KAJ9491910.1
LACB01000022.1	92809	94352	KAJ9491890.1
LACB01000022.1	95086	95328	KAJ9491891.1
LACB01000022.1	95716	96448	KAJ9491892.1
LACB01000022.1	96917	99103	KAJ9491893.1
LACB01000022.1	99597	102107	KAJ9491886.1
LACB01000022.1	102768	103488	KAJ9491887.1
LACB01000022.1	104421	105342	KAJ9491888.1
LACB01000022.1	105725	106478	KAJ9491889.1
LACB01000022.1	107721	108905	KAJ9491894.1
LACB01000022.1	109108	110440	KAJ9491895.1
LACB01000022.1	110583	110937	KAJ9491868.1
LACB01000022.1	111068	111987	KAJ9491867.1
LACB01000022.1	112141	112824	KAJ9491866.1
LACB01000022.1	113669	116855	KAJ9491865.1
LACB01000022.1	117411	118563	KAJ9491871.1
LACB01000022.1	119447	119975	KAJ9491870.1
LACB01000022.1	122358	122616	KAJ9491869.1
LACB01000023.1	0	131	KAJ9491818.1
LACB01000023.1	370	1759	KAJ9491817.1
LACB01000023.1	1872	3924	KAJ9491835.1
LACB01000023.1	5719	7902	KAJ9491836.1
LACB01000023.1	8015	10473	KAJ9491833.1
LACB01000023.1	12747	14657	KAJ9491834.1
LACB01000023.1	15277	15594	KAJ9491839.1
LACB01000023.1	16439	17662	KAJ9491840.1
LACB01000023.1	20846	22026	KAJ9491837.1
LACB01000023.1	24371	26173	KAJ9491838.1
LACB01000023.1	27786	29431	KAJ9491831.1
LACB01000023.1	29907	32189	KAJ9491832.1
LACB01000023.1	33202	34261	KAJ9491858.1
LACB01000023.1	34939	36223	KAJ9491857.1
LACB01000023.1	36526	36903	KAJ9491860.1
LACB01000023.1	39693	41337	KAJ9491859.1
LACB01000023.1	42197	42640	KAJ9491862.1
LACB01000023.1	44990	46514	KAJ9491861.1
LACB01000023.1	47126	47453	KAJ9491864.1
LACB01000023.1	48799	49921	KAJ9491863.1
LACB01000023.1	50632	53164	KAJ9491856.1
LACB01000023.1	53789	54896	KAJ9491855.1
LACB01000023.1	55481	56390	KAJ9491846.1
LACB01000023.1	56843	58100	KAJ9491845.1
LACB01000023.1	58850	59165	KAJ9491848.1
LACB01000023.1	59225	61692	KAJ9491847.1
LACB01000023.1	62685	64268	KAJ9491843.1
LACB01000023.1	64820	65105	KAJ9491842.1
LACB01000023.1	66099	66822	KAJ9491844.1
LACB01000023.1	66929	71008	KAJ9491823.1
LACB01000023.1	79590	81290	KAJ9491822.1
LACB01000023.1	82012	83134	KAJ9491821.1
LACB01000023.1	83759	85256	KAJ9491829.1
LACB01000023.1	85523	86213	KAJ9491830.1
LACB01000023.1	86604	88632	KAJ9491827.1
LACB01000023.1	89301	90565	KAJ9491828.1
LACB01000023.1	90712	93185	KAJ9491841.1
LACB01000023.1	93869	94939	KAJ9491826.1
LACB01000023.1	96116	97257	KAJ9491824.1
LACB01000023.1	97717	99662	KAJ9491825.1
LACB01000023.1	100255	101882	KAJ9491819.1
LACB01000023.1	102536	103670	KAJ9491820.1
LACB01000023.1	106314	106739	KAJ9491852.1
LACB01000023.1	106802	108336	KAJ9491851.1
LACB01000023.1	108996	110037	KAJ9491850.1
LACB01000023.1	111650	112252	KAJ9491849.1
LACB01000023.1	113565	115135	KAJ9491854.1
LACB01000023.1	116600	118407	KAJ9491853.1
LACB01000024.1	0	80	KAJ9491799.1
LACB01000024.1	1241	5665	KAJ9491798.1
LACB01000024.1	6183	8236	KAJ9491797.1
LACB01000024.1	8463	9193	KAJ9491796.1
LACB01000024.1	9656	10674	KAJ9491783.1
LACB01000024.1	10750	12250	KAJ9491784.1
LACB01000024.1	13127	15854	KAJ9491785.1
LACB01000024.1	16114	17624	KAJ9491786.1
LACB01000024.1	18256	22320	KAJ9491779.1
LACB01000024.1	23477	25773	KAJ9491780.1
LACB01000024.1	26516	26942	KAJ9491781.1
LACB01000024.1	27300	29986	KAJ9491782.1
LACB01000024.1	32889	34290	KAJ9491787.1
LACB01000024.1	36407	37240	KAJ9491788.1
LACB01000024.1	37613	41047	KAJ9491800.1
LACB01000024.1	41331	42255	KAJ9491792.1
LACB01000024.1	48452	49847	KAJ9491793.1
LACB01000024.1	51075	52004	KAJ9491801.1
LACB01000024.1	52280	52552	KAJ9491803.1
LACB01000024.1	52824	53538	KAJ9491802.1
LACB01000024.1	58950	59590	KAJ9491795.1
LACB01000024.1	63528	65232	KAJ9491794.1
LACB01000024.1	70348	72178	KAJ9491805.1
LACB01000024.1	73100	73577	KAJ9491804.1
LACB01000024.1	73749	76106	KAJ9491808.1
LACB01000024.1	77690	78131	KAJ9491809.1
LACB01000024.1	78272	80760	KAJ9491806.1
LACB01000024.1	83368	85096	KAJ9491807.1
LACB01000024.1	86620	86998	KAJ9491791.1
LACB01000024.1	87041	87626	KAJ9491812.1
LACB01000024.1	92197	94810	KAJ9491810.1
LACB01000024.1	95881	97809	KAJ9491811.1
LACB01000024.1	98627	102265	KAJ9491789.1
LACB01000024.1	102528	104403	KAJ9491790.1
LACB01000024.1	104870	106503	KAJ9491816.1
LACB01000024.1	106970	108723	KAJ9491815.1
LACB01000024.1	111103	114015	KAJ9491814.1
LACB01000024.1	115735	117502	KAJ9491813.1
LACB01000025.1	1	175	KAJ9491758.1
LACB01000025.1	5436	7275	KAJ9491757.1
LACB01000025.1	7979	9370	KAJ9491756.1
LACB01000025.1	10251	12823	KAJ9491755.1
LACB01000025.1	13287	14455	KAJ9491754.1
LACB01000025.1	14995	15389	KAJ9491753.1
LACB01000025.1	15682	16812	KAJ9491735.1
LACB01000025.1	17156	18392	KAJ9491736.1
LACB01000025.1	19123	21202	KAJ9491737.1
LACB01000025.1	22492	26492	KAJ9491738.1
LACB01000025.1	27164	27829	KAJ9491739.1
LACB01000025.1	28414	31483	KAJ9491740.1
LACB01000025.1	31855	32221	KAJ9491741.1
LACB01000025.1	34211	34745	KAJ9491742.1
LACB01000025.1	35514	36159	KAJ9491733.1
LACB01000025.1	36690	38138	KAJ9491734.1
LACB01000025.1	39724	40946	KAJ9491748.1
LACB01000025.1	41495	42717	KAJ9491747.1
LACB01000025.1	42904	44623	KAJ9491750.1
LACB01000025.1	45599	47551	KAJ9491749.1
LACB01000025.1	47658	49048	KAJ9491744.1
LACB01000025.1	49175	50113	KAJ9491743.1
LACB01000025.1	50858	53469	KAJ9491746.1
LACB01000025.1	53753	55079	KAJ9491745.1
LACB01000025.1	55285	56584	KAJ9491752.1
LACB01000025.1	57105	58740	KAJ9491751.1
LACB01000025.1	58882	60093	KAJ9491775.1
LACB01000025.1	60532	60847	KAJ9491776.1
LACB01000025.1	61863	64347	KAJ9491773.1
LACB01000025.1	68864	70157	KAJ9491774.1
LACB01000025.1	70623	71732	KAJ9491771.1
LACB01000025.1	71931	72914	KAJ9491772.1
LACB01000025.1	74353	74610	KAJ9491769.1
LACB01000025.1	74641	74911	KAJ9491770.1
LACB01000025.1	75462	75734	KAJ9491777.1
LACB01000025.1	75761	77589	KAJ9491778.1
LACB01000025.1	77762	78788	KAJ9491763.1
LACB01000025.1	81377	83386	KAJ9491764.1
LACB01000025.1	85886	87398	KAJ9491765.1
LACB01000025.1	91084	92974	KAJ9491766.1
LACB01000025.1	93892	96129	KAJ9491759.1
LACB01000025.1	100622	102140	KAJ9491760.1
LACB01000025.1	104041	108035	KAJ9491761.1
LACB01000025.1	109248	111218	KAJ9491762.1
LACB01000025.1	111735	113816	KAJ9491767.1
LACB01000025.1	114048	115556	KAJ9491768.1
LACB01000026.1	412	1915	KAJ9491697.1
LACB01000026.1	2700	4500	KAJ9491696.1
LACB01000026.1	4900	6398	KAJ9491695.1
LACB01000026.1	6849	7995	KAJ9491694.1
LACB01000026.1	9654	10227	KAJ9491701.1
LACB01000026.1	12947	14258	KAJ9491700.1
LACB01000026.1	14617	16608	KAJ9491699.1
LACB01000026.1	17116	18186	KAJ9491698.1
LACB01000026.1	18941	20297	KAJ9491707.1
LACB01000026.1	20719	23193	KAJ9491693.1
LACB01000026.1	24640	27574	KAJ9491716.1
LACB01000026.1	28181	28674	KAJ9491717.1
LACB01000026.1	29115	30987	KAJ9491714.1
LACB01000026.1	31825	33478	KAJ9491715.1
LACB01000026.1	36124	38474	KAJ9491712.1
LACB01000026.1	39149	40736	KAJ9491713.1
LACB01000026.1	40934	41660	KAJ9491710.1
LACB01000026.1	42235	44463	KAJ9491711.1
LACB01000026.1	44667	48134	KAJ9491708.1
LACB01000026.1	49310	49786	KAJ9491709.1
LACB01000026.1	49990	50652	KAJ9491688.1
LACB01000026.1	51231	51681	KAJ9491687.1
LACB01000026.1	52686	53042	KAJ9491690.1
LACB01000026.1	53276	55003	KAJ9491689.1
LACB01000026.1	55671	57285	KAJ9491684.1
LACB01000026.1	57931	60524	KAJ9491683.1
LACB01000026.1	61117	62349	KAJ9491686.1
LACB01000026.1	62474	63283	KAJ9491685.1
LACB01000026.1	63899	66460	KAJ9491692.1
LACB01000026.1	66875	69020	KAJ9491691.1
LACB01000026.1	69781	71470	KAJ9491731.1
LACB01000026.1	71996	73883	KAJ9491725.1
LACB01000026.1	74729	75670	KAJ9491726.1
LACB01000026.1	76116	76816	KAJ9491727.1
LACB01000026.1	77163	78645	KAJ9491728.1
LACB01000026.1	79591	83219	KAJ9491729.1
LACB01000026.1	86343	86939	KAJ9491730.1
LACB01000026.1	87172	87917	KAJ9491732.1
LACB01000026.1	88209	89295	KAJ9491723.1
LACB01000026.1	89515	89746	KAJ9491724.1
LACB01000026.1	89981	91094	KAJ9491722.1
LACB01000026.1	91404	93272	KAJ9491721.1
LACB01000026.1	95324	96380	KAJ9491706.1
LACB01000026.1	96576	97907	KAJ9491705.1
LACB01000026.1	100263	103045	KAJ9491720.1
LACB01000026.1	103746	106557	KAJ9491719.1
LACB01000026.1	106971	107439	KAJ9491718.1
LACB01000026.1	108257	108557	KAJ9491704.1
LACB01000026.1	108953	109705	KAJ9491703.1
LACB01000026.1	110773	112629	KAJ9491702.1
LACB01000027.1	1328	3134	KAJ9491666.1
LACB01000027.1	3765	5149	KAJ9491667.1
LACB01000027.1	7658	8392	KAJ9491664.1
LACB01000027.1	9113	10079	KAJ9491665.1
LACB01000027.1	10643	12078	KAJ9491669.1
LACB01000027.1	12689	14624	KAJ9491670.1
LACB01000027.1	18508	19818	KAJ9491668.1
LACB01000027.1	20659	22473	KAJ9491671.1
LACB01000027.1	23123	23405	KAJ9491672.1
LACB01000027.1	24751	26537	KAJ9491643.1
LACB01000027.1	27031	28414	KAJ9491642.1
LACB01000027.1	29287	30256	KAJ9491645.1
LACB01000027.1	31505	33719	KAJ9491644.1
LACB01000027.1	33909	34827	KAJ9491647.1
LACB01000027.1	35712	37374	KAJ9491646.1
LACB01000027.1	38999	39557	KAJ9491649.1
LACB01000027.1	40087	41228	KAJ9491648.1
LACB01000027.1	41645	42548	KAJ9491651.1
LACB01000027.1	42790	43605	KAJ9491650.1
LACB01000027.1	44640	46191	KAJ9491660.1
LACB01000027.1	47024	47435	KAJ9491661.1
LACB01000027.1	47712	49350	KAJ9491662.1
LACB01000027.1	50951	52865	KAJ9491663.1
LACB01000027.1	53824	54413	KAJ9491657.1
LACB01000027.1	55177	56647	KAJ9491654.1
LACB01000027.1	56827	58202	KAJ9491658.1
LACB01000027.1	58376	58781	KAJ9491659.1
LACB01000027.1	60486	60813	KAJ9491655.1
LACB01000027.1	61164	62388	KAJ9491656.1
LACB01000027.1	63000	64298	KAJ9491636.1
LACB01000027.1	64815	65960	KAJ9491635.1
LACB01000027.1	67667	68994	KAJ9491634.1
LACB01000027.1	69364	70230	KAJ9491633.1
LACB01000027.1	70740	71855	KAJ9491639.1
LACB01000027.1	72124	73490	KAJ9491638.1
LACB01000027.1	74428	76305	KAJ9491637.1
LACB01000027.1	76748	77894	KAJ9491653.1
LACB01000027.1	78233	78756	KAJ9491641.1
LACB01000027.1	79181	80415	KAJ9491640.1
LACB01000027.1	82366	83131	KAJ9491682.1
LACB01000027.1	84728	85181	KAJ9491681.1
LACB01000027.1	89541	89913	KAJ9491680.1
LACB01000027.1	95393	100238	KAJ9491679.1
LACB01000027.1	101318	101621	KAJ9491678.1
LACB01000027.1	102124	103867	KAJ9491677.1
LACB01000027.1	104128	106192	KAJ9491676.1
LACB01000027.1	106473	107369	KAJ9491675.1
LACB01000027.1	107919	109337	KAJ9491674.1
LACB01000027.1	109919	110828	KAJ9491673.1
LACB01000027.1	112367	112742	KAJ9491652.1
LACB01000028.1	2257	3074	KAJ9491613.1
LACB01000028.1	3230	3551	KAJ9491614.1
LACB01000028.1	3805	4033	KAJ9491615.1
LACB01000028.1	4434	5703	KAJ9491632.1
LACB01000028.1	6481	9048	KAJ9491616.1
LACB01000028.1	9315	9933	KAJ9491617.1
LACB01000028.1	10300	13895	KAJ9491618.1
LACB01000028.1	15141	19374	KAJ9491611.1
LACB01000028.1	20114	20823	KAJ9491612.1
LACB01000028.1	22658	25093	KAJ9491624.1
LACB01000028.1	25440	26018	KAJ9491623.1
LACB01000028.1	26245	26803	KAJ9491626.1
LACB01000028.1	27752	28437	KAJ9491625.1
LACB01000028.1	28944	30330	KAJ9491628.1
LACB01000028.1	31204	33189	KAJ9491627.1
LACB01000028.1	34729	40768	KAJ9491630.1
LACB01000028.1	41158	42056	KAJ9491629.1
LACB01000028.1	47956	48319	KAJ9491631.1
LACB01000028.1	50531	52248	KAJ9491605.1
LACB01000028.1	53363	54821	KAJ9491606.1
LACB01000028.1	55277	56253	KAJ9491603.1
LACB01000028.1	57331	59401	KAJ9491604.1
LACB01000028.1	60295	61741	KAJ9491608.1
LACB01000028.1	61898	62989	KAJ9491609.1
LACB01000028.1	63182	64385	KAJ9491607.1
LACB01000028.1	64764	65825	KAJ9491619.1
LACB01000028.1	67267	68649	KAJ9491610.1
LACB01000028.1	69571	70750	KAJ9491620.1
LACB01000028.1	71415	72528	KAJ9491598.1
LACB01000028.1	72721	73094	KAJ9491597.1
LACB01000028.1	73478	74375	KAJ9491596.1
LACB01000028.1	76125	77211	KAJ9491595.1
LACB01000028.1	78234	78678	KAJ9491602.1
LACB01000028.1	80886	82570	KAJ9491601.1
LACB01000028.1	86165	87771	KAJ9491600.1
LACB01000028.1	88431	89792	KAJ9491599.1
LACB01000028.1	90399	92375	KAJ9491622.1
LACB01000028.1	92973	93545	KAJ9491621.1
LACB01000028.1	93750	94761	KAJ9491589.1
LACB01000028.1	95128	96561	KAJ9491590.1
LACB01000028.1	97411	98743	KAJ9491591.1
LACB01000028.1	99322	100895	KAJ9491592.1
LACB01000028.1	106221	109052	KAJ9491585.1
LACB01000028.1	109191	109641	KAJ9491586.1
LACB01000028.1	110670	111381	KAJ9491587.1
LACB01000028.1	111537	112864	KAJ9491588.1
LACB01000028.1	113409	114210	KAJ9491593.1
LACB01000028.1	114423	114994	KAJ9491594.1
LACB01000029.1	2063	2357	KAJ9491582.1
LACB01000029.1	2642	10630	KAJ9491581.1
LACB01000029.1	11515	12229	KAJ9491584.1
LACB01000029.1	12310	12601	KAJ9491583.1
LACB01000029.1	13677	14618	KAJ9491558.1
LACB01000029.1	16117	17414	KAJ9491578.1
LACB01000029.1	18436	25201	KAJ9491580.1
LACB01000029.1	27121	28204	KAJ9491579.1
LACB01000029.1	30129	31770	KAJ9491577.1
LACB01000029.1	34281	38702	KAJ9491576.1
LACB01000029.1	39864	41370	KAJ9491564.1
LACB01000029.1	45443	46044	KAJ9491563.1
LACB01000029.1	48155	48736	KAJ9491573.1
LACB01000029.1	52153	53533	KAJ9491561.1
LACB01000029.1	53587	55957	KAJ9491562.1
LACB01000029.1	56284	59894	KAJ9491559.1
LACB01000029.1	60255	62189	KAJ9491560.1
LACB01000029.1	62616	63734	KAJ9491571.1
LACB01000029.1	64352	65396	KAJ9491572.1
LACB01000029.1	66360	67341	KAJ9491556.1
LACB01000029.1	67757	69079	KAJ9491555.1
LACB01000029.1	69658	76165	KAJ9491554.1
LACB01000029.1	76988	77516	KAJ9491553.1
LACB01000029.1	80492	82262	KAJ9491557.1
LACB01000029.1	85185	88580	KAJ9491552.1
LACB01000029.1	89179	92606	KAJ9491551.1
LACB01000029.1	93433	95436	KAJ9491550.1
LACB01000029.1	95655	96346	KAJ9491575.1
LACB01000029.1	96401	96734	KAJ9491574.1
LACB01000029.1	99346	102281	KAJ9491565.1
LACB01000029.1	102662	103435	KAJ9491566.1
LACB01000029.1	107503	108436	KAJ9491567.1
LACB01000029.1	108725	109908	KAJ9491568.1
LACB01000029.1	110235	111462	KAJ9491569.1
LACB01000029.1	111946	114161	KAJ9491570.1
LACB01000030.1	2243	2529	KAJ9491519.1
LACB01000030.1	2775	3871	KAJ9491520.1
LACB01000030.1	10330	11038	KAJ9491521.1
LACB01000030.1	12541	14552	KAJ9491522.1
LACB01000030.1	16450	18394	KAJ9491529.1
LACB01000030.1	18493	18898	KAJ9491530.1
LACB01000030.1	20584	20927	KAJ9491527.1
LACB01000030.1	22030	23827	KAJ9491528.1
LACB01000030.1	24043	25995	KAJ9491525.1
LACB01000030.1	28853	29889	KAJ9491526.1
LACB01000030.1	30246	30557	KAJ9491523.1
LACB01000030.1	31760	32050	KAJ9491524.1
LACB01000030.1	32119	33559	KAJ9491531.1
LACB01000030.1	33681	35357	KAJ9491532.1
LACB01000030.1	35442	36873	KAJ9491505.1
LACB01000030.1	37290	38797	KAJ9491504.1
LACB01000030.1	39289	41750	KAJ9491507.1
LACB01000030.1	42474	43913	KAJ9491506.1
LACB01000030.1	44415	46262	KAJ9491501.1
LACB01000030.1	46890	48882	KAJ9491500.1
LACB01000030.1	50185	52585	KAJ9491503.1
LACB01000030.1	55448	57215	KAJ9491502.1
LACB01000030.1	57445	57664	KAJ9491509.1
LACB01000030.1	57758	59174	KAJ9491508.1
LACB01000030.1	59574	60520	KAJ9491539.1
LACB01000030.1	60888	62176	KAJ9491540.1
LACB01000030.1	62807	64259	KAJ9491541.1
LACB01000030.1	67443	67857	KAJ9491542.1
LACB01000030.1	68890	69540	KAJ9491535.1
LACB01000030.1	70639	71896	KAJ9491536.1
LACB01000030.1	73240	73998	KAJ9491537.1
LACB01000030.1	75441	76445	KAJ9491538.1
LACB01000030.1	76944	77340	KAJ9491533.1
LACB01000030.1	78250	78550	KAJ9491534.1
LACB01000030.1	79369	80101	KAJ9491512.1
LACB01000030.1	80623	81737	KAJ9491511.1
LACB01000030.1	83760	84950	KAJ9491548.1
LACB01000030.1	85325	87845	KAJ9491510.1
LACB01000030.1	88141	88778	KAJ9491549.1
LACB01000030.1	89971	92295	KAJ9491515.1
LACB01000030.1	92461	94057	KAJ9491514.1
LACB01000030.1	94844	96263	KAJ9491513.1
LACB01000030.1	96930	97780	KAJ9491517.1
LACB01000030.1	98097	99131	KAJ9491516.1
LACB01000030.1	99301	100591	KAJ9491544.1
LACB01000030.1	100670	102551	KAJ9491545.1
LACB01000030.1	105653	106932	KAJ9491543.1
LACB01000030.1	107372	108945	KAJ9491518.1
LACB01000030.1	109380	110094	KAJ9491546.1
LACB01000030.1	110922	111393	KAJ9491547.1
LACB01000031.1	765	3451	KAJ9491478.1
LACB01000031.1	3905	6346	KAJ9491479.1
LACB01000031.1	9468	10440	KAJ9491476.1
LACB01000031.1	11809	12595	KAJ9491477.1
LACB01000031.1	13541	14208	KAJ9491459.1
LACB01000031.1	14903	16230	KAJ9491458.1
LACB01000031.1	17162	18245	KAJ9491455.1
LACB01000031.1	21422	22872	KAJ9491460.1
LACB01000031.1	24072	24752	KAJ9491462.1
LACB01000031.1	25210	26207	KAJ9491461.1
LACB01000031.1	27769	29447	KAJ9491463.1
LACB01000031.1	31344	35741	KAJ9491457.1
LACB01000031.1	36081	37642	KAJ9491456.1
LACB01000031.1	37897	38317	KAJ9491480.1
LACB01000031.1	38574	39734	KAJ9491481.1
LACB01000031.1	40013	41378	KAJ9491482.1
LACB01000031.1	41676	44145	KAJ9491483.1
LACB01000031.1	45196	45509	KAJ9491484.1
LACB01000031.1	45733	46210	KAJ9491485.1
LACB01000031.1	46530	46907	KAJ9491486.1
LACB01000031.1	47661	51107	KAJ9491487.1
LACB01000031.1	51782	52802	KAJ9491488.1
LACB01000031.1	53425	54447	KAJ9491489.1
LACB01000031.1	54474	54792	KAJ9491471.1
LACB01000031.1	55012	57638	KAJ9491470.1
LACB01000031.1	57758	58726	KAJ9491469.1
LACB01000031.1	59523	60084	KAJ9491468.1
LACB01000031.1	60614	62234	KAJ9491467.1
LACB01000031.1	62693	63257	KAJ9491466.1
LACB01000031.1	66002	69364	KAJ9491465.1
LACB01000031.1	70002	70721	KAJ9491464.1
LACB01000031.1	70893	74143	KAJ9491475.1
LACB01000031.1	74312	76343	KAJ9491472.1
LACB01000031.1	76993	78134	KAJ9491498.1
LACB01000031.1	78753	80093	KAJ9491499.1
LACB01000031.1	81392	83217	KAJ9491496.1
LACB01000031.1	85102	85907	KAJ9491497.1
LACB01000031.1	87008	87944	KAJ9491494.1
LACB01000031.1	88372	89727	KAJ9491495.1
LACB01000031.1	90930	91931	KAJ9491492.1
LACB01000031.1	92405	95853	KAJ9491493.1
LACB01000031.1	96640	96982	KAJ9491490.1
LACB01000031.1	99226	101905	KAJ9491491.1
LACB01000031.1	103919	105485	KAJ9491474.1
LACB01000031.1	106145	107210	KAJ9491473.1
LACB01000032.1	2447	4619	KAJ9491445.1
LACB01000032.1	5590	6530	KAJ9491444.1
LACB01000032.1	7521	8004	KAJ9491441.1
LACB01000032.1	12775	13132	KAJ9491440.1
LACB01000032.1	16185	17301	KAJ9491443.1
LACB01000032.1	18423	20156	KAJ9491442.1
LACB01000032.1	20353	21672	KAJ9491439.1
LACB01000032.1	22337	25003	KAJ9491438.1
LACB01000032.1	27010	28586	KAJ9491413.1
LACB01000032.1	29145	29595	KAJ9491412.1
LACB01000032.1	30061	31983	KAJ9491415.1
LACB01000032.1	42288	44238	KAJ9491414.1
LACB01000032.1	45048	46067	KAJ9491417.1
LACB01000032.1	47295	49278	KAJ9491416.1
LACB01000032.1	50450	52916	KAJ9491419.1
LACB01000032.1	53602	54501	KAJ9491418.1
LACB01000032.1	55392	55659	KAJ9491421.1
LACB01000032.1	55973	56614	KAJ9491420.1
LACB01000032.1	57031	57493	KAJ9491448.1
LACB01000032.1	57553	58143	KAJ9491449.1
LACB01000032.1	59078	59619	KAJ9491446.1
LACB01000032.1	59752	60846	KAJ9491447.1
LACB01000032.1	62544	63864	KAJ9491452.1
LACB01000032.1	65012	65781	KAJ9491453.1
LACB01000032.1	69078	70509	KAJ9491450.1
LACB01000032.1	72217	74035	KAJ9491451.1
LACB01000032.1	74319	75702	KAJ9491454.1
LACB01000032.1	76229	76648	KAJ9491410.1
LACB01000032.1	77921	78722	KAJ9491431.1
LACB01000032.1	80314	80992	KAJ9491430.1
LACB01000032.1	81359	82174	KAJ9491429.1
LACB01000032.1	82205	83157	KAJ9491428.1
LACB01000032.1	83606	83968	KAJ9491427.1
LACB01000032.1	84117	85097	KAJ9491426.1
LACB01000032.1	85791	86196	KAJ9491425.1
LACB01000032.1	88940	90348	KAJ9491424.1
LACB01000032.1	92003	93999	KAJ9491423.1
LACB01000032.1	94268	94954	KAJ9491422.1
LACB01000032.1	95476	95920	KAJ9491433.1
LACB01000032.1	96086	97011	KAJ9491434.1
LACB01000032.1	97390	98217	KAJ9491435.1
LACB01000032.1	98505	102723	KAJ9491436.1
LACB01000032.1	102834	103080	KAJ9491432.1
LACB01000032.1	103222	104040	KAJ9491437.1
LACB01000032.1	104879	106094	KAJ9491411.1
LACB01000033.1	1664	2007	KAJ9491393.1
LACB01000033.1	7508	7940	KAJ9491408.1
LACB01000033.1	16685	18958	KAJ9491409.1
LACB01000033.1	19587	21387	KAJ9491390.1
LACB01000033.1	22377	22737	KAJ9491389.1
LACB01000033.1	30018	31146	KAJ9491392.1
LACB01000033.1	32104	32620	KAJ9491391.1
LACB01000033.1	33210	35025	KAJ9491388.1
LACB01000033.1	35637	36080	KAJ9491387.1
LACB01000033.1	43877	44258	KAJ9491400.1
LACB01000033.1	44403	45143	KAJ9491399.1
LACB01000033.1	60044	62245	KAJ9491386.1
LACB01000033.1	62427	63806	KAJ9491407.1
LACB01000033.1	63992	66151	KAJ9491396.1
LACB01000033.1	67049	68319	KAJ9491394.1
LACB01000033.1	71171	71856	KAJ9491395.1
LACB01000033.1	74049	75412	KAJ9491402.1
LACB01000033.1	78503	79559	KAJ9491403.1
LACB01000033.1	80338	81516	KAJ9491401.1
LACB01000033.1	82935	88490	KAJ9491406.1
LACB01000033.1	92333	92610	KAJ9491404.1
LACB01000033.1	96838	97408	KAJ9491405.1
LACB01000033.1	100585	100956	KAJ9491398.1
LACB01000033.1	103823	105600	KAJ9491397.1
LACB01000034.1	2508	4255	KAJ9491347.1
LACB01000034.1	5289	7307	KAJ9491346.1
LACB01000034.1	7354	7784	KAJ9491351.1
LACB01000034.1	8229	10943	KAJ9491350.1
LACB01000034.1	11599	13321	KAJ9491349.1
LACB01000034.1	15525	15966	KAJ9491348.1
LACB01000034.1	17276	20025	KAJ9491345.1
LACB01000034.1	20515	21917	KAJ9491380.1
LACB01000034.1	22050	22791	KAJ9491381.1
LACB01000034.1	22911	24334	KAJ9491382.1
LACB01000034.1	25005	27720	KAJ9491383.1
LACB01000034.1	28328	28559	KAJ9491376.1
LACB01000034.1	28645	30064	KAJ9491377.1
LACB01000034.1	30307	30921	KAJ9491378.1
LACB01000034.1	31126	31735	KAJ9491379.1
LACB01000034.1	32215	33428	KAJ9491384.1
LACB01000034.1	34697	36935	KAJ9491385.1
LACB01000034.1	37445	39159	KAJ9491338.1
LACB01000034.1	40109	41743	KAJ9491337.1
LACB01000034.1	42949	43703	KAJ9491340.1
LACB01000034.1	44049	45200	KAJ9491339.1
LACB01000034.1	48708	49623	KAJ9491342.1
LACB01000034.1	49857	51522	KAJ9491341.1
LACB01000034.1	51737	52249	KAJ9491344.1
LACB01000034.1	52796	53222	KAJ9491343.1
LACB01000034.1	54269	54686	KAJ9491336.1
LACB01000034.1	54753	55572	KAJ9491335.1
LACB01000034.1	56250	58881	KAJ9491370.1
LACB01000034.1	59220	59868	KAJ9491371.1
LACB01000034.1	59988	61564	KAJ9491368.1
LACB01000034.1	61793	62908	KAJ9491369.1
LACB01000034.1	67978	70225	KAJ9491374.1
LACB01000034.1	71125	71501	KAJ9491375.1
LACB01000034.1	73082	74235	KAJ9491372.1
LACB01000034.1	74860	75466	KAJ9491373.1
LACB01000034.1	77512	80112	KAJ9491366.1
LACB01000034.1	80952	81600	KAJ9491367.1
LACB01000034.1	82111	82540	KAJ9491358.1
LACB01000034.1	83139	83820	KAJ9491359.1
LACB01000034.1	84104	85131	KAJ9491360.1
LACB01000034.1	85715	86203	KAJ9491361.1
LACB01000034.1	86498	87720	KAJ9491362.1
LACB01000034.1	87751	88051	KAJ9491363.1
LACB01000034.1	88575	89541	KAJ9491364.1
LACB01000034.1	90449	91242	KAJ9491365.1
LACB01000034.1	91700	92852	KAJ9491356.1
LACB01000034.1	96176	97387	KAJ9491357.1
LACB01000034.1	97481	98007	KAJ9491353.1
LACB01000034.1	101765	102500	KAJ9491352.1
LACB01000034.1	102745	103944	KAJ9491355.1
LACB01000034.1	104926	105472	KAJ9491354.1
LACB01000035.1	1	50	KAJ9491301.1
LACB01000035.1	375	2204	KAJ9491300.1
LACB01000035.1	8153	8381	KAJ9491334.1
LACB01000035.1	12921	15156	KAJ9491299.1
LACB01000035.1	15512	16580	KAJ9491333.1
LACB01000035.1	16912	18633	KAJ9491332.1
LACB01000035.1	19041	20386	KAJ9491314.1
LACB01000035.1	20797	23722	KAJ9491294.1
LACB01000035.1	24615	24906	KAJ9491292.1
LACB01000035.1	25723	26534	KAJ9491293.1
LACB01000035.1	28116	29028	KAJ9491297.1
LACB01000035.1	29464	30973	KAJ9491298.1
LACB01000035.1	32884	33225	KAJ9491295.1
LACB01000035.1	33782	35555	KAJ9491296.1
LACB01000035.1	35591	36251	KAJ9491312.1
LACB01000035.1	36820	39454	KAJ9491313.1
LACB01000035.1	40762	42875	KAJ9491323.1
LACB01000035.1	43452	44791	KAJ9491322.1
LACB01000035.1	45184	46747	KAJ9491325.1
LACB01000035.1	47085	48557	KAJ9491324.1
LACB01000035.1	49086	50735	KAJ9491327.1
LACB01000035.1	51268	51797	KAJ9491326.1
LACB01000035.1	53895	56459	KAJ9491329.1
LACB01000035.1	57420	59201	KAJ9491328.1
LACB01000035.1	60554	61603	KAJ9491331.1
LACB01000035.1	61871	62186	KAJ9491330.1
LACB01000035.1	62781	63078	KAJ9491306.1
LACB01000035.1	64220	64720	KAJ9491307.1
LACB01000035.1	68353	70562	KAJ9491308.1
LACB01000035.1	74204	74725	KAJ9491309.1
LACB01000035.1	75289	76360	KAJ9491302.1
LACB01000035.1	76815	79333	KAJ9491303.1
LACB01000035.1	80613	81592	KAJ9491304.1
LACB01000035.1	82745	84573	KAJ9491305.1
LACB01000035.1	85995	87603	KAJ9491310.1
LACB01000035.1	87849	88152	KAJ9491311.1
LACB01000035.1	88399	90329	KAJ9491318.1
LACB01000035.1	90762	91232	KAJ9491317.1
LACB01000035.1	91367	91826	KAJ9491316.1
LACB01000035.1	94454	96057	KAJ9491315.1
LACB01000035.1	98846	101517	KAJ9491321.1
LACB01000035.1	102450	102993	KAJ9491320.1
LACB01000035.1	103420	104271	KAJ9491319.1
LACB01000036.1	1845	3628	KAJ9491291.1
LACB01000036.1	3640	5618	KAJ9491290.1
LACB01000036.1	7308	8817	KAJ9491289.1
LACB01000036.1	9377	9953	KAJ9491260.1
LACB01000036.1	10417	11916	KAJ9491261.1
LACB01000036.1	15077	15527	KAJ9491258.1
LACB01000036.1	15562	18127	KAJ9491259.1
LACB01000036.1	18718	19612	KAJ9491256.1
LACB01000036.1	19749	20547	KAJ9491257.1
LACB01000036.1	21286	22905	KAJ9491254.1
LACB01000036.1	24282	24566	KAJ9491255.1
LACB01000036.1	24603	26175	KAJ9491252.1
LACB01000036.1	26200	26482	KAJ9491253.1
LACB01000036.1	26981	28073	KAJ9491286.1
LACB01000036.1	28630	30243	KAJ9491285.1
LACB01000036.1	30942	33082	KAJ9491288.1
LACB01000036.1	35835	37005	KAJ9491287.1
LACB01000036.1	37751	40260	KAJ9491282.1
LACB01000036.1	40476	41868	KAJ9491281.1
LACB01000036.1	42253	44383	KAJ9491284.1
LACB01000036.1	45232	45971	KAJ9491283.1
LACB01000036.1	46356	48174	KAJ9491280.1
LACB01000036.1	48444	48729	KAJ9491279.1
LACB01000036.1	48783	49955	KAJ9491242.1
LACB01000036.1	50826	51540	KAJ9491243.1
LACB01000036.1	51842	52874	KAJ9491244.1
LACB01000036.1	53523	54051	KAJ9491245.1
LACB01000036.1	54176	55454	KAJ9491246.1
LACB01000036.1	55626	56378	KAJ9491247.1
LACB01000036.1	56879	58165	KAJ9491248.1
LACB01000036.1	58569	60517	KAJ9491249.1
LACB01000036.1	60959	62399	KAJ9491250.1
LACB01000036.1	62904	64302	KAJ9491251.1
LACB01000036.1	64446	66603	KAJ9491276.1
LACB01000036.1	67211	68012	KAJ9491275.1
LACB01000036.1	68323	69437	KAJ9491274.1
LACB01000036.1	69660	70489	KAJ9491273.1
LACB01000036.1	71140	73697	KAJ9491272.1
LACB01000036.1	73923	74210	KAJ9491271.1
LACB01000036.1	75057	76351	KAJ9491270.1
LACB01000036.1	76492	76983	KAJ9491269.1
LACB01000036.1	77482	78987	KAJ9491278.1
LACB01000036.1	79258	82794	KAJ9491277.1
LACB01000036.1	83596	87559	KAJ9491262.1
LACB01000036.1	88516	89526	KAJ9491263.1
LACB01000036.1	91055	92959	KAJ9491264.1
LACB01000036.1	94089	96469	KAJ9491265.1
LACB01000036.1	97033	99268	KAJ9491266.1
LACB01000036.1	100060	101362	KAJ9491267.1
LACB01000036.1	102400	103525	KAJ9491268.1
LACB01000037.1	628	5429	KAJ9491221.1
LACB01000037.1	6224	8262	KAJ9491219.1
LACB01000037.1	8623	10533	KAJ9491220.1
LACB01000037.1	10922	11672	KAJ9491241.1
LACB01000037.1	12598	13270	KAJ9491240.1
LACB01000037.1	13550	13970	KAJ9491239.1
LACB01000037.1	14061	16132	KAJ9491238.1
LACB01000037.1	16794	21337	KAJ9491237.1
LACB01000037.1	21702	23264	KAJ9491236.1
LACB01000037.1	23881	25216	KAJ9491235.1
LACB01000037.1	25919	26761	KAJ9491234.1
LACB01000037.1	29071	29432	KAJ9491233.1
LACB01000037.1	30926	31596	KAJ9491232.1
LACB01000037.1	32674	35450	KAJ9491211.1
LACB01000037.1	36196	37047	KAJ9491212.1
LACB01000037.1	37905	39200	KAJ9491209.1
LACB01000037.1	45920	46775	KAJ9491210.1
LACB01000037.1	47761	48797	KAJ9491215.1
LACB01000037.1	49295	50992	KAJ9491216.1
LACB01000037.1	51245	52388	KAJ9491213.1
LACB01000037.1	52636	54936	KAJ9491214.1
LACB01000037.1	55600	55884	KAJ9491217.1
LACB01000037.1	56364	58407	KAJ9491218.1
LACB01000037.1	58581	61502	KAJ9491223.1
LACB01000037.1	61803	63778	KAJ9491222.1
LACB01000037.1	66091	68622	KAJ9491225.1
LACB01000037.1	69293	70997	KAJ9491224.1
LACB01000037.1	73781	74003	KAJ9491227.1
LACB01000037.1	74306	74624	KAJ9491226.1
LACB01000037.1	80085	80751	KAJ9491229.1
LACB01000037.1	88116	89703	KAJ9491228.1
LACB01000037.1	90521	93879	KAJ9491231.1
LACB01000037.1	96442	100993	KAJ9491230.1
LACB01000038.1	0	91	KAJ9491183.1
LACB01000038.1	170	1074	KAJ9491184.1
LACB01000038.1	2174	4181	KAJ9491185.1
LACB01000038.1	5563	8443	KAJ9491186.1
LACB01000038.1	8579	9671	KAJ9491179.1
LACB01000038.1	10039	11530	KAJ9491180.1
LACB01000038.1	11848	13508	KAJ9491181.1
LACB01000038.1	14798	15380	KAJ9491182.1
LACB01000038.1	16387	16704	KAJ9491187.1
LACB01000038.1	17650	19860	KAJ9491188.1
LACB01000038.1	21450	24532	KAJ9491204.1
LACB01000038.1	24573	24820	KAJ9491203.1
LACB01000038.1	24976	27224	KAJ9491202.1
LACB01000038.1	27305	28715	KAJ9491201.1
LACB01000038.1	28884	31925	KAJ9491208.1
LACB01000038.1	32519	34063	KAJ9491207.1
LACB01000038.1	34403	37804	KAJ9491206.1
LACB01000038.1	38164	40250	KAJ9491205.1
LACB01000038.1	40498	41275	KAJ9491200.1
LACB01000038.1	41514	43943	KAJ9491199.1
LACB01000038.1	44461	46031	KAJ9491177.1
LACB01000038.1	46183	46684	KAJ9491178.1
LACB01000038.1	46688	46913	KAJ9491175.1
LACB01000038.1	46967	48809	KAJ9491176.1
LACB01000038.1	51071	53533	KAJ9491173.1
LACB01000038.1	55755	56169	KAJ9491174.1
LACB01000038.1	56996	58084	KAJ9491171.1
LACB01000038.1	58796	59840	KAJ9491172.1
LACB01000038.1	66958	67477	KAJ9491169.1
LACB01000038.1	67670	69830	KAJ9491170.1
LACB01000038.1	70859	71654	KAJ9491196.1
LACB01000038.1	72243	73395	KAJ9491195.1
LACB01000038.1	73799	77170	KAJ9491198.1
LACB01000038.1	81851	82220	KAJ9491197.1
LACB01000038.1	82365	82584	KAJ9491192.1
LACB01000038.1	84017	84743	KAJ9491191.1
LACB01000038.1	84874	85494	KAJ9491194.1
LACB01000038.1	85935	87534	KAJ9491193.1
LACB01000038.1	88266	90252	KAJ9491190.1
LACB01000038.1	90834	91661	KAJ9491189.1
LACB01000038.1	92998	94331	KAJ9491166.1
LACB01000038.1	94713	98995	KAJ9491167.1
LACB01000038.1	100146	100880	KAJ9491168.1
LACB01000039.1	0	143	KAJ9491139.1
LACB01000039.1	3124	3994	KAJ9491140.1
LACB01000039.1	4359	6544	KAJ9491141.1
LACB01000039.1	7187	9654	KAJ9491142.1
LACB01000039.1	10038	12220	KAJ9491143.1
LACB01000039.1	12503	14475	KAJ9491144.1
LACB01000039.1	14940	16432	KAJ9491145.1
LACB01000039.1	17193	18954	KAJ9491163.1
LACB01000039.1	19006	20393	KAJ9491162.1
LACB01000039.1	20799	23875	KAJ9491161.1
LACB01000039.1	24953	26201	KAJ9491160.1
LACB01000039.1	27592	29182	KAJ9491159.1
LACB01000039.1	29500	31084	KAJ9491158.1
LACB01000039.1	31747	32959	KAJ9491157.1
LACB01000039.1	33440	35441	KAJ9491156.1
LACB01000039.1	36182	37814	KAJ9491165.1
LACB01000039.1	39164	41669	KAJ9491164.1
LACB01000039.1	42860	44288	KAJ9491126.1
LACB01000039.1	44344	44982	KAJ9491125.1
LACB01000039.1	47530	49116	KAJ9491128.1
LACB01000039.1	50495	52406	KAJ9491127.1
LACB01000039.1	52773	56083	KAJ9491130.1
LACB01000039.1	57067	59238	KAJ9491129.1
LACB01000039.1	59585	61428	KAJ9491132.1
LACB01000039.1	62330	66010	KAJ9491131.1
LACB01000039.1	66555	67935	KAJ9491134.1
LACB01000039.1	68273	69346	KAJ9491133.1
LACB01000039.1	70066	72545	KAJ9491148.1
LACB01000039.1	74751	75420	KAJ9491149.1
LACB01000039.1	78603	78995	KAJ9491146.1
LACB01000039.1	80382	80709	KAJ9491147.1
LACB01000039.1	84008	84872	KAJ9491152.1
LACB01000039.1	85340	86728	KAJ9491153.1
LACB01000039.1	87624	88459	KAJ9491150.1
LACB01000039.1	89189	89600	KAJ9491151.1
LACB01000039.1	89980	90883	KAJ9491154.1
LACB01000039.1	91961	93337	KAJ9491155.1
LACB01000039.1	94385	95241	KAJ9491138.1
LACB01000039.1	95415	96377	KAJ9491137.1
LACB01000039.1	96545	98150	KAJ9491136.1
LACB01000039.1	98821	100543	KAJ9491135.1
LACB01000040.1	5172	6466	KAJ9491104.1
LACB01000040.1	6536	6841	KAJ9491103.1
LACB01000040.1	11126	12412	KAJ9491102.1
LACB01000040.1	12697	12919	KAJ9491101.1
LACB01000040.1	12935	13723	KAJ9491100.1
LACB01000040.1	14371	15639	KAJ9491099.1
LACB01000040.1	17412	17803	KAJ9491117.1
LACB01000040.1	19379	21240	KAJ9491118.1
LACB01000040.1	21762	22197	KAJ9491119.1
LACB01000040.1	22944	23900	KAJ9491120.1
LACB01000040.1	24583	25876	KAJ9491121.1
LACB01000040.1	27641	28396	KAJ9491122.1
LACB01000040.1	29821	32085	KAJ9491123.1
LACB01000040.1	32447	33705	KAJ9491124.1
LACB01000040.1	34100	35465	KAJ9491115.1
LACB01000040.1	37113	38815	KAJ9491116.1
LACB01000040.1	39058	40587	KAJ9491090.1
LACB01000040.1	41251	42438	KAJ9491089.1
LACB01000040.1	43683	44742	KAJ9491092.1
LACB01000040.1	45055	47158	KAJ9491091.1
LACB01000040.1	47447	47731	KAJ9491086.1
LACB01000040.1	50650	51598	KAJ9491085.1
LACB01000040.1	52338	55262	KAJ9491088.1
LACB01000040.1	56133	58145	KAJ9491087.1
LACB01000040.1	59765	60104	KAJ9491084.1
LACB01000040.1	60893	62530	KAJ9491083.1
LACB01000040.1	62795	64120	KAJ9491113.1
LACB01000040.1	67192	68987	KAJ9491114.1
LACB01000040.1	69477	71267	KAJ9491111.1
LACB01000040.1	72773	73338	KAJ9491112.1
LACB01000040.1	73675	75040	KAJ9491109.1
LACB01000040.1	75126	75485	KAJ9491110.1
LACB01000040.1	75651	77075	KAJ9491107.1
LACB01000040.1	78223	78811	KAJ9491108.1
LACB01000040.1	78910	79945	KAJ9491105.1
LACB01000040.1	80572	81522	KAJ9491106.1
LACB01000040.1	85410	85740	KAJ9491096.1
LACB01000040.1	86476	87148	KAJ9491095.1
LACB01000040.1	94281	96522	KAJ9491094.1
LACB01000040.1	98188	98596	KAJ9491093.1
LACB01000040.1	99034	99770	KAJ9491098.1
LACB01000040.1	100568	101222	KAJ9491097.1
LACB01000041.1	0	79	KAJ9491042.1
LACB01000041.1	1340	2723	KAJ9491041.1
LACB01000041.1	4020	5108	KAJ9491040.1
LACB01000041.1	5158	6253	KAJ9491066.1
LACB01000041.1	6264	6851	KAJ9491067.1
LACB01000041.1	7541	8583	KAJ9491068.1
LACB01000041.1	10906	11140	KAJ9491069.1
LACB01000041.1	11684	14956	KAJ9491062.1
LACB01000041.1	15346	16536	KAJ9491063.1
LACB01000041.1	16915	18168	KAJ9491064.1
LACB01000041.1	22116	23675	KAJ9491065.1
LACB01000041.1	24511	24808	KAJ9491070.1
LACB01000041.1	26894	28510	KAJ9491071.1
LACB01000041.1	30425	34186	KAJ9491076.1
LACB01000041.1	34662	36635	KAJ9491075.1
LACB01000041.1	37612	38593	KAJ9491078.1
LACB01000041.1	39024	39513	KAJ9491077.1
LACB01000041.1	40279	43533	KAJ9491080.1
LACB01000041.1	44020	45523	KAJ9491079.1
LACB01000041.1	46348	49015	KAJ9491082.1
LACB01000041.1	49443	52152	KAJ9491081.1
LACB01000041.1	52449	55076	KAJ9491074.1
LACB01000041.1	55518	57099	KAJ9491072.1
LACB01000041.1	58169	58879	KAJ9491056.1
LACB01000041.1	58963	60257	KAJ9491057.1
LACB01000041.1	61010	62593	KAJ9491054.1
LACB01000041.1	64093	65647	KAJ9491055.1
LACB01000041.1	66524	67018	KAJ9491060.1
LACB01000041.1	67312	69049	KAJ9491061.1
LACB01000041.1	70560	72826	KAJ9491058.1
LACB01000041.1	73526	74762	KAJ9491059.1
LACB01000041.1	75916	76677	KAJ9491053.1
LACB01000041.1	78438	79605	KAJ9491073.1
LACB01000041.1	81650	82431	KAJ9491047.1
LACB01000041.1	82959	85451	KAJ9491048.1
LACB01000041.1	88091	90656	KAJ9491045.1
LACB01000041.1	90670	90963	KAJ9491046.1
LACB01000041.1	91183	92247	KAJ9491051.1
LACB01000041.1	93262	94038	KAJ9491052.1
LACB01000041.1	94490	94801	KAJ9491049.1
LACB01000041.1	95169	95682	KAJ9491050.1
LACB01000041.1	96341	97334	KAJ9491043.1
LACB01000041.1	99536	100633	KAJ9491044.1
LACB01000042.1	366	1520	KAJ9491022.1
LACB01000042.1	2313	3058	KAJ9491024.1
LACB01000042.1	3782	4456	KAJ9491023.1
LACB01000042.1	6085	6813	KAJ9491026.1
LACB01000042.1	7093	7519	KAJ9491025.1
LACB01000042.1	8547	9711	KAJ9491028.1
LACB01000042.1	10331	11875	KAJ9491027.1
LACB01000042.1	14087	14771	KAJ9491021.1
LACB01000042.1	15069	17773	KAJ9491020.1
LACB01000042.1	18018	20140	KAJ9491004.1
LACB01000042.1	20504	20872	KAJ9491005.1
LACB01000042.1	20875	21835	KAJ9491006.1
LACB01000042.1	22142	23977	KAJ9491007.1
LACB01000042.1	24305	25151	KAJ9491008.1
LACB01000042.1	25652	29038	KAJ9491009.1
LACB01000042.1	29189	29567	KAJ9491010.1
LACB01000042.1	30968	32729	KAJ9491011.1
LACB01000042.1	32970	33273	KAJ9491012.1
LACB01000042.1	38772	40267	KAJ9491013.1
LACB01000042.1	42799	43508	KAJ9491036.1
LACB01000042.1	45291	46576	KAJ9491035.1
LACB01000042.1	50285	50645	KAJ9491034.1
LACB01000042.1	51597	55565	KAJ9491033.1
LACB01000042.1	56652	57356	KAJ9491032.1
LACB01000042.1	59303	60010	KAJ9491031.1
LACB01000042.1	60583	61536	KAJ9491030.1
LACB01000042.1	61839	63504	KAJ9491029.1
LACB01000042.1	64738	65512	KAJ9491038.1
LACB01000042.1	66211	70507	KAJ9491037.1
LACB01000042.1	71060	71690	KAJ9490998.1
LACB01000042.1	72249	73634	KAJ9490999.1
LACB01000042.1	74431	75334	KAJ9490997.1
LACB01000042.1	77144	77815	KAJ9491003.1
LACB01000042.1	78425	80340	KAJ9490996.1
LACB01000042.1	80602	81848	KAJ9491000.1
LACB01000042.1	82965	84324	KAJ9490994.1
LACB01000042.1	84881	86274	KAJ9490995.1
LACB01000042.1	87858	88485	KAJ9491001.1
LACB01000042.1	89282	91554	KAJ9491002.1
LACB01000042.1	91994	94814	KAJ9491039.1
LACB01000042.1	94913	95238	KAJ9491017.1
LACB01000042.1	95598	95856	KAJ9491019.1
LACB01000042.1	96331	96579	KAJ9491018.1
LACB01000042.1	97510	97828	KAJ9491015.1
LACB01000042.1	97967	98639	KAJ9491014.1
LACB01000042.1	99222	100648	KAJ9491016.1
LACB01000043.1	601	1783	KAJ9490972.1
LACB01000043.1	2336	3761	KAJ9490974.1
LACB01000043.1	4439	5608	KAJ9490973.1
LACB01000043.1	6016	8003	KAJ9490958.1
LACB01000043.1	8294	9853	KAJ9490959.1
LACB01000043.1	10056	11460	KAJ9490960.1
LACB01000043.1	11976	12791	KAJ9490961.1
LACB01000043.1	12994	14638	KAJ9490954.1
LACB01000043.1	15591	17010	KAJ9490955.1
LACB01000043.1	17551	17773	KAJ9490956.1
LACB01000043.1	18072	19837	KAJ9490957.1
LACB01000043.1	24028	25305	KAJ9490952.1
LACB01000043.1	25503	26910	KAJ9490953.1
LACB01000043.1	27133	28456	KAJ9490978.1
LACB01000043.1	28785	30382	KAJ9490977.1
LACB01000043.1	30863	32226	KAJ9490976.1
LACB01000043.1	32896	40840	KAJ9490975.1
LACB01000043.1	41459	42165	KAJ9490982.1
LACB01000043.1	43362	43965	KAJ9490981.1
LACB01000043.1	46788	47440	KAJ9490980.1
LACB01000043.1	47852	49043	KAJ9490979.1
LACB01000043.1	50664	52161	KAJ9490984.1
LACB01000043.1	53329	53892	KAJ9490983.1
LACB01000043.1	53970	54180	KAJ9490965.1
LACB01000043.1	54355	55001	KAJ9490962.1
LACB01000043.1	55266	57043	KAJ9490963.1
LACB01000043.1	57789	58335	KAJ9490964.1
LACB01000043.1	59224	61131	KAJ9490968.1
LACB01000043.1	61410	63564	KAJ9490969.1
LACB01000043.1	63739	65538	KAJ9490966.1
LACB01000043.1	66538	67419	KAJ9490967.1
LACB01000043.1	67653	69381	KAJ9490970.1
LACB01000043.1	71203	71479	KAJ9490971.1
LACB01000043.1	73211	73519	KAJ9490986.1
LACB01000043.1	74338	76784	KAJ9490985.1
LACB01000043.1	77681	80002	KAJ9490988.1
LACB01000043.1	81075	82204	KAJ9490987.1
LACB01000043.1	83480	87014	KAJ9490990.1
LACB01000043.1	91321	92049	KAJ9490989.1
LACB01000043.1	93070	93372	KAJ9490992.1
LACB01000043.1	94330	97150	KAJ9490991.1
LACB01000043.1	97825	98543	KAJ9490993.1
LACB01000044.1	1	30	KAJ9490944.1
LACB01000044.1	80	2916	KAJ9490920.1
LACB01000044.1	10980	13358	KAJ9490913.1
LACB01000044.1	13716	14321	KAJ9490912.1
LACB01000044.1	14539	15153	KAJ9490911.1
LACB01000044.1	15754	16930	KAJ9490917.1
LACB01000044.1	17334	18738	KAJ9490916.1
LACB01000044.1	19562	20264	KAJ9490915.1
LACB01000044.1	21534	21900	KAJ9490914.1
LACB01000044.1	23075	24661	KAJ9490919.1
LACB01000044.1	25051	26796	KAJ9490918.1
LACB01000044.1	28364	29099	KAJ9490940.1
LACB01000044.1	30129	33663	KAJ9490941.1
LACB01000044.1	33749	35875	KAJ9490942.1
LACB01000044.1	35995	37306	KAJ9490943.1
LACB01000044.1	38377	39759	KAJ9490936.1
LACB01000044.1	40261	40652	KAJ9490937.1
LACB01000044.1	42140	42629	KAJ9490938.1
LACB01000044.1	43838	44168	KAJ9490939.1
LACB01000044.1	45822	46797	KAJ9490934.1
LACB01000044.1	49711	50397	KAJ9490935.1
LACB01000044.1	52330	52558	KAJ9490923.1
LACB01000044.1	53510	55688	KAJ9490922.1
LACB01000044.1	56116	56605	KAJ9490949.1
LACB01000044.1	57118	58386	KAJ9490948.1
LACB01000044.1	58658	60302	KAJ9490946.1
LACB01000044.1	60444	62468	KAJ9490945.1
LACB01000044.1	63147	64749	KAJ9490921.1
LACB01000044.1	65974	67153	KAJ9490947.1
LACB01000044.1	68320	70605	KAJ9490951.1
LACB01000044.1	73979	76461	KAJ9490950.1
LACB01000044.1	77010	79159	KAJ9490930.1
LACB01000044.1	79897	80689	KAJ9490931.1
LACB01000044.1	81006	81332	KAJ9490928.1
LACB01000044.1	82091	82958	KAJ9490929.1
LACB01000044.1	84609	85708	KAJ9490926.1
LACB01000044.1	85997	87014	KAJ9490927.1
LACB01000044.1	87687	89157	KAJ9490924.1
LACB01000044.1	90009	91552	KAJ9490925.1
LACB01000044.1	91797	95625	KAJ9490932.1
LACB01000044.1	96260	97973	KAJ9490933.1
LACB01000045.1	1078	3184	KAJ9490886.1
LACB01000045.1	4613	6761	KAJ9490885.1
LACB01000045.1	7479	8737	KAJ9490884.1
LACB01000045.1	8828	13761	KAJ9490883.1
LACB01000045.1	14006	16903	KAJ9490882.1
LACB01000045.1	16983	17238	KAJ9490881.1
LACB01000045.1	18173	20255	KAJ9490880.1
LACB01000045.1	20769	22327	KAJ9490879.1
LACB01000045.1	23520	24571	KAJ9490888.1
LACB01000045.1	25620	26988	KAJ9490887.1
LACB01000045.1	28682	30078	KAJ9490901.1
LACB01000045.1	32042	32279	KAJ9490902.1
LACB01000045.1	32496	35886	KAJ9490903.1
LACB01000045.1	36242	39891	KAJ9490904.1
LACB01000045.1	40476	41583	KAJ9490905.1
LACB01000045.1	42510	43814	KAJ9490906.1
LACB01000045.1	44964	46060	KAJ9490907.1
LACB01000045.1	47011	51018	KAJ9490908.1
LACB01000045.1	51098	51443	KAJ9490909.1
LACB01000045.1	51582	59026	KAJ9490910.1
LACB01000045.1	59793	60319	KAJ9490873.1
LACB01000045.1	60592	61208	KAJ9490872.1
LACB01000045.1	65207	67235	KAJ9490874.1
LACB01000045.1	67289	67928	KAJ9490876.1
LACB01000045.1	68057	68598	KAJ9490875.1
LACB01000045.1	69576	70591	KAJ9490878.1
LACB01000045.1	71658	73133	KAJ9490877.1
LACB01000045.1	74288	74767	KAJ9490871.1
LACB01000045.1	75418	75717	KAJ9490870.1
LACB01000045.1	75894	76484	KAJ9490895.1
LACB01000045.1	77603	79895	KAJ9490896.1
LACB01000045.1	80398	80850	KAJ9490893.1
LACB01000045.1	80960	81623	KAJ9490894.1
LACB01000045.1	81802	82534	KAJ9490899.1
LACB01000045.1	82993	84288	KAJ9490900.1
LACB01000045.1	84431	85778	KAJ9490897.1
LACB01000045.1	87678	89721	KAJ9490898.1
LACB01000045.1	90308	91917	KAJ9490891.1
LACB01000045.1	92419	92932	KAJ9490892.1
LACB01000045.1	93760	94384	KAJ9490890.1
LACB01000045.1	96994	98256	KAJ9490889.1
LACB01000046.1	1177	13468	KAJ9490831.1
LACB01000046.1	14465	15712	KAJ9490830.1
LACB01000046.1	16873	17681	KAJ9490835.1
LACB01000046.1	18368	20383	KAJ9490834.1
LACB01000046.1	20966	22839	KAJ9490833.1
LACB01000046.1	24043	24730	KAJ9490832.1
LACB01000046.1	26730	28493	KAJ9490869.1
LACB01000046.1	28727	29834	KAJ9490829.1
LACB01000046.1	30010	30496	KAJ9490854.1
LACB01000046.1	30645	31778	KAJ9490855.1
LACB01000046.1	32560	33526	KAJ9490856.1
LACB01000046.1	33791	34154	KAJ9490857.1
LACB01000046.1	34776	35506	KAJ9490850.1
LACB01000046.1	36065	36839	KAJ9490851.1
LACB01000046.1	37892	42772	KAJ9490852.1
LACB01000046.1	44800	46806	KAJ9490853.1
LACB01000046.1	51191	53468	KAJ9490858.1
LACB01000046.1	54375	55192	KAJ9490846.1
LACB01000046.1	55404	55680	KAJ9490847.1
LACB01000046.1	56202	57799	KAJ9490848.1
LACB01000046.1	58045	58384	KAJ9490849.1
LACB01000046.1	58421	60254	KAJ9490842.1
LACB01000046.1	62631	62913	KAJ9490843.1
LACB01000046.1	64227	64716	KAJ9490844.1
LACB01000046.1	64945	65203	KAJ9490845.1
LACB01000046.1	66272	67541	KAJ9490840.1
LACB01000046.1	68122	68794	KAJ9490841.1
LACB01000046.1	69118	70291	KAJ9490862.1
LACB01000046.1	70496	70918	KAJ9490861.1
LACB01000046.1	71194	72894	KAJ9490860.1
LACB01000046.1	74313	76842	KAJ9490859.1
LACB01000046.1	77547	82334	KAJ9490866.1
LACB01000046.1	82729	84577	KAJ9490865.1
LACB01000046.1	85047	86397	KAJ9490864.1
LACB01000046.1	86720	88143	KAJ9490863.1
LACB01000046.1	88816	92404	KAJ9490868.1
LACB01000046.1	92627	92981	KAJ9490867.1
LACB01000046.1	93074	93866	KAJ9490838.1
LACB01000046.1	94279	94609	KAJ9490839.1
LACB01000046.1	94827	97040	KAJ9490836.1
LACB01000046.1	97357	98107	KAJ9490837.1
LACB01000047.1	0	15	KAJ9490789.1
LACB01000047.1	65	1160	KAJ9490790.1
LACB01000047.1	2167	2841	KAJ9490787.1
LACB01000047.1	2985	4254	KAJ9490788.1
LACB01000047.1	4541	4914	KAJ9490791.1
LACB01000047.1	5195	6799	KAJ9490792.1
LACB01000047.1	7107	8122	KAJ9490811.1
LACB01000047.1	8774	9453	KAJ9490810.1
LACB01000047.1	11407	11734	KAJ9490813.1
LACB01000047.1	12452	13096	KAJ9490812.1
LACB01000047.1	14447	14805	KAJ9490807.1
LACB01000047.1	15878	17198	KAJ9490806.1
LACB01000047.1	18713	19247	KAJ9490809.1
LACB01000047.1	19799	21538	KAJ9490808.1
LACB01000047.1	22259	23466	KAJ9490815.1
LACB01000047.1	24988	26141	KAJ9490814.1
LACB01000047.1	26937	28164	KAJ9490781.1
LACB01000047.1	28394	28661	KAJ9490805.1
LACB01000047.1	29612	30521	KAJ9490782.1
LACB01000047.1	31979	33400	KAJ9490783.1
LACB01000047.1	34452	35063	KAJ9490784.1
LACB01000047.1	36227	37931	KAJ9490785.1
LACB01000047.1	38699	39077	KAJ9490786.1
LACB01000047.1	39659	41209	KAJ9490803.1
LACB01000047.1	42067	43773	KAJ9490804.1
LACB01000047.1	45030	45851	KAJ9490826.1
LACB01000047.1	46436	47819	KAJ9490825.1
LACB01000047.1	48534	50144	KAJ9490824.1
LACB01000047.1	50966	51992	KAJ9490823.1
LACB01000047.1	52816	54505	KAJ9490822.1
LACB01000047.1	55343	56545	KAJ9490821.1
LACB01000047.1	58955	59765	KAJ9490820.1
LACB01000047.1	60257	61115	KAJ9490819.1
LACB01000047.1	61750	62662	KAJ9490828.1
LACB01000047.1	63962	64397	KAJ9490827.1
LACB01000047.1	64869	67572	KAJ9490797.1
LACB01000047.1	67660	67921	KAJ9490798.1
LACB01000047.1	68128	70448	KAJ9490795.1
LACB01000047.1	71284	72766	KAJ9490796.1
LACB01000047.1	75317	76655	KAJ9490801.1
LACB01000047.1	78097	81889	KAJ9490802.1
LACB01000047.1	84267	86265	KAJ9490799.1
LACB01000047.1	86867	88568	KAJ9490800.1
LACB01000047.1	88826	89546	KAJ9490793.1
LACB01000047.1	90586	91947	KAJ9490794.1
LACB01000047.1	92315	93024	KAJ9490817.1
LACB01000047.1	93533	94871	KAJ9490816.1
LACB01000047.1	95497	95661	KAJ9490818.1
LACB01000048.1	170	2050	KAJ9490777.1
LACB01000048.1	2576	4172	KAJ9490774.1
LACB01000048.1	4418	6125	KAJ9490778.1
LACB01000048.1	7503	8683	KAJ9490780.1
LACB01000048.1	8824	9697	KAJ9490779.1
LACB01000048.1	9758	11986	KAJ9490776.1
LACB01000048.1	12589	13970	KAJ9490775.1
LACB01000048.1	14181	16198	KAJ9490768.1
LACB01000048.1	16773	19111	KAJ9490769.1
LACB01000048.1	19272	20156	KAJ9490770.1
LACB01000048.1	20366	26591	KAJ9490771.1
LACB01000048.1	26638	27126	KAJ9490764.1
LACB01000048.1	27286	28768	KAJ9490765.1
LACB01000048.1	29321	30515	KAJ9490766.1
LACB01000048.1	30800	32245	KAJ9490767.1
LACB01000048.1	34407	42216	KAJ9490772.1
LACB01000048.1	42571	45042	KAJ9490773.1
LACB01000048.1	45236	46574	KAJ9490749.1
LACB01000048.1	48939	50344	KAJ9490759.1
LACB01000048.1	50882	52847	KAJ9490758.1
LACB01000048.1	53403	54293	KAJ9490757.1
LACB01000048.1	54719	55123	KAJ9490763.1
LACB01000048.1	55817	56252	KAJ9490762.1
LACB01000048.1	57337	58042	KAJ9490761.1
LACB01000048.1	58319	61610	KAJ9490760.1
LACB01000048.1	62065	64100	KAJ9490748.1
LACB01000048.1	65058	69789	KAJ9490747.1
LACB01000048.1	71978	75050	KAJ9490754.1
LACB01000048.1	75183	76432	KAJ9490753.1
LACB01000048.1	78588	81881	KAJ9490756.1
LACB01000048.1	82560	83713	KAJ9490755.1
LACB01000048.1	85081	85612	KAJ9490751.1
LACB01000048.1	88296	88641	KAJ9490750.1
LACB01000048.1	90894	93765	KAJ9490752.1
LACB01000049.1	2903	3855	KAJ9490714.1
LACB01000049.1	4505	5658	KAJ9490716.1
LACB01000049.1	6467	8241	KAJ9490715.1
LACB01000049.1	14192	14423	KAJ9490734.1
LACB01000049.1	16812	18459	KAJ9490735.1
LACB01000049.1	19109	20629	KAJ9490732.1
LACB01000049.1	22592	24382	KAJ9490733.1
LACB01000049.1	25085	26162	KAJ9490730.1
LACB01000049.1	26330	27054	KAJ9490731.1
LACB01000049.1	29265	31011	KAJ9490728.1
LACB01000049.1	32046	34109	KAJ9490729.1
LACB01000049.1	35734	37426	KAJ9490736.1
LACB01000049.1	47217	48326	KAJ9490737.1
LACB01000049.1	48523	49234	KAJ9490720.1
LACB01000049.1	51294	52923	KAJ9490719.1
LACB01000049.1	53818	55430	KAJ9490718.1
LACB01000049.1	56412	59347	KAJ9490717.1
LACB01000049.1	60179	60899	KAJ9490723.1
LACB01000049.1	61252	62339	KAJ9490722.1
LACB01000049.1	62619	63568	KAJ9490727.1
LACB01000049.1	63597	65705	KAJ9490721.1
LACB01000049.1	65832	68610	KAJ9490725.1
LACB01000049.1	69150	70246	KAJ9490724.1
LACB01000049.1	70449	71726	KAJ9490743.1
LACB01000049.1	72903	73636	KAJ9490744.1
LACB01000049.1	74475	75580	KAJ9490745.1
LACB01000049.1	76404	77267	KAJ9490746.1
LACB01000049.1	77972	79045	KAJ9490740.1
LACB01000049.1	79574	80453	KAJ9490741.1
LACB01000049.1	81227	82432	KAJ9490742.1
LACB01000049.1	85927	89481	KAJ9490738.1
LACB01000049.1	91317	93173	KAJ9490739.1
LACB01000049.1	94094	94991	KAJ9490726.1
LACB01000050.1	1985	2436	KAJ9490683.1
LACB01000050.1	2697	6006	KAJ9490685.1
LACB01000050.1	6256	7748	KAJ9490684.1
LACB01000050.1	8650	10229	KAJ9490687.1
LACB01000050.1	11017	11275	KAJ9490686.1
LACB01000050.1	11309	12577	KAJ9490689.1
LACB01000050.1	15448	17065	KAJ9490688.1
LACB01000050.1	17851	20495	KAJ9490682.1
LACB01000050.1	21123	22704	KAJ9490681.1
LACB01000050.1	23315	24759	KAJ9490704.1
LACB01000050.1	25304	26507	KAJ9490705.1
LACB01000050.1	27085	28236	KAJ9490702.1
LACB01000050.1	29417	30236	KAJ9490703.1
LACB01000050.1	30988	32667	KAJ9490708.1
LACB01000050.1	32980	34082	KAJ9490709.1
LACB01000050.1	34906	36716	KAJ9490706.1
LACB01000050.1	37961	38478	KAJ9490707.1
LACB01000050.1	38742	39534	KAJ9490700.1
LACB01000050.1	40466	41264	KAJ9490701.1
LACB01000050.1	44041	45760	KAJ9490697.1
LACB01000050.1	50359	53373	KAJ9490696.1
LACB01000050.1	53756	56530	KAJ9490695.1
LACB01000050.1	57627	58178	KAJ9490694.1
LACB01000050.1	65632	66730	KAJ9490693.1
LACB01000050.1	67778	68474	KAJ9490692.1
LACB01000050.1	70563	70917	KAJ9490691.1
LACB01000050.1	75476	76497	KAJ9490690.1
LACB01000050.1	80117	80372	KAJ9490699.1
LACB01000050.1	81312	81615	KAJ9490698.1
LACB01000050.1	84569	85638	KAJ9490710.1
LACB01000050.1	85660	85879	KAJ9490711.1
LACB01000050.1	86414	86801	KAJ9490712.1
LACB01000050.1	90010	91818	KAJ9490713.1
LACB01000051.1	1	21	KAJ9490656.1
LACB01000051.1	127	700	KAJ9490657.1
LACB01000051.1	1062	2045	KAJ9490658.1
LACB01000051.1	2732	3669	KAJ9490659.1
LACB01000051.1	4065	5024	KAJ9490660.1
LACB01000051.1	5538	6408	KAJ9490647.1
LACB01000051.1	6620	9703	KAJ9490646.1
LACB01000051.1	10227	11146	KAJ9490649.1
LACB01000051.1	11511	12533	KAJ9490648.1
LACB01000051.1	13416	14377	KAJ9490643.1
LACB01000051.1	15220	17940	KAJ9490642.1
LACB01000051.1	19334	22855	KAJ9490645.1
LACB01000051.1	29675	30746	KAJ9490644.1
LACB01000051.1	32031	33342	KAJ9490641.1
LACB01000051.1	33549	33849	KAJ9490640.1
LACB01000051.1	34699	36556	KAJ9490669.1
LACB01000051.1	37110	42609	KAJ9490670.1
LACB01000051.1	43882	44340	KAJ9490667.1
LACB01000051.1	44453	45710	KAJ9490668.1
LACB01000051.1	46472	48377	KAJ9490665.1
LACB01000051.1	48586	50065	KAJ9490666.1
LACB01000051.1	50123	50889	KAJ9490663.1
LACB01000051.1	51805	53392	KAJ9490664.1
LACB01000051.1	55261	59355	KAJ9490661.1
LACB01000051.1	60359	60656	KAJ9490662.1
LACB01000051.1	61500	61939	KAJ9490679.1
LACB01000051.1	62408	63048	KAJ9490680.1
LACB01000051.1	63249	63737	KAJ9490677.1
LACB01000051.1	64733	67678	KAJ9490678.1
LACB01000051.1	67862	68157	KAJ9490675.1
LACB01000051.1	68275	71085	KAJ9490676.1
LACB01000051.1	71953	72583	KAJ9490673.1
LACB01000051.1	73063	74174	KAJ9490674.1
LACB01000051.1	74441	75387	KAJ9490671.1
LACB01000051.1	75556	76633	KAJ9490672.1
LACB01000051.1	76680	77821	KAJ9490653.1
LACB01000051.1	79180	79763	KAJ9490652.1
LACB01000051.1	81428	81754	KAJ9490655.1
LACB01000051.1	83082	84027	KAJ9490654.1
LACB01000051.1	84758	86245	KAJ9490651.1
LACB01000051.1	90415	91720	KAJ9490650.1
LACB01000052.1	0	896	KAJ9490597.1
LACB01000052.1	1067	2669	KAJ9490596.1
LACB01000052.1	2726	3965	KAJ9490595.1
LACB01000052.1	4164	5766	KAJ9490622.1
LACB01000052.1	8493	9132	KAJ9490623.1
LACB01000052.1	11770	13843	KAJ9490624.1
LACB01000052.1	13896	14154	KAJ9490625.1
LACB01000052.1	15085	17203	KAJ9490618.1
LACB01000052.1	17696	18889	KAJ9490619.1
LACB01000052.1	19305	20479	KAJ9490620.1
LACB01000052.1	20548	21121	KAJ9490621.1
LACB01000052.1	21801	23436	KAJ9490626.1
LACB01000052.1	24764	26107	KAJ9490627.1
LACB01000052.1	26227	27483	KAJ9490603.1
LACB01000052.1	29559	31407	KAJ9490602.1
LACB01000052.1	31617	32691	KAJ9490601.1
LACB01000052.1	33977	34364	KAJ9490600.1
LACB01000052.1	35070	37429	KAJ9490607.1
LACB01000052.1	37797	39199	KAJ9490606.1
LACB01000052.1	39485	39914	KAJ9490605.1
LACB01000052.1	40113	41326	KAJ9490604.1
LACB01000052.1	42749	43198	KAJ9490599.1
LACB01000052.1	43303	43510	KAJ9490598.1
LACB01000052.1	46782	48105	KAJ9490630.1
LACB01000052.1	48837	50362	KAJ9490631.1
LACB01000052.1	50587	51107	KAJ9490628.1
LACB01000052.1	52843	53727	KAJ9490629.1
LACB01000052.1	54399	54836	KAJ9490634.1
LACB01000052.1	55941	57031	KAJ9490635.1
LACB01000052.1	57168	58394	KAJ9490632.1
LACB01000052.1	58671	61199	KAJ9490633.1
LACB01000052.1	61295	63807	KAJ9490636.1
LACB01000052.1	64178	65901	KAJ9490637.1
LACB01000052.1	66529	66811	KAJ9490609.1
LACB01000052.1	67045	67382	KAJ9490608.1
LACB01000052.1	67728	67971	KAJ9490611.1
LACB01000052.1	68653	70076	KAJ9490610.1
LACB01000052.1	70078	70458	KAJ9490613.1
LACB01000052.1	70535	72238	KAJ9490612.1
LACB01000052.1	74327	75476	KAJ9490615.1
LACB01000052.1	75985	76993	KAJ9490614.1
LACB01000052.1	77864	80352	KAJ9490617.1
LACB01000052.1	82020	84949	KAJ9490616.1
LACB01000052.1	86945	87671	KAJ9490638.1
LACB01000052.1	88152	92533	KAJ9490639.1
LACB01000053.1	2641	4662	KAJ9490589.1
LACB01000053.1	9542	10025	KAJ9490590.1
LACB01000053.1	10456	11491	KAJ9490591.1
LACB01000053.1	12244	13417	KAJ9490592.1
LACB01000053.1	14230	16400	KAJ9490593.1
LACB01000053.1	16966	17233	KAJ9490594.1
LACB01000053.1	18071	19642	KAJ9490587.1
LACB01000053.1	19685	20303	KAJ9490588.1
LACB01000053.1	21225	24130	KAJ9490576.1
LACB01000053.1	26525	26945	KAJ9490575.1
LACB01000053.1	27480	29094	KAJ9490574.1
LACB01000053.1	29369	31254	KAJ9490573.1
LACB01000053.1	34657	35092	KAJ9490572.1
LACB01000053.1	43150	45188	KAJ9490571.1
LACB01000053.1	46331	49568	KAJ9490570.1
LACB01000053.1	50345	52945	KAJ9490569.1
LACB01000053.1	53369	53920	KAJ9490568.1
LACB01000053.1	54717	56007	KAJ9490567.1
LACB01000053.1	56191	56452	KAJ9490583.1
LACB01000053.1	56520	57717	KAJ9490584.1
LACB01000053.1	58115	58945	KAJ9490581.1
LACB01000053.1	59465	60616	KAJ9490582.1
LACB01000053.1	61477	62224	KAJ9490579.1
LACB01000053.1	63217	63727	KAJ9490580.1
LACB01000053.1	66197	67637	KAJ9490577.1
LACB01000053.1	68129	70164	KAJ9490578.1
LACB01000053.1	70439	72277	KAJ9490585.1
LACB01000053.1	72826	74126	KAJ9490586.1
LACB01000053.1	74396	75086	KAJ9490564.1
LACB01000053.1	75225	76221	KAJ9490563.1
LACB01000053.1	78170	79601	KAJ9490566.1
LACB01000053.1	80786	82333	KAJ9490565.1
LACB01000053.1	82962	84064	KAJ9490560.1
LACB01000053.1	84725	86804	KAJ9490559.1
LACB01000053.1	87975	88988	KAJ9490562.1
LACB01000053.1	91342	91933	KAJ9490561.1
LACB01000054.1	1	57	KAJ9490538.1
LACB01000054.1	216	1686	KAJ9490537.1
LACB01000054.1	1824	2515	KAJ9490553.1
LACB01000054.1	4557	4833	KAJ9490552.1
LACB01000054.1	5298	7277	KAJ9490549.1
LACB01000054.1	8531	8990	KAJ9490558.1
LACB01000054.1	9481	9901	KAJ9490557.1
LACB01000054.1	10950	12918	KAJ9490556.1
LACB01000054.1	13237	13462	KAJ9490555.1
LACB01000054.1	13645	14521	KAJ9490554.1
LACB01000054.1	15950	16255	KAJ9490551.1
LACB01000054.1	17002	18898	KAJ9490550.1
LACB01000054.1	20434	21196	KAJ9490528.1
LACB01000054.1	21620	23590	KAJ9490529.1
LACB01000054.1	24702	30126	KAJ9490530.1
LACB01000054.1	31132	31909	KAJ9490531.1
LACB01000054.1	33803	34350	KAJ9490532.1
LACB01000054.1	35295	38646	KAJ9490533.1
LACB01000054.1	41118	42784	KAJ9490534.1
LACB01000054.1	44423	44630	KAJ9490535.1
LACB01000054.1	44711	45518	KAJ9490536.1
LACB01000054.1	45752	46010	KAJ9490542.1
LACB01000054.1	46337	47589	KAJ9490541.1
LACB01000054.1	48235	49983	KAJ9490544.1
LACB01000054.1	50396	51461	KAJ9490543.1
LACB01000054.1	52523	54006	KAJ9490546.1
LACB01000054.1	54360	54710	KAJ9490545.1
LACB01000054.1	55888	57199	KAJ9490548.1
LACB01000054.1	58490	59646	KAJ9490547.1
LACB01000054.1	59786	60557	KAJ9490540.1
LACB01000054.1	62506	65478	KAJ9490539.1
LACB01000054.1	65841	66882	KAJ9490522.1
LACB01000054.1	68399	69956	KAJ9490523.1
LACB01000054.1	70496	73569	KAJ9490520.1
LACB01000054.1	73701	74733	KAJ9490521.1
LACB01000054.1	75737	76916	KAJ9490526.1
LACB01000054.1	78051	85855	KAJ9490527.1
LACB01000054.1	86899	88508	KAJ9490524.1
LACB01000054.1	88864	90214	KAJ9490525.1
LACB01000054.1	90735	91582	KAJ9490519.1
LACB01000055.1	724	2403	KAJ9490512.1
LACB01000055.1	3332	4761	KAJ9490511.1
LACB01000055.1	6102	8019	KAJ9490510.1
LACB01000055.1	8462	9284	KAJ9490509.1
LACB01000055.1	9524	10160	KAJ9490516.1
LACB01000055.1	10361	12745	KAJ9490515.1
LACB01000055.1	13488	16396	KAJ9490514.1
LACB01000055.1	18690	19078	KAJ9490513.1
LACB01000055.1	19118	19540	KAJ9490518.1
LACB01000055.1	23261	25847	KAJ9490517.1
LACB01000055.1	26132	28239	KAJ9490496.1
LACB01000055.1	28243	28912	KAJ9490497.1
LACB01000055.1	30038	31781	KAJ9490498.1
LACB01000055.1	33288	33498	KAJ9490492.1
LACB01000055.1	33749	35410	KAJ9490493.1
LACB01000055.1	35468	36292	KAJ9490494.1
LACB01000055.1	37440	37704	KAJ9490495.1
LACB01000055.1	37801	41476	KAJ9490490.1
LACB01000055.1	50899	52068	KAJ9490491.1
LACB01000055.1	53020	54592	KAJ9490504.1
LACB01000055.1	55188	56543	KAJ9490503.1
LACB01000055.1	56898	59229	KAJ9490506.1
LACB01000055.1	59456	62750	KAJ9490505.1
LACB01000055.1	64485	64833	KAJ9490500.1
LACB01000055.1	65218	65540	KAJ9490499.1
LACB01000055.1	65627	66785	KAJ9490502.1
LACB01000055.1	67043	68291	KAJ9490501.1
LACB01000055.1	68440	70261	KAJ9490508.1
LACB01000055.1	70584	70888	KAJ9490507.1
LACB01000055.1	70999	72199	KAJ9490486.1
LACB01000055.1	72281	72809	KAJ9490487.1
LACB01000055.1	74356	75566	KAJ9490484.1
LACB01000055.1	78605	79508	KAJ9490485.1
LACB01000055.1	82021	86560	KAJ9490482.1
LACB01000055.1	86750	87077	KAJ9490483.1
LACB01000055.1	87662	89383	KAJ9490480.1
LACB01000055.1	89854	90365	KAJ9490481.1
LACB01000055.1	90515	90958	KAJ9490488.1
LACB01000055.1	91116	92378	KAJ9490489.1
LACB01000056.1	934	2181	KAJ9490468.1
LACB01000056.1	3206	7005	KAJ9490467.1
LACB01000056.1	7483	9685	KAJ9490466.1
LACB01000056.1	9983	10751	KAJ9490465.1
LACB01000056.1	11451	14049	KAJ9490478.1
LACB01000056.1	14971	16197	KAJ9490464.1
LACB01000056.1	16439	17503	KAJ9490463.1
LACB01000056.1	17608	17845	KAJ9490462.1
LACB01000056.1	18048	18513	KAJ9490461.1
LACB01000056.1	18617	19421	KAJ9490460.1
LACB01000056.1	20923	23701	KAJ9490442.1
LACB01000056.1	23890	25909	KAJ9490479.1
LACB01000056.1	26604	29349	KAJ9490443.1
LACB01000056.1	29682	31830	KAJ9490444.1
LACB01000056.1	32142	33040	KAJ9490445.1
LACB01000056.1	33313	34735	KAJ9490446.1
LACB01000056.1	35296	36748	KAJ9490447.1
LACB01000056.1	37160	37559	KAJ9490448.1
LACB01000056.1	38238	40023	KAJ9490440.1
LACB01000056.1	40611	41829	KAJ9490441.1
LACB01000056.1	42356	44741	KAJ9490449.1
LACB01000056.1	45588	46607	KAJ9490450.1
LACB01000056.1	47857	48631	KAJ9490451.1
LACB01000056.1	48986	50372	KAJ9490452.1
LACB01000056.1	51618	51951	KAJ9490453.1
LACB01000056.1	55327	57293	KAJ9490454.1
LACB01000056.1	59095	59841	KAJ9490455.1
LACB01000056.1	60659	61355	KAJ9490456.1
LACB01000056.1	62781	64060	KAJ9490457.1
LACB01000056.1	65219	68270	KAJ9490458.1
LACB01000056.1	69380	69854	KAJ9490459.1
LACB01000056.1	70434	71094	KAJ9490475.1
LACB01000056.1	71184	71770	KAJ9490474.1
LACB01000056.1	72210	75597	KAJ9490473.1
LACB01000056.1	76046	77080	KAJ9490472.1
LACB01000056.1	78550	79000	KAJ9490471.1
LACB01000056.1	79279	79540	KAJ9490470.1
LACB01000056.1	80625	81702	KAJ9490469.1
LACB01000056.1	82166	83313	KAJ9490477.1
LACB01000056.1	83704	84517	KAJ9490476.1
LACB01000056.1	85072	85854	KAJ9490438.1
LACB01000056.1	86136	86934	KAJ9490439.1
LACB01000056.1	87237	87805	KAJ9490437.1
LACB01000057.1	1	437	KAJ9490412.1
LACB01000057.1	745	2487	KAJ9490415.1
LACB01000057.1	4642	6336	KAJ9490416.1
LACB01000057.1	6630	7494	KAJ9490413.1
LACB01000057.1	7774	8234	KAJ9490414.1
LACB01000057.1	10617	11215	KAJ9490410.1
LACB01000057.1	11268	11616	KAJ9490411.1
LACB01000057.1	11810	13562	KAJ9490430.1
LACB01000057.1	14494	15699	KAJ9490429.1
LACB01000057.1	16067	16566	KAJ9490432.1
LACB01000057.1	16715	17513	KAJ9490431.1
LACB01000057.1	17711	18812	KAJ9490434.1
LACB01000057.1	19742	20778	KAJ9490433.1
LACB01000057.1	21770	23410	KAJ9490436.1
LACB01000057.1	24843	26211	KAJ9490435.1
LACB01000057.1	26438	28102	KAJ9490428.1
LACB01000057.1	29708	30323	KAJ9490427.1
LACB01000057.1	31391	33729	KAJ9490406.1
LACB01000057.1	35716	36682	KAJ9490407.1
LACB01000057.1	37189	39649	KAJ9490408.1
LACB01000057.1	40539	41783	KAJ9490409.1
LACB01000057.1	42305	42920	KAJ9490402.1
LACB01000057.1	43443	44856	KAJ9490403.1
LACB01000057.1	45179	50327	KAJ9490404.1
LACB01000057.1	50387	54754	KAJ9490405.1
LACB01000057.1	55690	58733	KAJ9490400.1
LACB01000057.1	58764	59321	KAJ9490401.1
LACB01000057.1	60145	62022	KAJ9490420.1
LACB01000057.1	62447	63999	KAJ9490419.1
LACB01000057.1	65056	66081	KAJ9490418.1
LACB01000057.1	66142	66367	KAJ9490417.1
LACB01000057.1	66654	67868	KAJ9490424.1
LACB01000057.1	68183	69380	KAJ9490423.1
LACB01000057.1	73584	75105	KAJ9490422.1
LACB01000057.1	75908	76433	KAJ9490421.1
LACB01000057.1	76639	79018	KAJ9490426.1
LACB01000057.1	79739	80420	KAJ9490425.1
LACB01000057.1	82113	83519	KAJ9490398.1
LACB01000057.1	83638	84486	KAJ9490399.1
LACB01000057.1	85125	85541	KAJ9490396.1
LACB01000057.1	86446	87839	KAJ9490397.1
LACB01000057.1	88813	91446	KAJ9490395.1
LACB01000058.1	1489	2854	KAJ9490363.1
LACB01000058.1	3026	3788	KAJ9490361.1
LACB01000058.1	4210	6175	KAJ9490362.1
LACB01000058.1	7457	9979	KAJ9490364.1
LACB01000058.1	11051	11346	KAJ9490365.1
LACB01000058.1	11646	12009	KAJ9490381.1
LACB01000058.1	14515	14956	KAJ9490380.1
LACB01000058.1	15336	16344	KAJ9490383.1
LACB01000058.1	18149	19166	KAJ9490382.1
LACB01000058.1	21406	22741	KAJ9490378.1
LACB01000058.1	23190	24018	KAJ9490377.1
LACB01000058.1	24872	28789	KAJ9490366.1
LACB01000058.1	29464	30523	KAJ9490379.1
LACB01000058.1	30818	31854	KAJ9490385.1
LACB01000058.1	32505	34496	KAJ9490384.1
LACB01000058.1	36127	38663	KAJ9490369.1
LACB01000058.1	38746	39013	KAJ9490370.1
LACB01000058.1	39852	42048	KAJ9490371.1
LACB01000058.1	43013	45878	KAJ9490372.1
LACB01000058.1	48140	48761	KAJ9490373.1
LACB01000058.1	50309	51965	KAJ9490374.1
LACB01000058.1	53184	54813	KAJ9490375.1
LACB01000058.1	54975	55908	KAJ9490376.1
LACB01000058.1	56456	57110	KAJ9490367.1
LACB01000058.1	57263	58580	KAJ9490368.1
LACB01000058.1	62554	63086	KAJ9490394.1
LACB01000058.1	63431	67185	KAJ9490393.1
LACB01000058.1	68735	69597	KAJ9490392.1
LACB01000058.1	70197	73387	KAJ9490391.1
LACB01000058.1	74540	75207	KAJ9490390.1
LACB01000058.1	75448	76318	KAJ9490389.1
LACB01000058.1	76637	76850	KAJ9490388.1
LACB01000058.1	76946	78633	KAJ9490387.1
LACB01000058.1	79311	83321	KAJ9490386.1
LACB01000058.1	83546	84117	KAJ9490359.1
LACB01000058.1	86193	87174	KAJ9490358.1
LACB01000058.1	88648	90342	KAJ9490360.1
LACB01000059.1	1551	1897	KAJ9490324.1
LACB01000059.1	2215	3200	KAJ9490326.1
LACB01000059.1	5529	6106	KAJ9490325.1
LACB01000059.1	6220	6781	KAJ9490328.1
LACB01000059.1	7186	9397	KAJ9490327.1
LACB01000059.1	9847	12014	KAJ9490323.1
LACB01000059.1	12542	13807	KAJ9490322.1
LACB01000059.1	14069	16055	KAJ9490342.1
LACB01000059.1	16592	19560	KAJ9490343.1
LACB01000059.1	24421	25714	KAJ9490340.1
LACB01000059.1	26261	28576	KAJ9490341.1
LACB01000059.1	28886	29859	KAJ9490346.1
LACB01000059.1	30410	35213	KAJ9490347.1
LACB01000059.1	37421	38226	KAJ9490344.1
LACB01000059.1	38612	40153	KAJ9490345.1
LACB01000059.1	40389	40809	KAJ9490339.1
LACB01000059.1	42293	46963	KAJ9490336.1
LACB01000059.1	47339	49482	KAJ9490335.1
LACB01000059.1	49581	51063	KAJ9490334.1
LACB01000059.1	51654	52200	KAJ9490333.1
LACB01000059.1	52515	53442	KAJ9490332.1
LACB01000059.1	54092	58613	KAJ9490331.1
LACB01000059.1	58849	60969	KAJ9490330.1
LACB01000059.1	61276	67171	KAJ9490329.1
LACB01000059.1	67426	67934	KAJ9490338.1
LACB01000059.1	68329	69404	KAJ9490337.1
LACB01000059.1	69411	71536	KAJ9490348.1
LACB01000059.1	72247	72869	KAJ9490349.1
LACB01000059.1	73661	75318	KAJ9490350.1
LACB01000059.1	75377	75823	KAJ9490351.1
LACB01000059.1	76576	77785	KAJ9490352.1
LACB01000059.1	78507	80028	KAJ9490353.1
LACB01000059.1	81015	84135	KAJ9490354.1
LACB01000059.1	84747	85582	KAJ9490355.1
LACB01000059.1	86258	87009	KAJ9490356.1
LACB01000059.1	87214	87991	KAJ9490357.1
LACB01000059.1	88105	90057	KAJ9490321.1
LACB01000060.1	0	5479	KAJ9490290.1
LACB01000060.1	6120	7872	KAJ9490292.1
LACB01000060.1	11397	12884	KAJ9490291.1
LACB01000060.1	13722	14168	KAJ9490287.1
LACB01000060.1	15621	17953	KAJ9490286.1
LACB01000060.1	17993	18203	KAJ9490289.1
LACB01000060.1	18830	19136	KAJ9490288.1
LACB01000060.1	19773	23762	KAJ9490294.1
LACB01000060.1	24335	26901	KAJ9490293.1
LACB01000060.1	27900	31332	KAJ9490310.1
LACB01000060.1	32502	33222	KAJ9490311.1
LACB01000060.1	37933	39108	KAJ9490308.1
LACB01000060.1	39371	40802	KAJ9490309.1
LACB01000060.1	42308	42895	KAJ9490306.1
LACB01000060.1	43054	43372	KAJ9490307.1
LACB01000060.1	43480	44323	KAJ9490305.1
LACB01000060.1	45439	46838	KAJ9490312.1
LACB01000060.1	47642	48854	KAJ9490313.1
LACB01000060.1	48891	49788	KAJ9490298.1
LACB01000060.1	50603	51628	KAJ9490297.1
LACB01000060.1	52230	55560	KAJ9490296.1
LACB01000060.1	56509	57593	KAJ9490295.1
LACB01000060.1	58499	60205	KAJ9490302.1
LACB01000060.1	60952	62019	KAJ9490301.1
LACB01000060.1	62539	64078	KAJ9490300.1
LACB01000060.1	67552	68259	KAJ9490299.1
LACB01000060.1	69107	69700	KAJ9490304.1
LACB01000060.1	70497	71730	KAJ9490303.1
LACB01000060.1	71847	72884	KAJ9490317.1
LACB01000060.1	73737	76083	KAJ9490318.1
LACB01000060.1	76476	76878	KAJ9490319.1
LACB01000060.1	79221	79587	KAJ9490320.1
LACB01000060.1	81958	83396	KAJ9490314.1
LACB01000060.1	84951	87267	KAJ9490315.1
LACB01000060.1	87719	89307	KAJ9490316.1
LACB01000061.1	1063	3346	KAJ9490275.1
LACB01000061.1	4959	6344	KAJ9490273.1
LACB01000061.1	7163	7508	KAJ9490274.1
LACB01000061.1	8691	8994	KAJ9490254.1
LACB01000061.1	10787	12082	KAJ9490253.1
LACB01000061.1	13625	17036	KAJ9490256.1
LACB01000061.1	17794	18130	KAJ9490255.1
LACB01000061.1	23096	24203	KAJ9490258.1
LACB01000061.1	26721	27369	KAJ9490257.1
LACB01000061.1	31562	31853	KAJ9490260.1
LACB01000061.1	33832	38814	KAJ9490259.1
LACB01000061.1	40274	40943	KAJ9490262.1
LACB01000061.1	42809	44222	KAJ9490261.1
LACB01000061.1	44523	46296	KAJ9490278.1
LACB01000061.1	47090	48180	KAJ9490279.1
LACB01000061.1	48350	50872	KAJ9490276.1
LACB01000061.1	52979	53637	KAJ9490277.1
LACB01000061.1	55040	56274	KAJ9490282.1
LACB01000061.1	56470	56770	KAJ9490283.1
LACB01000061.1	57137	57539	KAJ9490280.1
LACB01000061.1	57732	58767	KAJ9490281.1
LACB01000061.1	59950	62377	KAJ9490284.1
LACB01000061.1	62618	65204	KAJ9490285.1
LACB01000061.1	65744	67523	KAJ9490270.1
LACB01000061.1	67785	69663	KAJ9490269.1
LACB01000061.1	69796	72005	KAJ9490268.1
LACB01000061.1	75778	76929	KAJ9490267.1
LACB01000061.1	77003	78454	KAJ9490266.1
LACB01000061.1	79311	82034	KAJ9490265.1
LACB01000061.1	82324	84055	KAJ9490264.1
LACB01000061.1	84325	87563	KAJ9490263.1
LACB01000061.1	87956	89029	KAJ9490272.1
LACB01000061.1	89565	89798	KAJ9490271.1
LACB01000062.1	845	1568	KAJ9490243.1
LACB01000062.1	2642	4199	KAJ9490244.1
LACB01000062.1	5386	9831	KAJ9490245.1
LACB01000062.1	10212	10434	KAJ9490246.1
LACB01000062.1	11479	13222	KAJ9490247.1
LACB01000062.1	13877	14642	KAJ9490248.1
LACB01000062.1	15679	15910	KAJ9490249.1
LACB01000062.1	16057	17650	KAJ9490250.1
LACB01000062.1	17925	18489	KAJ9490251.1
LACB01000062.1	18627	19418	KAJ9490252.1
LACB01000062.1	19610	21475	KAJ9490229.1
LACB01000062.1	21815	22139	KAJ9490228.1
LACB01000062.1	23484	24442	KAJ9490231.1
LACB01000062.1	26413	28357	KAJ9490230.1
LACB01000062.1	29349	31977	KAJ9490225.1
LACB01000062.1	32270	33671	KAJ9490232.1
LACB01000062.1	36430	37782	KAJ9490227.1
LACB01000062.1	39030	39540	KAJ9490226.1
LACB01000062.1	40727	42720	KAJ9490224.1
LACB01000062.1	43902	44229	KAJ9490223.1
LACB01000062.1	45574	47441	KAJ9490237.1
LACB01000062.1	47902	51447	KAJ9490238.1
LACB01000062.1	52312	52858	KAJ9490235.1
LACB01000062.1	53796	54964	KAJ9490236.1
LACB01000062.1	55076	56684	KAJ9490241.1
LACB01000062.1	57568	58222	KAJ9490242.1
LACB01000062.1	58799	59813	KAJ9490239.1
LACB01000062.1	60085	62152	KAJ9490240.1
LACB01000062.1	64128	64763	KAJ9490233.1
LACB01000062.1	64829	68765	KAJ9490234.1
LACB01000062.1	69146	72177	KAJ9490217.1
LACB01000062.1	72246	73161	KAJ9490216.1
LACB01000062.1	73231	74939	KAJ9490215.1
LACB01000062.1	75412	76489	KAJ9490214.1
LACB01000062.1	77794	78647	KAJ9490221.1
LACB01000062.1	79232	79526	KAJ9490220.1
LACB01000062.1	80042	80588	KAJ9490219.1
LACB01000062.1	81702	86729	KAJ9490218.1
LACB01000062.1	87604	88348	KAJ9490222.1
LACB01000063.1	2251	3883	KAJ9490192.1
LACB01000063.1	5148	7104	KAJ9490193.1
LACB01000063.1	8093	9241	KAJ9490194.1
LACB01000063.1	9748	11918	KAJ9490195.1
LACB01000063.1	13036	13717	KAJ9490188.1
LACB01000063.1	14579	14846	KAJ9490189.1
LACB01000063.1	14911	15482	KAJ9490190.1
LACB01000063.1	15626	15927	KAJ9490191.1
LACB01000063.1	16641	18002	KAJ9490212.1
LACB01000063.1	20059	20751	KAJ9490213.1
LACB01000063.1	22154	23274	KAJ9490183.1
LACB01000063.1	24536	27921	KAJ9490182.1
LACB01000063.1	28190	30673	KAJ9490185.1
LACB01000063.1	32326	33010	KAJ9490184.1
LACB01000063.1	34365	36152	KAJ9490179.1
LACB01000063.1	37669	38804	KAJ9490178.1
LACB01000063.1	39257	40935	KAJ9490181.1
LACB01000063.1	41747	42299	KAJ9490180.1
LACB01000063.1	42676	43282	KAJ9490187.1
LACB01000063.1	43490	44519	KAJ9490186.1
LACB01000063.1	44688	46875	KAJ9490208.1
LACB01000063.1	47364	48706	KAJ9490209.1
LACB01000063.1	49257	49752	KAJ9490206.1
LACB01000063.1	51358	53911	KAJ9490207.1
LACB01000063.1	55414	56689	KAJ9490204.1
LACB01000063.1	57085	63166	KAJ9490205.1
LACB01000063.1	63759	65524	KAJ9490202.1
LACB01000063.1	65773	67555	KAJ9490203.1
LACB01000063.1	69618	69903	KAJ9490210.1
LACB01000063.1	70296	71109	KAJ9490211.1
LACB01000063.1	71467	72234	KAJ9490201.1
LACB01000063.1	75055	77216	KAJ9490200.1
LACB01000063.1	77494	79190	KAJ9490199.1
LACB01000063.1	80254	83428	KAJ9490198.1
LACB01000063.1	83939	85788	KAJ9490197.1
LACB01000063.1	87069	89001	KAJ9490196.1
LACB01000064.1	1347	1665	KAJ9490151.1
LACB01000064.1	2953	4568	KAJ9490150.1
LACB01000064.1	5732	6926	KAJ9490149.1
LACB01000064.1	7057	7652	KAJ9490148.1
LACB01000064.1	7681	9112	KAJ9490169.1
LACB01000064.1	9607	11445	KAJ9490170.1
LACB01000064.1	13711	15625	KAJ9490171.1
LACB01000064.1	15841	17924	KAJ9490172.1
LACB01000064.1	18079	19699	KAJ9490173.1
LACB01000064.1	20378	20946	KAJ9490174.1
LACB01000064.1	21155	23169	KAJ9490175.1
LACB01000064.1	26417	26954	KAJ9490176.1
LACB01000064.1	28312	28969	KAJ9490167.1
LACB01000064.1	30222	31448	KAJ9490168.1
LACB01000064.1	31531	33043	KAJ9490155.1
LACB01000064.1	35199	37370	KAJ9490156.1
LACB01000064.1	38918	40321	KAJ9490166.1
LACB01000064.1	41132	42019	KAJ9490154.1
LACB01000064.1	42267	43768	KAJ9490165.1
LACB01000064.1	44365	45946	KAJ9490158.1
LACB01000064.1	46889	58790	KAJ9490163.1
LACB01000064.1	60281	61991	KAJ9490164.1
LACB01000064.1	62976	63630	KAJ9490152.1
LACB01000064.1	64872	66465	KAJ9490153.1
LACB01000064.1	66871	68032	KAJ9490162.1
LACB01000064.1	68197	69952	KAJ9490146.1
LACB01000064.1	70872	72244	KAJ9490157.1
LACB01000064.1	72312	73639	KAJ9490147.1
LACB01000064.1	75243	76579	KAJ9490160.1
LACB01000064.1	78619	79090	KAJ9490159.1
LACB01000064.1	81425	82910	KAJ9490145.1
LACB01000064.1	86169	88126	KAJ9490161.1
LACB01000064.1	88512	88623	KAJ9490177.1
LACB01000065.1	2488	4960	KAJ9490137.1
LACB01000065.1	5779	6891	KAJ9490138.1
LACB01000065.1	7720	8652	KAJ9490139.1
LACB01000065.1	9526	10313	KAJ9490140.1
LACB01000065.1	10831	11597	KAJ9490133.1
LACB01000065.1	13119	18121	KAJ9490134.1
LACB01000065.1	18997	21943	KAJ9490135.1
LACB01000065.1	22745	24141	KAJ9490136.1
LACB01000065.1	24325	25455	KAJ9490141.1
LACB01000065.1	25593	28218	KAJ9490142.1
LACB01000065.1	28853	30082	KAJ9490114.1
LACB01000065.1	30165	31351	KAJ9490113.1
LACB01000065.1	32124	32949	KAJ9490124.1
LACB01000065.1	32996	35386	KAJ9490112.1
LACB01000065.1	36351	37560	KAJ9490117.1
LACB01000065.1	40146	41544	KAJ9490116.1
LACB01000065.1	42852	44931	KAJ9490115.1
LACB01000065.1	47087	48528	KAJ9490111.1
LACB01000065.1	49550	50145	KAJ9490110.1
LACB01000065.1	50532	50992	KAJ9490127.1
LACB01000065.1	51514	54892	KAJ9490128.1
LACB01000065.1	55399	56896	KAJ9490125.1
LACB01000065.1	57690	58926	KAJ9490126.1
LACB01000065.1	60241	61548	KAJ9490131.1
LACB01000065.1	61822	63160	KAJ9490132.1
LACB01000065.1	65313	66919	KAJ9490129.1
LACB01000065.1	67671	68725	KAJ9490130.1
LACB01000065.1	69664	72106	KAJ9490143.1
LACB01000065.1	72387	73975	KAJ9490144.1
LACB01000065.1	74493	75738	KAJ9490119.1
LACB01000065.1	76646	79204	KAJ9490118.1
LACB01000065.1	79861	81085	KAJ9490121.1
LACB01000065.1	81291	82138	KAJ9490120.1
LACB01000065.1	84135	85515	KAJ9490123.1
LACB01000065.1	86159	86681	KAJ9490122.1
LACB01000066.1	0	47	KAJ9490078.1
LACB01000066.1	80	1670	KAJ9490077.1
LACB01000066.1	2407	4502	KAJ9490080.1
LACB01000066.1	6022	7688	KAJ9490079.1
LACB01000066.1	8064	8361	KAJ9490103.1
LACB01000066.1	10352	11914	KAJ9490104.1
LACB01000066.1	12970	15348	KAJ9490105.1
LACB01000066.1	16807	19294	KAJ9490102.1
LACB01000066.1	20616	22371	KAJ9490106.1
LACB01000066.1	22876	23227	KAJ9490107.1
LACB01000066.1	24200	24769	KAJ9490108.1
LACB01000066.1	26976	28104	KAJ9490109.1
LACB01000066.1	28993	29333	KAJ9490100.1
LACB01000066.1	30931	33610	KAJ9490101.1
LACB01000066.1	34118	35243	KAJ9490099.1
LACB01000066.1	35878	38286	KAJ9490098.1
LACB01000066.1	39892	40522	KAJ9490086.1
LACB01000066.1	40962	41323	KAJ9490085.1
LACB01000066.1	41448	41860	KAJ9490084.1
LACB01000066.1	43621	44408	KAJ9490083.1
LACB01000066.1	44949	46925	KAJ9490082.1
LACB01000066.1	48673	50167	KAJ9490081.1
LACB01000066.1	50749	52560	KAJ9490097.1
LACB01000066.1	53544	55251	KAJ9490096.1
LACB01000066.1	55454	56343	KAJ9490092.1
LACB01000066.1	58069	59040	KAJ9490093.1
LACB01000066.1	61508	64956	KAJ9490090.1
LACB01000066.1	65549	66845	KAJ9490091.1
LACB01000066.1	67293	68361	KAJ9490089.1
LACB01000066.1	74498	75186	KAJ9490087.1
LACB01000066.1	76596	83317	KAJ9490088.1
LACB01000066.1	84866	85797	KAJ9490094.1
LACB01000066.1	85973	87061	KAJ9490095.1
LACB01000067.1	0	166	KAJ9490068.1
LACB01000067.1	212	3409	KAJ9490067.1
LACB01000067.1	4071	6229	KAJ9490070.1
LACB01000067.1	6793	12248	KAJ9490069.1
LACB01000067.1	12362	12711	KAJ9490064.1
LACB01000067.1	14130	19854	KAJ9490063.1
LACB01000067.1	20697	20955	KAJ9490066.1
LACB01000067.1	23259	24500	KAJ9490065.1
LACB01000067.1	26099	26681	KAJ9490072.1
LACB01000067.1	27899	29686	KAJ9490071.1
LACB01000067.1	30593	31012	KAJ9490059.1
LACB01000067.1	31628	33109	KAJ9490055.1
LACB01000067.1	33866	34310	KAJ9490075.1
LACB01000067.1	35416	35956	KAJ9490060.1
LACB01000067.1	36024	39219	KAJ9490054.1
LACB01000067.1	39477	41094	KAJ9490056.1
LACB01000067.1	42287	44089	KAJ9490058.1
LACB01000067.1	45187	47458	KAJ9490057.1
LACB01000067.1	48112	50481	KAJ9490062.1
LACB01000067.1	51568	51913	KAJ9490061.1
LACB01000067.1	52437	56319	KAJ9490050.1
LACB01000067.1	58514	59171	KAJ9490051.1
LACB01000067.1	59316	60291	KAJ9490048.1
LACB01000067.1	60489	61205	KAJ9490049.1
LACB01000067.1	61463	62139	KAJ9490046.1
LACB01000067.1	62501	63245	KAJ9490047.1
LACB01000067.1	63715	65169	KAJ9490044.1
LACB01000067.1	65760	67060	KAJ9490045.1
LACB01000067.1	67772	69051	KAJ9490052.1
LACB01000067.1	71643	72172	KAJ9490053.1
LACB01000067.1	72415	78927	KAJ9490074.1
LACB01000067.1	80582	82920	KAJ9490076.1
LACB01000067.1	83024	83285	KAJ9490073.1
LACB01000068.1	306	3887	KAJ9490033.1
LACB01000068.1	6748	8418	KAJ9490037.1
LACB01000068.1	8969	9248	KAJ9490036.1
LACB01000068.1	9665	9941	KAJ9490035.1
LACB01000068.1	13090	13489	KAJ9490034.1
LACB01000068.1	15728	16277	KAJ9490039.1
LACB01000068.1	16429	16906	KAJ9490038.1
LACB01000068.1	17400	18109	KAJ9490022.1
LACB01000068.1	18431	19871	KAJ9490023.1
LACB01000068.1	20117	21562	KAJ9490008.1
LACB01000068.1	22557	25036	KAJ9490009.1
LACB01000068.1	25746	26696	KAJ9490024.1
LACB01000068.1	27076	27501	KAJ9490006.1
LACB01000068.1	28339	31264	KAJ9490021.1
LACB01000068.1	31629	32592	KAJ9490007.1
LACB01000068.1	33178	33630	KAJ9490004.1
LACB01000068.1	35454	37584	KAJ9490005.1
LACB01000068.1	39326	39998	KAJ9490012.1
LACB01000068.1	40558	41323	KAJ9490011.1
LACB01000068.1	43710	44407	KAJ9490042.1
LACB01000068.1	45199	46535	KAJ9490041.1
LACB01000068.1	47633	49041	KAJ9490043.1
LACB01000068.1	51279	51567	KAJ9490013.1
LACB01000068.1	51914	52476	KAJ9490014.1
LACB01000068.1	56465	57906	KAJ9490031.1
LACB01000068.1	57988	58278	KAJ9490040.1
LACB01000068.1	58497	59310	KAJ9490010.1
LACB01000068.1	60227	62970	KAJ9490017.1
LACB01000068.1	63324	64847	KAJ9490027.1
LACB01000068.1	65421	67159	KAJ9490026.1
LACB01000068.1	68130	69109	KAJ9490016.1
LACB01000068.1	69349	70751	KAJ9490019.1
LACB01000068.1	70821	71960	KAJ9490020.1
LACB01000068.1	72149	72806	KAJ9490018.1
LACB01000068.1	73390	75161	KAJ9490028.1
LACB01000068.1	75399	75931	KAJ9490015.1
LACB01000068.1	76600	78122	KAJ9490025.1
LACB01000068.1	79481	80000	KAJ9490032.1
LACB01000068.1	80863	82760	KAJ9490030.1
LACB01000068.1	84383	86288	KAJ9490029.1
LACB01000069.1	238	5260	KAJ9489994.1
LACB01000069.1	5864	7109	KAJ9489970.1
LACB01000069.1	7930	8237	KAJ9489969.1
LACB01000069.1	8328	9191	KAJ9489968.1
LACB01000069.1	10021	10956	KAJ9489993.1
LACB01000069.1	11176	12746	KAJ9489972.1
LACB01000069.1	13085	14646	KAJ9489971.1
LACB01000069.1	15166	16588	KAJ9489987.1
LACB01000069.1	16765	17144	KAJ9489973.1
LACB01000069.1	17357	18723	KAJ9489967.1
LACB01000069.1	20653	21640	KAJ9489974.1
LACB01000069.1	22222	22726	KAJ9489975.1
LACB01000069.1	24603	25549	KAJ9489988.1
LACB01000069.1	26018	26313	KAJ9489976.1
LACB01000069.1	27995	28304	KAJ9489977.1
LACB01000069.1	28817	29057	KAJ9489989.1
LACB01000069.1	29120	29719	KAJ9489990.1
LACB01000069.1	30221	31153	KAJ9490001.1
LACB01000069.1	31502	33522	KAJ9490000.1
LACB01000069.1	35649	38513	KAJ9490003.1
LACB01000069.1	40626	40914	KAJ9490002.1
LACB01000069.1	41150	44237	KAJ9489997.1
LACB01000069.1	44601	46904	KAJ9489996.1
LACB01000069.1	47659	48513	KAJ9489999.1
LACB01000069.1	48868	49799	KAJ9489998.1
LACB01000069.1	50368	52087	KAJ9489991.1
LACB01000069.1	52807	53906	KAJ9489995.1
LACB01000069.1	55468	60232	KAJ9489985.1
LACB01000069.1	60750	61878	KAJ9489986.1
LACB01000069.1	61972	62385	KAJ9489983.1
LACB01000069.1	62479	63128	KAJ9489984.1
LACB01000069.1	64901	66007	KAJ9489982.1
LACB01000069.1	66833	70762	KAJ9489992.1
LACB01000069.1	72108	75069	KAJ9489980.1
LACB01000069.1	75692	76953	KAJ9489981.1
LACB01000069.1	77395	78858	KAJ9489978.1
LACB01000069.1	80878	82323	KAJ9489979.1
LACB01000069.1	82378	83185	KAJ9489963.1
LACB01000069.1	83302	84131	KAJ9489966.1
LACB01000069.1	84216	84970	KAJ9489964.1
LACB01000069.1	85001	85843	KAJ9489965.1
LACB01000070.1	1	111	KAJ9489926.1
LACB01000070.1	2394	4469	KAJ9489927.1
LACB01000070.1	11999	12431	KAJ9489930.1
LACB01000070.1	12469	12758	KAJ9489959.1
LACB01000070.1	13176	13806	KAJ9489925.1
LACB01000070.1	17203	19111	KAJ9489929.1
LACB01000070.1	19645	20809	KAJ9489942.1
LACB01000070.1	21158	23144	KAJ9489941.1
LACB01000070.1	23367	24875	KAJ9489940.1
LACB01000070.1	25400	26363	KAJ9489939.1
LACB01000070.1	27521	29600	KAJ9489946.1
LACB01000070.1	29878	31618	KAJ9489945.1
LACB01000070.1	31713	37094	KAJ9489944.1
LACB01000070.1	38447	38791	KAJ9489943.1
LACB01000070.1	39414	40923	KAJ9489948.1
LACB01000070.1	41607	42759	KAJ9489947.1
LACB01000070.1	43158	43817	KAJ9489957.1
LACB01000070.1	44556	47113	KAJ9489958.1
LACB01000070.1	47455	52723	KAJ9489955.1
LACB01000070.1	53602	54429	KAJ9489956.1
LACB01000070.1	54762	56036	KAJ9489954.1
LACB01000070.1	57999	59454	KAJ9489962.1
LACB01000070.1	61090	61491	KAJ9489952.1
LACB01000070.1	61778	62108	KAJ9489953.1
LACB01000070.1	63409	65185	KAJ9489960.1
LACB01000070.1	65255	66490	KAJ9489961.1
LACB01000070.1	67562	68741	KAJ9489936.1
LACB01000070.1	69610	70341	KAJ9489935.1
LACB01000070.1	70767	71504	KAJ9489937.1
LACB01000070.1	72036	72861	KAJ9489938.1
LACB01000070.1	73035	73384	KAJ9489932.1
LACB01000070.1	73796	74240	KAJ9489931.1
LACB01000070.1	74440	75716	KAJ9489934.1
LACB01000070.1	78871	80578	KAJ9489933.1
LACB01000070.1	81462	81780	KAJ9489951.1
LACB01000070.1	81833	82432	KAJ9489950.1
LACB01000070.1	82975	83614	KAJ9489949.1
LACB01000070.1	83975	84713	KAJ9489928.1
LACB01000071.1	1412	2383	KAJ9489914.1
LACB01000071.1	2533	2785	KAJ9489915.1
LACB01000071.1	2837	3712	KAJ9489916.1
LACB01000071.1	4594	5440	KAJ9489917.1
LACB01000071.1	6246	8097	KAJ9489918.1
LACB01000071.1	8199	8922	KAJ9489888.1
LACB01000071.1	9070	9887	KAJ9489924.1
LACB01000071.1	10739	12088	KAJ9489907.1
LACB01000071.1	12521	13551	KAJ9489920.1
LACB01000071.1	13650	14226	KAJ9489906.1
LACB01000071.1	14359	15872	KAJ9489919.1
LACB01000071.1	17677	19147	KAJ9489905.1
LACB01000071.1	19981	22099	KAJ9489904.1
LACB01000071.1	22111	23843	KAJ9489903.1
LACB01000071.1	24256	24686	KAJ9489902.1
LACB01000071.1	25496	26649	KAJ9489922.1
LACB01000071.1	27864	28888	KAJ9489921.1
LACB01000071.1	29872	30721	KAJ9489883.1
LACB01000071.1	30954	31986	KAJ9489884.1
LACB01000071.1	32505	34386	KAJ9489882.1
LACB01000071.1	35099	36122	KAJ9489900.1
LACB01000071.1	36679	38482	KAJ9489887.1
LACB01000071.1	38569	39481	KAJ9489901.1
LACB01000071.1	39936	41843	KAJ9489885.1
LACB01000071.1	42134	43416	KAJ9489886.1
LACB01000071.1	43923	44622	KAJ9489881.1
LACB01000071.1	44926	45216	KAJ9489923.1
LACB01000071.1	45628	47046	KAJ9489897.1
LACB01000071.1	47104	47706	KAJ9489896.1
LACB01000071.1	50120	51514	KAJ9489911.1
LACB01000071.1	51716	51929	KAJ9489910.1
LACB01000071.1	53262	54324	KAJ9489898.1
LACB01000071.1	54864	57382	KAJ9489912.1
LACB01000071.1	58097	59207	KAJ9489913.1
LACB01000071.1	59817	62216	KAJ9489899.1
LACB01000071.1	62805	66598	KAJ9489909.1
LACB01000071.1	67290	67599	KAJ9489908.1
LACB01000071.1	70519	70993	KAJ9489892.1
LACB01000071.1	71111	76937	KAJ9489893.1
LACB01000071.1	77056	79328	KAJ9489894.1
LACB01000071.1	79564	80750	KAJ9489895.1
LACB01000071.1	80984	81987	KAJ9489889.1
LACB01000071.1	82124	82949	KAJ9489890.1
LACB01000071.1	83322	85324	KAJ9489891.1
LACB01000072.1	893	2626	KAJ9489852.1
LACB01000072.1	2845	3320	KAJ9489853.1
LACB01000072.1	6424	6802	KAJ9489854.1
LACB01000072.1	8945	9266	KAJ9489879.1
LACB01000072.1	9508	10118	KAJ9489878.1
LACB01000072.1	10978	11956	KAJ9489864.1
LACB01000072.1	12381	12795	KAJ9489877.1
LACB01000072.1	12980	14516	KAJ9489867.1
LACB01000072.1	14678	16479	KAJ9489866.1
LACB01000072.1	16543	16820	KAJ9489880.1
LACB01000072.1	17136	19048	KAJ9489865.1
LACB01000072.1	20681	22530	KAJ9489863.1
LACB01000072.1	23926	25423	KAJ9489862.1
LACB01000072.1	25969	27161	KAJ9489858.1
LACB01000072.1	27476	28361	KAJ9489857.1
LACB01000072.1	28836	29556	KAJ9489856.1
LACB01000072.1	31280	32315	KAJ9489855.1
LACB01000072.1	36362	37085	KAJ9489869.1
LACB01000072.1	40154	43214	KAJ9489868.1
LACB01000072.1	44080	44293	KAJ9489860.1
LACB01000072.1	44450	46214	KAJ9489859.1
LACB01000072.1	48099	50943	KAJ9489870.1
LACB01000072.1	51722	55273	KAJ9489861.1
LACB01000072.1	57829	62273	KAJ9489874.1
LACB01000072.1	63036	64206	KAJ9489851.1
LACB01000072.1	66430	68981	KAJ9489875.1
LACB01000072.1	69736	73354	KAJ9489876.1
LACB01000072.1	73792	74032	KAJ9489871.1
LACB01000072.1	77017	77557	KAJ9489872.1
LACB01000072.1	78153	78911	KAJ9489873.1
LACB01000072.1	82397	83266	KAJ9489850.1
LACB01000072.1	83305	84184	KAJ9489849.1
LACB01000073.1	1	38	KAJ9489827.1
LACB01000073.1	541	1765	KAJ9489834.1
LACB01000073.1	3082	4644	KAJ9489836.1
LACB01000073.1	5095	7047	KAJ9489835.1
LACB01000073.1	7958	9681	KAJ9489837.1
LACB01000073.1	10569	12320	KAJ9489831.1
LACB01000073.1	13431	14166	KAJ9489830.1
LACB01000073.1	15329	15747	KAJ9489833.1
LACB01000073.1	15953	16364	KAJ9489832.1
LACB01000073.1	20790	22548	KAJ9489841.1
LACB01000073.1	22916	24988	KAJ9489840.1
LACB01000073.1	25234	25447	KAJ9489822.1
LACB01000073.1	25703	26126	KAJ9489823.1
LACB01000073.1	26752	27146	KAJ9489820.1
LACB01000073.1	28907	29768	KAJ9489821.1
LACB01000073.1	30248	30722	KAJ9489839.1
LACB01000073.1	32080	34333	KAJ9489819.1
LACB01000073.1	35567	37942	KAJ9489838.1
LACB01000073.1	41566	45530	KAJ9489848.1
LACB01000073.1	45728	45992	KAJ9489824.1
LACB01000073.1	46239	47211	KAJ9489825.1
LACB01000073.1	48517	50239	KAJ9489818.1
LACB01000073.1	50957	53458	KAJ9489817.1
LACB01000073.1	54018	54996	KAJ9489826.1
LACB01000073.1	55462	57205	KAJ9489845.1
LACB01000073.1	58062	59673	KAJ9489844.1
LACB01000073.1	60160	61926	KAJ9489816.1
LACB01000073.1	62519	62891	KAJ9489815.1
LACB01000073.1	62955	65898	KAJ9489843.1
LACB01000073.1	69150	71133	KAJ9489847.1
LACB01000073.1	71528	75805	KAJ9489846.1
LACB01000073.1	76289	78144	KAJ9489828.1
LACB01000073.1	78217	78499	KAJ9489829.1
LACB01000073.1	79295	83636	KAJ9489842.1
LACB01000074.1	736	2899	KAJ9489794.1
LACB01000074.1	3054	3955	KAJ9489797.1
LACB01000074.1	4294	6135	KAJ9489795.1
LACB01000074.1	6986	8054	KAJ9489796.1
LACB01000074.1	8174	9680	KAJ9489798.1
LACB01000074.1	9912	11349	KAJ9489799.1
LACB01000074.1	11872	13882	KAJ9489812.1
LACB01000074.1	14345	17715	KAJ9489802.1
LACB01000074.1	18738	21123	KAJ9489804.1
LACB01000074.1	21326	22309	KAJ9489803.1
LACB01000074.1	22855	23780	KAJ9489805.1
LACB01000074.1	24638	25664	KAJ9489814.1
LACB01000074.1	26271	27102	KAJ9489813.1
LACB01000074.1	27334	28867	KAJ9489801.1
LACB01000074.1	29147	29785	KAJ9489800.1
LACB01000074.1	30477	31576	KAJ9489788.1
LACB01000074.1	31732	33218	KAJ9489789.1
LACB01000074.1	33365	35118	KAJ9489786.1
LACB01000074.1	36314	37760	KAJ9489787.1
LACB01000074.1	37983	38778	KAJ9489792.1
LACB01000074.1	39861	40620	KAJ9489793.1
LACB01000074.1	41470	43164	KAJ9489790.1
LACB01000074.1	43770	44128	KAJ9489791.1
LACB01000074.1	44863	47236	KAJ9489784.1
LACB01000074.1	49519	51078	KAJ9489785.1
LACB01000074.1	52656	68200	KAJ9489808.1
LACB01000074.1	70190	73385	KAJ9489807.1
LACB01000074.1	73557	73869	KAJ9489806.1
LACB01000074.1	74807	78185	KAJ9489811.1
LACB01000074.1	78488	78856	KAJ9489810.1
LACB01000074.1	79548	83614	KAJ9489809.1
LACB01000075.1	0	69	KAJ9489770.1
LACB01000075.1	473	1463	KAJ9489769.1
LACB01000075.1	1911	3518	KAJ9489768.1
LACB01000075.1	6124	9356	KAJ9489752.1
LACB01000075.1	12156	12438	KAJ9489753.1
LACB01000075.1	12946	13819	KAJ9489754.1
LACB01000075.1	16107	17262	KAJ9489755.1
LACB01000075.1	17475	18914	KAJ9489748.1
LACB01000075.1	19521	21166	KAJ9489749.1
LACB01000075.1	21584	22745	KAJ9489750.1
LACB01000075.1	24201	25610	KAJ9489751.1
LACB01000075.1	26109	27143	KAJ9489756.1
LACB01000075.1	27741	29888	KAJ9489757.1
LACB01000075.1	32278	33613	KAJ9489775.1
LACB01000075.1	33838	35326	KAJ9489776.1
LACB01000075.1	37790	38515	KAJ9489773.1
LACB01000075.1	41164	42196	KAJ9489774.1
LACB01000075.1	42246	42627	KAJ9489779.1
LACB01000075.1	42700	44892	KAJ9489780.1
LACB01000075.1	45196	45430	KAJ9489777.1
LACB01000075.1	45507	46682	KAJ9489778.1
LACB01000075.1	47249	50587	KAJ9489771.1
LACB01000075.1	50984	53747	KAJ9489772.1
LACB01000075.1	55561	56622	KAJ9489761.1
LACB01000075.1	57828	63535	KAJ9489760.1
LACB01000075.1	64444	65002	KAJ9489763.1
LACB01000075.1	65081	66361	KAJ9489762.1
LACB01000075.1	66900	68595	KAJ9489765.1
LACB01000075.1	69063	70991	KAJ9489764.1
LACB01000075.1	71465	72555	KAJ9489767.1
LACB01000075.1	72987	74013	KAJ9489766.1
LACB01000075.1	76049	78007	KAJ9489759.1
LACB01000075.1	78942	79375	KAJ9489758.1
LACB01000075.1	79611	80104	KAJ9489781.1
LACB01000075.1	80485	81724	KAJ9489782.1
LACB01000075.1	81751	82141	KAJ9489783.1
LACB01000076.1	445	893	KAJ9489741.1
LACB01000076.1	945	3158	KAJ9489742.1
LACB01000076.1	4293	7014	KAJ9489743.1
LACB01000076.1	7355	8877	KAJ9489744.1
LACB01000076.1	8978	9908	KAJ9489745.1
LACB01000076.1	12716	13539	KAJ9489746.1
LACB01000076.1	14393	16187	KAJ9489747.1
LACB01000076.1	16904	17240	KAJ9489724.1
LACB01000076.1	19036	20428	KAJ9489723.1
LACB01000076.1	22133	23093	KAJ9489722.1
LACB01000076.1	23716	25261	KAJ9489721.1
LACB01000076.1	32251	33571	KAJ9489720.1
LACB01000076.1	33694	33895	KAJ9489719.1
LACB01000076.1	34036	36305	KAJ9489718.1
LACB01000076.1	36606	37788	KAJ9489717.1
LACB01000076.1	40066	40720	KAJ9489726.1
LACB01000076.1	41312	42641	KAJ9489725.1
LACB01000076.1	44714	46161	KAJ9489736.1
LACB01000076.1	46431	47490	KAJ9489715.1
LACB01000076.1	48369	48669	KAJ9489734.1
LACB01000076.1	49912	50245	KAJ9489735.1
LACB01000076.1	52168	52660	KAJ9489713.1
LACB01000076.1	52962	53608	KAJ9489714.1
LACB01000076.1	53789	55313	KAJ9489712.1
LACB01000076.1	56526	57323	KAJ9489733.1
LACB01000076.1	57713	58784	KAJ9489739.1
LACB01000076.1	60604	61508	KAJ9489740.1
LACB01000076.1	61885	63086	KAJ9489738.1
LACB01000076.1	63302	65306	KAJ9489737.1
LACB01000076.1	65828	67220	KAJ9489732.1
LACB01000076.1	68630	70140	KAJ9489731.1
LACB01000076.1	70741	72736	KAJ9489728.1
LACB01000076.1	74202	75928	KAJ9489727.1
LACB01000076.1	76810	77761	KAJ9489730.1
LACB01000076.1	77956	80191	KAJ9489729.1
LACB01000076.1	80416	80957	KAJ9489716.1
LACB01000077.1	0	123	KAJ9489678.1
LACB01000077.1	888	2810	KAJ9489700.1
LACB01000077.1	3296	4087	KAJ9489701.1
LACB01000077.1	4268	5692	KAJ9489698.1
LACB01000077.1	5745	6157	KAJ9489699.1
LACB01000077.1	8401	10034	KAJ9489694.1
LACB01000077.1	11450	11852	KAJ9489695.1
LACB01000077.1	13518	14699	KAJ9489696.1
LACB01000077.1	14988	16518	KAJ9489697.1
LACB01000077.1	16725	21156	KAJ9489692.1
LACB01000077.1	22276	22924	KAJ9489693.1
LACB01000077.1	23009	23973	KAJ9489682.1
LACB01000077.1	26297	26996	KAJ9489681.1
LACB01000077.1	28761	29976	KAJ9489680.1
LACB01000077.1	30969	32421	KAJ9489679.1
LACB01000077.1	32666	33281	KAJ9489686.1
LACB01000077.1	33451	33763	KAJ9489685.1
LACB01000077.1	33954	35243	KAJ9489684.1
LACB01000077.1	35356	36539	KAJ9489683.1
LACB01000077.1	37246	38160	KAJ9489688.1
LACB01000077.1	38721	41070	KAJ9489687.1
LACB01000077.1	42903	43324	KAJ9489704.1
LACB01000077.1	44097	45064	KAJ9489705.1
LACB01000077.1	45404	46004	KAJ9489702.1
LACB01000077.1	46329	47106	KAJ9489703.1
LACB01000077.1	47661	49693	KAJ9489708.1
LACB01000077.1	51740	53051	KAJ9489709.1
LACB01000077.1	54582	58519	KAJ9489706.1
LACB01000077.1	66558	68850	KAJ9489707.1
LACB01000077.1	69317	73718	KAJ9489710.1
LACB01000077.1	74742	75534	KAJ9489711.1
LACB01000077.1	77483	77711	KAJ9489690.1
LACB01000077.1	77917	78559	KAJ9489689.1
LACB01000077.1	79279	81528	KAJ9489691.1
LACB01000078.1	145	544	KAJ9489659.1
LACB01000078.1	858	1906	KAJ9489661.1
LACB01000078.1	3817	6142	KAJ9489660.1
LACB01000078.1	6469	7368	KAJ9489663.1
LACB01000078.1	7799	9245	KAJ9489662.1
LACB01000078.1	9826	10672	KAJ9489665.1
LACB01000078.1	11347	14207	KAJ9489664.1
LACB01000078.1	15735	16000	KAJ9489649.1
LACB01000078.1	16024	16679	KAJ9489648.1
LACB01000078.1	17668	18208	KAJ9489674.1
LACB01000078.1	20161	22753	KAJ9489650.1
LACB01000078.1	23343	27072	KAJ9489652.1
LACB01000078.1	27171	30526	KAJ9489651.1
LACB01000078.1	31180	33227	KAJ9489653.1
LACB01000078.1	33613	34707	KAJ9489676.1
LACB01000078.1	35005	36999	KAJ9489675.1
LACB01000078.1	37826	38486	KAJ9489654.1
LACB01000078.1	39996	40632	KAJ9489655.1
LACB01000078.1	42801	44011	KAJ9489644.1
LACB01000078.1	44175	46215	KAJ9489642.1
LACB01000078.1	48047	48679	KAJ9489643.1
LACB01000078.1	50028	50457	KAJ9489647.1
LACB01000078.1	51735	52727	KAJ9489656.1
LACB01000078.1	53864	55319	KAJ9489645.1
LACB01000078.1	56420	57451	KAJ9489646.1
LACB01000078.1	59746	62010	KAJ9489657.1
LACB01000078.1	62838	63492	KAJ9489658.1
LACB01000078.1	63763	64772	KAJ9489668.1
LACB01000078.1	64838	67315	KAJ9489673.1
LACB01000078.1	67597	68275	KAJ9489672.1
LACB01000078.1	68641	69918	KAJ9489671.1
LACB01000078.1	70167	72329	KAJ9489677.1
LACB01000078.1	73004	74262	KAJ9489667.1
LACB01000078.1	75606	76221	KAJ9489666.1
LACB01000078.1	76649	77567	KAJ9489670.1
LACB01000078.1	79132	81737	KAJ9489669.1
LACB01000079.1	688	1674	KAJ9489617.1
LACB01000079.1	1839	2807	KAJ9489618.1
LACB01000079.1	7967	9726	KAJ9489626.1
LACB01000079.1	10421	11259	KAJ9489616.1
LACB01000079.1	11320	12255	KAJ9489619.1
LACB01000079.1	12428	15248	KAJ9489620.1
LACB01000079.1	15556	17169	KAJ9489627.1
LACB01000079.1	17597	20164	KAJ9489621.1
LACB01000079.1	20234	20582	KAJ9489625.1
LACB01000079.1	20663	21686	KAJ9489615.1
LACB01000079.1	22073	22937	KAJ9489629.1
LACB01000079.1	25843	27485	KAJ9489637.1
LACB01000079.1	28997	32471	KAJ9489633.1
LACB01000079.1	34377	34578	KAJ9489632.1
LACB01000079.1	35636	38905	KAJ9489636.1
LACB01000079.1	39053	40567	KAJ9489630.1
LACB01000079.1	41050	43032	KAJ9489628.1
LACB01000079.1	43266	45255	KAJ9489631.1
LACB01000079.1	45567	47739	KAJ9489635.1
LACB01000079.1	48807	49275	KAJ9489634.1
LACB01000079.1	50649	51036	KAJ9489623.1
LACB01000079.1	51127	51902	KAJ9489624.1
LACB01000079.1	55511	56468	KAJ9489641.1
LACB01000079.1	58732	59024	KAJ9489622.1
LACB01000079.1	59387	59867	KAJ9489640.1
LACB01000079.1	60607	60948	KAJ9489614.1
LACB01000079.1	62487	63420	KAJ9489638.1
LACB01000079.1	64960	66574	KAJ9489639.1
LACB01000079.1	68129	69137	KAJ9489612.1
LACB01000079.1	76308	77445	KAJ9489613.1
LACB01000079.1	79778	81468	KAJ9489611.1
LACB01000080.1	613	1540	KAJ9489579.1
LACB01000080.1	2236	3142	KAJ9489578.1
LACB01000080.1	3413	4613	KAJ9489606.1
LACB01000080.1	4908	5445	KAJ9489609.1
LACB01000080.1	6684	8196	KAJ9489608.1
LACB01000080.1	8855	10316	KAJ9489607.1
LACB01000080.1	10862	15760	KAJ9489610.1
LACB01000080.1	16764	18947	KAJ9489605.1
LACB01000080.1	20215	21529	KAJ9489604.1
LACB01000080.1	22582	23034	KAJ9489588.1
LACB01000080.1	25886	26335	KAJ9489589.1
LACB01000080.1	27035	27578	KAJ9489590.1
LACB01000080.1	28005	28356	KAJ9489591.1
LACB01000080.1	28474	28885	KAJ9489584.1
LACB01000080.1	30952	32098	KAJ9489585.1
LACB01000080.1	32824	33303	KAJ9489586.1
LACB01000080.1	35870	37950	KAJ9489587.1
LACB01000080.1	38830	40226	KAJ9489592.1
LACB01000080.1	40900	48421	KAJ9489593.1
LACB01000080.1	49160	49418	KAJ9489599.1
LACB01000080.1	50968	52618	KAJ9489598.1
LACB01000080.1	53280	54644	KAJ9489601.1
LACB01000080.1	55717	57097	KAJ9489600.1
LACB01000080.1	59963	61274	KAJ9489594.1
LACB01000080.1	61602	62207	KAJ9489602.1
LACB01000080.1	62974	64214	KAJ9489603.1
LACB01000080.1	64469	66076	KAJ9489595.1
LACB01000080.1	66204	66656	KAJ9489597.1
LACB01000080.1	70215	71669	KAJ9489596.1
LACB01000080.1	71734	72336	KAJ9489582.1
LACB01000080.1	73368	74525	KAJ9489583.1
LACB01000080.1	75324	76594	KAJ9489580.1
LACB01000080.1	80601	81785	KAJ9489581.1
LACB01000081.1	0	22	KAJ9489546.1
LACB01000081.1	683	1498	KAJ9489547.1
LACB01000081.1	2604	4448	KAJ9489544.1
LACB01000081.1	5014	7542	KAJ9489545.1
LACB01000081.1	7846	10586	KAJ9489542.1
LACB01000081.1	11074	12163	KAJ9489543.1
LACB01000081.1	13473	14639	KAJ9489577.1
LACB01000081.1	14976	15399	KAJ9489560.1
LACB01000081.1	17235	19305	KAJ9489561.1
LACB01000081.1	19815	20595	KAJ9489562.1
LACB01000081.1	20729	22043	KAJ9489563.1
LACB01000081.1	22656	24575	KAJ9489564.1
LACB01000081.1	25841	26897	KAJ9489565.1
LACB01000081.1	29142	31093	KAJ9489566.1
LACB01000081.1	31773	32152	KAJ9489575.1
LACB01000081.1	33043	34565	KAJ9489576.1
LACB01000081.1	34832	36246	KAJ9489559.1
LACB01000081.1	37933	38227	KAJ9489558.1
LACB01000081.1	40128	41769	KAJ9489557.1
LACB01000081.1	42256	43984	KAJ9489556.1
LACB01000081.1	44465	44720	KAJ9489555.1
LACB01000081.1	45202	46948	KAJ9489554.1
LACB01000081.1	48001	49743	KAJ9489549.1
LACB01000081.1	49833	51794	KAJ9489553.1
LACB01000081.1	52005	53555	KAJ9489548.1
LACB01000081.1	53983	55639	KAJ9489552.1
LACB01000081.1	55762	56202	KAJ9489569.1
LACB01000081.1	56239	56491	KAJ9489570.1
LACB01000081.1	58988	59810	KAJ9489567.1
LACB01000081.1	60495	61923	KAJ9489568.1
LACB01000081.1	63446	63890	KAJ9489572.1
LACB01000081.1	65307	69965	KAJ9489573.1
LACB01000081.1	70185	72249	KAJ9489551.1
LACB01000081.1	72324	74559	KAJ9489571.1
LACB01000081.1	74666	75347	KAJ9489574.1
LACB01000081.1	77437	79027	KAJ9489550.1
LACB01000082.1	0	371	KAJ9489521.1
LACB01000082.1	520	2800	KAJ9489507.1
LACB01000082.1	5173	8233	KAJ9489523.1
LACB01000082.1	8463	11458	KAJ9489522.1
LACB01000082.1	11888	13727	KAJ9489509.1
LACB01000082.1	14488	18367	KAJ9489508.1
LACB01000082.1	19964	20543	KAJ9489524.1
LACB01000082.1	21343	22165	KAJ9489510.1
LACB01000082.1	23174	24794	KAJ9489526.1
LACB01000082.1	25540	25820	KAJ9489525.1
LACB01000082.1	25971	26551	KAJ9489536.1
LACB01000082.1	30227	30840	KAJ9489537.1
LACB01000082.1	31196	35823	KAJ9489538.1
LACB01000082.1	36255	37149	KAJ9489539.1
LACB01000082.1	38611	40248	KAJ9489532.1
LACB01000082.1	41312	43457	KAJ9489533.1
LACB01000082.1	44356	44569	KAJ9489534.1
LACB01000082.1	44998	45736	KAJ9489535.1
LACB01000082.1	45979	47125	KAJ9489540.1
LACB01000082.1	47381	49453	KAJ9489541.1
LACB01000082.1	49641	50501	KAJ9489516.1
LACB01000082.1	51071	54141	KAJ9489515.1
LACB01000082.1	54284	54636	KAJ9489514.1
LACB01000082.1	54665	55939	KAJ9489513.1
LACB01000082.1	56210	56501	KAJ9489520.1
LACB01000082.1	57083	58670	KAJ9489519.1
LACB01000082.1	58968	60780	KAJ9489518.1
LACB01000082.1	61002	61829	KAJ9489517.1
LACB01000082.1	62660	63506	KAJ9489512.1
LACB01000082.1	65129	67135	KAJ9489511.1
LACB01000082.1	68728	70250	KAJ9489530.1
LACB01000082.1	70319	70793	KAJ9489531.1
LACB01000082.1	73087	73631	KAJ9489528.1
LACB01000082.1	76127	77307	KAJ9489529.1
LACB01000082.1	78518	79281	KAJ9489527.1
LACB01000083.1	1948	2394	KAJ9489505.1
LACB01000083.1	2804	3350	KAJ9489506.1
LACB01000083.1	4017	5169	KAJ9489503.1
LACB01000083.1	5598	9514	KAJ9489504.1
LACB01000083.1	9828	11691	KAJ9489486.1
LACB01000083.1	11801	12044	KAJ9489485.1
LACB01000083.1	12182	15103	KAJ9489488.1
LACB01000083.1	15738	16992	KAJ9489487.1
LACB01000083.1	17660	18644	KAJ9489482.1
LACB01000083.1	18713	20203	KAJ9489481.1
LACB01000083.1	20374	22516	KAJ9489484.1
LACB01000083.1	22970	24248	KAJ9489483.1
LACB01000083.1	27305	29339	KAJ9489480.1
LACB01000083.1	30569	32381	KAJ9489479.1
LACB01000083.1	32837	34439	KAJ9489493.1
LACB01000083.1	36400	38168	KAJ9489494.1
LACB01000083.1	38550	39112	KAJ9489495.1
LACB01000083.1	40064	40613	KAJ9489496.1
LACB01000083.1	40932	41223	KAJ9489497.1
LACB01000083.1	41248	42855	KAJ9489498.1
LACB01000083.1	43289	43921	KAJ9489499.1
LACB01000083.1	44835	45548	KAJ9489500.1
LACB01000083.1	45727	46179	KAJ9489501.1
LACB01000083.1	46338	48159	KAJ9489502.1
LACB01000083.1	48419	48706	KAJ9489476.1
LACB01000083.1	48779	49264	KAJ9489475.1
LACB01000083.1	49871	52460	KAJ9489474.1
LACB01000083.1	53020	54247	KAJ9489473.1
LACB01000083.1	54980	58613	KAJ9489472.1
LACB01000083.1	59083	61162	KAJ9489471.1
LACB01000083.1	61456	61732	KAJ9489470.1
LACB01000083.1	62173	63116	KAJ9489469.1
LACB01000083.1	63525	65744	KAJ9489478.1
LACB01000083.1	66856	68428	KAJ9489477.1
LACB01000083.1	72548	73431	KAJ9489492.1
LACB01000083.1	75451	75805	KAJ9489468.1
LACB01000083.1	76502	78065	KAJ9489491.1
LACB01000083.1	78129	78871	KAJ9489490.1
LACB01000083.1	78972	81020	KAJ9489489.1
LACB01000084.1	747	3622	KAJ9489436.1
LACB01000084.1	4284	5536	KAJ9489467.1
LACB01000084.1	5684	6180	KAJ9489466.1
LACB01000084.1	6640	7464	KAJ9489429.1
LACB01000084.1	8257	10013	KAJ9489430.1
LACB01000084.1	10696	11363	KAJ9489437.1
LACB01000084.1	11372	11680	KAJ9489431.1
LACB01000084.1	11741	13027	KAJ9489432.1
LACB01000084.1	14803	17175	KAJ9489433.1
LACB01000084.1	17710	18717	KAJ9489434.1
LACB01000084.1	19732	21305	KAJ9489435.1
LACB01000084.1	22712	23185	KAJ9489427.1
LACB01000084.1	26210	26753	KAJ9489428.1
LACB01000084.1	26856	27411	KAJ9489456.1
LACB01000084.1	27842	29393	KAJ9489455.1
LACB01000084.1	30044	31994	KAJ9489458.1
LACB01000084.1	32303	33674	KAJ9489457.1
LACB01000084.1	34375	35350	KAJ9489460.1
LACB01000084.1	36459	37191	KAJ9489459.1
LACB01000084.1	37286	37640	KAJ9489462.1
LACB01000084.1	37716	38356	KAJ9489461.1
LACB01000084.1	39296	41183	KAJ9489464.1
LACB01000084.1	41374	42407	KAJ9489463.1
LACB01000084.1	42629	43529	KAJ9489449.1
LACB01000084.1	43910	44887	KAJ9489450.1
LACB01000084.1	45717	46701	KAJ9489447.1
LACB01000084.1	46836	48568	KAJ9489448.1
LACB01000084.1	49242	50247	KAJ9489453.1
LACB01000084.1	50781	51738	KAJ9489454.1
LACB01000084.1	52437	54900	KAJ9489451.1
LACB01000084.1	55598	56521	KAJ9489452.1
LACB01000084.1	57430	60177	KAJ9489425.1
LACB01000084.1	60213	61865	KAJ9489426.1
LACB01000084.1	61959	62277	KAJ9489465.1
LACB01000084.1	63063	64029	KAJ9489442.1
LACB01000084.1	64848	67636	KAJ9489441.1
LACB01000084.1	68902	69876	KAJ9489440.1
LACB01000084.1	70375	71032	KAJ9489446.1
LACB01000084.1	71611	75925	KAJ9489445.1
LACB01000084.1	76649	77766	KAJ9489444.1
LACB01000084.1	77915	78872	KAJ9489443.1
LACB01000084.1	79041	79610	KAJ9489439.1
LACB01000084.1	79879	81236	KAJ9489438.1
LACB01000085.1	701	1481	KAJ9489420.1
LACB01000085.1	1882	4140	KAJ9489421.1
LACB01000085.1	6794	8389	KAJ9489422.1
LACB01000085.1	9825	11013	KAJ9489416.1
LACB01000085.1	11453	14198	KAJ9489417.1
LACB01000085.1	15919	17517	KAJ9489418.1
LACB01000085.1	17919	19557	KAJ9489419.1
LACB01000085.1	20118	22216	KAJ9489423.1
LACB01000085.1	22458	23558	KAJ9489424.1
LACB01000085.1	23896	26187	KAJ9489402.1
LACB01000085.1	26286	28275	KAJ9489401.1
LACB01000085.1	28866	29261	KAJ9489404.1
LACB01000085.1	30847	33335	KAJ9489403.1
LACB01000085.1	34048	35612	KAJ9489405.1
LACB01000085.1	36200	36938	KAJ9489398.1
LACB01000085.1	37170	39029	KAJ9489400.1
LACB01000085.1	40442	41482	KAJ9489399.1
LACB01000085.1	41614	42199	KAJ9489397.1
LACB01000085.1	43736	45662	KAJ9489396.1
LACB01000085.1	46183	50942	KAJ9489414.1
LACB01000085.1	51556	52370	KAJ9489415.1
LACB01000085.1	53495	54418	KAJ9489412.1
LACB01000085.1	56503	57412	KAJ9489413.1
LACB01000085.1	57938	59807	KAJ9489410.1
LACB01000085.1	60469	61573	KAJ9489411.1
LACB01000085.1	61720	63336	KAJ9489406.1
LACB01000085.1	63722	65220	KAJ9489409.1
LACB01000085.1	68144	69065	KAJ9489407.1
LACB01000085.1	69320	70619	KAJ9489408.1
LACB01000085.1	70807	75202	KAJ9489393.1
LACB01000085.1	76433	77524	KAJ9489395.1
LACB01000085.1	78098	80193	KAJ9489394.1
LACB01000086.1	0	162	KAJ9489363.1
LACB01000086.1	2081	3461	KAJ9489361.1
LACB01000086.1	4883	6562	KAJ9489359.1
LACB01000086.1	7260	9090	KAJ9489360.1
LACB01000086.1	9801	12965	KAJ9489362.1
LACB01000086.1	13514	16221	KAJ9489365.1
LACB01000086.1	16958	18526	KAJ9489364.1
LACB01000086.1	22267	24139	KAJ9489376.1
LACB01000086.1	24284	24557	KAJ9489377.1
LACB01000086.1	25782	26350	KAJ9489378.1
LACB01000086.1	26582	27686	KAJ9489379.1
LACB01000086.1	27993	29170	KAJ9489380.1
LACB01000086.1	29373	29628	KAJ9489381.1
LACB01000086.1	29738	32671	KAJ9489382.1
LACB01000086.1	33354	34222	KAJ9489383.1
LACB01000086.1	34772	35843	KAJ9489384.1
LACB01000086.1	36063	36759	KAJ9489385.1
LACB01000086.1	37814	38500	KAJ9489372.1
LACB01000086.1	38769	40527	KAJ9489373.1
LACB01000086.1	41005	42096	KAJ9489370.1
LACB01000086.1	44014	44800	KAJ9489371.1
LACB01000086.1	44858	45663	KAJ9489368.1
LACB01000086.1	46076	46406	KAJ9489369.1
LACB01000086.1	47159	47942	KAJ9489366.1
LACB01000086.1	48664	55559	KAJ9489367.1
LACB01000086.1	56528	58163	KAJ9489374.1
LACB01000086.1	60570	61293	KAJ9489375.1
LACB01000086.1	62711	64755	KAJ9489390.1
LACB01000086.1	65769	66786	KAJ9489389.1
LACB01000086.1	67344	68123	KAJ9489392.1
LACB01000086.1	69457	70939	KAJ9489391.1
LACB01000086.1	75334	76190	KAJ9489387.1
LACB01000086.1	76532	77673	KAJ9489386.1
LACB01000086.1	78698	79951	KAJ9489388.1
LACB01000087.1	1611	2623	KAJ9489348.1
LACB01000087.1	3403	4566	KAJ9489347.1
LACB01000087.1	4718	5056	KAJ9489333.1
LACB01000087.1	5083	6164	KAJ9489334.1
LACB01000087.1	6935	8129	KAJ9489335.1
LACB01000087.1	8840	10494	KAJ9489336.1
LACB01000087.1	10943	12777	KAJ9489329.1
LACB01000087.1	15442	16915	KAJ9489330.1
LACB01000087.1	19796	20490	KAJ9489331.1
LACB01000087.1	20714	22137	KAJ9489332.1
LACB01000087.1	22615	25265	KAJ9489327.1
LACB01000087.1	25817	28163	KAJ9489328.1
LACB01000087.1	29262	30145	KAJ9489352.1
LACB01000087.1	31215	32419	KAJ9489351.1
LACB01000087.1	32717	33872	KAJ9489350.1
LACB01000087.1	34110	36549	KAJ9489349.1
LACB01000087.1	37307	41487	KAJ9489356.1
LACB01000087.1	42381	44150	KAJ9489355.1
LACB01000087.1	45085	45889	KAJ9489354.1
LACB01000087.1	45973	46579	KAJ9489353.1
LACB01000087.1	47341	48119	KAJ9489358.1
LACB01000087.1	48274	48603	KAJ9489357.1
LACB01000087.1	49664	50608	KAJ9489341.1
LACB01000087.1	53568	55345	KAJ9489342.1
LACB01000087.1	55777	57838	KAJ9489339.1
LACB01000087.1	57927	60123	KAJ9489340.1
LACB01000087.1	60470	61574	KAJ9489345.1
LACB01000087.1	62043	63058	KAJ9489346.1
LACB01000087.1	63228	64536	KAJ9489343.1
LACB01000087.1	65032	65647	KAJ9489344.1
LACB01000087.1	69637	71328	KAJ9489337.1
LACB01000087.1	73309	77094	KAJ9489338.1
LACB01000088.1	2135	3010	KAJ9489302.1
LACB01000088.1	3854	6474	KAJ9489301.1
LACB01000088.1	6829	7974	KAJ9489304.1
LACB01000088.1	8249	10075	KAJ9489303.1
LACB01000088.1	10364	11759	KAJ9489306.1
LACB01000088.1	12584	15231	KAJ9489305.1
LACB01000088.1	16270	17358	KAJ9489308.1
LACB01000088.1	17932	19001	KAJ9489307.1
LACB01000088.1	20823	22859	KAJ9489300.1
LACB01000088.1	24159	24905	KAJ9489299.1
LACB01000088.1	26435	29900	KAJ9489318.1
LACB01000088.1	30846	32337	KAJ9489319.1
LACB01000088.1	32620	32916	KAJ9489320.1
LACB01000088.1	33040	33580	KAJ9489321.1
LACB01000088.1	34299	35267	KAJ9489322.1
LACB01000088.1	35836	40521	KAJ9489323.1
LACB01000088.1	41407	44304	KAJ9489324.1
LACB01000088.1	44763	46026	KAJ9489325.1
LACB01000088.1	52684	55056	KAJ9489326.1
LACB01000088.1	58371	60088	KAJ9489316.1
LACB01000088.1	60510	61947	KAJ9489315.1
LACB01000088.1	62180	64601	KAJ9489314.1
LACB01000088.1	65495	66938	KAJ9489313.1
LACB01000088.1	67533	68321	KAJ9489312.1
LACB01000088.1	68530	69291	KAJ9489311.1
LACB01000088.1	71852	73184	KAJ9489310.1
LACB01000088.1	73746	75037	KAJ9489309.1
LACB01000088.1	75333	77129	KAJ9489317.1
LACB01000089.1	49	316	KAJ9489254.1
LACB01000089.1	2238	4222	KAJ9489283.1
LACB01000089.1	4588	4894	KAJ9489284.1
LACB01000089.1	5262	5682	KAJ9489281.1
LACB01000089.1	6077	7019	KAJ9489282.1
LACB01000089.1	8170	8434	KAJ9489279.1
LACB01000089.1	8571	9369	KAJ9489280.1
LACB01000089.1	9472	10207	KAJ9489277.1
LACB01000089.1	11147	11743	KAJ9489278.1
LACB01000089.1	12550	13371	KAJ9489275.1
LACB01000089.1	13464	15836	KAJ9489276.1
LACB01000089.1	16559	17662	KAJ9489263.1
LACB01000089.1	18510	19556	KAJ9489262.1
LACB01000089.1	19785	20455	KAJ9489265.1
LACB01000089.1	20912	21931	KAJ9489264.1
LACB01000089.1	22279	23808	KAJ9489259.1
LACB01000089.1	24115	25026	KAJ9489258.1
LACB01000089.1	25323	25689	KAJ9489261.1
LACB01000089.1	25735	27439	KAJ9489260.1
LACB01000089.1	27809	30165	KAJ9489257.1
LACB01000089.1	30415	31082	KAJ9489256.1
LACB01000089.1	31275	31905	KAJ9489293.1
LACB01000089.1	32160	33137	KAJ9489294.1
LACB01000089.1	33587	34391	KAJ9489291.1
LACB01000089.1	34816	38962	KAJ9489292.1
LACB01000089.1	39872	41114	KAJ9489289.1
LACB01000089.1	41182	41592	KAJ9489290.1
LACB01000089.1	42904	44899	KAJ9489287.1
LACB01000089.1	47500	50662	KAJ9489288.1
LACB01000089.1	51544	52188	KAJ9489285.1
LACB01000089.1	53954	56677	KAJ9489286.1
LACB01000089.1	57086	58904	KAJ9489270.1
LACB01000089.1	59886	61214	KAJ9489269.1
LACB01000089.1	61492	62139	KAJ9489272.1
LACB01000089.1	62441	62982	KAJ9489271.1
LACB01000089.1	63094	64092	KAJ9489267.1
LACB01000089.1	64250	64558	KAJ9489266.1
LACB01000089.1	65098	65545	KAJ9489255.1
LACB01000089.1	66681	67587	KAJ9489268.1
LACB01000089.1	67839	68361	KAJ9489274.1
LACB01000089.1	69502	69802	KAJ9489273.1
LACB01000089.1	69855	71846	KAJ9489295.1
LACB01000089.1	73216	74150	KAJ9489296.1
LACB01000089.1	75314	75832	KAJ9489297.1
LACB01000089.1	75896	77009	KAJ9489298.1
LACB01000090.1	1072	1568	KAJ9489245.1
LACB01000090.1	3314	6216	KAJ9489246.1
LACB01000090.1	9072	10012	KAJ9489247.1
LACB01000090.1	10055	11070	KAJ9489248.1
LACB01000090.1	11510	12824	KAJ9489228.1
LACB01000090.1	12835	14859	KAJ9489227.1
LACB01000090.1	15416	16403	KAJ9489226.1
LACB01000090.1	16918	17239	KAJ9489225.1
LACB01000090.1	17349	19392	KAJ9489234.1
LACB01000090.1	21510	23572	KAJ9489233.1
LACB01000090.1	23954	25265	KAJ9489232.1
LACB01000090.1	26852	27275	KAJ9489229.1
LACB01000090.1	27946	28991	KAJ9489224.1
LACB01000090.1	29576	30341	KAJ9489223.1
LACB01000090.1	31182	31963	KAJ9489238.1
LACB01000090.1	33700	35589	KAJ9489239.1
LACB01000090.1	37577	38780	KAJ9489237.1
LACB01000090.1	38997	40893	KAJ9489241.1
LACB01000090.1	41633	44061	KAJ9489244.1
LACB01000090.1	44173	44629	KAJ9489240.1
LACB01000090.1	44700	45080	KAJ9489242.1
LACB01000090.1	45119	46586	KAJ9489243.1
LACB01000090.1	46982	47379	KAJ9489249.1
LACB01000090.1	47407	48258	KAJ9489250.1
LACB01000090.1	48842	49257	KAJ9489218.1
LACB01000090.1	49992	51658	KAJ9489217.1
LACB01000090.1	51963	53617	KAJ9489220.1
LACB01000090.1	53956	54695	KAJ9489219.1
LACB01000090.1	55247	56019	KAJ9489236.1
LACB01000090.1	57886	59448	KAJ9489235.1
LACB01000090.1	60011	63424	KAJ9489222.1
LACB01000090.1	63822	64421	KAJ9489221.1
LACB01000090.1	64714	65848	KAJ9489231.1
LACB01000090.1	66231	66939	KAJ9489230.1
LACB01000090.1	67597	68329	KAJ9489251.1
LACB01000090.1	69283	72628	KAJ9489252.1
LACB01000090.1	73528	76903	KAJ9489253.1
LACB01000091.1	0	867	KAJ9489214.1
LACB01000091.1	1460	3652	KAJ9489212.1
LACB01000091.1	4633	6630	KAJ9489213.1
LACB01000091.1	8546	10772	KAJ9489215.1
LACB01000091.1	12223	13308	KAJ9489216.1
LACB01000091.1	13654	16953	KAJ9489210.1
LACB01000091.1	17707	18596	KAJ9489211.1
LACB01000091.1	19357	24538	KAJ9489197.1
LACB01000091.1	25001	27990	KAJ9489196.1
LACB01000091.1	28408	30123	KAJ9489195.1
LACB01000091.1	30331	30646	KAJ9489194.1
LACB01000091.1	32799	34084	KAJ9489209.1
LACB01000091.1	43203	45524	KAJ9489193.1
LACB01000091.1	47120	49919	KAJ9489192.1
LACB01000091.1	52104	54519	KAJ9489191.1
LACB01000091.1	54597	55857	KAJ9489208.1
LACB01000091.1	56251	58276	KAJ9489204.1
LACB01000091.1	59383	59994	KAJ9489205.1
LACB01000091.1	60509	61654	KAJ9489202.1
LACB01000091.1	61958	63148	KAJ9489203.1
LACB01000091.1	63824	65895	KAJ9489200.1
LACB01000091.1	66792	68149	KAJ9489201.1
LACB01000091.1	68211	68680	KAJ9489198.1
LACB01000091.1	68736	69517	KAJ9489199.1
LACB01000091.1	69791	70079	KAJ9489206.1
LACB01000091.1	72098	72595	KAJ9489207.1
LACB01000091.1	73846	76231	KAJ9489190.1
LACB01000091.1	77163	77272	KAJ9489189.1
LACB01000092.1	2205	5076	KAJ9489158.1
LACB01000092.1	5620	7741	KAJ9489155.1
LACB01000092.1	8202	8499	KAJ9489154.1
LACB01000092.1	8766	9042	KAJ9489157.1
LACB01000092.1	9247	10269	KAJ9489156.1
LACB01000092.1	10652	13273	KAJ9489160.1
LACB01000092.1	14170	15117	KAJ9489159.1
LACB01000092.1	15425	17817	KAJ9489175.1
LACB01000092.1	18442	21182	KAJ9489178.1
LACB01000092.1	24343	26238	KAJ9489174.1
LACB01000092.1	30910	31135	KAJ9489173.1
LACB01000092.1	31167	31708	KAJ9489172.1
LACB01000092.1	32992	33934	KAJ9489179.1
LACB01000092.1	34242	35584	KAJ9489171.1
LACB01000092.1	37447	38495	KAJ9489170.1
LACB01000092.1	38663	39059	KAJ9489177.1
LACB01000092.1	41816	42773	KAJ9489176.1
LACB01000092.1	43870	45092	KAJ9489180.1
LACB01000092.1	45333	46021	KAJ9489181.1
LACB01000092.1	46061	47159	KAJ9489182.1
LACB01000092.1	47594	48313	KAJ9489161.1
LACB01000092.1	48364	49548	KAJ9489183.1
LACB01000092.1	50598	51829	KAJ9489184.1
LACB01000092.1	53041	54484	KAJ9489185.1
LACB01000092.1	55112	56936	KAJ9489186.1
LACB01000092.1	57304	58552	KAJ9489187.1
LACB01000092.1	59359	60580	KAJ9489188.1
LACB01000092.1	61725	62475	KAJ9489163.1
LACB01000092.1	62599	64121	KAJ9489162.1
LACB01000092.1	64258	66637	KAJ9489165.1
LACB01000092.1	67206	68605	KAJ9489164.1
LACB01000092.1	69102	69863	KAJ9489167.1
LACB01000092.1	70645	73666	KAJ9489166.1
LACB01000092.1	74449	75335	KAJ9489169.1
LACB01000092.1	75929	76437	KAJ9489168.1
LACB01000093.1	5432	6936	KAJ9489135.1
LACB01000093.1	7224	9585	KAJ9489134.1
LACB01000093.1	10597	14015	KAJ9489148.1
LACB01000093.1	14498	15480	KAJ9489149.1
LACB01000093.1	17397	18295	KAJ9489146.1
LACB01000093.1	19722	20382	KAJ9489147.1
LACB01000093.1	20952	21328	KAJ9489152.1
LACB01000093.1	21905	23512	KAJ9489153.1
LACB01000093.1	25296	25862	KAJ9489150.1
LACB01000093.1	26147	26731	KAJ9489151.1
LACB01000093.1	27871	29020	KAJ9489144.1
LACB01000093.1	29120	29444	KAJ9489145.1
LACB01000093.1	29836	30769	KAJ9489127.1
LACB01000093.1	31140	33386	KAJ9489126.1
LACB01000093.1	33642	35463	KAJ9489125.1
LACB01000093.1	36858	39513	KAJ9489124.1
LACB01000093.1	39868	40822	KAJ9489131.1
LACB01000093.1	41713	45433	KAJ9489130.1
LACB01000093.1	47527	49545	KAJ9489129.1
LACB01000093.1	50080	57208	KAJ9489128.1
LACB01000093.1	57860	58890	KAJ9489133.1
LACB01000093.1	59583	61143	KAJ9489132.1
LACB01000093.1	61341	61647	KAJ9489140.1
LACB01000093.1	63254	64841	KAJ9489141.1
LACB01000093.1	65479	66592	KAJ9489142.1
LACB01000093.1	67388	67697	KAJ9489143.1
LACB01000093.1	69289	70890	KAJ9489136.1
LACB01000093.1	71359	73004	KAJ9489137.1
LACB01000093.1	73432	74356	KAJ9489138.1
LACB01000093.1	74613	76214	KAJ9489139.1
LACB01000094.1	0	1343	KAJ9489122.1
LACB01000094.1	1537	2739	KAJ9489123.1
LACB01000094.1	3124	6115	KAJ9489102.1
LACB01000094.1	6320	7382	KAJ9489101.1
LACB01000094.1	7947	12221	KAJ9489104.1
LACB01000094.1	13173	14595	KAJ9489103.1
LACB01000094.1	15626	17212	KAJ9489098.1
LACB01000094.1	17593	21003	KAJ9489097.1
LACB01000094.1	21673	22792	KAJ9489100.1
LACB01000094.1	23213	31333	KAJ9489099.1
LACB01000094.1	33397	33847	KAJ9489106.1
LACB01000094.1	34791	35301	KAJ9489105.1
LACB01000094.1	36154	36649	KAJ9489118.1
LACB01000094.1	37497	38251	KAJ9489119.1
LACB01000094.1	40204	41256	KAJ9489116.1
LACB01000094.1	44540	44974	KAJ9489117.1
LACB01000094.1	45318	46355	KAJ9489114.1
LACB01000094.1	46867	48254	KAJ9489115.1
LACB01000094.1	49009	49616	KAJ9489112.1
LACB01000094.1	50126	51039	KAJ9489113.1
LACB01000094.1	51269	54024	KAJ9489120.1
LACB01000094.1	55947	58361	KAJ9489121.1
LACB01000094.1	58653	60078	KAJ9489111.1
LACB01000094.1	61837	63224	KAJ9489110.1
LACB01000094.1	63361	63953	KAJ9489109.1
LACB01000094.1	64262	70400	KAJ9489108.1
LACB01000094.1	71209	75637	KAJ9489107.1
LACB01000095.1	2659	4295	KAJ9489093.1
LACB01000095.1	4905	5481	KAJ9489092.1
LACB01000095.1	8152	11352	KAJ9489091.1
LACB01000095.1	11454	11886	KAJ9489090.1
LACB01000095.1	11930	13129	KAJ9489074.1
LACB01000095.1	14101	15704	KAJ9489075.1
LACB01000095.1	15765	15975	KAJ9489076.1
LACB01000095.1	16033	17173	KAJ9489095.1
LACB01000095.1	17372	21428	KAJ9489077.1
LACB01000095.1	22274	22649	KAJ9489096.1
LACB01000095.1	23216	24260	KAJ9489078.1
LACB01000095.1	25851	33429	KAJ9489079.1
LACB01000095.1	36288	37991	KAJ9489072.1
LACB01000095.1	38642	40708	KAJ9489073.1
LACB01000095.1	42153	43136	KAJ9489086.1
LACB01000095.1	46485	47853	KAJ9489087.1
LACB01000095.1	49202	52175	KAJ9489088.1
LACB01000095.1	52675	53225	KAJ9489089.1
LACB01000095.1	53981	55596	KAJ9489082.1
LACB01000095.1	56235	59787	KAJ9489083.1
LACB01000095.1	61339	61759	KAJ9489084.1
LACB01000095.1	62179	62980	KAJ9489085.1
LACB01000095.1	65142	66753	KAJ9489080.1
LACB01000095.1	67680	70729	KAJ9489081.1
LACB01000095.1	73243	75444	KAJ9489094.1
LACB01000096.1	1	173	KAJ9489065.1
LACB01000096.1	1750	4024	KAJ9489064.1
LACB01000096.1	5918	7107	KAJ9489063.1
LACB01000096.1	9506	11954	KAJ9489069.1
LACB01000096.1	12410	13898	KAJ9489068.1
LACB01000096.1	15910	18439	KAJ9489067.1
LACB01000096.1	20121	23002	KAJ9489066.1
LACB01000096.1	24104	24611	KAJ9489071.1
LACB01000096.1	25469	27407	KAJ9489070.1
LACB01000096.1	28084	29110	KAJ9489049.1
LACB01000096.1	31091	32351	KAJ9489050.1
LACB01000096.1	32853	33844	KAJ9489047.1
LACB01000096.1	34094	34639	KAJ9489048.1
LACB01000096.1	39927	40878	KAJ9489045.1
LACB01000096.1	43418	45120	KAJ9489046.1
LACB01000096.1	46765	49047	KAJ9489043.1
LACB01000096.1	49114	50268	KAJ9489044.1
LACB01000096.1	50576	50927	KAJ9489051.1
LACB01000096.1	51543	53805	KAJ9489052.1
LACB01000096.1	54672	55009	KAJ9489058.1
LACB01000096.1	56871	57951	KAJ9489057.1
LACB01000096.1	58267	59824	KAJ9489060.1
LACB01000096.1	60755	61124	KAJ9489059.1
LACB01000096.1	62987	63547	KAJ9489055.1
LACB01000096.1	64094	65174	KAJ9489054.1
LACB01000096.1	66877	68320	KAJ9489056.1
LACB01000096.1	68713	69218	KAJ9489042.1
LACB01000096.1	69547	70760	KAJ9489062.1
LACB01000096.1	71281	72532	KAJ9489061.1
LACB01000096.1	73036	75085	KAJ9489053.1
LACB01000097.1	1	2707	KAJ9489041.1
LACB01000097.1	5332	5728	KAJ9489029.1
LACB01000097.1	5948	7027	KAJ9489030.1
LACB01000097.1	7705	8981	KAJ9489031.1
LACB01000097.1	9143	10921	KAJ9489032.1
LACB01000097.1	11562	13494	KAJ9489033.1
LACB01000097.1	14477	16337	KAJ9489034.1
LACB01000097.1	16861	18400	KAJ9489026.1
LACB01000097.1	18475	20846	KAJ9489027.1
LACB01000097.1	21075	22638	KAJ9489035.1
LACB01000097.1	24204	25257	KAJ9489015.1
LACB01000097.1	26109	26847	KAJ9489014.1
LACB01000097.1	27215	28033	KAJ9489038.1
LACB01000097.1	30689	31880	KAJ9489028.1
LACB01000097.1	32156	34209	KAJ9489037.1
LACB01000097.1	34769	35266	KAJ9489013.1
LACB01000097.1	36626	38394	KAJ9489040.1
LACB01000097.1	39599	43373	KAJ9489039.1
LACB01000097.1	46826	47606	KAJ9489020.1
LACB01000097.1	49112	50858	KAJ9489021.1
LACB01000097.1	51223	52811	KAJ9489018.1
LACB01000097.1	53105	54285	KAJ9489019.1
LACB01000097.1	57262	60216	KAJ9489024.1
LACB01000097.1	60634	60895	KAJ9489025.1
LACB01000097.1	63099	65379	KAJ9489022.1
LACB01000097.1	65892	70046	KAJ9489023.1
LACB01000097.1	70983	71522	KAJ9489016.1
LACB01000097.1	72323	72596	KAJ9489017.1
LACB01000097.1	72678	74111	KAJ9489036.1
LACB01000098.1	770	1107	KAJ9489006.1
LACB01000098.1	3778	8407	KAJ9489008.1
LACB01000098.1	9529	11442	KAJ9489007.1
LACB01000098.1	11769	12336	KAJ9489010.1
LACB01000098.1	12721	14008	KAJ9489009.1
LACB01000098.1	14236	15636	KAJ9489005.1
LACB01000098.1	16370	17363	KAJ9489004.1
LACB01000098.1	17688	18771	KAJ9488997.1
LACB01000098.1	19059	19879	KAJ9488998.1
LACB01000098.1	20371	21452	KAJ9488999.1
LACB01000098.1	21633	22743	KAJ9489000.1
LACB01000098.1	23283	23643	KAJ9489003.1
LACB01000098.1	23832	25623	KAJ9488994.1
LACB01000098.1	27235	29156	KAJ9488995.1
LACB01000098.1	30473	31516	KAJ9488996.1
LACB01000098.1	33167	34632	KAJ9489001.1
LACB01000098.1	34734	35009	KAJ9489002.1
LACB01000098.1	35036	38159	KAJ9488991.1
LACB01000098.1	38361	38634	KAJ9488990.1
LACB01000098.1	39278	41801	KAJ9488987.1
LACB01000098.1	42112	44839	KAJ9488986.1
LACB01000098.1	45044	45366	KAJ9488989.1
LACB01000098.1	46730	49606	KAJ9488993.1
LACB01000098.1	49983	51186	KAJ9488992.1
LACB01000098.1	52085	52971	KAJ9488988.1
LACB01000098.1	54630	55288	KAJ9489012.1
LACB01000098.1	55914	57561	KAJ9489011.1
LACB01000098.1	58293	64217	KAJ9488983.1
LACB01000098.1	64382	65220	KAJ9488982.1
LACB01000098.1	65409	67051	KAJ9488985.1
LACB01000098.1	68338	68638	KAJ9488984.1
LACB01000098.1	71428	73458	KAJ9488981.1
LACB01000098.1	73652	74416	KAJ9488980.1
LACB01000099.1	986	2933	KAJ9488951.1
LACB01000099.1	3474	5498	KAJ9488950.1
LACB01000099.1	5623	6279	KAJ9488953.1
LACB01000099.1	8398	8686	KAJ9488952.1
LACB01000099.1	11175	12088	KAJ9488970.1
LACB01000099.1	13288	14335	KAJ9488971.1
LACB01000099.1	14803	16775	KAJ9488968.1
LACB01000099.1	17218	18280	KAJ9488969.1
LACB01000099.1	18747	20349	KAJ9488966.1
LACB01000099.1	20890	22213	KAJ9488967.1
LACB01000099.1	23164	24510	KAJ9488964.1
LACB01000099.1	27723	28665	KAJ9488965.1
LACB01000099.1	28930	29897	KAJ9488972.1
LACB01000099.1	31009	31927	KAJ9488973.1
LACB01000099.1	32405	33799	KAJ9488957.1
LACB01000099.1	34337	35433	KAJ9488956.1
LACB01000099.1	36862	37797	KAJ9488955.1
LACB01000099.1	38558	40255	KAJ9488954.1
LACB01000099.1	41173	42030	KAJ9488961.1
LACB01000099.1	43204	47966	KAJ9488960.1
LACB01000099.1	48195	49069	KAJ9488959.1
LACB01000099.1	50429	51434	KAJ9488958.1
LACB01000099.1	51695	52494	KAJ9488963.1
LACB01000099.1	53486	55046	KAJ9488962.1
LACB01000099.1	55451	57144	KAJ9488976.1
LACB01000099.1	59429	61471	KAJ9488977.1
LACB01000099.1	62003	65322	KAJ9488978.1
LACB01000099.1	66013	68156	KAJ9488979.1
LACB01000099.1	68605	69082	KAJ9488974.1
LACB01000099.1	70974	71610	KAJ9488975.1
LACB01000100.1	1143	2486	KAJ9488937.1
LACB01000100.1	15279	17182	KAJ9488935.1
LACB01000100.1	18454	18947	KAJ9488936.1
LACB01000100.1	19420	20651	KAJ9488928.1
LACB01000100.1	21412	22387	KAJ9488927.1
LACB01000100.1	23032	25444	KAJ9488930.1
LACB01000100.1	26718	27414	KAJ9488929.1
LACB01000100.1	28685	29460	KAJ9488949.1
LACB01000100.1	29645	30793	KAJ9488931.1
LACB01000100.1	31271	31535	KAJ9488932.1
LACB01000100.1	32218	34015	KAJ9488948.1
LACB01000100.1	36761	37687	KAJ9488926.1
LACB01000100.1	40347	41314	KAJ9488942.1
LACB01000100.1	43613	44142	KAJ9488943.1
LACB01000100.1	47104	48554	KAJ9488940.1
LACB01000100.1	50618	55640	KAJ9488941.1
LACB01000100.1	56690	58354	KAJ9488946.1
LACB01000100.1	58480	58801	KAJ9488947.1
LACB01000100.1	58955	60386	KAJ9488944.1
LACB01000100.1	62724	63995	KAJ9488945.1
LACB01000100.1	65573	66939	KAJ9488938.1
LACB01000100.1	70234	70672	KAJ9488939.1
LACB01000100.1	70900	71341	KAJ9488934.1
LACB01000100.1	71864	72400	KAJ9488933.1
LACB01000101.1	1058	1514	KAJ9488903.1
LACB01000101.1	3525	5013	KAJ9488902.1
LACB01000101.1	6267	7766	KAJ9488901.1
LACB01000101.1	9541	10109	KAJ9488900.1
LACB01000101.1	12022	14766	KAJ9488899.1
LACB01000101.1	14877	15388	KAJ9488898.1
LACB01000101.1	16961	17405	KAJ9488905.1
LACB01000101.1	19481	20361	KAJ9488904.1
LACB01000101.1	20742	22054	KAJ9488915.1
LACB01000101.1	22930	30823	KAJ9488916.1
LACB01000101.1	32842	33373	KAJ9488917.1
LACB01000101.1	33798	34347	KAJ9488918.1
LACB01000101.1	35487	37018	KAJ9488919.1
LACB01000101.1	38191	40132	KAJ9488920.1
LACB01000101.1	41512	43978	KAJ9488921.1
LACB01000101.1	44388	46803	KAJ9488922.1
LACB01000101.1	47134	48110	KAJ9488923.1
LACB01000101.1	48881	50239	KAJ9488924.1
LACB01000101.1	50299	52343	KAJ9488912.1
LACB01000101.1	52545	52959	KAJ9488911.1
LACB01000101.1	53215	55753	KAJ9488914.1
LACB01000101.1	57211	57580	KAJ9488913.1
LACB01000101.1	58597	59455	KAJ9488908.1
LACB01000101.1	62338	63744	KAJ9488907.1
LACB01000101.1	64511	65733	KAJ9488910.1
LACB01000101.1	66238	67866	KAJ9488909.1
LACB01000101.1	68614	69273	KAJ9488925.1
LACB01000101.1	70079	71202	KAJ9488906.1
LACB01000102.1	149	401	KAJ9488896.1
LACB01000102.1	1633	3649	KAJ9488894.1
LACB01000102.1	5142	7299	KAJ9488895.1
LACB01000102.1	7736	9562	KAJ9488892.1
LACB01000102.1	9976	11027	KAJ9488893.1
LACB01000102.1	12249	13159	KAJ9488890.1
LACB01000102.1	13760	14054	KAJ9488891.1
LACB01000102.1	16045	17797	KAJ9488888.1
LACB01000102.1	18599	20133	KAJ9488889.1
LACB01000102.1	20873	21364	KAJ9488878.1
LACB01000102.1	23613	24399	KAJ9488879.1
LACB01000102.1	25105	27642	KAJ9488877.1
LACB01000102.1	28169	32882	KAJ9488865.1
LACB01000102.1	33314	33812	KAJ9488882.1
LACB01000102.1	35764	37456	KAJ9488866.1
LACB01000102.1	39697	41764	KAJ9488880.1
LACB01000102.1	42516	43431	KAJ9488881.1
LACB01000102.1	43523	43965	KAJ9488876.1
LACB01000102.1	44042	44375	KAJ9488864.1
LACB01000102.1	44883	45212	KAJ9488884.1
LACB01000102.1	45458	46824	KAJ9488883.1
LACB01000102.1	47419	49093	KAJ9488873.1
LACB01000102.1	49724	50051	KAJ9488872.1
LACB01000102.1	50810	53252	KAJ9488885.1
LACB01000102.1	54033	54708	KAJ9488874.1
LACB01000102.1	55315	57769	KAJ9488875.1
LACB01000102.1	58538	59594	KAJ9488886.1
LACB01000102.1	60419	61962	KAJ9488871.1
LACB01000102.1	62671	62998	KAJ9488870.1
LACB01000102.1	63120	64186	KAJ9488868.1
LACB01000102.1	64377	65174	KAJ9488887.1
LACB01000102.1	65870	68053	KAJ9488869.1
LACB01000102.1	69282	70468	KAJ9488897.1
LACB01000102.1	70705	71968	KAJ9488867.1
LACB01000103.1	704	1697	KAJ9488854.1
LACB01000103.1	6507	7304	KAJ9488834.1
LACB01000103.1	9492	11211	KAJ9488835.1
LACB01000103.1	13797	14541	KAJ9488836.1
LACB01000103.1	14991	15273	KAJ9488846.1
LACB01000103.1	15434	16875	KAJ9488840.1
LACB01000103.1	17449	18534	KAJ9488845.1
LACB01000103.1	19620	20695	KAJ9488839.1
LACB01000103.1	20731	21121	KAJ9488844.1
LACB01000103.1	21545	23925	KAJ9488843.1
LACB01000103.1	28397	32876	KAJ9488842.1
LACB01000103.1	33118	33319	KAJ9488841.1
LACB01000103.1	35585	36077	KAJ9488838.1
LACB01000103.1	36110	36404	KAJ9488837.1
LACB01000103.1	37070	38249	KAJ9488860.1
LACB01000103.1	38351	39032	KAJ9488861.1
LACB01000103.1	39821	40992	KAJ9488858.1
LACB01000103.1	43819	45385	KAJ9488859.1
LACB01000103.1	45592	46119	KAJ9488857.1
LACB01000103.1	46775	47193	KAJ9488853.1
LACB01000103.1	47548	47987	KAJ9488855.1
LACB01000103.1	52065	52647	KAJ9488856.1
LACB01000103.1	53675	54107	KAJ9488862.1
LACB01000103.1	57756	60038	KAJ9488863.1
LACB01000103.1	61698	63834	KAJ9488850.1
LACB01000103.1	64043	64890	KAJ9488849.1
LACB01000103.1	64973	65675	KAJ9488852.1
LACB01000103.1	66125	66927	KAJ9488851.1
LACB01000103.1	68775	70389	KAJ9488848.1
LACB01000103.1	70893	71831	KAJ9488847.1
LACB01000104.1	3411	3849	KAJ9488833.1
LACB01000104.1	13625	14675	KAJ9488829.1
LACB01000104.1	20752	21986	KAJ9488831.1
LACB01000104.1	24585	25171	KAJ9488830.1
LACB01000104.1	27703	28123	KAJ9488826.1
LACB01000104.1	29000	29396	KAJ9488821.1
LACB01000104.1	34822	36143	KAJ9488827.1
LACB01000104.1	39209	39563	KAJ9488828.1
LACB01000104.1	41299	42289	KAJ9488824.1
LACB01000104.1	46016	50628	KAJ9488825.1
LACB01000104.1	52809	53296	KAJ9488820.1
LACB01000104.1	54150	56373	KAJ9488832.1
LACB01000104.1	58212	59571	KAJ9488823.1
LACB01000104.1	64462	64907	KAJ9488822.1
LACB01000104.1	70932	71607	KAJ9488819.1
LACB01000105.1	554	2159	KAJ9488788.1
LACB01000105.1	2604	3115	KAJ9488787.1
LACB01000105.1	4310	5967	KAJ9488786.1
LACB01000105.1	6319	6630	KAJ9488807.1
LACB01000105.1	8705	10445	KAJ9488789.1
LACB01000105.1	10907	11578	KAJ9488806.1
LACB01000105.1	11792	13724	KAJ9488805.1
LACB01000105.1	15101	15781	KAJ9488791.1
LACB01000105.1	16055	17441	KAJ9488790.1
LACB01000105.1	18198	19074	KAJ9488797.1
LACB01000105.1	19385	19913	KAJ9488798.1
LACB01000105.1	20588	21423	KAJ9488818.1
LACB01000105.1	21932	23750	KAJ9488795.1
LACB01000105.1	24665	25901	KAJ9488800.1
LACB01000105.1	27960	28260	KAJ9488801.1
LACB01000105.1	29160	33186	KAJ9488799.1
LACB01000105.1	33821	35312	KAJ9488796.1
LACB01000105.1	35415	36224	KAJ9488802.1
LACB01000105.1	36829	38830	KAJ9488803.1
LACB01000105.1	40466	42166	KAJ9488808.1
LACB01000105.1	42506	43265	KAJ9488793.1
LACB01000105.1	44236	44764	KAJ9488794.1
LACB01000105.1	46311	48369	KAJ9488809.1
LACB01000105.1	49062	49424	KAJ9488810.1
LACB01000105.1	49741	51305	KAJ9488804.1
LACB01000105.1	51764	53146	KAJ9488812.1
LACB01000105.1	54167	56076	KAJ9488811.1
LACB01000105.1	56243	56825	KAJ9488814.1
LACB01000105.1	58421	60538	KAJ9488813.1
LACB01000105.1	61465	62850	KAJ9488817.1
LACB01000105.1	63813	64167	KAJ9488815.1
LACB01000105.1	65368	66526	KAJ9488816.1
LACB01000105.1	68502	69644	KAJ9488792.1
LACB01000106.1	1	774	KAJ9488783.1
LACB01000106.1	1508	3245	KAJ9488782.1
LACB01000106.1	4237	6425	KAJ9488781.1
LACB01000106.1	6492	7080	KAJ9488780.1
LACB01000106.1	7671	10196	KAJ9488785.1
LACB01000106.1	11050	12920	KAJ9488784.1
LACB01000106.1	14962	19654	KAJ9488763.1
LACB01000106.1	21642	23537	KAJ9488764.1
LACB01000106.1	23961	25079	KAJ9488765.1
LACB01000106.1	25557	26808	KAJ9488766.1
LACB01000106.1	27263	27467	KAJ9488757.1
LACB01000106.1	28677	29064	KAJ9488760.1
LACB01000106.1	29329	29983	KAJ9488761.1
LACB01000106.1	30927	32568	KAJ9488762.1
LACB01000106.1	34190	35392	KAJ9488758.1
LACB01000106.1	35921	39758	KAJ9488759.1
LACB01000106.1	40639	42119	KAJ9488771.1
LACB01000106.1	45194	47546	KAJ9488775.1
LACB01000106.1	51000	52285	KAJ9488772.1
LACB01000106.1	52299	53877	KAJ9488768.1
LACB01000106.1	55374	56194	KAJ9488767.1
LACB01000106.1	57430	58177	KAJ9488770.1
LACB01000106.1	59344	59734	KAJ9488769.1
LACB01000106.1	59866	60155	KAJ9488774.1
LACB01000106.1	60974	61852	KAJ9488773.1
LACB01000106.1	62783	64424	KAJ9488778.1
LACB01000106.1	65945	67575	KAJ9488779.1
LACB01000106.1	68907	69711	KAJ9488776.1
LACB01000106.1	69726	70085	KAJ9488777.1
LACB01000107.1	1	138	KAJ9488746.1
LACB01000107.1	399	1865	KAJ9488747.1
LACB01000107.1	2434	3295	KAJ9488745.1
LACB01000107.1	3863	4485	KAJ9488744.1
LACB01000107.1	4663	5823	KAJ9488748.1
LACB01000107.1	7596	8031	KAJ9488749.1
LACB01000107.1	8859	10012	KAJ9488733.1
LACB01000107.1	11320	13487	KAJ9488754.1
LACB01000107.1	15398	16964	KAJ9488730.1
LACB01000107.1	17693	18902	KAJ9488753.1
LACB01000107.1	19307	20831	KAJ9488729.1
LACB01000107.1	21203	24172	KAJ9488741.1
LACB01000107.1	24578	26539	KAJ9488752.1
LACB01000107.1	26850	31093	KAJ9488732.1
LACB01000107.1	31355	33236	KAJ9488756.1
LACB01000107.1	33991	35220	KAJ9488755.1
LACB01000107.1	36707	38867	KAJ9488734.1
LACB01000107.1	40954	41221	KAJ9488739.1
LACB01000107.1	41250	44630	KAJ9488735.1
LACB01000107.1	44858	46590	KAJ9488742.1
LACB01000107.1	47715	49313	KAJ9488731.1
LACB01000107.1	50247	50853	KAJ9488736.1
LACB01000107.1	51824	52917	KAJ9488743.1
LACB01000107.1	54516	56331	KAJ9488740.1
LACB01000107.1	56846	57159	KAJ9488737.1
LACB01000107.1	57264	58947	KAJ9488738.1
LACB01000107.1	59256	59667	KAJ9488751.1
LACB01000107.1	60638	61022	KAJ9488750.1
LACB01000107.1	63439	69749	KAJ9488728.1
LACB01000108.1	730	4172	KAJ9488701.1
LACB01000108.1	5558	8795	KAJ9488699.1
LACB01000108.1	9658	10487	KAJ9488723.1
LACB01000108.1	13781	14269	KAJ9488725.1
LACB01000108.1	14505	15722	KAJ9488724.1
LACB01000108.1	17141	17539	KAJ9488700.1
LACB01000108.1	18102	19594	KAJ9488722.1
LACB01000108.1	20088	20796	KAJ9488708.1
LACB01000108.1	21690	22484	KAJ9488704.1
LACB01000108.1	23792	24585	KAJ9488703.1
LACB01000108.1	25408	26482	KAJ9488707.1
LACB01000108.1	27071	29565	KAJ9488710.1
LACB01000108.1	30616	33536	KAJ9488711.1
LACB01000108.1	33623	34006	KAJ9488709.1
LACB01000108.1	34505	35722	KAJ9488705.1
LACB01000108.1	35960	38385	KAJ9488706.1
LACB01000108.1	39644	39907	KAJ9488702.1
LACB01000108.1	40449	41064	KAJ9488717.1
LACB01000108.1	43443	44519	KAJ9488716.1
LACB01000108.1	44993	45443	KAJ9488715.1
LACB01000108.1	45508	46164	KAJ9488698.1
LACB01000108.1	49790	50987	KAJ9488721.1
LACB01000108.1	51641	53170	KAJ9488720.1
LACB01000108.1	53901	55232	KAJ9488719.1
LACB01000108.1	55679	57742	KAJ9488718.1
LACB01000108.1	60221	60605	KAJ9488727.1
LACB01000108.1	62814	63288	KAJ9488726.1
LACB01000108.1	63771	64155	KAJ9488712.1
LACB01000108.1	65158	66844	KAJ9488713.1
LACB01000108.1	69713	69974	KAJ9488714.1
LACB01000109.1	974	2033	KAJ9488680.1
LACB01000109.1	3969	4738	KAJ9488677.1
LACB01000109.1	4999	8207	KAJ9488695.1
LACB01000109.1	10084	10542	KAJ9488678.1
LACB01000109.1	10683	12577	KAJ9488679.1
LACB01000109.1	12706	13806	KAJ9488681.1
LACB01000109.1	14256	14763	KAJ9488682.1
LACB01000109.1	15611	15884	KAJ9488686.1
LACB01000109.1	16011	16762	KAJ9488687.1
LACB01000109.1	18594	19883	KAJ9488688.1
LACB01000109.1	19941	21187	KAJ9488696.1
LACB01000109.1	21302	21831	KAJ9488671.1
LACB01000109.1	22181	22595	KAJ9488697.1
LACB01000109.1	23626	26755	KAJ9488672.1
LACB01000109.1	27629	28574	KAJ9488673.1
LACB01000109.1	29382	30643	KAJ9488669.1
LACB01000109.1	34536	38068	KAJ9488670.1
LACB01000109.1	38838	44227	KAJ9488694.1
LACB01000109.1	45320	46154	KAJ9488693.1
LACB01000109.1	46357	47751	KAJ9488692.1
LACB01000109.1	47787	48097	KAJ9488676.1
LACB01000109.1	48345	50847	KAJ9488675.1
LACB01000109.1	53624	54299	KAJ9488685.1
LACB01000109.1	56824	58848	KAJ9488674.1
LACB01000109.1	59305	61879	KAJ9488691.1
LACB01000109.1	62275	63823	KAJ9488684.1
LACB01000109.1	64265	64591	KAJ9488683.1
LACB01000109.1	64838	66326	KAJ9488689.1
LACB01000109.1	67202	69370	KAJ9488690.1
LACB01000110.1	0	200	KAJ9488666.1
LACB01000110.1	2233	4480	KAJ9488652.1
LACB01000110.1	5051	5685	KAJ9488664.1
LACB01000110.1	6162	8138	KAJ9488665.1
LACB01000110.1	9227	11408	KAJ9488667.1
LACB01000110.1	13238	14244	KAJ9488668.1
LACB01000110.1	14976	15613	KAJ9488653.1
LACB01000110.1	18290	19196	KAJ9488661.1
LACB01000110.1	19490	21440	KAJ9488654.1
LACB01000110.1	21512	22994	KAJ9488662.1
LACB01000110.1	23534	25381	KAJ9488655.1
LACB01000110.1	25913	27716	KAJ9488657.1
LACB01000110.1	28504	31012	KAJ9488656.1
LACB01000110.1	31819	32611	KAJ9488663.1
LACB01000110.1	32673	34228	KAJ9488658.1
LACB01000110.1	35558	37007	KAJ9488660.1
LACB01000110.1	37395	40051	KAJ9488659.1
LACB01000110.1	40848	48272	KAJ9488646.1
LACB01000110.1	48548	49681	KAJ9488647.1
LACB01000110.1	49992	50406	KAJ9488648.1
LACB01000110.1	50667	52949	KAJ9488649.1
LACB01000110.1	53031	55758	KAJ9488642.1
LACB01000110.1	56091	57688	KAJ9488643.1
LACB01000110.1	58437	59787	KAJ9488644.1
LACB01000110.1	61679	63773	KAJ9488645.1
LACB01000110.1	64175	65069	KAJ9488650.1
LACB01000110.1	67096	67620	KAJ9488651.1
LACB01000111.1	2658	3398	KAJ9488627.1
LACB01000111.1	4455	4748	KAJ9488628.1
LACB01000111.1	5199	5823	KAJ9488630.1
LACB01000111.1	6310	8888	KAJ9488641.1
LACB01000111.1	9494	10124	KAJ9488640.1
LACB01000111.1	11194	12130	KAJ9488629.1
LACB01000111.1	12163	12715	KAJ9488639.1
LACB01000111.1	21862	22105	KAJ9488638.1
LACB01000111.1	22223	23627	KAJ9488625.1
LACB01000111.1	24209	24992	KAJ9488626.1
LACB01000111.1	26092	27674	KAJ9488623.1
LACB01000111.1	28656	30078	KAJ9488624.1
LACB01000111.1	30452	33241	KAJ9488621.1
LACB01000111.1	33656	35022	KAJ9488622.1
LACB01000111.1	35617	37617	KAJ9488619.1
LACB01000111.1	37780	42298	KAJ9488620.1
LACB01000111.1	43176	44682	KAJ9488617.1
LACB01000111.1	45081	46239	KAJ9488618.1
LACB01000111.1	47286	48778	KAJ9488635.1
LACB01000111.1	49021	49258	KAJ9488634.1
LACB01000111.1	49512	56171	KAJ9488637.1
LACB01000111.1	59711	60107	KAJ9488636.1
LACB01000111.1	61639	66253	KAJ9488632.1
LACB01000111.1	66681	68169	KAJ9488631.1
LACB01000111.1	68251	68908	KAJ9488633.1
LACB01000112.1	333	4053	KAJ9488606.1
LACB01000112.1	4272	5931	KAJ9488605.1
LACB01000112.1	6461	8562	KAJ9488583.1
LACB01000112.1	8935	9766	KAJ9488584.1
LACB01000112.1	10982	12622	KAJ9488585.1
LACB01000112.1	14172	16282	KAJ9488586.1
LACB01000112.1	16939	18406	KAJ9488587.1
LACB01000112.1	19780	20392	KAJ9488588.1
LACB01000112.1	20502	21675	KAJ9488589.1
LACB01000112.1	21840	22761	KAJ9488590.1
LACB01000112.1	23456	24332	KAJ9488591.1
LACB01000112.1	26681	27669	KAJ9488592.1
LACB01000112.1	29038	30082	KAJ9488602.1
LACB01000112.1	31447	32831	KAJ9488601.1
LACB01000112.1	33217	34931	KAJ9488600.1
LACB01000112.1	35284	36618	KAJ9488599.1
LACB01000112.1	36764	38143	KAJ9488598.1
LACB01000112.1	40159	41156	KAJ9488597.1
LACB01000112.1	42445	43738	KAJ9488596.1
LACB01000112.1	43799	44135	KAJ9488595.1
LACB01000112.1	44929	45394	KAJ9488604.1
LACB01000112.1	45460	45984	KAJ9488603.1
LACB01000112.1	46013	47142	KAJ9488608.1
LACB01000112.1	47242	47482	KAJ9488607.1
LACB01000112.1	49050	49800	KAJ9488610.1
LACB01000112.1	49974	51309	KAJ9488609.1
LACB01000112.1	51713	52670	KAJ9488612.1
LACB01000112.1	52720	53732	KAJ9488611.1
LACB01000112.1	54117	55557	KAJ9488614.1
LACB01000112.1	55658	56606	KAJ9488613.1
LACB01000112.1	57030	60739	KAJ9488616.1
LACB01000112.1	61644	62484	KAJ9488615.1
LACB01000112.1	64063	64945	KAJ9488593.1
LACB01000112.1	65262	68454	KAJ9488594.1
LACB01000113.1	1525	2142	KAJ9488552.1
LACB01000113.1	2555	4509	KAJ9488553.1
LACB01000113.1	4579	5987	KAJ9488556.1
LACB01000113.1	6575	6972	KAJ9488557.1
LACB01000113.1	7270	7709	KAJ9488554.1
LACB01000113.1	8234	9176	KAJ9488555.1
LACB01000113.1	9479	10590	KAJ9488558.1
LACB01000113.1	11222	11969	KAJ9488559.1
LACB01000113.1	13040	13900	KAJ9488567.1
LACB01000113.1	15370	15955	KAJ9488582.1
LACB01000113.1	17598	20397	KAJ9488581.1
LACB01000113.1	21273	23631	KAJ9488580.1
LACB01000113.1	24899	26367	KAJ9488579.1
LACB01000113.1	26866	29650	KAJ9488578.1
LACB01000113.1	30614	33708	KAJ9488577.1
LACB01000113.1	37335	37830	KAJ9488576.1
LACB01000113.1	39910	42097	KAJ9488575.1
LACB01000113.1	43436	44279	KAJ9488574.1
LACB01000113.1	44814	47244	KAJ9488562.1
LACB01000113.1	48485	49190	KAJ9488563.1
LACB01000113.1	50337	50681	KAJ9488564.1
LACB01000113.1	50761	51865	KAJ9488565.1
LACB01000113.1	52884	53355	KAJ9488566.1
LACB01000113.1	53924	56269	KAJ9488572.1
LACB01000113.1	56700	57335	KAJ9488551.1
LACB01000113.1	57973	60115	KAJ9488573.1
LACB01000113.1	60399	61032	KAJ9488560.1
LACB01000113.1	61858	62600	KAJ9488561.1
LACB01000113.1	63307	64769	KAJ9488569.1
LACB01000113.1	64996	66041	KAJ9488568.1
LACB01000113.1	67156	67681	KAJ9488571.1
LACB01000113.1	68171	68306	KAJ9488570.1
LACB01000114.1	198	2586	KAJ9488539.1
LACB01000114.1	2858	4028	KAJ9488538.1
LACB01000114.1	4625	5042	KAJ9488541.1
LACB01000114.1	5389	6861	KAJ9488540.1
LACB01000114.1	7737	9338	KAJ9488537.1
LACB01000114.1	9665	13206	KAJ9488536.1
LACB01000114.1	13432	14945	KAJ9488530.1
LACB01000114.1	15699	17551	KAJ9488531.1
LACB01000114.1	17636	17972	KAJ9488528.1
LACB01000114.1	17997	19409	KAJ9488529.1
LACB01000114.1	19462	19837	KAJ9488526.1
LACB01000114.1	19921	21690	KAJ9488527.1
LACB01000114.1	21712	22467	KAJ9488524.1
LACB01000114.1	22953	26991	KAJ9488525.1
LACB01000114.1	27428	28634	KAJ9488522.1
LACB01000114.1	30795	31636	KAJ9488523.1
LACB01000114.1	33945	34880	KAJ9488547.1
LACB01000114.1	36461	36824	KAJ9488546.1
LACB01000114.1	37562	38842	KAJ9488545.1
LACB01000114.1	39548	41234	KAJ9488544.1
LACB01000114.1	41604	43253	KAJ9488550.1
LACB01000114.1	46479	47052	KAJ9488549.1
LACB01000114.1	47124	48601	KAJ9488548.1
LACB01000114.1	49898	53606	KAJ9488543.1
LACB01000114.1	54506	55767	KAJ9488542.1
LACB01000114.1	56045	58051	KAJ9488532.1
LACB01000114.1	58236	61088	KAJ9488533.1
LACB01000114.1	61715	62638	KAJ9488534.1
LACB01000114.1	63579	64614	KAJ9488535.1
LACB01000115.1	0	330	KAJ9488499.1
LACB01000115.1	1401	4231	KAJ9488500.1
LACB01000115.1	4823	5651	KAJ9488501.1
LACB01000115.1	6527	6989	KAJ9488502.1
LACB01000115.1	7680	8724	KAJ9488503.1
LACB01000115.1	9086	9806	KAJ9488504.1
LACB01000115.1	9939	10233	KAJ9488515.1
LACB01000115.1	10287	11313	KAJ9488514.1
LACB01000115.1	11709	14114	KAJ9488517.1
LACB01000115.1	15826	18759	KAJ9488516.1
LACB01000115.1	19027	19603	KAJ9488519.1
LACB01000115.1	19967	20198	KAJ9488518.1
LACB01000115.1	20327	24126	KAJ9488521.1
LACB01000115.1	25013	27338	KAJ9488520.1
LACB01000115.1	28095	30200	KAJ9488513.1
LACB01000115.1	30387	30753	KAJ9488512.1
LACB01000115.1	31566	31902	KAJ9488493.1
LACB01000115.1	35926	37070	KAJ9488494.1
LACB01000115.1	37321	38827	KAJ9488491.1
LACB01000115.1	41334	44215	KAJ9488492.1
LACB01000115.1	45150	45558	KAJ9488497.1
LACB01000115.1	46529	46847	KAJ9488498.1
LACB01000115.1	47346	48612	KAJ9488495.1
LACB01000115.1	48801	51647	KAJ9488496.1
LACB01000115.1	52452	53060	KAJ9488489.1
LACB01000115.1	53309	54678	KAJ9488490.1
LACB01000115.1	54962	55460	KAJ9488511.1
LACB01000115.1	55793	59343	KAJ9488507.1
LACB01000115.1	59496	59780	KAJ9488510.1
LACB01000115.1	60385	61684	KAJ9488506.1
LACB01000115.1	62077	63512	KAJ9488508.1
LACB01000115.1	64682	66827	KAJ9488509.1
LACB01000115.1	67307	68080	KAJ9488505.1
LACB01000116.1	347	1691	KAJ9488480.1
LACB01000116.1	2392	3405	KAJ9488461.1
LACB01000116.1	4945	6266	KAJ9488462.1
LACB01000116.1	6520	8202	KAJ9488476.1
LACB01000116.1	9093	10049	KAJ9488460.1
LACB01000116.1	10740	11355	KAJ9488477.1
LACB01000116.1	11752	14382	KAJ9488459.1
LACB01000116.1	14716	15712	KAJ9488488.1
LACB01000116.1	15898	16326	KAJ9488473.1
LACB01000116.1	16708	17850	KAJ9488475.1
LACB01000116.1	18347	20890	KAJ9488474.1
LACB01000116.1	21391	22330	KAJ9488479.1
LACB01000116.1	22504	23440	KAJ9488478.1
LACB01000116.1	23747	25325	KAJ9488469.1
LACB01000116.1	26587	28433	KAJ9488470.1
LACB01000116.1	29131	29680	KAJ9488471.1
LACB01000116.1	31060	31672	KAJ9488472.1
LACB01000116.1	32286	34878	KAJ9488466.1
LACB01000116.1	35221	35614	KAJ9488467.1
LACB01000116.1	35908	36424	KAJ9488468.1
LACB01000116.1	37099	38038	KAJ9488465.1
LACB01000116.1	38911	40717	KAJ9488463.1
LACB01000116.1	41273	42092	KAJ9488464.1
LACB01000116.1	42621	44760	KAJ9488484.1
LACB01000116.1	44973	49623	KAJ9488483.1
LACB01000116.1	50433	51956	KAJ9488482.1
LACB01000116.1	56681	57427	KAJ9488481.1
LACB01000116.1	58741	61082	KAJ9488487.1
LACB01000116.1	61872	62514	KAJ9488486.1
LACB01000116.1	64167	66612	KAJ9488485.1
LACB01000117.1	3658	4746	KAJ9488447.1
LACB01000117.1	6518	7264	KAJ9488458.1
LACB01000117.1	8206	9229	KAJ9488438.1
LACB01000117.1	9779	12340	KAJ9488439.1
LACB01000117.1	13209	14256	KAJ9488436.1
LACB01000117.1	14398	14704	KAJ9488437.1
LACB01000117.1	15928	17161	KAJ9488442.1
LACB01000117.1	17593	19281	KAJ9488443.1
LACB01000117.1	22526	24082	KAJ9488440.1
LACB01000117.1	25123	26345	KAJ9488441.1
LACB01000117.1	27471	29724	KAJ9488434.1
LACB01000117.1	32443	33100	KAJ9488435.1
LACB01000117.1	34738	35045	KAJ9488451.1
LACB01000117.1	37188	39177	KAJ9488450.1
LACB01000117.1	39726	41056	KAJ9488453.1
LACB01000117.1	41246	42275	KAJ9488452.1
LACB01000117.1	42638	43886	KAJ9488455.1
LACB01000117.1	44616	46812	KAJ9488454.1
LACB01000117.1	47065	47638	KAJ9488457.1
LACB01000117.1	47958	49117	KAJ9488456.1
LACB01000117.1	49549	52024	KAJ9488449.1
LACB01000117.1	52338	53992	KAJ9488448.1
LACB01000117.1	54354	55401	KAJ9488444.1
LACB01000117.1	56449	59124	KAJ9488433.1
LACB01000117.1	62547	62763	KAJ9488445.1
LACB01000117.1	63711	66061	KAJ9488446.1
LACB01000118.1	0	92	KAJ9488419.1
LACB01000118.1	259	2034	KAJ9488420.1
LACB01000118.1	2904	5229	KAJ9488418.1
LACB01000118.1	5387	7290	KAJ9488421.1
LACB01000118.1	7986	9810	KAJ9488422.1
LACB01000118.1	10341	11557	KAJ9488413.1
LACB01000118.1	12600	14181	KAJ9488412.1
LACB01000118.1	15089	15530	KAJ9488411.1
LACB01000118.1	16349	18208	KAJ9488410.1
LACB01000118.1	18463	19949	KAJ9488409.1
LACB01000118.1	20772	21204	KAJ9488408.1
LACB01000118.1	21896	22322	KAJ9488407.1
LACB01000118.1	25428	27016	KAJ9488406.1
LACB01000118.1	28719	29532	KAJ9488415.1
LACB01000118.1	30778	32424	KAJ9488414.1
LACB01000118.1	32774	34595	KAJ9488431.1
LACB01000118.1	34817	36084	KAJ9488432.1
LACB01000118.1	36520	38215	KAJ9488429.1
LACB01000118.1	42523	44332	KAJ9488430.1
LACB01000118.1	44711	46164	KAJ9488427.1
LACB01000118.1	48638	50364	KAJ9488428.1
LACB01000118.1	50881	51966	KAJ9488425.1
LACB01000118.1	55269	55656	KAJ9488426.1
LACB01000118.1	57902	58661	KAJ9488423.1
LACB01000118.1	60357	62230	KAJ9488424.1
LACB01000118.1	63978	64433	KAJ9488417.1
LACB01000118.1	64450	65799	KAJ9488416.1
LACB01000119.1	590	1828	KAJ9488380.1
LACB01000119.1	2246	3586	KAJ9488379.1
LACB01000119.1	5228	5729	KAJ9488376.1
LACB01000119.1	5910	7408	KAJ9488375.1
LACB01000119.1	7757	10158	KAJ9488378.1
LACB01000119.1	10820	12326	KAJ9488377.1
LACB01000119.1	12750	13355	KAJ9488374.1
LACB01000119.1	13618	15284	KAJ9488373.1
LACB01000119.1	15885	16353	KAJ9488405.1
LACB01000119.1	16551	17367	KAJ9488404.1
LACB01000119.1	17719	19735	KAJ9488403.1
LACB01000119.1	20752	21955	KAJ9488402.1
LACB01000119.1	22399	22782	KAJ9488387.1
LACB01000119.1	23422	23704	KAJ9488401.1
LACB01000119.1	23856	28210	KAJ9488400.1
LACB01000119.1	28690	28937	KAJ9488399.1
LACB01000119.1	29493	30665	KAJ9488398.1
LACB01000119.1	31740	32244	KAJ9488397.1
LACB01000119.1	33236	34359	KAJ9488388.1
LACB01000119.1	35444	36572	KAJ9488389.1
LACB01000119.1	36829	38014	KAJ9488385.1
LACB01000119.1	38400	39732	KAJ9488390.1
LACB01000119.1	43516	44916	KAJ9488391.1
LACB01000119.1	45399	46944	KAJ9488392.1
LACB01000119.1	47734	49330	KAJ9488382.1
LACB01000119.1	50099	50465	KAJ9488386.1
LACB01000119.1	51090	52602	KAJ9488384.1
LACB01000119.1	53303	54952	KAJ9488381.1
LACB01000119.1	55201	56119	KAJ9488394.1
LACB01000119.1	56436	57012	KAJ9488393.1
LACB01000119.1	57391	58971	KAJ9488383.1
LACB01000119.1	59789	61884	KAJ9488395.1
LACB01000119.1	62461	64166	KAJ9488396.1
LACB01000120.1	1	177	KAJ9488369.1
LACB01000120.1	928	2720	KAJ9488371.1
LACB01000120.1	3326	4210	KAJ9488370.1
LACB01000120.1	9174	9974	KAJ9488359.1
LACB01000120.1	10785	11592	KAJ9488372.1
LACB01000120.1	11678	12029	KAJ9488355.1
LACB01000120.1	13675	14385	KAJ9488360.1
LACB01000120.1	14709	15468	KAJ9488363.1
LACB01000120.1	16478	18393	KAJ9488364.1
LACB01000120.1	20416	22008	KAJ9488365.1
LACB01000120.1	22204	24054	KAJ9488356.1
LACB01000120.1	25003	26587	KAJ9488361.1
LACB01000120.1	28822	31195	KAJ9488362.1
LACB01000120.1	35552	36156	KAJ9488357.1
LACB01000120.1	36218	36709	KAJ9488358.1
LACB01000120.1	36775	37365	KAJ9488368.1
LACB01000120.1	38273	40109	KAJ9488367.1
LACB01000120.1	41388	46332	KAJ9488366.1
LACB01000120.1	47555	49938	KAJ9488350.1
LACB01000120.1	50314	51012	KAJ9488354.1
LACB01000120.1	51601	53472	KAJ9488353.1
LACB01000120.1	54272	55523	KAJ9488352.1
LACB01000120.1	55790	57904	KAJ9488351.1
LACB01000120.1	60080	61508	KAJ9488349.1
LACB01000121.1	700	1037	KAJ9488330.1
LACB01000121.1	2166	2897	KAJ9488331.1
LACB01000121.1	5226	6761	KAJ9488332.1
LACB01000121.1	7364	9031	KAJ9488333.1
LACB01000121.1	9588	10083	KAJ9488326.1
LACB01000121.1	11446	12337	KAJ9488327.1
LACB01000121.1	13042	14210	KAJ9488328.1
LACB01000121.1	14897	16136	KAJ9488329.1
LACB01000121.1	16473	17374	KAJ9488334.1
LACB01000121.1	17942	19931	KAJ9488335.1
LACB01000121.1	20493	22885	KAJ9488322.1
LACB01000121.1	23915	27329	KAJ9488342.1
LACB01000121.1	27510	29330	KAJ9488344.1
LACB01000121.1	29667	31246	KAJ9488343.1
LACB01000121.1	32769	33480	KAJ9488341.1
LACB01000121.1	33529	35891	KAJ9488340.1
LACB01000121.1	36103	36843	KAJ9488346.1
LACB01000121.1	37169	38873	KAJ9488345.1
LACB01000121.1	39901	41024	KAJ9488339.1
LACB01000121.1	41488	48368	KAJ9488338.1
LACB01000121.1	49600	53002	KAJ9488347.1
LACB01000121.1	53300	53593	KAJ9488348.1
LACB01000121.1	53951	55554	KAJ9488337.1
LACB01000121.1	56234	58604	KAJ9488325.1
LACB01000121.1	59479	60306	KAJ9488324.1
LACB01000121.1	61734	62509	KAJ9488336.1
LACB01000121.1	63002	65544	KAJ9488323.1
LACB01000122.1	1	19	KAJ9488299.1
LACB01000122.1	218	1951	KAJ9488320.1
LACB01000122.1	2649	3504	KAJ9488321.1
LACB01000122.1	6076	7237	KAJ9488311.1
LACB01000122.1	7591	8434	KAJ9488318.1
LACB01000122.1	9238	9761	KAJ9488317.1
LACB01000122.1	10194	11125	KAJ9488316.1
LACB01000122.1	12137	13598	KAJ9488310.1
LACB01000122.1	13760	14804	KAJ9488315.1
LACB01000122.1	16771	17817	KAJ9488309.1
LACB01000122.1	18417	19089	KAJ9488314.1
LACB01000122.1	19451	21238	KAJ9488313.1
LACB01000122.1	21360	22815	KAJ9488312.1
LACB01000122.1	23549	25874	KAJ9488290.1
LACB01000122.1	26096	26812	KAJ9488319.1
LACB01000122.1	27297	28784	KAJ9488291.1
LACB01000122.1	29788	31778	KAJ9488292.1
LACB01000122.1	33370	34234	KAJ9488293.1
LACB01000122.1	34731	36140	KAJ9488294.1
LACB01000122.1	37276	38863	KAJ9488295.1
LACB01000122.1	41507	42875	KAJ9488296.1
LACB01000122.1	43942	44472	KAJ9488297.1
LACB01000122.1	45027	46297	KAJ9488298.1
LACB01000122.1	48561	50241	KAJ9488305.1
LACB01000122.1	50557	50970	KAJ9488304.1
LACB01000122.1	51317	52876	KAJ9488307.1
LACB01000122.1	53650	54147	KAJ9488306.1
LACB01000122.1	55494	57164	KAJ9488301.1
LACB01000122.1	58462	60158	KAJ9488300.1
LACB01000122.1	60291	61036	KAJ9488303.1
LACB01000122.1	62214	62511	KAJ9488302.1
LACB01000122.1	62597	64549	KAJ9488308.1
LACB01000123.1	2864	3698	KAJ9488279.1
LACB01000123.1	4804	5935	KAJ9488270.1
LACB01000123.1	6181	6700	KAJ9488271.1
LACB01000123.1	6730	8667	KAJ9488268.1
LACB01000123.1	10299	11277	KAJ9488269.1
LACB01000123.1	12188	15058	KAJ9488266.1
LACB01000123.1	16194	16986	KAJ9488267.1
LACB01000123.1	20493	22638	KAJ9488264.1
LACB01000123.1	23699	25502	KAJ9488265.1
LACB01000123.1	25961	27418	KAJ9488272.1
LACB01000123.1	27469	27781	KAJ9488273.1
LACB01000123.1	28257	29124	KAJ9488283.1
LACB01000123.1	29394	29973	KAJ9488282.1
LACB01000123.1	32340	34158	KAJ9488281.1
LACB01000123.1	35293	36239	KAJ9488280.1
LACB01000123.1	36881	37912	KAJ9488287.1
LACB01000123.1	39598	41029	KAJ9488286.1
LACB01000123.1	42208	44016	KAJ9488285.1
LACB01000123.1	45710	47096	KAJ9488284.1
LACB01000123.1	47344	48458	KAJ9488289.1
LACB01000123.1	48805	50816	KAJ9488288.1
LACB01000123.1	52148	53123	KAJ9488275.1
LACB01000123.1	53355	55143	KAJ9488276.1
LACB01000123.1	57934	58791	KAJ9488277.1
LACB01000123.1	59327	62807	KAJ9488278.1
LACB01000123.1	63592	64387	KAJ9488274.1
LACB01000124.1	0	332	KAJ9488238.1
LACB01000124.1	2061	3537	KAJ9488239.1
LACB01000124.1	4068	5401	KAJ9488240.1
LACB01000124.1	6104	6632	KAJ9488236.1
LACB01000124.1	7614	9510	KAJ9488237.1
LACB01000124.1	12960	14276	KAJ9488254.1
LACB01000124.1	16733	17350	KAJ9488253.1
LACB01000124.1	20676	21207	KAJ9488256.1
LACB01000124.1	22469	23488	KAJ9488255.1
LACB01000124.1	23643	23947	KAJ9488258.1
LACB01000124.1	24445	25618	KAJ9488257.1
LACB01000124.1	26206	30563	KAJ9488260.1
LACB01000124.1	30649	31204	KAJ9488259.1
LACB01000124.1	32454	32992	KAJ9488252.1
LACB01000124.1	33343	34256	KAJ9488251.1
LACB01000124.1	35624	36592	KAJ9488245.1
LACB01000124.1	38995	41046	KAJ9488246.1
LACB01000124.1	41604	43351	KAJ9488243.1
LACB01000124.1	45068	48969	KAJ9488244.1
LACB01000124.1	50270	51530	KAJ9488249.1
LACB01000124.1	52442	53073	KAJ9488250.1
LACB01000124.1	53125	53769	KAJ9488247.1
LACB01000124.1	53850	55686	KAJ9488248.1
LACB01000124.1	56291	58810	KAJ9488241.1
LACB01000124.1	59372	59761	KAJ9488242.1
LACB01000124.1	59794	61510	KAJ9488263.1
LACB01000124.1	61854	63202	KAJ9488262.1
LACB01000124.1	63582	63998	KAJ9488261.1
LACB01000125.1	0	540	KAJ9488223.1
LACB01000125.1	1025	4066	KAJ9488222.1
LACB01000125.1	5972	8854	KAJ9488221.1
LACB01000125.1	9969	11260	KAJ9488220.1
LACB01000125.1	12921	17963	KAJ9488219.1
LACB01000125.1	18335	18662	KAJ9488225.1
LACB01000125.1	18890	19942	KAJ9488224.1
LACB01000125.1	20153	21191	KAJ9488207.1
LACB01000125.1	21946	23545	KAJ9488208.1
LACB01000125.1	23646	26358	KAJ9488209.1
LACB01000125.1	26430	26727	KAJ9488210.1
LACB01000125.1	26858	29806	KAJ9488211.1
LACB01000125.1	30387	33860	KAJ9488212.1
LACB01000125.1	34172	35414	KAJ9488213.1
LACB01000125.1	35602	36070	KAJ9488214.1
LACB01000125.1	36426	38314	KAJ9488215.1
LACB01000125.1	38597	39391	KAJ9488216.1
LACB01000125.1	40333	41980	KAJ9488233.1
LACB01000125.1	42882	43113	KAJ9488232.1
LACB01000125.1	43738	44443	KAJ9488235.1
LACB01000125.1	44865	45699	KAJ9488234.1
LACB01000125.1	45975	48832	KAJ9488229.1
LACB01000125.1	50393	51422	KAJ9488228.1
LACB01000125.1	52478	53234	KAJ9488231.1
LACB01000125.1	53412	54510	KAJ9488230.1
LACB01000125.1	55267	59454	KAJ9488227.1
LACB01000125.1	59928	61833	KAJ9488226.1
LACB01000125.1	62864	63520	KAJ9488217.1
LACB01000125.1	63551	63810	KAJ9488218.1
LACB01000126.1	1096	22516	KAJ9488199.1
LACB01000126.1	22666	23227	KAJ9488200.1
LACB01000126.1	24133	25546	KAJ9488197.1
LACB01000126.1	26672	27460	KAJ9488198.1
LACB01000126.1	28096	29446	KAJ9488195.1
LACB01000126.1	29892	31308	KAJ9488196.1
LACB01000126.1	32411	37517	KAJ9488193.1
LACB01000126.1	39308	44604	KAJ9488194.1
LACB01000126.1	45045	45989	KAJ9488203.1
LACB01000126.1	46278	52822	KAJ9488204.1
LACB01000126.1	53311	54501	KAJ9488205.1
LACB01000126.1	55063	56243	KAJ9488206.1
LACB01000126.1	59065	60298	KAJ9488201.1
LACB01000126.1	62062	63128	KAJ9488202.1
LACB01000127.1	1328	3232	KAJ9488191.1
LACB01000127.1	3795	9402	KAJ9488192.1
LACB01000127.1	9622	12022	KAJ9488189.1
LACB01000127.1	12770	13953	KAJ9488190.1
LACB01000127.1	15125	16254	KAJ9488175.1
LACB01000127.1	17289	17570	KAJ9488174.1
LACB01000127.1	18715	19648	KAJ9488173.1
LACB01000127.1	20133	23424	KAJ9488172.1
LACB01000127.1	30035	31385	KAJ9488177.1
LACB01000127.1	31657	32562	KAJ9488176.1
LACB01000127.1	32771	33458	KAJ9488179.1
LACB01000127.1	33699	35158	KAJ9488178.1
LACB01000127.1	37333	38584	KAJ9488186.1
LACB01000127.1	39260	40246	KAJ9488187.1
LACB01000127.1	41275	41578	KAJ9488184.1
LACB01000127.1	42076	42304	KAJ9488185.1
LACB01000127.1	42805	45529	KAJ9488182.1
LACB01000127.1	45742	45997	KAJ9488183.1
LACB01000127.1	46104	47112	KAJ9488180.1
LACB01000127.1	47231	49234	KAJ9488181.1
LACB01000127.1	51560	53791	KAJ9488188.1
LACB01000127.1	54269	56152	KAJ9488169.1
LACB01000127.1	56484	57226	KAJ9488168.1
LACB01000127.1	57312	58653	KAJ9488171.1
LACB01000127.1	60065	62817	KAJ9488170.1
LACB01000128.1	1	1842	KAJ9488144.1
LACB01000128.1	2411	5881	KAJ9488143.1
LACB01000128.1	6972	8459	KAJ9488146.1
LACB01000128.1	9816	11624	KAJ9488145.1
LACB01000128.1	12146	13873	KAJ9488148.1
LACB01000128.1	14303	15180	KAJ9488147.1
LACB01000128.1	16563	17220	KAJ9488158.1
LACB01000128.1	17419	19320	KAJ9488159.1
LACB01000128.1	20706	21873	KAJ9488160.1
LACB01000128.1	22587	25267	KAJ9488161.1
LACB01000128.1	25792	27089	KAJ9488162.1
LACB01000128.1	27479	28270	KAJ9488163.1
LACB01000128.1	28486	28729	KAJ9488164.1
LACB01000128.1	30224	30803	KAJ9488165.1
LACB01000128.1	31471	32829	KAJ9488166.1
LACB01000128.1	38765	39935	KAJ9488167.1
LACB01000128.1	41798	42908	KAJ9488156.1
LACB01000128.1	44181	45906	KAJ9488155.1
LACB01000128.1	45956	47372	KAJ9488154.1
LACB01000128.1	47399	48815	KAJ9488153.1
LACB01000128.1	49180	51638	KAJ9488152.1
LACB01000128.1	52492	53604	KAJ9488151.1
LACB01000128.1	53938	56594	KAJ9488150.1
LACB01000128.1	56897	57945	KAJ9488149.1
LACB01000128.1	58838	61626	KAJ9488157.1
LACB01000129.1	777	1595	KAJ9488131.1
LACB01000129.1	2681	4256	KAJ9488136.1
LACB01000129.1	4344	5366	KAJ9488137.1
LACB01000129.1	5691	6617	KAJ9488134.1
LACB01000129.1	7234	8898	KAJ9488135.1
LACB01000129.1	9154	10573	KAJ9488140.1
LACB01000129.1	11603	12490	KAJ9488141.1
LACB01000129.1	13875	16299	KAJ9488138.1
LACB01000129.1	17088	19135	KAJ9488139.1
LACB01000129.1	20043	20679	KAJ9488132.1
LACB01000129.1	23970	24927	KAJ9488133.1
LACB01000129.1	30830	31564	KAJ9488124.1
LACB01000129.1	33716	38666	KAJ9488123.1
LACB01000129.1	41287	41512	KAJ9488126.1
LACB01000129.1	42017	42713	KAJ9488125.1
LACB01000129.1	43123	45763	KAJ9488128.1
LACB01000129.1	46465	48289	KAJ9488127.1
LACB01000129.1	48735	49572	KAJ9488130.1
LACB01000129.1	49910	50916	KAJ9488129.1
LACB01000129.1	54583	55761	KAJ9488122.1
LACB01000129.1	56392	59109	KAJ9488121.1
LACB01000129.1	59315	60704	KAJ9488142.1
LACB01000130.1	13	1728	KAJ9488112.1
LACB01000130.1	3563	4662	KAJ9488117.1
LACB01000130.1	4747	5697	KAJ9488118.1
LACB01000130.1	6053	7271	KAJ9488113.1
LACB01000130.1	7938	10253	KAJ9488114.1
LACB01000130.1	10668	14671	KAJ9488115.1
LACB01000130.1	15290	16880	KAJ9488116.1
LACB01000130.1	18227	20377	KAJ9488119.1
LACB01000130.1	21021	23133	KAJ9488120.1
LACB01000130.1	24185	26005	KAJ9488107.1
LACB01000130.1	26042	27576	KAJ9488106.1
LACB01000130.1	27942	28507	KAJ9488105.1
LACB01000130.1	30067	30417	KAJ9488104.1
LACB01000130.1	30595	31706	KAJ9488111.1
LACB01000130.1	33708	36378	KAJ9488110.1
LACB01000130.1	37536	40551	KAJ9488109.1
LACB01000130.1	42651	46343	KAJ9488108.1
LACB01000130.1	48015	49176	KAJ9488103.1
LACB01000130.1	50709	52572	KAJ9488102.1
LACB01000130.1	53441	53872	KAJ9488101.1
LACB01000130.1	53945	54622	KAJ9488100.1
LACB01000130.1	56147	57121	KAJ9488099.1
LACB01000130.1	57466	57727	KAJ9488098.1
LACB01000130.1	59318	60393	KAJ9488097.1
LACB01000130.1	61322	61789	KAJ9488096.1
LACB01000131.1	0	229	KAJ9488081.1
LACB01000131.1	405	3265	KAJ9488080.1
LACB01000131.1	3628	4899	KAJ9488083.1
LACB01000131.1	5578	5812	KAJ9488082.1
LACB01000131.1	5929	8521	KAJ9488086.1
LACB01000131.1	8899	11919	KAJ9488087.1
LACB01000131.1	12308	14885	KAJ9488088.1
LACB01000131.1	19641	20070	KAJ9488089.1
LACB01000131.1	21074	23009	KAJ9488090.1
LACB01000131.1	23954	27467	KAJ9488091.1
LACB01000131.1	28220	29828	KAJ9488092.1
LACB01000131.1	30287	32309	KAJ9488093.1
LACB01000131.1	32916	34451	KAJ9488094.1
LACB01000131.1	34616	35339	KAJ9488095.1
LACB01000131.1	35530	37283	KAJ9488073.1
LACB01000131.1	37384	38197	KAJ9488072.1
LACB01000131.1	38502	42123	KAJ9488075.1
LACB01000131.1	42204	44849	KAJ9488074.1
LACB01000131.1	44957	46544	KAJ9488077.1
LACB01000131.1	47192	48094	KAJ9488076.1
LACB01000131.1	48575	49972	KAJ9488079.1
LACB01000131.1	50770	51270	KAJ9488078.1
LACB01000131.1	51821	52622	KAJ9488071.1
LACB01000131.1	53472	54978	KAJ9488070.1
LACB01000131.1	55198	57121	KAJ9488084.1
LACB01000131.1	57957	60971	KAJ9488085.1
LACB01000132.1	1824	3519	KAJ9488055.1
LACB01000132.1	4048	5196	KAJ9488058.1
LACB01000132.1	5651	8149	KAJ9488059.1
LACB01000132.1	9011	10862	KAJ9488056.1
LACB01000132.1	12931	13320	KAJ9488057.1
LACB01000132.1	15365	18629	KAJ9488053.1
LACB01000132.1	19732	21552	KAJ9488054.1
LACB01000132.1	22357	24849	KAJ9488063.1
LACB01000132.1	27158	29383	KAJ9488062.1
LACB01000132.1	30069	30910	KAJ9488061.1
LACB01000132.1	33980	35579	KAJ9488060.1
LACB01000132.1	36694	38568	KAJ9488067.1
LACB01000132.1	38975	40747	KAJ9488066.1
LACB01000132.1	42809	43556	KAJ9488065.1
LACB01000132.1	46270	49025	KAJ9488064.1
LACB01000132.1	49197	50987	KAJ9488069.1
LACB01000132.1	51296	52331	KAJ9488068.1
LACB01000132.1	52468	55016	KAJ9488049.1
LACB01000132.1	55098	56753	KAJ9488050.1
LACB01000132.1	57067	58009	KAJ9488051.1
LACB01000132.1	58459	59210	KAJ9488052.1
LACB01000132.1	59616	60752	KAJ9488047.1
LACB01000132.1	60955	61655	KAJ9488048.1
LACB01000133.1	2137	3389	KAJ9488035.1
LACB01000133.1	3909	5123	KAJ9488036.1
LACB01000133.1	6413	7310	KAJ9488033.1
LACB01000133.1	7838	8601	KAJ9488034.1
LACB01000133.1	9194	9502	KAJ9488042.1
LACB01000133.1	10486	11064	KAJ9488041.1
LACB01000133.1	11496	12245	KAJ9488044.1
LACB01000133.1	12800	14725	KAJ9488043.1
LACB01000133.1	15447	16470	KAJ9488037.1
LACB01000133.1	17616	18149	KAJ9488038.1
LACB01000133.1	18292	19346	KAJ9488040.1
LACB01000133.1	19960	20656	KAJ9488039.1
LACB01000133.1	23677	24286	KAJ9488046.1
LACB01000133.1	31307	33401	KAJ9488045.1
LACB01000133.1	33635	34278	KAJ9488030.1
LACB01000133.1	34328	37130	KAJ9488031.1
LACB01000133.1	37239	38352	KAJ9488028.1
LACB01000133.1	38402	38802	KAJ9488029.1
LACB01000133.1	39103	40500	KAJ9488026.1
LACB01000133.1	40981	42311	KAJ9488027.1
LACB01000133.1	43382	45150	KAJ9488024.1
LACB01000133.1	46854	48962	KAJ9488025.1
LACB01000133.1	51124	54756	KAJ9488032.1
LACB01000133.1	55144	55675	KAJ9488023.1
LACB01000133.1	56137	57805	KAJ9488022.1
LACB01000133.1	58177	59025	KAJ9488021.1
LACB01000133.1	60684	61443	KAJ9488020.1
LACB01000134.1	2147	2549	KAJ9487996.1
LACB01000134.1	5864	6643	KAJ9487995.1
LACB01000134.1	7651	8944	KAJ9487994.1
LACB01000134.1	10515	12318	KAJ9487993.1
LACB01000134.1	13598	15619	KAJ9487992.1
LACB01000134.1	15974	19198	KAJ9488009.1
LACB01000134.1	19935	20298	KAJ9488010.1
LACB01000134.1	21373	22913	KAJ9488011.1
LACB01000134.1	23311	24949	KAJ9488012.1
LACB01000134.1	27397	27613	KAJ9488013.1
LACB01000134.1	27733	29699	KAJ9488014.1
LACB01000134.1	30606	33090	KAJ9488015.1
LACB01000134.1	34307	35197	KAJ9488016.1
LACB01000134.1	36202	39354	KAJ9488007.1
LACB01000134.1	40160	42194	KAJ9488008.1
LACB01000134.1	42240	42696	KAJ9488005.1
LACB01000134.1	42772	44693	KAJ9488006.1
LACB01000134.1	44962	45928	KAJ9488003.1
LACB01000134.1	45957	46215	KAJ9488004.1
LACB01000134.1	46415	48854	KAJ9488001.1
LACB01000134.1	49141	49981	KAJ9488002.1
LACB01000134.1	51031	52040	KAJ9487999.1
LACB01000134.1	52409	53072	KAJ9488000.1
LACB01000134.1	54051	54442	KAJ9487997.1
LACB01000134.1	55153	57214	KAJ9487998.1
LACB01000134.1	57647	58160	KAJ9488018.1
LACB01000134.1	58768	59722	KAJ9488017.1
LACB01000134.1	60379	60610	KAJ9488019.1
LACB01000135.1	1063	2860	KAJ9487985.1
LACB01000135.1	6031	6892	KAJ9487982.1
LACB01000135.1	8171	8975	KAJ9487981.1
LACB01000135.1	9360	9973	KAJ9487984.1
LACB01000135.1	11540	14157	KAJ9487983.1
LACB01000135.1	18944	20473	KAJ9487980.1
LACB01000135.1	21173	23169	KAJ9487975.1
LACB01000135.1	24486	27855	KAJ9487991.1
LACB01000135.1	29066	30294	KAJ9487976.1
LACB01000135.1	30479	31731	KAJ9487977.1
LACB01000135.1	32525	33730	KAJ9487971.1
LACB01000135.1	37505	38294	KAJ9487972.1
LACB01000135.1	38522	41350	KAJ9487973.1
LACB01000135.1	41972	48647	KAJ9487974.1
LACB01000135.1	49028	51277	KAJ9487978.1
LACB01000135.1	51641	52355	KAJ9487979.1
LACB01000135.1	52771	53854	KAJ9487989.1
LACB01000135.1	53901	55941	KAJ9487988.1
LACB01000135.1	56365	57612	KAJ9487987.1
LACB01000135.1	57946	59307	KAJ9487986.1
LACB01000135.1	59932	61445	KAJ9487990.1
LACB01000136.1	1037	2521	KAJ9487963.1
LACB01000136.1	3350	3755	KAJ9487962.1
LACB01000136.1	4089	6601	KAJ9487961.1
LACB01000136.1	6974	8786	KAJ9487960.1
LACB01000136.1	9993	11719	KAJ9487959.1
LACB01000136.1	11924	14454	KAJ9487951.1
LACB01000136.1	14895	18305	KAJ9487952.1
LACB01000136.1	19556	21439	KAJ9487949.1
LACB01000136.1	22536	24949	KAJ9487950.1
LACB01000136.1	29799	32717	KAJ9487955.1
LACB01000136.1	32799	33555	KAJ9487956.1
LACB01000136.1	33989	36898	KAJ9487953.1
LACB01000136.1	37534	38200	KAJ9487954.1
LACB01000136.1	39596	40661	KAJ9487957.1
LACB01000136.1	41335	42595	KAJ9487958.1
LACB01000136.1	44922	46156	KAJ9487965.1
LACB01000136.1	46260	46847	KAJ9487964.1
LACB01000136.1	47436	49912	KAJ9487967.1
LACB01000136.1	50320	51709	KAJ9487966.1
LACB01000136.1	53468	55372	KAJ9487969.1
LACB01000136.1	55742	57134	KAJ9487968.1
LACB01000136.1	57622	60603	KAJ9487970.1
LACB01000137.1	0	150	KAJ9487939.1
LACB01000137.1	2684	3208	KAJ9487941.1
LACB01000137.1	4100	7616	KAJ9487940.1
LACB01000137.1	8263	15641	KAJ9487931.1
LACB01000137.1	16673	17520	KAJ9487932.1
LACB01000137.1	17710	18799	KAJ9487933.1
LACB01000137.1	19944	20319	KAJ9487934.1
LACB01000137.1	22546	23394	KAJ9487935.1
LACB01000137.1	27034	29515	KAJ9487936.1
LACB01000137.1	29618	29984	KAJ9487937.1
LACB01000137.1	30065	31561	KAJ9487938.1
LACB01000137.1	32160	33069	KAJ9487929.1
LACB01000137.1	34493	35228	KAJ9487930.1
LACB01000137.1	35942	36653	KAJ9487948.1
LACB01000137.1	38503	39013	KAJ9487947.1
LACB01000137.1	42071	44127	KAJ9487946.1
LACB01000137.1	44625	45973	KAJ9487945.1
LACB01000137.1	46247	48221	KAJ9487944.1
LACB01000137.1	51245	52832	KAJ9487943.1
LACB01000137.1	53406	54779	KAJ9487942.1
LACB01000138.1	657	2154	KAJ9487928.1
LACB01000138.1	2684	6641	KAJ9487927.1
LACB01000138.1	6981	7376	KAJ9487911.1
LACB01000138.1	7419	9023	KAJ9487912.1
LACB01000138.1	9340	12118	KAJ9487909.1
LACB01000138.1	13087	15052	KAJ9487910.1
LACB01000138.1	15929	17039	KAJ9487907.1
LACB01000138.1	17259	18374	KAJ9487908.1
LACB01000138.1	19208	19469	KAJ9487905.1
LACB01000138.1	19620	21129	KAJ9487906.1
LACB01000138.1	21313	24097	KAJ9487913.1
LACB01000138.1	24339	24796	KAJ9487914.1
LACB01000138.1	26434	27714	KAJ9487922.1
LACB01000138.1	28426	30074	KAJ9487921.1
LACB01000138.1	30575	33502	KAJ9487924.1
LACB01000138.1	34039	38440	KAJ9487923.1
LACB01000138.1	39305	41147	KAJ9487918.1
LACB01000138.1	41641	42862	KAJ9487917.1
LACB01000138.1	43806	45986	KAJ9487920.1
LACB01000138.1	47123	48497	KAJ9487919.1
LACB01000138.1	49030	50959	KAJ9487926.1
LACB01000138.1	51434	57608	KAJ9487925.1
LACB01000138.1	57879	59052	KAJ9487916.1
LACB01000138.1	59345	60079	KAJ9487915.1
LACB01000139.1	710	2026	KAJ9487888.1
LACB01000139.1	3454	4526	KAJ9487887.1
LACB01000139.1	5919	7846	KAJ9487890.1
LACB01000139.1	8556	8778	KAJ9487889.1
LACB01000139.1	8827	9532	KAJ9487892.1
LACB01000139.1	9829	10767	KAJ9487891.1
LACB01000139.1	11442	13097	KAJ9487894.1
LACB01000139.1	16239	18019	KAJ9487893.1
LACB01000139.1	22797	23562	KAJ9487878.1
LACB01000139.1	24093	25104	KAJ9487879.1
LACB01000139.1	25687	26473	KAJ9487876.1
LACB01000139.1	26821	28294	KAJ9487877.1
LACB01000139.1	28874	30263	KAJ9487882.1
LACB01000139.1	30746	30995	KAJ9487883.1
LACB01000139.1	31445	31740	KAJ9487880.1
LACB01000139.1	33576	35847	KAJ9487881.1
LACB01000139.1	36926	37733	KAJ9487884.1
LACB01000139.1	38753	39005	KAJ9487885.1
LACB01000139.1	39815	42380	KAJ9487904.1
LACB01000139.1	43948	44916	KAJ9487903.1
LACB01000139.1	44982	45249	KAJ9487902.1
LACB01000139.1	45873	47997	KAJ9487901.1
LACB01000139.1	48089	49381	KAJ9487900.1
LACB01000139.1	49470	50428	KAJ9487899.1
LACB01000139.1	50559	53763	KAJ9487898.1
LACB01000139.1	54363	55798	KAJ9487897.1
LACB01000139.1	56371	56662	KAJ9487896.1
LACB01000139.1	57329	59290	KAJ9487895.1
LACB01000139.1	59344	59796	KAJ9487886.1
LACB01000140.1	1	167	KAJ9487875.1
LACB01000140.1	533	1381	KAJ9487861.1
LACB01000140.1	1894	3474	KAJ9487862.1
LACB01000140.1	3827	4451	KAJ9487863.1
LACB01000140.1	4775	7428	KAJ9487864.1
LACB01000140.1	7804	9013	KAJ9487865.1
LACB01000140.1	9557	10611	KAJ9487866.1
LACB01000140.1	11095	12224	KAJ9487859.1
LACB01000140.1	13831	17928	KAJ9487860.1
LACB01000140.1	18248	30646	KAJ9487872.1
LACB01000140.1	31192	32446	KAJ9487871.1
LACB01000140.1	37901	39294	KAJ9487874.1
LACB01000140.1	43544	45750	KAJ9487873.1
LACB01000140.1	45974	49803	KAJ9487868.1
LACB01000140.1	50890	52019	KAJ9487867.1
LACB01000140.1	52397	54946	KAJ9487870.1
LACB01000140.1	55494	57252	KAJ9487869.1
LACB01000141.1	1	36	KAJ9487838.1
LACB01000141.1	1547	2922	KAJ9487837.1
LACB01000141.1	4001	5099	KAJ9487857.1
LACB01000141.1	6162	6855	KAJ9487858.1
LACB01000141.1	7292	9512	KAJ9487855.1
LACB01000141.1	10531	14359	KAJ9487856.1
LACB01000141.1	14469	16348	KAJ9487853.1
LACB01000141.1	17319	19537	KAJ9487854.1
LACB01000141.1	19814	20308	KAJ9487851.1
LACB01000141.1	20600	21551	KAJ9487852.1
LACB01000141.1	22275	24432	KAJ9487849.1
LACB01000141.1	24886	25663	KAJ9487850.1
LACB01000141.1	26260	28758	KAJ9487844.1
LACB01000141.1	29120	35208	KAJ9487843.1
LACB01000141.1	35599	38243	KAJ9487842.1
LACB01000141.1	39198	40512	KAJ9487841.1
LACB01000141.1	40668	41819	KAJ9487848.1
LACB01000141.1	43875	44686	KAJ9487847.1
LACB01000141.1	45085	45752	KAJ9487846.1
LACB01000141.1	45866	46196	KAJ9487845.1
LACB01000141.1	47633	48838	KAJ9487840.1
LACB01000141.1	49882	51742	KAJ9487839.1
LACB01000141.1	52714	54383	KAJ9487833.1
LACB01000141.1	54757	56280	KAJ9487834.1
LACB01000141.1	56857	58075	KAJ9487835.1
LACB01000141.1	58728	59672	KAJ9487836.1
LACB01000142.1	1368	2504	KAJ9487808.1
LACB01000142.1	4744	6612	KAJ9487809.1
LACB01000142.1	7705	9181	KAJ9487810.1
LACB01000142.1	10444	13084	KAJ9487811.1
LACB01000142.1	13223	14172	KAJ9487812.1
LACB01000142.1	14485	14983	KAJ9487813.1
LACB01000142.1	15285	16358	KAJ9487817.1
LACB01000142.1	16817	18691	KAJ9487816.1
LACB01000142.1	19538	20819	KAJ9487819.1
LACB01000142.1	21756	23250	KAJ9487818.1
LACB01000142.1	26043	26594	KAJ9487821.1
LACB01000142.1	26995	29431	KAJ9487820.1
LACB01000142.1	30269	31573	KAJ9487823.1
LACB01000142.1	31807	33595	KAJ9487822.1
LACB01000142.1	33969	35256	KAJ9487815.1
LACB01000142.1	35619	37912	KAJ9487814.1
LACB01000142.1	38136	39880	KAJ9487827.1
LACB01000142.1	40037	41571	KAJ9487828.1
LACB01000142.1	43186	44994	KAJ9487825.1
LACB01000142.1	45083	47355	KAJ9487826.1
LACB01000142.1	47931	48702	KAJ9487831.1
LACB01000142.1	49455	51552	KAJ9487832.1
LACB01000142.1	53480	54623	KAJ9487829.1
LACB01000142.1	54986	57761	KAJ9487830.1
LACB01000142.1	58156	59370	KAJ9487824.1
LACB01000143.1	1	195	KAJ9487807.1
LACB01000143.1	1234	3139	KAJ9487799.1
LACB01000143.1	3442	5503	KAJ9487800.1
LACB01000143.1	5966	7295	KAJ9487801.1
LACB01000143.1	14582	16058	KAJ9487802.1
LACB01000143.1	16526	19100	KAJ9487803.1
LACB01000143.1	19364	19568	KAJ9487804.1
LACB01000143.1	20153	21208	KAJ9487805.1
LACB01000143.1	21473	22366	KAJ9487806.1
LACB01000143.1	25588	27194	KAJ9487797.1
LACB01000143.1	29381	29947	KAJ9487798.1
LACB01000143.1	30897	34806	KAJ9487796.1
LACB01000143.1	36621	38297	KAJ9487795.1
LACB01000143.1	38836	39444	KAJ9487794.1
LACB01000143.1	41755	44276	KAJ9487793.1
LACB01000143.1	45074	52371	KAJ9487792.1
LACB01000143.1	54446	55982	KAJ9487791.1
LACB01000143.1	56775	57138	KAJ9487790.1
LACB01000143.1	57525	57801	KAJ9487789.1
LACB01000144.1	2999	5025	KAJ9487778.1
LACB01000144.1	5500	6607	KAJ9487777.1
LACB01000144.1	7071	9385	KAJ9487781.1
LACB01000144.1	10903	12893	KAJ9487782.1
LACB01000144.1	14186	15225	KAJ9487779.1
LACB01000144.1	16450	19746	KAJ9487780.1
LACB01000144.1	21509	23242	KAJ9487785.1
LACB01000144.1	23777	24953	KAJ9487786.1
LACB01000144.1	25465	29293	KAJ9487783.1
LACB01000144.1	31088	33072	KAJ9487784.1
LACB01000144.1	34640	35078	KAJ9487787.1
LACB01000144.1	39236	41847	KAJ9487788.1
LACB01000144.1	42145	44618	KAJ9487771.1
LACB01000144.1	45014	46801	KAJ9487770.1
LACB01000144.1	48416	48700	KAJ9487772.1
LACB01000144.1	49446	50180	KAJ9487774.1
LACB01000144.1	50973	53358	KAJ9487773.1
LACB01000144.1	53558	54281	KAJ9487776.1
LACB01000144.1	54740	58214	KAJ9487775.1
LACB01000145.1	1	96	KAJ9487759.1
LACB01000145.1	295	661	KAJ9487758.1
LACB01000145.1	2925	4464	KAJ9487747.1
LACB01000145.1	9118	9834	KAJ9487765.1
LACB01000145.1	10353	12466	KAJ9487766.1
LACB01000145.1	12919	13795	KAJ9487767.1
LACB01000145.1	14166	15033	KAJ9487761.1
LACB01000145.1	15229	16514	KAJ9487762.1
LACB01000145.1	18267	22717	KAJ9487763.1
LACB01000145.1	23160	23640	KAJ9487764.1
LACB01000145.1	23855	27210	KAJ9487768.1
LACB01000145.1	27700	28728	KAJ9487769.1
LACB01000145.1	29812	31440	KAJ9487753.1
LACB01000145.1	31623	32969	KAJ9487752.1
LACB01000145.1	33697	34840	KAJ9487751.1
LACB01000145.1	35236	37719	KAJ9487750.1
LACB01000145.1	39258	40551	KAJ9487757.1
LACB01000145.1	40732	42831	KAJ9487756.1
LACB01000145.1	43347	45000	KAJ9487755.1
LACB01000145.1	45387	47757	KAJ9487754.1
LACB01000145.1	48208	49079	KAJ9487749.1
LACB01000145.1	49934	53131	KAJ9487748.1
LACB01000145.1	55733	57383	KAJ9487760.1
LACB01000146.1	1201	2379	KAJ9487746.1
LACB01000146.1	2892	4299	KAJ9487744.1
LACB01000146.1	4433	4845	KAJ9487745.1
LACB01000146.1	7016	9393	KAJ9487742.1
LACB01000146.1	11122	13916	KAJ9487743.1
LACB01000146.1	15160	16474	KAJ9487740.1
LACB01000146.1	18568	18952	KAJ9487741.1
LACB01000146.1	21714	23675	KAJ9487738.1
LACB01000146.1	24049	25737	KAJ9487739.1
LACB01000146.1	26611	28145	KAJ9487735.1
LACB01000146.1	29640	31413	KAJ9487734.1
LACB01000146.1	31965	34070	KAJ9487737.1
LACB01000146.1	35887	36997	KAJ9487736.1
LACB01000146.1	38116	40264	KAJ9487731.1
LACB01000146.1	44553	46876	KAJ9487733.1
LACB01000146.1	50218	51804	KAJ9487732.1
LACB01000146.1	56766	57173	KAJ9487730.1
LACB01000147.1	0	32	KAJ9487720.1
LACB01000147.1	103	1013	KAJ9487721.1
LACB01000147.1	2028	3069	KAJ9487722.1
LACB01000147.1	3883	7316	KAJ9487723.1
LACB01000147.1	8476	9289	KAJ9487724.1
LACB01000147.1	10335	12240	KAJ9487725.1
LACB01000147.1	14197	15094	KAJ9487726.1
LACB01000147.1	18454	19298	KAJ9487727.1
LACB01000147.1	19512	19914	KAJ9487728.1
LACB01000147.1	20268	21240	KAJ9487729.1
LACB01000147.1	21942	22731	KAJ9487710.1
LACB01000147.1	25533	26372	KAJ9487709.1
LACB01000147.1	27755	29938	KAJ9487708.1
LACB01000147.1	30681	31366	KAJ9487707.1
LACB01000147.1	32564	33401	KAJ9487706.1
LACB01000147.1	34000	35063	KAJ9487705.1
LACB01000147.1	36042	38139	KAJ9487704.1
LACB01000147.1	38358	39692	KAJ9487703.1
LACB01000147.1	40323	44613	KAJ9487712.1
LACB01000147.1	45041	46903	KAJ9487711.1
LACB01000147.1	47056	47813	KAJ9487716.1
LACB01000147.1	48028	49418	KAJ9487715.1
LACB01000147.1	49984	51185	KAJ9487714.1
LACB01000147.1	51452	51713	KAJ9487713.1
LACB01000147.1	51779	52960	KAJ9487719.1
LACB01000147.1	53061	53448	KAJ9487718.1
LACB01000147.1	54202	55512	KAJ9487717.1
LACB01000148.1	1458	3304	KAJ9487690.1
LACB01000148.1	3748	5343	KAJ9487692.1
LACB01000148.1	5702	7291	KAJ9487691.1
LACB01000148.1	7956	10539	KAJ9487699.1
LACB01000148.1	14158	18469	KAJ9487700.1
LACB01000148.1	19224	20372	KAJ9487701.1
LACB01000148.1	20891	24173	KAJ9487702.1
LACB01000148.1	24338	26009	KAJ9487695.1
LACB01000148.1	26250	26475	KAJ9487696.1
LACB01000148.1	27227	29563	KAJ9487697.1
LACB01000148.1	29940	31096	KAJ9487698.1
LACB01000148.1	31827	33785	KAJ9487693.1
LACB01000148.1	34112	38136	KAJ9487694.1
LACB01000148.1	39862	40618	KAJ9487687.1
LACB01000148.1	40899	43476	KAJ9487686.1
LACB01000148.1	45546	47540	KAJ9487689.1
LACB01000148.1	47737	48792	KAJ9487688.1
LACB01000148.1	50049	50589	KAJ9487683.1
LACB01000148.1	52087	53968	KAJ9487682.1
LACB01000148.1	54852	55275	KAJ9487685.1
LACB01000148.1	55312	56361	KAJ9487684.1
LACB01000149.1	1485	5016	KAJ9487662.1
LACB01000149.1	5443	5962	KAJ9487661.1
LACB01000149.1	6366	6976	KAJ9487679.1
LACB01000149.1	7045	7450	KAJ9487669.1
LACB01000149.1	8430	9462	KAJ9487667.1
LACB01000149.1	9744	11179	KAJ9487668.1
LACB01000149.1	11907	13095	KAJ9487665.1
LACB01000149.1	13653	13992	KAJ9487666.1
LACB01000149.1	17024	17252	KAJ9487663.1
LACB01000149.1	17521	18004	KAJ9487664.1
LACB01000149.1	18582	21273	KAJ9487680.1
LACB01000149.1	22649	24505	KAJ9487681.1
LACB01000149.1	24791	25517	KAJ9487676.1
LACB01000149.1	26354	27257	KAJ9487675.1
LACB01000149.1	28724	29795	KAJ9487674.1
LACB01000149.1	33696	37427	KAJ9487673.1
LACB01000149.1	38007	40271	KAJ9487672.1
LACB01000149.1	40686	42304	KAJ9487671.1
LACB01000149.1	42729	44778	KAJ9487670.1
LACB01000149.1	45141	52030	KAJ9487660.1
LACB01000149.1	53214	53415	KAJ9487678.1
LACB01000149.1	53488	55817	KAJ9487677.1
LACB01000150.1	1	675	KAJ9487633.1
LACB01000150.1	1211	1535	KAJ9487634.1
LACB01000150.1	1715	4282	KAJ9487635.1
LACB01000150.1	5201	6271	KAJ9487636.1
LACB01000150.1	6627	9921	KAJ9487637.1
LACB01000150.1	11422	12302	KAJ9487638.1
LACB01000150.1	13187	13668	KAJ9487639.1
LACB01000150.1	15048	15346	KAJ9487640.1
LACB01000150.1	15552	17673	KAJ9487641.1
LACB01000150.1	18488	18936	KAJ9487642.1
LACB01000150.1	19587	20584	KAJ9487644.1
LACB01000150.1	21338	22325	KAJ9487643.1
LACB01000150.1	23469	26289	KAJ9487649.1
LACB01000150.1	28268	29203	KAJ9487646.1
LACB01000150.1	30902	31430	KAJ9487651.1
LACB01000150.1	32344	33601	KAJ9487650.1
LACB01000150.1	34377	37425	KAJ9487645.1
LACB01000150.1	38528	40285	KAJ9487652.1
LACB01000150.1	41248	42779	KAJ9487648.1
LACB01000150.1	43059	45065	KAJ9487647.1
LACB01000150.1	45218	46445	KAJ9487655.1
LACB01000150.1	47202	48399	KAJ9487656.1
LACB01000150.1	49382	50075	KAJ9487653.1
LACB01000150.1	50410	51604	KAJ9487654.1
LACB01000150.1	52577	54501	KAJ9487658.1
LACB01000150.1	54531	54840	KAJ9487659.1
LACB01000150.1	54889	56601	KAJ9487657.1
LACB01000151.1	0	551	KAJ9487630.1
LACB01000151.1	709	10209	KAJ9487631.1
LACB01000151.1	12185	13675	KAJ9487632.1
LACB01000151.1	14358	16127	KAJ9487626.1
LACB01000151.1	16714	18620	KAJ9487625.1
LACB01000151.1	18762	19702	KAJ9487610.1
LACB01000151.1	20167	22876	KAJ9487624.1
LACB01000151.1	23127	23625	KAJ9487611.1
LACB01000151.1	24313	26506	KAJ9487629.1
LACB01000151.1	26836	28343	KAJ9487628.1
LACB01000151.1	28814	30279	KAJ9487627.1
LACB01000151.1	30768	31677	KAJ9487621.1
LACB01000151.1	31728	32138	KAJ9487623.1
LACB01000151.1	32231	33224	KAJ9487615.1
LACB01000151.1	33758	35708	KAJ9487616.1
LACB01000151.1	36255	36597	KAJ9487617.1
LACB01000151.1	37797	38605	KAJ9487618.1
LACB01000151.1	41867	43829	KAJ9487612.1
LACB01000151.1	46393	47414	KAJ9487613.1
LACB01000151.1	48791	50401	KAJ9487614.1
LACB01000151.1	51204	51516	KAJ9487622.1
LACB01000151.1	51628	53326	KAJ9487619.1
LACB01000151.1	53723	54998	KAJ9487620.1
LACB01000152.1	0	160	KAJ9487598.1
LACB01000152.1	341	1996	KAJ9487599.1
LACB01000152.1	3252	4785	KAJ9487596.1
LACB01000152.1	6196	9034	KAJ9487597.1
LACB01000152.1	9561	10077	KAJ9487602.1
LACB01000152.1	10533	11466	KAJ9487603.1
LACB01000152.1	14008	14468	KAJ9487600.1
LACB01000152.1	14877	16357	KAJ9487601.1
LACB01000152.1	16662	18798	KAJ9487594.1
LACB01000152.1	18894	20105	KAJ9487595.1
LACB01000152.1	20476	21368	KAJ9487587.1
LACB01000152.1	21531	23847	KAJ9487586.1
LACB01000152.1	24178	26485	KAJ9487589.1
LACB01000152.1	26932	28069	KAJ9487588.1
LACB01000152.1	28679	30003	KAJ9487591.1
LACB01000152.1	30098	31721	KAJ9487590.1
LACB01000152.1	32389	32830	KAJ9487593.1
LACB01000152.1	33002	35189	KAJ9487592.1
LACB01000152.1	35424	35913	KAJ9487585.1
LACB01000152.1	36636	37083	KAJ9487584.1
LACB01000152.1	39795	40191	KAJ9487604.1
LACB01000152.1	41581	42655	KAJ9487605.1
LACB01000152.1	42989	52055	KAJ9487606.1
LACB01000152.1	53274	53904	KAJ9487607.1
LACB01000152.1	54037	55090	KAJ9487608.1
LACB01000152.1	56630	56670	KAJ9487609.1
LACB01000153.1	0	1528	KAJ9487580.1
LACB01000153.1	2838	4773	KAJ9487581.1
LACB01000153.1	5696	7609	KAJ9487582.1
LACB01000153.1	7971	9883	KAJ9487583.1
LACB01000153.1	9960	11610	KAJ9487571.1
LACB01000153.1	11946	13721	KAJ9487570.1
LACB01000153.1	14243	14880	KAJ9487569.1
LACB01000153.1	15576	17453	KAJ9487568.1
LACB01000153.1	18338	20717	KAJ9487567.1
LACB01000153.1	23861	26594	KAJ9487566.1
LACB01000153.1	27108	29645	KAJ9487565.1
LACB01000153.1	29847	30177	KAJ9487564.1
LACB01000153.1	30424	30958	KAJ9487573.1
LACB01000153.1	33299	34907	KAJ9487572.1
LACB01000153.1	35754	40031	KAJ9487578.1
LACB01000153.1	40478	42591	KAJ9487579.1
LACB01000153.1	42977	46038	KAJ9487563.1
LACB01000153.1	47504	49187	KAJ9487577.1
LACB01000153.1	49314	51001	KAJ9487575.1
LACB01000153.1	51973	53358	KAJ9487576.1
LACB01000153.1	54387	56194	KAJ9487574.1
LACB01000154.1	0	64	KAJ9487559.1
LACB01000154.1	934	2113	KAJ9487560.1
LACB01000154.1	2524	9616	KAJ9487561.1
LACB01000154.1	11112	11859	KAJ9487557.1
LACB01000154.1	14976	15883	KAJ9487556.1
LACB01000154.1	17026	24300	KAJ9487562.1
LACB01000154.1	32764	34123	KAJ9487558.1
LACB01000154.1	35469	36998	KAJ9487553.1
LACB01000154.1	39818	46735	KAJ9487552.1
LACB01000154.1	48269	48858	KAJ9487555.1
LACB01000154.1	49561	50296	KAJ9487554.1
LACB01000154.1	54248	55199	KAJ9487551.1
LACB01000155.1	3729	6466	KAJ9487546.1
LACB01000155.1	7966	8746	KAJ9487547.1
LACB01000155.1	10031	10750	KAJ9487548.1
LACB01000155.1	11496	12529	KAJ9487549.1
LACB01000155.1	13060	14947	KAJ9487542.1
LACB01000155.1	16065	16502	KAJ9487543.1
LACB01000155.1	17006	19691	KAJ9487544.1
LACB01000155.1	20615	23493	KAJ9487545.1
LACB01000155.1	23898	24783	KAJ9487540.1
LACB01000155.1	24811	26957	KAJ9487541.1
LACB01000155.1	29239	29868	KAJ9487533.1
LACB01000155.1	31374	31765	KAJ9487532.1
LACB01000155.1	31914	33008	KAJ9487531.1
LACB01000155.1	35205	36613	KAJ9487530.1
LACB01000155.1	37637	39272	KAJ9487537.1
LACB01000155.1	41123	42421	KAJ9487536.1
LACB01000155.1	46332	47817	KAJ9487535.1
LACB01000155.1	48875	49675	KAJ9487534.1
LACB01000155.1	49820	50311	KAJ9487539.1
LACB01000155.1	50501	54761	KAJ9487538.1
LACB01000155.1	55926	56111	KAJ9487550.1
LACB01000156.1	1	688	KAJ9487523.1
LACB01000156.1	1196	4478	KAJ9487521.1
LACB01000156.1	7704	11221	KAJ9487522.1
LACB01000156.1	12574	16046	KAJ9487526.1
LACB01000156.1	16641	17345	KAJ9487527.1
LACB01000156.1	18050	19471	KAJ9487524.1
LACB01000156.1	20406	22320	KAJ9487525.1
LACB01000156.1	22881	24471	KAJ9487528.1
LACB01000156.1	25859	30230	KAJ9487529.1
LACB01000156.1	30420	31026	KAJ9487511.1
LACB01000156.1	31179	32941	KAJ9487510.1
LACB01000156.1	33524	34419	KAJ9487513.1
LACB01000156.1	34969	35503	KAJ9487512.1
LACB01000156.1	35701	36911	KAJ9487515.1
LACB01000156.1	37285	38806	KAJ9487514.1
LACB01000156.1	39148	41371	KAJ9487516.1
LACB01000156.1	43506	43803	KAJ9487518.1
LACB01000156.1	44213	44631	KAJ9487517.1
LACB01000156.1	46049	46376	KAJ9487519.1
LACB01000156.1	47491	48562	KAJ9487509.1
LACB01000156.1	48923	56026	KAJ9487520.1
LACB01000157.1	2278	4306	KAJ9487487.1
LACB01000157.1	4763	5901	KAJ9487499.1
LACB01000157.1	6426	6978	KAJ9487486.1
LACB01000157.1	7316	8288	KAJ9487488.1
LACB01000157.1	8883	11936	KAJ9487498.1
LACB01000157.1	15045	15829	KAJ9487497.1
LACB01000157.1	16402	16759	KAJ9487485.1
LACB01000157.1	17091	17598	KAJ9487496.1
LACB01000157.1	17877	18714	KAJ9487491.1
LACB01000157.1	18869	20048	KAJ9487492.1
LACB01000157.1	22125	22596	KAJ9487489.1
LACB01000157.1	22820	25148	KAJ9487490.1
LACB01000157.1	29384	31202	KAJ9487495.1
LACB01000157.1	31725	33025	KAJ9487493.1
LACB01000157.1	33656	34578	KAJ9487494.1
LACB01000157.1	35338	36663	KAJ9487504.1
LACB01000157.1	36826	38299	KAJ9487503.1
LACB01000157.1	38491	39547	KAJ9487502.1
LACB01000157.1	39932	41703	KAJ9487501.1
LACB01000157.1	42088	43541	KAJ9487508.1
LACB01000157.1	44451	45552	KAJ9487507.1
LACB01000157.1	46126	47424	KAJ9487506.1
LACB01000157.1	47964	52180	KAJ9487505.1
LACB01000157.1	55558	55906	KAJ9487500.1
LACB01000158.1	1901	4568	KAJ9487470.1
LACB01000158.1	5381	8606	KAJ9487471.1
LACB01000158.1	10239	11178	KAJ9487472.1
LACB01000158.1	11289	15342	KAJ9487473.1
LACB01000158.1	15497	15787	KAJ9487466.1
LACB01000158.1	16136	17481	KAJ9487467.1
LACB01000158.1	18176	20132	KAJ9487468.1
LACB01000158.1	20699	21986	KAJ9487469.1
LACB01000158.1	22715	23952	KAJ9487474.1
LACB01000158.1	25058	25517	KAJ9487475.1
LACB01000158.1	26263	27101	KAJ9487477.1
LACB01000158.1	27573	28366	KAJ9487476.1
LACB01000158.1	29163	30836	KAJ9487479.1
LACB01000158.1	31649	35015	KAJ9487478.1
LACB01000158.1	35265	36825	KAJ9487481.1
LACB01000158.1	37454	38300	KAJ9487480.1
LACB01000158.1	40940	43531	KAJ9487483.1
LACB01000158.1	45470	48402	KAJ9487482.1
LACB01000158.1	49522	51168	KAJ9487484.1
LACB01000159.1	1811	5684	KAJ9487445.1
LACB01000159.1	6046	7607	KAJ9487446.1
LACB01000159.1	7749	8739	KAJ9487443.1
LACB01000159.1	9448	12195	KAJ9487444.1
LACB01000159.1	13004	14769	KAJ9487449.1
LACB01000159.1	15402	16373	KAJ9487450.1
LACB01000159.1	16773	19391	KAJ9487447.1
LACB01000159.1	21101	21332	KAJ9487448.1
LACB01000159.1	22816	25619	KAJ9487451.1
LACB01000159.1	25731	26733	KAJ9487452.1
LACB01000159.1	27271	28417	KAJ9487465.1
LACB01000159.1	29519	34716	KAJ9487464.1
LACB01000159.1	35090	36741	KAJ9487463.1
LACB01000159.1	37225	37825	KAJ9487462.1
LACB01000159.1	38313	39234	KAJ9487461.1
LACB01000159.1	39436	41419	KAJ9487460.1
LACB01000159.1	41696	44912	KAJ9487459.1
LACB01000159.1	45184	46693	KAJ9487458.1
LACB01000159.1	46704	48612	KAJ9487457.1
LACB01000159.1	48806	50177	KAJ9487456.1
LACB01000159.1	50407	51284	KAJ9487453.1
LACB01000159.1	53033	54084	KAJ9487454.1
LACB01000159.1	55261	55326	KAJ9487455.1
LACB01000160.1	1359	3782	KAJ9487428.1
LACB01000160.1	4454	6109	KAJ9487429.1
LACB01000160.1	6932	7348	KAJ9487430.1
LACB01000160.1	8725	9951	KAJ9487431.1
LACB01000160.1	11016	12702	KAJ9487432.1
LACB01000160.1	12845	13602	KAJ9487426.1
LACB01000160.1	13729	14155	KAJ9487427.1
LACB01000160.1	14302	14792	KAJ9487438.1
LACB01000160.1	17710	20770	KAJ9487437.1
LACB01000160.1	22751	23722	KAJ9487440.1
LACB01000160.1	24022	25165	KAJ9487439.1
LACB01000160.1	26820	27122	KAJ9487434.1
LACB01000160.1	28945	30908	KAJ9487433.1
LACB01000160.1	31617	32418	KAJ9487436.1
LACB01000160.1	33075	36818	KAJ9487435.1
LACB01000160.1	41341	42940	KAJ9487442.1
LACB01000160.1	49025	51313	KAJ9487441.1
LACB01000160.1	51477	51945	KAJ9487424.1
LACB01000160.1	52869	54642	KAJ9487425.1
LACB01000161.1	0	54	KAJ9487417.1
LACB01000161.1	284	785	KAJ9487418.1
LACB01000161.1	999	1697	KAJ9487415.1
LACB01000161.1	2981	5807	KAJ9487416.1
LACB01000161.1	7817	9173	KAJ9487413.1
LACB01000161.1	12352	13758	KAJ9487414.1
LACB01000161.1	14371	15502	KAJ9487419.1
LACB01000161.1	16540	17017	KAJ9487420.1
LACB01000161.1	17063	18134	KAJ9487407.1
LACB01000161.1	18227	18644	KAJ9487408.1
LACB01000161.1	18674	19055	KAJ9487409.1
LACB01000161.1	20353	20862	KAJ9487410.1
LACB01000161.1	20968	23115	KAJ9487403.1
LACB01000161.1	23190	24060	KAJ9487404.1
LACB01000161.1	24802	27677	KAJ9487405.1
LACB01000161.1	29351	33460	KAJ9487406.1
LACB01000161.1	33775	35644	KAJ9487411.1
LACB01000161.1	35858	37766	KAJ9487412.1
LACB01000161.1	39036	40357	KAJ9487423.1
LACB01000161.1	45561	46657	KAJ9487422.1
LACB01000161.1	46734	54285	KAJ9487421.1
LACB01000162.1	1922	2687	KAJ9487399.1
LACB01000162.1	3477	4721	KAJ9487398.1
LACB01000162.1	5006	6735	KAJ9487397.1
LACB01000162.1	7226	8887	KAJ9487396.1
LACB01000162.1	9044	9976	KAJ9487395.1
LACB01000162.1	10980	12641	KAJ9487394.1
LACB01000162.1	13300	13652	KAJ9487382.1
LACB01000162.1	13727	15016	KAJ9487378.1
LACB01000162.1	15867	17224	KAJ9487391.1
LACB01000162.1	17333	18866	KAJ9487392.1
LACB01000162.1	19671	21805	KAJ9487390.1
LACB01000162.1	22296	23911	KAJ9487381.1
LACB01000162.1	24436	26132	KAJ9487389.1
LACB01000162.1	27367	32605	KAJ9487402.1
LACB01000162.1	33156	33586	KAJ9487379.1
LACB01000162.1	34139	35216	KAJ9487380.1
LACB01000162.1	35471	38617	KAJ9487388.1
LACB01000162.1	38750	40322	KAJ9487387.1
LACB01000162.1	41186	43632	KAJ9487401.1
LACB01000162.1	44012	45254	KAJ9487400.1
LACB01000162.1	45483	46155	KAJ9487384.1
LACB01000162.1	46354	49089	KAJ9487383.1
LACB01000162.1	49569	49878	KAJ9487386.1
LACB01000162.1	49915	53603	KAJ9487385.1
LACB01000162.1	54650	54851	KAJ9487393.1
LACB01000163.1	1009	1837	KAJ9487371.1
LACB01000163.1	3143	3740	KAJ9487363.1
LACB01000163.1	4578	6618	KAJ9487364.1
LACB01000163.1	7041	8500	KAJ9487365.1
LACB01000163.1	9655	10722	KAJ9487366.1
LACB01000163.1	11893	15961	KAJ9487367.1
LACB01000163.1	16536	18216	KAJ9487368.1
LACB01000163.1	19150	19834	KAJ9487369.1
LACB01000163.1	22117	24075	KAJ9487370.1
LACB01000163.1	25708	28170	KAJ9487361.1
LACB01000163.1	29484	30566	KAJ9487362.1
LACB01000163.1	31144	33346	KAJ9487377.1
LACB01000163.1	33582	34668	KAJ9487376.1
LACB01000163.1	35096	37037	KAJ9487375.1
LACB01000163.1	39058	42221	KAJ9487374.1
LACB01000163.1	45976	48162	KAJ9487373.1
LACB01000163.1	51206	51801	KAJ9487372.1
LACB01000164.1	3107	4267	KAJ9487360.1
LACB01000164.1	4390	5064	KAJ9487359.1
LACB01000164.1	7529	7814	KAJ9487342.1
LACB01000164.1	9114	9954	KAJ9487343.1
LACB01000164.1	10183	11253	KAJ9487340.1
LACB01000164.1	11699	12122	KAJ9487341.1
LACB01000164.1	12216	12456	KAJ9487346.1
LACB01000164.1	13065	14087	KAJ9487347.1
LACB01000164.1	14554	17060	KAJ9487344.1
LACB01000164.1	18395	21844	KAJ9487345.1
LACB01000164.1	23253	27165	KAJ9487348.1
LACB01000164.1	27368	30124	KAJ9487349.1
LACB01000164.1	31378	33415	KAJ9487351.1
LACB01000164.1	35970	40159	KAJ9487350.1
LACB01000164.1	42265	42583	KAJ9487353.1
LACB01000164.1	42625	43449	KAJ9487352.1
LACB01000164.1	44303	46795	KAJ9487355.1
LACB01000164.1	47314	48320	KAJ9487354.1
LACB01000164.1	48985	49561	KAJ9487357.1
LACB01000164.1	49957	51103	KAJ9487356.1
LACB01000164.1	53890	54292	KAJ9487358.1
LACB01000165.1	0	380	KAJ9487330.1
LACB01000165.1	1883	2591	KAJ9487322.1
LACB01000165.1	2681	4199	KAJ9487323.1
LACB01000165.1	9421	9742	KAJ9487336.1
LACB01000165.1	9865	10705	KAJ9487337.1
LACB01000165.1	13511	15804	KAJ9487332.1
LACB01000165.1	16630	18162	KAJ9487333.1
LACB01000165.1	19195	20662	KAJ9487334.1
LACB01000165.1	24636	26908	KAJ9487335.1
LACB01000165.1	27866	28067	KAJ9487338.1
LACB01000165.1	28196	30659	KAJ9487339.1
LACB01000165.1	31793	33628	KAJ9487327.1
LACB01000165.1	36507	40647	KAJ9487326.1
LACB01000165.1	41171	44747	KAJ9487325.1
LACB01000165.1	46580	46808	KAJ9487324.1
LACB01000165.1	47191	48125	KAJ9487329.1
LACB01000165.1	48510	49503	KAJ9487328.1
LACB01000165.1	50269	52089	KAJ9487331.1
LACB01000166.1	311	1661	KAJ9487310.1
LACB01000166.1	2124	3988	KAJ9487312.1
LACB01000166.1	5071	9640	KAJ9487311.1
LACB01000166.1	10118	10675	KAJ9487307.1
LACB01000166.1	12303	13580	KAJ9487308.1
LACB01000166.1	14600	15661	KAJ9487309.1
LACB01000166.1	16361	18125	KAJ9487301.1
LACB01000166.1	19202	21346	KAJ9487302.1
LACB01000166.1	22115	24705	KAJ9487305.1
LACB01000166.1	26920	28562	KAJ9487306.1
LACB01000166.1	29846	30950	KAJ9487303.1
LACB01000166.1	32046	35502	KAJ9487304.1
LACB01000166.1	35846	37001	KAJ9487317.1
LACB01000166.1	37116	37472	KAJ9487316.1
LACB01000166.1	37610	38975	KAJ9487315.1
LACB01000166.1	40242	41747	KAJ9487314.1
LACB01000166.1	42192	44454	KAJ9487321.1
LACB01000166.1	45675	47200	KAJ9487320.1
LACB01000166.1	47989	49492	KAJ9487319.1
LACB01000166.1	49918	51364	KAJ9487318.1
LACB01000166.1	52341	53112	KAJ9487313.1
LACB01000167.1	1	630	KAJ9487300.1
LACB01000167.1	2633	2978	KAJ9487287.1
LACB01000167.1	3465	5349	KAJ9487288.1
LACB01000167.1	6124	6610	KAJ9487285.1
LACB01000167.1	7411	8135	KAJ9487286.1
LACB01000167.1	8269	9083	KAJ9487283.1
LACB01000167.1	10172	11705	KAJ9487284.1
LACB01000167.1	11949	12417	KAJ9487281.1
LACB01000167.1	12996	13836	KAJ9487282.1
LACB01000167.1	14449	15381	KAJ9487279.1
LACB01000167.1	16974	18420	KAJ9487280.1
LACB01000167.1	18806	19764	KAJ9487297.1
LACB01000167.1	21701	22184	KAJ9487296.1
LACB01000167.1	22363	23023	KAJ9487299.1
LACB01000167.1	24264	25546	KAJ9487298.1
LACB01000167.1	25953	26667	KAJ9487293.1
LACB01000167.1	29110	31528	KAJ9487292.1
LACB01000167.1	31739	33127	KAJ9487295.1
LACB01000167.1	33733	38704	KAJ9487294.1
LACB01000167.1	45037	46123	KAJ9487291.1
LACB01000167.1	48246	49059	KAJ9487289.1
LACB01000167.1	50900	53547	KAJ9487290.1
LACB01000168.1	1765	3667	KAJ9487265.1
LACB01000168.1	4482	7037	KAJ9487266.1
LACB01000168.1	7146	8972	KAJ9487267.1
LACB01000168.1	9572	10292	KAJ9487268.1
LACB01000168.1	10641	11969	KAJ9487269.1
LACB01000168.1	13372	14949	KAJ9487263.1
LACB01000168.1	15489	17280	KAJ9487264.1
LACB01000168.1	18475	19068	KAJ9487278.1
LACB01000168.1	19402	20683	KAJ9487277.1
LACB01000168.1	20838	22658	KAJ9487276.1
LACB01000168.1	23105	24409	KAJ9487275.1
LACB01000168.1	24698	25444	KAJ9487259.1
LACB01000168.1	25919	26963	KAJ9487274.1
LACB01000168.1	27012	29512	KAJ9487273.1
LACB01000168.1	29825	30365	KAJ9487272.1
LACB01000168.1	30618	36867	KAJ9487271.1
LACB01000168.1	38122	43823	KAJ9487270.1
LACB01000168.1	44582	46823	KAJ9487261.1
LACB01000168.1	47228	50467	KAJ9487262.1
LACB01000168.1	50784	52298	KAJ9487260.1
LACB01000169.1	1	411	KAJ9487246.1
LACB01000169.1	929	3365	KAJ9487249.1
LACB01000169.1	3588	4468	KAJ9487250.1
LACB01000169.1	4714	6000	KAJ9487247.1
LACB01000169.1	6373	8001	KAJ9487248.1
LACB01000169.1	8031	9404	KAJ9487251.1
LACB01000169.1	10107	10818	KAJ9487252.1
LACB01000169.1	11302	12835	KAJ9487254.1
LACB01000169.1	13375	14891	KAJ9487253.1
LACB01000169.1	15711	17166	KAJ9487233.1
LACB01000169.1	18720	19620	KAJ9487234.1
LACB01000169.1	19880	20843	KAJ9487256.1
LACB01000169.1	21089	21758	KAJ9487255.1
LACB01000169.1	22391	22878	KAJ9487258.1
LACB01000169.1	23771	25130	KAJ9487257.1
LACB01000169.1	26006	26315	KAJ9487236.1
LACB01000169.1	26744	29670	KAJ9487235.1
LACB01000169.1	31281	32799	KAJ9487242.1
LACB01000169.1	34087	36818	KAJ9487243.1
LACB01000169.1	38971	42340	KAJ9487244.1
LACB01000169.1	42564	43560	KAJ9487245.1
LACB01000169.1	43956	45411	KAJ9487239.1
LACB01000169.1	45902	46235	KAJ9487240.1
LACB01000169.1	46745	47213	KAJ9487241.1
LACB01000169.1	48293	50310	KAJ9487237.1
LACB01000169.1	51210	52152	KAJ9487238.1
LACB01000170.1	1120	1429	KAJ9487205.1
LACB01000170.1	1751	2431	KAJ9487226.1
LACB01000170.1	4038	4449	KAJ9487225.1
LACB01000170.1	4503	4772	KAJ9487224.1
LACB01000170.1	5154	7341	KAJ9487223.1
LACB01000170.1	7573	7951	KAJ9487230.1
LACB01000170.1	8081	8466	KAJ9487229.1
LACB01000170.1	8807	9140	KAJ9487228.1
LACB01000170.1	9534	10108	KAJ9487227.1
LACB01000170.1	10679	11492	KAJ9487232.1
LACB01000170.1	12237	13748	KAJ9487231.1
LACB01000170.1	13806	16434	KAJ9487211.1
LACB01000170.1	16969	17254	KAJ9487210.1
LACB01000170.1	17713	19640	KAJ9487213.1
LACB01000170.1	20228	21866	KAJ9487212.1
LACB01000170.1	23611	24998	KAJ9487208.1
LACB01000170.1	25496	26103	KAJ9487207.1
LACB01000170.1	26353	27051	KAJ9487209.1
LACB01000170.1	30658	32218	KAJ9487222.1
LACB01000170.1	33150	35580	KAJ9487206.1
LACB01000170.1	36256	38410	KAJ9487220.1
LACB01000170.1	40552	41338	KAJ9487221.1
LACB01000170.1	41524	42027	KAJ9487218.1
LACB01000170.1	42236	42748	KAJ9487219.1
LACB01000170.1	43153	44086	KAJ9487216.1
LACB01000170.1	44295	48513	KAJ9487217.1
LACB01000170.1	50215	51640	KAJ9487214.1
LACB01000170.1	52584	52700	KAJ9487215.1
LACB01000171.1	712	1779	KAJ9487193.1
LACB01000171.1	3471	5874	KAJ9487194.1
LACB01000171.1	6691	7671	KAJ9487187.1
LACB01000171.1	7987	8913	KAJ9487186.1
LACB01000171.1	9088	9360	KAJ9487185.1
LACB01000171.1	9827	11738	KAJ9487184.1
LACB01000171.1	13420	15793	KAJ9487191.1
LACB01000171.1	16275	16774	KAJ9487190.1
LACB01000171.1	17378	18107	KAJ9487189.1
LACB01000171.1	18479	18683	KAJ9487188.1
LACB01000171.1	18793	19976	KAJ9487183.1
LACB01000171.1	23334	29963	KAJ9487182.1
LACB01000171.1	30578	31133	KAJ9487199.1
LACB01000171.1	31776	32409	KAJ9487200.1
LACB01000171.1	32644	35237	KAJ9487201.1
LACB01000171.1	35770	37540	KAJ9487202.1
LACB01000171.1	37612	40507	KAJ9487195.1
LACB01000171.1	40788	43696	KAJ9487196.1
LACB01000171.1	43982	45047	KAJ9487197.1
LACB01000171.1	45407	46930	KAJ9487198.1
LACB01000171.1	47763	50285	KAJ9487203.1
LACB01000171.1	50557	51938	KAJ9487204.1
LACB01000171.1	52413	52436	KAJ9487192.1
LACB01000172.1	0	217	KAJ9487162.1
LACB01000172.1	1446	2795	KAJ9487164.1
LACB01000172.1	4128	5064	KAJ9487163.1
LACB01000172.1	5479	6901	KAJ9487166.1
LACB01000172.1	7697	8942	KAJ9487165.1
LACB01000172.1	8970	9213	KAJ9487168.1
LACB01000172.1	9385	11322	KAJ9487167.1
LACB01000172.1	12741	16962	KAJ9487170.1
LACB01000172.1	17711	18650	KAJ9487169.1
LACB01000172.1	18849	19444	KAJ9487175.1
LACB01000172.1	20542	21603	KAJ9487176.1
LACB01000172.1	21736	22421	KAJ9487173.1
LACB01000172.1	22590	28103	KAJ9487174.1
LACB01000172.1	28715	31431	KAJ9487178.1
LACB01000172.1	31706	32955	KAJ9487179.1
LACB01000172.1	35518	37755	KAJ9487177.1
LACB01000172.1	38946	42570	KAJ9487180.1
LACB01000172.1	42580	42842	KAJ9487181.1
LACB01000172.1	42958	45421	KAJ9487172.1
LACB01000172.1	46141	51655	KAJ9487171.1
LACB01000173.1	6754	9611	KAJ9487144.1
LACB01000173.1	9848	10268	KAJ9487143.1
LACB01000173.1	10681	12287	KAJ9487142.1
LACB01000173.1	17586	18804	KAJ9487141.1
LACB01000173.1	19537	21836	KAJ9487140.1
LACB01000173.1	21971	22427	KAJ9487139.1
LACB01000173.1	22649	25123	KAJ9487147.1
LACB01000173.1	25685	26586	KAJ9487148.1
LACB01000173.1	26955	28314	KAJ9487149.1
LACB01000173.1	28542	30144	KAJ9487150.1
LACB01000173.1	30298	30499	KAJ9487151.1
LACB01000173.1	30585	31880	KAJ9487152.1
LACB01000173.1	31985	32642	KAJ9487153.1
LACB01000173.1	32893	34486	KAJ9487154.1
LACB01000173.1	35431	37331	KAJ9487145.1
LACB01000173.1	37760	40108	KAJ9487146.1
LACB01000173.1	40391	42047	KAJ9487159.1
LACB01000173.1	42118	42385	KAJ9487158.1
LACB01000173.1	42551	44637	KAJ9487161.1
LACB01000173.1	44972	46864	KAJ9487160.1
LACB01000173.1	47183	48347	KAJ9487156.1
LACB01000173.1	48567	49963	KAJ9487155.1
LACB01000173.1	50750	51996	KAJ9487157.1
LACB01000174.1	1	187	KAJ9487136.1
LACB01000174.1	287	943	KAJ9487138.1
LACB01000174.1	1674	3831	KAJ9487137.1
LACB01000174.1	4467	7992	KAJ9487132.1
LACB01000174.1	9110	10577	KAJ9487133.1
LACB01000174.1	13717	14848	KAJ9487130.1
LACB01000174.1	16113	16332	KAJ9487131.1
LACB01000174.1	16357	17108	KAJ9487128.1
LACB01000174.1	17883	19257	KAJ9487129.1
LACB01000174.1	19462	22164	KAJ9487126.1
LACB01000174.1	22507	24148	KAJ9487127.1
LACB01000174.1	24275	24572	KAJ9487134.1
LACB01000174.1	24709	26517	KAJ9487135.1
LACB01000174.1	29654	33737	KAJ9487123.1
LACB01000174.1	34313	34771	KAJ9487124.1
LACB01000174.1	35182	36809	KAJ9487121.1
LACB01000174.1	37157	38592	KAJ9487122.1
LACB01000174.1	39938	41161	KAJ9487119.1
LACB01000174.1	41991	43485	KAJ9487120.1
LACB01000174.1	44173	46483	KAJ9487117.1
LACB01000174.1	48898	50393	KAJ9487118.1
LACB01000174.1	50420	51844	KAJ9487125.1
LACB01000175.1	1876	2806	KAJ9487095.1
LACB01000175.1	4327	5506	KAJ9487111.1
LACB01000175.1	6414	7371	KAJ9487110.1
LACB01000175.1	7768	8887	KAJ9487113.1
LACB01000175.1	9896	10390	KAJ9487112.1
LACB01000175.1	11150	12076	KAJ9487107.1
LACB01000175.1	12288	12814	KAJ9487106.1
LACB01000175.1	21115	21601	KAJ9487109.1
LACB01000175.1	22635	22890	KAJ9487108.1
LACB01000175.1	23165	24113	KAJ9487115.1
LACB01000175.1	25639	29277	KAJ9487114.1
LACB01000175.1	30094	31170	KAJ9487102.1
LACB01000175.1	31291	32177	KAJ9487105.1
LACB01000175.1	32822	34404	KAJ9487103.1
LACB01000175.1	35226	36286	KAJ9487104.1
LACB01000175.1	36938	38200	KAJ9487098.1
LACB01000175.1	38956	40054	KAJ9487099.1
LACB01000175.1	40213	43324	KAJ9487100.1
LACB01000175.1	45081	48110	KAJ9487101.1
LACB01000175.1	48723	50211	KAJ9487096.1
LACB01000175.1	50581	51589	KAJ9487097.1
LACB01000175.1	51844	51966	KAJ9487116.1
LACB01000176.1	0	27	KAJ9487086.1
LACB01000176.1	54	255	KAJ9487085.1
LACB01000176.1	668	1323	KAJ9487084.1
LACB01000176.1	1621	2511	KAJ9487090.1
LACB01000176.1	4599	6600	KAJ9487089.1
LACB01000176.1	7518	8448	KAJ9487088.1
LACB01000176.1	9592	10344	KAJ9487087.1
LACB01000176.1	10565	12149	KAJ9487092.1
LACB01000176.1	12589	15741	KAJ9487091.1
LACB01000176.1	15911	20701	KAJ9487078.1
LACB01000176.1	23826	25220	KAJ9487079.1
LACB01000176.1	26237	28526	KAJ9487076.1
LACB01000176.1	30765	32988	KAJ9487077.1
LACB01000176.1	33820	35495	KAJ9487082.1
LACB01000176.1	37215	39952	KAJ9487083.1
LACB01000176.1	40341	42608	KAJ9487080.1
LACB01000176.1	43213	45075	KAJ9487081.1
LACB01000176.1	46430	47591	KAJ9487074.1
LACB01000176.1	48034	49112	KAJ9487075.1
LACB01000176.1	49261	49766	KAJ9487094.1
LACB01000176.1	50739	51829	KAJ9487093.1
LACB01000177.1	2995	3817	KAJ9487068.1
LACB01000177.1	4148	6406	KAJ9487067.1
LACB01000177.1	6451	6736	KAJ9487070.1
LACB01000177.1	6795	8141	KAJ9487069.1
LACB01000177.1	8446	9678	KAJ9487072.1
LACB01000177.1	9758	11117	KAJ9487071.1
LACB01000177.1	11282	13914	KAJ9487066.1
LACB01000177.1	13998	15257	KAJ9487065.1
LACB01000177.1	15918	22993	KAJ9487055.1
LACB01000177.1	24223	26317	KAJ9487056.1
LACB01000177.1	30721	32986	KAJ9487057.1
LACB01000177.1	33365	34295	KAJ9487058.1
LACB01000177.1	34559	35279	KAJ9487059.1
LACB01000177.1	36699	38445	KAJ9487060.1
LACB01000177.1	39779	40484	KAJ9487061.1
LACB01000177.1	40576	42759	KAJ9487062.1
LACB01000177.1	43282	43609	KAJ9487063.1
LACB01000177.1	44564	47069	KAJ9487064.1
LACB01000177.1	51616	51670	KAJ9487073.1
LACB01000178.1	359	2157	KAJ9487047.1
LACB01000178.1	3022	4143	KAJ9487053.1
LACB01000178.1	4459	6310	KAJ9487046.1
LACB01000178.1	6856	10157	KAJ9487052.1
LACB01000178.1	11918	13230	KAJ9487051.1
LACB01000178.1	13897	16294	KAJ9487045.1
LACB01000178.1	16871	19040	KAJ9487044.1
LACB01000178.1	19757	21967	KAJ9487048.1
LACB01000178.1	22300	24518	KAJ9487054.1
LACB01000178.1	25346	28105	KAJ9487042.1
LACB01000178.1	28701	31670	KAJ9487043.1
LACB01000178.1	31936	32858	KAJ9487040.1
LACB01000178.1	33215	35091	KAJ9487041.1
LACB01000178.1	35696	37100	KAJ9487038.1
LACB01000178.1	38560	38815	KAJ9487039.1
LACB01000178.1	40013	41437	KAJ9487036.1
LACB01000178.1	41681	43217	KAJ9487037.1
LACB01000178.1	43468	44351	KAJ9487034.1
LACB01000178.1	45189	46047	KAJ9487035.1
LACB01000178.1	46288	46652	KAJ9487050.1
LACB01000178.1	46702	47442	KAJ9487049.1
LACB01000179.1	1041	2973	KAJ9487033.1
LACB01000179.1	3526	4384	KAJ9487030.1
LACB01000179.1	5292	6671	KAJ9487029.1
LACB01000179.1	7214	8628	KAJ9487032.1
LACB01000179.1	9316	10728	KAJ9487031.1
LACB01000179.1	11779	12495	KAJ9487028.1
LACB01000179.1	12746	16006	KAJ9487027.1
LACB01000179.1	17227	19510	KAJ9487026.1
LACB01000179.1	19742	20838	KAJ9487025.1
LACB01000179.1	21065	22387	KAJ9487024.1
LACB01000179.1	23758	26768	KAJ9487023.1
LACB01000179.1	27745	28745	KAJ9487022.1
LACB01000179.1	28835	29529	KAJ9487021.1
LACB01000179.1	29811	32975	KAJ9487020.1
LACB01000179.1	33255	34706	KAJ9487019.1
LACB01000179.1	35712	37215	KAJ9487018.1
LACB01000179.1	37592	39619	KAJ9487017.1
LACB01000179.1	39687	40304	KAJ9487013.1
LACB01000179.1	40662	42696	KAJ9487014.1
LACB01000179.1	43081	47618	KAJ9487015.1
LACB01000179.1	48362	50232	KAJ9487016.1
LACB01000180.1	4262	5076	KAJ9487000.1
LACB01000180.1	5157	6795	KAJ9487001.1
LACB01000180.1	8010	8499	KAJ9487002.1
LACB01000180.1	9872	10959	KAJ9486998.1
LACB01000180.1	11514	12060	KAJ9486999.1
LACB01000180.1	13878	15732	KAJ9487008.1
LACB01000180.1	16505	18460	KAJ9487007.1
LACB01000180.1	19417	20054	KAJ9487004.1
LACB01000180.1	20663	23828	KAJ9487003.1
LACB01000180.1	25656	27069	KAJ9487010.1
LACB01000180.1	27577	28655	KAJ9487009.1
LACB01000180.1	30260	30923	KAJ9487012.1
LACB01000180.1	33520	35126	KAJ9487011.1
LACB01000180.1	35415	36428	KAJ9487006.1
LACB01000180.1	37143	39366	KAJ9487005.1
LACB01000180.1	40704	41898	KAJ9486995.1
LACB01000180.1	42315	43128	KAJ9486996.1
LACB01000180.1	43708	47974	KAJ9486993.1
LACB01000180.1	48604	50437	KAJ9486994.1
LACB01000180.1	50570	50977	KAJ9486997.1
LACB01000181.1	0	182	KAJ9486979.1
LACB01000181.1	707	3029	KAJ9486977.1
LACB01000181.1	3348	4103	KAJ9486978.1
LACB01000181.1	4574	5774	KAJ9486980.1
LACB01000181.1	10589	11300	KAJ9486981.1
LACB01000181.1	13389	15542	KAJ9486988.1
LACB01000181.1	19797	22473	KAJ9486987.1
LACB01000181.1	23532	27420	KAJ9486986.1
LACB01000181.1	27796	28874	KAJ9486985.1
LACB01000181.1	29153	29450	KAJ9486991.1
LACB01000181.1	31873	33652	KAJ9486990.1
LACB01000181.1	35731	37834	KAJ9486992.1
LACB01000181.1	38274	39825	KAJ9486989.1
LACB01000181.1	43182	43486	KAJ9486984.1
LACB01000181.1	43638	44913	KAJ9486983.1
LACB01000181.1	46020	46716	KAJ9486976.1
LACB01000181.1	47332	50408	KAJ9486982.1
LACB01000182.1	0	35	KAJ9486959.1
LACB01000182.1	5339	7841	KAJ9486960.1
LACB01000182.1	8292	9263	KAJ9486961.1
LACB01000182.1	9393	9656	KAJ9486962.1
LACB01000182.1	9813	13780	KAJ9486957.1
LACB01000182.1	14356	15819	KAJ9486958.1
LACB01000182.1	16416	18577	KAJ9486963.1
LACB01000182.1	18920	28653	KAJ9486964.1
LACB01000182.1	29024	30084	KAJ9486972.1
LACB01000182.1	30169	30916	KAJ9486971.1
LACB01000182.1	32059	34304	KAJ9486974.1
LACB01000182.1	36549	38610	KAJ9486973.1
LACB01000182.1	39368	40902	KAJ9486968.1
LACB01000182.1	40999	42538	KAJ9486967.1
LACB01000182.1	42952	43326	KAJ9486970.1
LACB01000182.1	43966	44957	KAJ9486969.1
LACB01000182.1	45535	49218	KAJ9486966.1
LACB01000182.1	49820	50329	KAJ9486965.1
LACB01000182.1	50511	50907	KAJ9486975.1
LACB01000183.1	4083	5183	KAJ9486956.1
LACB01000183.1	9881	11507	KAJ9486954.1
LACB01000183.1	13748	16289	KAJ9486955.1
LACB01000183.1	17044	19215	KAJ9486952.1
LACB01000183.1	19504	22338	KAJ9486953.1
LACB01000183.1	22804	23443	KAJ9486950.1
LACB01000183.1	24058	24265	KAJ9486951.1
LACB01000183.1	25574	27439	KAJ9486948.1
LACB01000183.1	29019	30565	KAJ9486949.1
LACB01000183.1	31029	32219	KAJ9486945.1
LACB01000183.1	32878	35356	KAJ9486944.1
LACB01000183.1	36219	37903	KAJ9486947.1
LACB01000183.1	38879	40057	KAJ9486943.1
LACB01000183.1	42737	43919	KAJ9486942.1
LACB01000183.1	46352	47566	KAJ9486941.1
LACB01000183.1	47813	48718	KAJ9486940.1
LACB01000183.1	49128	50059	KAJ9486939.1
LACB01000183.1	50723	50885	KAJ9486946.1
LACB01000184.1	491	2711	KAJ9486929.1
LACB01000184.1	5080	7838	KAJ9486930.1
LACB01000184.1	8718	9755	KAJ9486931.1
LACB01000184.1	10103	11497	KAJ9486932.1
LACB01000184.1	13035	13769	KAJ9486933.1
LACB01000184.1	14831	15788	KAJ9486934.1
LACB01000184.1	15897	17046	KAJ9486935.1
LACB01000184.1	17830	20739	KAJ9486936.1
LACB01000184.1	20943	21258	KAJ9486937.1
LACB01000184.1	21977	23842	KAJ9486938.1
LACB01000184.1	26023	26425	KAJ9486923.1
LACB01000184.1	28528	28923	KAJ9486924.1
LACB01000184.1	28992	32933	KAJ9486925.1
LACB01000184.1	33359	34496	KAJ9486919.1
LACB01000184.1	35385	36816	KAJ9486926.1
LACB01000184.1	38197	39956	KAJ9486920.1
LACB01000184.1	40677	42041	KAJ9486921.1
LACB01000184.1	42489	43179	KAJ9486922.1
LACB01000184.1	43504	44213	KAJ9486927.1
LACB01000184.1	44432	45534	KAJ9486928.1
LACB01000184.1	46133	47255	KAJ9486918.1
LACB01000184.1	47811	50030	KAJ9486917.1
LACB01000185.1	0	652	KAJ9486916.1
LACB01000185.1	1480	3068	KAJ9486915.1
LACB01000185.1	6442	8034	KAJ9486914.1
LACB01000185.1	8591	9438	KAJ9486896.1
LACB01000185.1	9909	12249	KAJ9486895.1
LACB01000185.1	12569	13017	KAJ9486894.1
LACB01000185.1	13096	14517	KAJ9486898.1
LACB01000185.1	18884	19347	KAJ9486897.1
LACB01000185.1	19415	21750	KAJ9486903.1
LACB01000185.1	22493	22904	KAJ9486904.1
LACB01000185.1	23130	23843	KAJ9486901.1
LACB01000185.1	24478	25389	KAJ9486902.1
LACB01000185.1	25829	26937	KAJ9486907.1
LACB01000185.1	27274	29092	KAJ9486908.1
LACB01000185.1	29917	31599	KAJ9486905.1
LACB01000185.1	32037	32271	KAJ9486906.1
LACB01000185.1	32620	34504	KAJ9486899.1
LACB01000185.1	34947	37115	KAJ9486900.1
LACB01000185.1	37534	39145	KAJ9486910.1
LACB01000185.1	39591	40899	KAJ9486909.1
LACB01000185.1	41691	44353	KAJ9486912.1
LACB01000185.1	45099	45854	KAJ9486911.1
LACB01000185.1	46525	46931	KAJ9486913.1
LACB01000186.1	182	5676	KAJ9486891.1
LACB01000186.1	8547	10359	KAJ9486893.1
LACB01000186.1	11168	12473	KAJ9486892.1
LACB01000186.1	14302	16411	KAJ9486880.1
LACB01000186.1	18102	19284	KAJ9486879.1
LACB01000186.1	19530	20055	KAJ9486887.1
LACB01000186.1	20166	21629	KAJ9486888.1
LACB01000186.1	21945	22581	KAJ9486889.1
LACB01000186.1	25803	27629	KAJ9486890.1
LACB01000186.1	28039	29850	KAJ9486883.1
LACB01000186.1	30080	30913	KAJ9486884.1
LACB01000186.1	32071	32773	KAJ9486885.1
LACB01000186.1	33381	34440	KAJ9486886.1
LACB01000186.1	34966	35883	KAJ9486881.1
LACB01000186.1	39424	40030	KAJ9486882.1
LACB01000186.1	40648	41353	KAJ9486878.1
LACB01000186.1	41780	43971	KAJ9486877.1
LACB01000186.1	46175	47408	KAJ9486876.1
LACB01000187.1	114	2733	KAJ9486860.1
LACB01000187.1	5256	7647	KAJ9486862.1
LACB01000187.1	8289	8631	KAJ9486861.1
LACB01000187.1	9639	11508	KAJ9486875.1
LACB01000187.1	13283	13974	KAJ9486873.1
LACB01000187.1	14860	17074	KAJ9486874.1
LACB01000187.1	17697	18925	KAJ9486863.1
LACB01000187.1	19598	19913	KAJ9486870.1
LACB01000187.1	20842	23713	KAJ9486871.1
LACB01000187.1	24637	26388	KAJ9486868.1
LACB01000187.1	26932	28380	KAJ9486869.1
LACB01000187.1	31993	34361	KAJ9486866.1
LACB01000187.1	38211	40143	KAJ9486867.1
LACB01000187.1	41406	45363	KAJ9486864.1
LACB01000187.1	46513	47808	KAJ9486865.1
LACB01000187.1	48021	49726	KAJ9486872.1
LACB01000188.1	641	2119	KAJ9486848.1
LACB01000188.1	2927	3506	KAJ9486847.1
LACB01000188.1	4895	9054	KAJ9486850.1
LACB01000188.1	9671	11519	KAJ9486849.1
LACB01000188.1	12843	20853	KAJ9486844.1
LACB01000188.1	21825	22582	KAJ9486843.1
LACB01000188.1	22997	24297	KAJ9486846.1
LACB01000188.1	24321	24522	KAJ9486845.1
LACB01000188.1	24583	27233	KAJ9486852.1
LACB01000188.1	27374	28160	KAJ9486851.1
LACB01000188.1	28512	30910	KAJ9486853.1
LACB01000188.1	32133	34122	KAJ9486854.1
LACB01000188.1	34917	35728	KAJ9486855.1
LACB01000188.1	35792	39486	KAJ9486856.1
LACB01000188.1	39884	42989	KAJ9486857.1
LACB01000188.1	43653	44577	KAJ9486858.1
LACB01000188.1	46658	47647	KAJ9486859.1
LACB01000189.1	403	1694	KAJ9486841.1
LACB01000189.1	1855	3836	KAJ9486842.1
LACB01000189.1	4098	5505	KAJ9486831.1
LACB01000189.1	5746	6457	KAJ9486830.1
LACB01000189.1	7180	8802	KAJ9486829.1
LACB01000189.1	11419	13028	KAJ9486828.1
LACB01000189.1	13265	13952	KAJ9486827.1
LACB01000189.1	14606	18112	KAJ9486826.1
LACB01000189.1	18310	18721	KAJ9486825.1
LACB01000189.1	18885	20996	KAJ9486824.1
LACB01000189.1	21298	22565	KAJ9486823.1
LACB01000189.1	22935	26589	KAJ9486822.1
LACB01000189.1	26927	27891	KAJ9486834.1
LACB01000189.1	28524	30512	KAJ9486833.1
LACB01000189.1	31080	31562	KAJ9486836.1
LACB01000189.1	32408	34307	KAJ9486835.1
LACB01000189.1	34705	35632	KAJ9486838.1
LACB01000189.1	38970	39390	KAJ9486837.1
LACB01000189.1	40285	42358	KAJ9486840.1
LACB01000189.1	44761	46806	KAJ9486839.1
LACB01000189.1	47374	48968	KAJ9486832.1
LACB01000190.1	585	5227	KAJ9486801.1
LACB01000190.1	5662	6176	KAJ9486812.1
LACB01000190.1	7060	9202	KAJ9486813.1
LACB01000190.1	9635	10119	KAJ9486810.1
LACB01000190.1	11631	12003	KAJ9486811.1
LACB01000190.1	12781	14572	KAJ9486816.1
LACB01000190.1	16609	18902	KAJ9486817.1
LACB01000190.1	19193	20938	KAJ9486814.1
LACB01000190.1	22065	22314	KAJ9486815.1
LACB01000190.1	22714	23017	KAJ9486808.1
LACB01000190.1	26382	26811	KAJ9486809.1
LACB01000190.1	27203	29322	KAJ9486807.1
LACB01000190.1	29620	30575	KAJ9486806.1
LACB01000190.1	30965	32173	KAJ9486805.1
LACB01000190.1	32622	33031	KAJ9486804.1
LACB01000190.1	33779	35046	KAJ9486819.1
LACB01000190.1	35196	36045	KAJ9486818.1
LACB01000190.1	36322	39366	KAJ9486803.1
LACB01000190.1	39768	40065	KAJ9486802.1
LACB01000190.1	40688	43473	KAJ9486821.1
LACB01000190.1	45638	47690	KAJ9486820.1
LACB01000191.1	1299	4579	KAJ9486783.1
LACB01000191.1	4994	5925	KAJ9486784.1
LACB01000191.1	7733	8965	KAJ9486785.1
LACB01000191.1	9424	11303	KAJ9486786.1
LACB01000191.1	12054	12318	KAJ9486787.1
LACB01000191.1	13527	18347	KAJ9486788.1
LACB01000191.1	18744	21267	KAJ9486789.1
LACB01000191.1	21527	23258	KAJ9486790.1
LACB01000191.1	23470	25642	KAJ9486791.1
LACB01000191.1	26010	26869	KAJ9486796.1
LACB01000191.1	27228	28304	KAJ9486795.1
LACB01000191.1	28964	30747	KAJ9486798.1
LACB01000191.1	31012	33689	KAJ9486797.1
LACB01000191.1	33807	36291	KAJ9486793.1
LACB01000191.1	36508	37867	KAJ9486792.1
LACB01000191.1	41686	42962	KAJ9486794.1
LACB01000191.1	43661	45870	KAJ9486800.1
LACB01000191.1	46950	48155	KAJ9486799.1
LACB01000192.1	0	76	KAJ9486777.1
LACB01000192.1	507	3228	KAJ9486778.1
LACB01000192.1	3954	4908	KAJ9486775.1
LACB01000192.1	5862	6321	KAJ9486776.1
LACB01000192.1	9399	11290	KAJ9486773.1
LACB01000192.1	11792	12114	KAJ9486774.1
LACB01000192.1	12409	13591	KAJ9486771.1
LACB01000192.1	13669	13885	KAJ9486772.1
LACB01000192.1	13931	18083	KAJ9486779.1
LACB01000192.1	18214	20062	KAJ9486780.1
LACB01000192.1	20830	21238	KAJ9486764.1
LACB01000192.1	22001	22856	KAJ9486763.1
LACB01000192.1	23868	25126	KAJ9486762.1
LACB01000192.1	25384	26556	KAJ9486761.1
LACB01000192.1	27227	29271	KAJ9486768.1
LACB01000192.1	29347	32163	KAJ9486767.1
LACB01000192.1	33396	34704	KAJ9486766.1
LACB01000192.1	35295	37149	KAJ9486765.1
LACB01000192.1	37534	40344	KAJ9486770.1
LACB01000192.1	40697	41093	KAJ9486769.1
LACB01000192.1	42470	44736	KAJ9486781.1
LACB01000192.1	45007	45860	KAJ9486782.1
LACB01000193.1	638	3132	KAJ9486759.1
LACB01000193.1	3769	5668	KAJ9486760.1
LACB01000193.1	5934	6384	KAJ9486755.1
LACB01000193.1	8044	10822	KAJ9486756.1
LACB01000193.1	14118	14474	KAJ9486757.1
LACB01000193.1	15304	16063	KAJ9486758.1
LACB01000193.1	17796	18438	KAJ9486753.1
LACB01000193.1	18731	20409	KAJ9486754.1
LACB01000193.1	21873	22319	KAJ9486744.1
LACB01000193.1	22389	22692	KAJ9486743.1
LACB01000193.1	26288	26829	KAJ9486749.1
LACB01000193.1	27212	27926	KAJ9486748.1
LACB01000193.1	28499	28985	KAJ9486750.1
LACB01000193.1	31197	31463	KAJ9486745.1
LACB01000193.1	32276	32744	KAJ9486747.1
LACB01000193.1	39550	40111	KAJ9486746.1
LACB01000193.1	45175	45702	KAJ9486752.1
LACB01000193.1	46512	46842	KAJ9486751.1
LACB01000194.1	336	3513	KAJ9486728.1
LACB01000194.1	5318	6509	KAJ9486729.1
LACB01000194.1	9105	11220	KAJ9486726.1
LACB01000194.1	12127	14023	KAJ9486727.1
LACB01000194.1	14192	16386	KAJ9486731.1
LACB01000194.1	16564	17641	KAJ9486732.1
LACB01000194.1	18034	20266	KAJ9486730.1
LACB01000194.1	20794	21709	KAJ9486741.1
LACB01000194.1	22024	23331	KAJ9486733.1
LACB01000194.1	23637	25179	KAJ9486742.1
LACB01000194.1	25305	26147	KAJ9486736.1
LACB01000194.1	28112	29936	KAJ9486737.1
LACB01000194.1	33324	38860	KAJ9486734.1
LACB01000194.1	39032	40557	KAJ9486735.1
LACB01000194.1	41148	42360	KAJ9486739.1
LACB01000194.1	43320	43587	KAJ9486740.1
LACB01000194.1	44156	47754	KAJ9486738.1
LACB01000195.1	176	1790	KAJ9486708.1
LACB01000195.1	2677	5192	KAJ9486709.1
LACB01000195.1	5804	8976	KAJ9486710.1
LACB01000195.1	9231	10279	KAJ9486717.1
LACB01000195.1	11420	12662	KAJ9486716.1
LACB01000195.1	13171	16486	KAJ9486719.1
LACB01000195.1	17193	19771	KAJ9486718.1
LACB01000195.1	21109	21944	KAJ9486721.1
LACB01000195.1	23139	24636	KAJ9486720.1
LACB01000195.1	25279	27093	KAJ9486723.1
LACB01000195.1	27792	28742	KAJ9486722.1
LACB01000195.1	29673	31618	KAJ9486725.1
LACB01000195.1	32458	33220	KAJ9486724.1
LACB01000195.1	35044	37063	KAJ9486711.1
LACB01000195.1	37883	39776	KAJ9486712.1
LACB01000195.1	41881	42760	KAJ9486713.1
LACB01000195.1	43728	44456	KAJ9486714.1
LACB01000195.1	46500	46821	KAJ9486715.1
LACB01000196.1	2829	3768	KAJ9486689.1
LACB01000196.1	4293	5527	KAJ9486690.1
LACB01000196.1	5981	8708	KAJ9486687.1
LACB01000196.1	9503	10148	KAJ9486688.1
LACB01000196.1	10447	11848	KAJ9486707.1
LACB01000196.1	12069	13315	KAJ9486706.1
LACB01000196.1	14180	15783	KAJ9486705.1
LACB01000196.1	15840	17579	KAJ9486704.1
LACB01000196.1	18553	19741	KAJ9486703.1
LACB01000196.1	20004	20235	KAJ9486702.1
LACB01000196.1	20397	21871	KAJ9486701.1
LACB01000196.1	22219	23328	KAJ9486700.1
LACB01000196.1	23695	25618	KAJ9486699.1
LACB01000196.1	26250	27477	KAJ9486698.1
LACB01000196.1	28835	29786	KAJ9486696.1
LACB01000196.1	30409	31669	KAJ9486697.1
LACB01000196.1	31922	33144	KAJ9486686.1
LACB01000196.1	35413	36934	KAJ9486691.1
LACB01000196.1	37400	38228	KAJ9486695.1
LACB01000196.1	39906	40895	KAJ9486692.1
LACB01000196.1	41101	41326	KAJ9486693.1
LACB01000196.1	42831	44085	KAJ9486694.1
LACB01000196.1	45105	45688	KAJ9486684.1
LACB01000196.1	46498	46717	KAJ9486685.1
LACB01000197.1	697	2509	KAJ9486678.1
LACB01000197.1	3199	4153	KAJ9486680.1
LACB01000197.1	5109	6397	KAJ9486679.1
LACB01000197.1	6509	6815	KAJ9486675.1
LACB01000197.1	6977	8100	KAJ9486674.1
LACB01000197.1	8376	10026	KAJ9486677.1
LACB01000197.1	10394	12890	KAJ9486676.1
LACB01000197.1	13819	15646	KAJ9486682.1
LACB01000197.1	16999	17629	KAJ9486681.1
LACB01000197.1	17743	24606	KAJ9486668.1
LACB01000197.1	24813	25772	KAJ9486669.1
LACB01000197.1	27405	28569	KAJ9486670.1
LACB01000197.1	28923	29877	KAJ9486671.1
LACB01000197.1	31099	32173	KAJ9486664.1
LACB01000197.1	34840	35077	KAJ9486665.1
LACB01000197.1	35774	36625	KAJ9486666.1
LACB01000197.1	38159	38696	KAJ9486667.1
LACB01000197.1	39062	39635	KAJ9486672.1
LACB01000197.1	40020	43650	KAJ9486673.1
LACB01000197.1	44230	46380	KAJ9486683.1
LACB01000198.1	1	121	KAJ9486655.1
LACB01000198.1	2106	4967	KAJ9486654.1
LACB01000198.1	5049	6683	KAJ9486653.1
LACB01000198.1	6841	7215	KAJ9486659.1
LACB01000198.1	8834	10401	KAJ9486658.1
LACB01000198.1	11180	12120	KAJ9486657.1
LACB01000198.1	12211	14077	KAJ9486656.1
LACB01000198.1	15671	16490	KAJ9486651.1
LACB01000198.1	17062	17473	KAJ9486652.1
LACB01000198.1	17717	18310	KAJ9486645.1
LACB01000198.1	18414	19513	KAJ9486646.1
LACB01000198.1	23328	25589	KAJ9486643.1
LACB01000198.1	27151	28578	KAJ9486644.1
LACB01000198.1	29585	30395	KAJ9486648.1
LACB01000198.1	31469	33284	KAJ9486649.1
LACB01000198.1	33861	34590	KAJ9486647.1
LACB01000198.1	36003	37167	KAJ9486650.1
LACB01000198.1	38297	38987	KAJ9486641.1
LACB01000198.1	40426	40766	KAJ9486642.1
LACB01000198.1	41203	42157	KAJ9486661.1
LACB01000198.1	42496	42724	KAJ9486660.1
LACB01000198.1	43069	44047	KAJ9486663.1
LACB01000198.1	44632	46350	KAJ9486662.1
LACB01000199.1	425	1640	KAJ9486638.1
LACB01000199.1	3080	4563	KAJ9486640.1
LACB01000199.1	5195	6623	KAJ9486639.1
LACB01000199.1	8226	12735	KAJ9486627.1
LACB01000199.1	13256	15124	KAJ9486626.1
LACB01000199.1	15745	17021	KAJ9486633.1
LACB01000199.1	18996	19941	KAJ9486632.1
LACB01000199.1	20818	21550	KAJ9486631.1
LACB01000199.1	22253	23254	KAJ9486630.1
LACB01000199.1	24823	27481	KAJ9486637.1
LACB01000199.1	27900	28850	KAJ9486636.1
LACB01000199.1	29488	30080	KAJ9486635.1
LACB01000199.1	30715	33850	KAJ9486634.1
LACB01000199.1	34910	35472	KAJ9486629.1
LACB01000199.1	37215	38810	KAJ9486628.1
LACB01000199.1	38893	39559	KAJ9486622.1
LACB01000199.1	40348	41517	KAJ9486623.1
LACB01000199.1	41743	42073	KAJ9486624.1
LACB01000199.1	43776	46815	KAJ9486625.1
LACB01000200.1	0	71	KAJ9486614.1
LACB01000200.1	4818	5238	KAJ9486615.1
LACB01000200.1	6874	7247	KAJ9486616.1
LACB01000200.1	11995	13300	KAJ9486619.1
LACB01000200.1	13435	14647	KAJ9486617.1
LACB01000200.1	14942	16953	KAJ9486618.1
LACB01000200.1	17563	18158	KAJ9486607.1
LACB01000200.1	19357	20174	KAJ9486606.1
LACB01000200.1	20877	21582	KAJ9486608.1
LACB01000200.1	23215	24432	KAJ9486611.1
LACB01000200.1	25573	26339	KAJ9486603.1
LACB01000200.1	27637	28488	KAJ9486609.1
LACB01000200.1	29342	32433	KAJ9486604.1
LACB01000200.1	34050	34669	KAJ9486610.1
LACB01000200.1	35458	36914	KAJ9486605.1
LACB01000200.1	38023	38860	KAJ9486621.1
LACB01000200.1	40110	41613	KAJ9486613.1
LACB01000200.1	42058	43658	KAJ9486620.1
LACB01000200.1	45515	46617	KAJ9486612.1
LACB01000201.1	486	2487	KAJ9486592.1
LACB01000201.1	3132	5335	KAJ9486587.1
LACB01000201.1	6381	8250	KAJ9486590.1
LACB01000201.1	9041	10640	KAJ9486588.1
LACB01000201.1	11811	12224	KAJ9486589.1
LACB01000201.1	12532	13309	KAJ9486585.1
LACB01000201.1	13612	14916	KAJ9486586.1
LACB01000201.1	15291	16391	KAJ9486602.1
LACB01000201.1	19207	23227	KAJ9486601.1
LACB01000201.1	25530	27609	KAJ9486600.1
LACB01000201.1	29555	30717	KAJ9486599.1
LACB01000201.1	31823	32597	KAJ9486598.1
LACB01000201.1	33533	34649	KAJ9486597.1
LACB01000201.1	35483	35795	KAJ9486596.1
LACB01000201.1	35852	37070	KAJ9486595.1
LACB01000201.1	40602	42863	KAJ9486594.1
LACB01000201.1	43299	44698	KAJ9486593.1
LACB01000201.1	45268	46308	KAJ9486591.1
LACB01000202.1	417	763	KAJ9486569.1
LACB01000202.1	2813	3657	KAJ9486570.1
LACB01000202.1	4215	6285	KAJ9486571.1
LACB01000202.1	7082	8257	KAJ9486572.1
LACB01000202.1	8720	8966	KAJ9486573.1
LACB01000202.1	9160	12015	KAJ9486574.1
LACB01000202.1	12090	12480	KAJ9486567.1
LACB01000202.1	12537	16416	KAJ9486568.1
LACB01000202.1	16577	16841	KAJ9486576.1
LACB01000202.1	17596	18678	KAJ9486575.1
LACB01000202.1	19850	20118	KAJ9486578.1
LACB01000202.1	20192	22790	KAJ9486577.1
LACB01000202.1	22839	23580	KAJ9486580.1
LACB01000202.1	24400	26161	KAJ9486579.1
LACB01000202.1	27604	31063	KAJ9486582.1
LACB01000202.1	31501	33714	KAJ9486581.1
LACB01000202.1	33769	34054	KAJ9486584.1
LACB01000202.1	34184	34901	KAJ9486583.1
LACB01000202.1	34994	35517	KAJ9486564.1
LACB01000202.1	35818	36388	KAJ9486565.1
LACB01000202.1	37986	40540	KAJ9486562.1
LACB01000202.1	41397	43943	KAJ9486563.1
LACB01000202.1	44383	46935	KAJ9486566.1
LACB01000203.1	314	1523	KAJ9486542.1
LACB01000203.1	2094	2658	KAJ9486543.1
LACB01000203.1	2720	3041	KAJ9486544.1
LACB01000203.1	3547	4774	KAJ9486545.1
LACB01000203.1	6920	8510	KAJ9486552.1
LACB01000203.1	9735	10386	KAJ9486551.1
LACB01000203.1	10828	12439	KAJ9486550.1
LACB01000203.1	13021	14410	KAJ9486549.1
LACB01000203.1	15259	17291	KAJ9486555.1
LACB01000203.1	19156	20615	KAJ9486554.1
LACB01000203.1	20767	21019	KAJ9486553.1
LACB01000203.1	21692	22948	KAJ9486546.1
LACB01000203.1	23490	25533	KAJ9486548.1
LACB01000203.1	26660	30149	KAJ9486547.1
LACB01000203.1	31096	32661	KAJ9486558.1
LACB01000203.1	33495	34611	KAJ9486559.1
LACB01000203.1	34982	37489	KAJ9486561.1
LACB01000203.1	37645	40588	KAJ9486560.1
LACB01000203.1	41178	43214	KAJ9486556.1
LACB01000203.1	43710	47314	KAJ9486557.1
LACB01000204.1	0	145	KAJ9486540.1
LACB01000204.1	1724	2621	KAJ9486541.1
LACB01000204.1	2821	4054	KAJ9486530.1
LACB01000204.1	4718	6092	KAJ9486531.1
LACB01000204.1	6631	7332	KAJ9486526.1
LACB01000204.1	7396	8524	KAJ9486527.1
LACB01000204.1	9276	11055	KAJ9486528.1
LACB01000204.1	11881	13545	KAJ9486529.1
LACB01000204.1	15458	17097	KAJ9486524.1
LACB01000204.1	19360	20464	KAJ9486525.1
LACB01000204.1	23644	24098	KAJ9486533.1
LACB01000204.1	25908	26761	KAJ9486523.1
LACB01000204.1	30531	32167	KAJ9486532.1
LACB01000204.1	32659	34022	KAJ9486537.1
LACB01000204.1	35250	36321	KAJ9486536.1
LACB01000204.1	39688	41111	KAJ9486535.1
LACB01000204.1	41866	42323	KAJ9486534.1
LACB01000204.1	44037	45941	KAJ9486539.1
LACB01000204.1	46290	47287	KAJ9486538.1
LACB01000205.1	4346	7727	KAJ9486520.1
LACB01000205.1	8372	9925	KAJ9486519.1
LACB01000205.1	10628	12513	KAJ9486522.1
LACB01000205.1	12922	14235	KAJ9486521.1
LACB01000205.1	15054	16469	KAJ9486510.1
LACB01000205.1	16693	18536	KAJ9486511.1
LACB01000205.1	19347	19998	KAJ9486508.1
LACB01000205.1	20794	24125	KAJ9486509.1
LACB01000205.1	25327	26705	KAJ9486506.1
LACB01000205.1	27337	29419	KAJ9486507.1
LACB01000205.1	29645	30218	KAJ9486504.1
LACB01000205.1	30363	31509	KAJ9486505.1
LACB01000205.1	32536	34087	KAJ9486512.1
LACB01000205.1	34332	35305	KAJ9486513.1
LACB01000205.1	35755	37529	KAJ9486503.1
LACB01000205.1	37876	39130	KAJ9486516.1
LACB01000205.1	39570	40888	KAJ9486518.1
LACB01000205.1	41169	41964	KAJ9486517.1
LACB01000205.1	42335	44879	KAJ9486515.1
LACB01000205.1	44930	46271	KAJ9486514.1
LACB01000206.1	176	2310	KAJ9486493.1
LACB01000206.1	2980	3420	KAJ9486495.1
LACB01000206.1	3488	4945	KAJ9486494.1
LACB01000206.1	6471	6813	KAJ9486484.1
LACB01000206.1	8613	12415	KAJ9486485.1
LACB01000206.1	13125	13986	KAJ9486486.1
LACB01000206.1	15856	16152	KAJ9486487.1
LACB01000206.1	16493	20180	KAJ9486488.1
LACB01000206.1	20613	21153	KAJ9486489.1
LACB01000206.1	21499	22702	KAJ9486490.1
LACB01000206.1	23347	25550	KAJ9486502.1
LACB01000206.1	26042	26902	KAJ9486491.1
LACB01000206.1	27414	28966	KAJ9486492.1
LACB01000206.1	29624	32946	KAJ9486501.1
LACB01000206.1	33777	37749	KAJ9486500.1
LACB01000206.1	38475	39484	KAJ9486499.1
LACB01000206.1	40357	41683	KAJ9486498.1
LACB01000206.1	41970	45282	KAJ9486497.1
LACB01000206.1	45421	46402	KAJ9486496.1
LACB01000207.1	506	2441	KAJ9486481.1
LACB01000207.1	3309	11099	KAJ9486480.1
LACB01000207.1	11643	12132	KAJ9486483.1
LACB01000207.1	12482	13790	KAJ9486482.1
LACB01000207.1	14846	21593	KAJ9486472.1
LACB01000207.1	22268	23111	KAJ9486473.1
LACB01000207.1	23751	24427	KAJ9486470.1
LACB01000207.1	25125	26196	KAJ9486471.1
LACB01000207.1	26620	28204	KAJ9486476.1
LACB01000207.1	29032	30697	KAJ9486477.1
LACB01000207.1	31938	32250	KAJ9486474.1
LACB01000207.1	34193	36040	KAJ9486475.1
LACB01000207.1	36912	39044	KAJ9486468.1
LACB01000207.1	39165	39480	KAJ9486469.1
LACB01000207.1	40381	41899	KAJ9486479.1
LACB01000207.1	42964	44728	KAJ9486478.1
LACB01000208.1	0	904	KAJ9486457.1
LACB01000208.1	1429	4215	KAJ9486456.1
LACB01000208.1	4537	6172	KAJ9486459.1
LACB01000208.1	8181	9093	KAJ9486458.1
LACB01000208.1	9172	9472	KAJ9486461.1
LACB01000208.1	9690	10368	KAJ9486460.1
LACB01000208.1	10623	10977	KAJ9486455.1
LACB01000208.1	11667	12924	KAJ9486454.1
LACB01000208.1	15867	16304	KAJ9486448.1
LACB01000208.1	16817	18263	KAJ9486449.1
LACB01000208.1	19522	20334	KAJ9486450.1
LACB01000208.1	21692	22163	KAJ9486451.1
LACB01000208.1	22430	22968	KAJ9486445.1
LACB01000208.1	24012	25554	KAJ9486446.1
LACB01000208.1	26325	27060	KAJ9486447.1
LACB01000208.1	27424	31381	KAJ9486452.1
LACB01000208.1	32364	33296	KAJ9486453.1
LACB01000208.1	33451	34174	KAJ9486465.1
LACB01000208.1	34764	36337	KAJ9486464.1
LACB01000208.1	37499	39242	KAJ9486463.1
LACB01000208.1	41428	42286	KAJ9486462.1
LACB01000208.1	44135	45636	KAJ9486467.1
LACB01000208.1	45898	46262	KAJ9486466.1
LACB01000209.1	0	38	KAJ9486434.1
LACB01000209.1	954	4653	KAJ9486433.1
LACB01000209.1	5487	6356	KAJ9486432.1
LACB01000209.1	6881	8704	KAJ9486431.1
LACB01000209.1	9587	11430	KAJ9486440.1
LACB01000209.1	12168	13383	KAJ9486439.1
LACB01000209.1	14024	15518	KAJ9486442.1
LACB01000209.1	16123	17851	KAJ9486441.1
LACB01000209.1	17945	18516	KAJ9486436.1
LACB01000209.1	18546	19731	KAJ9486435.1
LACB01000209.1	21399	22344	KAJ9486438.1
LACB01000209.1	23130	24670	KAJ9486437.1
LACB01000209.1	24816	25297	KAJ9486444.1
LACB01000209.1	25859	26890	KAJ9486443.1
LACB01000209.1	27685	29534	KAJ9486429.1
LACB01000209.1	30260	32295	KAJ9486430.1
LACB01000209.1	34672	35677	KAJ9486427.1
LACB01000209.1	36257	37724	KAJ9486428.1
LACB01000209.1	38081	39213	KAJ9486425.1
LACB01000209.1	39440	40887	KAJ9486426.1
LACB01000209.1	40960	42502	KAJ9486424.1
LACB01000210.1	0	43	KAJ9486399.1
LACB01000210.1	461	2182	KAJ9486400.1
LACB01000210.1	2704	4141	KAJ9486401.1
LACB01000210.1	4951	6156	KAJ9486415.1
LACB01000210.1	7475	7955	KAJ9486414.1
LACB01000210.1	8287	9019	KAJ9486413.1
LACB01000210.1	9559	10372	KAJ9486412.1
LACB01000210.1	11271	13015	KAJ9486419.1
LACB01000210.1	14116	15660	KAJ9486418.1
LACB01000210.1	15971	16510	KAJ9486417.1
LACB01000210.1	16652	17934	KAJ9486416.1
LACB01000210.1	18518	20642	KAJ9486421.1
LACB01000210.1	21073	22398	KAJ9486420.1
LACB01000210.1	22902	24564	KAJ9486408.1
LACB01000210.1	24870	26082	KAJ9486409.1
LACB01000210.1	26893	27583	KAJ9486410.1
LACB01000210.1	27704	29084	KAJ9486411.1
LACB01000210.1	30908	32495	KAJ9486404.1
LACB01000210.1	33663	34527	KAJ9486405.1
LACB01000210.1	34842	35451	KAJ9486406.1
LACB01000210.1	36499	37102	KAJ9486407.1
LACB01000210.1	37508	39041	KAJ9486402.1
LACB01000210.1	39740	40861	KAJ9486403.1
LACB01000210.1	41429	43104	KAJ9486423.1
LACB01000210.1	43217	44886	KAJ9486422.1
LACB01000211.1	3352	3819	KAJ9486394.1
LACB01000211.1	4597	6543	KAJ9486393.1
LACB01000211.1	8990	11066	KAJ9486396.1
LACB01000211.1	12174	14015	KAJ9486395.1
LACB01000211.1	14791	18200	KAJ9486398.1
LACB01000211.1	18660	21987	KAJ9486397.1
LACB01000211.1	23386	24068	KAJ9486392.1
LACB01000211.1	25041	26661	KAJ9486391.1
LACB01000211.1	27665	29375	KAJ9486386.1
LACB01000211.1	30166	30882	KAJ9486387.1
LACB01000211.1	31314	31716	KAJ9486384.1
LACB01000211.1	32516	35107	KAJ9486385.1
LACB01000211.1	37957	38833	KAJ9486389.1
LACB01000211.1	39280	40115	KAJ9486390.1
LACB01000211.1	40833	41637	KAJ9486388.1
LACB01000212.1	0	1377	KAJ9486370.1
LACB01000212.1	1958	3877	KAJ9486368.1
LACB01000212.1	4927	6702	KAJ9486369.1
LACB01000212.1	8214	9382	KAJ9486381.1
LACB01000212.1	10225	11549	KAJ9486380.1
LACB01000212.1	13003	14268	KAJ9486379.1
LACB01000212.1	14797	16823	KAJ9486378.1
LACB01000212.1	20927	22886	KAJ9486374.1
LACB01000212.1	23378	23852	KAJ9486377.1
LACB01000212.1	24717	25773	KAJ9486376.1
LACB01000212.1	26162	26813	KAJ9486375.1
LACB01000212.1	27113	27338	KAJ9486383.1
LACB01000212.1	29406	30488	KAJ9486382.1
LACB01000212.1	30630	32215	KAJ9486371.1
LACB01000212.1	33685	41030	KAJ9486372.1
LACB01000212.1	42902	44120	KAJ9486373.1
LACB01000213.1	338	5834	KAJ9486352.1
LACB01000213.1	6695	9391	KAJ9486353.1
LACB01000213.1	9923	13580	KAJ9486354.1
LACB01000213.1	14022	14514	KAJ9486355.1
LACB01000213.1	15274	16344	KAJ9486356.1
LACB01000213.1	16670	16922	KAJ9486357.1
LACB01000213.1	16981	19533	KAJ9486365.1
LACB01000213.1	19857	21192	KAJ9486364.1
LACB01000213.1	22067	23786	KAJ9486367.1
LACB01000213.1	24820	27255	KAJ9486366.1
LACB01000213.1	28675	31966	KAJ9486361.1
LACB01000213.1	32659	35636	KAJ9486360.1
LACB01000213.1	36342	38775	KAJ9486363.1
LACB01000213.1	39838	41710	KAJ9486362.1
LACB01000213.1	42021	43459	KAJ9486359.1
LACB01000213.1	43893	44577	KAJ9486358.1
LACB01000214.1	1149	3188	KAJ9486350.1
LACB01000214.1	3866	4928	KAJ9486351.1
LACB01000214.1	7085	8310	KAJ9486348.1
LACB01000214.1	9780	10632	KAJ9486349.1
LACB01000214.1	11422	12750	KAJ9486346.1
LACB01000214.1	13351	14430	KAJ9486347.1
LACB01000214.1	15396	16552	KAJ9486344.1
LACB01000214.1	17933	18755	KAJ9486345.1
LACB01000214.1	20639	22280	KAJ9486342.1
LACB01000214.1	22691	22982	KAJ9486343.1
LACB01000214.1	23213	24507	KAJ9486337.1
LACB01000214.1	26064	27775	KAJ9486336.1
LACB01000214.1	29543	29970	KAJ9486335.1
LACB01000214.1	30058	30352	KAJ9486334.1
LACB01000214.1	30461	33212	KAJ9486340.1
LACB01000214.1	33779	35411	KAJ9486339.1
LACB01000214.1	36807	41331	KAJ9486333.1
LACB01000214.1	41746	43606	KAJ9486338.1
LACB01000214.1	44840	45257	KAJ9486341.1
LACB01000215.1	0	120	KAJ9486322.1
LACB01000215.1	673	1306	KAJ9486326.1
LACB01000215.1	1873	2290	KAJ9486327.1
LACB01000215.1	3583	4057	KAJ9486328.1
LACB01000215.1	4242	6205	KAJ9486329.1
LACB01000215.1	7249	8318	KAJ9486330.1
LACB01000215.1	8361	9708	KAJ9486331.1
LACB01000215.1	9996	10594	KAJ9486325.1
LACB01000215.1	13084	14836	KAJ9486332.1
LACB01000215.1	15126	16212	KAJ9486323.1
LACB01000215.1	19169	21233	KAJ9486324.1
LACB01000215.1	22247	23561	KAJ9486319.1
LACB01000215.1	24136	29338	KAJ9486318.1
LACB01000215.1	30078	31836	KAJ9486321.1
LACB01000215.1	32248	32890	KAJ9486320.1
LACB01000215.1	33694	37986	KAJ9486315.1
LACB01000215.1	38359	39162	KAJ9486314.1
LACB01000215.1	39392	40679	KAJ9486317.1
LACB01000215.1	43843	45237	KAJ9486316.1
LACB01000216.1	4275	4706	KAJ9486296.1
LACB01000216.1	5536	5827	KAJ9486295.1
LACB01000216.1	11697	13380	KAJ9486301.1
LACB01000216.1	14543	16244	KAJ9486302.1
LACB01000216.1	16688	17011	KAJ9486299.1
LACB01000216.1	17049	18714	KAJ9486300.1
LACB01000216.1	19284	19888	KAJ9486304.1
LACB01000216.1	22193	22560	KAJ9486298.1
LACB01000216.1	22593	24200	KAJ9486297.1
LACB01000216.1	25597	25912	KAJ9486303.1
LACB01000216.1	26194	26473	KAJ9486305.1
LACB01000216.1	26889	27489	KAJ9486306.1
LACB01000216.1	30010	32578	KAJ9486313.1
LACB01000216.1	32753	33125	KAJ9486312.1
LACB01000216.1	33747	35659	KAJ9486311.1
LACB01000216.1	36033	36412	KAJ9486310.1
LACB01000216.1	37097	37794	KAJ9486309.1
LACB01000216.1	38539	40957	KAJ9486308.1
LACB01000216.1	41536	44844	KAJ9486307.1
LACB01000217.1	349	2137	KAJ9486289.1
LACB01000217.1	2744	3558	KAJ9486274.1
LACB01000217.1	4198	7544	KAJ9486287.1
LACB01000217.1	8078	12098	KAJ9486288.1
LACB01000217.1	13378	14738	KAJ9486275.1
LACB01000217.1	15041	16101	KAJ9486276.1
LACB01000217.1	16475	17531	KAJ9486277.1
LACB01000217.1	17876	20058	KAJ9486278.1
LACB01000217.1	20677	21446	KAJ9486290.1
LACB01000217.1	21783	24023	KAJ9486291.1
LACB01000217.1	24433	25394	KAJ9486292.1
LACB01000217.1	25721	26855	KAJ9486293.1
LACB01000217.1	28315	29602	KAJ9486294.1
LACB01000217.1	30282	31164	KAJ9486280.1
LACB01000217.1	33018	35945	KAJ9486279.1
LACB01000217.1	36462	37684	KAJ9486282.1
LACB01000217.1	39350	40232	KAJ9486281.1
LACB01000217.1	40731	41199	KAJ9486284.1
LACB01000217.1	41213	41921	KAJ9486283.1
LACB01000217.1	42868	43236	KAJ9486286.1
LACB01000217.1	44181	44400	KAJ9486285.1
LACB01000218.1	1	345	KAJ9486273.1
LACB01000218.1	606	3455	KAJ9486257.1
LACB01000218.1	4224	5111	KAJ9486268.1
LACB01000218.1	5927	7709	KAJ9486263.1
LACB01000218.1	9328	9676	KAJ9486266.1
LACB01000218.1	10688	10949	KAJ9486267.1
LACB01000218.1	11088	15345	KAJ9486271.1
LACB01000218.1	15894	16943	KAJ9486272.1
LACB01000218.1	18072	18588	KAJ9486269.1
LACB01000218.1	20486	21818	KAJ9486270.1
LACB01000218.1	22957	23830	KAJ9486264.1
LACB01000218.1	24038	25025	KAJ9486265.1
LACB01000218.1	26807	30461	KAJ9486261.1
LACB01000218.1	32009	34039	KAJ9486260.1
LACB01000218.1	34606	36335	KAJ9486259.1
LACB01000218.1	37382	41520	KAJ9486258.1
LACB01000218.1	41901	43112	KAJ9486262.1
LACB01000219.1	0	119	KAJ9486245.1
LACB01000219.1	976	1468	KAJ9486244.1
LACB01000219.1	2627	3472	KAJ9486243.1
LACB01000219.1	4986	6223	KAJ9486242.1
LACB01000219.1	8099	11674	KAJ9486241.1
LACB01000219.1	12100	13934	KAJ9486251.1
LACB01000219.1	14310	18095	KAJ9486252.1
LACB01000219.1	18522	19014	KAJ9486253.1
LACB01000219.1	19221	20541	KAJ9486254.1
LACB01000219.1	26613	28344	KAJ9486247.1
LACB01000219.1	29918	31041	KAJ9486248.1
LACB01000219.1	31387	31705	KAJ9486249.1
LACB01000219.1	31928	32739	KAJ9486250.1
LACB01000219.1	35228	35516	KAJ9486255.1
LACB01000219.1	35655	36758	KAJ9486256.1
LACB01000219.1	37225	39226	KAJ9486246.1
LACB01000220.1	306	1266	KAJ9486235.1
LACB01000220.1	1476	3531	KAJ9486233.1
LACB01000220.1	4491	4833	KAJ9486234.1
LACB01000220.1	5756	8867	KAJ9486238.1
LACB01000220.1	10356	11137	KAJ9486239.1
LACB01000220.1	12306	14118	KAJ9486236.1
LACB01000220.1	14710	17053	KAJ9486237.1
LACB01000220.1	17823	18105	KAJ9486231.1
LACB01000220.1	18124	19934	KAJ9486232.1
LACB01000220.1	20230	20449	KAJ9486224.1
LACB01000220.1	20544	23084	KAJ9486223.1
LACB01000220.1	23494	24466	KAJ9486225.1
LACB01000220.1	27075	28682	KAJ9486227.1
LACB01000220.1	31857	33047	KAJ9486240.1
LACB01000220.1	33087	33795	KAJ9486228.1
LACB01000220.1	35083	35884	KAJ9486230.1
LACB01000220.1	36983	37252	KAJ9486229.1
LACB01000220.1	38878	39349	KAJ9486226.1
LACB01000220.1	40818	41585	KAJ9486222.1
LACB01000220.1	42476	43556	KAJ9486221.1
LACB01000221.1	139	1012	KAJ9486201.1
LACB01000221.1	3103	4262	KAJ9486202.1
LACB01000221.1	4701	4905	KAJ9486203.1
LACB01000221.1	5284	7225	KAJ9486204.1
LACB01000221.1	8162	10387	KAJ9486205.1
LACB01000221.1	10784	11929	KAJ9486206.1
LACB01000221.1	11987	12230	KAJ9486220.1
LACB01000221.1	13389	16404	KAJ9486207.1
LACB01000221.1	17449	18514	KAJ9486208.1
LACB01000221.1	18895	20514	KAJ9486217.1
LACB01000221.1	20949	24145	KAJ9486216.1
LACB01000221.1	24252	25212	KAJ9486215.1
LACB01000221.1	26269	27369	KAJ9486214.1
LACB01000221.1	28822	32903	KAJ9486209.1
LACB01000221.1	35741	37476	KAJ9486213.1
LACB01000221.1	37853	38296	KAJ9486212.1
LACB01000221.1	38607	39618	KAJ9486211.1
LACB01000221.1	39847	40201	KAJ9486219.1
LACB01000221.1	40263	42079	KAJ9486218.1
LACB01000221.1	42515	43458	KAJ9486210.1
LACB01000222.1	2516	3261	KAJ9486198.1
LACB01000222.1	4368	6139	KAJ9486196.1
LACB01000222.1	7033	7777	KAJ9486197.1
LACB01000222.1	8310	10280	KAJ9486194.1
LACB01000222.1	10917	16983	KAJ9486195.1
LACB01000222.1	17526	19688	KAJ9486192.1
LACB01000222.1	20388	22141	KAJ9486193.1
LACB01000222.1	22582	23326	KAJ9486199.1
LACB01000222.1	23759	25039	KAJ9486200.1
LACB01000222.1	25957	29725	KAJ9486188.1
LACB01000222.1	29938	31087	KAJ9486187.1
LACB01000222.1	31625	32583	KAJ9486190.1
LACB01000222.1	32975	36634	KAJ9486189.1
LACB01000222.1	36798	37086	KAJ9486184.1
LACB01000222.1	37318	37676	KAJ9486183.1
LACB01000222.1	37970	40981	KAJ9486186.1
LACB01000222.1	41256	41586	KAJ9486185.1
LACB01000222.1	41781	42671	KAJ9486191.1
LACB01000223.1	0	72	KAJ9486167.1
LACB01000223.1	389	3445	KAJ9486179.1
LACB01000223.1	4154	5388	KAJ9486180.1
LACB01000223.1	5648	11140	KAJ9486181.1
LACB01000223.1	11443	12649	KAJ9486182.1
LACB01000223.1	12994	14578	KAJ9486175.1
LACB01000223.1	15360	15702	KAJ9486176.1
LACB01000223.1	15786	16773	KAJ9486177.1
LACB01000223.1	17891	19557	KAJ9486178.1
LACB01000223.1	19842	20425	KAJ9486162.1
LACB01000223.1	20922	21702	KAJ9486163.1
LACB01000223.1	22106	23690	KAJ9486171.1
LACB01000223.1	24452	25894	KAJ9486170.1
LACB01000223.1	26547	27783	KAJ9486169.1
LACB01000223.1	27889	28607	KAJ9486168.1
LACB01000223.1	28931	30797	KAJ9486165.1
LACB01000223.1	31437	32410	KAJ9486164.1
LACB01000223.1	33794	35613	KAJ9486173.1
LACB01000223.1	35925	36531	KAJ9486172.1
LACB01000223.1	37494	40026	KAJ9486174.1
LACB01000223.1	42192	43162	KAJ9486166.1
LACB01000224.1	1130	2039	KAJ9486156.1
LACB01000224.1	2582	6617	KAJ9486154.1
LACB01000224.1	7176	9075	KAJ9486155.1
LACB01000224.1	9132	10853	KAJ9486160.1
LACB01000224.1	12995	15233	KAJ9486161.1
LACB01000224.1	17568	19297	KAJ9486157.1
LACB01000224.1	19771	24500	KAJ9486158.1
LACB01000224.1	25089	27771	KAJ9486152.1
LACB01000224.1	30159	32196	KAJ9486153.1
LACB01000224.1	32552	34214	KAJ9486159.1
LACB01000224.1	34629	35921	KAJ9486147.1
LACB01000224.1	36020	36227	KAJ9486149.1
LACB01000224.1	36319	38849	KAJ9486148.1
LACB01000224.1	39678	40938	KAJ9486151.1
LACB01000224.1	41426	42799	KAJ9486150.1
LACB01000225.1	1345	3981	KAJ9486146.1
LACB01000225.1	4938	7247	KAJ9486145.1
LACB01000225.1	7296	9024	KAJ9486135.1
LACB01000225.1	9377	12758	KAJ9486134.1
LACB01000225.1	15362	15882	KAJ9486137.1
LACB01000225.1	16079	16886	KAJ9486136.1
LACB01000225.1	17081	18134	KAJ9486139.1
LACB01000225.1	18651	19026	KAJ9486138.1
LACB01000225.1	19756	21124	KAJ9486141.1
LACB01000225.1	21702	24475	KAJ9486140.1
LACB01000225.1	25622	30771	KAJ9486143.1
LACB01000225.1	32536	36806	KAJ9486142.1
LACB01000225.1	39201	40360	KAJ9486144.1
LACB01000226.1	849	2025	KAJ9486121.1
LACB01000226.1	5060	9404	KAJ9486126.1
LACB01000226.1	9987	10304	KAJ9486127.1
LACB01000226.1	10931	11338	KAJ9486124.1
LACB01000226.1	12087	12797	KAJ9486125.1
LACB01000226.1	13085	14237	KAJ9486130.1
LACB01000226.1	16475	16886	KAJ9486131.1
LACB01000226.1	16926	20718	KAJ9486128.1
LACB01000226.1	21908	24008	KAJ9486129.1
LACB01000226.1	24468	25368	KAJ9486132.1
LACB01000226.1	27859	29047	KAJ9486133.1
LACB01000226.1	30344	31613	KAJ9486123.1
LACB01000226.1	32514	35405	KAJ9486120.1
LACB01000226.1	35806	36542	KAJ9486119.1
LACB01000226.1	36973	37963	KAJ9486118.1
LACB01000226.1	38602	40202	KAJ9486122.1
LACB01000226.1	41865	42396	KAJ9486117.1
LACB01000227.1	449	836	KAJ9486100.1
LACB01000227.1	2605	4037	KAJ9486099.1
LACB01000227.1	4618	5419	KAJ9486113.1
LACB01000227.1	10017	11364	KAJ9486112.1
LACB01000227.1	11702	13073	KAJ9486104.1
LACB01000227.1	13150	13465	KAJ9486105.1
LACB01000227.1	13994	15441	KAJ9486106.1
LACB01000227.1	15818	16841	KAJ9486107.1
LACB01000227.1	17723	20191	KAJ9486108.1
LACB01000227.1	20734	21703	KAJ9486109.1
LACB01000227.1	22758	24184	KAJ9486110.1
LACB01000227.1	24878	25196	KAJ9486111.1
LACB01000227.1	25598	26835	KAJ9486115.1
LACB01000227.1	29580	30717	KAJ9486116.1
LACB01000227.1	33065	33860	KAJ9486114.1
LACB01000227.1	35334	36603	KAJ9486101.1
LACB01000227.1	38418	39504	KAJ9486103.1
LACB01000227.1	40160	42576	KAJ9486102.1
LACB01000228.1	539	1750	KAJ9486082.1
LACB01000228.1	1869	3440	KAJ9486084.1
LACB01000228.1	4369	6624	KAJ9486083.1
LACB01000228.1	6757	7057	KAJ9486081.1
LACB01000228.1	8319	10099	KAJ9486080.1
LACB01000228.1	10710	13833	KAJ9486097.1
LACB01000228.1	14036	15646	KAJ9486098.1
LACB01000228.1	16294	17248	KAJ9486095.1
LACB01000228.1	18555	19953	KAJ9486096.1
LACB01000228.1	20419	20872	KAJ9486093.1
LACB01000228.1	21609	22532	KAJ9486094.1
LACB01000228.1	23348	24670	KAJ9486091.1
LACB01000228.1	25105	26309	KAJ9486092.1
LACB01000228.1	26766	30872	KAJ9486089.1
LACB01000228.1	31026	31595	KAJ9486090.1
LACB01000228.1	32722	35101	KAJ9486088.1
LACB01000228.1	36155	38618	KAJ9486087.1
LACB01000228.1	38892	40559	KAJ9486086.1
LACB01000228.1	40985	41801	KAJ9486085.1
LACB01000229.1	0	26	KAJ9486069.1
LACB01000229.1	113	1379	KAJ9486068.1
LACB01000229.1	2065	3058	KAJ9486067.1
LACB01000229.1	3529	4077	KAJ9486066.1
LACB01000229.1	4291	5566	KAJ9486065.1
LACB01000229.1	7130	10380	KAJ9486064.1
LACB01000229.1	10685	12311	KAJ9486074.1
LACB01000229.1	13090	14471	KAJ9486075.1
LACB01000229.1	15775	17077	KAJ9486076.1
LACB01000229.1	18183	18964	KAJ9486077.1
LACB01000229.1	19104	19491	KAJ9486070.1
LACB01000229.1	21496	22714	KAJ9486071.1
LACB01000229.1	26403	27141	KAJ9486072.1
LACB01000229.1	28243	29167	KAJ9486073.1
LACB01000229.1	30164	30787	KAJ9486078.1
LACB01000229.1	32183	34164	KAJ9486079.1
LACB01000229.1	34583	36264	KAJ9486062.1
LACB01000229.1	36810	37944	KAJ9486061.1
LACB01000229.1	38977	41251	KAJ9486063.1
LACB01000230.1	0	36	KAJ9486049.1
LACB01000230.1	605	3764	KAJ9486051.1
LACB01000230.1	4052	5294	KAJ9486050.1
LACB01000230.1	5415	6090	KAJ9486053.1
LACB01000230.1	6378	6615	KAJ9486052.1
LACB01000230.1	6864	9679	KAJ9486048.1
LACB01000230.1	10522	11883	KAJ9486047.1
LACB01000230.1	11974	12661	KAJ9486057.1
LACB01000230.1	15471	18736	KAJ9486054.1
LACB01000230.1	18861	20858	KAJ9486055.1
LACB01000230.1	21790	25042	KAJ9486056.1
LACB01000230.1	26993	27539	KAJ9486059.1
LACB01000230.1	30155	34178	KAJ9486060.1
LACB01000230.1	40250	42179	KAJ9486058.1
LACB01000231.1	1	1560	KAJ9486045.1
LACB01000231.1	4148	5959	KAJ9486046.1
LACB01000231.1	9436	11869	KAJ9486035.1
LACB01000231.1	12557	13519	KAJ9486036.1
LACB01000231.1	13835	14804	KAJ9486037.1
LACB01000231.1	14902	15920	KAJ9486043.1
LACB01000231.1	17091	17487	KAJ9486038.1
LACB01000231.1	17731	18895	KAJ9486039.1
LACB01000231.1	22618	26835	KAJ9486040.1
LACB01000231.1	26846	28605	KAJ9486044.1
LACB01000231.1	29349	31356	KAJ9486041.1
LACB01000231.1	32814	33087	KAJ9486042.1
LACB01000231.1	33274	33769	KAJ9486034.1
LACB01000231.1	33824	35018	KAJ9486033.1
LACB01000232.1	0	1946	KAJ9486027.1
LACB01000232.1	3814	4910	KAJ9486026.1
LACB01000232.1	9639	10746	KAJ9486025.1
LACB01000232.1	12038	13094	KAJ9486023.1
LACB01000232.1	14330	17309	KAJ9486022.1
LACB01000232.1	18354	19948	KAJ9486024.1
LACB01000232.1	20417	22202	KAJ9486021.1
LACB01000232.1	22602	25433	KAJ9486020.1
LACB01000232.1	25605	26580	KAJ9486030.1
LACB01000232.1	27344	29799	KAJ9486031.1
LACB01000232.1	30387	32805	KAJ9486028.1
LACB01000232.1	37446	38848	KAJ9486029.1
LACB01000232.1	40461	41832	KAJ9486032.1
LACB01000233.1	1421	2102	KAJ9486016.1
LACB01000233.1	2195	6312	KAJ9486017.1
LACB01000233.1	6357	8170	KAJ9486018.1
LACB01000233.1	8237	9835	KAJ9486004.1
LACB01000233.1	10332	10829	KAJ9486003.1
LACB01000233.1	10893	12999	KAJ9486006.1
LACB01000233.1	13928	16289	KAJ9486005.1
LACB01000233.1	16904	18839	KAJ9486008.1
LACB01000233.1	19258	21767	KAJ9486007.1
LACB01000233.1	22018	22642	KAJ9486010.1
LACB01000233.1	22993	24983	KAJ9486009.1
LACB01000233.1	25554	26692	KAJ9486012.1
LACB01000233.1	27711	28146	KAJ9486011.1
LACB01000233.1	29276	31438	KAJ9486013.1
LACB01000233.1	35012	35837	KAJ9486014.1
LACB01000233.1	37246	38808	KAJ9486015.1
LACB01000233.1	40645	42017	KAJ9486019.1
LACB01000234.1	539	7947	KAJ9485992.1
LACB01000234.1	8090	8945	KAJ9486001.1
LACB01000234.1	9436	11204	KAJ9485993.1
LACB01000234.1	12574	14724	KAJ9485994.1
LACB01000234.1	16625	18204	KAJ9485995.1
LACB01000234.1	18796	19470	KAJ9486002.1
LACB01000234.1	20097	23133	KAJ9485999.1
LACB01000234.1	23961	24207	KAJ9485998.1
LACB01000234.1	25523	26665	KAJ9485997.1
LACB01000234.1	27232	28083	KAJ9485996.1
LACB01000234.1	28540	31188	KAJ9485991.1
LACB01000234.1	36371	37213	KAJ9486000.1
LACB01000235.1	914	1414	KAJ9485986.1
LACB01000235.1	1529	2613	KAJ9485975.1
LACB01000235.1	3714	5695	KAJ9485990.1
LACB01000235.1	7099	8581	KAJ9485982.1
LACB01000235.1	8882	10520	KAJ9485983.1
LACB01000235.1	11259	14160	KAJ9485981.1
LACB01000235.1	16087	17521	KAJ9485985.1
LACB01000235.1	18024	19213	KAJ9485979.1
LACB01000235.1	19545	21060	KAJ9485980.1
LACB01000235.1	21139	22601	KAJ9485977.1
LACB01000235.1	26621	28102	KAJ9485978.1
LACB01000235.1	28906	31290	KAJ9485976.1
LACB01000235.1	31990	33370	KAJ9485984.1
LACB01000235.1	34525	36080	KAJ9485988.1
LACB01000235.1	36849	38999	KAJ9485987.1
LACB01000235.1	39685	40336	KAJ9485989.1
LACB01000236.1	151	2099	KAJ9485973.1
LACB01000236.1	2231	6285	KAJ9485972.1
LACB01000236.1	6826	7293	KAJ9485959.1
LACB01000236.1	9190	10054	KAJ9485974.1
LACB01000236.1	10710	11603	KAJ9485970.1
LACB01000236.1	12322	14005	KAJ9485971.1
LACB01000236.1	15334	16328	KAJ9485960.1
LACB01000236.1	17315	17655	KAJ9485961.1
LACB01000236.1	17718	18750	KAJ9485962.1
LACB01000236.1	19298	21613	KAJ9485963.1
LACB01000236.1	21733	22192	KAJ9485964.1
LACB01000236.1	22646	27004	KAJ9485965.1
LACB01000236.1	29501	31592	KAJ9485966.1
LACB01000236.1	32571	34443	KAJ9485967.1
LACB01000236.1	35425	37445	KAJ9485968.1
LACB01000236.1	37953	40211	KAJ9485969.1
LACB01000237.1	1	411	KAJ9485956.1
LACB01000237.1	972	1521	KAJ9485955.1
LACB01000237.1	2638	6325	KAJ9485954.1
LACB01000237.1	7052	7801	KAJ9485953.1
LACB01000237.1	8400	10689	KAJ9485952.1
LACB01000237.1	10817	11143	KAJ9485951.1
LACB01000237.1	12296	14931	KAJ9485950.1
LACB01000237.1	17817	18174	KAJ9485949.1
LACB01000237.1	18508	19564	KAJ9485958.1
LACB01000237.1	19978	21126	KAJ9485957.1
LACB01000237.1	22272	22651	KAJ9485948.1
LACB01000237.1	23134	28792	KAJ9485947.1
LACB01000237.1	29184	30178	KAJ9485946.1
LACB01000237.1	30270	34181	KAJ9485945.1
LACB01000237.1	35094	37430	KAJ9485944.1
LACB01000237.1	41026	41454	KAJ9485943.1
LACB01000238.1	1090	2437	KAJ9485937.1
LACB01000238.1	4311	4659	KAJ9485936.1
LACB01000238.1	6634	7851	KAJ9485942.1
LACB01000238.1	9281	11112	KAJ9485941.1
LACB01000238.1	13500	14052	KAJ9485927.1
LACB01000238.1	14528	15563	KAJ9485928.1
LACB01000238.1	16053	16506	KAJ9485929.1
LACB01000238.1	17101	19755	KAJ9485938.1
LACB01000238.1	20278	21650	KAJ9485930.1
LACB01000238.1	21691	22750	KAJ9485931.1
LACB01000238.1	23491	27206	KAJ9485932.1
LACB01000238.1	27305	27590	KAJ9485933.1
LACB01000238.1	30394	30914	KAJ9485934.1
LACB01000238.1	31076	35807	KAJ9485935.1
LACB01000238.1	36053	37112	KAJ9485939.1
LACB01000238.1	37765	38020	KAJ9485940.1
LACB01000239.1	0	48	KAJ9485923.1
LACB01000239.1	274	3398	KAJ9485925.1
LACB01000239.1	4037	4984	KAJ9485924.1
LACB01000239.1	9465	10716	KAJ9485909.1
LACB01000239.1	11783	13197	KAJ9485926.1
LACB01000239.1	13430	15248	KAJ9485922.1
LACB01000239.1	17781	19087	KAJ9485921.1
LACB01000239.1	20528	21789	KAJ9485915.1
LACB01000239.1	21891	22479	KAJ9485910.1
LACB01000239.1	22863	24674	KAJ9485913.1
LACB01000239.1	25208	25442	KAJ9485914.1
LACB01000239.1	25562	26558	KAJ9485918.1
LACB01000239.1	27212	28790	KAJ9485919.1
LACB01000239.1	29181	29917	KAJ9485916.1
LACB01000239.1	30289	31702	KAJ9485917.1
LACB01000239.1	35434	35845	KAJ9485911.1
LACB01000239.1	38317	40008	KAJ9485912.1
LACB01000239.1	40798	41473	KAJ9485920.1
LACB01000240.1	380	2013	KAJ9485900.1
LACB01000240.1	2526	4452	KAJ9485899.1
LACB01000240.1	5718	6264	KAJ9485898.1
LACB01000240.1	6345	9716	KAJ9485904.1
LACB01000240.1	9792	10220	KAJ9485903.1
LACB01000240.1	10429	11708	KAJ9485902.1
LACB01000240.1	12083	13156	KAJ9485901.1
LACB01000240.1	13683	16028	KAJ9485906.1
LACB01000240.1	16294	17887	KAJ9485905.1
LACB01000240.1	19329	22353	KAJ9485895.1
LACB01000240.1	22596	24416	KAJ9485896.1
LACB01000240.1	24534	26350	KAJ9485897.1
LACB01000240.1	26912	29195	KAJ9485908.1
LACB01000240.1	29783	31458	KAJ9485892.1
LACB01000240.1	31564	32273	KAJ9485907.1
LACB01000240.1	32752	34858	KAJ9485893.1
LACB01000240.1	35262	36928	KAJ9485894.1
LACB01000241.1	0	108	KAJ9485880.1
LACB01000241.1	296	626	KAJ9485881.1
LACB01000241.1	785	1484	KAJ9485887.1
LACB01000241.1	1989	2943	KAJ9485886.1
LACB01000241.1	3567	5437	KAJ9485889.1
LACB01000241.1	11766	13626	KAJ9485888.1
LACB01000241.1	13884	15969	KAJ9485883.1
LACB01000241.1	18889	20892	KAJ9485882.1
LACB01000241.1	22703	23387	KAJ9485885.1
LACB01000241.1	23932	24485	KAJ9485884.1
LACB01000241.1	25362	26241	KAJ9485891.1
LACB01000241.1	27023	27747	KAJ9485890.1
LACB01000241.1	28028	29509	KAJ9485878.1
LACB01000241.1	29992	31246	KAJ9485879.1
LACB01000241.1	32778	33410	KAJ9485876.1
LACB01000241.1	34416	34946	KAJ9485877.1
LACB01000241.1	35464	36349	KAJ9485875.1
LACB01000241.1	37056	37278	KAJ9485873.1
LACB01000241.1	38184	40245	KAJ9485874.1
LACB01000242.1	696	1959	KAJ9485870.1
LACB01000242.1	2301	3626	KAJ9485871.1
LACB01000242.1	3670	5789	KAJ9485865.1
LACB01000242.1	6235	9232	KAJ9485860.1
LACB01000242.1	9652	10570	KAJ9485859.1
LACB01000242.1	11034	12059	KAJ9485858.1
LACB01000242.1	13338	14529	KAJ9485864.1
LACB01000242.1	14800	15908	KAJ9485863.1
LACB01000242.1	16745	21358	KAJ9485872.1
LACB01000242.1	22741	23137	KAJ9485857.1
LACB01000242.1	23472	28067	KAJ9485862.1
LACB01000242.1	29303	30484	KAJ9485861.1
LACB01000242.1	32225	34951	KAJ9485866.1
LACB01000242.1	35262	36248	KAJ9485867.1
LACB01000242.1	36733	38373	KAJ9485868.1
LACB01000242.1	39287	39641	KAJ9485869.1
LACB01000243.1	1230	2319	KAJ9485841.1
LACB01000243.1	4000	4678	KAJ9485842.1
LACB01000243.1	4961	6367	KAJ9485843.1
LACB01000243.1	6925	7527	KAJ9485844.1
LACB01000243.1	8056	8520	KAJ9485845.1
LACB01000243.1	8768	9420	KAJ9485846.1
LACB01000243.1	9711	11655	KAJ9485856.1
LACB01000243.1	12394	13857	KAJ9485840.1
LACB01000243.1	13974	14673	KAJ9485854.1
LACB01000243.1	15251	16638	KAJ9485855.1
LACB01000243.1	18605	20280	KAJ9485852.1
LACB01000243.1	20728	22261	KAJ9485853.1
LACB01000243.1	22416	22767	KAJ9485850.1
LACB01000243.1	28144	29735	KAJ9485851.1
LACB01000243.1	30279	30642	KAJ9485838.1
LACB01000243.1	31097	31478	KAJ9485839.1
LACB01000243.1	32853	33813	KAJ9485848.1
LACB01000243.1	34902	36043	KAJ9485847.1
LACB01000243.1	36951	38253	KAJ9485849.1
LACB01000244.1	3760	5225	KAJ9485834.1
LACB01000244.1	5875	8193	KAJ9485833.1
LACB01000244.1	8428	9733	KAJ9485832.1
LACB01000244.1	12066	12606	KAJ9485831.1
LACB01000244.1	13437	14597	KAJ9485830.1
LACB01000244.1	15462	17053	KAJ9485829.1
LACB01000244.1	18646	19039	KAJ9485823.1
LACB01000244.1	19672	21389	KAJ9485824.1
LACB01000244.1	21767	23820	KAJ9485825.1
LACB01000244.1	24563	24863	KAJ9485826.1
LACB01000244.1	26159	26417	KAJ9485819.1
LACB01000244.1	26887	27154	KAJ9485820.1
LACB01000244.1	28489	30084	KAJ9485821.1
LACB01000244.1	30412	31972	KAJ9485822.1
LACB01000244.1	32035	34120	KAJ9485827.1
LACB01000244.1	34374	36017	KAJ9485828.1
LACB01000244.1	37944	38604	KAJ9485837.1
LACB01000244.1	38781	40105	KAJ9485836.1
LACB01000244.1	40459	40473	KAJ9485835.1
LACB01000245.1	853	1447	KAJ9485813.1
LACB01000245.1	2208	3414	KAJ9485817.1
LACB01000245.1	3713	4804	KAJ9485816.1
LACB01000245.1	5522	6653	KAJ9485815.1
LACB01000245.1	6808	7465	KAJ9485814.1
LACB01000245.1	8019	11263	KAJ9485805.1
LACB01000245.1	11718	12630	KAJ9485804.1
LACB01000245.1	15704	16145	KAJ9485808.1
LACB01000245.1	16656	16928	KAJ9485809.1
LACB01000245.1	17172	18990	KAJ9485806.1
LACB01000245.1	20496	23307	KAJ9485807.1
LACB01000245.1	24492	25263	KAJ9485818.1
LACB01000245.1	25455	26265	KAJ9485812.1
LACB01000245.1	26541	28677	KAJ9485810.1
LACB01000245.1	28973	30522	KAJ9485811.1
LACB01000245.1	30729	31454	KAJ9485799.1
LACB01000245.1	31496	32765	KAJ9485800.1
LACB01000245.1	33934	34483	KAJ9485802.1
LACB01000245.1	34514	39413	KAJ9485801.1
LACB01000245.1	39770	40295	KAJ9485803.1
LACB01000246.1	2413	2892	KAJ9485788.1
LACB01000246.1	3237	4419	KAJ9485779.1
LACB01000246.1	5573	7245	KAJ9485789.1
LACB01000246.1	8334	8783	KAJ9485781.1
LACB01000246.1	9128	10517	KAJ9485780.1
LACB01000246.1	10707	11400	KAJ9485795.1
LACB01000246.1	11603	12855	KAJ9485794.1
LACB01000246.1	13305	16419	KAJ9485790.1
LACB01000246.1	16885	18163	KAJ9485791.1
LACB01000246.1	18414	21922	KAJ9485784.1
LACB01000246.1	22005	22673	KAJ9485785.1
LACB01000246.1	22837	25028	KAJ9485786.1
LACB01000246.1	25164	26278	KAJ9485787.1
LACB01000246.1	26653	29459	KAJ9485792.1
LACB01000246.1	31184	31448	KAJ9485793.1
LACB01000246.1	31767	32979	KAJ9485782.1
LACB01000246.1	33629	34366	KAJ9485783.1
LACB01000246.1	35110	36176	KAJ9485798.1
LACB01000246.1	36449	36703	KAJ9485797.1
LACB01000246.1	36884	38084	KAJ9485778.1
LACB01000246.1	38196	39859	KAJ9485796.1
LACB01000246.1	39982	40186	KAJ9485777.1
LACB01000247.1	3296	4271	KAJ9485763.1
LACB01000247.1	6012	6410	KAJ9485762.1
LACB01000247.1	8961	9492	KAJ9485766.1
LACB01000247.1	9576	9974	KAJ9485760.1
LACB01000247.1	10431	11405	KAJ9485761.1
LACB01000247.1	11529	13886	KAJ9485773.1
LACB01000247.1	14959	16472	KAJ9485774.1
LACB01000247.1	17296	20509	KAJ9485771.1
LACB01000247.1	21009	21453	KAJ9485772.1
LACB01000247.1	22206	23104	KAJ9485769.1
LACB01000247.1	23715	24174	KAJ9485770.1
LACB01000247.1	24508	26203	KAJ9485767.1
LACB01000247.1	26910	31458	KAJ9485768.1
LACB01000247.1	31943	32714	KAJ9485775.1
LACB01000247.1	36170	38811	KAJ9485776.1
LACB01000247.1	39297	39978	KAJ9485765.1
LACB01000247.1	40064	40178	KAJ9485764.1
LACB01000248.1	1	1288	KAJ9485757.1
LACB01000248.1	2379	3309	KAJ9485756.1
LACB01000248.1	3482	4022	KAJ9485753.1
LACB01000248.1	5274	7620	KAJ9485752.1
LACB01000248.1	11715	13456	KAJ9485755.1
LACB01000248.1	14942	15443	KAJ9485754.1
LACB01000248.1	15538	19028	KAJ9485759.1
LACB01000248.1	21092	22809	KAJ9485758.1
LACB01000248.1	23179	25130	KAJ9485747.1
LACB01000248.1	25505	25981	KAJ9485746.1
LACB01000248.1	26283	27323	KAJ9485749.1
LACB01000248.1	27815	28806	KAJ9485748.1
LACB01000248.1	28933	29149	KAJ9485743.1
LACB01000248.1	30829	32589	KAJ9485742.1
LACB01000248.1	33996	36862	KAJ9485745.1
LACB01000248.1	37354	37819	KAJ9485744.1
LACB01000248.1	38356	39744	KAJ9485751.1
LACB01000248.1	39792	39870	KAJ9485750.1
LACB01000249.1	0	241	KAJ9485738.1
LACB01000249.1	305	2429	KAJ9485739.1
LACB01000249.1	5924	6224	KAJ9485736.1
LACB01000249.1	7075	8744	KAJ9485737.1
LACB01000249.1	9508	12087	KAJ9485734.1
LACB01000249.1	12916	13784	KAJ9485735.1
LACB01000249.1	15852	19299	KAJ9485732.1
LACB01000249.1	22870	23403	KAJ9485733.1
LACB01000249.1	23710	27426	KAJ9485740.1
LACB01000249.1	27589	28837	KAJ9485741.1
LACB01000249.1	29153	29414	KAJ9485729.1
LACB01000249.1	29828	30438	KAJ9485728.1
LACB01000249.1	31809	32852	KAJ9485727.1
LACB01000249.1	34006	35472	KAJ9485726.1
LACB01000249.1	36311	38062	KAJ9485731.1
LACB01000249.1	39743	39854	KAJ9485730.1
LACB01000250.1	671	2783	KAJ9485708.1
LACB01000250.1	3460	4039	KAJ9485707.1
LACB01000250.1	4349	4766	KAJ9485710.1
LACB01000250.1	5502	6421	KAJ9485709.1
LACB01000250.1	6814	7636	KAJ9485722.1
LACB01000250.1	7696	9834	KAJ9485723.1
LACB01000250.1	11018	12556	KAJ9485724.1
LACB01000250.1	13278	14295	KAJ9485725.1
LACB01000250.1	14548	15675	KAJ9485718.1
LACB01000250.1	15843	16110	KAJ9485719.1
LACB01000250.1	16918	18238	KAJ9485720.1
LACB01000250.1	19443	20745	KAJ9485721.1
LACB01000250.1	21187	22848	KAJ9485716.1
LACB01000250.1	24747	24978	KAJ9485717.1
LACB01000250.1	26641	28185	KAJ9485712.1
LACB01000250.1	28273	29738	KAJ9485711.1
LACB01000250.1	31199	32510	KAJ9485714.1
LACB01000250.1	33327	34017	KAJ9485713.1
LACB01000250.1	34646	36218	KAJ9485715.1
LACB01000251.1	0	2424	KAJ9485695.1
LACB01000251.1	2704	2966	KAJ9485697.1
LACB01000251.1	3282	4056	KAJ9485696.1
LACB01000251.1	4127	4526	KAJ9485694.1
LACB01000251.1	4797	5384	KAJ9485693.1
LACB01000251.1	7550	8345	KAJ9485687.1
LACB01000251.1	8652	9222	KAJ9485688.1
LACB01000251.1	10295	11062	KAJ9485685.1
LACB01000251.1	11485	12652	KAJ9485686.1
LACB01000251.1	13443	15164	KAJ9485691.1
LACB01000251.1	15485	17588	KAJ9485692.1
LACB01000251.1	18260	18797	KAJ9485689.1
LACB01000251.1	19682	21149	KAJ9485690.1
LACB01000251.1	21315	22158	KAJ9485683.1
LACB01000251.1	22668	23669	KAJ9485684.1
LACB01000251.1	24070	26259	KAJ9485705.1
LACB01000251.1	26974	27559	KAJ9485704.1
LACB01000251.1	27850	29059	KAJ9485703.1
LACB01000251.1	29893	30721	KAJ9485702.1
LACB01000251.1	31292	33462	KAJ9485701.1
LACB01000251.1	34310	35044	KAJ9485700.1
LACB01000251.1	35600	36098	KAJ9485699.1
LACB01000251.1	36968	38551	KAJ9485698.1
LACB01000251.1	38860	39235	KAJ9485706.1
LACB01000252.1	2329	2572	KAJ9485675.1
LACB01000252.1	3131	3945	KAJ9485666.1
LACB01000252.1	4607	7135	KAJ9485667.1
LACB01000252.1	8179	10143	KAJ9485668.1
LACB01000252.1	11598	12223	KAJ9485669.1
LACB01000252.1	14057	14861	KAJ9485670.1
LACB01000252.1	16133	16466	KAJ9485671.1
LACB01000252.1	16929	17939	KAJ9485672.1
LACB01000252.1	18324	19250	KAJ9485673.1
LACB01000252.1	19519	20967	KAJ9485674.1
LACB01000252.1	22411	23784	KAJ9485680.1
LACB01000252.1	25070	25979	KAJ9485679.1
LACB01000252.1	26725	28147	KAJ9485682.1
LACB01000252.1	28884	31543	KAJ9485681.1
LACB01000252.1	33270	34428	KAJ9485677.1
LACB01000252.1	34886	36523	KAJ9485676.1
LACB01000252.1	36917	39104	KAJ9485678.1
LACB01000253.1	0	54	KAJ9485658.1
LACB01000253.1	108	1528	KAJ9485657.1
LACB01000253.1	2690	3127	KAJ9485656.1
LACB01000253.1	3164	3889	KAJ9485654.1
LACB01000253.1	3976	7631	KAJ9485655.1
LACB01000253.1	8720	9776	KAJ9485652.1
LACB01000253.1	9829	10763	KAJ9485653.1
LACB01000253.1	11119	11687	KAJ9485650.1
LACB01000253.1	11866	13224	KAJ9485651.1
LACB01000253.1	13716	14382	KAJ9485648.1
LACB01000253.1	14696	19207	KAJ9485649.1
LACB01000253.1	19568	21454	KAJ9485646.1
LACB01000253.1	23152	24630	KAJ9485647.1
LACB01000253.1	25236	26088	KAJ9485662.1
LACB01000253.1	27222	28317	KAJ9485663.1
LACB01000253.1	31296	33437	KAJ9485664.1
LACB01000253.1	34186	34820	KAJ9485665.1
LACB01000253.1	35500	36188	KAJ9485659.1
LACB01000253.1	36253	36613	KAJ9485660.1
LACB01000253.1	36916	39184	KAJ9485661.1
LACB01000254.1	853	1572	KAJ9485645.1
LACB01000254.1	1972	3768	KAJ9485643.1
LACB01000254.1	4746	5436	KAJ9485644.1
LACB01000254.1	5930	7498	KAJ9485634.1
LACB01000254.1	9576	11705	KAJ9485633.1
LACB01000254.1	12161	14996	KAJ9485632.1
LACB01000254.1	18972	20018	KAJ9485631.1
LACB01000254.1	20933	21403	KAJ9485638.1
LACB01000254.1	22302	23752	KAJ9485637.1
LACB01000254.1	24525	26184	KAJ9485636.1
LACB01000254.1	26582	27484	KAJ9485635.1
LACB01000254.1	27682	29269	KAJ9485640.1
LACB01000254.1	30704	31667	KAJ9485639.1
LACB01000254.1	31730	33680	KAJ9485641.1
LACB01000254.1	34613	36517	KAJ9485642.1
LACB01000255.1	1	131	KAJ9485627.1
LACB01000255.1	1614	2406	KAJ9485628.1
LACB01000255.1	2790	4176	KAJ9485625.1
LACB01000255.1	7340	9131	KAJ9485626.1
LACB01000255.1	9840	14662	KAJ9485623.1
LACB01000255.1	15232	16492	KAJ9485624.1
LACB01000255.1	17218	20978	KAJ9485629.1
LACB01000255.1	21431	24902	KAJ9485630.1
LACB01000255.1	25471	29110	KAJ9485620.1
LACB01000255.1	29990	33979	KAJ9485619.1
LACB01000255.1	34053	38502	KAJ9485621.1
LACB01000255.1	38640	38961	KAJ9485622.1
LACB01000256.1	326	934	KAJ9485605.1
LACB01000256.1	5924	7790	KAJ9485604.1
LACB01000256.1	8587	9742	KAJ9485607.1
LACB01000256.1	10018	11755	KAJ9485606.1
LACB01000256.1	11974	13189	KAJ9485609.1
LACB01000256.1	14128	15794	KAJ9485608.1
LACB01000256.1	15854	16643	KAJ9485610.1
LACB01000256.1	16877	20771	KAJ9485611.1
LACB01000256.1	28944	29931	KAJ9485612.1
LACB01000256.1	30406	31334	KAJ9485617.1
LACB01000256.1	32091	33536	KAJ9485613.1
LACB01000256.1	34059	35923	KAJ9485614.1
LACB01000256.1	36854	37055	KAJ9485615.1
LACB01000256.1	37139	38019	KAJ9485618.1
LACB01000256.1	38487	39522	KAJ9485616.1
LACB01000257.1	485	5120	KAJ9485602.1
LACB01000257.1	6478	7057	KAJ9485596.1
LACB01000257.1	8132	9664	KAJ9485600.1
LACB01000257.1	10335	13155	KAJ9485595.1
LACB01000257.1	14282	15807	KAJ9485594.1
LACB01000257.1	19086	20712	KAJ9485593.1
LACB01000257.1	24293	25593	KAJ9485592.1
LACB01000257.1	26333	27316	KAJ9485599.1
LACB01000257.1	27760	27964	KAJ9485591.1
LACB01000257.1	28213	30170	KAJ9485598.1
LACB01000257.1	30984	32863	KAJ9485597.1
LACB01000257.1	33090	36286	KAJ9485603.1
LACB01000257.1	37368	38409	KAJ9485601.1
LACB01000258.1	0	36	KAJ9485586.1
LACB01000258.1	2300	3092	KAJ9485587.1
LACB01000258.1	4273	6585	KAJ9485589.1
LACB01000258.1	7045	8960	KAJ9485590.1
LACB01000258.1	9003	9246	KAJ9485588.1
LACB01000258.1	10428	11188	KAJ9485584.1
LACB01000258.1	12105	13596	KAJ9485585.1
LACB01000258.1	19672	20078	KAJ9485577.1
LACB01000258.1	20196	20884	KAJ9485576.1
LACB01000258.1	23569	24747	KAJ9485579.1
LACB01000258.1	25334	27052	KAJ9485578.1
LACB01000258.1	28121	28650	KAJ9485581.1
LACB01000258.1	28708	29098	KAJ9485580.1
LACB01000258.1	29174	30412	KAJ9485583.1
LACB01000258.1	31020	31596	KAJ9485582.1
LACB01000258.1	32441	34703	KAJ9485575.1
LACB01000258.1	35630	37486	KAJ9485574.1
LACB01000259.1	831	2219	KAJ9485569.1
LACB01000259.1	2919	4619	KAJ9485570.1
LACB01000259.1	7959	11339	KAJ9485571.1
LACB01000259.1	14388	15157	KAJ9485565.1
LACB01000259.1	15809	17908	KAJ9485566.1
LACB01000259.1	18923	19949	KAJ9485567.1
LACB01000259.1	20523	21159	KAJ9485568.1
LACB01000259.1	22476	23939	KAJ9485572.1
LACB01000259.1	25877	26598	KAJ9485573.1
LACB01000259.1	26743	28392	KAJ9485563.1
LACB01000259.1	28690	30234	KAJ9485562.1
LACB01000259.1	30571	31101	KAJ9485561.1
LACB01000259.1	32489	33205	KAJ9485560.1
LACB01000259.1	35572	37833	KAJ9485564.1
LACB01000260.1	0	110	KAJ9485547.1
LACB01000260.1	209	1346	KAJ9485546.1
LACB01000260.1	2007	3306	KAJ9485545.1
LACB01000260.1	3688	4943	KAJ9485549.1
LACB01000260.1	5761	6613	KAJ9485548.1
LACB01000260.1	7513	8114	KAJ9485555.1
LACB01000260.1	9631	11743	KAJ9485554.1
LACB01000260.1	12687	14742	KAJ9485553.1
LACB01000260.1	15716	17340	KAJ9485552.1
LACB01000260.1	17866	18482	KAJ9485559.1
LACB01000260.1	20147	21303	KAJ9485558.1
LACB01000260.1	21914	22853	KAJ9485557.1
LACB01000260.1	23416	24442	KAJ9485556.1
LACB01000260.1	25392	27892	KAJ9485551.1
LACB01000260.1	29022	30794	KAJ9485550.1
LACB01000260.1	32106	33231	KAJ9485541.1
LACB01000260.1	33478	33954	KAJ9485542.1
LACB01000260.1	35721	36900	KAJ9485543.1
LACB01000260.1	37106	38525	KAJ9485544.1
LACB01000261.1	1337	2546	KAJ9485525.1
LACB01000261.1	2920	4096	KAJ9485526.1
LACB01000261.1	4271	4682	KAJ9485527.1
LACB01000261.1	4951	6546	KAJ9485528.1
LACB01000261.1	7364	8598	KAJ9485529.1
LACB01000261.1	9191	10203	KAJ9485530.1
LACB01000261.1	11167	14746	KAJ9485539.1
LACB01000261.1	15278	16839	KAJ9485538.1
LACB01000261.1	17398	18293	KAJ9485540.1
LACB01000261.1	18669	19680	KAJ9485531.1
LACB01000261.1	20962	23331	KAJ9485535.1
LACB01000261.1	24063	25808	KAJ9485534.1
LACB01000261.1	27596	29136	KAJ9485537.1
LACB01000261.1	29904	32526	KAJ9485536.1
LACB01000261.1	33177	35587	KAJ9485533.1
LACB01000261.1	35661	36522	KAJ9485532.1
LACB01000262.1	1700	5058	KAJ9485506.1
LACB01000262.1	5310	5789	KAJ9485521.1
LACB01000262.1	6233	6928	KAJ9485522.1
LACB01000262.1	7735	8922	KAJ9485519.1
LACB01000262.1	9665	11117	KAJ9485520.1
LACB01000262.1	11587	12339	KAJ9485517.1
LACB01000262.1	12472	13145	KAJ9485518.1
LACB01000262.1	13296	13878	KAJ9485524.1
LACB01000262.1	14087	14435	KAJ9485523.1
LACB01000262.1	19242	19722	KAJ9485516.1
LACB01000262.1	20092	20635	KAJ9485507.1
LACB01000262.1	20710	21343	KAJ9485515.1
LACB01000262.1	21504	22704	KAJ9485514.1
LACB01000262.1	22963	23959	KAJ9485513.1
LACB01000262.1	24041	26765	KAJ9485512.1
LACB01000262.1	26941	27485	KAJ9485511.1
LACB01000262.1	27606	28209	KAJ9485510.1
LACB01000262.1	29437	30309	KAJ9485509.1
LACB01000262.1	30442	31001	KAJ9485508.1
LACB01000263.1	0	60	KAJ9485489.1
LACB01000263.1	5261	6357	KAJ9485490.1
LACB01000263.1	7068	10443	KAJ9485491.1
LACB01000263.1	11185	11693	KAJ9485492.1
LACB01000263.1	12464	13424	KAJ9485493.1
LACB01000263.1	14139	14815	KAJ9485494.1
LACB01000263.1	15581	16327	KAJ9485495.1
LACB01000263.1	16533	18274	KAJ9485505.1
LACB01000263.1	20854	21108	KAJ9485487.1
LACB01000263.1	21156	22115	KAJ9485488.1
LACB01000263.1	22239	23020	KAJ9485497.1
LACB01000263.1	24153	26049	KAJ9485496.1
LACB01000263.1	26619	27570	KAJ9485499.1
LACB01000263.1	27850	29318	KAJ9485498.1
LACB01000263.1	29748	30829	KAJ9485501.1
LACB01000263.1	31426	32586	KAJ9485500.1
LACB01000263.1	34786	36382	KAJ9485503.1
LACB01000263.1	36649	37129	KAJ9485502.1
LACB01000263.1	37440	37704	KAJ9485504.1
LACB01000264.1	1278	3113	KAJ9485486.1
LACB01000264.1	3931	5820	KAJ9485474.1
LACB01000264.1	5846	6862	KAJ9485475.1
LACB01000264.1	6926	8897	KAJ9485472.1
LACB01000264.1	9478	9845	KAJ9485473.1
LACB01000264.1	13299	14531	KAJ9485478.1
LACB01000264.1	15313	17224	KAJ9485485.1
LACB01000264.1	17314	18233	KAJ9485476.1
LACB01000264.1	19121	20483	KAJ9485477.1
LACB01000264.1	20668	22300	KAJ9485479.1
LACB01000264.1	22510	24206	KAJ9485480.1
LACB01000264.1	24552	30539	KAJ9485484.1
LACB01000264.1	31156	33365	KAJ9485483.1
LACB01000264.1	33812	35546	KAJ9485482.1
LACB01000264.1	35764	37480	KAJ9485481.1
LACB01000265.1	1	805	KAJ9485453.1
LACB01000265.1	3766	4738	KAJ9485452.1
LACB01000265.1	6420	8557	KAJ9485456.1
LACB01000265.1	8957	9688	KAJ9485455.1
LACB01000265.1	9869	10514	KAJ9485454.1
LACB01000265.1	10576	11729	KAJ9485458.1
LACB01000265.1	11998	12726	KAJ9485468.1
LACB01000265.1	12794	13621	KAJ9485469.1
LACB01000265.1	14454	16169	KAJ9485470.1
LACB01000265.1	16637	18274	KAJ9485471.1
LACB01000265.1	18377	19408	KAJ9485465.1
LACB01000265.1	20753	21882	KAJ9485466.1
LACB01000265.1	22849	23059	KAJ9485467.1
LACB01000265.1	23289	23583	KAJ9485457.1
LACB01000265.1	23709	24942	KAJ9485463.1
LACB01000265.1	25178	26559	KAJ9485464.1
LACB01000265.1	27355	29212	KAJ9485460.1
LACB01000265.1	29656	30440	KAJ9485461.1
LACB01000265.1	31434	32648	KAJ9485450.1
LACB01000265.1	34250	34533	KAJ9485459.1
LACB01000265.1	34659	36040	KAJ9485462.1
LACB01000265.1	36116	36928	KAJ9485451.1
LACB01000266.1	777	1980	KAJ9485440.1
LACB01000266.1	1994	4236	KAJ9485441.1
LACB01000266.1	5097	8283	KAJ9485442.1
LACB01000266.1	8337	8544	KAJ9485439.1
LACB01000266.1	8675	10282	KAJ9485430.1
LACB01000266.1	10534	11702	KAJ9485432.1
LACB01000266.1	12355	14256	KAJ9485431.1
LACB01000266.1	14766	15512	KAJ9485434.1
LACB01000266.1	15545	16482	KAJ9485433.1
LACB01000266.1	17506	18190	KAJ9485436.1
LACB01000266.1	19355	19793	KAJ9485435.1
LACB01000266.1	19954	20238	KAJ9485438.1
LACB01000266.1	20505	21198	KAJ9485437.1
LACB01000266.1	21436	21997	KAJ9485443.1
LACB01000266.1	22255	24356	KAJ9485444.1
LACB01000266.1	24974	26294	KAJ9485445.1
LACB01000266.1	26647	27826	KAJ9485429.1
LACB01000266.1	27990	30977	KAJ9485446.1
LACB01000266.1	31727	32815	KAJ9485447.1
LACB01000266.1	33231	35500	KAJ9485448.1
LACB01000266.1	36103	36671	KAJ9485449.1
LACB01000267.1	0	28	KAJ9485427.1
LACB01000267.1	76	3237	KAJ9485428.1
LACB01000267.1	3564	4933	KAJ9485426.1
LACB01000267.1	5657	7140	KAJ9485425.1
LACB01000267.1	7256	8177	KAJ9485424.1
LACB01000267.1	8514	10584	KAJ9485423.1
LACB01000267.1	13733	15071	KAJ9485422.1
LACB01000267.1	15391	16760	KAJ9485421.1
LACB01000267.1	17028	18248	KAJ9485420.1
LACB01000267.1	19220	20458	KAJ9485419.1
LACB01000267.1	20725	23880	KAJ9485418.1
LACB01000267.1	24322	26532	KAJ9485417.1
LACB01000267.1	27141	28042	KAJ9485415.1
LACB01000267.1	29344	30209	KAJ9485416.1
LACB01000267.1	30575	32430	KAJ9485413.1
LACB01000267.1	33281	35861	KAJ9485414.1
LACB01000267.1	36410	37120	KAJ9485412.1
LACB01000268.1	0	2110	KAJ9485395.1
LACB01000268.1	2724	3972	KAJ9485393.1
LACB01000268.1	4934	7964	KAJ9485394.1
LACB01000268.1	8481	9489	KAJ9485400.1
LACB01000268.1	9676	10166	KAJ9485401.1
LACB01000268.1	10272	12584	KAJ9485406.1
LACB01000268.1	12947	14279	KAJ9485399.1
LACB01000268.1	16157	16921	KAJ9485411.1
LACB01000268.1	17200	18739	KAJ9485410.1
LACB01000268.1	20380	20704	KAJ9485408.1
LACB01000268.1	20804	22467	KAJ9485407.1
LACB01000268.1	22864	24480	KAJ9485409.1
LACB01000268.1	25437	26328	KAJ9485405.1
LACB01000268.1	26510	28637	KAJ9485397.1
LACB01000268.1	29667	31138	KAJ9485396.1
LACB01000268.1	31977	32403	KAJ9485402.1
LACB01000268.1	32786	34401	KAJ9485398.1
LACB01000268.1	35122	36750	KAJ9485403.1
LACB01000268.1	37042	37267	KAJ9485404.1
LACB01000269.1	1786	3815	KAJ9485387.1
LACB01000269.1	5233	6010	KAJ9485388.1
LACB01000269.1	7036	7810	KAJ9485389.1
LACB01000269.1	9274	9902	KAJ9485390.1
LACB01000269.1	9962	10542	KAJ9485391.1
LACB01000269.1	11970	12840	KAJ9485392.1
LACB01000269.1	13594	15307	KAJ9485381.1
LACB01000269.1	15946	17765	KAJ9485380.1
LACB01000269.1	20146	20774	KAJ9485379.1
LACB01000269.1	20881	22982	KAJ9485378.1
LACB01000269.1	23695	24613	KAJ9485385.1
LACB01000269.1	24990	25887	KAJ9485384.1
LACB01000269.1	26178	28078	KAJ9485383.1
LACB01000269.1	29172	30402	KAJ9485382.1
LACB01000269.1	31759	32974	KAJ9485377.1
LACB01000269.1	34930	36464	KAJ9485376.1
LACB01000269.1	36798	37080	KAJ9485386.1
LACB01000270.1	204	1869	KAJ9485368.1
LACB01000270.1	8459	9776	KAJ9485366.1
LACB01000270.1	9841	10075	KAJ9485367.1
LACB01000270.1	10585	11781	KAJ9485371.1
LACB01000270.1	11961	13181	KAJ9485372.1
LACB01000270.1	13571	14682	KAJ9485369.1
LACB01000270.1	15123	15810	KAJ9485370.1
LACB01000270.1	16401	19008	KAJ9485364.1
LACB01000270.1	19348	20614	KAJ9485365.1
LACB01000270.1	21538	23225	KAJ9485374.1
LACB01000270.1	23699	25195	KAJ9485373.1
LACB01000270.1	25716	26706	KAJ9485360.1
LACB01000270.1	26855	27835	KAJ9485375.1
LACB01000270.1	28646	29039	KAJ9485359.1
LACB01000270.1	29550	30063	KAJ9485361.1
LACB01000270.1	30636	32337	KAJ9485363.1
LACB01000270.1	33347	34835	KAJ9485362.1
LACB01000270.1	35252	36946	KAJ9485358.1
LACB01000271.1	0	91	KAJ9485337.1
LACB01000271.1	703	1514	KAJ9485352.1
LACB01000271.1	5891	6506	KAJ9485353.1
LACB01000271.1	7284	7946	KAJ9485350.1
LACB01000271.1	8398	8761	KAJ9485351.1
LACB01000271.1	9453	9859	KAJ9485356.1
LACB01000271.1	11235	12105	KAJ9485357.1
LACB01000271.1	12748	13405	KAJ9485354.1
LACB01000271.1	13639	14912	KAJ9485355.1
LACB01000271.1	14991	15669	KAJ9485348.1
LACB01000271.1	15827	19947	KAJ9485349.1
LACB01000271.1	20361	21048	KAJ9485342.1
LACB01000271.1	22541	23618	KAJ9485341.1
LACB01000271.1	24330	24881	KAJ9485338.1
LACB01000271.1	25228	26142	KAJ9485343.1
LACB01000271.1	26205	26478	KAJ9485345.1
LACB01000271.1	26749	29377	KAJ9485344.1
LACB01000271.1	29640	29958	KAJ9485347.1
LACB01000271.1	30009	30751	KAJ9485346.1
LACB01000271.1	31395	33136	KAJ9485340.1
LACB01000271.1	36579	36940	KAJ9485339.1
LACB01000272.1	0	62	KAJ9485329.1
LACB01000272.1	114	1487	KAJ9485320.1
LACB01000272.1	2199	4068	KAJ9485330.1
LACB01000272.1	4228	5392	KAJ9485331.1
LACB01000272.1	6765	8901	KAJ9485332.1
LACB01000272.1	9151	10207	KAJ9485333.1
LACB01000272.1	10790	11748	KAJ9485334.1
LACB01000272.1	12562	14047	KAJ9485328.1
LACB01000272.1	14981	16719	KAJ9485335.1
LACB01000272.1	16962	18103	KAJ9485336.1
LACB01000272.1	18276	20378	KAJ9485326.1
LACB01000272.1	23532	27727	KAJ9485325.1
LACB01000272.1	28874	29393	KAJ9485327.1
LACB01000272.1	29997	31864	KAJ9485324.1
LACB01000272.1	32304	32994	KAJ9485323.1
LACB01000272.1	33077	34797	KAJ9485322.1
LACB01000272.1	35242	36727	KAJ9485321.1
LACB01000273.1	933	2871	KAJ9485307.1
LACB01000273.1	4175	6070	KAJ9485309.1
LACB01000273.1	8264	10282	KAJ9485308.1
LACB01000273.1	10948	11632	KAJ9485315.1
LACB01000273.1	12867	13196	KAJ9485316.1
LACB01000273.1	13543	14232	KAJ9485313.1
LACB01000273.1	15043	16706	KAJ9485314.1
LACB01000273.1	17078	17357	KAJ9485312.1
LACB01000273.1	17831	18164	KAJ9485319.1
LACB01000273.1	18841	20897	KAJ9485310.1
LACB01000273.1	21342	22290	KAJ9485311.1
LACB01000273.1	22751	23633	KAJ9485317.1
LACB01000273.1	24194	30330	KAJ9485318.1
LACB01000273.1	30743	31502	KAJ9485306.1
LACB01000273.1	31844	32562	KAJ9485305.1
LACB01000274.1	1	77	KAJ9485295.1
LACB01000274.1	1131	1412	KAJ9485294.1
LACB01000274.1	1470	1936	KAJ9485291.1
LACB01000274.1	3825	5526	KAJ9485290.1
LACB01000274.1	9959	11098	KAJ9485293.1
LACB01000274.1	11742	12072	KAJ9485292.1
LACB01000274.1	13514	14344	KAJ9485297.1
LACB01000274.1	15500	15707	KAJ9485296.1
LACB01000274.1	16826	18036	KAJ9485301.1
LACB01000274.1	18784	19862	KAJ9485302.1
LACB01000274.1	20104	21311	KAJ9485303.1
LACB01000274.1	21914	23677	KAJ9485304.1
LACB01000274.1	24257	26369	KAJ9485298.1
LACB01000274.1	27902	29958	KAJ9485299.1
LACB01000274.1	30875	32786	KAJ9485300.1
LACB01000274.1	33182	35190	KAJ9485289.1
LACB01000275.1	200	859	KAJ9485283.1
LACB01000275.1	1027	2750	KAJ9485272.1
LACB01000275.1	3419	4463	KAJ9485282.1
LACB01000275.1	5448	6803	KAJ9485275.1
LACB01000275.1	7112	8017	KAJ9485274.1
LACB01000275.1	9188	9557	KAJ9485273.1
LACB01000275.1	9622	10121	KAJ9485279.1
LACB01000275.1	10552	12176	KAJ9485278.1
LACB01000275.1	13975	17655	KAJ9485277.1
LACB01000275.1	18316	21253	KAJ9485276.1
LACB01000275.1	21543	23967	KAJ9485281.1
LACB01000275.1	24658	25718	KAJ9485280.1
LACB01000275.1	26035	27579	KAJ9485286.1
LACB01000275.1	27893	31066	KAJ9485287.1
LACB01000275.1	31182	31861	KAJ9485284.1
LACB01000275.1	32701	35124	KAJ9485285.1
LACB01000275.1	35945	36749	KAJ9485288.1
LACB01000276.1	1596	2431	KAJ9485269.1
LACB01000276.1	3136	5772	KAJ9485267.1
LACB01000276.1	6945	8009	KAJ9485268.1
LACB01000276.1	8262	9371	KAJ9485270.1
LACB01000276.1	9768	10599	KAJ9485271.1
LACB01000276.1	10924	12705	KAJ9485256.1
LACB01000276.1	12985	14097	KAJ9485255.1
LACB01000276.1	16526	17494	KAJ9485258.1
LACB01000276.1	17575	19036	KAJ9485257.1
LACB01000276.1	19289	19955	KAJ9485260.1
LACB01000276.1	22998	24235	KAJ9485259.1
LACB01000276.1	25205	26608	KAJ9485262.1
LACB01000276.1	27181	28423	KAJ9485261.1
LACB01000276.1	29064	29430	KAJ9485264.1
LACB01000276.1	30150	33343	KAJ9485263.1
LACB01000276.1	34658	35244	KAJ9485266.1
LACB01000276.1	36220	36384	KAJ9485265.1
LACB01000277.1	570	1213	KAJ9485238.1
LACB01000277.1	1496	3295	KAJ9485242.1
LACB01000277.1	3743	4617	KAJ9485241.1
LACB01000277.1	5149	7246	KAJ9485240.1
LACB01000277.1	7485	8539	KAJ9485239.1
LACB01000277.1	9300	13086	KAJ9485244.1
LACB01000277.1	13201	13414	KAJ9485243.1
LACB01000277.1	13554	14257	KAJ9485251.1
LACB01000277.1	14611	15559	KAJ9485252.1
LACB01000277.1	15919	18039	KAJ9485253.1
LACB01000277.1	19247	20456	KAJ9485254.1
LACB01000277.1	20827	22457	KAJ9485247.1
LACB01000277.1	22894	23269	KAJ9485248.1
LACB01000277.1	23513	23861	KAJ9485249.1
LACB01000277.1	24326	25978	KAJ9485250.1
LACB01000277.1	26209	26600	KAJ9485245.1
LACB01000277.1	27123	28220	KAJ9485246.1
LACB01000277.1	29073	30336	KAJ9485235.1
LACB01000277.1	31348	31702	KAJ9485234.1
LACB01000277.1	31739	33833	KAJ9485237.1
LACB01000277.1	34717	35464	KAJ9485236.1
LACB01000277.1	35659	36210	KAJ9485233.1
LACB01000278.1	1841	3632	KAJ9485224.1
LACB01000278.1	4076	13892	KAJ9485226.1
LACB01000278.1	14009	16772	KAJ9485225.1
LACB01000278.1	17431	23451	KAJ9485228.1
LACB01000278.1	24277	25757	KAJ9485227.1
LACB01000278.1	27255	29010	KAJ9485232.1
LACB01000278.1	30218	31489	KAJ9485229.1
LACB01000278.1	33114	34394	KAJ9485230.1
LACB01000278.1	35834	36095	KAJ9485231.1
LACB01000279.1	0	1446	KAJ9485219.1
LACB01000279.1	1601	5675	KAJ9485220.1
LACB01000279.1	6337	7719	KAJ9485217.1
LACB01000279.1	8754	8994	KAJ9485218.1
LACB01000279.1	9256	15153	KAJ9485221.1
LACB01000279.1	15155	15578	KAJ9485222.1
LACB01000279.1	16465	17584	KAJ9485216.1
LACB01000279.1	18208	19867	KAJ9485215.1
LACB01000279.1	21238	28765	KAJ9485214.1
LACB01000279.1	29228	29444	KAJ9485213.1
LACB01000279.1	30218	31338	KAJ9485223.1
LACB01000279.1	32023	34141	KAJ9485211.1
LACB01000279.1	36090	36185	KAJ9485212.1
LACB01000280.1	857	1886	KAJ9485210.1
LACB01000280.1	2230	4233	KAJ9485207.1
LACB01000280.1	4762	6562	KAJ9485206.1
LACB01000280.1	7697	8621	KAJ9485196.1
LACB01000280.1	9079	10204	KAJ9485197.1
LACB01000280.1	10452	11844	KAJ9485198.1
LACB01000280.1	12087	13287	KAJ9485199.1
LACB01000280.1	13535	14900	KAJ9485200.1
LACB01000280.1	15493	16393	KAJ9485201.1
LACB01000280.1	16758	18151	KAJ9485202.1
LACB01000280.1	18564	19248	KAJ9485203.1
LACB01000280.1	19733	21188	KAJ9485204.1
LACB01000280.1	21560	22991	KAJ9485205.1
LACB01000280.1	23658	25026	KAJ9485209.1
LACB01000280.1	25598	34721	KAJ9485208.1
LACB01000281.1	1522	4240	KAJ9485192.1
LACB01000281.1	4669	6523	KAJ9485191.1
LACB01000281.1	7065	8118	KAJ9485194.1
LACB01000281.1	8191	9646	KAJ9485193.1
LACB01000281.1	10153	11122	KAJ9485188.1
LACB01000281.1	11486	12379	KAJ9485195.1
LACB01000281.1	12578	12881	KAJ9485190.1
LACB01000281.1	13236	19507	KAJ9485189.1
LACB01000281.1	20576	21422	KAJ9485185.1
LACB01000281.1	21633	22931	KAJ9485186.1
LACB01000281.1	25100	26625	KAJ9485183.1
LACB01000281.1	29755	32443	KAJ9485184.1
LACB01000281.1	33076	35027	KAJ9485187.1
LACB01000282.1	1	725	KAJ9485168.1
LACB01000282.1	1881	2805	KAJ9485166.1
LACB01000282.1	3427	3880	KAJ9485167.1
LACB01000282.1	4017	4565	KAJ9485164.1
LACB01000282.1	4871	5880	KAJ9485165.1
LACB01000282.1	6237	6676	KAJ9485176.1
LACB01000282.1	6966	7256	KAJ9485175.1
LACB01000282.1	7807	8637	KAJ9485174.1
LACB01000282.1	12598	13138	KAJ9485173.1
LACB01000282.1	17233	19023	KAJ9485180.1
LACB01000282.1	21402	22633	KAJ9485179.1
LACB01000282.1	22784	23084	KAJ9485178.1
LACB01000282.1	23156	23692	KAJ9485177.1
LACB01000282.1	23910	25870	KAJ9485172.1
LACB01000282.1	26153	27344	KAJ9485181.1
LACB01000282.1	29374	30282	KAJ9485182.1
LACB01000282.1	30508	31204	KAJ9485169.1
LACB01000282.1	31345	34740	KAJ9485170.1
LACB01000282.1	35774	35868	KAJ9485171.1
LACB01000283.1	848	2549	KAJ9485160.1
LACB01000283.1	3847	4066	KAJ9485161.1
LACB01000283.1	4937	11421	KAJ9485149.1
LACB01000283.1	12294	12811	KAJ9485150.1
LACB01000283.1	13112	13772	KAJ9485162.1
LACB01000283.1	14339	16314	KAJ9485163.1
LACB01000283.1	16759	18264	KAJ9485152.1
LACB01000283.1	19595	21295	KAJ9485153.1
LACB01000283.1	21392	21818	KAJ9485154.1
LACB01000283.1	23950	25975	KAJ9485155.1
LACB01000283.1	27620	28793	KAJ9485156.1
LACB01000283.1	30692	32422	KAJ9485157.1
LACB01000283.1	32573	33097	KAJ9485158.1
LACB01000283.1	33209	35269	KAJ9485159.1
LACB01000283.1	35579	35837	KAJ9485151.1
LACB01000284.1	630	1959	KAJ9485148.1
LACB01000284.1	3378	5193	KAJ9485140.1
LACB01000284.1	6366	6978	KAJ9485139.1
LACB01000284.1	7098	8679	KAJ9485138.1
LACB01000284.1	9173	10295	KAJ9485137.1
LACB01000284.1	12363	12687	KAJ9485136.1
LACB01000284.1	13387	14632	KAJ9485135.1
LACB01000284.1	15431	15801	KAJ9485134.1
LACB01000284.1	15932	17693	KAJ9485133.1
LACB01000284.1	18056	18490	KAJ9485132.1
LACB01000284.1	20892	21286	KAJ9485131.1
LACB01000284.1	23045	23657	KAJ9485143.1
LACB01000284.1	23959	24526	KAJ9485144.1
LACB01000284.1	25489	26008	KAJ9485141.1
LACB01000284.1	28712	29100	KAJ9485142.1
LACB01000284.1	29129	30689	KAJ9485146.1
LACB01000284.1	31155	32227	KAJ9485147.1
LACB01000284.1	34183	35369	KAJ9485145.1
LACB01000285.1	643	2341	KAJ9485118.1
LACB01000285.1	4834	5713	KAJ9485119.1
LACB01000285.1	5934	6415	KAJ9485120.1
LACB01000285.1	6907	8919	KAJ9485122.1
LACB01000285.1	9503	10666	KAJ9485121.1
LACB01000285.1	11202	11824	KAJ9485124.1
LACB01000285.1	12615	15395	KAJ9485123.1
LACB01000285.1	16515	20487	KAJ9485126.1
LACB01000285.1	20906	22667	KAJ9485125.1
LACB01000285.1	26347	27191	KAJ9485128.1
LACB01000285.1	27632	31353	KAJ9485127.1
LACB01000285.1	31615	32652	KAJ9485130.1
LACB01000285.1	33212	33910	KAJ9485129.1
LACB01000285.1	33996	34203	KAJ9485116.1
LACB01000285.1	35417	35707	KAJ9485117.1
LACB01000286.1	3454	5419	KAJ9485105.1
LACB01000286.1	5666	9419	KAJ9485106.1
LACB01000286.1	10139	11680	KAJ9485101.1
LACB01000286.1	11979	12542	KAJ9485102.1
LACB01000286.1	13180	14916	KAJ9485103.1
LACB01000286.1	15283	16236	KAJ9485104.1
LACB01000286.1	16354	17910	KAJ9485107.1
LACB01000286.1	18360	19320	KAJ9485108.1
LACB01000286.1	19512	20410	KAJ9485112.1
LACB01000286.1	20609	21716	KAJ9485111.1
LACB01000286.1	22167	23567	KAJ9485110.1
LACB01000286.1	24220	31015	KAJ9485109.1
LACB01000286.1	31401	32077	KAJ9485115.1
LACB01000286.1	32377	33232	KAJ9485114.1
LACB01000286.1	33719	35372	KAJ9485113.1
LACB01000287.1	4067	4646	KAJ9485087.1
LACB01000287.1	5560	6527	KAJ9485100.1
LACB01000287.1	7178	10620	KAJ9485096.1
LACB01000287.1	12397	14292	KAJ9485097.1
LACB01000287.1	14999	15585	KAJ9485094.1
LACB01000287.1	15809	16445	KAJ9485095.1
LACB01000287.1	18605	19901	KAJ9485092.1
LACB01000287.1	20470	20983	KAJ9485093.1
LACB01000287.1	21836	22839	KAJ9485090.1
LACB01000287.1	23835	25362	KAJ9485091.1
LACB01000287.1	26035	27286	KAJ9485088.1
LACB01000287.1	28078	29894	KAJ9485089.1
LACB01000287.1	31472	33240	KAJ9485099.1
LACB01000287.1	34081	34879	KAJ9485098.1
LACB01000288.1	2161	3757	KAJ9485086.1
LACB01000288.1	7286	8138	KAJ9485085.1
LACB01000288.1	9010	9995	KAJ9485082.1
LACB01000288.1	11436	12933	KAJ9485081.1
LACB01000288.1	14046	15216	KAJ9485084.1
LACB01000288.1	15894	17483	KAJ9485083.1
LACB01000288.1	18256	18822	KAJ9485080.1
LACB01000288.1	19078	20701	KAJ9485079.1
LACB01000288.1	21736	22660	KAJ9485075.1
LACB01000288.1	25588	26227	KAJ9485076.1
LACB01000288.1	26958	30439	KAJ9485077.1
LACB01000288.1	31010	31962	KAJ9485078.1
LACB01000289.1	917	2702	KAJ9485064.1
LACB01000289.1	3096	9610	KAJ9485065.1
LACB01000289.1	11527	13308	KAJ9485066.1
LACB01000289.1	13445	15143	KAJ9485067.1
LACB01000289.1	15989	16901	KAJ9485068.1
LACB01000289.1	17063	20169	KAJ9485074.1
LACB01000289.1	20766	22496	KAJ9485073.1
LACB01000289.1	22965	24616	KAJ9485072.1
LACB01000289.1	25030	26148	KAJ9485071.1
LACB01000289.1	27944	29711	KAJ9485070.1
LACB01000289.1	31241	34341	KAJ9485069.1
LACB01000290.1	497	1766	KAJ9485061.1
LACB01000290.1	1827	2918	KAJ9485060.1
LACB01000290.1	3831	5296	KAJ9485063.1
LACB01000290.1	5984	9290	KAJ9485062.1
LACB01000290.1	10085	12431	KAJ9485050.1
LACB01000290.1	14105	14861	KAJ9485049.1
LACB01000290.1	15639	16497	KAJ9485052.1
LACB01000290.1	17151	20167	KAJ9485051.1
LACB01000290.1	21272	22121	KAJ9485054.1
LACB01000290.1	22348	23537	KAJ9485053.1
LACB01000290.1	23581	24391	KAJ9485056.1
LACB01000290.1	25038	27639	KAJ9485055.1
LACB01000290.1	27928	28210	KAJ9485058.1
LACB01000290.1	28315	29871	KAJ9485057.1
LACB01000290.1	32635	33236	KAJ9485059.1
LACB01000291.1	6380	6999	KAJ9485047.1
LACB01000291.1	7079	7703	KAJ9485045.1
LACB01000291.1	8302	28108	KAJ9485046.1
LACB01000291.1	30693	34118	KAJ9485048.1
LACB01000292.1	1995	2700	KAJ9485043.1
LACB01000292.1	2728	3838	KAJ9485041.1
LACB01000292.1	19332	28243	KAJ9485042.1
LACB01000292.1	28443	29070	KAJ9485044.1
LACB01000293.1	0	93	KAJ9485040.1
LACB01000293.1	1109	2084	KAJ9485039.1
LACB01000293.1	2552	7493	KAJ9485038.1
LACB01000293.1	9092	9362	KAJ9485037.1
LACB01000293.1	15952	16264	KAJ9485036.1
LACB01000293.1	17816	19540	KAJ9485035.1
LACB01000293.1	21956	22347	KAJ9485034.1
LACB01000293.1	22729	27477	KAJ9485033.1
LACB01000293.1	28375	29663	KAJ9485032.1
LACB01000293.1	33597	33998	KAJ9485031.1
LACB01000294.1	0	359	KAJ9485025.1
LACB01000294.1	1082	1609	KAJ9485026.1
LACB01000294.1	1904	2939	KAJ9485027.1
LACB01000294.1	3415	5986	KAJ9485028.1
LACB01000294.1	8533	14743	KAJ9485019.1
LACB01000294.1	16457	19339	KAJ9485029.1
LACB01000294.1	20694	22481	KAJ9485030.1
LACB01000294.1	22862	23888	KAJ9485024.1
LACB01000294.1	23958	25766	KAJ9485018.1
LACB01000294.1	26371	27300	KAJ9485021.1
LACB01000294.1	27680	29843	KAJ9485020.1
LACB01000294.1	29922	30707	KAJ9485023.1
LACB01000294.1	31957	33873	KAJ9485022.1
LACB01000295.1	1	2216	KAJ9485008.1
LACB01000295.1	4476	5341	KAJ9485007.1
LACB01000295.1	5595	6072	KAJ9485010.1
LACB01000295.1	6820	7794	KAJ9485009.1
LACB01000295.1	8595	9297	KAJ9485006.1
LACB01000295.1	10582	12355	KAJ9485005.1
LACB01000295.1	13447	13728	KAJ9485016.1
LACB01000295.1	14459	17210	KAJ9485017.1
LACB01000295.1	17979	21935	KAJ9485014.1
LACB01000295.1	26758	28551	KAJ9485015.1
LACB01000295.1	28702	29967	KAJ9485012.1
LACB01000295.1	30484	31484	KAJ9485013.1
LACB01000295.1	33827	34410	KAJ9485011.1
LACB01000296.1	597	1378	KAJ9484999.1
LACB01000296.1	1896	3522	KAJ9484997.1
LACB01000296.1	5003	6656	KAJ9484998.1
LACB01000296.1	7306	8722	KAJ9484992.1
LACB01000296.1	8959	10009	KAJ9484991.1
LACB01000296.1	10304	11688	KAJ9484990.1
LACB01000296.1	12150	12466	KAJ9484989.1
LACB01000296.1	13008	14894	KAJ9484996.1
LACB01000296.1	15367	16564	KAJ9484995.1
LACB01000296.1	17274	17736	KAJ9484994.1
LACB01000296.1	18340	19432	KAJ9484993.1
LACB01000296.1	19681	20854	KAJ9484988.1
LACB01000296.1	21290	21930	KAJ9484987.1
LACB01000296.1	22587	25207	KAJ9485001.1
LACB01000296.1	25688	27254	KAJ9485002.1
LACB01000296.1	28032	29226	KAJ9485003.1
LACB01000296.1	29400	29733	KAJ9485004.1
LACB01000296.1	30007	31441	KAJ9485000.1
LACB01000297.1	0	64	KAJ9484982.1
LACB01000297.1	2214	2800	KAJ9484983.1
LACB01000297.1	7696	9569	KAJ9484984.1
LACB01000297.1	11098	12664	KAJ9484985.1
LACB01000297.1	12879	13692	KAJ9484986.1
LACB01000297.1	15778	17603	KAJ9484977.1
LACB01000297.1	17885	18226	KAJ9484976.1
LACB01000297.1	18416	19042	KAJ9484979.1
LACB01000297.1	19786	21075	KAJ9484978.1
LACB01000297.1	21480	25585	KAJ9484981.1
LACB01000297.1	26860	31735	KAJ9484980.1
LACB01000298.1	1	1560	KAJ9484967.1
LACB01000298.1	2259	3951	KAJ9484966.1
LACB01000298.1	10663	12439	KAJ9484965.1
LACB01000298.1	12691	13930	KAJ9484964.1
LACB01000298.1	14578	16533	KAJ9484970.1
LACB01000298.1	16820	18199	KAJ9484971.1
LACB01000298.1	18409	19076	KAJ9484968.1
LACB01000298.1	19379	19649	KAJ9484969.1
LACB01000298.1	19712	23788	KAJ9484974.1
LACB01000298.1	26101	27742	KAJ9484975.1
LACB01000298.1	29418	30160	KAJ9484972.1
LACB01000298.1	31388	33604	KAJ9484973.1
LACB01000299.1	554	5111	KAJ9484957.1
LACB01000299.1	5638	10920	KAJ9484958.1
LACB01000299.1	11901	14298	KAJ9484962.1
LACB01000299.1	14731	15867	KAJ9484963.1
LACB01000299.1	18345	19002	KAJ9484955.1
LACB01000299.1	19258	20160	KAJ9484961.1
LACB01000299.1	20563	21148	KAJ9484959.1
LACB01000299.1	21641	23106	KAJ9484960.1
LACB01000299.1	23466	24359	KAJ9484953.1
LACB01000299.1	25054	25763	KAJ9484956.1
LACB01000299.1	28224	29284	KAJ9484951.1
LACB01000299.1	30526	32670	KAJ9484952.1
LACB01000299.1	32740	33779	KAJ9484954.1
LACB01000300.1	392	1730	KAJ9484943.1
LACB01000300.1	2720	5743	KAJ9484942.1
LACB01000300.1	7339	10072	KAJ9484941.1
LACB01000300.1	11259	13996	KAJ9484940.1
LACB01000300.1	16115	17555	KAJ9484947.1
LACB01000300.1	19184	20075	KAJ9484946.1
LACB01000300.1	20655	21237	KAJ9484945.1
LACB01000300.1	21529	24074	KAJ9484944.1
LACB01000300.1	26136	28379	KAJ9484948.1
LACB01000300.1	28748	29449	KAJ9484949.1
LACB01000300.1	29675	31926	KAJ9484950.1
LACB01000301.1	3120	4384	KAJ9484939.1
LACB01000301.1	5310	6974	KAJ9484933.1
LACB01000301.1	8854	11440	KAJ9484938.1
LACB01000301.1	12008	13479	KAJ9484934.1
LACB01000301.1	14087	16055	KAJ9484935.1
LACB01000301.1	18719	20975	KAJ9484936.1
LACB01000301.1	21972	22829	KAJ9484937.1
LACB01000301.1	23064	25003	KAJ9484930.1
LACB01000301.1	25562	26702	KAJ9484929.1
LACB01000301.1	27937	30446	KAJ9484932.1
LACB01000301.1	30713	31555	KAJ9484931.1
LACB01000302.1	2271	2711	KAJ9484923.1
LACB01000302.1	4781	6182	KAJ9484922.1
LACB01000302.1	6767	7973	KAJ9484920.1
LACB01000302.1	8672	10167	KAJ9484921.1
LACB01000302.1	10715	12026	KAJ9484919.1
LACB01000302.1	14081	14363	KAJ9484918.1
LACB01000302.1	14821	16812	KAJ9484926.1
LACB01000302.1	17792	19775	KAJ9484927.1
LACB01000302.1	22394	26518	KAJ9484924.1
LACB01000302.1	29263	30229	KAJ9484925.1
LACB01000302.1	31885	33928	KAJ9484928.1
LACB01000303.1	983	1823	KAJ9484916.1
LACB01000303.1	2609	3323	KAJ9484914.1
LACB01000303.1	4075	4985	KAJ9484915.1
LACB01000303.1	5296	7005	KAJ9484904.1
LACB01000303.1	7276	7921	KAJ9484917.1
LACB01000303.1	8341	11719	KAJ9484906.1
LACB01000303.1	12812	15645	KAJ9484905.1
LACB01000303.1	15727	16654	KAJ9484908.1
LACB01000303.1	17281	18953	KAJ9484907.1
LACB01000303.1	19310	20279	KAJ9484903.1
LACB01000303.1	21161	22506	KAJ9484909.1
LACB01000303.1	23231	24046	KAJ9484911.1
LACB01000303.1	25839	28168	KAJ9484910.1
LACB01000303.1	28342	32706	KAJ9484913.1
LACB01000303.1	33196	33757	KAJ9484912.1
LACB01000303.1	33799	33911	KAJ9484902.1
LACB01000304.1	516	2079	KAJ9484891.1
LACB01000304.1	5228	6374	KAJ9484892.1
LACB01000304.1	11167	14902	KAJ9484893.1
LACB01000304.1	15542	16473	KAJ9484894.1
LACB01000304.1	17104	18191	KAJ9484895.1
LACB01000304.1	18642	20063	KAJ9484896.1
LACB01000304.1	20589	21627	KAJ9484897.1
LACB01000304.1	21788	22271	KAJ9484889.1
LACB01000304.1	22440	23629	KAJ9484890.1
LACB01000304.1	24029	24936	KAJ9484888.1
LACB01000304.1	25621	26848	KAJ9484887.1
LACB01000304.1	27025	27627	KAJ9484900.1
LACB01000304.1	29406	30588	KAJ9484901.1
LACB01000304.1	30698	31049	KAJ9484899.1
LACB01000304.1	31299	33738	KAJ9484898.1
LACB01000305.1	1810	2333	KAJ9484877.1
LACB01000305.1	3239	3629	KAJ9484879.1
LACB01000305.1	4029	6558	KAJ9484876.1
LACB01000305.1	9758	9965	KAJ9484875.1
LACB01000305.1	10136	10924	KAJ9484884.1
LACB01000305.1	10938	11332	KAJ9484885.1
LACB01000305.1	11440	19354	KAJ9484886.1
LACB01000305.1	20007	21183	KAJ9484883.1
LACB01000305.1	21605	22593	KAJ9484878.1
LACB01000305.1	24641	24890	KAJ9484882.1
LACB01000305.1	26388	30795	KAJ9484881.1
LACB01000305.1	31781	33421	KAJ9484880.1
LACB01000306.1	1	2283	KAJ9484874.1
LACB01000306.1	2811	4188	KAJ9484873.1
LACB01000306.1	4312	4724	KAJ9484866.1
LACB01000306.1	5463	7280	KAJ9484872.1
LACB01000306.1	7886	10372	KAJ9484868.1
LACB01000306.1	10876	12429	KAJ9484867.1
LACB01000306.1	12947	13707	KAJ9484870.1
LACB01000306.1	15086	16141	KAJ9484869.1
LACB01000306.1	16773	18629	KAJ9484871.1
LACB01000306.1	22048	22757	KAJ9484863.1
LACB01000306.1	24268	25925	KAJ9484865.1
LACB01000306.1	29269	29527	KAJ9484864.1
LACB01000307.1	2997	5785	KAJ9484853.1
LACB01000307.1	6632	6857	KAJ9484852.1
LACB01000307.1	6938	8134	KAJ9484861.1
LACB01000307.1	8358	10741	KAJ9484851.1
LACB01000307.1	11998	13399	KAJ9484860.1
LACB01000307.1	14105	15989	KAJ9484859.1
LACB01000307.1	16492	16843	KAJ9484850.1
LACB01000307.1	18193	18622	KAJ9484849.1
LACB01000307.1	18623	19189	KAJ9484854.1
LACB01000307.1	19502	21734	KAJ9484862.1
LACB01000307.1	22242	24165	KAJ9484858.1
LACB01000307.1	25395	26033	KAJ9484855.1
LACB01000307.1	27682	28996	KAJ9484856.1
LACB01000307.1	31593	32827	KAJ9484857.1
LACB01000308.1	401	1800	KAJ9484831.1
LACB01000308.1	2310	2920	KAJ9484832.1
LACB01000308.1	2953	3238	KAJ9484833.1
LACB01000308.1	4143	5373	KAJ9484836.1
LACB01000308.1	5752	10058	KAJ9484837.1
LACB01000308.1	10154	10441	KAJ9484844.1
LACB01000308.1	10473	10947	KAJ9484843.1
LACB01000308.1	11069	11904	KAJ9484841.1
LACB01000308.1	12696	13427	KAJ9484845.1
LACB01000308.1	13460	13845	KAJ9484846.1
LACB01000308.1	14080	17131	KAJ9484848.1
LACB01000308.1	17965	20476	KAJ9484847.1
LACB01000308.1	20530	21367	KAJ9484842.1
LACB01000308.1	22119	22572	KAJ9484840.1
LACB01000308.1	22674	24887	KAJ9484839.1
LACB01000308.1	25662	26793	KAJ9484838.1
LACB01000308.1	27469	28896	KAJ9484835.1
LACB01000308.1	31565	32771	KAJ9484834.1
LACB01000309.1	2828	6171	KAJ9484821.1
LACB01000309.1	7049	8869	KAJ9484822.1
LACB01000309.1	9716	10408	KAJ9484819.1
LACB01000309.1	11265	12213	KAJ9484820.1
LACB01000309.1	13048	15170	KAJ9484818.1
LACB01000309.1	15924	17271	KAJ9484823.1
LACB01000309.1	17913	18563	KAJ9484827.1
LACB01000309.1	18794	19783	KAJ9484826.1
LACB01000309.1	20060	21104	KAJ9484825.1
LACB01000309.1	21296	22048	KAJ9484824.1
LACB01000309.1	22249	25700	KAJ9484817.1
LACB01000309.1	26410	29899	KAJ9484830.1
LACB01000309.1	30020	30831	KAJ9484829.1
LACB01000309.1	32037	32969	KAJ9484828.1
LACB01000310.1	1	59	KAJ9484816.1
LACB01000310.1	94	398	KAJ9484815.1
LACB01000310.1	1462	2392	KAJ9484801.1
LACB01000310.1	2565	3363	KAJ9484802.1
LACB01000310.1	3683	4839	KAJ9484812.1
LACB01000310.1	5509	8463	KAJ9484803.1
LACB01000310.1	9493	9885	KAJ9484798.1
LACB01000310.1	10125	14529	KAJ9484804.1
LACB01000310.1	15247	15886	KAJ9484799.1
LACB01000310.1	16267	18258	KAJ9484800.1
LACB01000310.1	18580	19018	KAJ9484813.1
LACB01000310.1	19229	19613	KAJ9484814.1
LACB01000310.1	20061	22256	KAJ9484809.1
LACB01000310.1	23681	24991	KAJ9484808.1
LACB01000310.1	25181	26028	KAJ9484811.1
LACB01000310.1	27013	29102	KAJ9484810.1
LACB01000310.1	29402	30504	KAJ9484806.1
LACB01000310.1	30534	30928	KAJ9484805.1
LACB01000310.1	31166	32146	KAJ9484807.1
LACB01000311.1	25	307	KAJ9484795.1
LACB01000311.1	897	2647	KAJ9484797.1
LACB01000311.1	4674	6078	KAJ9484796.1
LACB01000311.1	7361	11675	KAJ9484791.1
LACB01000311.1	15800	19197	KAJ9484792.1
LACB01000311.1	19607	20053	KAJ9484789.1
LACB01000311.1	20490	20834	KAJ9484790.1
LACB01000311.1	21604	22165	KAJ9484788.1
LACB01000311.1	25176	25989	KAJ9484794.1
LACB01000311.1	26178	28944	KAJ9484787.1
LACB01000311.1	28997	31613	KAJ9484793.1
LACB01000312.1	3410	4821	KAJ9484786.1
LACB01000312.1	5791	8558	KAJ9484785.1
LACB01000312.1	8830	11230	KAJ9484784.1
LACB01000312.1	12020	12305	KAJ9484783.1
LACB01000312.1	12646	13812	KAJ9484782.1
LACB01000312.1	14257	14938	KAJ9484781.1
LACB01000312.1	16030	17955	KAJ9484779.1
LACB01000312.1	18381	19206	KAJ9484778.1
LACB01000312.1	19680	20553	KAJ9484780.1
LACB01000312.1	21145	21789	KAJ9484777.1
LACB01000312.1	23979	25786	KAJ9484773.1
LACB01000312.1	26687	27587	KAJ9484776.1
LACB01000312.1	29430	32226	KAJ9484774.1
LACB01000312.1	32747	32886	KAJ9484775.1
LACB01000313.1	0	63	KAJ9484759.1
LACB01000313.1	171	1879	KAJ9484760.1
LACB01000313.1	1958	3510	KAJ9484761.1
LACB01000313.1	4059	4866	KAJ9484762.1
LACB01000313.1	5231	6042	KAJ9484757.1
LACB01000313.1	6352	7525	KAJ9484758.1
LACB01000313.1	8037	10343	KAJ9484769.1
LACB01000313.1	11223	13750	KAJ9484770.1
LACB01000313.1	14405	15402	KAJ9484771.1
LACB01000313.1	15574	18130	KAJ9484772.1
LACB01000313.1	18972	21532	KAJ9484765.1
LACB01000313.1	22326	22812	KAJ9484766.1
LACB01000313.1	23523	25120	KAJ9484767.1
LACB01000313.1	27794	28019	KAJ9484768.1
LACB01000313.1	28158	29691	KAJ9484763.1
LACB01000313.1	31551	32299	KAJ9484764.1
LACB01000314.1	635	1516	KAJ9484754.1
LACB01000314.1	4405	4693	KAJ9484753.1
LACB01000314.1	5089	5411	KAJ9484752.1
LACB01000314.1	5597	6735	KAJ9484751.1
LACB01000314.1	7030	7882	KAJ9484756.1
LACB01000314.1	9639	10934	KAJ9484755.1
LACB01000314.1	12036	15004	KAJ9484742.1
LACB01000314.1	18412	18932	KAJ9484741.1
LACB01000314.1	20988	21316	KAJ9484743.1
LACB01000314.1	21605	21950	KAJ9484740.1
LACB01000314.1	22709	23247	KAJ9484749.1
LACB01000314.1	23528	24071	KAJ9484750.1
LACB01000314.1	24103	24486	KAJ9484747.1
LACB01000314.1	24867	27295	KAJ9484748.1
LACB01000314.1	28340	29372	KAJ9484745.1
LACB01000314.1	29580	29859	KAJ9484746.1
LACB01000314.1	30688	32233	KAJ9484744.1
LACB01000315.1	437	2444	KAJ9484733.1
LACB01000315.1	3059	4625	KAJ9484739.1
LACB01000315.1	5638	6873	KAJ9484734.1
LACB01000315.1	8654	9527	KAJ9484729.1
LACB01000315.1	9761	10252	KAJ9484728.1
LACB01000315.1	10750	11931	KAJ9484731.1
LACB01000315.1	12770	16238	KAJ9484730.1
LACB01000315.1	16770	17903	KAJ9484725.1
LACB01000315.1	18567	19961	KAJ9484724.1
LACB01000315.1	21114	21318	KAJ9484727.1
LACB01000315.1	21799	24349	KAJ9484726.1
LACB01000315.1	25364	27123	KAJ9484723.1
LACB01000315.1	27821	29123	KAJ9484732.1
LACB01000315.1	29451	30040	KAJ9484735.1
LACB01000315.1	30087	30403	KAJ9484736.1
LACB01000315.1	30738	31380	KAJ9484737.1
LACB01000315.1	31438	31756	KAJ9484738.1
LACB01000316.1	1	133	KAJ9484710.1
LACB01000316.1	656	3302	KAJ9484711.1
LACB01000316.1	6185	6728	KAJ9484718.1
LACB01000316.1	6956	8377	KAJ9484720.1
LACB01000316.1	9337	11231	KAJ9484721.1
LACB01000316.1	14200	15965	KAJ9484722.1
LACB01000316.1	18423	19152	KAJ9484716.1
LACB01000316.1	22323	23023	KAJ9484715.1
LACB01000316.1	23867	25420	KAJ9484714.1
LACB01000316.1	26333	27909	KAJ9484719.1
LACB01000316.1	28482	28911	KAJ9484717.1
LACB01000316.1	30130	30652	KAJ9484713.1
LACB01000316.1	31133	31556	KAJ9484712.1
LACB01000317.1	852	2817	KAJ9484697.1
LACB01000317.1	3343	4570	KAJ9484699.1
LACB01000317.1	4984	6776	KAJ9484698.1
LACB01000317.1	9084	13579	KAJ9484705.1
LACB01000317.1	13684	15498	KAJ9484703.1
LACB01000317.1	15680	15908	KAJ9484704.1
LACB01000317.1	16088	17101	KAJ9484708.1
LACB01000317.1	17173	17983	KAJ9484709.1
LACB01000317.1	18915	19833	KAJ9484706.1
LACB01000317.1	20667	21856	KAJ9484707.1
LACB01000317.1	22241	23195	KAJ9484701.1
LACB01000317.1	25471	26699	KAJ9484702.1
LACB01000317.1	27475	28556	KAJ9484700.1
LACB01000318.1	0	210	KAJ9484683.1
LACB01000318.1	1662	4473	KAJ9484685.1
LACB01000318.1	5044	5545	KAJ9484684.1
LACB01000318.1	6706	8605	KAJ9484687.1
LACB01000318.1	8994	11620	KAJ9484686.1
LACB01000318.1	11733	14289	KAJ9484688.1
LACB01000318.1	15386	17250	KAJ9484696.1
LACB01000318.1	17713	19781	KAJ9484695.1
LACB01000318.1	19912	20969	KAJ9484694.1
LACB01000318.1	21164	23716	KAJ9484690.1
LACB01000318.1	24361	24607	KAJ9484691.1
LACB01000318.1	25608	27579	KAJ9484692.1
LACB01000318.1	28012	28407	KAJ9484693.1
LACB01000318.1	29620	31545	KAJ9484689.1
LACB01000319.1	1866	2151	KAJ9484682.1
LACB01000319.1	2565	2892	KAJ9484678.1
LACB01000319.1	3264	4799	KAJ9484679.1
LACB01000319.1	5417	5846	KAJ9484681.1
LACB01000319.1	6784	7393	KAJ9484680.1
LACB01000319.1	8373	8744	KAJ9484673.1
LACB01000319.1	8922	13698	KAJ9484672.1
LACB01000319.1	13846	14326	KAJ9484671.1
LACB01000319.1	14700	15139	KAJ9484670.1
LACB01000319.1	15867	17994	KAJ9484677.1
LACB01000319.1	18060	20213	KAJ9484676.1
LACB01000319.1	20816	23816	KAJ9484675.1
LACB01000319.1	24620	26770	KAJ9484674.1
LACB01000319.1	27775	29732	KAJ9484669.1
LACB01000320.1	1998	2361	KAJ9484653.1
LACB01000320.1	2875	5050	KAJ9484666.1
LACB01000320.1	5532	5865	KAJ9484665.1
LACB01000320.1	5897	6565	KAJ9484656.1
LACB01000320.1	6792	7127	KAJ9484655.1
LACB01000320.1	7506	7707	KAJ9484654.1
LACB01000320.1	7879	8345	KAJ9484663.1
LACB01000320.1	9595	10897	KAJ9484657.1
LACB01000320.1	11625	11988	KAJ9484664.1
LACB01000320.1	12847	15359	KAJ9484668.1
LACB01000320.1	15496	15820	KAJ9484667.1
LACB01000320.1	19929	22130	KAJ9484661.1
LACB01000320.1	23959	25552	KAJ9484662.1
LACB01000320.1	28628	29178	KAJ9484660.1
LACB01000320.1	30004	31140	KAJ9484658.1
LACB01000320.1	31171	32113	KAJ9484659.1
LACB01000321.1	8743	10019	KAJ9484649.1
LACB01000321.1	10903	12958	KAJ9484647.1
LACB01000321.1	13574	14591	KAJ9484648.1
LACB01000321.1	15026	15799	KAJ9484651.1
LACB01000321.1	16215	21038	KAJ9484652.1
LACB01000321.1	28723	29191	KAJ9484650.1
LACB01000322.1	7030	7863	KAJ9484645.1
LACB01000322.1	11281	11886	KAJ9484644.1
LACB01000322.1	18508	18859	KAJ9484643.1
LACB01000322.1	20269	20603	KAJ9484642.1
LACB01000322.1	20808	21240	KAJ9484641.1
LACB01000322.1	25464	25695	KAJ9484646.1
LACB01000323.1	927	1714	KAJ9484632.1
LACB01000323.1	2967	5068	KAJ9484637.1
LACB01000323.1	5372	6501	KAJ9484638.1
LACB01000323.1	6956	7640	KAJ9484639.1
LACB01000323.1	8040	8990	KAJ9484640.1
LACB01000323.1	9500	11639	KAJ9484635.1
LACB01000323.1	12551	16989	KAJ9484633.1
LACB01000323.1	17622	19933	KAJ9484631.1
LACB01000323.1	21577	24211	KAJ9484636.1
LACB01000323.1	24325	24931	KAJ9484634.1
LACB01000324.1	712	3081	KAJ9484623.1
LACB01000324.1	4611	4919	KAJ9484625.1
LACB01000324.1	5320	7131	KAJ9484624.1
LACB01000324.1	7167	10462	KAJ9484627.1
LACB01000324.1	11799	13502	KAJ9484626.1
LACB01000324.1	14490	16417	KAJ9484630.1
LACB01000324.1	17500	18040	KAJ9484622.1
LACB01000324.1	24533	26726	KAJ9484629.1
LACB01000324.1	27985	28381	KAJ9484628.1
LACB01000325.1	3332	3596	KAJ9484611.1
LACB01000325.1	3638	4440	KAJ9484610.1
LACB01000325.1	5210	5896	KAJ9484616.1
LACB01000325.1	6798	9955	KAJ9484617.1
LACB01000325.1	10596	12372	KAJ9484614.1
LACB01000325.1	12801	16271	KAJ9484615.1
LACB01000325.1	17287	21064	KAJ9484620.1
LACB01000325.1	21758	23501	KAJ9484621.1
LACB01000325.1	23694	25287	KAJ9484618.1
LACB01000325.1	27293	28141	KAJ9484619.1
LACB01000325.1	29143	30108	KAJ9484612.1
LACB01000325.1	30458	31488	KAJ9484613.1
LACB01000326.1	647	908	KAJ9484604.1
LACB01000326.1	1263	1818	KAJ9484609.1
LACB01000326.1	2400	3123	KAJ9484608.1
LACB01000326.1	3328	4500	KAJ9484607.1
LACB01000326.1	5068	6446	KAJ9484601.1
LACB01000326.1	9039	9321	KAJ9484600.1
LACB01000326.1	10568	11923	KAJ9484606.1
LACB01000326.1	12288	15260	KAJ9484605.1
LACB01000326.1	17439	18513	KAJ9484603.1
LACB01000326.1	18664	19063	KAJ9484602.1
LACB01000326.1	19106	19474	KAJ9484598.1
LACB01000326.1	20999	24566	KAJ9484599.1
LACB01000327.1	664	1703	KAJ9484590.1
LACB01000327.1	2792	4246	KAJ9484591.1
LACB01000327.1	5654	7659	KAJ9484589.1
LACB01000327.1	8825	10097	KAJ9484592.1
LACB01000327.1	10889	12501	KAJ9484593.1
LACB01000327.1	14791	15824	KAJ9484586.1
LACB01000327.1	16093	17256	KAJ9484587.1
LACB01000327.1	17841	19045	KAJ9484588.1
LACB01000327.1	19644	20850	KAJ9484595.1
LACB01000327.1	21896	22955	KAJ9484594.1
LACB01000327.1	27529	29226	KAJ9484597.1
LACB01000327.1	30242	30523	KAJ9484596.1
LACB01000328.1	3384	4365	KAJ9484583.1
LACB01000328.1	4640	5974	KAJ9484582.1
LACB01000328.1	6343	6760	KAJ9484585.1
LACB01000328.1	7158	8666	KAJ9484584.1
LACB01000328.1	9313	10507	KAJ9484581.1
LACB01000328.1	10767	25533	KAJ9484580.1
LACB01000328.1	25788	29721	KAJ9484578.1
LACB01000328.1	30543	31313	KAJ9484579.1
LACB01000329.1	561	1338	KAJ9484570.1
LACB01000329.1	3173	3953	KAJ9484571.1
LACB01000329.1	4372	5750	KAJ9484569.1
LACB01000329.1	6010	7147	KAJ9484572.1
LACB01000329.1	9292	10716	KAJ9484567.1
LACB01000329.1	11113	12217	KAJ9484568.1
LACB01000329.1	14187	15056	KAJ9484565.1
LACB01000329.1	15380	15896	KAJ9484566.1
LACB01000329.1	16566	18037	KAJ9484577.1
LACB01000329.1	19059	20578	KAJ9484575.1
LACB01000329.1	24316	25962	KAJ9484573.1
LACB01000329.1	26028	28356	KAJ9484574.1
LACB01000329.1	28929	30991	KAJ9484576.1
LACB01000330.1	4364	5558	KAJ9484557.1
LACB01000330.1	6368	6797	KAJ9484558.1
LACB01000330.1	7265	7925	KAJ9484563.1
LACB01000330.1	9499	12064	KAJ9484564.1
LACB01000330.1	13991	14624	KAJ9484560.1
LACB01000330.1	18632	19337	KAJ9484559.1
LACB01000330.1	20078	21252	KAJ9484562.1
LACB01000330.1	21664	22461	KAJ9484561.1
LACB01000331.1	1	615	KAJ9484552.1
LACB01000331.1	853	2191	KAJ9484551.1
LACB01000331.1	2713	4826	KAJ9484554.1
LACB01000331.1	5545	7578	KAJ9484553.1
LACB01000331.1	8040	10821	KAJ9484556.1
LACB01000331.1	11124	12010	KAJ9484555.1
LACB01000331.1	12058	12301	KAJ9484545.1
LACB01000331.1	12609	13868	KAJ9484546.1
LACB01000331.1	13971	15468	KAJ9484547.1
LACB01000331.1	15518	18137	KAJ9484550.1
LACB01000331.1	18973	19914	KAJ9484542.1
LACB01000331.1	22712	24027	KAJ9484543.1
LACB01000331.1	24329	25954	KAJ9484544.1
LACB01000331.1	27374	28947	KAJ9484548.1
LACB01000331.1	29019	29307	KAJ9484549.1
LACB01000332.1	2067	3419	KAJ9484535.1
LACB01000332.1	3862	4383	KAJ9484528.1
LACB01000332.1	4733	6200	KAJ9484527.1
LACB01000332.1	6766	7947	KAJ9484532.1
LACB01000332.1	8268	9906	KAJ9484531.1
LACB01000332.1	10024	10351	KAJ9484530.1
LACB01000332.1	10454	12378	KAJ9484534.1
LACB01000332.1	12836	13281	KAJ9484533.1
LACB01000332.1	13308	13708	KAJ9484541.1
LACB01000332.1	17724	19156	KAJ9484540.1
LACB01000332.1	20844	21837	KAJ9484538.1
LACB01000332.1	22074	23670	KAJ9484539.1
LACB01000332.1	24460	27050	KAJ9484536.1
LACB01000332.1	27217	28308	KAJ9484537.1
LACB01000332.1	29092	30549	KAJ9484529.1
LACB01000333.1	2897	5314	KAJ9484526.1
LACB01000333.1	13089	13641	KAJ9484523.1
LACB01000333.1	16427	19255	KAJ9484520.1
LACB01000333.1	20164	22385	KAJ9484519.1
LACB01000333.1	23349	24671	KAJ9484522.1
LACB01000333.1	25473	28549	KAJ9484521.1
LACB01000333.1	28608	29172	KAJ9484525.1
LACB01000333.1	29339	30660	KAJ9484524.1
LACB01000334.1	3	501	KAJ9484506.1
LACB01000334.1	1227	1618	KAJ9484505.1
LACB01000334.1	1728	2132	KAJ9484508.1
LACB01000334.1	2189	2793	KAJ9484507.1
LACB01000334.1	3068	3586	KAJ9484512.1
LACB01000334.1	4036	8244	KAJ9484509.1
LACB01000334.1	8709	9567	KAJ9484516.1
LACB01000334.1	10474	10735	KAJ9484510.1
LACB01000334.1	11171	12265	KAJ9484517.1
LACB01000334.1	12819	13107	KAJ9484504.1
LACB01000334.1	13392	20316	KAJ9484513.1
LACB01000334.1	21947	24586	KAJ9484503.1
LACB01000334.1	25099	26068	KAJ9484514.1
LACB01000334.1	26744	27962	KAJ9484515.1
LACB01000334.1	28467	28812	KAJ9484518.1
LACB01000334.1	30168	30696	KAJ9484511.1
LACB01000335.1	550	1910	KAJ9484496.1
LACB01000335.1	2658	4152	KAJ9484495.1
LACB01000335.1	4491	5478	KAJ9484497.1
LACB01000335.1	5937	9324	KAJ9484500.1
LACB01000335.1	9939	11335	KAJ9484499.1
LACB01000335.1	12766	14899	KAJ9484501.1
LACB01000335.1	15621	18058	KAJ9484498.1
LACB01000335.1	18327	19212	KAJ9484494.1
LACB01000335.1	19631	21944	KAJ9484493.1
LACB01000335.1	22377	24624	KAJ9484490.1
LACB01000335.1	25286	26299	KAJ9484502.1
LACB01000335.1	26623	28787	KAJ9484491.1
LACB01000335.1	29199	30328	KAJ9484492.1
LACB01000336.1	573	2173	KAJ9484479.1
LACB01000336.1	2708	3318	KAJ9484480.1
LACB01000336.1	4297	4619	KAJ9484482.1
LACB01000336.1	4880	7741	KAJ9484478.1
LACB01000336.1	7901	9645	KAJ9484483.1
LACB01000336.1	10097	11655	KAJ9484486.1
LACB01000336.1	12202	17786	KAJ9484481.1
LACB01000336.1	18777	19844	KAJ9484487.1
LACB01000336.1	21763	22802	KAJ9484484.1
LACB01000336.1	23309	25726	KAJ9484488.1
LACB01000336.1	26306	28538	KAJ9484485.1
LACB01000336.1	28859	29844	KAJ9484489.1
LACB01000337.1	0	66	KAJ9484473.1
LACB01000337.1	1200	1987	KAJ9484464.1
LACB01000337.1	2513	3165	KAJ9484463.1
LACB01000337.1	3780	4238	KAJ9484477.1
LACB01000337.1	4275	5613	KAJ9484462.1
LACB01000337.1	6266	8813	KAJ9484468.1
LACB01000337.1	10964	13518	KAJ9484467.1
LACB01000337.1	13856	14730	KAJ9484466.1
LACB01000337.1	15125	17856	KAJ9484465.1
LACB01000337.1	18040	19408	KAJ9484476.1
LACB01000337.1	19887	22842	KAJ9484475.1
LACB01000337.1	23370	23864	KAJ9484470.1
LACB01000337.1	24478	25850	KAJ9484474.1
LACB01000337.1	26460	26922	KAJ9484471.1
LACB01000337.1	27758	28352	KAJ9484472.1
LACB01000337.1	29100	30435	KAJ9484469.1
LACB01000338.1	1	1585	KAJ9484451.1
LACB01000338.1	1888	2239	KAJ9484452.1
LACB01000338.1	2404	3600	KAJ9484453.1
LACB01000338.1	4018	5343	KAJ9484454.1
LACB01000338.1	5735	6961	KAJ9484455.1
LACB01000338.1	9126	10286	KAJ9484460.1
LACB01000338.1	10808	11352	KAJ9484459.1
LACB01000338.1	11978	13859	KAJ9484461.1
LACB01000338.1	14771	15557	KAJ9484450.1
LACB01000338.1	16456	17910	KAJ9484449.1
LACB01000338.1	18819	19933	KAJ9484448.1
LACB01000338.1	20011	20983	KAJ9484458.1
LACB01000338.1	21057	22936	KAJ9484457.1
LACB01000338.1	23355	23643	KAJ9484456.1
LACB01000338.1	25189	26433	KAJ9484447.1
LACB01000339.1	1180	3298	KAJ9484438.1
LACB01000339.1	3506	4487	KAJ9484439.1
LACB01000339.1	5797	6478	KAJ9484436.1
LACB01000339.1	7461	7773	KAJ9484437.1
LACB01000339.1	8233	10424	KAJ9484442.1
LACB01000339.1	10890	13125	KAJ9484443.1
LACB01000339.1	13307	14686	KAJ9484434.1
LACB01000339.1	15738	16639	KAJ9484435.1
LACB01000339.1	19180	19837	KAJ9484440.1
LACB01000339.1	20047	21043	KAJ9484441.1
LACB01000339.1	21681	23246	KAJ9484446.1
LACB01000339.1	23926	25139	KAJ9484445.1
LACB01000339.1	26736	28642	KAJ9484444.1
LACB01000340.1	1	89	KAJ9484433.1
LACB01000340.1	183	1384	KAJ9484426.1
LACB01000340.1	3799	4756	KAJ9484432.1
LACB01000340.1	7659	9381	KAJ9484425.1
LACB01000340.1	9970	11507	KAJ9484424.1
LACB01000340.1	11696	14951	KAJ9484423.1
LACB01000340.1	15597	16398	KAJ9484427.1
LACB01000340.1	17487	19182	KAJ9484429.1
LACB01000340.1	19545	21472	KAJ9484430.1
LACB01000340.1	23311	23704	KAJ9484428.1
LACB01000340.1	24439	27835	KAJ9484422.1
LACB01000340.1	28633	30019	KAJ9484431.1
LACB01000341.1	1051	2694	KAJ9484415.1
LACB01000341.1	3383	3779	KAJ9484408.1
LACB01000341.1	4044	6995	KAJ9484409.1
LACB01000341.1	7633	9860	KAJ9484413.1
LACB01000341.1	10885	13736	KAJ9484414.1
LACB01000341.1	14554	15351	KAJ9484417.1
LACB01000341.1	15430	15721	KAJ9484416.1
LACB01000341.1	15772	18414	KAJ9484419.1
LACB01000341.1	18809	19797	KAJ9484418.1
LACB01000341.1	19868	20636	KAJ9484410.1
LACB01000341.1	21044	22149	KAJ9484420.1
LACB01000341.1	22820	24410	KAJ9484412.1
LACB01000341.1	25256	26701	KAJ9484411.1
LACB01000341.1	28140	30172	KAJ9484421.1
LACB01000342.1	433	1707	KAJ9484406.1
LACB01000342.1	2007	3281	KAJ9484402.1
LACB01000342.1	4305	6294	KAJ9484407.1
LACB01000342.1	8794	9835	KAJ9484400.1
LACB01000342.1	10616	12490	KAJ9484401.1
LACB01000342.1	12953	14021	KAJ9484399.1
LACB01000342.1	14826	16239	KAJ9484405.1
LACB01000342.1	16466	17648	KAJ9484403.1
LACB01000342.1	19188	26714	KAJ9484404.1
LACB01000342.1	28204	29080	KAJ9484398.1
LACB01000343.1	1216	2464	KAJ9484387.1
LACB01000343.1	4219	6107	KAJ9484393.1
LACB01000343.1	6511	7706	KAJ9484392.1
LACB01000343.1	9871	11271	KAJ9484391.1
LACB01000343.1	15191	16197	KAJ9484390.1
LACB01000343.1	16869	19716	KAJ9484397.1
LACB01000343.1	20555	21121	KAJ9484396.1
LACB01000343.1	21365	22709	KAJ9484395.1
LACB01000343.1	22903	23350	KAJ9484394.1
LACB01000343.1	23379	26624	KAJ9484389.1
LACB01000343.1	27850	29711	KAJ9484388.1
LACB01000344.1	4464	5603	KAJ9484380.1
LACB01000344.1	6164	7468	KAJ9484381.1
LACB01000344.1	8790	12315	KAJ9484382.1
LACB01000344.1	12626	14675	KAJ9484378.1
LACB01000344.1	15270	15819	KAJ9484379.1
LACB01000344.1	16475	24420	KAJ9484383.1
LACB01000344.1	24877	25189	KAJ9484386.1
LACB01000344.1	25579	25882	KAJ9484384.1
LACB01000344.1	26134	27751	KAJ9484385.1
LACB01000345.1	1	166	KAJ9484368.1
LACB01000345.1	1706	3525	KAJ9484370.1
LACB01000345.1	4376	4580	KAJ9484372.1
LACB01000345.1	4857	9856	KAJ9484371.1
LACB01000345.1	11080	12791	KAJ9484374.1
LACB01000345.1	13482	14309	KAJ9484373.1
LACB01000345.1	18283	20062	KAJ9484369.1
LACB01000345.1	20758	21268	KAJ9484375.1
LACB01000345.1	24547	26354	KAJ9484377.1
LACB01000345.1	28220	29233	KAJ9484376.1
LACB01000346.1	790	2383	KAJ9484357.1
LACB01000346.1	2696	3475	KAJ9484358.1
LACB01000346.1	4204	5053	KAJ9484355.1
LACB01000346.1	5201	6568	KAJ9484356.1
LACB01000346.1	7959	9586	KAJ9484361.1
LACB01000346.1	9858	12708	KAJ9484362.1
LACB01000346.1	12805	14018	KAJ9484359.1
LACB01000346.1	14183	16644	KAJ9484360.1
LACB01000346.1	16812	19392	KAJ9484363.1
LACB01000346.1	19762	21304	KAJ9484364.1
LACB01000346.1	21979	22981	KAJ9484367.1
LACB01000346.1	23522	28493	KAJ9484366.1
LACB01000346.1	28742	29016	KAJ9484365.1
LACB01000347.1	949	1427	KAJ9484354.1
LACB01000347.1	1900	5329	KAJ9484353.1
LACB01000347.1	5762	7589	KAJ9484352.1
LACB01000347.1	7967	9693	KAJ9484351.1
LACB01000347.1	9713	10064	KAJ9484350.1
LACB01000347.1	10099	11065	KAJ9484349.1
LACB01000347.1	11438	12276	KAJ9484348.1
LACB01000347.1	14045	22475	KAJ9484347.1
LACB01000347.1	22588	22898	KAJ9484342.1
LACB01000347.1	23230	24249	KAJ9484343.1
LACB01000347.1	24618	26936	KAJ9484344.1
LACB01000347.1	27716	28481	KAJ9484345.1
LACB01000347.1	29103	29491	KAJ9484346.1
LACB01000348.1	158	2586	KAJ9484337.1
LACB01000348.1	4001	4205	KAJ9484335.1
LACB01000348.1	4329	5228	KAJ9484336.1
LACB01000348.1	5700	6351	KAJ9484339.1
LACB01000348.1	7211	8498	KAJ9484338.1
LACB01000348.1	8956	9175	KAJ9484340.1
LACB01000348.1	11579	12257	KAJ9484334.1
LACB01000348.1	13788	14514	KAJ9484331.1
LACB01000348.1	14983	17455	KAJ9484330.1
LACB01000348.1	17971	18987	KAJ9484333.1
LACB01000348.1	19870	25948	KAJ9484332.1
LACB01000348.1	26584	28449	KAJ9484341.1
LACB01000349.1	10885	14148	KAJ9484329.1
LACB01000349.1	27012	28133	KAJ9484328.1
LACB01000350.1	2827	3577	KAJ9484327.1
LACB01000350.1	7182	7837	KAJ9484325.1
LACB01000350.1	12442	13956	KAJ9484322.1
LACB01000350.1	14638	16234	KAJ9484323.1
LACB01000350.1	20173	23017	KAJ9484324.1
LACB01000350.1	26100	27641	KAJ9484326.1
LACB01000351.1	1305	2142	KAJ9484313.1
LACB01000351.1	3003	3671	KAJ9484312.1
LACB01000351.1	3871	4756	KAJ9484317.1
LACB01000351.1	7002	7513	KAJ9484316.1
LACB01000351.1	8469	10209	KAJ9484315.1
LACB01000351.1	11095	12774	KAJ9484314.1
LACB01000351.1	17556	18902	KAJ9484321.1
LACB01000351.1	21796	24549	KAJ9484320.1
LACB01000351.1	25115	26615	KAJ9484319.1
LACB01000351.1	26950	29415	KAJ9484318.1
LACB01000352.1	0	277	KAJ9484311.1
LACB01000352.1	315	1899	KAJ9484310.1
LACB01000352.1	2142	2358	KAJ9484300.1
LACB01000352.1	4727	6705	KAJ9484301.1
LACB01000352.1	6884	8248	KAJ9484302.1
LACB01000352.1	8319	8742	KAJ9484303.1
LACB01000352.1	8983	9794	KAJ9484296.1
LACB01000352.1	10000	12584	KAJ9484297.1
LACB01000352.1	12868	13446	KAJ9484298.1
LACB01000352.1	14800	16013	KAJ9484299.1
LACB01000352.1	16402	19708	KAJ9484304.1
LACB01000352.1	20118	20392	KAJ9484305.1
LACB01000352.1	20450	21056	KAJ9484295.1
LACB01000352.1	21088	22524	KAJ9484306.1
LACB01000352.1	22898	23183	KAJ9484308.1
LACB01000352.1	23231	23615	KAJ9484307.1
LACB01000352.1	27077	29225	KAJ9484309.1
LACB01000353.1	2716	4113	KAJ9484291.1
LACB01000353.1	6657	6918	KAJ9484283.1
LACB01000353.1	7902	9751	KAJ9484292.1
LACB01000353.1	10579	11820	KAJ9484294.1
LACB01000353.1	12505	14171	KAJ9484293.1
LACB01000353.1	14760	16843	KAJ9484286.1
LACB01000353.1	16858	18853	KAJ9484287.1
LACB01000353.1	19457	20419	KAJ9484284.1
LACB01000353.1	20763	23279	KAJ9484285.1
LACB01000353.1	24291	24647	KAJ9484289.1
LACB01000353.1	24691	25660	KAJ9484290.1
LACB01000353.1	25825	28510	KAJ9484288.1
LACB01000354.1	118	1963	KAJ9484282.1
LACB01000354.1	3158	3869	KAJ9484280.1
LACB01000354.1	4444	6893	KAJ9484281.1
LACB01000354.1	8892	11935	KAJ9484272.1
LACB01000354.1	13526	14909	KAJ9484273.1
LACB01000354.1	16403	18203	KAJ9484274.1
LACB01000354.1	20090	20710	KAJ9484275.1
LACB01000354.1	20974	21994	KAJ9484276.1
LACB01000354.1	22180	24682	KAJ9484277.1
LACB01000354.1	26606	27026	KAJ9484278.1
LACB01000354.1	28635	29350	KAJ9484279.1
LACB01000355.1	2041	2429	KAJ9484262.1
LACB01000355.1	3616	5148	KAJ9484271.1
LACB01000355.1	5439	5769	KAJ9484270.1
LACB01000355.1	5960	6248	KAJ9484269.1
LACB01000355.1	7548	8509	KAJ9484268.1
LACB01000355.1	11029	12259	KAJ9484267.1
LACB01000355.1	14743	15430	KAJ9484266.1
LACB01000355.1	15976	17050	KAJ9484265.1
LACB01000355.1	17528	21308	KAJ9484264.1
LACB01000355.1	22895	29045	KAJ9484263.1
LACB01000356.1	89	2107	KAJ9484261.1
LACB01000356.1	2673	5763	KAJ9484250.1
LACB01000356.1	6611	8614	KAJ9484251.1
LACB01000356.1	9974	11060	KAJ9484248.1
LACB01000356.1	11937	13610	KAJ9484249.1
LACB01000356.1	13837	14654	KAJ9484253.1
LACB01000356.1	15126	16411	KAJ9484254.1
LACB01000356.1	17521	18535	KAJ9484252.1
LACB01000356.1	19449	19859	KAJ9484259.1
LACB01000356.1	19878	21340	KAJ9484255.1
LACB01000356.1	21929	22551	KAJ9484260.1
LACB01000356.1	23631	24400	KAJ9484257.1
LACB01000356.1	24721	25741	KAJ9484256.1
LACB01000356.1	29083	29160	KAJ9484258.1
LACB01000357.1	1957	2945	KAJ9484242.1
LACB01000357.1	3592	5294	KAJ9484240.1
LACB01000357.1	5380	6667	KAJ9484243.1
LACB01000357.1	7020	8118	KAJ9484245.1
LACB01000357.1	8279	10168	KAJ9484244.1
LACB01000357.1	10621	11091	KAJ9484247.1
LACB01000357.1	13498	13950	KAJ9484246.1
LACB01000357.1	15312	17563	KAJ9484237.1
LACB01000357.1	18492	19911	KAJ9484241.1
LACB01000357.1	20754	21227	KAJ9484238.1
LACB01000357.1	21643	23532	KAJ9484239.1
LACB01000357.1	24765	26289	KAJ9484235.1
LACB01000357.1	26777	28797	KAJ9484236.1
LACB01000358.1	658	994	KAJ9484224.1
LACB01000358.1	3301	4440	KAJ9484221.1
LACB01000358.1	7071	9081	KAJ9484222.1
LACB01000358.1	9765	9993	KAJ9484223.1
LACB01000358.1	10280	10862	KAJ9484230.1
LACB01000358.1	11752	12890	KAJ9484229.1
LACB01000358.1	13603	14867	KAJ9484228.1
LACB01000358.1	15664	17102	KAJ9484227.1
LACB01000358.1	18476	19902	KAJ9484234.1
LACB01000358.1	20402	22188	KAJ9484233.1
LACB01000358.1	22615	23441	KAJ9484232.1
LACB01000358.1	24245	25118	KAJ9484231.1
LACB01000358.1	25691	27221	KAJ9484226.1
LACB01000358.1	28254	28629	KAJ9484225.1
LACB01000358.1	28773	28980	KAJ9484220.1
LACB01000359.1	1975	3607	KAJ9484219.1
LACB01000359.1	5301	6918	KAJ9484217.1
LACB01000359.1	7478	14687	KAJ9484218.1
LACB01000359.1	18649	19387	KAJ9484215.1
LACB01000359.1	20105	22000	KAJ9484216.1
LACB01000359.1	23294	26507	KAJ9484213.1
LACB01000359.1	27359	28834	KAJ9484214.1
LACB01000360.1	688	3352	KAJ9484199.1
LACB01000360.1	3569	5683	KAJ9484200.1
LACB01000360.1	5750	6407	KAJ9484207.1
LACB01000360.1	6829	8069	KAJ9484206.1
LACB01000360.1	8445	10174	KAJ9484209.1
LACB01000360.1	11150	12044	KAJ9484208.1
LACB01000360.1	13090	14927	KAJ9484203.1
LACB01000360.1	15970	19265	KAJ9484205.1
LACB01000360.1	19472	21767	KAJ9484204.1
LACB01000360.1	22168	23590	KAJ9484202.1
LACB01000360.1	23892	24591	KAJ9484201.1
LACB01000360.1	25021	25534	KAJ9484210.1
LACB01000360.1	26965	27859	KAJ9484211.1
LACB01000360.1	27958	28267	KAJ9484212.1
LACB01000361.1	1449	3306	KAJ9484192.1
LACB01000361.1	5000	6278	KAJ9484193.1
LACB01000361.1	6708	8076	KAJ9484194.1
LACB01000361.1	9285	9784	KAJ9484195.1
LACB01000361.1	10276	10645	KAJ9484196.1
LACB01000361.1	10877	12064	KAJ9484197.1
LACB01000361.1	14246	15919	KAJ9484198.1
LACB01000361.1	16706	17466	KAJ9484191.1
LACB01000361.1	17910	19177	KAJ9484190.1
LACB01000361.1	21280	22866	KAJ9484189.1
LACB01000361.1	23092	24258	KAJ9484188.1
LACB01000361.1	24916	28587	KAJ9484187.1
LACB01000362.1	921	1604	KAJ9484184.1
LACB01000362.1	2089	3270	KAJ9484183.1
LACB01000362.1	3561	3876	KAJ9484182.1
LACB01000362.1	3954	4887	KAJ9484186.1
LACB01000362.1	6330	7152	KAJ9484185.1
LACB01000362.1	7435	8092	KAJ9484175.1
LACB01000362.1	8881	9579	KAJ9484173.1
LACB01000362.1	9926	10238	KAJ9484172.1
LACB01000362.1	10376	11898	KAJ9484174.1
LACB01000362.1	16847	17657	KAJ9484179.1
LACB01000362.1	20771	22563	KAJ9484178.1
LACB01000362.1	24302	25841	KAJ9484177.1
LACB01000362.1	26533	26740	KAJ9484176.1
LACB01000362.1	26805	28228	KAJ9484181.1
LACB01000362.1	28706	28753	KAJ9484180.1
LACB01000363.1	2290	3826	KAJ9484168.1
LACB01000363.1	4538	6491	KAJ9484169.1
LACB01000363.1	7670	8645	KAJ9484170.1
LACB01000363.1	9442	10918	KAJ9484171.1
LACB01000363.1	13597	14425	KAJ9484164.1
LACB01000363.1	15389	18154	KAJ9484165.1
LACB01000363.1	18755	20408	KAJ9484166.1
LACB01000363.1	23390	26177	KAJ9484167.1
LACB01000363.1	26533	27313	KAJ9484163.1
LACB01000364.1	0	79	KAJ9484162.1
LACB01000364.1	1289	1701	KAJ9484153.1
LACB01000364.1	1756	2667	KAJ9484152.1
LACB01000364.1	5597	7212	KAJ9484155.1
LACB01000364.1	7334	7749	KAJ9484154.1
LACB01000364.1	7825	10658	KAJ9484149.1
LACB01000364.1	11447	14057	KAJ9484148.1
LACB01000364.1	14143	14837	KAJ9484151.1
LACB01000364.1	15529	16066	KAJ9484150.1
LACB01000364.1	16159	17622	KAJ9484157.1
LACB01000364.1	17755	18691	KAJ9484156.1
LACB01000364.1	18992	20332	KAJ9484160.1
LACB01000364.1	22261	22920	KAJ9484161.1
LACB01000364.1	23189	25946	KAJ9484158.1
LACB01000364.1	26190	28491	KAJ9484159.1
LACB01000365.1	8394	8826	KAJ9484139.1
LACB01000365.1	11926	14288	KAJ9484144.1
LACB01000365.1	14730	16592	KAJ9484138.1
LACB01000365.1	17072	18676	KAJ9484143.1
LACB01000365.1	19490	20552	KAJ9484140.1
LACB01000365.1	20941	22311	KAJ9484141.1
LACB01000365.1	22736	23597	KAJ9484147.1
LACB01000365.1	24826	26179	KAJ9484142.1
LACB01000365.1	26631	27417	KAJ9484146.1
LACB01000365.1	28051	28507	KAJ9484145.1
LACB01000366.1	1190	5119	KAJ9484131.1
LACB01000366.1	5824	7705	KAJ9484126.1
LACB01000366.1	8320	10159	KAJ9484134.1
LACB01000366.1	10776	12389	KAJ9484133.1
LACB01000366.1	12776	15471	KAJ9484132.1
LACB01000366.1	16047	16872	KAJ9484128.1
LACB01000366.1	17957	19382	KAJ9484127.1
LACB01000366.1	20529	22182	KAJ9484135.1
LACB01000366.1	22841	23471	KAJ9484129.1
LACB01000366.1	23999	26048	KAJ9484136.1
LACB01000366.1	26706	27140	KAJ9484130.1
LACB01000366.1	27265	28005	KAJ9484137.1
LACB01000367.1	28	975	KAJ9484124.1
LACB01000367.1	1085	2902	KAJ9484125.1
LACB01000367.1	3573	6039	KAJ9484119.1
LACB01000367.1	7035	9552	KAJ9484118.1
LACB01000367.1	9963	10353	KAJ9484120.1
LACB01000367.1	10952	12564	KAJ9484115.1
LACB01000367.1	14613	15737	KAJ9484122.1
LACB01000367.1	15965	17188	KAJ9484121.1
LACB01000367.1	18061	20146	KAJ9484114.1
LACB01000367.1	23666	26166	KAJ9484123.1
LACB01000367.1	26502	26991	KAJ9484117.1
LACB01000367.1	27959	28377	KAJ9484116.1
LACB01000368.1	64	379	KAJ9484108.1
LACB01000368.1	860	1772	KAJ9484109.1
LACB01000368.1	4075	4950	KAJ9484106.1
LACB01000368.1	5221	6756	KAJ9484107.1
LACB01000368.1	7593	9691	KAJ9484112.1
LACB01000368.1	9792	11064	KAJ9484113.1
LACB01000368.1	11161	11574	KAJ9484110.1
LACB01000368.1	11776	12853	KAJ9484111.1
LACB01000368.1	13764	14035	KAJ9484105.1
LACB01000368.1	14852	18177	KAJ9484102.1
LACB01000368.1	18466	20239	KAJ9484101.1
LACB01000368.1	21843	22168	KAJ9484100.1
LACB01000368.1	22904	23904	KAJ9484099.1
LACB01000368.1	24791	25413	KAJ9484104.1
LACB01000368.1	27065	27782	KAJ9484103.1
LACB01000369.1	1467	4067	KAJ9484092.1
LACB01000369.1	7702	8777	KAJ9484091.1
LACB01000369.1	8852	9134	KAJ9484090.1
LACB01000369.1	9277	11898	KAJ9484089.1
LACB01000369.1	13377	14698	KAJ9484095.1
LACB01000369.1	14824	15356	KAJ9484096.1
LACB01000369.1	16223	17802	KAJ9484097.1
LACB01000369.1	18512	19076	KAJ9484098.1
LACB01000369.1	21954	22356	KAJ9484093.1
LACB01000369.1	25899	28016	KAJ9484094.1
LACB01000370.1	1	322	KAJ9484080.1
LACB01000370.1	1469	1973	KAJ9484081.1
LACB01000370.1	3592	4687	KAJ9484082.1
LACB01000370.1	6296	7010	KAJ9484079.1
LACB01000370.1	7408	8079	KAJ9484084.1
LACB01000370.1	10046	11935	KAJ9484078.1
LACB01000370.1	12263	13128	KAJ9484083.1
LACB01000370.1	13506	15294	KAJ9484087.1
LACB01000370.1	15449	17726	KAJ9484088.1
LACB01000370.1	18541	19359	KAJ9484085.1
LACB01000370.1	19611	24660	KAJ9484086.1
LACB01000371.1	912	1161	KAJ9484072.1
LACB01000371.1	2453	3647	KAJ9484065.1
LACB01000371.1	3943	5542	KAJ9484064.1
LACB01000371.1	6345	7719	KAJ9484067.1
LACB01000371.1	8653	9048	KAJ9484066.1
LACB01000371.1	10477	11621	KAJ9484069.1
LACB01000371.1	12150	13845	KAJ9484068.1
LACB01000371.1	14716	16707	KAJ9484071.1
LACB01000371.1	16739	17329	KAJ9484070.1
LACB01000371.1	17506	17787	KAJ9484063.1
LACB01000371.1	18027	19261	KAJ9484062.1
LACB01000371.1	19731	20022	KAJ9484073.1
LACB01000371.1	20508	21213	KAJ9484074.1
LACB01000371.1	22449	24135	KAJ9484075.1
LACB01000371.1	25853	26307	KAJ9484077.1
LACB01000371.1	27765	27857	KAJ9484076.1
LACB01000372.1	3661	4206	KAJ9484058.1
LACB01000372.1	7559	8565	KAJ9484059.1
LACB01000372.1	13947	16541	KAJ9484060.1
LACB01000372.1	26292	27540	KAJ9484061.1
LACB01000373.1	503	1259	KAJ9484057.1
LACB01000373.1	2210	3691	KAJ9484047.1
LACB01000373.1	4540	5939	KAJ9484056.1
LACB01000373.1	6402	7536	KAJ9484055.1
LACB01000373.1	8143	9003	KAJ9484054.1
LACB01000373.1	9074	9425	KAJ9484053.1
LACB01000373.1	9587	10547	KAJ9484052.1
LACB01000373.1	11327	12665	KAJ9484051.1
LACB01000373.1	13040	15809	KAJ9484050.1
LACB01000373.1	16765	19743	KAJ9484049.1
LACB01000373.1	21050	24049	KAJ9484048.1
LACB01000373.1	24590	25352	KAJ9484045.1
LACB01000373.1	25482	27441	KAJ9484046.1
LACB01000374.1	2153	3251	KAJ9484037.1
LACB01000374.1	3629	4393	KAJ9484044.1
LACB01000374.1	4633	5645	KAJ9484036.1
LACB01000374.1	5879	7033	KAJ9484034.1
LACB01000374.1	7512	8312	KAJ9484035.1
LACB01000374.1	8638	12501	KAJ9484038.1
LACB01000374.1	14121	14760	KAJ9484039.1
LACB01000374.1	14869	15912	KAJ9484043.1
LACB01000374.1	16342	16672	KAJ9484042.1
LACB01000374.1	17503	18817	KAJ9484032.1
LACB01000374.1	19493	20742	KAJ9484033.1
LACB01000374.1	21612	23492	KAJ9484040.1
LACB01000374.1	24527	26189	KAJ9484031.1
LACB01000374.1	26747	27561	KAJ9484041.1
LACB01000375.1	6706	7690	KAJ9484029.1
LACB01000375.1	10506	11921	KAJ9484030.1
LACB01000375.1	15345	17496	KAJ9484027.1
LACB01000375.1	22660	25431	KAJ9484028.1
LACB01000376.1	0	88	KAJ9484024.1
LACB01000376.1	2293	3311	KAJ9484025.1
LACB01000376.1	3481	4910	KAJ9484020.1
LACB01000376.1	5334	5937	KAJ9484021.1
LACB01000376.1	6418	7443	KAJ9484022.1
LACB01000376.1	8403	8904	KAJ9484023.1
LACB01000376.1	10936	11661	KAJ9484018.1
LACB01000376.1	12066	16599	KAJ9484019.1
LACB01000376.1	17253	19080	KAJ9484026.1
LACB01000376.1	21226	23568	KAJ9484017.1
LACB01000376.1	26938	27312	KAJ9484016.1
LACB01000377.1	1577	2973	KAJ9484008.1
LACB01000377.1	3412	7348	KAJ9484012.1
LACB01000377.1	8062	11203	KAJ9484011.1
LACB01000377.1	11280	11921	KAJ9484010.1
LACB01000377.1	12314	14246	KAJ9484009.1
LACB01000377.1	16305	17875	KAJ9484014.1
LACB01000377.1	20553	20888	KAJ9484013.1
LACB01000377.1	21302	23968	KAJ9484007.1
LACB01000377.1	24888	25125	KAJ9484015.1
LACB01000377.1	25376	26273	KAJ9484005.1
LACB01000377.1	26345	27170	KAJ9484006.1
LACB01000378.1	1412	1816	KAJ9483996.1
LACB01000378.1	3488	4785	KAJ9483994.1
LACB01000378.1	5543	6612	KAJ9483995.1
LACB01000378.1	8249	9095	KAJ9483997.1
LACB01000378.1	9805	10398	KAJ9483998.1
LACB01000378.1	11004	13103	KAJ9484000.1
LACB01000378.1	15304	17316	KAJ9483999.1
LACB01000378.1	17676	18893	KAJ9484002.1
LACB01000378.1	22771	24447	KAJ9484001.1
LACB01000378.1	25321	26855	KAJ9484004.1
LACB01000378.1	27227	27327	KAJ9484003.1
LACB01000379.1	1	1680	KAJ9483985.1
LACB01000379.1	2232	3969	KAJ9483984.1
LACB01000379.1	5095	5970	KAJ9483987.1
LACB01000379.1	7653	8452	KAJ9483986.1
LACB01000379.1	9128	11079	KAJ9483983.1
LACB01000379.1	13399	14950	KAJ9483991.1
LACB01000379.1	15902	17978	KAJ9483993.1
LACB01000379.1	18302	20051	KAJ9483992.1
LACB01000379.1	21171	22791	KAJ9483989.1
LACB01000379.1	23617	24850	KAJ9483988.1
LACB01000379.1	25284	25973	KAJ9483990.1
LACB01000380.1	321	3455	KAJ9483980.1
LACB01000380.1	4012	8924	KAJ9483981.1
LACB01000380.1	11307	14140	KAJ9483978.1
LACB01000380.1	14856	16034	KAJ9483976.1
LACB01000380.1	16758	19899	KAJ9483982.1
LACB01000380.1	20538	21179	KAJ9483977.1
LACB01000380.1	21730	22252	KAJ9483975.1
LACB01000380.1	22889	24581	KAJ9483973.1
LACB01000380.1	25554	25758	KAJ9483974.1
LACB01000380.1	26169	26469	KAJ9483979.1
LACB01000380.1	26533	27080	KAJ9483972.1
LACB01000381.1	231	591	KAJ9483963.1
LACB01000381.1	829	1588	KAJ9483964.1
LACB01000381.1	2077	3807	KAJ9483968.1
LACB01000381.1	5651	6239	KAJ9483967.1
LACB01000381.1	7802	8348	KAJ9483966.1
LACB01000381.1	10317	10966	KAJ9483970.1
LACB01000381.1	11465	11788	KAJ9483969.1
LACB01000381.1	11829	13019	KAJ9483960.1
LACB01000381.1	13446	14517	KAJ9483959.1
LACB01000381.1	14555	18653	KAJ9483971.1
LACB01000381.1	18742	23585	KAJ9483962.1
LACB01000381.1	24663	25185	KAJ9483965.1
LACB01000381.1	25334	25661	KAJ9483961.1
LACB01000382.1	2077	3001	KAJ9483954.1
LACB01000382.1	3122	4596	KAJ9483952.1
LACB01000382.1	4640	4955	KAJ9483953.1
LACB01000382.1	5493	6041	KAJ9483957.1
LACB01000382.1	6532	7185	KAJ9483958.1
LACB01000382.1	8208	8935	KAJ9483948.1
LACB01000382.1	9023	10152	KAJ9483949.1
LACB01000382.1	10591	13961	KAJ9483950.1
LACB01000382.1	19217	19768	KAJ9483955.1
LACB01000382.1	20673	21165	KAJ9483951.1
LACB01000382.1	21628	26474	KAJ9483956.1
LACB01000383.1	1	234	KAJ9483946.1
LACB01000383.1	962	2791	KAJ9483933.1
LACB01000383.1	3071	5076	KAJ9483947.1
LACB01000383.1	5415	7800	KAJ9483945.1
LACB01000383.1	8155	9894	KAJ9483935.1
LACB01000383.1	10312	10747	KAJ9483934.1
LACB01000383.1	11529	13596	KAJ9483937.1
LACB01000383.1	13944	14447	KAJ9483938.1
LACB01000383.1	14963	16658	KAJ9483936.1
LACB01000383.1	18309	19326	KAJ9483940.1
LACB01000383.1	19559	20788	KAJ9483942.1
LACB01000383.1	21185	21419	KAJ9483943.1
LACB01000383.1	21734	23347	KAJ9483941.1
LACB01000383.1	24462	25751	KAJ9483944.1
LACB01000383.1	26071	26467	KAJ9483939.1
LACB01000384.1	1651	5136	KAJ9483926.1
LACB01000384.1	5239	6729	KAJ9483925.1
LACB01000384.1	7205	8818	KAJ9483931.1
LACB01000384.1	9119	9515	KAJ9483930.1
LACB01000384.1	11540	13808	KAJ9483929.1
LACB01000384.1	16443	19427	KAJ9483928.1
LACB01000384.1	21207	24427	KAJ9483932.1
LACB01000384.1	25292	26330	KAJ9483927.1
LACB01000385.1	0	115	KAJ9483922.1
LACB01000385.1	7388	12053	KAJ9483924.1
LACB01000385.1	12336	20757	KAJ9483923.1
LACB01000385.1	21010	22289	KAJ9483919.1
LACB01000385.1	22822	23044	KAJ9483920.1
LACB01000385.1	23750	25007	KAJ9483921.1
LACB01000386.1	1090	2911	KAJ9483912.1
LACB01000386.1	4196	4622	KAJ9483913.1
LACB01000386.1	4714	6268	KAJ9483914.1
LACB01000386.1	8589	11936	KAJ9483915.1
LACB01000386.1	13254	14580	KAJ9483916.1
LACB01000386.1	14889	17055	KAJ9483917.1
LACB01000386.1	17210	17789	KAJ9483918.1
LACB01000386.1	17924	19654	KAJ9483909.1
LACB01000386.1	20829	22341	KAJ9483911.1
LACB01000386.1	22735	23722	KAJ9483910.1
LACB01000386.1	25077	26459	KAJ9483908.1
LACB01000386.1	26545	26568	KAJ9483907.1
LACB01000387.1	1947	2308	KAJ9483905.1
LACB01000387.1	4606	5613	KAJ9483902.1
LACB01000387.1	8419	10516	KAJ9483901.1
LACB01000387.1	11969	13901	KAJ9483900.1
LACB01000387.1	14791	16259	KAJ9483904.1
LACB01000387.1	17016	18814	KAJ9483906.1
LACB01000387.1	22719	24638	KAJ9483903.1
LACB01000388.1	1	2606	KAJ9483897.1
LACB01000388.1	6429	8798	KAJ9483895.1
LACB01000388.1	10342	10588	KAJ9483896.1
LACB01000388.1	13241	14861	KAJ9483894.1
LACB01000388.1	15727	17272	KAJ9483898.1
LACB01000388.1	19053	19599	KAJ9483892.1
LACB01000388.1	21825	23440	KAJ9483893.1
LACB01000388.1	23906	24827	KAJ9483899.1
LACB01000389.1	1	156	KAJ9483887.1
LACB01000389.1	1548	2124	KAJ9483888.1
LACB01000389.1	2414	2759	KAJ9483891.1
LACB01000389.1	2948	6509	KAJ9483885.1
LACB01000389.1	6829	8520	KAJ9483886.1
LACB01000389.1	9051	9678	KAJ9483889.1
LACB01000389.1	10493	11287	KAJ9483890.1
LACB01000389.1	11917	13113	KAJ9483879.1
LACB01000389.1	13315	15291	KAJ9483884.1
LACB01000389.1	15625	16534	KAJ9483876.1
LACB01000389.1	16743	17601	KAJ9483883.1
LACB01000389.1	17989	19482	KAJ9483875.1
LACB01000389.1	21900	22224	KAJ9483880.1
LACB01000389.1	23227	23576	KAJ9483882.1
LACB01000389.1	23628	24016	KAJ9483881.1
LACB01000389.1	24490	25270	KAJ9483878.1
LACB01000389.1	26129	26237	KAJ9483877.1
LACB01000390.1	0	519	KAJ9483866.1
LACB01000390.1	1308	3174	KAJ9483865.1
LACB01000390.1	3474	5366	KAJ9483869.1
LACB01000390.1	5804	6749	KAJ9483874.1
LACB01000390.1	6956	9986	KAJ9483873.1
LACB01000390.1	10219	11479	KAJ9483867.1
LACB01000390.1	13660	15013	KAJ9483868.1
LACB01000390.1	16842	17387	KAJ9483872.1
LACB01000390.1	17456	22989	KAJ9483870.1
LACB01000390.1	23955	25729	KAJ9483871.1
LACB01000391.1	1352	1610	KAJ9483863.1
LACB01000391.1	2408	2672	KAJ9483864.1
LACB01000391.1	3809	4571	KAJ9483856.1
LACB01000391.1	4618	4939	KAJ9483850.1
LACB01000391.1	5127	6797	KAJ9483853.1
LACB01000391.1	7297	8401	KAJ9483852.1
LACB01000391.1	8777	10268	KAJ9483847.1
LACB01000391.1	11294	13760	KAJ9483848.1
LACB01000391.1	14562	15047	KAJ9483849.1
LACB01000391.1	16755	17144	KAJ9483851.1
LACB01000391.1	17315	18435	KAJ9483855.1
LACB01000391.1	18807	20034	KAJ9483854.1
LACB01000391.1	20177	20595	KAJ9483857.1
LACB01000391.1	20842	21343	KAJ9483858.1
LACB01000391.1	22231	23290	KAJ9483859.1
LACB01000391.1	24220	24648	KAJ9483860.1
LACB01000391.1	25435	26063	KAJ9483861.1
LACB01000391.1	26069	26118	KAJ9483862.1
LACB01000392.1	1	294	KAJ9483845.1
LACB01000392.1	973	1300	KAJ9483842.1
LACB01000392.1	3155	5180	KAJ9483843.1
LACB01000392.1	6945	7729	KAJ9483844.1
LACB01000392.1	14391	15860	KAJ9483841.1
LACB01000392.1	18373	19398	KAJ9483840.1
LACB01000392.1	25812	26058	KAJ9483846.1
LACB01000393.1	810	2835	KAJ9483838.1
LACB01000393.1	3238	4250	KAJ9483828.1
LACB01000393.1	4381	6982	KAJ9483830.1
LACB01000393.1	7685	8768	KAJ9483829.1
LACB01000393.1	9051	9336	KAJ9483831.1
LACB01000393.1	10424	11194	KAJ9483832.1
LACB01000393.1	12824	13466	KAJ9483835.1
LACB01000393.1	13680	16439	KAJ9483836.1
LACB01000393.1	16783	18405	KAJ9483833.1
LACB01000393.1	20356	20636	KAJ9483834.1
LACB01000393.1	21173	22860	KAJ9483839.1
LACB01000393.1	23746	25164	KAJ9483837.1
LACB01000394.1	251	909	KAJ9483824.1
LACB01000394.1	2648	3809	KAJ9483825.1
LACB01000394.1	4611	6014	KAJ9483827.1
LACB01000394.1	6345	8930	KAJ9483823.1
LACB01000394.1	11231	12850	KAJ9483826.1
LACB01000394.1	14050	15834	KAJ9483820.1
LACB01000394.1	17079	18327	KAJ9483822.1
LACB01000394.1	19769	20816	KAJ9483821.1
LACB01000394.1	21726	22962	KAJ9483819.1
LACB01000394.1	23551	24556	KAJ9483818.1
LACB01000395.1	435	3189	KAJ9483815.1
LACB01000395.1	4475	6022	KAJ9483814.1
LACB01000395.1	7283	9004	KAJ9483807.1
LACB01000395.1	9209	11084	KAJ9483806.1
LACB01000395.1	11659	13167	KAJ9483811.1
LACB01000395.1	13528	13854	KAJ9483812.1
LACB01000395.1	14952	15636	KAJ9483813.1
LACB01000395.1	15686	16059	KAJ9483817.1
LACB01000395.1	18824	19181	KAJ9483808.1
LACB01000395.1	20387	20789	KAJ9483816.1
LACB01000395.1	21199	21994	KAJ9483809.1
LACB01000395.1	22575	25785	KAJ9483810.1
LACB01000396.1	1307	2981	KAJ9483796.1
LACB01000396.1	4041	5479	KAJ9483795.1
LACB01000396.1	6686	8381	KAJ9483802.1
LACB01000396.1	8530	8950	KAJ9483801.1
LACB01000396.1	10045	10303	KAJ9483800.1
LACB01000396.1	10709	11572	KAJ9483805.1
LACB01000396.1	11601	12253	KAJ9483804.1
LACB01000396.1	12687	15072	KAJ9483794.1
LACB01000396.1	16125	20653	KAJ9483803.1
LACB01000396.1	21639	22099	KAJ9483799.1
LACB01000396.1	23218	24315	KAJ9483798.1
LACB01000396.1	24789	25388	KAJ9483797.1
LACB01000397.1	962	3587	KAJ9483790.1
LACB01000397.1	4061	6164	KAJ9483789.1
LACB01000397.1	6344	8239	KAJ9483788.1
LACB01000397.1	8408	10057	KAJ9483787.1
LACB01000397.1	10736	12069	KAJ9483783.1
LACB01000397.1	12268	13935	KAJ9483793.1
LACB01000397.1	14176	15308	KAJ9483786.1
LACB01000397.1	15435	17143	KAJ9483785.1
LACB01000397.1	18319	20024	KAJ9483791.1
LACB01000397.1	20557	22347	KAJ9483792.1
LACB01000397.1	23544	25584	KAJ9483784.1
LACB01000398.1	0	2212	KAJ9483777.1
LACB01000398.1	2414	3482	KAJ9483778.1
LACB01000398.1	4177	7149	KAJ9483779.1
LACB01000398.1	8134	9882	KAJ9483780.1
LACB01000398.1	15512	15815	KAJ9483781.1
LACB01000398.1	17401	18910	KAJ9483782.1
LACB01000399.1	0	695	KAJ9483776.1
LACB01000399.1	1041	1368	KAJ9483765.1
LACB01000399.1	1530	2379	KAJ9483764.1
LACB01000399.1	3379	3692	KAJ9483768.1
LACB01000399.1	6189	6478	KAJ9483766.1
LACB01000399.1	7231	8401	KAJ9483769.1
LACB01000399.1	9029	10547	KAJ9483767.1
LACB01000399.1	11006	12434	KAJ9483771.1
LACB01000399.1	12462	12774	KAJ9483770.1
LACB01000399.1	13432	14080	KAJ9483763.1
LACB01000399.1	16836	17315	KAJ9483762.1
LACB01000399.1	18960	19731	KAJ9483774.1
LACB01000399.1	20713	21945	KAJ9483775.1
LACB01000399.1	22779	23535	KAJ9483772.1
LACB01000399.1	23614	25085	KAJ9483773.1
LACB01000400.1	1594	3456	KAJ9483760.1
LACB01000400.1	4580	7685	KAJ9483761.1
LACB01000400.1	8498	9999	KAJ9483759.1
LACB01000400.1	10139	11126	KAJ9483755.1
LACB01000400.1	11947	13907	KAJ9483757.1
LACB01000400.1	15482	16611	KAJ9483758.1
LACB01000400.1	16914	17755	KAJ9483754.1
LACB01000400.1	18047	18610	KAJ9483753.1
LACB01000400.1	18662	20597	KAJ9483752.1
LACB01000400.1	21923	24028	KAJ9483751.1
LACB01000400.1	24558	25284	KAJ9483756.1
LACB01000401.1	0	64	KAJ9483748.1
LACB01000401.1	1292	2806	KAJ9483747.1
LACB01000401.1	2871	4288	KAJ9483746.1
LACB01000401.1	5314	6880	KAJ9483750.1
LACB01000401.1	7074	9197	KAJ9483749.1
LACB01000401.1	10272	12039	KAJ9483744.1
LACB01000401.1	12750	15233	KAJ9483741.1
LACB01000401.1	15342	16856	KAJ9483742.1
LACB01000401.1	16934	18902	KAJ9483745.1
LACB01000401.1	19743	21597	KAJ9483743.1
LACB01000401.1	23517	24948	KAJ9483740.1
LACB01000402.1	1755	5154	KAJ9483735.1
LACB01000402.1	5867	6917	KAJ9483736.1
LACB01000402.1	7531	9796	KAJ9483733.1
LACB01000402.1	10654	11413	KAJ9483734.1
LACB01000402.1	11976	13060	KAJ9483731.1
LACB01000402.1	13315	14120	KAJ9483730.1
LACB01000402.1	14403	15960	KAJ9483732.1
LACB01000402.1	16153	17261	KAJ9483739.1
LACB01000402.1	17475	18432	KAJ9483738.1
LACB01000402.1	19482	20831	KAJ9483737.1
LACB01000402.1	21214	22381	KAJ9483729.1
LACB01000402.1	23617	24924	KAJ9483728.1
LACB01000403.1	383	602	KAJ9483721.1
LACB01000403.1	932	2798	KAJ9483720.1
LACB01000403.1	4493	5864	KAJ9483718.1
LACB01000403.1	6546	7069	KAJ9483719.1
LACB01000403.1	8007	9290	KAJ9483716.1
LACB01000403.1	9695	12362	KAJ9483717.1
LACB01000403.1	12918	13398	KAJ9483726.1
LACB01000403.1	14281	16397	KAJ9483715.1
LACB01000403.1	16699	18073	KAJ9483713.1
LACB01000403.1	18461	19911	KAJ9483714.1
LACB01000403.1	19989	21195	KAJ9483722.1
LACB01000403.1	21301	21556	KAJ9483727.1
LACB01000403.1	21681	22260	KAJ9483724.1
LACB01000403.1	22381	24107	KAJ9483725.1
LACB01000403.1	24219	24429	KAJ9483723.1
LACB01000404.1	1	109	KAJ9483704.1
LACB01000404.1	279	547	KAJ9483703.1
LACB01000404.1	1068	1287	KAJ9483702.1
LACB01000404.1	1970	3062	KAJ9483712.1
LACB01000404.1	3426	5921	KAJ9483711.1
LACB01000404.1	7221	7770	KAJ9483701.1
LACB01000404.1	8687	10087	KAJ9483700.1
LACB01000404.1	10353	11872	KAJ9483698.1
LACB01000404.1	11987	12401	KAJ9483705.1
LACB01000404.1	12991	14397	KAJ9483706.1
LACB01000404.1	14909	15719	KAJ9483707.1
LACB01000404.1	16149	16489	KAJ9483708.1
LACB01000404.1	17114	18068	KAJ9483709.1
LACB01000404.1	19663	21102	KAJ9483710.1
LACB01000404.1	21285	24083	KAJ9483699.1
LACB01000405.1	2382	4236	KAJ9483688.1
LACB01000405.1	6448	7293	KAJ9483689.1
LACB01000405.1	7933	10263	KAJ9483694.1
LACB01000405.1	10683	11524	KAJ9483695.1
LACB01000405.1	12204	15168	KAJ9483687.1
LACB01000405.1	15755	16751	KAJ9483693.1
LACB01000405.1	17437	18593	KAJ9483691.1
LACB01000405.1	19420	19725	KAJ9483692.1
LACB01000405.1	20437	22123	KAJ9483696.1
LACB01000405.1	22558	23800	KAJ9483697.1
LACB01000405.1	23846	25085	KAJ9483690.1
LACB01000406.1	0	199	KAJ9483676.1
LACB01000406.1	372	1440	KAJ9483684.1
LACB01000406.1	2881	4242	KAJ9483679.1
LACB01000406.1	4349	7341	KAJ9483681.1
LACB01000406.1	7959	9665	KAJ9483680.1
LACB01000406.1	10426	11979	KAJ9483682.1
LACB01000406.1	12240	13358	KAJ9483683.1
LACB01000406.1	14739	14943	KAJ9483678.1
LACB01000406.1	15026	15305	KAJ9483677.1
LACB01000406.1	18410	20720	KAJ9483686.1
LACB01000406.1	22629	23566	KAJ9483685.1
LACB01000407.1	1	13	KAJ9483671.1
LACB01000407.1	395	5987	KAJ9483674.1
LACB01000407.1	6692	7070	KAJ9483672.1
LACB01000407.1	7707	8325	KAJ9483673.1
LACB01000407.1	9795	10446	KAJ9483668.1
LACB01000407.1	12541	13867	KAJ9483669.1
LACB01000407.1	16824	17175	KAJ9483670.1
LACB01000407.1	17591	19094	KAJ9483675.1
LACB01000407.1	19275	20292	KAJ9483665.1
LACB01000407.1	20678	21944	KAJ9483667.1
LACB01000407.1	23933	24584	KAJ9483666.1
LACB01000408.1	143	2387	KAJ9483661.1
LACB01000408.1	2883	3381	KAJ9483663.1
LACB01000408.1	3616	4297	KAJ9483658.1
LACB01000408.1	5110	6670	KAJ9483657.1
LACB01000408.1	7407	8867	KAJ9483656.1
LACB01000408.1	9234	12453	KAJ9483655.1
LACB01000408.1	12994	13978	KAJ9483660.1
LACB01000408.1	14208	15420	KAJ9483659.1
LACB01000408.1	15462	19388	KAJ9483662.1
LACB01000408.1	20704	22098	KAJ9483664.1
LACB01000408.1	23300	25020	KAJ9483654.1
LACB01000409.1	618	1764	KAJ9483651.1
LACB01000409.1	2572	3551	KAJ9483653.1
LACB01000409.1	3668	3914	KAJ9483647.1
LACB01000409.1	4099	5347	KAJ9483652.1
LACB01000409.1	5708	6750	KAJ9483648.1
LACB01000409.1	7082	8753	KAJ9483637.1
LACB01000409.1	8806	9968	KAJ9483639.1
LACB01000409.1	10223	10612	KAJ9483638.1
LACB01000409.1	10707	11671	KAJ9483640.1
LACB01000409.1	12092	13003	KAJ9483642.1
LACB01000409.1	13393	14220	KAJ9483641.1
LACB01000409.1	14558	15875	KAJ9483644.1
LACB01000409.1	15992	17544	KAJ9483643.1
LACB01000409.1	17761	18848	KAJ9483646.1
LACB01000409.1	19124	19770	KAJ9483645.1
LACB01000409.1	21157	23475	KAJ9483649.1
LACB01000409.1	24392	24994	KAJ9483650.1
LACB01000410.1	809	1691	KAJ9483633.1
LACB01000410.1	3156	3756	KAJ9483636.1
LACB01000410.1	4252	4513	KAJ9483629.1
LACB01000410.1	5916	7931	KAJ9483630.1
LACB01000410.1	12499	14958	KAJ9483634.1
LACB01000410.1	16228	16660	KAJ9483635.1
LACB01000410.1	16856	17837	KAJ9483631.1
LACB01000410.1	18978	20142	KAJ9483632.1
LACB01000410.1	20443	22315	KAJ9483628.1
LACB01000410.1	22524	24105	KAJ9483627.1
LACB01000410.1	24503	24975	KAJ9483626.1
LACB01000411.1	63	1212	KAJ9483623.1
LACB01000411.1	1245	4716	KAJ9483625.1
LACB01000411.1	13653	24048	KAJ9483624.1
LACB01000412.1	1	647	KAJ9483619.1
LACB01000412.1	8512	10302	KAJ9483622.1
LACB01000412.1	11296	12766	KAJ9483621.1
LACB01000412.1	13983	15911	KAJ9483618.1
LACB01000412.1	22453	23507	KAJ9483620.1
LACB01000413.1	3154	3787	KAJ9483616.1
LACB01000413.1	5999	6958	KAJ9483615.1
LACB01000413.1	8611	9582	KAJ9483613.1
LACB01000413.1	12439	17431	KAJ9483614.1
LACB01000413.1	17961	18864	KAJ9483611.1
LACB01000413.1	19221	21873	KAJ9483612.1
LACB01000413.1	22469	23033	KAJ9483617.1
LACB01000414.1	0	32	KAJ9483609.1
LACB01000414.1	432	1312	KAJ9483610.1
LACB01000414.1	1705	1918	KAJ9483606.1
LACB01000414.1	1982	2460	KAJ9483608.1
LACB01000414.1	3866	4757	KAJ9483607.1
LACB01000414.1	8844	9396	KAJ9483603.1
LACB01000414.1	10654	12229	KAJ9483602.1
LACB01000414.1	15217	17220	KAJ9483605.1
LACB01000414.1	18572	19007	KAJ9483604.1
LACB01000414.1	22740	23873	KAJ9483601.1
LACB01000415.1	1362	3605	KAJ9483592.1
LACB01000415.1	3884	5619	KAJ9483595.1
LACB01000415.1	6004	7510	KAJ9483594.1
LACB01000415.1	8516	10014	KAJ9483597.1
LACB01000415.1	10320	11469	KAJ9483596.1
LACB01000415.1	12112	14054	KAJ9483593.1
LACB01000415.1	14570	21675	KAJ9483598.1
LACB01000415.1	22189	23893	KAJ9483600.1
LACB01000415.1	23927	24359	KAJ9483599.1
LACB01000416.1	1315	2830	KAJ9483591.1
LACB01000416.1	3386	4442	KAJ9483583.1
LACB01000416.1	4496	4739	KAJ9483584.1
LACB01000416.1	5599	5896	KAJ9483581.1
LACB01000416.1	8264	9867	KAJ9483582.1
LACB01000416.1	9904	10292	KAJ9483587.1
LACB01000416.1	10578	11514	KAJ9483588.1
LACB01000416.1	11803	12211	KAJ9483585.1
LACB01000416.1	13611	14646	KAJ9483586.1
LACB01000416.1	16724	18430	KAJ9483579.1
LACB01000416.1	19218	20265	KAJ9483580.1
LACB01000416.1	20744	21100	KAJ9483577.1
LACB01000416.1	21276	22420	KAJ9483589.1
LACB01000416.1	22546	22832	KAJ9483590.1
LACB01000416.1	22877	23835	KAJ9483578.1
LACB01000416.1	24059	24368	KAJ9483576.1
LACB01000417.1	101	1426	KAJ9483565.1
LACB01000417.1	1680	3016	KAJ9483567.1
LACB01000417.1	3202	3979	KAJ9483566.1
LACB01000417.1	4560	7044	KAJ9483575.1
LACB01000417.1	7388	9774	KAJ9483574.1
LACB01000417.1	10639	14335	KAJ9483568.1
LACB01000417.1	14573	15767	KAJ9483569.1
LACB01000417.1	16680	20182	KAJ9483570.1
LACB01000417.1	20406	21510	KAJ9483571.1
LACB01000417.1	22266	22545	KAJ9483572.1
LACB01000417.1	22822	24145	KAJ9483573.1
LACB01000418.1	350	3976	KAJ9483560.1
LACB01000418.1	4782	6784	KAJ9483562.1
LACB01000418.1	7238	8129	KAJ9483561.1
LACB01000418.1	8701	9385	KAJ9483563.1
LACB01000418.1	9701	11181	KAJ9483558.1
LACB01000418.1	11720	13477	KAJ9483557.1
LACB01000418.1	13706	15262	KAJ9483564.1
LACB01000418.1	15663	16539	KAJ9483559.1
LACB01000418.1	18995	20341	KAJ9483556.1
LACB01000419.1	976	2933	KAJ9483546.1
LACB01000419.1	3953	5728	KAJ9483548.1
LACB01000419.1	5795	6159	KAJ9483547.1
LACB01000419.1	6591	8385	KAJ9483550.1
LACB01000419.1	8451	9947	KAJ9483549.1
LACB01000419.1	10955	12516	KAJ9483554.1
LACB01000419.1	15563	18365	KAJ9483555.1
LACB01000419.1	19041	19332	KAJ9483552.1
LACB01000419.1	20789	21629	KAJ9483553.1
LACB01000419.1	21828	23069	KAJ9483551.1
LACB01000420.1	692	1022	KAJ9483545.1
LACB01000420.1	4133	4340	KAJ9483543.1
LACB01000420.1	4373	5111	KAJ9483544.1
LACB01000420.1	5207	5936	KAJ9483535.1
LACB01000420.1	8035	10058	KAJ9483536.1
LACB01000420.1	10348	11923	KAJ9483534.1
LACB01000420.1	12485	14429	KAJ9483539.1
LACB01000420.1	15024	17439	KAJ9483538.1
LACB01000420.1	19651	20044	KAJ9483537.1
LACB01000420.1	20210	20955	KAJ9483542.1
LACB01000420.1	21045	23632	KAJ9483541.1
LACB01000420.1	23666	24140	KAJ9483540.1
LACB01000421.1	957	1239	KAJ9483533.1
LACB01000421.1	1438	1753	KAJ9483532.1
LACB01000421.1	2086	3587	KAJ9483528.1
LACB01000421.1	4975	6831	KAJ9483529.1
LACB01000421.1	7404	8844	KAJ9483530.1
LACB01000421.1	11082	14046	KAJ9483531.1
LACB01000421.1	14829	15760	KAJ9483524.1
LACB01000421.1	17556	18939	KAJ9483525.1
LACB01000421.1	21493	23525	KAJ9483526.1
LACB01000421.1	23944	24041	KAJ9483527.1
LACB01000422.1	1969	3751	KAJ9483522.1
LACB01000422.1	4892	5510	KAJ9483523.1
LACB01000422.1	5553	7281	KAJ9483515.1
LACB01000422.1	7626	8966	KAJ9483514.1
LACB01000422.1	9239	10778	KAJ9483517.1
LACB01000422.1	14303	15493	KAJ9483516.1
LACB01000422.1	16297	17473	KAJ9483521.1
LACB01000422.1	17718	18822	KAJ9483518.1
LACB01000422.1	19755	21048	KAJ9483520.1
LACB01000422.1	23024	23717	KAJ9483519.1
LACB01000423.1	1166	2705	KAJ9483506.1
LACB01000423.1	3754	4624	KAJ9483509.1
LACB01000423.1	4914	5358	KAJ9483510.1
LACB01000423.1	5567	8034	KAJ9483507.1
LACB01000423.1	9643	14201	KAJ9483508.1
LACB01000423.1	14840	16444	KAJ9483512.1
LACB01000423.1	17684	20456	KAJ9483513.1
LACB01000423.1	21345	22344	KAJ9483511.1
LACB01000424.1	2	317	KAJ9483499.1
LACB01000424.1	957	1802	KAJ9483500.1
LACB01000424.1	3953	5659	KAJ9483501.1
LACB01000424.1	7001	8892	KAJ9483502.1
LACB01000424.1	12367	13816	KAJ9483503.1
LACB01000424.1	14447	15690	KAJ9483504.1
LACB01000424.1	16197	20107	KAJ9483505.1
LACB01000424.1	21272	22089	KAJ9483497.1
LACB01000424.1	22517	23594	KAJ9483498.1
LACB01000425.1	8460	9138	KAJ9483495.1
LACB01000425.1	14706	15070	KAJ9483496.1
LACB01000425.1	15095	15572	KAJ9483494.1
LACB01000426.1	37	794	KAJ9483481.1
LACB01000426.1	852	1080	KAJ9483492.1
LACB01000426.1	2358	4070	KAJ9483491.1
LACB01000426.1	4549	5119	KAJ9483490.1
LACB01000426.1	5168	6943	KAJ9483489.1
LACB01000426.1	8161	9625	KAJ9483484.1
LACB01000426.1	12876	14121	KAJ9483488.1
LACB01000426.1	15648	16374	KAJ9483487.1
LACB01000426.1	16449	17695	KAJ9483486.1
LACB01000426.1	18287	20090	KAJ9483485.1
LACB01000426.1	21457	22889	KAJ9483493.1
LACB01000426.1	23263	23598	KAJ9483483.1
LACB01000426.1	23662	23730	KAJ9483482.1
LACB01000427.1	0	100	KAJ9483477.1
LACB01000427.1	758	2052	KAJ9483478.1
LACB01000427.1	2128	3223	KAJ9483479.1
LACB01000427.1	3534	5016	KAJ9483472.1
LACB01000427.1	5339	7822	KAJ9483470.1
LACB01000427.1	7948	9396	KAJ9483471.1
LACB01000427.1	10219	12112	KAJ9483468.1
LACB01000427.1	12454	13351	KAJ9483469.1
LACB01000427.1	13515	15187	KAJ9483474.1
LACB01000427.1	16451	17548	KAJ9483473.1
LACB01000427.1	19332	20757	KAJ9483480.1
LACB01000427.1	21368	23097	KAJ9483475.1
LACB01000427.1	23500	23720	KAJ9483476.1
LACB01000428.1	352	803	KAJ9483467.1
LACB01000428.1	1113	1562	KAJ9483464.1
LACB01000428.1	2126	3637	KAJ9483466.1
LACB01000428.1	4956	5157	KAJ9483465.1
LACB01000428.1	5228	6895	KAJ9483458.1
LACB01000428.1	8862	10426	KAJ9483459.1
LACB01000428.1	13138	14151	KAJ9483460.1
LACB01000428.1	14472	15430	KAJ9483461.1
LACB01000428.1	16746	17594	KAJ9483456.1
LACB01000428.1	17930	19173	KAJ9483457.1
LACB01000428.1	19637	20216	KAJ9483462.1
LACB01000428.1	21358	22384	KAJ9483463.1
LACB01000428.1	22857	23118	KAJ9483455.1
LACB01000429.1	3188	3483	KAJ9483452.1
LACB01000429.1	3564	6605	KAJ9483453.1
LACB01000429.1	10204	11158	KAJ9483448.1
LACB01000429.1	12127	13118	KAJ9483447.1
LACB01000429.1	13731	14988	KAJ9483446.1
LACB01000429.1	15211	15738	KAJ9483451.1
LACB01000429.1	16125	18011	KAJ9483454.1
LACB01000429.1	18616	19669	KAJ9483450.1
LACB01000429.1	20672	21477	KAJ9483449.1
LACB01000430.1	2913	5655	KAJ9483445.1
LACB01000430.1	6414	7370	KAJ9483444.1
LACB01000430.1	7682	9700	KAJ9483441.1
LACB01000430.1	10440	11138	KAJ9483442.1
LACB01000430.1	11550	12514	KAJ9483439.1
LACB01000430.1	12842	14140	KAJ9483440.1
LACB01000430.1	14221	16335	KAJ9483443.1
LACB01000430.1	22119	23214	KAJ9483438.1
LACB01000431.1	2104	2412	KAJ9483430.1
LACB01000431.1	4008	5579	KAJ9483428.1
LACB01000431.1	6707	7155	KAJ9483429.1
LACB01000431.1	8063	11066	KAJ9483437.1
LACB01000431.1	13375	13714	KAJ9483434.1
LACB01000431.1	14855	16510	KAJ9483435.1
LACB01000431.1	17080	18144	KAJ9483436.1
LACB01000431.1	18285	20864	KAJ9483432.1
LACB01000431.1	22082	22945	KAJ9483431.1
LACB01000431.1	23273	23489	KAJ9483433.1
LACB01000432.1	2955	3738	KAJ9483427.1
LACB01000432.1	4215	5130	KAJ9483426.1
LACB01000432.1	7579	9729	KAJ9483420.1
LACB01000432.1	10796	12432	KAJ9483421.1
LACB01000432.1	13167	14772	KAJ9483422.1
LACB01000432.1	17203	18268	KAJ9483423.1
LACB01000432.1	19669	22427	KAJ9483424.1
LACB01000432.1	22791	23355	KAJ9483425.1
LACB01000433.1	1	294	KAJ9483408.1
LACB01000433.1	2069	2549	KAJ9483409.1
LACB01000433.1	3182	4219	KAJ9483406.1
LACB01000433.1	4663	5212	KAJ9483407.1
LACB01000433.1	5858	6820	KAJ9483419.1
LACB01000433.1	7632	8574	KAJ9483418.1
LACB01000433.1	9989	11439	KAJ9483417.1
LACB01000433.1	12085	12364	KAJ9483416.1
LACB01000433.1	12501	13737	KAJ9483410.1
LACB01000433.1	15678	17308	KAJ9483415.1
LACB01000433.1	18197	20006	KAJ9483414.1
LACB01000433.1	20589	21029	KAJ9483413.1
LACB01000433.1	21446	22844	KAJ9483412.1
LACB01000433.1	23249	23428	KAJ9483411.1
LACB01000434.1	690	2563	KAJ9483395.1
LACB01000434.1	2700	6720	KAJ9483402.1
LACB01000434.1	7290	8993	KAJ9483393.1
LACB01000434.1	10061	11128	KAJ9483394.1
LACB01000434.1	11200	12554	KAJ9483398.1
LACB01000434.1	12839	14445	KAJ9483399.1
LACB01000434.1	14637	15465	KAJ9483396.1
LACB01000434.1	15550	16743	KAJ9483397.1
LACB01000434.1	17132	19065	KAJ9483400.1
LACB01000434.1	19481	19939	KAJ9483401.1
LACB01000434.1	20428	20958	KAJ9483404.1
LACB01000434.1	21548	22126	KAJ9483403.1
LACB01000434.1	22490	23315	KAJ9483405.1
LACB01000435.1	966	2572	KAJ9483386.1
LACB01000435.1	2699	5628	KAJ9483388.1
LACB01000435.1	6540	7698	KAJ9483387.1
LACB01000435.1	8298	9117	KAJ9483390.1
LACB01000435.1	9570	10572	KAJ9483389.1
LACB01000435.1	10666	10930	KAJ9483392.1
LACB01000435.1	12210	14169	KAJ9483391.1
LACB01000435.1	15051	15365	KAJ9483382.1
LACB01000435.1	15984	17346	KAJ9483383.1
LACB01000435.1	17794	19056	KAJ9483384.1
LACB01000435.1	20134	22048	KAJ9483385.1
LACB01000435.1	22653	23382	KAJ9483381.1
LACB01000436.1	2530	6446	KAJ9483376.1
LACB01000436.1	7038	10002	KAJ9483377.1
LACB01000436.1	10503	11456	KAJ9483378.1
LACB01000436.1	12225	13923	KAJ9483374.1
LACB01000436.1	14065	14385	KAJ9483375.1
LACB01000436.1	16015	18262	KAJ9483380.1
LACB01000436.1	21027	21780	KAJ9483379.1
LACB01000436.1	23292	23379	KAJ9483373.1
LACB01000437.1	910	1894	KAJ9483369.1
LACB01000437.1	2571	4755	KAJ9483367.1
LACB01000437.1	5675	7040	KAJ9483372.1
LACB01000437.1	7839	9017	KAJ9483371.1
LACB01000437.1	9697	14975	KAJ9483370.1
LACB01000437.1	15354	16024	KAJ9483362.1
LACB01000437.1	17125	17690	KAJ9483368.1
LACB01000437.1	17739	19599	KAJ9483364.1
LACB01000437.1	19634	19853	KAJ9483366.1
LACB01000437.1	19947	20292	KAJ9483363.1
LACB01000437.1	20524	20824	KAJ9483365.1
LACB01000438.1	535	2318	KAJ9483355.1
LACB01000438.1	2852	4033	KAJ9483353.1
LACB01000438.1	4671	7273	KAJ9483354.1
LACB01000438.1	8743	10246	KAJ9483352.1
LACB01000438.1	10559	11325	KAJ9483356.1
LACB01000438.1	11356	13891	KAJ9483359.1
LACB01000438.1	13971	14277	KAJ9483358.1
LACB01000438.1	14335	14797	KAJ9483361.1
LACB01000438.1	15116	15838	KAJ9483360.1
LACB01000438.1	15991	17618	KAJ9483357.1
LACB01000439.1	3847	5542	KAJ9483351.1
LACB01000439.1	15385	17109	KAJ9483350.1
LACB01000439.1	17874	18815	KAJ9483349.1
LACB01000439.1	19327	20458	KAJ9483348.1
LACB01000439.1	21935	23039	KAJ9483347.1
LACB01000440.1	828	1080	KAJ9483340.1
LACB01000440.1	7553	8229	KAJ9483341.1
LACB01000440.1	8266	8875	KAJ9483342.1
LACB01000440.1	9335	9830	KAJ9483343.1
LACB01000440.1	10496	11156	KAJ9483344.1
LACB01000440.1	11856	13129	KAJ9483345.1
LACB01000440.1	15224	19364	KAJ9483346.1
LACB01000440.1	19677	19893	KAJ9483339.1
LACB01000441.1	1058	1997	KAJ9483338.1
LACB01000441.1	2089	3962	KAJ9483336.1
LACB01000441.1	4075	5727	KAJ9483335.1
LACB01000441.1	6299	6710	KAJ9483334.1
LACB01000441.1	6922	8276	KAJ9483330.1
LACB01000441.1	10904	12207	KAJ9483333.1
LACB01000441.1	14854	15957	KAJ9483329.1
LACB01000441.1	17307	17837	KAJ9483332.1
LACB01000441.1	18309	20952	KAJ9483331.1
LACB01000441.1	21674	22380	KAJ9483337.1
LACB01000441.1	22850	23121	KAJ9483328.1
LACB01000442.1	2968	4276	KAJ9483326.1
LACB01000442.1	10492	11656	KAJ9483324.1
LACB01000442.1	14552	16278	KAJ9483325.1
LACB01000442.1	20089	22005	KAJ9483327.1
LACB01000443.1	1	311	KAJ9483318.1
LACB01000443.1	569	890	KAJ9483316.1
LACB01000443.1	1490	3026	KAJ9483317.1
LACB01000443.1	4108	6574	KAJ9483314.1
LACB01000443.1	9201	10527	KAJ9483315.1
LACB01000443.1	11821	12781	KAJ9483320.1
LACB01000443.1	14379	15839	KAJ9483319.1
LACB01000443.1	16415	17171	KAJ9483312.1
LACB01000443.1	18264	20122	KAJ9483321.1
LACB01000443.1	20291	20587	KAJ9483323.1
LACB01000443.1	21415	21781	KAJ9483322.1
LACB01000443.1	22052	22967	KAJ9483313.1
LACB01000444.1	1145	6097	KAJ9483311.1
LACB01000444.1	6797	8423	KAJ9483310.1
LACB01000444.1	12771	15796	KAJ9483309.1
LACB01000444.1	16720	18292	KAJ9483308.1
LACB01000444.1	18582	18984	KAJ9483307.1
LACB01000444.1	19898	22944	KAJ9483306.1
LACB01000445.1	1796	2054	KAJ9483301.1
LACB01000445.1	2338	2707	KAJ9483305.1
LACB01000445.1	6199	6983	KAJ9483304.1
LACB01000445.1	8274	9144	KAJ9483303.1
LACB01000445.1	9472	10486	KAJ9483302.1
LACB01000445.1	10793	12166	KAJ9483300.1
LACB01000445.1	14796	15054	KAJ9483299.1
LACB01000445.1	15225	15968	KAJ9483298.1
LACB01000445.1	16061	16301	KAJ9483295.1
LACB01000445.1	17587	18615	KAJ9483296.1
LACB01000445.1	20702	22355	KAJ9483297.1
LACB01000446.1	845	3096	KAJ9483285.1
LACB01000446.1	3202	4090	KAJ9483286.1
LACB01000446.1	4788	6603	KAJ9483287.1
LACB01000446.1	7656	9466	KAJ9483288.1
LACB01000446.1	10850	12936	KAJ9483283.1
LACB01000446.1	13496	15158	KAJ9483284.1
LACB01000446.1	15211	15661	KAJ9483290.1
LACB01000446.1	16600	18054	KAJ9483289.1
LACB01000446.1	18488	19980	KAJ9483292.1
LACB01000446.1	20599	20851	KAJ9483291.1
LACB01000446.1	20916	21234	KAJ9483294.1
LACB01000446.1	22652	22898	KAJ9483293.1
LACB01000447.1	2370	3666	KAJ9483276.1
LACB01000447.1	6693	7070	KAJ9483275.1
LACB01000447.1	8890	11341	KAJ9483278.1
LACB01000447.1	11910	14669	KAJ9483277.1
LACB01000447.1	15282	16953	KAJ9483280.1
LACB01000447.1	16988	17579	KAJ9483279.1
LACB01000447.1	18420	18983	KAJ9483281.1
LACB01000447.1	21313	22168	KAJ9483282.1
LACB01000448.1	1	140	KAJ9483273.1
LACB01000448.1	428	779	KAJ9483274.1
LACB01000448.1	1375	3175	KAJ9483271.1
LACB01000448.1	4181	5013	KAJ9483272.1
LACB01000448.1	5807	6498	KAJ9483269.1
LACB01000448.1	8537	11088	KAJ9483270.1
LACB01000448.1	12993	13887	KAJ9483267.1
LACB01000448.1	14389	15711	KAJ9483266.1
LACB01000448.1	17540	20965	KAJ9483265.1
LACB01000448.1	21164	22160	KAJ9483268.1
LACB01000449.1	1805	3227	KAJ9483256.1
LACB01000449.1	10624	10840	KAJ9483259.1
LACB01000449.1	12009	14135	KAJ9483258.1
LACB01000449.1	14409	15095	KAJ9483257.1
LACB01000449.1	18382	20062	KAJ9483261.1
LACB01000449.1	21028	21229	KAJ9483262.1
LACB01000449.1	21280	21487	KAJ9483263.1
LACB01000449.1	21524	21800	KAJ9483264.1
LACB01000449.1	21909	22420	KAJ9483260.1
LACB01000450.1	402	668	KAJ9483253.1
LACB01000450.1	813	1672	KAJ9483254.1
LACB01000450.1	3612	5958	KAJ9483255.1
LACB01000450.1	6389	7694	KAJ9483251.1
LACB01000450.1	8154	10454	KAJ9483252.1
LACB01000450.1	10871	11973	KAJ9483248.1
LACB01000450.1	12313	14581	KAJ9483247.1
LACB01000450.1	15024	15987	KAJ9483250.1
LACB01000450.1	16252	18010	KAJ9483249.1
LACB01000450.1	18332	19421	KAJ9483246.1
LACB01000450.1	19691	21992	KAJ9483245.1
LACB01000451.1	641	1600	KAJ9483239.1
LACB01000451.1	3305	4073	KAJ9483238.1
LACB01000451.1	5015	7085	KAJ9483237.1
LACB01000451.1	7467	8415	KAJ9483243.1
LACB01000451.1	9240	9668	KAJ9483244.1
LACB01000451.1	10296	10739	KAJ9483241.1
LACB01000451.1	15064	16686	KAJ9483242.1
LACB01000451.1	19408	20470	KAJ9483236.1
LACB01000451.1	21414	22422	KAJ9483240.1
LACB01000452.1	0	48	KAJ9483234.1
LACB01000452.1	1606	2677	KAJ9483235.1
LACB01000452.1	4571	6767	KAJ9483232.1
LACB01000452.1	7522	7852	KAJ9483233.1
LACB01000452.1	8054	9898	KAJ9483231.1
LACB01000452.1	10358	11978	KAJ9483228.1
LACB01000452.1	15000	18511	KAJ9483227.1
LACB01000452.1	18697	19540	KAJ9483230.1
LACB01000452.1	20842	21654	KAJ9483229.1
LACB01000453.1	393	1816	KAJ9483222.1
LACB01000453.1	3257	4352	KAJ9483221.1
LACB01000453.1	4713	5418	KAJ9483220.1
LACB01000453.1	5558	6890	KAJ9483223.1
LACB01000453.1	7262	9354	KAJ9483224.1
LACB01000453.1	9617	10745	KAJ9483225.1
LACB01000453.1	11274	19375	KAJ9483226.1
LACB01000453.1	19527	20833	KAJ9483219.1
LACB01000454.1	959	2114	KAJ9483215.1
LACB01000454.1	6888	7362	KAJ9483216.1
LACB01000454.1	12824	13718	KAJ9483213.1
LACB01000454.1	14791	15744	KAJ9483214.1
LACB01000454.1	19509	20669	KAJ9483217.1
LACB01000454.1	21412	22461	KAJ9483218.1
LACB01000455.1	625	1431	KAJ9483210.1
LACB01000455.1	1821	4015	KAJ9483211.1
LACB01000455.1	5144	6768	KAJ9483204.1
LACB01000455.1	7937	9507	KAJ9483205.1
LACB01000455.1	10211	11708	KAJ9483206.1
LACB01000455.1	14723	15483	KAJ9483207.1
LACB01000455.1	17223	18877	KAJ9483208.1
LACB01000455.1	19598	21086	KAJ9483209.1
LACB01000455.1	22352	22431	KAJ9483212.1
LACB01000456.1	161	4766	KAJ9483203.1
LACB01000456.1	6804	7227	KAJ9483197.1
LACB01000456.1	10857	11609	KAJ9483202.1
LACB01000456.1	11797	12115	KAJ9483196.1
LACB01000456.1	13005	14069	KAJ9483201.1
LACB01000456.1	14198	14946	KAJ9483200.1
LACB01000456.1	15391	16748	KAJ9483199.1
LACB01000456.1	17479	17832	KAJ9483195.1
LACB01000456.1	18372	20014	KAJ9483198.1
LACB01000457.1	2960	5558	KAJ9483192.1
LACB01000457.1	12647	14101	KAJ9483193.1
LACB01000457.1	20253	20787	KAJ9483194.1
LACB01000458.1	965	2517	KAJ9483190.1
LACB01000458.1	3188	3927	KAJ9483188.1
LACB01000458.1	5264	6887	KAJ9483189.1
LACB01000458.1	7199	9927	KAJ9483191.1
LACB01000458.1	10906	12796	KAJ9483187.1
LACB01000458.1	12979	18588	KAJ9483185.1
LACB01000458.1	18882	22330	KAJ9483186.1
LACB01000459.1	1735	2277	KAJ9483175.1
LACB01000459.1	4755	5903	KAJ9483176.1
LACB01000459.1	6544	7900	KAJ9483184.1
LACB01000459.1	8824	10650	KAJ9483183.1
LACB01000459.1	11058	11409	KAJ9483178.1
LACB01000459.1	11636	13020	KAJ9483177.1
LACB01000459.1	13132	13406	KAJ9483174.1
LACB01000459.1	13540	13852	KAJ9483180.1
LACB01000459.1	13923	14445	KAJ9483182.1
LACB01000459.1	15248	19081	KAJ9483181.1
LACB01000459.1	20682	22153	KAJ9483179.1
LACB01000460.1	0	139	KAJ9483172.1
LACB01000460.1	442	1876	KAJ9483168.1
LACB01000460.1	2310	3803	KAJ9483173.1
LACB01000460.1	4872	6584	KAJ9483169.1
LACB01000460.1	9230	10113	KAJ9483170.1
LACB01000460.1	10930	12016	KAJ9483164.1
LACB01000460.1	12186	13886	KAJ9483165.1
LACB01000460.1	14789	15569	KAJ9483166.1
LACB01000460.1	17411	20111	KAJ9483167.1
LACB01000460.1	20476	22245	KAJ9483171.1
LACB01000461.1	1871	3108	KAJ9483156.1
LACB01000461.1	3223	7105	KAJ9483157.1
LACB01000461.1	7614	10343	KAJ9483160.1
LACB01000461.1	10576	11634	KAJ9483159.1
LACB01000461.1	13628	14586	KAJ9483158.1
LACB01000461.1	14760	16643	KAJ9483163.1
LACB01000461.1	17828	19080	KAJ9483162.1
LACB01000461.1	19723	21523	KAJ9483161.1
LACB01000462.1	20124	21703	KAJ9483155.1
LACB01000463.1	759	2554	KAJ9483154.1
LACB01000463.1	3793	5033	KAJ9483153.1
LACB01000463.1	6144	8371	KAJ9483150.1
LACB01000463.1	14194	15118	KAJ9483151.1
LACB01000463.1	15504	17248	KAJ9483148.1
LACB01000463.1	17752	18846	KAJ9483149.1
LACB01000463.1	19672	21437	KAJ9483152.1
LACB01000464.1	275	1284	KAJ9483136.1
LACB01000464.1	1412	2320	KAJ9483134.1
LACB01000464.1	2757	3735	KAJ9483135.1
LACB01000464.1	4021	5106	KAJ9483132.1
LACB01000464.1	5899	7247	KAJ9483133.1
LACB01000464.1	7474	8718	KAJ9483142.1
LACB01000464.1	9301	11202	KAJ9483141.1
LACB01000464.1	11806	13409	KAJ9483138.1
LACB01000464.1	13624	14156	KAJ9483143.1
LACB01000464.1	14559	16325	KAJ9483145.1
LACB01000464.1	16510	16915	KAJ9483144.1
LACB01000464.1	17106	19005	KAJ9483147.1
LACB01000464.1	19727	19928	KAJ9483146.1
LACB01000464.1	20127	20364	KAJ9483140.1
LACB01000464.1	20640	20946	KAJ9483139.1
LACB01000464.1	21768	21939	KAJ9483137.1
LACB01000465.1	1	992	KAJ9483128.1
LACB01000465.1	1602	3044	KAJ9483125.1
LACB01000465.1	3260	3675	KAJ9483129.1
LACB01000465.1	3940	10324	KAJ9483126.1
LACB01000465.1	12721	17415	KAJ9483130.1
LACB01000465.1	18146	18837	KAJ9483127.1
LACB01000465.1	19422	20690	KAJ9483131.1
LACB01000465.1	21222	21582	KAJ9483124.1
LACB01000466.1	1505	5336	KAJ9483123.1
LACB01000466.1	6289	9419	KAJ9483122.1
LACB01000466.1	10572	13066	KAJ9483121.1
LACB01000466.1	13357	15649	KAJ9483120.1
LACB01000466.1	16242	16608	KAJ9483119.1
LACB01000466.1	16646	19976	KAJ9483118.1
LACB01000467.1	125	2103	KAJ9483115.1
LACB01000467.1	3146	9056	KAJ9483114.1
LACB01000467.1	10370	10896	KAJ9483117.1
LACB01000467.1	11089	13981	KAJ9483116.1
LACB01000467.1	14807	16469	KAJ9483112.1
LACB01000467.1	21024	21267	KAJ9483111.1
LACB01000467.1	21306	21639	KAJ9483113.1
LACB01000468.1	0	239	KAJ9483101.1
LACB01000468.1	685	2185	KAJ9483103.1
LACB01000468.1	3046	3928	KAJ9483102.1
LACB01000468.1	5087	5850	KAJ9483105.1
LACB01000468.1	6169	7081	KAJ9483104.1
LACB01000468.1	7600	8180	KAJ9483100.1
LACB01000468.1	8692	9437	KAJ9483099.1
LACB01000468.1	9684	10043	KAJ9483108.1
LACB01000468.1	10582	10873	KAJ9483109.1
LACB01000468.1	11372	12770	KAJ9483106.1
LACB01000468.1	16461	16854	KAJ9483107.1
LACB01000468.1	19824	21585	KAJ9483110.1
LACB01000469.1	1	197	KAJ9483098.1
LACB01000469.1	1398	2400	KAJ9483096.1
LACB01000469.1	3262	4744	KAJ9483097.1
LACB01000469.1	4879	5571	KAJ9483094.1
LACB01000469.1	5705	5921	KAJ9483095.1
LACB01000469.1	8791	10840	KAJ9483093.1
LACB01000469.1	11369	12704	KAJ9483090.1
LACB01000469.1	12772	14548	KAJ9483089.1
LACB01000469.1	15212	15437	KAJ9483088.1
LACB01000469.1	15591	17664	KAJ9483092.1
LACB01000469.1	18812	19729	KAJ9483091.1
LACB01000470.1	1180	1681	KAJ9483077.1
LACB01000470.1	1896	4443	KAJ9483079.1
LACB01000470.1	4478	5939	KAJ9483078.1
LACB01000470.1	6305	6764	KAJ9483084.1
LACB01000470.1	7208	9047	KAJ9483085.1
LACB01000470.1	9787	12329	KAJ9483086.1
LACB01000470.1	12584	14882	KAJ9483087.1
LACB01000470.1	15105	15964	KAJ9483080.1
LACB01000470.1	16353	17521	KAJ9483081.1
LACB01000470.1	18187	19035	KAJ9483082.1
LACB01000470.1	19171	21334	KAJ9483083.1
LACB01000471.1	1255	1823	KAJ9483076.1
LACB01000471.1	2811	3608	KAJ9483074.1
LACB01000471.1	4243	13895	KAJ9483073.1
LACB01000471.1	15729	16707	KAJ9483075.1
LACB01000471.1	18136	20139	KAJ9483071.1
LACB01000471.1	20478	21547	KAJ9483072.1
LACB01000472.1	12719	14426	KAJ9483070.1
LACB01000473.1	1437	5704	KAJ9483065.1
LACB01000473.1	5987	7939	KAJ9483064.1
LACB01000473.1	10530	11634	KAJ9483063.1
LACB01000473.1	12249	13843	KAJ9483062.1
LACB01000473.1	13982	16138	KAJ9483067.1
LACB01000473.1	16806	17365	KAJ9483069.1
LACB01000473.1	17517	17916	KAJ9483068.1
LACB01000473.1	17988	20527	KAJ9483066.1
LACB01000474.1	0	985	KAJ9483061.1
LACB01000474.1	1233	2411	KAJ9483053.1
LACB01000474.1	2460	3451	KAJ9483059.1
LACB01000474.1	3891	7242	KAJ9483060.1
LACB01000474.1	7832	10932	KAJ9483057.1
LACB01000474.1	13186	15064	KAJ9483058.1
LACB01000474.1	17037	17564	KAJ9483056.1
LACB01000474.1	17899	18392	KAJ9483055.1
LACB01000474.1	20041	20602	KAJ9483054.1
LACB01000475.1	1086	3213	KAJ9483052.1
LACB01000475.1	3768	4809	KAJ9483051.1
LACB01000475.1	5841	8697	KAJ9483046.1
LACB01000475.1	9684	11297	KAJ9483050.1
LACB01000475.1	12508	13510	KAJ9483049.1
LACB01000475.1	13708	14128	KAJ9483048.1
LACB01000475.1	15601	16520	KAJ9483047.1
LACB01000475.1	17476	18651	KAJ9483045.1
LACB01000476.1	557	2436	KAJ9483039.1
LACB01000476.1	2567	4437	KAJ9483040.1
LACB01000476.1	5466	6210	KAJ9483041.1
LACB01000476.1	6647	8613	KAJ9483042.1
LACB01000476.1	10200	12006	KAJ9483043.1
LACB01000476.1	12210	13487	KAJ9483035.1
LACB01000476.1	14147	14670	KAJ9483044.1
LACB01000476.1	16133	16544	KAJ9483036.1
LACB01000476.1	17562	18327	KAJ9483038.1
LACB01000476.1	19525	20431	KAJ9483037.1
LACB01000477.1	2043	3295	KAJ9483030.1
LACB01000477.1	4268	4740	KAJ9483029.1
LACB01000477.1	5154	6539	KAJ9483031.1
LACB01000477.1	7385	10862	KAJ9483027.1
LACB01000477.1	11499	11913	KAJ9483028.1
LACB01000477.1	13419	14904	KAJ9483032.1
LACB01000477.1	16243	17834	KAJ9483034.1
LACB01000477.1	18094	18769	KAJ9483033.1
LACB01000477.1	19196	21127	KAJ9483026.1
LACB01000478.1	726	2251	KAJ9483020.1
LACB01000478.1	2700	4550	KAJ9483018.1
LACB01000478.1	6671	8926	KAJ9483019.1
LACB01000478.1	12008	12803	KAJ9483023.1
LACB01000478.1	13300	14808	KAJ9483021.1
LACB01000478.1	15625	15911	KAJ9483022.1
LACB01000478.1	16728	17930	KAJ9483024.1
LACB01000478.1	19850	20156	KAJ9483025.1
LACB01000479.1	745	1174	KAJ9483014.1
LACB01000479.1	4152	4974	KAJ9483016.1
LACB01000479.1	7651	8491	KAJ9483015.1
LACB01000479.1	9654	12175	KAJ9483013.1
LACB01000479.1	13259	19630	KAJ9483012.1
LACB01000479.1	19764	21120	KAJ9483017.1
LACB01000480.1	696	3700	KAJ9483010.1
LACB01000480.1	6394	9999	KAJ9483008.1
LACB01000480.1	12453	15651	KAJ9483009.1
LACB01000480.1	16488	17890	KAJ9483011.1
LACB01000480.1	18242	19499	KAJ9483005.1
LACB01000480.1	20150	20935	KAJ9483007.1
LACB01000480.1	21178	21245	KAJ9483006.1
LACB01000481.1	2203	3014	KAJ9483002.1
LACB01000481.1	3285	5171	KAJ9483004.1
LACB01000481.1	5693	7271	KAJ9483003.1
LACB01000481.1	7785	11381	KAJ9482997.1
LACB01000481.1	11954	12319	KAJ9483001.1
LACB01000481.1	13603	15979	KAJ9482999.1
LACB01000481.1	18460	19135	KAJ9483000.1
LACB01000481.1	19931	20770	KAJ9482998.1
LACB01000482.1	67	442	KAJ9482992.1
LACB01000482.1	896	2387	KAJ9482990.1
LACB01000482.1	3123	4340	KAJ9482991.1
LACB01000482.1	5655	6748	KAJ9482994.1
LACB01000482.1	7214	8206	KAJ9482993.1
LACB01000482.1	9776	11321	KAJ9482995.1
LACB01000482.1	11399	13451	KAJ9482989.1
LACB01000482.1	15411	15909	KAJ9482996.1
LACB01000483.1	1745	2423	KAJ9482986.1
LACB01000483.1	3035	4088	KAJ9482985.1
LACB01000483.1	4505	4712	KAJ9482984.1
LACB01000483.1	4793	7108	KAJ9482983.1
LACB01000483.1	8255	9916	KAJ9482982.1
LACB01000483.1	12074	15626	KAJ9482981.1
LACB01000483.1	16660	16969	KAJ9482980.1
LACB01000483.1	17167	19499	KAJ9482988.1
LACB01000483.1	19712	20237	KAJ9482987.1
LACB01000484.1	1	1937	KAJ9482973.1
LACB01000484.1	2038	4137	KAJ9482974.1
LACB01000484.1	4465	4863	KAJ9482971.1
LACB01000484.1	5248	6505	KAJ9482972.1
LACB01000484.1	7649	9609	KAJ9482977.1
LACB01000484.1	9800	11796	KAJ9482978.1
LACB01000484.1	11992	12772	KAJ9482975.1
LACB01000484.1	12975	14296	KAJ9482976.1
LACB01000484.1	14372	14987	KAJ9482969.1
LACB01000484.1	18166	18370	KAJ9482970.1
LACB01000484.1	19140	19578	KAJ9482979.1
LACB01000485.1	969	2425	KAJ9482963.1
LACB01000485.1	3172	3867	KAJ9482965.1
LACB01000485.1	6475	6748	KAJ9482964.1
LACB01000485.1	7175	8387	KAJ9482967.1
LACB01000485.1	12143	15117	KAJ9482966.1
LACB01000485.1	15215	17250	KAJ9482961.1
LACB01000485.1	18215	19700	KAJ9482968.1
LACB01000485.1	19755	20664	KAJ9482962.1
LACB01000486.1	1	700	KAJ9482960.1
LACB01000486.1	1609	2644	KAJ9482957.1
LACB01000486.1	3554	4409	KAJ9482958.1
LACB01000486.1	5325	6921	KAJ9482959.1
LACB01000486.1	7323	7717	KAJ9482952.1
LACB01000486.1	8010	8668	KAJ9482950.1
LACB01000486.1	9262	9862	KAJ9482951.1
LACB01000486.1	10720	12946	KAJ9482955.1
LACB01000486.1	14776	15088	KAJ9482956.1
LACB01000486.1	15205	19514	KAJ9482953.1
LACB01000486.1	20206	20827	KAJ9482954.1
LACB01000487.1	1261	3526	KAJ9482947.1
LACB01000487.1	3839	4295	KAJ9482946.1
LACB01000487.1	4631	6910	KAJ9482945.1
LACB01000487.1	6938	7438	KAJ9482944.1
LACB01000487.1	7858	10766	KAJ9482942.1
LACB01000487.1	12243	12716	KAJ9482941.1
LACB01000487.1	13506	14961	KAJ9482949.1
LACB01000487.1	15715	16282	KAJ9482948.1
LACB01000487.1	17651	19696	KAJ9482943.1
LACB01000488.1	1983	3375	KAJ9482940.1
LACB01000488.1	4831	7743	KAJ9482936.1
LACB01000488.1	8135	8645	KAJ9482937.1
LACB01000488.1	9951	12828	KAJ9482935.1
LACB01000488.1	13026	15592	KAJ9482939.1
LACB01000488.1	15989	16310	KAJ9482933.1
LACB01000488.1	16336	16960	KAJ9482934.1
LACB01000488.1	17609	17888	KAJ9482932.1
LACB01000488.1	18257	20331	KAJ9482931.1
LACB01000488.1	20631	20822	KAJ9482938.1
LACB01000489.1	0	595	KAJ9482930.1
LACB01000489.1	837	4518	KAJ9482927.1
LACB01000489.1	5344	6581	KAJ9482926.1
LACB01000489.1	7654	8518	KAJ9482929.1
LACB01000489.1	8595	10043	KAJ9482928.1
LACB01000489.1	10524	15189	KAJ9482924.1
LACB01000489.1	16462	18184	KAJ9482923.1
LACB01000489.1	19091	20782	KAJ9482925.1
LACB01000490.1	92	1531	KAJ9482918.1
LACB01000490.1	2049	2814	KAJ9482917.1
LACB01000490.1	6433	8228	KAJ9482916.1
LACB01000490.1	10195	11749	KAJ9482922.1
LACB01000490.1	13453	14200	KAJ9482921.1
LACB01000490.1	20294	20547	KAJ9482919.1
LACB01000490.1	20661	20777	KAJ9482920.1
LACB01000491.1	0	20689	KAJ9482915.1
LACB01000492.1	1107	2055	KAJ9482912.1
LACB01000492.1	2359	4287	KAJ9482913.1
LACB01000492.1	4622	7110	KAJ9482911.1
LACB01000492.1	7596	8797	KAJ9482914.1
LACB01000492.1	8878	11091	KAJ9482904.1
LACB01000492.1	13188	13995	KAJ9482906.1
LACB01000492.1	14316	15619	KAJ9482907.1
LACB01000492.1	15882	16591	KAJ9482908.1
LACB01000492.1	18255	18577	KAJ9482909.1
LACB01000492.1	18872	19112	KAJ9482905.1
LACB01000492.1	19436	19796	KAJ9482910.1
LACB01000493.1	597	1032	KAJ9482895.1
LACB01000493.1	1099	1960	KAJ9482896.1
LACB01000493.1	2254	3649	KAJ9482903.1
LACB01000493.1	4154	5430	KAJ9482899.1
LACB01000493.1	7194	7963	KAJ9482900.1
LACB01000493.1	8308	11277	KAJ9482898.1
LACB01000493.1	12452	12742	KAJ9482902.1
LACB01000493.1	13292	16247	KAJ9482901.1
LACB01000493.1	17070	18524	KAJ9482897.1
LACB01000494.1	4676	5984	KAJ9482892.1
LACB01000494.1	6239	7169	KAJ9482894.1
LACB01000494.1	9573	10422	KAJ9482893.1
LACB01000494.1	10882	11866	KAJ9482890.1
LACB01000494.1	12219	17699	KAJ9482891.1
LACB01000494.1	18123	18495	KAJ9482889.1
LACB01000494.1	19537	20332	KAJ9482888.1
LACB01000495.1	0	128	KAJ9482885.1
LACB01000495.1	753	1909	KAJ9482887.1
LACB01000495.1	2079	6067	KAJ9482883.1
LACB01000495.1	6952	8468	KAJ9482884.1
LACB01000495.1	8918	9412	KAJ9482881.1
LACB01000495.1	9738	10661	KAJ9482882.1
LACB01000495.1	10954	11602	KAJ9482880.1
LACB01000495.1	11921	16324	KAJ9482879.1
LACB01000495.1	16712	17835	KAJ9482886.1
LACB01000495.1	18119	19252	KAJ9482878.1
LACB01000496.1	1429	3597	KAJ9482873.1
LACB01000496.1	5106	6453	KAJ9482874.1
LACB01000496.1	7610	8156	KAJ9482872.1
LACB01000496.1	10174	10645	KAJ9482871.1
LACB01000496.1	14649	16620	KAJ9482876.1
LACB01000496.1	17540	19208	KAJ9482875.1
LACB01000496.1	19568	20275	KAJ9482877.1
LACB01000497.1	376	3952	KAJ9482868.1
LACB01000497.1	4534	5674	KAJ9482869.1
LACB01000497.1	6023	6811	KAJ9482870.1
LACB01000497.1	9267	11089	KAJ9482864.1
LACB01000497.1	11886	13263	KAJ9482865.1
LACB01000497.1	13656	14586	KAJ9482866.1
LACB01000497.1	15403	15874	KAJ9482867.1
LACB01000497.1	18575	19187	KAJ9482863.1
LACB01000498.1	0	58	KAJ9482855.1
LACB01000498.1	718	1824	KAJ9482857.1
LACB01000498.1	2587	3666	KAJ9482856.1
LACB01000498.1	3942	8678	KAJ9482859.1
LACB01000498.1	9270	13404	KAJ9482858.1
LACB01000498.1	14761	15915	KAJ9482861.1
LACB01000498.1	16282	17163	KAJ9482860.1
LACB01000498.1	17660	19076	KAJ9482862.1
LACB01000499.1	412	706	KAJ9482854.1
LACB01000499.1	10215	10735	KAJ9482853.1
LACB01000499.1	12262	13522	KAJ9482852.1
LACB01000499.1	16454	17232	KAJ9482850.1
LACB01000499.1	18949	19579	KAJ9482851.1
LACB01000500.1	572	869	KAJ9482844.1
LACB01000500.1	1124	1783	KAJ9482845.1
LACB01000500.1	8829	11169	KAJ9482848.1
LACB01000500.1	11729	12953	KAJ9482849.1
LACB01000500.1	14354	16365	KAJ9482846.1
LACB01000500.1	17188	17611	KAJ9482847.1
LACB01000501.1	2244	2520	KAJ9482841.1
LACB01000501.1	4368	5046	KAJ9482842.1
LACB01000501.1	13580	14530	KAJ9482843.1
LACB01000502.1	9740	10829	KAJ9482840.1
LACB01000502.1	17573	18299	KAJ9482839.1
LACB01000503.1	0	138	KAJ9482836.1
LACB01000503.1	2731	2950	KAJ9482830.1
LACB01000503.1	3281	4079	KAJ9482835.1
LACB01000503.1	4748	6527	KAJ9482834.1
LACB01000503.1	7083	8469	KAJ9482833.1
LACB01000503.1	9536	10061	KAJ9482831.1
LACB01000503.1	12230	12701	KAJ9482837.1
LACB01000503.1	13094	15394	KAJ9482838.1
LACB01000503.1	15767	17396	KAJ9482832.1
LACB01000503.1	17490	19033	KAJ9482829.1
LACB01000504.1	132	1383	KAJ9482824.1
LACB01000504.1	2223	4154	KAJ9482825.1
LACB01000504.1	4397	4938	KAJ9482826.1
LACB01000504.1	5729	7346	KAJ9482823.1
LACB01000504.1	8167	10167	KAJ9482828.1
LACB01000504.1	11537	11960	KAJ9482821.1
LACB01000504.1	13408	14546	KAJ9482822.1
LACB01000504.1	15086	17579	KAJ9482827.1
LACB01000505.1	278	932	KAJ9482817.1
LACB01000505.1	2313	3015	KAJ9482820.1
LACB01000505.1	4690	5263	KAJ9482814.1
LACB01000505.1	6826	7918	KAJ9482815.1
LACB01000505.1	11271	12699	KAJ9482818.1
LACB01000505.1	15610	16033	KAJ9482816.1
LACB01000505.1	16518	17955	KAJ9482819.1
LACB01000506.1	152	1367	KAJ9482810.1
LACB01000506.1	1656	4908	KAJ9482807.1
LACB01000506.1	5407	6923	KAJ9482806.1
LACB01000506.1	7174	8506	KAJ9482812.1
LACB01000506.1	8753	10059	KAJ9482811.1
LACB01000506.1	10966	11407	KAJ9482809.1
LACB01000506.1	12104	14158	KAJ9482813.1
LACB01000506.1	14379	18118	KAJ9482808.1
LACB01000507.1	1743	3438	KAJ9482799.1
LACB01000507.1	3653	3943	KAJ9482798.1
LACB01000507.1	4465	5798	KAJ9482802.1
LACB01000507.1	6157	7816	KAJ9482803.1
LACB01000507.1	9030	13044	KAJ9482800.1
LACB01000507.1	14878	16699	KAJ9482801.1
LACB01000507.1	17677	18643	KAJ9482804.1
LACB01000507.1	19482	19620	KAJ9482805.1
LACB01000508.1	3013	3352	KAJ9482796.1
LACB01000508.1	3774	4101	KAJ9482797.1
LACB01000508.1	7053	7685	KAJ9482794.1
LACB01000508.1	10867	12106	KAJ9482795.1
LACB01000508.1	12411	13233	KAJ9482793.1
LACB01000508.1	14334	15420	KAJ9482792.1
LACB01000509.1	383	1088	KAJ9482786.1
LACB01000509.1	1198	1537	KAJ9482785.1
LACB01000509.1	2351	2819	KAJ9482788.1
LACB01000509.1	5597	6947	KAJ9482787.1
LACB01000509.1	7412	9206	KAJ9482790.1
LACB01000509.1	9871	11632	KAJ9482789.1
LACB01000509.1	12134	13837	KAJ9482784.1
LACB01000509.1	13985	14351	KAJ9482783.1
LACB01000509.1	14538	16198	KAJ9482791.1
LACB01000510.1	872	1274	KAJ9482780.1
LACB01000510.1	7810	9544	KAJ9482781.1
LACB01000510.1	15717	16446	KAJ9482782.1
LACB01000511.1	3818	4211	KAJ9482778.1
LACB01000511.1	4739	5438	KAJ9482779.1
LACB01000511.1	16741	18004	KAJ9482777.1
LACB01000512.1	0	169	KAJ9482769.1
LACB01000512.1	266	1526	KAJ9482770.1
LACB01000512.1	1891	3131	KAJ9482771.1
LACB01000512.1	3251	4016	KAJ9482776.1
LACB01000512.1	4117	6460	KAJ9482775.1
LACB01000512.1	8110	9880	KAJ9482768.1
LACB01000512.1	10673	11017	KAJ9482767.1
LACB01000512.1	11450	14494	KAJ9482774.1
LACB01000512.1	15110	17580	KAJ9482773.1
LACB01000512.1	18916	19367	KAJ9482772.1
LACB01000513.1	446	1731	KAJ9482757.1
LACB01000513.1	2122	3469	KAJ9482756.1
LACB01000513.1	4675	6062	KAJ9482755.1
LACB01000513.1	6770	7275	KAJ9482764.1
LACB01000513.1	8557	8860	KAJ9482765.1
LACB01000513.1	10118	10515	KAJ9482762.1
LACB01000513.1	11272	11859	KAJ9482763.1
LACB01000513.1	12038	14093	KAJ9482760.1
LACB01000513.1	15202	15667	KAJ9482761.1
LACB01000513.1	15758	17221	KAJ9482758.1
LACB01000513.1	17641	18799	KAJ9482759.1
LACB01000513.1	19352	19374	KAJ9482766.1
LACB01000514.1	1	130	KAJ9482754.1
LACB01000514.1	1394	3327	KAJ9482753.1
LACB01000514.1	3490	4177	KAJ9482752.1
LACB01000514.1	5172	6581	KAJ9482751.1
LACB01000514.1	6584	8530	KAJ9482750.1
LACB01000514.1	9546	11589	KAJ9482747.1
LACB01000514.1	12381	13027	KAJ9482746.1
LACB01000514.1	13055	13563	KAJ9482749.1
LACB01000514.1	14577	15443	KAJ9482748.1
LACB01000514.1	16065	17233	KAJ9482745.1
LACB01000515.1	218	3015	KAJ9482739.1
LACB01000515.1	3949	4675	KAJ9482742.1
LACB01000515.1	5703	7135	KAJ9482743.1
LACB01000515.1	9370	10519	KAJ9482744.1
LACB01000515.1	10598	11709	KAJ9482738.1
LACB01000515.1	12141	14427	KAJ9482740.1
LACB01000515.1	15144	16018	KAJ9482741.1
LACB01000516.1	32	1550	KAJ9482737.1
LACB01000516.1	1938	3000	KAJ9482734.1
LACB01000516.1	3315	4079	KAJ9482736.1
LACB01000516.1	5805	7892	KAJ9482733.1
LACB01000516.1	8240	8663	KAJ9482730.1
LACB01000516.1	10533	11956	KAJ9482729.1
LACB01000516.1	12668	13134	KAJ9482732.1
LACB01000516.1	13423	14780	KAJ9482728.1
LACB01000516.1	14968	15217	KAJ9482735.1
LACB01000516.1	15347	17295	KAJ9482731.1
LACB01000517.1	3788	9305	KAJ9482726.1
LACB01000517.1	10397	11407	KAJ9482727.1
LACB01000517.1	14734	15117	KAJ9482725.1
LACB01000517.1	15167	17036	KAJ9482724.1
LACB01000517.1	17432	18910	KAJ9482723.1
LACB01000518.1	9074	9692	KAJ9482722.1
LACB01000518.1	12281	13779	KAJ9482721.1
LACB01000519.1	2282	3054	KAJ9482716.1
LACB01000519.1	3320	4716	KAJ9482718.1
LACB01000519.1	6499	7394	KAJ9482717.1
LACB01000519.1	7937	11702	KAJ9482715.1
LACB01000519.1	12258	13314	KAJ9482714.1
LACB01000519.1	13922	16172	KAJ9482719.1
LACB01000519.1	16537	18083	KAJ9482720.1
LACB01000520.1	0	149	KAJ9482712.1
LACB01000520.1	1140	1392	KAJ9482713.1
LACB01000520.1	2531	3500	KAJ9482711.1
LACB01000520.1	3818	4445	KAJ9482708.1
LACB01000520.1	5341	6358	KAJ9482707.1
LACB01000520.1	9210	10896	KAJ9482710.1
LACB01000520.1	11244	11653	KAJ9482706.1
LACB01000520.1	11815	13073	KAJ9482709.1
LACB01000521.1	633	1409	KAJ9482705.1
LACB01000521.1	2751	5965	KAJ9482704.1
LACB01000521.1	10600	11044	KAJ9482703.1
LACB01000522.1	738	1947	KAJ9482700.1
LACB01000522.1	6027	6630	KAJ9482702.1
LACB01000522.1	6981	8769	KAJ9482699.1
LACB01000522.1	9274	9544	KAJ9482698.1
LACB01000522.1	10456	11170	KAJ9482697.1
LACB01000522.1	14324	14570	KAJ9482701.1
LACB01000523.1	1	778	KAJ9482684.1
LACB01000523.1	1342	3255	KAJ9482690.1
LACB01000523.1	3494	5200	KAJ9482691.1
LACB01000523.1	5581	7678	KAJ9482692.1
LACB01000523.1	7845	9682	KAJ9482693.1
LACB01000523.1	10027	11565	KAJ9482694.1
LACB01000523.1	12004	13014	KAJ9482695.1
LACB01000523.1	14165	14801	KAJ9482687.1
LACB01000523.1	14907	16230	KAJ9482696.1
LACB01000523.1	16404	17082	KAJ9482688.1
LACB01000523.1	17415	17673	KAJ9482689.1
LACB01000523.1	17692	18454	KAJ9482686.1
LACB01000523.1	18509	18837	KAJ9482685.1
LACB01000524.1	425	1593	KAJ9482683.1
LACB01000524.1	4918	5849	KAJ9482679.1
LACB01000524.1	6757	9891	KAJ9482681.1
LACB01000524.1	13288	14405	KAJ9482680.1
LACB01000524.1	15432	16094	KAJ9482682.1
LACB01000525.1	10016	10740	KAJ9482676.1
LACB01000525.1	11394	11850	KAJ9482678.1
LACB01000525.1	12653	13245	KAJ9482677.1
LACB01000526.1	968	3037	KAJ9482671.1
LACB01000526.1	4910	5501	KAJ9482672.1
LACB01000526.1	6050	7625	KAJ9482669.1
LACB01000526.1	7782	9900	KAJ9482670.1
LACB01000526.1	10540	12226	KAJ9482674.1
LACB01000526.1	15369	16212	KAJ9482675.1
LACB01000526.1	16917	17142	KAJ9482673.1
LACB01000527.1	0	181	KAJ9482666.1
LACB01000527.1	279	1469	KAJ9482667.1
LACB01000527.1	1503	2888	KAJ9482668.1
LACB01000527.1	3689	5547	KAJ9482665.1
LACB01000527.1	5962	7952	KAJ9482664.1
LACB01000527.1	9588	11199	KAJ9482663.1
LACB01000527.1	12525	16154	KAJ9482662.1
LACB01000528.1	685	1821	KAJ9482661.1
LACB01000528.1	2481	3804	KAJ9482657.1
LACB01000528.1	4424	7145	KAJ9482656.1
LACB01000528.1	7454	8261	KAJ9482655.1
LACB01000528.1	8516	9088	KAJ9482654.1
LACB01000528.1	10920	11966	KAJ9482658.1
LACB01000528.1	13478	14466	KAJ9482659.1
LACB01000528.1	15289	16346	KAJ9482660.1
LACB01000529.1	1179	2052	KAJ9482651.1
LACB01000529.1	2323	3439	KAJ9482652.1
LACB01000529.1	3937	6824	KAJ9482649.1
LACB01000529.1	10015	10888	KAJ9482653.1
LACB01000529.1	11452	13289	KAJ9482650.1
LACB01000530.1	0	209	KAJ9482642.1
LACB01000530.1	1643	3664	KAJ9482641.1
LACB01000530.1	4275	5671	KAJ9482640.1
LACB01000530.1	5919	6447	KAJ9482648.1
LACB01000530.1	6807	7623	KAJ9482647.1
LACB01000530.1	9442	11720	KAJ9482644.1
LACB01000530.1	13331	14790	KAJ9482643.1
LACB01000530.1	14920	16860	KAJ9482646.1
LACB01000530.1	17289	18699	KAJ9482645.1
LACB01000531.1	0	1252	KAJ9482639.1
LACB01000531.1	2032	2511	KAJ9482638.1
LACB01000531.1	2674	3026	KAJ9482632.1
LACB01000531.1	3499	4992	KAJ9482637.1
LACB01000531.1	8853	9231	KAJ9482633.1
LACB01000531.1	10650	12439	KAJ9482636.1
LACB01000531.1	16775	17027	KAJ9482634.1
LACB01000531.1	17641	18309	KAJ9482635.1
LACB01000532.1	1	100	KAJ9482630.1
LACB01000532.1	1030	6106	KAJ9482631.1
LACB01000532.1	6887	9179	KAJ9482628.1
LACB01000532.1	9961	10444	KAJ9482629.1
LACB01000532.1	11011	12753	KAJ9482625.1
LACB01000532.1	13226	15139	KAJ9482626.1
LACB01000532.1	15529	16431	KAJ9482623.1
LACB01000532.1	16673	18085	KAJ9482624.1
LACB01000532.1	18299	18591	KAJ9482627.1
LACB01000533.1	2059	2338	KAJ9482622.1
LACB01000533.1	10931	13069	KAJ9482620.1
LACB01000533.1	15081	16176	KAJ9482621.1
LACB01000534.1	1769	2410	KAJ9482613.1
LACB01000534.1	3622	5443	KAJ9482614.1
LACB01000534.1	6273	8053	KAJ9482616.1
LACB01000534.1	8128	8485	KAJ9482615.1
LACB01000534.1	11359	13859	KAJ9482618.1
LACB01000534.1	14015	15771	KAJ9482617.1
LACB01000534.1	16606	18318	KAJ9482619.1
LACB01000535.1	1	95	KAJ9482610.1
LACB01000535.1	1094	1565	KAJ9482612.1
LACB01000535.1	2158	3041	KAJ9482611.1
LACB01000535.1	4009	6498	KAJ9482609.1
LACB01000535.1	7572	9606	KAJ9482608.1
LACB01000535.1	10738	11756	KAJ9482605.1
LACB01000535.1	12364	13078	KAJ9482606.1
LACB01000535.1	14146	14964	KAJ9482604.1
LACB01000535.1	15697	17370	KAJ9482607.1
LACB01000536.1	0	89	KAJ9482598.1
LACB01000536.1	525	1743	KAJ9482599.1
LACB01000536.1	8152	8463	KAJ9482601.1
LACB01000536.1	8533	10381	KAJ9482602.1
LACB01000536.1	10561	10891	KAJ9482596.1
LACB01000536.1	12678	15323	KAJ9482597.1
LACB01000536.1	16444	16911	KAJ9482600.1
LACB01000536.1	16992	17973	KAJ9482603.1
LACB01000537.1	0	34	KAJ9482590.1
LACB01000537.1	520	1949	KAJ9482585.1
LACB01000537.1	1989	2523	KAJ9482595.1
LACB01000537.1	3522	4603	KAJ9482587.1
LACB01000537.1	5123	5873	KAJ9482586.1
LACB01000537.1	6645	7596	KAJ9482594.1
LACB01000537.1	8796	9103	KAJ9482589.1
LACB01000537.1	11392	12583	KAJ9482588.1
LACB01000537.1	12816	13163	KAJ9482592.1
LACB01000537.1	13237	14369	KAJ9482593.1
LACB01000537.1	15088	17846	KAJ9482591.1
LACB01000538.1	0	443	KAJ9482582.1
LACB01000538.1	1241	2622	KAJ9482580.1
LACB01000538.1	7213	7939	KAJ9482581.1
LACB01000538.1	8826	11862	KAJ9482579.1
LACB01000538.1	12218	13608	KAJ9482578.1
LACB01000538.1	14993	17499	KAJ9482583.1
LACB01000538.1	17627	18338	KAJ9482584.1
LACB01000539.1	9306	9801	KAJ9482576.1
LACB01000539.1	11961	17580	KAJ9482577.1
LACB01000540.1	460	1291	KAJ9482574.1
LACB01000540.1	2349	3527	KAJ9482573.1
LACB01000540.1	4956	6168	KAJ9482572.1
LACB01000540.1	9362	10724	KAJ9482571.1
LACB01000540.1	16583	17639	KAJ9482575.1
LACB01000541.1	595	1856	KAJ9482565.1
LACB01000541.1	2806	6334	KAJ9482564.1
LACB01000541.1	6428	7420	KAJ9482563.1
LACB01000541.1	7689	9668	KAJ9482569.1
LACB01000541.1	9886	10974	KAJ9482570.1
LACB01000541.1	11115	11757	KAJ9482566.1
LACB01000541.1	13132	13435	KAJ9482567.1
LACB01000541.1	13661	14162	KAJ9482568.1
LACB01000541.1	14433	16689	KAJ9482562.1
LACB01000542.1	9	273	KAJ9482560.1
LACB01000542.1	714	8901	KAJ9482561.1
LACB01000542.1	9761	10361	KAJ9482558.1
LACB01000542.1	12807	15519	KAJ9482559.1
LACB01000542.1	16608	17654	KAJ9482557.1
LACB01000543.1	58	922	KAJ9482553.1
LACB01000543.1	1375	2515	KAJ9482551.1
LACB01000543.1	2787	3451	KAJ9482556.1
LACB01000543.1	4082	7525	KAJ9482555.1
LACB01000543.1	13119	14868	KAJ9482554.1
LACB01000543.1	16635	18039	KAJ9482552.1
LACB01000544.1	0	488	KAJ9482544.1
LACB01000544.1	1753	2011	KAJ9482543.1
LACB01000544.1	2079	3074	KAJ9482542.1
LACB01000544.1	5302	6914	KAJ9482547.1
LACB01000544.1	7347	8418	KAJ9482550.1
LACB01000544.1	8673	9198	KAJ9482545.1
LACB01000544.1	9405	12129	KAJ9482546.1
LACB01000544.1	13022	14469	KAJ9482548.1
LACB01000544.1	16123	17835	KAJ9482549.1
LACB01000545.1	0	96	KAJ9482539.1
LACB01000545.1	528	2019	KAJ9482540.1
LACB01000545.1	2758	4309	KAJ9482541.1
LACB01000545.1	6257	8305	KAJ9482535.1
LACB01000545.1	9293	10879	KAJ9482538.1
LACB01000545.1	11707	12581	KAJ9482537.1
LACB01000545.1	13606	17414	KAJ9482536.1
LACB01000546.1	7097	7959	KAJ9482534.1
LACB01000546.1	12549	13725	KAJ9482533.1
LACB01000546.1	16314	17838	KAJ9482532.1
LACB01000547.1	789	2781	KAJ9482524.1
LACB01000547.1	3646	4844	KAJ9482531.1
LACB01000547.1	5815	7385	KAJ9482525.1
LACB01000547.1	9028	9683	KAJ9482530.1
LACB01000547.1	9807	10029	KAJ9482529.1
LACB01000547.1	10068	11369	KAJ9482528.1
LACB01000547.1	12753	15443	KAJ9482527.1
LACB01000547.1	16834	17461	KAJ9482526.1
LACB01000548.1	270	1344	KAJ9482521.1
LACB01000548.1	3674	5403	KAJ9482520.1
LACB01000548.1	6475	8876	KAJ9482519.1
LACB01000548.1	10253	12042	KAJ9482518.1
LACB01000548.1	13160	14600	KAJ9482523.1
LACB01000548.1	16172	17301	KAJ9482522.1
LACB01000549.1	495	1278	KAJ9482513.1
LACB01000549.1	2656	4298	KAJ9482514.1
LACB01000549.1	4641	6039	KAJ9482515.1
LACB01000549.1	7237	8981	KAJ9482516.1
LACB01000549.1	9253	10231	KAJ9482509.1
LACB01000549.1	13688	14303	KAJ9482510.1
LACB01000549.1	14339	14585	KAJ9482511.1
LACB01000549.1	15283	16653	KAJ9482512.1
LACB01000549.1	16759	17120	KAJ9482517.1
LACB01000550.1	689	1394	KAJ9482508.1
LACB01000550.1	1646	3944	KAJ9482504.1
LACB01000550.1	7934	9730	KAJ9482503.1
LACB01000550.1	10296	11358	KAJ9482506.1
LACB01000550.1	11972	13464	KAJ9482505.1
LACB01000550.1	13890	17490	KAJ9482507.1
LACB01000551.1	56	451	KAJ9482495.1
LACB01000551.1	559	2300	KAJ9482497.1
LACB01000551.1	3372	5327	KAJ9482496.1
LACB01000551.1	7563	8887	KAJ9482494.1
LACB01000551.1	10527	11433	KAJ9482493.1
LACB01000551.1	11702	12813	KAJ9482500.1
LACB01000551.1	13735	14002	KAJ9482501.1
LACB01000551.1	15200	15647	KAJ9482498.1
LACB01000551.1	16358	16990	KAJ9482499.1
LACB01000551.1	17110	17608	KAJ9482502.1
LACB01000552.1	965	1772	KAJ9482492.1
LACB01000552.1	10296	11749	KAJ9482490.1
LACB01000552.1	16357	16999	KAJ9482491.1
LACB01000553.1	1585	2374	KAJ9482485.1
LACB01000553.1	3148	4673	KAJ9482486.1
LACB01000553.1	7442	8515	KAJ9482483.1
LACB01000553.1	8955	9996	KAJ9482484.1
LACB01000553.1	11367	13429	KAJ9482489.1
LACB01000553.1	14336	15566	KAJ9482488.1
LACB01000553.1	16435	17317	KAJ9482487.1
LACB01000554.1	16817	17207	KAJ9482482.1
LACB01000555.1	1	450	KAJ9482481.1
LACB01000555.1	1356	1932	KAJ9482480.1
LACB01000555.1	2259	4181	KAJ9482476.1
LACB01000555.1	4768	6109	KAJ9482475.1
LACB01000555.1	7433	9374	KAJ9482477.1
LACB01000555.1	11803	12527	KAJ9482478.1
LACB01000555.1	16127	16538	KAJ9482479.1
LACB01000556.1	0	210	KAJ9482467.1
LACB01000556.1	1502	1817	KAJ9482473.1
LACB01000556.1	2509	5112	KAJ9482474.1
LACB01000556.1	5740	5989	KAJ9482468.1
LACB01000556.1	6109	6870	KAJ9482469.1
LACB01000556.1	7286	8195	KAJ9482465.1
LACB01000556.1	8350	10591	KAJ9482466.1
LACB01000556.1	10947	11428	KAJ9482471.1
LACB01000556.1	11554	12736	KAJ9482470.1
LACB01000556.1	13082	13412	KAJ9482464.1
LACB01000556.1	13685	17144	KAJ9482472.1
LACB01000557.1	1	1902	KAJ9482463.1
LACB01000557.1	2020	2400	KAJ9482462.1
LACB01000557.1	2928	5352	KAJ9482455.1
LACB01000557.1	5702	6502	KAJ9482454.1
LACB01000557.1	6739	7260	KAJ9482457.1
LACB01000557.1	8180	9351	KAJ9482456.1
LACB01000557.1	9661	10654	KAJ9482459.1
LACB01000557.1	11143	11899	KAJ9482461.1
LACB01000557.1	13344	15103	KAJ9482458.1
LACB01000557.1	15946	17032	KAJ9482460.1
LACB01000558.1	845	2689	KAJ9482453.1
LACB01000558.1	4738	6188	KAJ9482450.1
LACB01000558.1	6588	8262	KAJ9482451.1
LACB01000558.1	9401	9869	KAJ9482452.1
LACB01000558.1	9935	10976	KAJ9482448.1
LACB01000558.1	11300	12453	KAJ9482449.1
LACB01000558.1	14307	16285	KAJ9482447.1
LACB01000559.1	2171	2846	KAJ9482442.1
LACB01000559.1	4711	6222	KAJ9482441.1
LACB01000559.1	7585	8142	KAJ9482440.1
LACB01000559.1	8365	8665	KAJ9482446.1
LACB01000559.1	9481	10223	KAJ9482445.1
LACB01000559.1	11255	13513	KAJ9482444.1
LACB01000559.1	13739	14886	KAJ9482443.1
LACB01000560.1	1	1152	KAJ9482434.1
LACB01000560.1	1805	3359	KAJ9482433.1
LACB01000560.1	3549	4998	KAJ9482437.1
LACB01000560.1	6164	7438	KAJ9482432.1
LACB01000560.1	9320	12067	KAJ9482438.1
LACB01000560.1	12114	14223	KAJ9482439.1
LACB01000560.1	15985	16804	KAJ9482435.1
LACB01000560.1	16927	17057	KAJ9482436.1
LACB01000561.1	834	1662	KAJ9482430.1
LACB01000561.1	2976	4723	KAJ9482428.1
LACB01000561.1	4797	5664	KAJ9482429.1
LACB01000561.1	6212	6485	KAJ9482423.1
LACB01000561.1	6605	8042	KAJ9482422.1
LACB01000561.1	8156	9627	KAJ9482420.1
LACB01000561.1	10735	11246	KAJ9482425.1
LACB01000561.1	11338	11800	KAJ9482424.1
LACB01000561.1	11836	12933	KAJ9482427.1
LACB01000561.1	13717	14178	KAJ9482426.1
LACB01000561.1	15003	15726	KAJ9482431.1
LACB01000561.1	16954	17042	KAJ9482421.1
LACB01000562.1	1	607	KAJ9482414.1
LACB01000562.1	2781	4434	KAJ9482415.1
LACB01000562.1	4719	6089	KAJ9482412.1
LACB01000562.1	8399	8645	KAJ9482413.1
LACB01000562.1	8724	10148	KAJ9482418.1
LACB01000562.1	10608	12056	KAJ9482419.1
LACB01000562.1	12279	12892	KAJ9482416.1
LACB01000562.1	12988	13270	KAJ9482417.1
LACB01000562.1	15310	15754	KAJ9482411.1
LACB01000563.1	473	2270	KAJ9482403.1
LACB01000563.1	2941	4837	KAJ9482407.1
LACB01000563.1	5145	5367	KAJ9482406.1
LACB01000563.1	6823	7771	KAJ9482405.1
LACB01000563.1	8042	9659	KAJ9482404.1
LACB01000563.1	9914	11732	KAJ9482410.1
LACB01000563.1	11827	12399	KAJ9482409.1
LACB01000563.1	13636	16127	KAJ9482408.1
LACB01000564.1	41	516	KAJ9482400.1
LACB01000564.1	1210	2975	KAJ9482402.1
LACB01000564.1	4334	5570	KAJ9482401.1
LACB01000564.1	8127	9382	KAJ9482397.1
LACB01000564.1	9659	10317	KAJ9482398.1
LACB01000564.1	16637	16861	KAJ9482399.1
LACB01000565.1	226	1530	KAJ9482391.1
LACB01000565.1	2601	3754	KAJ9482392.1
LACB01000565.1	4299	8836	KAJ9482393.1
LACB01000565.1	8964	9471	KAJ9482394.1
LACB01000565.1	9738	12644	KAJ9482395.1
LACB01000565.1	13567	16426	KAJ9482396.1
LACB01000566.1	2600	6166	KAJ9482388.1
LACB01000566.1	8742	9072	KAJ9482387.1
LACB01000566.1	10511	10871	KAJ9482390.1
LACB01000566.1	11980	12689	KAJ9482389.1
LACB01000567.1	754	2143	KAJ9482384.1
LACB01000567.1	5385	6630	KAJ9482383.1
LACB01000567.1	10399	12721	KAJ9482386.1
LACB01000567.1	14210	14597	KAJ9482385.1
LACB01000567.1	15421	15775	KAJ9482382.1
LACB01000568.1	1319	4226	KAJ9482381.1
LACB01000568.1	5649	7857	KAJ9482379.1
LACB01000568.1	8639	9937	KAJ9482380.1
LACB01000568.1	10520	12124	KAJ9482378.1
LACB01000569.1	702	1930	KAJ9482373.1
LACB01000569.1	2680	3646	KAJ9482370.1
LACB01000569.1	5373	6283	KAJ9482368.1
LACB01000569.1	6979	8221	KAJ9482369.1
LACB01000569.1	8518	10639	KAJ9482371.1
LACB01000569.1	11065	12335	KAJ9482372.1
LACB01000569.1	13271	13691	KAJ9482374.1
LACB01000569.1	13802	14069	KAJ9482377.1
LACB01000569.1	14358	15179	KAJ9482376.1
LACB01000569.1	15978	16598	KAJ9482375.1
LACB01000570.1	1371	2903	KAJ9482367.1
LACB01000570.1	3251	3857	KAJ9482366.1
LACB01000570.1	4289	5334	KAJ9482365.1
LACB01000570.1	11611	12718	KAJ9482364.1
LACB01000571.1	1	45	KAJ9482363.1
LACB01000571.1	668	4327	KAJ9482355.1
LACB01000571.1	6898	8197	KAJ9482356.1
LACB01000571.1	9029	10007	KAJ9482357.1
LACB01000571.1	10491	11940	KAJ9482358.1
LACB01000571.1	12674	14126	KAJ9482359.1
LACB01000571.1	14185	14467	KAJ9482360.1
LACB01000571.1	15067	15346	KAJ9482361.1
LACB01000571.1	16466	16542	KAJ9482362.1
LACB01000572.1	644	2296	KAJ9482350.1
LACB01000572.1	4343	5484	KAJ9482353.1
LACB01000572.1	6219	7468	KAJ9482352.1
LACB01000572.1	8955	10987	KAJ9482351.1
LACB01000572.1	11512	12797	KAJ9482354.1
LACB01000573.1	445	2243	KAJ9482348.1
LACB01000573.1	2957	3371	KAJ9482347.1
LACB01000573.1	5581	6592	KAJ9482346.1
LACB01000573.1	7020	7383	KAJ9482349.1
LACB01000573.1	7396	8324	KAJ9482345.1
LACB01000573.1	8818	9555	KAJ9482344.1
LACB01000573.1	9777	10199	KAJ9482342.1
LACB01000573.1	10269	12134	KAJ9482343.1
LACB01000573.1	14965	16045	KAJ9482341.1
LACB01000574.1	2374	2811	KAJ9482335.1
LACB01000574.1	2860	5482	KAJ9482336.1
LACB01000574.1	6048	7743	KAJ9482333.1
LACB01000574.1	8001	9137	KAJ9482334.1
LACB01000574.1	9794	11377	KAJ9482337.1
LACB01000574.1	13357	14347	KAJ9482338.1
LACB01000574.1	15125	15554	KAJ9482339.1
LACB01000574.1	16053	16351	KAJ9482340.1
LACB01000575.1	52	778	KAJ9482326.1
LACB01000575.1	1737	2988	KAJ9482327.1
LACB01000575.1	3148	4084	KAJ9482328.1
LACB01000575.1	5031	6477	KAJ9482329.1
LACB01000575.1	7073	8726	KAJ9482330.1
LACB01000575.1	9890	11191	KAJ9482331.1
LACB01000575.1	14003	14851	KAJ9482332.1
LACB01000576.1	1859	6764	KAJ9482325.1
LACB01000577.1	213	1720	KAJ9482324.1
LACB01000577.1	2395	5177	KAJ9482323.1
LACB01000577.1	6055	8881	KAJ9482322.1
LACB01000577.1	14025	14696	KAJ9482321.1
LACB01000578.1	702	3199	KAJ9482318.1
LACB01000578.1	3821	6352	KAJ9482317.1
LACB01000578.1	6658	8371	KAJ9482316.1
LACB01000578.1	8396	10961	KAJ9482315.1
LACB01000578.1	11285	13556	KAJ9482314.1
LACB01000578.1	14138	15644	KAJ9482319.1
LACB01000578.1	16067	16130	KAJ9482320.1
LACB01000579.1	3230	4273	KAJ9482311.1
LACB01000579.1	4629	6015	KAJ9482309.1
LACB01000579.1	6328	6859	KAJ9482310.1
LACB01000579.1	8303	10583	KAJ9482307.1
LACB01000579.1	10816	12077	KAJ9482308.1
LACB01000579.1	12445	12856	KAJ9482313.1
LACB01000579.1	13745	14216	KAJ9482312.1
LACB01000579.1	16073	16117	KAJ9482306.1
LACB01000580.1	1690	2893	KAJ9482303.1
LACB01000580.1	6430	7378	KAJ9482305.1
LACB01000580.1	12022	13702	KAJ9482304.1
LACB01000580.1	15908	16060	KAJ9482302.1
LACB01000581.1	4547	5390	KAJ9482298.1
LACB01000581.1	6909	7305	KAJ9482300.1
LACB01000581.1	8578	8899	KAJ9482299.1
LACB01000581.1	11590	13486	KAJ9482301.1
LACB01000582.1	0	100	KAJ9482291.1
LACB01000582.1	760	2413	KAJ9482293.1
LACB01000582.1	4706	5788	KAJ9482297.1
LACB01000582.1	6326	10481	KAJ9482294.1
LACB01000582.1	11100	12555	KAJ9482295.1
LACB01000582.1	13196	15548	KAJ9482292.1
LACB01000582.1	15784	15884	KAJ9482296.1
LACB01000583.1	1896	2955	KAJ9482287.1
LACB01000583.1	3758	4296	KAJ9482288.1
LACB01000583.1	4894	5722	KAJ9482289.1
LACB01000583.1	6311	8174	KAJ9482290.1
LACB01000583.1	9075	9357	KAJ9482286.1
LACB01000583.1	9517	9892	KAJ9482285.1
LACB01000583.1	10717	11059	KAJ9482284.1
LACB01000584.1	584	1600	KAJ9482276.1
LACB01000584.1	1697	2045	KAJ9482280.1
LACB01000584.1	2328	2568	KAJ9482279.1
LACB01000584.1	3073	3805	KAJ9482278.1
LACB01000584.1	5039	8629	KAJ9482277.1
LACB01000584.1	10494	11387	KAJ9482281.1
LACB01000584.1	11877	13745	KAJ9482282.1
LACB01000584.1	15541	15916	KAJ9482283.1
LACB01000585.1	913	1790	KAJ9482271.1
LACB01000585.1	2113	3747	KAJ9482272.1
LACB01000585.1	7081	8293	KAJ9482273.1
LACB01000585.1	9089	10441	KAJ9482274.1
LACB01000585.1	11585	14424	KAJ9482275.1
LACB01000586.1	155	1638	KAJ9482270.1
LACB01000586.1	2656	10681	KAJ9482269.1
LACB01000586.1	11385	12711	KAJ9482268.1
LACB01000586.1	13240	13959	KAJ9482267.1
LACB01000587.1	4121	6156	KAJ9482263.1
LACB01000587.1	6635	10695	KAJ9482265.1
LACB01000587.1	12465	13518	KAJ9482264.1
LACB01000587.1	13821	14398	KAJ9482266.1
LACB01000588.1	4233	4743	KAJ9482262.1
LACB01000588.1	6401	7566	KAJ9482261.1
LACB01000588.1	8001	14255	KAJ9482260.1
LACB01000588.1	14477	15163	KAJ9482259.1
LACB01000589.1	3076	4566	KAJ9482255.1
LACB01000589.1	5285	6366	KAJ9482257.1
LACB01000589.1	8448	9475	KAJ9482258.1
LACB01000589.1	10182	12536	KAJ9482256.1
LACB01000590.1	383	2243	KAJ9482252.1
LACB01000590.1	2597	2840	KAJ9482254.1
LACB01000590.1	3200	4273	KAJ9482253.1
LACB01000590.1	5059	5770	KAJ9482250.1
LACB01000590.1	7844	9884	KAJ9482251.1
LACB01000590.1	11174	11573	KAJ9482249.1
LACB01000590.1	12155	12726	KAJ9482248.1
LACB01000590.1	13146	15102	KAJ9482247.1
LACB01000590.1	15559	15727	KAJ9482246.1
LACB01000591.1	0	1916	KAJ9482244.1
LACB01000591.1	2480	5387	KAJ9482242.1
LACB01000591.1	5747	7227	KAJ9482241.1
LACB01000591.1	7862	8159	KAJ9482243.1
LACB01000591.1	9058	12446	KAJ9482245.1
LACB01000592.1	714	2368	KAJ9482233.1
LACB01000592.1	2636	3333	KAJ9482237.1
LACB01000592.1	3423	4264	KAJ9482236.1
LACB01000592.1	4784	9803	KAJ9482235.1
LACB01000592.1	10213	10661	KAJ9482234.1
LACB01000592.1	12507	13410	KAJ9482240.1
LACB01000592.1	14395	14878	KAJ9482239.1
LACB01000592.1	15011	15654	KAJ9482238.1
LACB01000593.1	714	1091	KAJ9482232.1
LACB01000593.1	1357	3880	KAJ9482231.1
LACB01000593.1	4271	5963	KAJ9482230.1
LACB01000593.1	9342	12796	KAJ9482228.1
LACB01000593.1	13356	15066	KAJ9482229.1
LACB01000594.1	0	2274	KAJ9482226.1
LACB01000594.1	3479	4604	KAJ9482227.1
LACB01000594.1	4894	5308	KAJ9482223.1
LACB01000594.1	5995	9810	KAJ9482224.1
LACB01000594.1	12229	14006	KAJ9482225.1
LACB01000595.1	0	132	KAJ9482220.1
LACB01000595.1	2228	2819	KAJ9482218.1
LACB01000595.1	5040	6487	KAJ9482219.1
LACB01000595.1	11838	13350	KAJ9482222.1
LACB01000595.1	13908	14965	KAJ9482221.1
LACB01000596.1	1	1543	KAJ9482210.1
LACB01000596.1	1914	3054	KAJ9482212.1
LACB01000596.1	3435	4191	KAJ9482213.1
LACB01000596.1	4402	6040	KAJ9482211.1
LACB01000596.1	6908	8909	KAJ9482215.1
LACB01000596.1	9194	10799	KAJ9482214.1
LACB01000596.1	10998	13349	KAJ9482217.1
LACB01000596.1	13472	15338	KAJ9482216.1
LACB01000597.1	1	222	KAJ9482204.1
LACB01000597.1	339	2611	KAJ9482209.1
LACB01000597.1	5142	6693	KAJ9482205.1
LACB01000597.1	7070	8494	KAJ9482206.1
LACB01000597.1	9162	11097	KAJ9482207.1
LACB01000597.1	12952	13407	KAJ9482208.1
LACB01000598.1	465	2845	KAJ9482200.1
LACB01000598.1	5465	5966	KAJ9482201.1
LACB01000598.1	7579	8281	KAJ9482199.1
LACB01000598.1	11692	12176	KAJ9482203.1
LACB01000598.1	14120	14474	KAJ9482202.1
LACB01000599.1	480	3138	KAJ9482198.1
LACB01000599.1	3409	4015	KAJ9482197.1
LACB01000599.1	4409	12251	KAJ9482196.1
LACB01000599.1	12649	14434	KAJ9482195.1
LACB01000600.1	3230	3563	KAJ9482194.1
LACB01000600.1	3895	4339	KAJ9482192.1
LACB01000600.1	12257	13589	KAJ9482193.1
LACB01000600.1	14171	15347	KAJ9482191.1
LACB01000601.1	3693	7605	KAJ9482186.1
LACB01000601.1	9191	9711	KAJ9482187.1
LACB01000601.1	10139	10969	KAJ9482188.1
LACB01000601.1	11335	12048	KAJ9482189.1
LACB01000601.1	13082	14335	KAJ9482190.1
LACB01000602.1	528	2327	KAJ9482183.1
LACB01000602.1	2537	3986	KAJ9482180.1
LACB01000602.1	4187	5521	KAJ9482181.1
LACB01000602.1	6638	8328	KAJ9482182.1
LACB01000602.1	8833	14318	KAJ9482185.1
LACB01000602.1	14344	14758	KAJ9482184.1
LACB01000603.1	3703	4251	KAJ9482179.1
LACB01000603.1	5987	7810	KAJ9482177.1
LACB01000603.1	8786	10886	KAJ9482178.1
LACB01000603.1	11689	12040	KAJ9482176.1
LACB01000604.1	449	1557	KAJ9482175.1
LACB01000604.1	2782	6064	KAJ9482174.1
LACB01000604.1	6928	9271	KAJ9482173.1
LACB01000604.1	9774	13728	KAJ9482172.1
LACB01000604.1	14303	15111	KAJ9482171.1
LACB01000605.1	43	5089	KAJ9482170.1
LACB01000605.1	5371	7390	KAJ9482168.1
LACB01000605.1	8019	8565	KAJ9482169.1
LACB01000605.1	9739	11761	KAJ9482166.1
LACB01000605.1	12967	14632	KAJ9482167.1
LACB01000605.1	14915	15025	KAJ9482165.1
LACB01000606.1	6650	8835	KAJ9482164.1
LACB01000607.1	1	600	KAJ9482157.1
LACB01000607.1	2415	2985	KAJ9482158.1
LACB01000607.1	3118	4736	KAJ9482162.1
LACB01000607.1	5001	6782	KAJ9482161.1
LACB01000607.1	7727	8816	KAJ9482160.1
LACB01000607.1	11148	12359	KAJ9482159.1
LACB01000607.1	13872	14706	KAJ9482163.1
LACB01000608.1	256	839	KAJ9482156.1
LACB01000608.1	1023	1615	KAJ9482155.1
LACB01000608.1	5540	7667	KAJ9482154.1
LACB01000609.1	1	101	KAJ9482153.1
LACB01000609.1	1294	1948	KAJ9482152.1
LACB01000609.1	2635	3824	KAJ9482148.1
LACB01000609.1	4068	5316	KAJ9482149.1
LACB01000609.1	5701	7091	KAJ9482150.1
LACB01000609.1	7852	9125	KAJ9482151.1
LACB01000609.1	9919	10969	KAJ9482146.1
LACB01000609.1	11345	14253	KAJ9482147.1
LACB01000610.1	0	141	KAJ9482141.1
LACB01000610.1	1576	1999	KAJ9482142.1
LACB01000610.1	2964	3810	KAJ9482143.1
LACB01000610.1	11207	11492	KAJ9482144.1
LACB01000610.1	12419	13477	KAJ9482145.1
LACB01000611.1	616	2609	KAJ9482137.1
LACB01000611.1	3653	4892	KAJ9482138.1
LACB01000611.1	9330	10064	KAJ9482139.1
LACB01000611.1	12103	12385	KAJ9482140.1
LACB01000612.1	286	5492	KAJ9482134.1
LACB01000612.1	5816	7388	KAJ9482132.1
LACB01000612.1	7596	10095	KAJ9482133.1
LACB01000612.1	10126	10417	KAJ9482135.1
LACB01000612.1	11109	11361	KAJ9482136.1
LACB01000613.1	824	2518	KAJ9482126.1
LACB01000613.1	3082	4644	KAJ9482128.1
LACB01000613.1	5564	7247	KAJ9482127.1
LACB01000613.1	7757	9148	KAJ9482130.1
LACB01000613.1	9938	11666	KAJ9482129.1
LACB01000613.1	12102	14096	KAJ9482131.1
LACB01000614.1	0	1142	KAJ9482122.1
LACB01000614.1	1844	4789	KAJ9482121.1
LACB01000614.1	6434	7340	KAJ9482120.1
LACB01000614.1	7510	8023	KAJ9482124.1
LACB01000614.1	9215	10027	KAJ9482123.1
LACB01000614.1	10325	11597	KAJ9482125.1
LACB01000615.1	3069	3378	KAJ9482116.1
LACB01000615.1	7224	7452	KAJ9482117.1
LACB01000615.1	8548	8901	KAJ9482118.1
LACB01000615.1	9892	12415	KAJ9482119.1
LACB01000616.1	1274	4059	KAJ9482114.1
LACB01000616.1	5443	8212	KAJ9482115.1
LACB01000616.1	8897	10097	KAJ9482113.1
LACB01000616.1	11923	13323	KAJ9482112.1
LACB01000617.1	1493	3908	KAJ9482110.1
LACB01000617.1	4641	6288	KAJ9482106.1
LACB01000617.1	7115	7562	KAJ9482111.1
LACB01000617.1	8264	8996	KAJ9482109.1
LACB01000617.1	9437	10396	KAJ9482108.1
LACB01000617.1	10613	11638	KAJ9482107.1
LACB01000617.1	12182	14401	KAJ9482105.1
LACB01000618.1	559	3001	KAJ9482099.1
LACB01000618.1	5723	6794	KAJ9482103.1
LACB01000618.1	7726	9636	KAJ9482104.1
LACB01000618.1	10277	11702	KAJ9482101.1
LACB01000618.1	11952	12558	KAJ9482102.1
LACB01000618.1	13162	13861	KAJ9482100.1
LACB01000619.1	896	2088	KAJ9482098.1
LACB01000619.1	2344	2743	KAJ9482096.1
LACB01000619.1	7087	9424	KAJ9482097.1
LACB01000620.1	1	1051	KAJ9482093.1
LACB01000620.1	2649	3549	KAJ9482094.1
LACB01000620.1	4778	6935	KAJ9482095.1
LACB01000620.1	7144	7553	KAJ9482090.1
LACB01000620.1	7781	8225	KAJ9482092.1
LACB01000620.1	8418	8802	KAJ9482091.1
LACB01000620.1	8899	9277	KAJ9482088.1
LACB01000620.1	9500	12315	KAJ9482087.1
LACB01000620.1	12976	14388	KAJ9482089.1
LACB01000621.1	2336	3867	KAJ9482084.1
LACB01000621.1	4337	7002	KAJ9482083.1
LACB01000621.1	8179	9734	KAJ9482086.1
LACB01000621.1	11467	14319	KAJ9482085.1
LACB01000622.1	985	1779	KAJ9482077.1
LACB01000622.1	2416	4308	KAJ9482078.1
LACB01000622.1	5244	5625	KAJ9482079.1
LACB01000622.1	5768	7153	KAJ9482080.1
LACB01000622.1	7871	8137	KAJ9482081.1
LACB01000622.1	8682	9054	KAJ9482082.1
LACB01000622.1	9839	10179	KAJ9482075.1
LACB01000622.1	10279	11861	KAJ9482076.1
LACB01000622.1	12178	13942	KAJ9482074.1
LACB01000623.1	8562	10305	KAJ9482073.1
LACB01000623.1	11186	13661	KAJ9482072.1
LACB01000624.1	1719	2382	KAJ9482071.1
LACB01000624.1	4712	5303	KAJ9482070.1
LACB01000625.1	1147	2681	KAJ9482067.1
LACB01000625.1	3722	4767	KAJ9482066.1
LACB01000625.1	5521	10466	KAJ9482069.1
LACB01000625.1	11303	13358	KAJ9482068.1
LACB01000626.1	4159	7990	KAJ9482064.1
LACB01000626.1	8194	8583	KAJ9482065.1
LACB01000626.1	9087	11122	KAJ9482062.1
LACB01000626.1	11662	13985	KAJ9482063.1
LACB01000627.1	573	4739	KAJ9482061.1
LACB01000627.1	4997	5884	KAJ9482060.1
LACB01000627.1	6180	7093	KAJ9482056.1
LACB01000627.1	7545	9159	KAJ9482058.1
LACB01000627.1	9549	11452	KAJ9482059.1
LACB01000627.1	11835	13767	KAJ9482057.1
LACB01000628.1	6990	7606	KAJ9482053.1
LACB01000628.1	8325	9883	KAJ9482055.1
LACB01000628.1	12909	13483	KAJ9482054.1
LACB01000629.1	0	72	KAJ9482051.1
LACB01000629.1	678	2772	KAJ9482050.1
LACB01000629.1	3176	4336	KAJ9482052.1
LACB01000629.1	5837	6923	KAJ9482047.1
LACB01000629.1	8588	10069	KAJ9482049.1
LACB01000629.1	10241	11843	KAJ9482048.1
LACB01000630.1	1150	2044	KAJ9482044.1
LACB01000630.1	2904	4581	KAJ9482046.1
LACB01000630.1	5175	7573	KAJ9482045.1
LACB01000630.1	7907	9254	KAJ9482043.1
LACB01000630.1	10602	12038	KAJ9482042.1
LACB01000631.1	1499	2519	KAJ9482040.1
LACB01000631.1	2678	4932	KAJ9482039.1
LACB01000631.1	6531	9717	KAJ9482038.1
LACB01000631.1	10442	12269	KAJ9482041.1
LACB01000632.1	1	942	KAJ9482037.1
LACB01000632.1	7852	9149	KAJ9482036.1
LACB01000633.1	554	1178	KAJ9482035.1
LACB01000633.1	1757	2221	KAJ9482033.1
LACB01000633.1	3244	3532	KAJ9482034.1
LACB01000633.1	4493	4844	KAJ9482031.1
LACB01000633.1	6167	9880	KAJ9482032.1
LACB01000633.1	10273	11587	KAJ9482029.1
LACB01000633.1	12223	13644	KAJ9482030.1
LACB01000634.1	23	1058	KAJ9482028.1
LACB01000634.1	1876	2281	KAJ9482027.1
LACB01000634.1	3252	4585	KAJ9482026.1
LACB01000634.1	6229	7155	KAJ9482025.1
LACB01000634.1	12220	13393	KAJ9482024.1
LACB01000635.1	2248	3907	KAJ9482020.1
LACB01000635.1	5652	5901	KAJ9482022.1
LACB01000635.1	6064	7281	KAJ9482021.1
LACB01000635.1	9323	10619	KAJ9482023.1
LACB01000636.1	213	2758	KAJ9482017.1
LACB01000636.1	7115	9579	KAJ9482018.1
LACB01000636.1	11216	12050	KAJ9482019.1
LACB01000637.1	789	2286	KAJ9482014.1
LACB01000637.1	2349	5550	KAJ9482015.1
LACB01000637.1	6036	10163	KAJ9482016.1
LACB01000637.1	10759	12760	KAJ9482012.1
LACB01000637.1	13159	13790	KAJ9482013.1
LACB01000638.1	9002	9467	KAJ9482011.1
LACB01000638.1	10192	10974	KAJ9482010.1
LACB01000639.1	328	2264	KAJ9482006.1
LACB01000639.1	2575	3442	KAJ9482004.1
LACB01000639.1	3487	4147	KAJ9482007.1
LACB01000639.1	4619	6122	KAJ9482009.1
LACB01000639.1	8128	8642	KAJ9482008.1
LACB01000639.1	9028	11336	KAJ9482005.1
LACB01000640.1	0	77	KAJ9482003.1
LACB01000640.1	490	1085	KAJ9481998.1
LACB01000640.1	1707	5285	KAJ9481999.1
LACB01000640.1	5345	6602	KAJ9481996.1
LACB01000640.1	7662	9391	KAJ9481997.1
LACB01000640.1	9635	10292	KAJ9482001.1
LACB01000640.1	10690	11527	KAJ9482002.1
LACB01000640.1	11917	12665	KAJ9482000.1
LACB01000641.1	0	128	KAJ9481989.1
LACB01000641.1	195	797	KAJ9481990.1
LACB01000641.1	1098	2077	KAJ9481991.1
LACB01000641.1	2686	3601	KAJ9481992.1
LACB01000641.1	3842	4217	KAJ9481995.1
LACB01000641.1	5376	7963	KAJ9481994.1
LACB01000641.1	13288	13692	KAJ9481993.1
LACB01000642.1	492	779	KAJ9481988.1
LACB01000642.1	898	3984	KAJ9481987.1
LACB01000642.1	4384	5626	KAJ9481986.1
LACB01000642.1	6050	8385	KAJ9481985.1
LACB01000642.1	9089	12805	KAJ9481984.1
LACB01000643.1	1	72	KAJ9481983.1
LACB01000643.1	249	2062	KAJ9481979.1
LACB01000643.1	2288	4424	KAJ9481980.1
LACB01000643.1	4678	5239	KAJ9481981.1
LACB01000643.1	5866	7070	KAJ9481982.1
LACB01000643.1	7945	8924	KAJ9481977.1
LACB01000643.1	10649	13350	KAJ9481978.1
LACB01000644.1	12181	12880	KAJ9481976.1
LACB01000645.1	3422	4044	KAJ9481971.1
LACB01000645.1	4753	5611	KAJ9481973.1
LACB01000645.1	6370	8332	KAJ9481972.1
LACB01000645.1	8653	10027	KAJ9481975.1
LACB01000645.1	10437	13356	KAJ9481974.1
LACB01000646.1	49	1275	KAJ9481966.1
LACB01000646.1	1445	2603	KAJ9481965.1
LACB01000646.1	4165	6051	KAJ9481968.1
LACB01000646.1	7166	9001	KAJ9481967.1
LACB01000646.1	10624	12741	KAJ9481970.1
LACB01000646.1	13024	13329	KAJ9481969.1
LACB01000647.1	2765	4991	KAJ9481964.1
LACB01000647.1	6703	7299	KAJ9481960.1
LACB01000647.1	9104	9901	KAJ9481962.1
LACB01000647.1	10400	10772	KAJ9481963.1
LACB01000647.1	11718	13268	KAJ9481961.1
LACB01000648.1	1270	6722	KAJ9481959.1
LACB01000648.1	8092	10124	KAJ9481956.1
LACB01000648.1	10745	11901	KAJ9481958.1
LACB01000648.1	13362	13490	KAJ9481957.1
LACB01000649.1	0	1673	KAJ9481955.1
LACB01000649.1	3297	3909	KAJ9481953.1
LACB01000649.1	3954	4304	KAJ9481950.1
LACB01000649.1	5426	6162	KAJ9481952.1
LACB01000649.1	6305	6701	KAJ9481949.1
LACB01000649.1	7990	9306	KAJ9481951.1
LACB01000649.1	10082	12691	KAJ9481954.1
LACB01000650.1	1739	3337	KAJ9481948.1
LACB01000650.1	3847	4885	KAJ9481946.1
LACB01000650.1	8280	8709	KAJ9481944.1
LACB01000650.1	8961	10083	KAJ9481945.1
LACB01000650.1	11464	12733	KAJ9481947.1
LACB01000651.1	0	242	KAJ9481940.1
LACB01000651.1	1547	3893	KAJ9481939.1
LACB01000651.1	4614	7506	KAJ9481938.1
LACB01000651.1	8169	9402	KAJ9481942.1
LACB01000651.1	10136	11950	KAJ9481943.1
LACB01000651.1	12025	12880	KAJ9481941.1
LACB01000652.1	705	960	KAJ9481935.1
LACB01000652.1	2717	4075	KAJ9481937.1
LACB01000652.1	5056	5534	KAJ9481936.1
LACB01000652.1	6479	6779	KAJ9481933.1
LACB01000652.1	11940	12348	KAJ9481934.1
LACB01000652.1	12573	13275	KAJ9481932.1
LACB01000653.1	2475	4388	KAJ9481930.1
LACB01000653.1	4719	5342	KAJ9481931.1
LACB01000653.1	6740	8780	KAJ9481928.1
LACB01000653.1	9390	10005	KAJ9481929.1
LACB01000653.1	10213	11619	KAJ9481926.1
LACB01000653.1	12661	13272	KAJ9481927.1
LACB01000654.1	158	608	KAJ9481921.1
LACB01000654.1	967	2762	KAJ9481920.1
LACB01000654.1	4367	5880	KAJ9481923.1
LACB01000654.1	7133	7817	KAJ9481922.1
LACB01000654.1	10135	12148	KAJ9481925.1
LACB01000654.1	13090	13206	KAJ9481924.1
LACB01000655.1	0	120	KAJ9481919.1
LACB01000655.1	1617	3694	KAJ9481918.1
LACB01000655.1	4913	6426	KAJ9481917.1
LACB01000655.1	6670	9192	KAJ9481916.1
LACB01000655.1	10291	12280	KAJ9481914.1
LACB01000655.1	13048	13199	KAJ9481915.1
LACB01000656.1	348	1039	KAJ9481907.1
LACB01000656.1	1862	2162	KAJ9481908.1
LACB01000656.1	2554	3461	KAJ9481909.1
LACB01000656.1	6537	6816	KAJ9481910.1
LACB01000656.1	11098	11835	KAJ9481911.1
LACB01000656.1	12632	13099	KAJ9481912.1
LACB01000656.1	13105	13192	KAJ9481913.1
LACB01000657.1	6983	9197	KAJ9481906.1
LACB01000657.1	9308	9846	KAJ9481905.1
LACB01000657.1	10478	12163	KAJ9481904.1
LACB01000658.1	0	68	KAJ9481903.1
LACB01000658.1	1147	1720	KAJ9481902.1
LACB01000658.1	3775	5407	KAJ9481901.1
LACB01000659.1	371	1472	KAJ9481900.1
LACB01000659.1	2518	4056	KAJ9481899.1
LACB01000659.1	4647	5259	KAJ9481898.1
LACB01000659.1	5853	6132	KAJ9481897.1
LACB01000659.1	6552	7405	KAJ9481895.1
LACB01000659.1	7768	8686	KAJ9481896.1
LACB01000659.1	8958	10673	KAJ9481893.1
LACB01000659.1	11329	12093	KAJ9481894.1
LACB01000659.1	12307	12920	KAJ9481891.1
LACB01000659.1	12935	13001	KAJ9481892.1
LACB01000660.1	1149	2876	KAJ9481885.1
LACB01000660.1	3244	4696	KAJ9481886.1
LACB01000660.1	5297	6847	KAJ9481887.1
LACB01000660.1	6951	9502	KAJ9481888.1
LACB01000660.1	10063	10792	KAJ9481890.1
LACB01000660.1	11230	11620	KAJ9481889.1
LACB01000661.1	1	282	KAJ9481882.1
LACB01000661.1	767	1151	KAJ9481881.1
LACB01000661.1	2509	3339	KAJ9481878.1
LACB01000661.1	3704	4145	KAJ9481877.1
LACB01000661.1	4486	5580	KAJ9481880.1
LACB01000661.1	5789	6358	KAJ9481879.1
LACB01000661.1	7552	9051	KAJ9481884.1
LACB01000661.1	9647	11251	KAJ9481883.1
LACB01000662.1	1	36	KAJ9481874.1
LACB01000662.1	2301	2622	KAJ9481867.1
LACB01000662.1	2784	4102	KAJ9481875.1
LACB01000662.1	4392	5025	KAJ9481876.1
LACB01000662.1	5494	6796	KAJ9481870.1
LACB01000662.1	7444	7687	KAJ9481871.1
LACB01000662.1	9724	10269	KAJ9481872.1
LACB01000662.1	10514	11279	KAJ9481873.1
LACB01000662.1	11465	12183	KAJ9481868.1
LACB01000662.1	12832	12929	KAJ9481869.1
LACB01000663.1	823	2749	KAJ9481864.1
LACB01000663.1	4101	5916	KAJ9481863.1
LACB01000663.1	6136	6661	KAJ9481862.1
LACB01000663.1	6763	7387	KAJ9481861.1
LACB01000663.1	8632	9673	KAJ9481866.1
LACB01000663.1	11262	11716	KAJ9481865.1
LACB01000664.1	2288	5900	KAJ9481860.1
LACB01000664.1	6320	6770	KAJ9481859.1
LACB01000664.1	8011	9493	KAJ9481858.1
LACB01000664.1	10190	11924	KAJ9481857.1
LACB01000665.1	375	1715	KAJ9481853.1
LACB01000665.1	2636	3759	KAJ9481855.1
LACB01000665.1	4394	5336	KAJ9481852.1
LACB01000665.1	5668	6808	KAJ9481856.1
LACB01000665.1	8077	11851	KAJ9481854.1
LACB01000666.1	0	308	KAJ9481850.1
LACB01000666.1	1050	1547	KAJ9481851.1
LACB01000666.1	4891	7045	KAJ9481849.1
LACB01000666.1	8575	10885	KAJ9481848.1
LACB01000667.1	0	212	KAJ9481842.1
LACB01000667.1	320	1840	KAJ9481847.1
LACB01000667.1	3194	5084	KAJ9481843.1
LACB01000667.1	5489	6126	KAJ9481844.1
LACB01000667.1	6276	7209	KAJ9481845.1
LACB01000667.1	8091	10403	KAJ9481846.1
LACB01000668.1	3704	4142	KAJ9481840.1
LACB01000668.1	5663	6215	KAJ9481841.1
LACB01000668.1	9204	10215	KAJ9481839.1
LACB01000669.1	1921	3104	KAJ9481836.1
LACB01000669.1	4844	5722	KAJ9481835.1
LACB01000669.1	6187	7403	KAJ9481837.1
LACB01000669.1	10331	12278	KAJ9481838.1
LACB01000670.1	48	1969	KAJ9481829.1
LACB01000670.1	2849	4309	KAJ9481834.1
LACB01000670.1	5430	7330	KAJ9481833.1
LACB01000670.1	8448	10021	KAJ9481830.1
LACB01000670.1	10523	12148	KAJ9481831.1
LACB01000670.1	12522	12682	KAJ9481832.1
LACB01000671.1	555	2902	KAJ9481828.1
LACB01000671.1	4596	8258	KAJ9481827.1
LACB01000671.1	9149	11458	KAJ9481826.1
LACB01000672.1	4538	5396	KAJ9481824.1
LACB01000672.1	5594	6380	KAJ9481825.1
LACB01000672.1	7282	9553	KAJ9481822.1
LACB01000672.1	12044	12614	KAJ9481823.1
LACB01000673.1	2183	2653	KAJ9481818.1
LACB01000673.1	2724	3885	KAJ9481821.1
LACB01000673.1	4485	4806	KAJ9481820.1
LACB01000673.1	5917	7284	KAJ9481816.1
LACB01000673.1	8403	10968	KAJ9481819.1
LACB01000673.1	12536	12631	KAJ9481817.1
LACB01000674.1	1176	2152	KAJ9481813.1
LACB01000674.1	2444	8329	KAJ9481815.1
LACB01000674.1	9861	12353	KAJ9481814.1
LACB01000675.1	1	1116	KAJ9481809.1
LACB01000675.1	2102	2856	KAJ9481808.1
LACB01000675.1	3056	4586	KAJ9481807.1
LACB01000675.1	4767	5157	KAJ9481810.1
LACB01000675.1	5935	8620	KAJ9481811.1
LACB01000675.1	10274	10784	KAJ9481812.1
LACB01000676.1	534	1251	KAJ9481803.1
LACB01000676.1	3344	4911	KAJ9481804.1
LACB01000676.1	5520	5971	KAJ9481805.1
LACB01000676.1	7602	9458	KAJ9481806.1
LACB01000676.1	10411	12279	KAJ9481802.1
LACB01000677.1	3044	4255	KAJ9481801.1
LACB01000677.1	7675	8125	KAJ9481800.1
LACB01000677.1	8197	8440	KAJ9481798.1
LACB01000677.1	9575	10854	KAJ9481799.1
LACB01000678.1	3349	3812	KAJ9481793.1
LACB01000678.1	5170	5466	KAJ9481795.1
LACB01000678.1	6735	8326	KAJ9481794.1
LACB01000678.1	8573	8792	KAJ9481797.1
LACB01000678.1	9211	10006	KAJ9481796.1
LACB01000678.1	10643	11975	KAJ9481792.1
LACB01000679.1	3804	4341	KAJ9481791.1
LACB01000680.1	1632	2549	KAJ9481789.1
LACB01000680.1	7621	8107	KAJ9481790.1
LACB01000681.1	1442	1763	KAJ9481788.1
LACB01000681.1	3898	5077	KAJ9481787.1
LACB01000682.1	0	33	KAJ9481786.1
LACB01000683.1	10279	10794	KAJ9481785.1
LACB01000684.1	1181	1568	KAJ9481784.1
LACB01000684.1	3478	5629	KAJ9481783.1
LACB01000684.1	9628	11365	KAJ9481782.1
LACB01000685.1	349	1720	KAJ9481781.1
LACB01000685.1	1745	2282	KAJ9481780.1
LACB01000685.1	2570	2819	KAJ9481779.1
LACB01000685.1	3094	6641	KAJ9481778.1
LACB01000685.1	7351	9200	KAJ9481777.1
LACB01000685.1	10574	12174	KAJ9481776.1
LACB01000686.1	0	17	KAJ9481771.1
LACB01000686.1	168	2141	KAJ9481773.1
LACB01000686.1	5352	7356	KAJ9481772.1
LACB01000686.1	8269	10027	KAJ9481774.1
LACB01000686.1	11397	11958	KAJ9481775.1
LACB01000687.1	0	170	KAJ9481765.1
LACB01000687.1	758	2318	KAJ9481766.1
LACB01000687.1	3410	4205	KAJ9481767.1
LACB01000687.1	5184	5875	KAJ9481770.1
LACB01000687.1	6076	7949	KAJ9481768.1
LACB01000687.1	9353	11262	KAJ9481769.1
LACB01000688.1	2684	3258	KAJ9481763.1
LACB01000688.1	3295	4028	KAJ9481764.1
LACB01000688.1	7702	8436	KAJ9481760.1
LACB01000688.1	8615	10112	KAJ9481761.1
LACB01000688.1	10848	12123	KAJ9481762.1
LACB01000689.1	1026	1762	KAJ9481758.1
LACB01000689.1	2200	5027	KAJ9481755.1
LACB01000689.1	5067	5457	KAJ9481756.1
LACB01000689.1	6678	8422	KAJ9481757.1
LACB01000689.1	12108	12121	KAJ9481759.1
LACB01000690.1	1580	2116	KAJ9481753.1
LACB01000690.1	2412	7405	KAJ9481752.1
LACB01000690.1	8790	10267	KAJ9481754.1
LACB01000691.1	1	475	KAJ9481751.1
LACB01000691.1	1410	2625	KAJ9481748.1
LACB01000691.1	3807	5347	KAJ9481750.1
LACB01000691.1	7787	10069	KAJ9481749.1
LACB01000692.1	0	204	KAJ9481743.1
LACB01000692.1	1643	7152	KAJ9481742.1
LACB01000692.1	7480	8338	KAJ9481746.1
LACB01000692.1	8576	8789	KAJ9481747.1
LACB01000692.1	8893	10718	KAJ9481744.1
LACB01000692.1	10952	11280	KAJ9481745.1
LACB01000693.1	891	4877	KAJ9481739.1
LACB01000693.1	4951	7384	KAJ9481740.1
LACB01000693.1	7803	8517	KAJ9481741.1
LACB01000693.1	9121	11704	KAJ9481738.1
LACB01000694.1	77	1391	KAJ9481730.1
LACB01000694.1	2095	2401	KAJ9481731.1
LACB01000694.1	2885	4069	KAJ9481732.1
LACB01000694.1	4888	6220	KAJ9481737.1
LACB01000694.1	6512	7983	KAJ9481736.1
LACB01000694.1	8230	9196	KAJ9481735.1
LACB01000694.1	9270	9666	KAJ9481734.1
LACB01000694.1	9804	11903	KAJ9481733.1
LACB01000695.1	324	2565	KAJ9481729.1
LACB01000695.1	4417	5178	KAJ9481726.1
LACB01000695.1	5813	6830	KAJ9481728.1
LACB01000695.1	7289	9398	KAJ9481727.1
LACB01000696.1	2352	3603	KAJ9481723.1
LACB01000696.1	5610	6985	KAJ9481721.1
LACB01000696.1	7946	8327	KAJ9481722.1
LACB01000696.1	8691	9902	KAJ9481724.1
LACB01000696.1	10597	11838	KAJ9481725.1
LACB01000698.1	0	249	KAJ9481719.1
LACB01000698.1	540	5556	KAJ9481720.1
LACB01000698.1	6105	11779	KAJ9481718.1
LACB01000699.1	1223	2345	KAJ9481717.1
LACB01000699.1	4916	5405	KAJ9481716.1
LACB01000700.1	2562	3657	KAJ9481711.1
LACB01000700.1	5642	7075	KAJ9481713.1
LACB01000700.1	8796	9393	KAJ9481712.1
LACB01000700.1	9487	9929	KAJ9481710.1
LACB01000700.1	10392	10657	KAJ9481714.1
LACB01000700.1	10879	11696	KAJ9481715.1
LACB01000701.1	106	1084	KAJ9481706.1
LACB01000701.1	1279	1750	KAJ9481709.1
LACB01000701.1	3020	4521	KAJ9481705.1
LACB01000701.1	4689	5812	KAJ9481708.1
LACB01000701.1	6344	8332	KAJ9481707.1
LACB01000701.1	9316	9691	KAJ9481704.1
LACB01000702.1	0	111	KAJ9481701.1
LACB01000702.1	681	2460	KAJ9481697.1
LACB01000702.1	2733	4087	KAJ9481698.1
LACB01000702.1	5045	6283	KAJ9481699.1
LACB01000702.1	6818	7266	KAJ9481700.1
LACB01000702.1	8017	8707	KAJ9481702.1
LACB01000702.1	9243	10443	KAJ9481703.1
LACB01000703.1	1	118	KAJ9481696.1
LACB01000703.1	3612	5634	KAJ9481695.1
LACB01000703.1	6665	8672	KAJ9481694.1
LACB01000703.1	11408	11558	KAJ9481693.1
LACB01000704.1	165	528	KAJ9481692.1
LACB01000704.1	1113	2484	KAJ9481691.1
LACB01000704.1	2952	5577	KAJ9481690.1
LACB01000704.1	9683	10166	KAJ9481689.1
LACB01000705.1	514	2315	KAJ9481687.1
LACB01000705.1	3283	5693	KAJ9481688.1
LACB01000705.1	9336	10105	KAJ9481685.1
LACB01000705.1	10477	10822	KAJ9481686.1
LACB01000706.1	2785	3097	KAJ9481682.1
LACB01000706.1	6251	8042	KAJ9481681.1
LACB01000706.1	8499	9991	KAJ9481684.1
LACB01000706.1	10287	11315	KAJ9481683.1
LACB01000707.1	1809	2303	KAJ9481680.1
LACB01000707.1	6818	8256	KAJ9481678.1
LACB01000707.1	9374	10424	KAJ9481679.1
LACB01000708.1	1	845	KAJ9481677.1
LACB01000708.1	4487	5222	KAJ9481676.1
LACB01000709.1	2252	4833	KAJ9481675.1
LACB01000709.1	5902	6287	KAJ9481674.1
LACB01000709.1	6482	6758	KAJ9481672.1
LACB01000709.1	7120	7413	KAJ9481671.1
LACB01000709.1	7439	8168	KAJ9481673.1
LACB01000710.1	10618	11125	KAJ9481670.1
LACB01000711.1	7828	8648	KAJ9481669.1
LACB01000712.1	639	2414	KAJ9481667.1
LACB01000712.1	4107	10454	KAJ9481668.1
LACB01000713.1	1726	2690	KAJ9481666.1
LACB01000713.1	4062	5259	KAJ9481660.1
LACB01000713.1	5795	6247	KAJ9481659.1
LACB01000713.1	6744	7565	KAJ9481662.1
LACB01000713.1	7597	7843	KAJ9481661.1
LACB01000713.1	8368	9913	KAJ9481664.1
LACB01000713.1	10245	10952	KAJ9481663.1
LACB01000713.1	11058	11144	KAJ9481665.1
LACB01000714.1	1215	2559	KAJ9481658.1
LACB01000714.1	3026	3886	KAJ9481657.1
LACB01000714.1	6596	7154	KAJ9481656.1
LACB01000715.1	0	64	KAJ9481654.1
LACB01000715.1	3217	5971	KAJ9481655.1
LACB01000715.1	9072	11064	KAJ9481653.1
LACB01000717.1	0	1663	KAJ9481650.1
LACB01000717.1	2627	4166	KAJ9481651.1
LACB01000717.1	5924	7183	KAJ9481652.1
LACB01000717.1	8817	11021	KAJ9481649.1
LACB01000718.1	5086	5467	KAJ9481648.1
LACB01000718.1	7552	8696	KAJ9481647.1
LACB01000718.1	9892	10994	KAJ9481646.1
LACB01000719.1	1005	5723	KAJ9481644.1
LACB01000719.1	8386	10760	KAJ9481645.1
LACB01000719.1	10874	10959	KAJ9481643.1
LACB01000720.1	2210	2492	KAJ9481640.1
LACB01000720.1	2740	4529	KAJ9481639.1
LACB01000720.1	4902	6266	KAJ9481641.1
LACB01000720.1	7030	9904	KAJ9481642.1
LACB01000721.1	2602	6181	KAJ9481637.1
LACB01000721.1	10765	10903	KAJ9481638.1
LACB01000722.1	160	1598	KAJ9481633.1
LACB01000722.1	2545	3535	KAJ9481634.1
LACB01000722.1	3698	4076	KAJ9481635.1
LACB01000722.1	4265	7383	KAJ9481636.1
LACB01000722.1	8622	9871	KAJ9481632.1
LACB01000723.1	7355	9143	KAJ9481631.1
LACB01000723.1	9578	10517	KAJ9481630.1
LACB01000724.1	1353	1584	KAJ9481629.1
LACB01000724.1	2000	2784	KAJ9481627.1
LACB01000724.1	3747	4457	KAJ9481628.1
LACB01000724.1	4828	5868	KAJ9481624.1
LACB01000724.1	6207	7046	KAJ9481626.1
LACB01000724.1	7669	9475	KAJ9481625.1
LACB01000725.1	1	36	KAJ9481619.1
LACB01000725.1	137	2210	KAJ9481618.1
LACB01000725.1	3007	7738	KAJ9481623.1
LACB01000725.1	8063	9286	KAJ9481622.1
LACB01000725.1	9583	10004	KAJ9481620.1
LACB01000725.1	10307	10710	KAJ9481621.1
LACB01000727.1	190	451	KAJ9481615.1
LACB01000727.1	1805	2919	KAJ9481616.1
LACB01000727.1	3709	4376	KAJ9481614.1
LACB01000727.1	5877	7645	KAJ9481617.1
LACB01000727.1	7820	8612	KAJ9481612.1
LACB01000727.1	8848	9067	KAJ9481613.1
LACB01000728.1	2603	3117	KAJ9481611.1
LACB01000728.1	4808	6957	KAJ9481610.1
LACB01000728.1	10112	10648	KAJ9481609.1
LACB01000729.1	0	254	KAJ9481608.1
LACB01000729.1	1118	1592	KAJ9481607.1
LACB01000730.1	2181	3462	KAJ9481606.1
LACB01000731.1	1901	2327	KAJ9481603.1
LACB01000731.1	2934	3686	KAJ9481602.1
LACB01000731.1	4011	6813	KAJ9481605.1
LACB01000731.1	8527	10504	KAJ9481604.1
LACB01000732.1	1763	2066	KAJ9481600.1
LACB01000732.1	7619	8936	KAJ9481599.1
LACB01000732.1	9479	10405	KAJ9481601.1
LACB01000733.1	1	49	KAJ9481594.1
LACB01000733.1	114	1674	KAJ9481595.1
LACB01000733.1	2236	4963	KAJ9481596.1
LACB01000733.1	5675	6395	KAJ9481597.1
LACB01000733.1	6744	7576	KAJ9481598.1
LACB01000733.1	10032	10410	KAJ9481593.1
LACB01000734.1	6972	7428	KAJ9481592.1
LACB01000735.1	3943	5551	KAJ9481590.1
LACB01000735.1	7295	7954	KAJ9481589.1
LACB01000735.1	8475	10140	KAJ9481591.1
LACB01000736.1	569	908	KAJ9481588.1
LACB01000737.1	240	618	KAJ9481587.1
LACB01000737.1	6026	6905	KAJ9481586.1
LACB01000738.1	1427	2945	KAJ9481585.1
LACB01000738.1	3460	3970	KAJ9481584.1
LACB01000738.1	5793	8820	KAJ9481583.1
LACB01000739.1	1480	2902	KAJ9481582.1
LACB01000739.1	3869	4310	KAJ9481581.1
LACB01000740.1	1	20	KAJ9481577.1
LACB01000740.1	183	1083	KAJ9481575.1
LACB01000740.1	2574	4350	KAJ9481576.1
LACB01000740.1	4820	6103	KAJ9481579.1
LACB01000740.1	8746	9212	KAJ9481580.1
LACB01000740.1	10169	10360	KAJ9481578.1
LACB01000741.1	3959	4265	KAJ9481574.1
LACB01000741.1	6967	8762	KAJ9481573.1
LACB01000742.1	5849	7550	KAJ9481571.1
LACB01000742.1	7838	8795	KAJ9481572.1
LACB01000743.1	1501	3384	KAJ9481569.1
LACB01000743.1	7136	8286	KAJ9481567.1
LACB01000743.1	8477	9926	KAJ9481570.1
LACB01000743.1	10018	10258	KAJ9481568.1
LACB01000744.1	509	1357	KAJ9481565.1
LACB01000744.1	1872	3723	KAJ9481566.1
LACB01000744.1	4502	6316	KAJ9481564.1
LACB01000744.1	8119	9217	KAJ9481562.1
LACB01000744.1	9416	9874	KAJ9481563.1
LACB01000745.1	1783	2584	KAJ9481560.1
LACB01000745.1	4141	5947	KAJ9481561.1
LACB01000746.1	1444	1973	KAJ9481559.1
LACB01000746.1	3627	4413	KAJ9481558.1
LACB01000747.1	0	466	KAJ9481556.1
LACB01000747.1	725	1384	KAJ9481555.1
LACB01000747.1	1776	7118	KAJ9481554.1
LACB01000747.1	7545	9726	KAJ9481557.1
LACB01000748.1	2393	2791	KAJ9481551.1
LACB01000748.1	3871	6764	KAJ9481552.1
LACB01000748.1	8376	9566	KAJ9481553.1
LACB01000749.1	3518	6428	KAJ9481550.1
LACB01000749.1	6765	8818	KAJ9481549.1
LACB01000750.1	925	2424	KAJ9481544.1
LACB01000750.1	3240	3788	KAJ9481545.1
LACB01000750.1	4588	4974	KAJ9481547.1
LACB01000750.1	5153	7420	KAJ9481548.1
LACB01000750.1	8735	9383	KAJ9481546.1
LACB01000750.1	9429	9916	KAJ9481543.1
LACB01000751.1	8077	9747	KAJ9481542.1
LACB01000753.1	7905	9499	KAJ9481540.1
LACB01000753.1	9623	9927	KAJ9481541.1
LACB01000754.1	2007	3925	KAJ9481537.1
LACB01000754.1	4130	4708	KAJ9481536.1
LACB01000754.1	5980	6930	KAJ9481539.1
LACB01000754.1	8361	9142	KAJ9481538.1
LACB01000755.1	175	1766	KAJ9481530.1
LACB01000755.1	3361	3811	KAJ9481529.1
LACB01000755.1	3857	4233	KAJ9481533.1
LACB01000755.1	4764	6983	KAJ9481534.1
LACB01000755.1	7180	7662	KAJ9481535.1
LACB01000755.1	7755	8466	KAJ9481531.1
LACB01000755.1	9839	9887	KAJ9481532.1
LACB01000756.1	1294	1695	KAJ9481526.1
LACB01000756.1	2532	4792	KAJ9481527.1
LACB01000756.1	7337	7865	KAJ9481528.1
LACB01000757.1	1	801	KAJ9481525.1
LACB01000757.1	1201	2464	KAJ9481524.1
LACB01000757.1	2615	4003	KAJ9481523.1
LACB01000757.1	4673	6122	KAJ9481522.1
LACB01000757.1	6649	7751	KAJ9481521.1
LACB01000757.1	7984	9157	KAJ9481520.1
LACB01000758.1	169	433	KAJ9481519.1
LACB01000758.1	930	1584	KAJ9481518.1
LACB01000758.1	1823	2978	KAJ9481517.1
LACB01000758.1	3937	5377	KAJ9481516.1
LACB01000758.1	7311	8301	KAJ9481515.1
LACB01000758.1	9182	9635	KAJ9481514.1
LACB01000759.1	530	843	KAJ9481508.1
LACB01000759.1	1197	4932	KAJ9481509.1
LACB01000759.1	5020	5430	KAJ9481510.1
LACB01000759.1	5523	5922	KAJ9481512.1
LACB01000759.1	6895	9141	KAJ9481513.1
LACB01000759.1	9281	9614	KAJ9481511.1
LACB01000760.1	285	664	KAJ9481505.1
LACB01000760.1	1278	2683	KAJ9481506.1
LACB01000760.1	3931	5082	KAJ9481507.1
LACB01000760.1	5666	6224	KAJ9481504.1
LACB01000760.1	6390	8404	KAJ9481503.1
LACB01000761.1	8897	9709	KAJ9481502.1
LACB01000762.1	222	2705	KAJ9481500.1
LACB01000762.1	3676	5839	KAJ9481499.1
LACB01000762.1	6284	9473	KAJ9481501.1
LACB01000763.1	1721	3364	KAJ9481496.1
LACB01000763.1	4055	6315	KAJ9481498.1
LACB01000763.1	8409	9066	KAJ9481497.1
LACB01000764.1	3064	4144	KAJ9481495.1
LACB01000764.1	7875	9441	KAJ9481494.1
LACB01000765.1	1	51	KAJ9481491.1
LACB01000765.1	207	469	KAJ9481487.1
LACB01000765.1	1620	3468	KAJ9481493.1
LACB01000765.1	4218	5550	KAJ9481488.1
LACB01000765.1	5807	7223	KAJ9481492.1
LACB01000765.1	7483	8055	KAJ9481489.1
LACB01000765.1	8230	8527	KAJ9481490.1
LACB01000766.1	0	3102	KAJ9481484.1
LACB01000766.1	3276	3543	KAJ9481486.1
LACB01000766.1	3824	5327	KAJ9481485.1
LACB01000767.1	8687	8975	KAJ9481483.1
LACB01000768.1	716	989	KAJ9481481.1
LACB01000768.1	1142	3878	KAJ9481480.1
LACB01000768.1	4843	6433	KAJ9481479.1
LACB01000768.1	7931	8954	KAJ9481482.1
LACB01000769.1	678	1431	KAJ9481477.1
LACB01000769.1	1920	2415	KAJ9481476.1
LACB01000769.1	5029	5689	KAJ9481475.1
LACB01000769.1	6901	8323	KAJ9481478.1
LACB01000770.1	1168	1777	KAJ9481474.1
LACB01000770.1	4846	6058	KAJ9481473.1
LACB01000771.1	0	70	KAJ9481472.1
LACB01000771.1	92	2217	KAJ9481468.1
LACB01000771.1	2489	3530	KAJ9481469.1
LACB01000771.1	3709	5041	KAJ9481470.1
LACB01000771.1	5319	7371	KAJ9481471.1
LACB01000771.1	7681	9368	KAJ9481467.1
LACB01000772.1	856	4339	KAJ9481466.1
LACB01000772.1	4493	5753	KAJ9481465.1
LACB01000772.1	6350	7003	KAJ9481464.1
LACB01000772.1	7654	9476	KAJ9481463.1
LACB01000773.1	1	77	KAJ9481458.1
LACB01000773.1	686	1571	KAJ9481462.1
LACB01000773.1	2532	3741	KAJ9481461.1
LACB01000773.1	4672	5092	KAJ9481460.1
LACB01000773.1	7860	9489	KAJ9481459.1
LACB01000774.1	1018	1643	KAJ9481457.1
LACB01000774.1	1824	3783	KAJ9481456.1
LACB01000775.1	4676	6059	KAJ9481454.1
LACB01000775.1	6934	7456	KAJ9481455.1
LACB01000775.1	8124	8726	KAJ9481453.1
LACB01000777.1	1	1001	KAJ9481450.1
LACB01000777.1	1103	1521	KAJ9481451.1
LACB01000777.1	1792	5421	KAJ9481448.1
LACB01000777.1	5802	7752	KAJ9481449.1
LACB01000777.1	8375	8999	KAJ9481452.1
LACB01000778.1	2019	4776	KAJ9481447.1
LACB01000778.1	5433	6264	KAJ9481446.1
LACB01000778.1	7033	9538	KAJ9481445.1
LACB01000779.1	1595	7002	KAJ9481444.1
LACB01000780.1	0	2005	KAJ9481440.1
LACB01000780.1	3683	5894	KAJ9481442.1
LACB01000780.1	6804	8451	KAJ9481441.1
LACB01000780.1	9468	9526	KAJ9481443.1
LACB01000781.1	1086	3458	KAJ9481439.1
LACB01000781.1	8158	9292	KAJ9481438.1
LACB01000782.1	0	1117	KAJ9481434.1
LACB01000782.1	1545	3623	KAJ9481433.1
LACB01000782.1	4434	5324	KAJ9481435.1
LACB01000782.1	6200	7097	KAJ9481436.1
LACB01000782.1	8869	9262	KAJ9481437.1
LACB01000783.1	6219	6618	KAJ9481431.1
LACB01000783.1	8196	9006	KAJ9481432.1
LACB01000784.1	2277	5313	KAJ9481428.1
LACB01000784.1	5401	7411	KAJ9481429.1
LACB01000784.1	7968	8208	KAJ9481430.1
LACB01000784.1	8558	9173	KAJ9481427.1
LACB01000785.1	1514	1979	KAJ9481426.1
LACB01000785.1	5058	6399	KAJ9481425.1
LACB01000786.1	406	810	KAJ9481424.1
LACB01000786.1	4377	6519	KAJ9481423.1
LACB01000787.1	1	856	KAJ9481420.1
LACB01000787.1	1176	3310	KAJ9481419.1
LACB01000787.1	3650	4070	KAJ9481418.1
LACB01000787.1	4934	7829	KAJ9481421.1
LACB01000787.1	8136	9374	KAJ9481422.1
LACB01000788.1	2040	2466	KAJ9481417.1
LACB01000788.1	4854	5528	KAJ9481415.1
LACB01000788.1	6380	6743	KAJ9481416.1
LACB01000788.1	6948	7769	KAJ9481413.1
LACB01000788.1	8347	8854	KAJ9481414.1
LACB01000788.1	9164	9299	KAJ9481412.1
LACB01000789.1	1051	1363	KAJ9481411.1
LACB01000789.1	2136	2945	KAJ9481408.1
LACB01000789.1	3168	4413	KAJ9481407.1
LACB01000789.1	4645	5684	KAJ9481410.1
LACB01000789.1	6521	8962	KAJ9481409.1
LACB01000790.1	1064	1526	KAJ9481406.1
LACB01000791.1	478	1819	KAJ9481404.1
LACB01000791.1	2531	6515	KAJ9481405.1
LACB01000792.1	817	2139	KAJ9481402.1
LACB01000792.1	3120	3936	KAJ9481401.1
LACB01000792.1	4215	8294	KAJ9481400.1
LACB01000792.1	8736	9150	KAJ9481403.1
LACB01000793.1	6074	8697	KAJ9481399.1
LACB01000794.1	1942	2535	KAJ9481398.1
LACB01000794.1	3578	3896	KAJ9481396.1
LACB01000794.1	5151	5618	KAJ9481397.1
LACB01000794.1	7591	9067	KAJ9481395.1
LACB01000795.1	3277	3886	KAJ9481394.1
LACB01000796.1	3934	6165	KAJ9481391.1
LACB01000796.1	7020	7611	KAJ9481392.1
LACB01000796.1	7658	8114	KAJ9481393.1
LACB01000797.1	1059	3861	KAJ9481390.1
LACB01000797.1	7133	8687	KAJ9481389.1
LACB01000798.1	1594	4493	KAJ9481387.1
LACB01000798.1	4577	4796	KAJ9481386.1
LACB01000798.1	5199	6403	KAJ9481388.1
LACB01000799.1	1	117	KAJ9481385.1
LACB01000799.1	616	2502	KAJ9481384.1
LACB01000799.1	2754	3165	KAJ9481383.1
LACB01000800.1	439	4224	KAJ9481382.1
LACB01000800.1	5486	7772	KAJ9481381.1
LACB01000801.1	2880	5419	KAJ9481380.1
LACB01000801.1	6806	7040	KAJ9481379.1
LACB01000802.1	1781	6699	KAJ9481378.1
LACB01000802.1	7959	8972	KAJ9481377.1
LACB01000803.1	557	1262	KAJ9481376.1
LACB01000804.1	638	2090	KAJ9481373.1
LACB01000804.1	5014	5659	KAJ9481375.1
LACB01000804.1	5938	8510	KAJ9481374.1
LACB01000804.1	8536	8930	KAJ9481372.1
LACB01000805.1	1	4447	KAJ9481371.1
LACB01000805.1	5626	7046	KAJ9481369.1
LACB01000805.1	7626	7983	KAJ9481370.1
LACB01000805.1	8199	8761	KAJ9481368.1
LACB01000806.1	0	64	KAJ9481364.1
LACB01000806.1	326	1171	KAJ9481362.1
LACB01000806.1	1275	1689	KAJ9481363.1
LACB01000806.1	2012	3413	KAJ9481365.1
LACB01000806.1	4252	5989	KAJ9481366.1
LACB01000806.1	6997	8629	KAJ9481367.1
LACB01000807.1	548	1720	KAJ9481361.1
LACB01000807.1	2943	3905	KAJ9481360.1
LACB01000807.1	4470	5490	KAJ9481359.1
LACB01000808.1	1	17	KAJ9481358.1
LACB01000808.1	75	2010	KAJ9481357.1
LACB01000808.1	2639	3465	KAJ9481356.1
LACB01000808.1	3935	6986	KAJ9481355.1
LACB01000808.1	7766	8771	KAJ9481354.1
LACB01000809.1	1477	1849	KAJ9481352.1
LACB01000809.1	4301	6976	KAJ9481353.1
LACB01000810.1	551	2199	KAJ9481349.1
LACB01000810.1	3153	4364	KAJ9481350.1
LACB01000810.1	5221	5876	KAJ9481351.1
LACB01000811.1	478	2699	KAJ9481346.1
LACB01000811.1	4420	4862	KAJ9481347.1
LACB01000811.1	7922	8322	KAJ9481348.1
LACB01000812.1	2888	3424	KAJ9481344.1
LACB01000812.1	4364	4616	KAJ9481345.1
LACB01000813.1	368	1395	KAJ9481340.1
LACB01000813.1	3263	4388	KAJ9481342.1
LACB01000813.1	4962	7758	KAJ9481341.1
LACB01000813.1	8628	8730	KAJ9481343.1
LACB01000814.1	2168	2477	KAJ9481338.1
LACB01000814.1	4817	5330	KAJ9481339.1
LACB01000815.1	0	284	KAJ9481337.1
LACB01000815.1	899	2736	KAJ9481336.1
LACB01000815.1	3105	3710	KAJ9481335.1
LACB01000815.1	3990	4919	KAJ9481333.1
LACB01000815.1	6888	7623	KAJ9481334.1
LACB01000815.1	8173	8548	KAJ9481332.1
LACB01000816.1	566	2601	KAJ9481328.1
LACB01000816.1	2835	4964	KAJ9481329.1
LACB01000816.1	5295	5532	KAJ9481330.1
LACB01000816.1	5725	8393	KAJ9481331.1
LACB01000817.1	2090	2950	KAJ9481326.1
LACB01000817.1	4948	8667	KAJ9481327.1
LACB01000818.1	3961	8032	KAJ9481325.1
LACB01000819.1	3427	3728	KAJ9481323.1
LACB01000819.1	4623	5593	KAJ9481324.1
LACB01000819.1	6855	7203	KAJ9481322.1
LACB01000820.1	2598	3911	KAJ9481321.1
LACB01000821.1	2776	4616	KAJ9481318.1
LACB01000821.1	4842	5175	KAJ9481320.1
LACB01000821.1	5600	8262	KAJ9481319.1
LACB01000822.1	0	74	KAJ9481316.1
LACB01000822.1	6071	6674	KAJ9481317.1
LACB01000823.1	0	56	KAJ9481310.1
LACB01000823.1	468	1658	KAJ9481311.1
LACB01000823.1	1731	3286	KAJ9481308.1
LACB01000823.1	3528	4005	KAJ9481312.1
LACB01000823.1	4133	4843	KAJ9481309.1
LACB01000823.1	5222	6075	KAJ9481313.1
LACB01000823.1	6603	7772	KAJ9481314.1
LACB01000823.1	7952	8438	KAJ9481315.1
LACB01000824.1	5366	7175	KAJ9481307.1
LACB01000826.1	2213	2585	KAJ9481305.1
LACB01000826.1	5460	6845	KAJ9481306.1
LACB01000827.1	1	233	KAJ9481301.1
LACB01000827.1	566	2273	KAJ9481302.1
LACB01000827.1	3620	4856	KAJ9481304.1
LACB01000827.1	6325	8143	KAJ9481303.1
LACB01000828.1	4204	6514	KAJ9481300.1
LACB01000829.1	3038	8212	KAJ9481298.1
LACB01000829.1	8323	8473	KAJ9481299.1
LACB01000830.1	748	2634	KAJ9481296.1
LACB01000830.1	3343	3839	KAJ9481297.1
LACB01000831.1	878	1398	KAJ9481294.1
LACB01000831.1	1718	4024	KAJ9481295.1
LACB01000833.1	798	1362	KAJ9481291.1
LACB01000833.1	1736	2895	KAJ9481292.1
LACB01000833.1	5363	7004	KAJ9481293.1
LACB01000834.1	25	955	KAJ9481290.1
LACB01000835.1	1	43	KAJ9481287.1
LACB01000835.1	1337	2392	KAJ9481288.1
LACB01000835.1	3690	4803	KAJ9481285.1
LACB01000835.1	5271	6186	KAJ9481286.1
LACB01000835.1	6478	8184	KAJ9481284.1
LACB01000835.1	8201	8375	KAJ9481289.1
LACB01000837.1	0	101	KAJ9481282.1
LACB01000837.1	179	638	KAJ9481283.1
LACB01000837.1	5286	5592	KAJ9481281.1
LACB01000838.1	1	512	KAJ9481278.1
LACB01000838.1	1104	2988	KAJ9481280.1
LACB01000838.1	3129	4818	KAJ9481279.1
LACB01000838.1	5303	7228	KAJ9481277.1
LACB01000838.1	8273	8344	KAJ9481276.1
LACB01000839.1	2026	2908	KAJ9481275.1
LACB01000839.1	3037	4066	KAJ9481274.1
LACB01000839.1	4950	7225	KAJ9481273.1
LACB01000840.1	966	2498	KAJ9481271.1
LACB01000840.1	2545	3727	KAJ9481270.1
LACB01000840.1	5144	8165	KAJ9481272.1
LACB01000841.1	0	93	KAJ9481267.1
LACB01000841.1	581	2522	KAJ9481268.1
LACB01000841.1	6027	6474	KAJ9481265.1
LACB01000841.1	6697	7878	KAJ9481266.1
LACB01000841.1	8217	8289	KAJ9481269.1
LACB01000842.1	2955	3306	KAJ9481263.1
LACB01000842.1	4217	7705	KAJ9481264.1
LACB01000843.1	6257	7361	KAJ9481262.1
LACB01000844.1	5050	6593	KAJ9481261.1
LACB01000844.1	7662	8163	KAJ9481260.1
LACB01000845.1	114	1524	KAJ9481258.1
LACB01000845.1	1755	2323	KAJ9481257.1
LACB01000845.1	3286	4478	KAJ9481256.1
LACB01000845.1	4824	5787	KAJ9481255.1
LACB01000845.1	6523	7507	KAJ9481254.1
LACB01000845.1	7635	8166	KAJ9481259.1
LACB01000846.1	1059	1626	KAJ9481252.1
LACB01000846.1	2803	3339	KAJ9481253.1
LACB01000847.1	0	238	KAJ9481251.1
LACB01000847.1	372	5545	KAJ9481250.1
LACB01000848.1	1520	3077	KAJ9481247.1
LACB01000848.1	3475	4563	KAJ9481249.1
LACB01000848.1	5975	7622	KAJ9481248.1
LACB01000849.1	212	2762	KAJ9481245.1
LACB01000849.1	3227	5298	KAJ9481246.1
LACB01000850.1	28	438	KAJ9481243.1
LACB01000850.1	1601	2519	KAJ9481244.1
LACB01000850.1	3888	4266	KAJ9481242.1
LACB01000851.1	4896	6016	KAJ9481240.1
LACB01000851.1	6054	6309	KAJ9481241.1
LACB01000853.1	3518	4405	KAJ9481238.1
LACB01000853.1	6348	7385	KAJ9481239.1
LACB01000854.1	4509	6335	KAJ9481237.1
LACB01000855.1	4577	7322	KAJ9481236.1
LACB01000856.1	565	1500	KAJ9481233.1
LACB01000856.1	2295	3147	KAJ9481235.1
LACB01000856.1	4535	5737	KAJ9481234.1
LACB01000857.1	178	753	KAJ9481229.1
LACB01000857.1	1275	2936	KAJ9481230.1
LACB01000857.1	3037	3996	KAJ9481231.1
LACB01000857.1	4578	5937	KAJ9481232.1
LACB01000858.1	5239	7613	KAJ9481228.1
LACB01000859.1	1	58	KAJ9481225.1
LACB01000859.1	1327	2374	KAJ9481226.1
LACB01000859.1	3600	4149	KAJ9481227.1
LACB01000859.1	6897	7575	KAJ9481224.1
LACB01000860.1	265	802	KAJ9481222.1
LACB01000860.1	1109	3041	KAJ9481221.1
LACB01000860.1	4250	4880	KAJ9481220.1
LACB01000860.1	7704	7995	KAJ9481223.1
LACB01000861.1	982	2608	KAJ9481216.1
LACB01000861.1	3606	4417	KAJ9481219.1
LACB01000861.1	4874	6022	KAJ9481218.1
LACB01000861.1	7362	7688	KAJ9481217.1
LACB01000862.1	4317	5109	KAJ9481215.1
LACB01000863.1	2095	2674	KAJ9481214.1
LACB01000864.1	6314	7157	KAJ9481213.1
LACB01000865.1	294	2778	KAJ9481210.1
LACB01000865.1	3161	3818	KAJ9481211.1
LACB01000865.1	4331	5153	KAJ9481209.1
LACB01000865.1	5317	6663	KAJ9481212.1
LACB01000865.1	6705	7329	KAJ9481207.1
LACB01000865.1	7823	7926	KAJ9481208.1
LACB01000866.1	1	58	KAJ9481204.1
LACB01000866.1	893	2822	KAJ9481205.1
LACB01000866.1	2856	5050	KAJ9481203.1
LACB01000866.1	5250	6704	KAJ9481206.1
LACB01000867.1	402	2401	KAJ9481202.1
LACB01000867.1	3553	4350	KAJ9481200.1
LACB01000867.1	5669	7832	KAJ9481201.1
LACB01000868.1	3579	5384	KAJ9481199.1
LACB01000869.1	749	2005	KAJ9481198.1
LACB01000869.1	2379	3256	KAJ9481196.1
LACB01000869.1	4364	5292	KAJ9481195.1
LACB01000869.1	6274	7883	KAJ9481197.1
LACB01000870.1	0	21	KAJ9481194.1
LACB01000870.1	1962	5326	KAJ9481193.1
LACB01000870.1	7233	7875	KAJ9481192.1
LACB01000871.1	572	2120	KAJ9481191.1
LACB01000871.1	5485	6028	KAJ9481190.1
LACB01000873.1	0	91	KAJ9481187.1
LACB01000873.1	1369	1621	KAJ9481189.1
LACB01000873.1	3205	3484	KAJ9481188.1
LACB01000873.1	3607	4045	KAJ9481185.1
LACB01000873.1	5439	6675	KAJ9481186.1
LACB01000875.1	1	100	KAJ9481183.1
LACB01000875.1	2575	2853	KAJ9481182.1
LACB01000875.1	4449	4822	KAJ9481184.1
LACB01000877.1	4094	4307	KAJ9481180.1
LACB01000877.1	6486	6897	KAJ9481181.1
LACB01000879.1	336	1407	KAJ9481177.1
LACB01000879.1	2573	3431	KAJ9481176.1
LACB01000879.1	3491	4885	KAJ9481179.1
LACB01000879.1	5638	6062	KAJ9481178.1
LACB01000879.1	6381	6868	KAJ9481174.1
LACB01000879.1	7228	7726	KAJ9481175.1
LACB01000880.1	1167	4489	KAJ9481172.1
LACB01000880.1	5572	7597	KAJ9481173.1
LACB01000881.1	847	3132	KAJ9481171.1
LACB01000881.1	4913	7309	KAJ9481170.1
LACB01000882.1	1396	2305	KAJ9481169.1
LACB01000882.1	2561	3659	KAJ9481167.1
LACB01000882.1	5108	5671	KAJ9481168.1
LACB01000883.1	3333	3900	KAJ9481165.1
LACB01000883.1	5176	6835	KAJ9481166.1
LACB01000884.1	1	604	KAJ9481163.1
LACB01000884.1	1414	3622	KAJ9481164.1
LACB01000884.1	3678	5087	KAJ9481161.1
LACB01000884.1	6863	7452	KAJ9481162.1
LACB01000886.1	1474	2131	KAJ9481159.1
LACB01000886.1	3008	3544	KAJ9481158.1
LACB01000886.1	3967	4366	KAJ9481157.1
LACB01000886.1	7208	7482	KAJ9481160.1
LACB01000887.1	1355	3042	KAJ9481156.1
LACB01000887.1	3246	4089	KAJ9481155.1
LACB01000887.1	4300	5871	KAJ9481153.1
LACB01000887.1	6884	7544	KAJ9481154.1
LACB01000889.1	0	66	KAJ9481152.1
LACB01000889.1	635	1613	KAJ9481149.1
LACB01000889.1	2296	5686	KAJ9481150.1
LACB01000889.1	6130	7350	KAJ9481151.1
LACB01000890.1	1	279	KAJ9481148.1
LACB01000890.1	2754	3291	KAJ9481147.1
LACB01000891.1	1	259	KAJ9481143.1
LACB01000891.1	1355	1871	KAJ9481144.1
LACB01000891.1	2144	3479	KAJ9481146.1
LACB01000891.1	5538	6755	KAJ9481142.1
LACB01000891.1	7468	7522	KAJ9481145.1
LACB01000894.1	2774	3086	KAJ9481140.1
LACB01000894.1	3270	5592	KAJ9481139.1
LACB01000894.1	5853	6231	KAJ9481141.1
LACB01000895.1	3812	4759	KAJ9481137.1
LACB01000895.1	5973	6886	KAJ9481138.1
LACB01000897.1	194	5818	KAJ9481136.1
LACB01000898.1	4842	5199	KAJ9481135.1
LACB01000900.1	67	3940	KAJ9481133.1
LACB01000900.1	7214	7306	KAJ9481134.1
LACB01000901.1	558	2156	KAJ9481132.1
LACB01000901.1	2627	4376	KAJ9481130.1
LACB01000901.1	5567	5807	KAJ9481131.1
LACB01000901.1	5833	6982	KAJ9481128.1
LACB01000901.1	7240	7291	KAJ9481129.1
LACB01000902.1	1	160	KAJ9481126.1
LACB01000902.1	601	1851	KAJ9481127.1
LACB01000902.1	5114	6449	KAJ9481125.1
LACB01000903.1	3640	5585	KAJ9481123.1
LACB01000903.1	5726	6659	KAJ9481124.1
LACB01000904.1	0	271	KAJ9481120.1
LACB01000904.1	3153	4096	KAJ9481122.1
LACB01000904.1	5433	7052	KAJ9481121.1
LACB01000905.1	2176	2635	KAJ9481118.1
LACB01000905.1	4676	6149	KAJ9481119.1
LACB01000906.1	0	87	KAJ9481117.1
LACB01000906.1	2212	2692	KAJ9481116.1
LACB01000906.1	2789	4150	KAJ9481115.1
LACB01000906.1	5649	6668	KAJ9481114.1
LACB01000906.1	7059	7265	KAJ9481113.1
LACB01000907.1	2973	6027	KAJ9481112.1
LACB01000908.1	0	142	KAJ9481108.1
LACB01000908.1	459	2172	KAJ9481111.1
LACB01000908.1	2929	4697	KAJ9481109.1
LACB01000908.1	5769	6855	KAJ9481110.1
LACB01000910.1	0	689	KAJ9481106.1
LACB01000910.1	1297	3124	KAJ9481107.1
LACB01000912.1	1860	2588	KAJ9481103.1
LACB01000912.1	2729	3850	KAJ9481104.1
LACB01000912.1	5132	5619	KAJ9481105.1
LACB01000913.1	230	1565	KAJ9481101.1
LACB01000913.1	6034	7040	KAJ9481102.1
LACB01000916.1	2100	3117	KAJ9481099.1
LACB01000916.1	4257	5635	KAJ9481100.1
LACB01000916.1	6419	7013	KAJ9481098.1
LACB01000918.1	2187	2974	KAJ9481097.1
LACB01000919.1	461	1732	KAJ9481095.1
LACB01000919.1	3059	6946	KAJ9481096.1
LACB01000920.1	5215	5997	KAJ9481094.1
LACB01000921.1	1076	2012	KAJ9481093.1
LACB01000921.1	2662	4523	KAJ9481092.1
LACB01000922.1	1	250	KAJ9481089.1
LACB01000922.1	3761	4214	KAJ9481091.1
LACB01000922.1	5228	6453	KAJ9481090.1
LACB01000923.1	1321	2305	KAJ9481087.1
LACB01000923.1	2858	3227	KAJ9481085.1
LACB01000923.1	3557	5846	KAJ9481088.1
LACB01000923.1	5904	6300	KAJ9481086.1
LACB01000924.1	99	3176	KAJ9481084.1
LACB01000924.1	3993	5501	KAJ9481082.1
LACB01000924.1	6189	6902	KAJ9481083.1
LACB01000925.1	760	1519	KAJ9481078.1
LACB01000925.1	1572	2238	KAJ9481081.1
LACB01000925.1	2362	3129	KAJ9481080.1
LACB01000925.1	3198	3594	KAJ9481077.1
LACB01000925.1	5046	5948	KAJ9481079.1
LACB01000926.1	0	90	KAJ9481075.1
LACB01000926.1	1453	2038	KAJ9481076.1
LACB01000927.1	1326	1608	KAJ9481074.1
LACB01000928.1	1	592	KAJ9481073.1
LACB01000928.1	695	1571	KAJ9481072.1
LACB01000928.1	3213	3480	KAJ9481071.1
LACB01000930.1	1	183	KAJ9481068.1
LACB01000930.1	1159	4153	KAJ9481069.1
LACB01000930.1	5270	6541	KAJ9481070.1
LACB01000931.1	1	74	KAJ9481067.1
LACB01000931.1	148	1166	KAJ9481066.1
LACB01000931.1	1536	2957	KAJ9481064.1
LACB01000931.1	4224	6376	KAJ9481065.1
LACB01000932.1	1656	2865	KAJ9481063.1
LACB01000933.1	1	103	KAJ9481059.1
LACB01000933.1	152	878	KAJ9481060.1
LACB01000933.1	1030	1858	KAJ9481061.1
LACB01000933.1	1898	2513	KAJ9481057.1
LACB01000933.1	3533	3821	KAJ9481058.1
LACB01000933.1	3898	4207	KAJ9481056.1
LACB01000933.1	4500	5466	KAJ9481062.1
LACB01000934.1	3089	3575	KAJ9481055.1
LACB01000935.1	3317	4146	KAJ9481054.1
LACB01000937.1	97	2177	KAJ9481051.1
LACB01000937.1	2629	4005	KAJ9481053.1
LACB01000937.1	4684	6508	KAJ9481052.1
LACB01000938.1	1207	1534	KAJ9481050.1
LACB01000938.1	2307	3628	KAJ9481049.1
LACB01000938.1	5484	5931	KAJ9481048.1
LACB01000939.1	4010	4682	KAJ9481047.1
LACB01000940.1	2766	3231	KAJ9481046.1
LACB01000941.1	3919	4747	KAJ9481044.1
LACB01000941.1	5210	6633	KAJ9481045.1
LACB01000942.1	0	207	KAJ9481043.1
LACB01000944.1	739	2683	KAJ9481041.1
LACB01000944.1	4144	5359	KAJ9481042.1
LACB01000945.1	0	120	KAJ9481038.1
LACB01000945.1	195	396	KAJ9481039.1
LACB01000945.1	584	1428	KAJ9481036.1
LACB01000945.1	1571	2188	KAJ9481040.1
LACB01000945.1	2248	4016	KAJ9481037.1
LACB01000946.1	982	1893	KAJ9481033.1
LACB01000946.1	2410	3985	KAJ9481035.1
LACB01000946.1	4148	4358	KAJ9481034.1
LACB01000946.1	4704	5632	KAJ9481032.1
LACB01000947.1	3442	3940	KAJ9481029.1
LACB01000947.1	4036	6359	KAJ9481030.1
LACB01000947.1	6574	6643	KAJ9481031.1
LACB01000949.1	4250	5816	KAJ9481028.1
LACB01000950.1	1	70	KAJ9481024.1
LACB01000950.1	336	1446	KAJ9481025.1
LACB01000950.1	1946	5028	KAJ9481026.1
LACB01000950.1	5302	6345	KAJ9481027.1
LACB01000950.1	6443	6619	KAJ9481023.1
LACB01000951.1	2750	3002	KAJ9481022.1
LACB01000952.1	691	2209	KAJ9481020.1
LACB01000952.1	3104	4084	KAJ9481021.1
LACB01000952.1	5102	5876	KAJ9481019.1
LACB01000953.1	3912	4995	KAJ9481018.1
LACB01000955.1	1216	1555	KAJ9481017.1
LACB01000956.1	1	48	KAJ9481016.1
LACB01000957.1	2913	4488	KAJ9481015.1
LACB01000958.1	3204	5845	KAJ9481014.1
LACB01000959.1	472	1764	KAJ9481013.1
LACB01000959.1	1838	3138	KAJ9481012.1
LACB01000959.1	5537	6272	KAJ9481011.1
LACB01000960.1	1	259	KAJ9481008.1
LACB01000960.1	1538	2602	KAJ9481007.1
LACB01000960.1	2611	5327	KAJ9481010.1
LACB01000960.1	5478	6495	KAJ9481009.1
LACB01000961.1	1849	2233	KAJ9481006.1
LACB01000961.1	4064	4946	KAJ9481005.1
LACB01000965.1	327	4160	KAJ9481004.1
LACB01000966.1	4861	6072	KAJ9481003.1
LACB01000967.1	2435	3905	KAJ9481001.1
LACB01000967.1	4561	4978	KAJ9481002.1
LACB01000968.1	1650	3165	KAJ9480996.1
LACB01000968.1	3224	3614	KAJ9480999.1
LACB01000968.1	3685	4115	KAJ9481000.1
LACB01000968.1	4237	4438	KAJ9480997.1
LACB01000968.1	4713	6353	KAJ9480998.1
LACB01000969.1	1	288	KAJ9480994.1
LACB01000969.1	1604	3273	KAJ9480995.1
LACB01000969.1	3845	4333	KAJ9480991.1
LACB01000969.1	4624	6237	KAJ9480993.1
LACB01000969.1	6398	6430	KAJ9480992.1
LACB01000970.1	1716	3694	KAJ9480988.1
LACB01000970.1	4368	4922	KAJ9480990.1
LACB01000970.1	5576	6405	KAJ9480989.1
LACB01000971.1	1632	3715	KAJ9480987.1
LACB01000972.1	0	175	KAJ9480986.1
LACB01000972.1	2317	5765	KAJ9480985.1
LACB01000975.1	1	1356	KAJ9480984.1
LACB01000975.1	4985	6211	KAJ9480983.1
LACB01000976.1	1580	2033	KAJ9480980.1
LACB01000976.1	2200	2818	KAJ9480981.1
LACB01000976.1	3395	5112	KAJ9480982.1
LACB01000977.1	199	684	KAJ9480976.1
LACB01000977.1	1047	1868	KAJ9480977.1
LACB01000977.1	2459	4000	KAJ9480978.1
LACB01000977.1	4570	5218	KAJ9480979.1
LACB01000979.1	1	259	KAJ9480973.1
LACB01000979.1	1046	2435	KAJ9480974.1
LACB01000979.1	4097	4628	KAJ9480975.1
LACB01000980.1	4048	4858	KAJ9480971.1
LACB01000980.1	4938	5786	KAJ9480972.1
LACB01000982.1	0	292	KAJ9480966.1
LACB01000982.1	345	1783	KAJ9480968.1
LACB01000982.1	2221	3527	KAJ9480967.1
LACB01000982.1	4398	5218	KAJ9480970.1
LACB01000982.1	5635	6291	KAJ9480969.1
LACB01000983.1	2190	2661	KAJ9480965.1
LACB01000984.1	1659	2472	KAJ9480964.1
LACB01000985.1	0	105	KAJ9480959.1
LACB01000985.1	142	1560	KAJ9480963.1
LACB01000985.1	2058	2977	KAJ9480961.1
LACB01000985.1	3434	4270	KAJ9480962.1
LACB01000985.1	4479	5698	KAJ9480960.1
LACB01000987.1	318	1257	KAJ9480957.1
LACB01000987.1	1273	2242	KAJ9480955.1
LACB01000987.1	2993	5148	KAJ9480956.1
LACB01000987.1	5606	6235	KAJ9480958.1
LACB01000988.1	4714	5341	KAJ9480954.1
LACB01000989.1	574	1954	KAJ9480953.1
LACB01000989.1	6201	6263	KAJ9480952.1
LACB01000990.1	2009	2798	KAJ9480951.1
LACB01000991.1	398	758	KAJ9480950.1
LACB01000991.1	1214	2669	KAJ9480949.1
LACB01000991.1	4873	5170	KAJ9480948.1
LACB01000991.1	5200	5743	KAJ9480947.1
LACB01000993.1	839	1633	KAJ9480946.1
LACB01000993.1	5166	5577	KAJ9480945.1
LACB01000994.1	42	1650	KAJ9480944.1
LACB01000998.1	0	153	KAJ9480942.1
LACB01000998.1	1131	5295	KAJ9480943.1
LACB01000999.1	342	3979	KAJ9480941.1
LACB01000999.1	4607	6133	KAJ9480940.1
LACB01001000.1	3930	4294	KAJ9480939.1
LACB01001001.1	0	2861	KAJ9480937.1
LACB01001001.1	3754	4298	KAJ9480938.1
LACB01001001.1	4920	5790	KAJ9480936.1
LACB01001002.1	321	968	KAJ9480934.1
LACB01001002.1	1298	2340	KAJ9480933.1
LACB01001002.1	2437	6090	KAJ9480935.1
LACB01001003.1	1	340	KAJ9480932.1
LACB01001005.1	270	1375	KAJ9480931.1
LACB01001006.1	1	332	KAJ9480930.1
LACB01001007.1	1477	2253	KAJ9480929.1
LACB01001007.1	3076	5488	KAJ9480928.1
LACB01001009.1	317	953	KAJ9480926.1
LACB01001009.1	1324	3580	KAJ9480925.1
LACB01001009.1	4718	5018	KAJ9480927.1
LACB01001010.1	3941	5252	KAJ9480924.1
LACB01001011.1	2656	3551	KAJ9480923.1
LACB01001012.1	236	1052	KAJ9480920.1
LACB01001012.1	1321	3283	KAJ9480921.1
LACB01001012.1	5038	5831	KAJ9480922.1
LACB01001013.1	296	798	KAJ9480919.1
LACB01001013.1	1877	2276	KAJ9480918.1
LACB01001014.1	487	1432	KAJ9480915.1
LACB01001014.1	1545	2454	KAJ9480916.1
LACB01001014.1	2507	4931	KAJ9480917.1
LACB01001016.1	333	1722	KAJ9480914.1
LACB01001017.1	811	1139	KAJ9480913.1
LACB01001017.1	2073	3264	KAJ9480911.1
LACB01001017.1	4282	5144	KAJ9480910.1
LACB01001017.1	5736	5851	KAJ9480912.1
LACB01001018.1	4484	4773	KAJ9480909.1
LACB01001019.1	1053	3352	KAJ9480908.1
LACB01001019.1	3674	5588	KAJ9480907.1
LACB01001020.1	721	1831	KAJ9480905.1
LACB01001020.1	1904	2492	KAJ9480904.1
LACB01001020.1	5308	5758	KAJ9480906.1
LACB01001021.1	1847	3431	KAJ9480903.1
LACB01001022.1	150	513	KAJ9480900.1
LACB01001022.1	638	957	KAJ9480899.1
LACB01001022.1	2481	4252	KAJ9480901.1
LACB01001022.1	4526	5564	KAJ9480902.1
LACB01001023.1	1702	2858	KAJ9480898.1
LACB01001024.1	0	2281	KAJ9480897.1
LACB01001024.1	2939	4480	KAJ9480896.1
LACB01001024.1	5092	5744	KAJ9480895.1
LACB01001025.1	1696	2968	KAJ9480894.1
LACB01001027.1	2861	3588	KAJ9480893.1
LACB01001028.1	3032	3668	KAJ9480892.1
LACB01001029.1	2795	4538	KAJ9480891.1
LACB01001029.1	5593	5654	KAJ9480890.1
LACB01001030.1	1809	5575	KAJ9480889.1
LACB01001031.1	906	1902	KAJ9480888.1
LACB01001031.1	4101	5189	KAJ9480887.1
LACB01001031.1	5226	5626	KAJ9480886.1
LACB01001032.1	484	2487	KAJ9480884.1
LACB01001032.1	4413	5568	KAJ9480885.1
LACB01001033.1	142	1468	KAJ9480883.1
LACB01001034.1	4109	4412	KAJ9480882.1
LACB01001035.1	617	4664	KAJ9480881.1
LACB01001037.1	0	459	KAJ9480880.1
LACB01001039.1	825	1350	KAJ9480879.1
LACB01001040.1	413	838	KAJ9480877.1
LACB01001040.1	1893	2597	KAJ9480878.1
LACB01001040.1	3081	4228	KAJ9480876.1
LACB01001042.1	1	1025	KAJ9480873.1
LACB01001042.1	1393	2713	KAJ9480874.1
LACB01001042.1	2847	3234	KAJ9480875.1
LACB01001042.1	3518	4727	KAJ9480872.1
LACB01001042.1	5166	5449	KAJ9480871.1
LACB01001043.1	1555	3482	KAJ9480870.1
LACB01001043.1	4061	5175	KAJ9480869.1
LACB01001044.1	450	1278	KAJ9480868.1
LACB01001044.1	2051	2786	KAJ9480867.1
LACB01001045.1	1077	2368	KAJ9480866.1
LACB01001046.1	1570	1936	KAJ9480864.1
LACB01001046.1	1983	2797	KAJ9480865.1
LACB01001047.1	687	1635	KAJ9480863.1
LACB01001049.1	1923	3768	KAJ9480862.1
LACB01001050.1	1	238	KAJ9480859.1
LACB01001050.1	956	2792	KAJ9480860.1
LACB01001050.1	5292	5365	KAJ9480861.1
LACB01001051.1	176	3787	KAJ9480857.1
LACB01001051.1	3935	5276	KAJ9480858.1
LACB01001052.1	701	1339	KAJ9480855.1
LACB01001052.1	1535	3284	KAJ9480856.1
LACB01001052.1	4823	5309	KAJ9480854.1
LACB01001053.1	1	229	KAJ9480852.1
LACB01001053.1	717	1227	KAJ9480853.1
LACB01001053.1	1805	4163	KAJ9480851.1
LACB01001055.1	1	80	KAJ9480850.1
LACB01001056.1	4515	5196	KAJ9480849.1
LACB01001058.1	1782	2622	KAJ9480848.1
LACB01001058.1	4612	5179	KAJ9480847.1
LACB01001059.1	1	73	KAJ9480842.1
LACB01001059.1	231	702	KAJ9480841.1
LACB01001059.1	1052	1427	KAJ9480845.1
LACB01001059.1	1851	2097	KAJ9480846.1
LACB01001059.1	2104	2663	KAJ9480843.1
LACB01001059.1	2725	3106	KAJ9480844.1
LACB01001061.1	0	1820	KAJ9480839.1
LACB01001061.1	2252	4564	KAJ9480840.1
LACB01001061.1	4658	4874	KAJ9480837.1
LACB01001061.1	5148	5190	KAJ9480838.1
LACB01001062.1	1	436	KAJ9480835.1
LACB01001062.1	930	3168	KAJ9480836.1
LACB01001063.1	2355	3789	KAJ9480834.1
LACB01001065.1	232	2170	KAJ9480833.1
LACB01001065.1	2584	4671	KAJ9480832.1
LACB01001067.1	1054	1315	KAJ9480830.1
LACB01001067.1	4418	4787	KAJ9480831.1
LACB01001068.1	0	398	KAJ9480827.1
LACB01001068.1	651	2648	KAJ9480829.1
LACB01001068.1	3344	5137	KAJ9480828.1
LACB01001069.1	2081	2789	KAJ9480826.1
LACB01001069.1	3561	4251	KAJ9480825.1
LACB01001070.1	0	1497	KAJ9480822.1
LACB01001070.1	2598	4075	KAJ9480823.1
LACB01001070.1	4352	4854	KAJ9480824.1
LACB01001071.1	0	210	KAJ9480821.1
LACB01001071.1	803	4192	KAJ9480820.1
LACB01001072.1	1621	2281	KAJ9480819.1
LACB01001072.1	4844	5119	KAJ9480818.1
LACB01001074.1	2215	2680	KAJ9480815.1
LACB01001074.1	2783	3175	KAJ9480816.1
LACB01001074.1	4148	4962	KAJ9480817.1
LACB01001076.1	2796	3852	KAJ9480814.1
LACB01001078.1	730	2889	KAJ9480813.1
LACB01001078.1	3510	4713	KAJ9480812.1
LACB01001079.1	0	33	KAJ9480808.1
LACB01001079.1	105	614	KAJ9480810.1
LACB01001079.1	703	2875	KAJ9480811.1
LACB01001079.1	3506	4770	KAJ9480809.1
LACB01001080.1	2052	4917	KAJ9480807.1
LACB01001082.1	314	3929	KAJ9480806.1
LACB01001083.1	760	1149	KAJ9480803.1
LACB01001083.1	1449	1844	KAJ9480802.1
LACB01001083.1	2007	2478	KAJ9480805.1
LACB01001083.1	4006	4924	KAJ9480804.1
LACB01001085.1	383	2522	KAJ9480800.1
LACB01001085.1	2560	4024	KAJ9480799.1
LACB01001085.1	4084	4624	KAJ9480801.1
LACB01001086.1	754	1513	KAJ9480797.1
LACB01001086.1	2652	4141	KAJ9480798.1
LACB01001086.1	4912	5014	KAJ9480796.1
LACB01001087.1	2572	3031	KAJ9480795.1
LACB01001088.1	0	526	KAJ9480794.1
LACB01001089.1	290	1097	KAJ9480792.1
LACB01001089.1	1594	2098	KAJ9480793.1
LACB01001089.1	3106	5002	KAJ9480791.1
LACB01001090.1	137	1806	KAJ9480790.1
LACB01001090.1	1961	2375	KAJ9480787.1
LACB01001090.1	2852	3573	KAJ9480788.1
LACB01001090.1	3811	5003	KAJ9480789.1
LACB01001092.1	0	396	KAJ9480786.1
LACB01001092.1	1046	2290	KAJ9480785.1
LACB01001092.1	3668	4769	KAJ9480784.1
LACB01001093.1	290	4130	KAJ9480783.1
LACB01001093.1	4341	4608	KAJ9480782.1
LACB01001093.1	4895	4950	KAJ9480781.1
LACB01001094.1	1	1564	KAJ9480779.1
LACB01001094.1	2982	4272	KAJ9480778.1
LACB01001094.1	4876	4942	KAJ9480780.1
LACB01001095.1	2720	4263	KAJ9480777.1
LACB01001096.1	82	1674	KAJ9480774.1
LACB01001096.1	1806	2797	KAJ9480775.1
LACB01001096.1	4720	4922	KAJ9480776.1
LACB01001097.1	141	1719	KAJ9480773.1
LACB01001098.1	3939	4413	KAJ9480772.1
LACB01001099.1	215	2496	KAJ9480771.1
LACB01001100.1	1072	2095	KAJ9480770.1
LACB01001100.1	3631	4244	KAJ9480769.1
LACB01001101.1	245	1230	KAJ9480768.1
LACB01001102.1	474	2190	KAJ9480767.1
LACB01001102.1	2586	3894	KAJ9480766.1
LACB01001103.1	3201	3792	KAJ9480765.1
LACB01001104.1	2749	3367	KAJ9480763.1
LACB01001104.1	4738	4773	KAJ9480764.1
LACB01001106.1	1289	3093	KAJ9480762.1
LACB01001107.1	4067	4694	KAJ9480761.1
LACB01001109.1	1030	2166	KAJ9480759.1
LACB01001109.1	3122	4373	KAJ9480760.1
LACB01001110.1	9	603	KAJ9480757.1
LACB01001110.1	1453	3185	KAJ9480758.1
LACB01001110.1	3958	4698	KAJ9480756.1
LACB01001111.1	1	883	KAJ9480755.1
LACB01001111.1	3466	4573	KAJ9480754.1
LACB01001114.1	2489	4136	KAJ9480753.1
LACB01001115.1	1119	2287	KAJ9480751.1
LACB01001115.1	4435	4671	KAJ9480752.1
LACB01001116.1	1	751	KAJ9480750.1
LACB01001116.1	1739	3701	KAJ9480749.1
LACB01001119.1	104	326	KAJ9480747.1
LACB01001119.1	562	1956	KAJ9480748.1
LACB01001119.1	2126	2363	KAJ9480746.1
LACB01001120.1	709	3501	KAJ9480745.1
LACB01001121.1	2678	4278	KAJ9480744.1
LACB01001122.1	0	956	KAJ9480742.1
LACB01001122.1	1764	3691	KAJ9480743.1
LACB01001122.1	4298	4577	KAJ9480741.1
LACB01001124.1	927	1332	KAJ9480739.1
LACB01001124.1	2141	3455	KAJ9480740.1
LACB01001125.1	2246	3255	KAJ9480738.1
LACB01001126.1	2400	3542	KAJ9480737.1
LACB01001127.1	654	1947	KAJ9480736.1
LACB01001128.1	0	263	KAJ9480733.1
LACB01001128.1	1508	2593	KAJ9480734.1
LACB01001128.1	3227	4431	KAJ9480735.1
LACB01001129.1	0	89	KAJ9480731.1
LACB01001129.1	2935	3451	KAJ9480732.1
LACB01001131.1	1	279	KAJ9480729.1
LACB01001131.1	1740	3292	KAJ9480730.1
LACB01001132.1	716	2862	KAJ9480728.1
LACB01001135.1	1	103	KAJ9480727.1
LACB01001135.1	886	3388	KAJ9480726.1
LACB01001136.1	668	1253	KAJ9480725.1
LACB01001137.1	264	672	KAJ9480722.1
LACB01001137.1	1570	2383	KAJ9480723.1
LACB01001137.1	3681	4380	KAJ9480724.1
LACB01001138.1	224	1550	KAJ9480721.1
LACB01001142.1	1011	2950	KAJ9480720.1
LACB01001143.1	3331	3715	KAJ9480719.1
LACB01001146.1	1021	2210	KAJ9480717.1
LACB01001146.1	3397	3937	KAJ9480718.1
LACB01001147.1	1085	1550	KAJ9480716.1
LACB01001149.1	909	1338	KAJ9480714.1
LACB01001149.1	2725	3360	KAJ9480713.1
LACB01001149.1	4227	4319	KAJ9480715.1
LACB01001150.1	748	1143	KAJ9480711.1
LACB01001150.1	1992	2391	KAJ9480712.1
LACB01001151.1	1407	3512	KAJ9480710.1
LACB01001152.1	616	891	KAJ9480708.1
LACB01001152.1	2016	3061	KAJ9480709.1
LACB01001154.1	671	1328	KAJ9480706.1
LACB01001154.1	2355	2733	KAJ9480707.1
LACB01001155.1	772	1247	KAJ9480704.1
LACB01001155.1	1831	2114	KAJ9480705.1
LACB01001155.1	2296	2677	KAJ9480703.1
LACB01001156.1	852	2466	KAJ9480701.1
LACB01001156.1	2611	4261	KAJ9480702.1
LACB01001158.1	0	70	KAJ9480698.1
LACB01001158.1	195	1054	KAJ9480700.1
LACB01001158.1	1111	1851	KAJ9480699.1
LACB01001158.1	1899	2191	KAJ9480697.1
LACB01001160.1	1	214	KAJ9480694.1
LACB01001160.1	249	1582	KAJ9480695.1
LACB01001160.1	2193	3872	KAJ9480696.1
LACB01001161.1	1962	2404	KAJ9480693.1
LACB01001162.1	1510	2302	KAJ9480692.1
LACB01001167.1	1006	2996	KAJ9480690.1
LACB01001167.1	3743	4142	KAJ9480691.1
LACB01001171.1	590	3292	KAJ9480689.1
LACB01001172.1	500	2125	KAJ9480688.1
LACB01001172.1	3431	4127	KAJ9480687.1
LACB01001174.1	386	3140	KAJ9480686.1
LACB01001175.1	838	1956	KAJ9480685.1
LACB01001175.1	2350	3393	KAJ9480684.1
LACB01001175.1	3454	3754	KAJ9480683.1
LACB01001176.1	1832	2258	KAJ9480682.1
LACB01001177.1	1	350	KAJ9480680.1
LACB01001177.1	968	1667	KAJ9480681.1
LACB01001178.1	0	102	KAJ9480679.1
LACB01001178.1	891	1860	KAJ9480677.1
LACB01001178.1	2523	3834	KAJ9480678.1
LACB01001181.1	1412	2599	KAJ9480676.1
LACB01001182.1	2550	3909	KAJ9480675.1
LACB01001183.1	1	1093	KAJ9480673.1
LACB01001183.1	1424	2924	KAJ9480674.1
LACB01001184.1	678	1522	KAJ9480672.1
LACB01001184.1	2258	2707	KAJ9480671.1
LACB01001186.1	2878	3612	KAJ9480670.1
LACB01001188.1	2755	3643	KAJ9480669.1
LACB01001189.1	346	949	KAJ9480668.1
LACB01001190.1	37	2304	KAJ9480667.1
LACB01001191.1	825	3182	KAJ9480666.1
LACB01001194.1	3560	3920	KAJ9480665.1
LACB01001195.1	2421	3516	KAJ9480664.1
LACB01001198.1	1883	2399	KAJ9480663.1
LACB01001199.1	1	361	KAJ9480662.1
LACB01001201.1	148	1676	KAJ9480661.1
LACB01001202.1	1289	1547	KAJ9480660.1
LACB01001202.1	2267	2521	KAJ9480658.1
LACB01001202.1	3306	3686	KAJ9480659.1
LACB01001203.1	1	1241	KAJ9480656.1
LACB01001203.1	1586	3324	KAJ9480657.1
LACB01001204.1	191	1248	KAJ9480654.1
LACB01001204.1	2461	3341	KAJ9480655.1
LACB01001206.1	166	688	KAJ9480653.1
LACB01001208.1	2655	3459	KAJ9480652.1
LACB01001209.1	1888	3262	KAJ9480651.1
LACB01001210.1	574	1361	KAJ9480650.1
LACB01001211.1	0	21	KAJ9480648.1
LACB01001211.1	26	314	KAJ9480647.1
LACB01001211.1	390	1002	KAJ9480649.1
LACB01001214.1	3108	3402	KAJ9480646.1
LACB01001214.1	3433	3739	KAJ9480645.1
LACB01001215.1	803	1903	KAJ9480644.1
LACB01001216.1	133	1363	KAJ9480642.1
LACB01001216.1	2041	3523	KAJ9480643.1
LACB01001217.1	1	164	KAJ9480641.1
LACB01001217.1	2439	3044	KAJ9480640.1
LACB01001218.1	0	83	KAJ9480637.1
LACB01001218.1	462	1837	KAJ9480639.1
LACB01001218.1	2364	2932	KAJ9480638.1
LACB01001218.1	3581	3687	KAJ9480636.1
LACB01001219.1	1259	1714	KAJ9480635.1
LACB01001219.1	2038	2401	KAJ9480633.1
LACB01001219.1	2693	3299	KAJ9480634.1
LACB01001221.1	968	1859	KAJ9480632.1
LACB01001222.1	0	1813	KAJ9480631.1
LACB01001223.1	1670	3241	KAJ9480630.1
LACB01001224.1	240	549	KAJ9480629.1
LACB01001225.1	2036	2303	KAJ9480628.1
LACB01001227.1	2484	3223	KAJ9480627.1
LACB01001228.1	1841	2297	KAJ9480625.1
LACB01001228.1	3013	3430	KAJ9480626.1
LACB01001229.1	658	2823	KAJ9480624.1
LACB01001232.1	1601	2231	KAJ9480623.1
LACB01001233.1	0	88	KAJ9480622.1
LACB01001233.1	177	1844	KAJ9480621.1
LACB01001236.1	304	682	KAJ9480620.1
LACB01001236.1	1745	2302	KAJ9480619.1
LACB01001239.1	0	80	KAJ9480618.1
LACB01001243.1	1167	1649	KAJ9480617.1
LACB01001243.1	2268	3437	KAJ9480616.1
LACB01001245.1	1	189	KAJ9480615.1
LACB01001246.1	1012	1357	KAJ9480614.1
LACB01001247.1	957	1655	KAJ9480613.1
LACB01001248.1	1075	1968	KAJ9480612.1
LACB01001250.1	0	732	KAJ9480610.1
LACB01001250.1	2417	3360	KAJ9480611.1
LACB01001251.1	1	1197	KAJ9480609.1
LACB01001251.1	2086	2314	KAJ9480608.1
LACB01001252.1	338	1893	KAJ9480607.1
LACB01001252.1	3269	3388	KAJ9480606.1
LACB01001253.1	2227	3161	KAJ9480605.1
LACB01001254.1	0	224	KAJ9480604.1
LACB01001254.1	3071	3373	KAJ9480603.1
LACB01001255.1	0	744	KAJ9480602.1
LACB01001256.1	333	3369	KAJ9480601.1
LACB01001258.1	1053	1464	KAJ9480600.1
LACB01001260.1	864	1397	KAJ9480598.1
LACB01001260.1	2644	3219	KAJ9480599.1
LACB01001262.1	0	518	KAJ9480595.1
LACB01001262.1	529	2497	KAJ9480596.1
LACB01001262.1	3281	3353	KAJ9480597.1
LACB01001268.1	1	433	KAJ9480594.1
LACB01001268.1	1127	3195	KAJ9480593.1
LACB01001270.1	0	545	KAJ9480592.1
LACB01001270.1	1180	1880	KAJ9480591.1
LACB01001270.1	2082	2370	KAJ9480590.1
LACB01001271.1	1	2938	KAJ9480589.1
LACB01001271.1	3233	3288	KAJ9480588.1
LACB01001274.1	300	2541	KAJ9480587.1
LACB01001275.1	0	90	KAJ9480586.1
LACB01001275.1	479	1921	KAJ9480585.1
LACB01001280.1	2854	3130	KAJ9480584.1
LACB01001281.1	289	3105	KAJ9480583.1
LACB01001282.1	1227	1696	KAJ9480582.1
LACB01001286.1	0	2288	KAJ9480580.1
LACB01001286.1	2322	2970	KAJ9480581.1
LACB01001288.1	1	1731	KAJ9480579.1
LACB01001288.1	1816	2482	KAJ9480578.1
LACB01001289.1	1471	2038	KAJ9480576.1
LACB01001289.1	3098	3162	KAJ9480577.1
LACB01001291.1	1599	2619	KAJ9480575.1
LACB01001292.1	761	2475	KAJ9480574.1
LACB01001293.1	526	787	KAJ9480572.1
LACB01001293.1	1132	1513	KAJ9480573.1
LACB01001298.1	1865	2378	KAJ9480571.1
LACB01001298.1	2416	2968	KAJ9480570.1
LACB01001300.1	1476	3093	KAJ9480569.1
LACB01001303.1	492	3022	KAJ9480568.1
LACB01001306.1	136	1165	KAJ9480567.1
LACB01001307.1	164	1014	KAJ9480566.1
LACB01001307.1	1041	2125	KAJ9480565.1
LACB01001309.1	1	589	KAJ9480564.1
LACB01001311.1	1	90	KAJ9480562.1
LACB01001311.1	531	909	KAJ9480563.1
LACB01001311.1	1499	1809	KAJ9480560.1
LACB01001311.1	2364	2625	KAJ9480561.1
LACB01001312.1	1	231	KAJ9480558.1
LACB01001312.1	1320	2053	KAJ9480559.1
LACB01001313.1	688	2416	KAJ9480557.1
LACB01001316.1	183	573	KAJ9480556.1
LACB01001317.1	1	2843	KAJ9480555.1
LACB01001319.1	258	2924	KAJ9480554.1
LACB01001320.1	0	2782	KAJ9480553.1
LACB01001321.1	0	139	KAJ9480552.1
LACB01001321.1	202	2964	KAJ9480551.1
LACB01001322.1	2423	2933	KAJ9480550.1
LACB01001325.1	1	179	KAJ9480549.1
LACB01001327.1	1	22	KAJ9480547.1
LACB01001327.1	304	1424	KAJ9480548.1
LACB01001329.1	1	717	KAJ9480546.1
LACB01001330.1	741	1356	KAJ9480545.1
LACB01001332.1	1007	1631	KAJ9480544.1
LACB01001333.1	2748	2916	KAJ9480543.1
LACB01001335.1	1	52	KAJ9480542.1
LACB01001335.1	667	1534	KAJ9480541.1
LACB01001337.1	1242	1623	KAJ9480540.1
LACB01001338.1	1487	2288	KAJ9480539.1
LACB01001339.1	1118	1700	KAJ9480538.1
LACB01001346.1	28	444	KAJ9480537.1
LACB01001346.1	2394	2843	KAJ9480536.1
LACB01001348.1	1409	2836	KAJ9480535.1
LACB01001351.1	1	217	KAJ9480534.1
LACB01001351.1	2220	2823	KAJ9480533.1
LACB01001356.1	1	833	KAJ9480532.1
LACB01001358.1	160	1684	KAJ9480530.1
LACB01001358.1	2495	2800	KAJ9480531.1
LACB01001359.1	1	1405	KAJ9480529.1
LACB01001359.1	1712	2007	KAJ9480528.1
LACB01001359.1	2447	2795	KAJ9480527.1
LACB01001363.1	421	1116	KAJ9480526.1
LACB01001363.1	1559	2765	KAJ9480525.1
LACB01001366.1	1	613	KAJ9480524.1
LACB01001370.1	628	1846	KAJ9480523.1
LACB01001371.1	983	2098	KAJ9480522.1
LACB01001375.1	0	101	KAJ9480521.1
LACB01001375.1	455	1129	KAJ9480520.1
LACB01001376.1	680	2057	KAJ9480519.1
LACB01001376.1	2501	2710	KAJ9480518.1
LACB01001377.1	0	102	KAJ9480516.1
LACB01001377.1	456	2399	KAJ9480517.1
LACB01001378.1	1215	1989	KAJ9480515.1
LACB01001380.1	0	135	KAJ9480514.1
LACB01001380.1	1168	1763	KAJ9480513.1
LACB01001382.1	1138	2140	KAJ9480512.1
LACB01001383.1	527	1157	KAJ9480510.1
LACB01001383.1	1324	2392	KAJ9480511.1
LACB01001387.1	1	1708	KAJ9480509.1
LACB01001389.1	360	2088	KAJ9480508.1
LACB01001390.1	1545	2626	KAJ9480507.1
LACB01001391.1	427	658	KAJ9480506.1
LACB01001394.1	478	1286	KAJ9480505.1
LACB01001397.1	774	1855	KAJ9480504.1
LACB01001398.1	1	34	KAJ9480502.1
LACB01001398.1	580	903	KAJ9480501.1
LACB01001398.1	2454	2593	KAJ9480503.1
LACB01001400.1	491	2577	KAJ9480500.1
LACB01001402.1	76	2380	KAJ9480498.1
LACB01001402.1	2455	2574	KAJ9480499.1
LACB01001407.1	1859	2264	KAJ9480497.1
LACB01001410.1	1061	2549	KAJ9480496.1
LACB01001415.1	800	1112	KAJ9480495.1
LACB01001415.1	2282	2520	KAJ9480494.1
LACB01001416.1	2305	2519	KAJ9480493.1
LACB01001419.1	960	2462	KAJ9480492.1
LACB01001420.1	841	2510	KAJ9480491.1
LACB01001421.1	1502	1943	KAJ9480489.1
LACB01001421.1	2167	2507	KAJ9480490.1
LACB01001426.1	602	1556	KAJ9480488.1
LACB01001427.1	126	1701	KAJ9480487.1
LACB01001430.1	1	450	KAJ9480486.1
LACB01001430.1	714	1189	KAJ9480485.1
LACB01001431.1	681	1005	KAJ9480483.1
LACB01001431.1	2004	2445	KAJ9480484.1
LACB01001433.1	1984	2314	KAJ9480482.1
LACB01001437.1	393	1017	KAJ9480481.1
LACB01001438.1	1958	2192	KAJ9480480.1
LACB01001440.1	1806	2256	KAJ9480478.1
LACB01001440.1	2339	2355	KAJ9480479.1
LACB01001444.1	438	2325	KAJ9480477.1
LACB01001445.1	450	1494	KAJ9480476.1
LACB01001446.1	1	596	KAJ9480475.1
LACB01001447.1	888	1878	KAJ9480474.1
LACB01001449.1	622	986	KAJ9480472.1
LACB01001449.1	1054	1371	KAJ9480473.1
LACB01001458.1	1972	2254	KAJ9480471.1
LACB01001459.1	606	1971	KAJ9480470.1
LACB01001465.1	1	1966	KAJ9480468.1
LACB01001465.1	2180	2278	KAJ9480469.1
LACB01001471.1	0	457	KAJ9480466.1
LACB01001471.1	791	1733	KAJ9480467.1
LACB01001472.1	1	134	KAJ9480464.1
LACB01001472.1	339	1413	KAJ9480465.1
LACB01001475.1	355	1573	KAJ9480463.1
LACB01001476.1	1	133	KAJ9480462.1
LACB01001478.1	283	589	KAJ9480461.1
LACB01001480.1	287	1502	KAJ9480460.1
LACB01001481.1	36	885	KAJ9480459.1
LACB01001487.1	0	127	KAJ9480458.1
LACB01001487.1	1766	2200	KAJ9480457.1
LACB01001488.1	0	520	KAJ9480455.1
LACB01001488.1	952	1804	KAJ9480456.1
LACB01001491.1	1	410	KAJ9480454.1
LACB01001491.1	565	1174	KAJ9480453.1
LACB01001494.1	1459	2030	KAJ9480452.1
LACB01001495.1	0	2163	KAJ9480451.1
LACB01001498.1	1521	1860	KAJ9480450.1
LACB01001502.1	723	1197	KAJ9480449.1
LACB01001506.1	1	34	KAJ9480447.1
LACB01001506.1	1277	1781	KAJ9480448.1
LACB01001510.1	1	411	KAJ9480445.1
LACB01001510.1	881	1309	KAJ9480446.1
LACB01001511.1	929	1697	KAJ9480444.1
LACB01001512.1	0	88	KAJ9480443.1
LACB01001515.1	0	121	KAJ9480442.1
LACB01001518.1	59	1804	KAJ9480441.1
LACB01001522.1	1	1737	KAJ9480440.1
LACB01001526.1	0	113	KAJ9480439.1
LACB01001527.1	422	1457	KAJ9480438.1
LACB01001529.1	1069	1783	KAJ9480437.1
LACB01001531.1	1	905	KAJ9480436.1
LACB01001534.1	1	80	KAJ9480434.1
LACB01001534.1	1216	1636	KAJ9480435.1
LACB01001535.1	371	1619	KAJ9480433.1
LACB01001537.1	1	11	KAJ9480432.1
LACB01001537.1	1244	2006	KAJ9480431.1
LACB01001538.1	1085	1907	KAJ9480430.1
LACB01001539.1	872	1286	KAJ9480429.1
LACB01001544.1	1004	1268	KAJ9480137.1
LACB01001551.1	328	1675	KAJ9480136.1
LACB01001552.1	1	57	KAJ9480135.1
LACB01001552.1	473	1950	KAJ9480134.1
LACB01001553.1	1	233	KAJ9480133.1
LACB01001557.1	580	1943	KAJ9480132.1
LACB01001559.1	12	1263	KAJ9479902.1
LACB01001559.1	1328	1937	KAJ9479903.1
LACB01001561.1	1	881	KAJ9479900.1
LACB01001561.1	1234	1732	KAJ9479901.1
LACB01001562.1	0	160	KAJ9479898.1
LACB01001562.1	1424	1679	KAJ9479899.1
LACB01001568.1	377	1184	KAJ9479897.1
LACB01001569.1	179	1565	KAJ9479896.1
LACB01001571.1	582	1274	KAJ9479877.1
LACB01001576.1	1069	1786	KAJ9479607.1
LACB01001585.1	711	1224	KAJ9479606.1
LACB01001589.1	0	51	KAJ9479605.1
LACB01001590.1	956	1837	KAJ9479281.1
LACB01001592.1	1	364	KAJ9479280.1
LACB01001594.1	1	330	KAJ9479279.1
LACB01001594.1	506	1820	KAJ9479278.1
LACB01001596.1	1430	1812	KAJ9479277.1
LACB01001599.1	0	1649	KAJ9479276.1
LACB01001600.1	1	1136	KAJ9479275.1
LACB01001616.1	15	381	KAJ9478966.1
LACB01001619.1	1	51	KAJ9478965.1
LACB01001621.1	0	587	KAJ9478964.1
LACB01001642.1	651	1065	KAJ9478556.1
LACB01001645.1	0	1269	KAJ9478555.1
LACB01001646.1	274	820	KAJ9478554.1
LACB01001647.1	0	282	KAJ9478553.1
LACB01001647.1	1551	1679	KAJ9478552.1
LACB01001648.1	1	1276	KAJ9478551.1
LACB01001652.1	314	602	KAJ9478550.1
LACB01001656.1	1	693	KAJ9478489.1
LACB01001659.1	0	1640	KAJ9478488.1
LACB01001660.1	1	410	KAJ9478487.1
LACB01001663.1	1	367	KAJ9478486.1
LACB01001664.1	1550	1632	KAJ9477881.1
LACB01001666.1	246	906	KAJ9477880.1
LACB01001669.1	1001	1587	KAJ9477879.1
LACB01001670.1	0	582	KAJ9477878.1
LACB01001673.1	1049	1466	KAJ9477877.1
LACB01001702.1	0	115	KAJ9477312.1
LACB01001704.1	1498	1559	KAJ9477311.1
LACB01001705.1	1	453	KAJ9477310.1
LACB01001706.1	571	856	KAJ9477309.1
LACB01001707.1	1152	1515	KAJ9477308.1
LACB01001707.1	1540	1558	KAJ9477307.1
LACB01001708.1	1	858	KAJ9477306.1
LACB01001714.1	605	1238	KAJ9477305.1
LACB01001719.1	0	133	KAJ9477304.1
LACB01001722.1	1397	1522	KAJ9477303.1
LACB01001734.1	1422	1506	KAJ9477189.1
LACB01001736.1	1	175	KAJ9476337.1
LACB01001738.1	1067	1457	KAJ9476336.1
LACB01001742.1	732	1275	KAJ9476335.1
LACB01001746.1	515	1421	KAJ9476334.1
LACB01001750.1	437	987	KAJ9476333.1
LACB01001751.1	1019	1358	KAJ9476332.1
LACB01001752.1	261	1377	KAJ9476331.1
LACB01001759.1	1	420	KAJ9476330.1
LACB01001762.1	504	756	KAJ9476329.1
LACB01001767.1	1326	1451	KAJ9476328.1
LACB01001777.1	282	674	KAJ9476104.1
LACB01001780.1	1	844	KAJ9476103.1
LACB01001781.1	1	1432	KAJ9476102.1
LACB01001788.1	1	616	KAJ9475960.1
LACB01001793.1	473	1028	KAJ9475801.1
LACB01001800.1	381	1233	KAJ9475800.1
LACB01001802.1	122	476	KAJ9475630.1
LACB01001804.1	0	1404	KAJ9475629.1
LACB01001808.1	437	941	KAJ9475628.1
LACB01001813.1	444	1002	KAJ9475627.1
LACB01001814.1	1	1389	KAJ9475435.1
LACB01001827.1	1	1062	KAJ9475434.1
LACB01001830.1	1	470	KAJ9475247.1
LACB01001835.1	1274	1359	KAJ9475246.1
LACB01001864.1	29	308	KAJ9474858.1
LACB01001865.1	0	71	KAJ9474857.1
LACB01001869.1	747	1059	KAJ9474657.1
LACB01001871.1	1	74	KAJ9474656.1
LACB01001874.1	1	655	KAJ9474655.1
LACB01001877.1	340	706	KAJ9474654.1
LACB01001878.1	188	1143	KAJ9474653.1
LACB01001880.1	200	1143	KAJ9474470.1
LACB01001889.1	402	921	KAJ9474284.1
LACB01001901.1	0	1275	KAJ9474064.1
LACB01001905.1	1	575	KAJ9474063.1
LACB01001925.1	66	651	KAJ9473814.1
LACB01001925.1	792	1137	KAJ9473813.1
LACB01001926.1	740	1204	KAJ9473812.1
LACB01001931.1	1	82	KAJ9473811.1
LACB01001940.1	1	353	KAJ9473810.1
LACB01001945.1	341	653	KAJ9473809.1
LACB01001955.1	1	319	KAJ9473808.1
LACB01001967.1	213	1149	KAJ9473807.1
LACB01001976.1	1	1023	KAJ9473806.1
LACB01001977.1	0	809	KAJ9473805.1
LACB01001981.1	1	1175	KAJ9473804.1
LACB01001983.1	0	145	KAJ9473803.1
LACB01001986.1	0	1171	KAJ9473802.1
LACB01001990.1	429	888	KAJ9473801.1
LACB01001993.1	44	659	KAJ9473800.1
LACB01002024.1	0	100	KAJ9473799.1
LACB01002029.1	1	83	KAJ9473798.1
LACB01002040.1	1	1048	KAJ9473797.1
LACB01002041.1	85	1117	KAJ9473796.1
LACB01002046.1	369	924	KAJ9473795.1
LACB01002057.1	0	1102	KAJ9473794.1
LACB01002061.1	0	75	KAJ9473793.1
LACB01002068.1	1	962	KAJ9473792.1
LACB01002076.1	1	498	KAJ9473791.1
LACB01002088.1	0	797	KAJ9473790.1
LACB01002096.1	445	1078	KAJ9473789.1
LACB01002099.1	0	394	KAJ9473788.1
LACB01002108.1	929	1068	KAJ9473787.1
LACB01002117.1	0	948	KAJ9473786.1
LACB01002122.1	1	62	KAJ9473785.1
LACB01002128.1	1	556	KAJ9473784.1
LACB01002129.1	0	143	KAJ9473783.1
LACB01002133.1	0	1039	KAJ9473782.1
LACB01002134.1	1	555	KAJ9473781.1
LACB01002142.1	684	972	KAJ9473780.1
LACB01002145.1	45	958	KAJ9473779.1
```
