## Supplementary File 2. BED files and Orthogroup tables for the Eurotiomycetes dataset generated using OrthoFinder and orthoSynAssign for "orthoSynAssign: refine orthogroups using synteny information": GCA_030247855.2.bed

```
JAPDRN010000001.1	578	2678	KAJ9647373.1
JAPDRN010000001.1	4140	5622	KAJ9647374.1
JAPDRN010000001.1	10281	12131	KAJ9647375.1
JAPDRN010000001.1	13000	14596	KAJ9647376.1
JAPDRN010000001.1	14969	16494	KAJ9647377.1
JAPDRN010000001.1	17307	18150	KAJ9647378.1
JAPDRN010000001.1	19067	20767	KAJ9647379.1
JAPDRN010000001.1	21616	23651	KAJ9647380.1
JAPDRN010000001.1	24093	24823	KAJ9647381.1
JAPDRN010000001.1	25588	26521	KAJ9647382.1
JAPDRN010000001.1	27390	28468	KAJ9647383.1
JAPDRN010000001.1	28577	29110	KAJ9647384.1
JAPDRN010000001.1	30031	32483	KAJ9647385.1
JAPDRN010000001.1	34388	35093	KAJ9647386.1
JAPDRN010000001.1	35354	36374	KAJ9647387.1
JAPDRN010000001.1	36760	38079	KAJ9647388.1
JAPDRN010000001.1	39373	40459	KAJ9647389.1
JAPDRN010000001.1	44077	45594	KAJ9647390.1
JAPDRN010000001.1	45837	47293	KAJ9647391.1
JAPDRN010000001.1	48198	49058	KAJ9647392.1
JAPDRN010000001.1	50224	52310	KAJ9647393.1
JAPDRN010000001.1	53259	55266	KAJ9647394.1
JAPDRN010000001.1	57318	58217	KAJ9647395.1
JAPDRN010000001.1	59277	59637	KAJ9647396.1
JAPDRN010000001.1	60621	61376	KAJ9647397.1
JAPDRN010000001.1	66088	67261	KAJ9647398.1
JAPDRN010000001.1	67890	68274	KAJ9647399.1
JAPDRN010000001.1	68806	76879	KAJ9647400.1
JAPDRN010000001.1	77606	80398	KAJ9647401.1
JAPDRN010000001.1	81048	83115	KAJ9647402.1
JAPDRN010000001.1	84278	85463	KAJ9647403.1
JAPDRN010000001.1	87105	90029	KAJ9647404.1
JAPDRN010000001.1	90091	90593	KAJ9647405.1
JAPDRN010000001.1	95517	95936	KAJ9647406.1
JAPDRN010000001.1	96300	97184	KAJ9647407.1
JAPDRN010000001.1	97746	99511	KAJ9647408.1
JAPDRN010000001.1	101489	102354	KAJ9647409.1
JAPDRN010000001.1	103199	104731	KAJ9647410.1
JAPDRN010000001.1	105267	107926	KAJ9647411.1
JAPDRN010000001.1	108523	111361	KAJ9647412.1
JAPDRN010000001.1	111991	113650	KAJ9647413.1
JAPDRN010000001.1	113834	115148	KAJ9647414.1
JAPDRN010000001.1	115732	117805	KAJ9647415.1
JAPDRN010000001.1	118057	119200	KAJ9647416.1
JAPDRN010000001.1	119955	121125	KAJ9647417.1
JAPDRN010000001.1	121565	123632	KAJ9647418.1
JAPDRN010000001.1	124613	125206	KAJ9647419.1
JAPDRN010000001.1	125977	126737	KAJ9647420.1
JAPDRN010000001.1	126973	127846	KAJ9647421.1
JAPDRN010000001.1	128511	130589	KAJ9647422.1
JAPDRN010000001.1	131118	132225	KAJ9647423.1
JAPDRN010000001.1	133450	134525	KAJ9647424.1
JAPDRN010000001.1	136053	136854	KAJ9647425.1
JAPDRN010000001.1	137935	140440	KAJ9647426.1
JAPDRN010000001.1	141167	142022	KAJ9647427.1
JAPDRN010000001.1	142325	143723	KAJ9647428.1
JAPDRN010000001.1	144298	146027	KAJ9647429.1
JAPDRN010000001.1	146547	147748	KAJ9647430.1
JAPDRN010000001.1	148793	149177	KAJ9647431.1
JAPDRN010000001.1	150275	151135	KAJ9647432.1
JAPDRN010000001.1	152354	154308	KAJ9647433.1
JAPDRN010000001.1	157002	157959	KAJ9647434.1
JAPDRN010000001.1	158769	159113	KAJ9647435.1
JAPDRN010000001.1	159567	161368	KAJ9647436.1
JAPDRN010000001.1	161862	162569	KAJ9647437.1
JAPDRN010000001.1	163543	170478	KAJ9647438.1
JAPDRN010000001.1	172390	173446	KAJ9647439.1
JAPDRN010000001.1	176101	179386	KAJ9647440.1
JAPDRN010000001.1	181407	182526	KAJ9647441.1
JAPDRN010000001.1	186812	188087	KAJ9647442.1
JAPDRN010000001.1	194258	197082	KAJ9647443.1
JAPDRN010000001.1	197969	201002	KAJ9647444.1
JAPDRN010000001.1	201576	202185	KAJ9647445.1
JAPDRN010000001.1	202781	203221	KAJ9647446.1
JAPDRN010000001.1	204061	205912	KAJ9647447.1
JAPDRN010000001.1	207135	210085	KAJ9647448.1
JAPDRN010000001.1	210873	211164	KAJ9647449.1
JAPDRN010000001.1	211420	212449	KAJ9647450.1
JAPDRN010000001.1	213416	213812	KAJ9647451.1
JAPDRN010000001.1	215076	216505	KAJ9647452.1
JAPDRN010000001.1	217114	218986	KAJ9647453.1
JAPDRN010000001.1	219567	221562	KAJ9647454.1
JAPDRN010000001.1	221699	222995	KAJ9647455.1
JAPDRN010000001.1	224817	225873	KAJ9647456.1
JAPDRN010000001.1	226543	227767	KAJ9647457.1
JAPDRN010000001.1	227960	228829	KAJ9647458.1
JAPDRN010000001.1	230009	232434	KAJ9647459.1
JAPDRN010000001.1	233064	233871	KAJ9647460.1
JAPDRN010000001.1	234616	235725	KAJ9647461.1
JAPDRN010000001.1	236418	237210	KAJ9647462.1
JAPDRN010000001.1	237262	238282	KAJ9647463.1
JAPDRN010000001.1	240111	240822	KAJ9647464.1
JAPDRN010000001.1	242025	243286	KAJ9647465.1
JAPDRN010000001.1	243609	246225	KAJ9647466.1
JAPDRN010000001.1	246807	247991	KAJ9647467.1
JAPDRN010000001.1	248549	250093	KAJ9647468.1
JAPDRN010000001.1	250131	252160	KAJ9647469.1
JAPDRN010000001.1	252366	253492	KAJ9647470.1
JAPDRN010000001.1	255498	258655	KAJ9647471.1
JAPDRN010000001.1	259362	260550	KAJ9647472.1
JAPDRN010000001.1	260724	262093	KAJ9647473.1
JAPDRN010000001.1	263376	265325	KAJ9647474.1
JAPDRN010000001.1	265484	270188	KAJ9647475.1
JAPDRN010000001.1	270903	272758	KAJ9647476.1
JAPDRN010000001.1	273690	275842	KAJ9647477.1
JAPDRN010000001.1	276381	277653	KAJ9647478.1
JAPDRN010000001.1	284036	284876	KAJ9647479.1
JAPDRN010000001.1	286701	287595	KAJ9647480.1
JAPDRN010000001.1	288190	289781	KAJ9647481.1
JAPDRN010000001.1	291558	295269	KAJ9647482.1
JAPDRN010000001.1	295944	301605	KAJ9647483.1
JAPDRN010000001.1	302182	303084	KAJ9647484.1
JAPDRN010000001.1	303591	304927	KAJ9647485.1
JAPDRN010000001.1	305723	306339	KAJ9647486.1
JAPDRN010000001.1	306614	307562	KAJ9647487.1
JAPDRN010000001.1	308325	309378	KAJ9647488.1
JAPDRN010000001.1	309752	310849	KAJ9647489.1
JAPDRN010000001.1	311831	313892	KAJ9647490.1
JAPDRN010000001.1	314051	317972	KAJ9647491.1
JAPDRN010000001.1	319680	321014	KAJ9647492.1
JAPDRN010000001.1	323226	328354	KAJ9647493.1
JAPDRN010000001.1	329732	331610	KAJ9647494.1
JAPDRN010000001.1	333418	334322	KAJ9647495.1
JAPDRN010000001.1	335700	338986	KAJ9647496.1
JAPDRN010000001.1	340285	341710	KAJ9647497.1
JAPDRN010000001.1	342041	343445	KAJ9647498.1
JAPDRN010000001.1	344040	346076	KAJ9647499.1
JAPDRN010000001.1	346445	347452	KAJ9647500.1
JAPDRN010000001.1	349360	351084	KAJ9647501.1
JAPDRN010000001.1	351593	354320	KAJ9647502.1
JAPDRN010000001.1	355001	359315	KAJ9647503.1
JAPDRN010000001.1	360382	363316	KAJ9647504.1
JAPDRN010000001.1	363867	364626	KAJ9647505.1
JAPDRN010000001.1	365475	367091	KAJ9647506.1
JAPDRN010000001.1	367512	368808	KAJ9647507.1
JAPDRN010000001.1	369272	370348	KAJ9647508.1
JAPDRN010000001.1	371960	372320	KAJ9647509.1
JAPDRN010000001.1	373012	374295	KAJ9647510.1
JAPDRN010000001.1	375200	376759	KAJ9647511.1
JAPDRN010000001.1	377333	378164	KAJ9647512.1
JAPDRN010000001.1	378939	380400	KAJ9647513.1
JAPDRN010000001.1	380817	381766	KAJ9647514.1
JAPDRN010000001.1	381992	383047	KAJ9647515.1
JAPDRN010000001.1	383755	384667	KAJ9647516.1
JAPDRN010000001.1	384815	386156	KAJ9647517.1
JAPDRN010000001.1	386513	387560	KAJ9647518.1
JAPDRN010000001.1	389891	390686	KAJ9647519.1
JAPDRN010000001.1	392179	393662	KAJ9647520.1
JAPDRN010000001.1	395723	396822	KAJ9647521.1
JAPDRN010000001.1	397395	398048	KAJ9647522.1
JAPDRN010000001.1	405364	408325	KAJ9647523.1
JAPDRN010000001.1	409429	410727	KAJ9647524.1
JAPDRN010000001.1	411984	412674	KAJ9647525.1
JAPDRN010000001.1	413502	414095	KAJ9647526.1
JAPDRN010000001.1	414670	415642	KAJ9647527.1
JAPDRN010000001.1	417108	418564	KAJ9647528.1
JAPDRN010000001.1	419494	420435	KAJ9647529.1
JAPDRN010000001.1	420898	422656	KAJ9647530.1
JAPDRN010000001.1	423080	424220	KAJ9647531.1
JAPDRN010000001.1	425210	427985	KAJ9647532.1
JAPDRN010000001.1	428408	429654	KAJ9647533.1
JAPDRN010000001.1	432035	433247	KAJ9647534.1
JAPDRN010000001.1	434983	437444	KAJ9647535.1
JAPDRN010000001.1	437931	438831	KAJ9647536.1
JAPDRN010000001.1	439791	441963	KAJ9647537.1
JAPDRN010000001.1	443766	445525	KAJ9647538.1
JAPDRN010000001.1	446272	447609	KAJ9647539.1
JAPDRN010000001.1	448804	450208	KAJ9647540.1
JAPDRN010000001.1	450783	452423	KAJ9647541.1
JAPDRN010000001.1	452630	454283	KAJ9647542.1
JAPDRN010000001.1	455063	456853	KAJ9647543.1
JAPDRN010000001.1	457497	459504	KAJ9647544.1
JAPDRN010000001.1	459836	461583	KAJ9647545.1
JAPDRN010000001.1	462015	462893	KAJ9647546.1
JAPDRN010000001.1	463259	464341	KAJ9647547.1
JAPDRN010000001.1	464783	467006	KAJ9647548.1
JAPDRN010000001.1	467047	469822	KAJ9647549.1
JAPDRN010000001.1	470618	472153	KAJ9647550.1
JAPDRN010000001.1	473290	474779	KAJ9647551.1
JAPDRN010000001.1	475343	476673	KAJ9647552.1
JAPDRN010000001.1	476797	477370	KAJ9647553.1
JAPDRN010000001.1	477796	478663	KAJ9647554.1
JAPDRN010000001.1	481894	482294	KAJ9647555.1
JAPDRN010000001.1	482492	483167	KAJ9647556.1
JAPDRN010000001.1	493784	497095	KAJ9647557.1
JAPDRN010000001.1	499330	501278	KAJ9647558.1
JAPDRN010000001.1	502343	504017	KAJ9647559.1
JAPDRN010000001.1	505769	508811	KAJ9647560.1
JAPDRN010000001.1	510704	511645	KAJ9647561.1
JAPDRN010000001.1	513753	514767	KAJ9647562.1
JAPDRN010000001.1	516102	518569	KAJ9647563.1
JAPDRN010000001.1	520222	522819	KAJ9647564.1
JAPDRN010000001.1	523993	525274	KAJ9647565.1
JAPDRN010000001.1	525824	527188	KAJ9647566.1
JAPDRN010000001.1	529025	530158	KAJ9647567.1
JAPDRN010000001.1	530801	531524	KAJ9647568.1
JAPDRN010000001.1	532070	533056	KAJ9647569.1
JAPDRN010000001.1	533672	535631	KAJ9647570.1
JAPDRN010000001.1	535954	538105	KAJ9647571.1
JAPDRN010000001.1	539080	539392	KAJ9647572.1
JAPDRN010000001.1	540009	541446	KAJ9647573.1
JAPDRN010000001.1	543702	546996	KAJ9647574.1
JAPDRN010000001.1	547719	549058	KAJ9647575.1
JAPDRN010000001.1	550247	551014	KAJ9647576.1
JAPDRN010000001.1	553977	557767	KAJ9647577.1
JAPDRN010000001.1	558528	559179	KAJ9647578.1
JAPDRN010000001.1	559358	560948	KAJ9647579.1
JAPDRN010000001.1	562197	563351	KAJ9647580.1
JAPDRN010000001.1	564582	566026	KAJ9647581.1
JAPDRN010000001.1	566787	569477	KAJ9647582.1
JAPDRN010000001.1	573596	575153	KAJ9647583.1
JAPDRN010000001.1	576638	579205	KAJ9647584.1
JAPDRN010000001.1	579618	580671	KAJ9647585.1
JAPDRN010000001.1	581553	582519	KAJ9647586.1
JAPDRN010000001.1	583776	584691	KAJ9647587.1
JAPDRN010000001.1	584783	586961	KAJ9647588.1
JAPDRN010000001.1	587433	590130	KAJ9647589.1
JAPDRN010000001.1	590779	591778	KAJ9647590.1
JAPDRN010000001.1	592060	593470	KAJ9647591.1
JAPDRN010000001.1	593985	594639	KAJ9647592.1
JAPDRN010000001.1	595292	595690	KAJ9647593.1
JAPDRN010000001.1	596252	597287	KAJ9647594.1
JAPDRN010000001.1	597808	598977	KAJ9647595.1
JAPDRN010000001.1	599510	601264	KAJ9647596.1
JAPDRN010000001.1	601959	602952	KAJ9647597.1
JAPDRN010000001.1	603245	606046	KAJ9647598.1
JAPDRN010000001.1	606591	609523	KAJ9647599.1
JAPDRN010000001.1	609837	613216	KAJ9647600.1
JAPDRN010000001.1	613626	614110	KAJ9647601.1
JAPDRN010000001.1	616874	617675	KAJ9647602.1
JAPDRN010000001.1	624112	626323	KAJ9647603.1
JAPDRN010000001.1	627069	628083	KAJ9647604.1
JAPDRN010000001.1	629919	631122	KAJ9647605.1
JAPDRN010000001.1	633030	635295	KAJ9647606.1
JAPDRN010000001.1	640461	642603	KAJ9647607.1
JAPDRN010000001.1	643631	649001	KAJ9647608.1
JAPDRN010000001.1	649598	651002	KAJ9647609.1
JAPDRN010000001.1	651665	655523	KAJ9647610.1
JAPDRN010000001.1	656283	658914	KAJ9647611.1
JAPDRN010000001.1	659874	661738	KAJ9647612.1
JAPDRN010000001.1	662186	664442	KAJ9647613.1
JAPDRN010000001.1	664690	667708	KAJ9647614.1
JAPDRN010000001.1	668585	669609	KAJ9647615.1
JAPDRN010000001.1	670265	670980	KAJ9647616.1
JAPDRN010000001.1	671986	672516	KAJ9647617.1
JAPDRN010000001.1	674967	678681	KAJ9647618.1
JAPDRN010000001.1	682138	682403	KAJ9647619.1
JAPDRN010000001.1	682746	683447	KAJ9647620.1
JAPDRN010000001.1	684503	686180	KAJ9647621.1
JAPDRN010000001.1	687381	689401	KAJ9647622.1
JAPDRN010000001.1	689701	691348	KAJ9647623.1
JAPDRN010000001.1	691438	691943	KAJ9647624.1
JAPDRN010000001.1	693311	694379	KAJ9647625.1
JAPDRN010000001.1	694723	695503	KAJ9647626.1
JAPDRN010000001.1	695974	696382	KAJ9647627.1
JAPDRN010000001.1	696471	697242	KAJ9647628.1
JAPDRN010000001.1	697612	699313	KAJ9647629.1
JAPDRN010000001.1	701147	701561	KAJ9647630.1
JAPDRN010000001.1	702260	703970	KAJ9647631.1
JAPDRN010000001.1	705184	707192	KAJ9647632.1
JAPDRN010000001.1	707468	707969	KAJ9647633.1
JAPDRN010000001.1	710375	712327	KAJ9647634.1
JAPDRN010000001.1	713537	715694	KAJ9647635.1
JAPDRN010000001.1	716441	720296	KAJ9647636.1
JAPDRN010000001.1	721450	722487	KAJ9647637.1
JAPDRN010000001.1	723463	725161	KAJ9647638.1
JAPDRN010000001.1	725884	727318	KAJ9647639.1
JAPDRN010000001.1	727806	729369	KAJ9647640.1
JAPDRN010000001.1	730388	731497	KAJ9647641.1
JAPDRN010000001.1	731556	732725	KAJ9647642.1
JAPDRN010000001.1	732935	733157	KAJ9647643.1
JAPDRN010000001.1	733174	733834	KAJ9647644.1
JAPDRN010000001.1	734042	735930	KAJ9647645.1
JAPDRN010000001.1	737619	739571	KAJ9647646.1
JAPDRN010000001.1	740049	740823	KAJ9647647.1
JAPDRN010000001.1	741813	742698	KAJ9647648.1
JAPDRN010000001.1	743239	744352	KAJ9647649.1
JAPDRN010000001.1	749506	751207	KAJ9647650.1
JAPDRN010000001.1	751876	752497	KAJ9647651.1
JAPDRN010000001.1	752622	753796	KAJ9647652.1
JAPDRN010000001.1	754224	757842	KAJ9647653.1
JAPDRN010000001.1	758873	760682	KAJ9647654.1
JAPDRN010000001.1	762194	762938	KAJ9647655.1
JAPDRN010000001.1	763060	764552	KAJ9647656.1
JAPDRN010000001.1	765617	767246	KAJ9647657.1
JAPDRN010000001.1	768061	769718	KAJ9647658.1
JAPDRN010000001.1	770143	771976	KAJ9647659.1
JAPDRN010000001.1	773762	775131	KAJ9647660.1
JAPDRN010000001.1	775356	777000	KAJ9647661.1
JAPDRN010000001.1	778491	779340	KAJ9647662.1
JAPDRN010000001.1	779647	782578	KAJ9647663.1
JAPDRN010000001.1	787544	788816	KAJ9647664.1
JAPDRN010000001.1	794198	796052	KAJ9647665.1
JAPDRN010000001.1	797767	802597	KAJ9647666.1
JAPDRN010000001.1	803476	803689	KAJ9647667.1
JAPDRN010000001.1	806949	808509	KAJ9647668.1
JAPDRN010000001.1	809353	810398	KAJ9647669.1
JAPDRN010000001.1	811133	812099	KAJ9647670.1
JAPDRN010000001.1	812984	815025	KAJ9647671.1
JAPDRN010000001.1	816307	818071	KAJ9647672.1
JAPDRN010000001.1	821328	822156	KAJ9647673.1
JAPDRN010000001.1	823069	824052	KAJ9647674.1
JAPDRN010000001.1	825123	826458	KAJ9647675.1
JAPDRN010000001.1	826936	828796	KAJ9647676.1
JAPDRN010000001.1	829795	832753	KAJ9647677.1
JAPDRN010000001.1	833758	837832	KAJ9647678.1
JAPDRN010000001.1	838670	842546	KAJ9647679.1
JAPDRN010000001.1	843353	844205	KAJ9647680.1
JAPDRN010000001.1	844313	844945	KAJ9647681.1
JAPDRN010000001.1	846442	849093	KAJ9647682.1
JAPDRN010000001.1	850655	853757	KAJ9647683.1
JAPDRN010000001.1	854890	855754	KAJ9647684.1
JAPDRN010000001.1	856095	858265	KAJ9647685.1
JAPDRN010000001.1	859416	860277	KAJ9647686.1
JAPDRN010000001.1	861484	863466	KAJ9647687.1
JAPDRN010000001.1	864254	865452	KAJ9647688.1
JAPDRN010000001.1	865984	867823	KAJ9647689.1
JAPDRN010000001.1	868366	869650	KAJ9647690.1
JAPDRN010000001.1	870641	872797	KAJ9647691.1
JAPDRN010000001.1	873898	878318	KAJ9647692.1
JAPDRN010000001.1	879109	880496	KAJ9647693.1
JAPDRN010000001.1	881425	882300	KAJ9647694.1
JAPDRN010000001.1	883887	885844	KAJ9647695.1
JAPDRN010000001.1	886591	887957	KAJ9647696.1
JAPDRN010000001.1	890724	893369	KAJ9647697.1
JAPDRN010000001.1	893954	895250	KAJ9647698.1
JAPDRN010000001.1	895897	899453	KAJ9647699.1
JAPDRN010000001.1	899819	902705	KAJ9647700.1
JAPDRN010000001.1	903053	905293	KAJ9647701.1
JAPDRN010000001.1	906733	907801	KAJ9647702.1
JAPDRN010000001.1	909790	910183	KAJ9647703.1
JAPDRN010000001.1	912511	913559	KAJ9647704.1
JAPDRN010000001.1	914074	917518	KAJ9647705.1
JAPDRN010000001.1	918533	919025	KAJ9647706.1
JAPDRN010000001.1	919816	921157	KAJ9647707.1
JAPDRN010000001.1	921538	922946	KAJ9647708.1
JAPDRN010000001.1	923440	924277	KAJ9647709.1
JAPDRN010000001.1	925103	926873	KAJ9647710.1
JAPDRN010000001.1	929554	930061	KAJ9647711.1
JAPDRN010000001.1	930824	931621	KAJ9647712.1
JAPDRN010000001.1	932501	933131	KAJ9647713.1
JAPDRN010000001.1	935783	936849	KAJ9647714.1
JAPDRN010000001.1	940243	944700	KAJ9647715.1
JAPDRN010000001.1	945536	947048	KAJ9647716.1
JAPDRN010000001.1	948149	962851	KAJ9647717.1
JAPDRN010000002.1	6481	7838	KAJ9646656.1
JAPDRN010000002.1	11015	11630	KAJ9646657.1
JAPDRN010000002.1	12027	13417	KAJ9646658.1
JAPDRN010000002.1	13653	14977	KAJ9646659.1
JAPDRN010000002.1	15576	17861	KAJ9646660.1
JAPDRN010000002.1	18714	20910	KAJ9646661.1
JAPDRN010000002.1	22192	24588	KAJ9646662.1
JAPDRN010000002.1	26874	27903	KAJ9646663.1
JAPDRN010000002.1	28312	30275	KAJ9646664.1
JAPDRN010000002.1	31457	32945	KAJ9646665.1
JAPDRN010000002.1	34004	35354	KAJ9646666.1
JAPDRN010000002.1	37480	38434	KAJ9646667.1
JAPDRN010000002.1	38728	39962	KAJ9646668.1
JAPDRN010000002.1	40400	41574	KAJ9646669.1
JAPDRN010000002.1	41949	43389	KAJ9646670.1
JAPDRN010000002.1	43823	45806	KAJ9646671.1
JAPDRN010000002.1	47457	48987	KAJ9646672.1
JAPDRN010000002.1	50000	50783	KAJ9646673.1
JAPDRN010000002.1	52646	53963	KAJ9646674.1
JAPDRN010000002.1	55857	57039	KAJ9646675.1
JAPDRN010000002.1	57143	57668	KAJ9646676.1
JAPDRN010000002.1	57909	59626	KAJ9646677.1
JAPDRN010000002.1	60746	62856	KAJ9646678.1
JAPDRN010000002.1	63234	65176	KAJ9646679.1
JAPDRN010000002.1	65747	69985	KAJ9646680.1
JAPDRN010000002.1	70569	71025	KAJ9646681.1
JAPDRN010000002.1	71572	72454	KAJ9646682.1
JAPDRN010000002.1	72836	73659	KAJ9646683.1
JAPDRN010000002.1	74062	77283	KAJ9646684.1
JAPDRN010000002.1	78549	80299	KAJ9646685.1
JAPDRN010000002.1	82012	84348	KAJ9646686.1
JAPDRN010000002.1	86613	88791	KAJ9646687.1
JAPDRN010000002.1	89114	90866	KAJ9646688.1
JAPDRN010000002.1	91383	92681	KAJ9646689.1
JAPDRN010000002.1	93533	95419	KAJ9646690.1
JAPDRN010000002.1	102808	103875	KAJ9646691.1
JAPDRN010000002.1	105238	106156	KAJ9646692.1
JAPDRN010000002.1	107821	109553	KAJ9646693.1
JAPDRN010000002.1	109756	112345	KAJ9646694.1
JAPDRN010000002.1	113017	115098	KAJ9646695.1
JAPDRN010000002.1	115462	116947	KAJ9646696.1
JAPDRN010000002.1	120137	121162	KAJ9646697.1
JAPDRN010000002.1	122204	124224	KAJ9646698.1
JAPDRN010000002.1	125095	126636	KAJ9646699.1
JAPDRN010000002.1	126654	127782	KAJ9646700.1
JAPDRN010000002.1	128482	129975	KAJ9646701.1
JAPDRN010000002.1	130629	132099	KAJ9646702.1
JAPDRN010000002.1	132331	133516	KAJ9646703.1
JAPDRN010000002.1	134029	135688	KAJ9646704.1
JAPDRN010000002.1	136486	137408	KAJ9646705.1
JAPDRN010000002.1	138095	142149	KAJ9646706.1
JAPDRN010000002.1	143202	145171	KAJ9646707.1
JAPDRN010000002.1	145230	147522	KAJ9646708.1
JAPDRN010000002.1	148164	149259	KAJ9646709.1
JAPDRN010000002.1	151974	153459	KAJ9646710.1
JAPDRN010000002.1	155659	156881	KAJ9646711.1
JAPDRN010000002.1	158843	161305	KAJ9646712.1
JAPDRN010000002.1	162811	163717	KAJ9646713.1
JAPDRN010000002.1	163754	164286	KAJ9646714.1
JAPDRN010000002.1	165360	166812	KAJ9646715.1
JAPDRN010000002.1	167046	169011	KAJ9646716.1
JAPDRN010000002.1	171554	172472	KAJ9646717.1
JAPDRN010000002.1	172918	175048	KAJ9646718.1
JAPDRN010000002.1	175866	179187	KAJ9646719.1
JAPDRN010000002.1	180175	181688	KAJ9646720.1
JAPDRN010000002.1	182073	183820	KAJ9646721.1
JAPDRN010000002.1	184415	186735	KAJ9646722.1
JAPDRN010000002.1	187183	188263	KAJ9646723.1
JAPDRN010000002.1	192016	193965	KAJ9646724.1
JAPDRN010000002.1	198514	200356	KAJ9646725.1
JAPDRN010000002.1	200919	202749	KAJ9646726.1
JAPDRN010000002.1	204842	207023	KAJ9646727.1
JAPDRN010000002.1	207752	209737	KAJ9646728.1
JAPDRN010000002.1	210268	211967	KAJ9646729.1
JAPDRN010000002.1	212693	213967	KAJ9646730.1
JAPDRN010000002.1	214000	215203	KAJ9646731.1
JAPDRN010000002.1	215521	217357	KAJ9646732.1
JAPDRN010000002.1	218004	219743	KAJ9646733.1
JAPDRN010000002.1	220444	221740	KAJ9646734.1
JAPDRN010000002.1	222463	223594	KAJ9646735.1
JAPDRN010000002.1	224118	225516	KAJ9646736.1
JAPDRN010000002.1	225884	227159	KAJ9646737.1
JAPDRN010000002.1	227296	228976	KAJ9646738.1
JAPDRN010000002.1	229695	231700	KAJ9646739.1
JAPDRN010000002.1	233137	235003	KAJ9646740.1
JAPDRN010000002.1	235421	236570	KAJ9646741.1
JAPDRN010000002.1	236867	238592	KAJ9646742.1
JAPDRN010000002.1	239400	240475	KAJ9646743.1
JAPDRN010000002.1	241020	243148	KAJ9646744.1
JAPDRN010000002.1	243354	244296	KAJ9646745.1
JAPDRN010000002.1	245160	246951	KAJ9646746.1
JAPDRN010000002.1	248241	249101	KAJ9646747.1
JAPDRN010000002.1	249884	251445	KAJ9646748.1
JAPDRN010000002.1	252159	254030	KAJ9646749.1
JAPDRN010000002.1	255268	255985	KAJ9646750.1
JAPDRN010000002.1	256667	257465	KAJ9646751.1
JAPDRN010000002.1	258472	259642	KAJ9646752.1
JAPDRN010000002.1	260133	261955	KAJ9646753.1
JAPDRN010000002.1	262711	263635	KAJ9646754.1
JAPDRN010000002.1	263824	264901	KAJ9646755.1
JAPDRN010000002.1	265559	267922	KAJ9646756.1
JAPDRN010000002.1	267955	268711	KAJ9646757.1
JAPDRN010000002.1	269743	272364	KAJ9646758.1
JAPDRN010000002.1	272958	274765	KAJ9646759.1
JAPDRN010000002.1	275908	277215	KAJ9646760.1
JAPDRN010000002.1	278199	279348	KAJ9646761.1
JAPDRN010000002.1	280421	282414	KAJ9646762.1
JAPDRN010000002.1	283495	286673	KAJ9646763.1
JAPDRN010000002.1	290665	292112	KAJ9646764.1
JAPDRN010000002.1	293024	293880	KAJ9646765.1
JAPDRN010000002.1	295009	298472	KAJ9646766.1
JAPDRN010000002.1	298619	299651	KAJ9646767.1
JAPDRN010000002.1	300660	304500	KAJ9646768.1
JAPDRN010000002.1	305727	307329	KAJ9646769.1
JAPDRN010000002.1	308405	309948	KAJ9646770.1
JAPDRN010000002.1	310736	311353	KAJ9646771.1
JAPDRN010000002.1	312197	314046	KAJ9646772.1
JAPDRN010000002.1	315000	316710	KAJ9646773.1
JAPDRN010000002.1	317249	318233	KAJ9646774.1
JAPDRN010000002.1	319099	319716	KAJ9646775.1
JAPDRN010000002.1	320140	321279	KAJ9646776.1
JAPDRN010000002.1	323443	325831	KAJ9646777.1
JAPDRN010000002.1	326926	328708	KAJ9646778.1
JAPDRN010000002.1	329056	329498	KAJ9646779.1
JAPDRN010000002.1	329903	331937	KAJ9646780.1
JAPDRN010000002.1	332506	336319	KAJ9646781.1
JAPDRN010000002.1	337221	337425	KAJ9646782.1
JAPDRN010000002.1	337910	339392	KAJ9646783.1
JAPDRN010000002.1	339630	342022	KAJ9646784.1
JAPDRN010000002.1	342569	346820	KAJ9646785.1
JAPDRN010000002.1	353003	354071	KAJ9646786.1
JAPDRN010000002.1	355489	356254	KAJ9646787.1
JAPDRN010000002.1	359451	360552	KAJ9646788.1
JAPDRN010000002.1	361130	363603	KAJ9646789.1
JAPDRN010000002.1	364581	365610	KAJ9646790.1
JAPDRN010000002.1	366177	367092	KAJ9646791.1
JAPDRN010000002.1	367214	373220	KAJ9646792.1
JAPDRN010000002.1	373518	375776	KAJ9646793.1
JAPDRN010000002.1	376967	379501	KAJ9646794.1
JAPDRN010000002.1	380550	381532	KAJ9646795.1
JAPDRN010000002.1	382287	383857	KAJ9646796.1
JAPDRN010000002.1	384566	386799	KAJ9646797.1
JAPDRN010000002.1	389370	390762	KAJ9646798.1
JAPDRN010000002.1	391826	394997	KAJ9646799.1
JAPDRN010000002.1	396140	396886	KAJ9646800.1
JAPDRN010000002.1	397961	399488	KAJ9646801.1
JAPDRN010000002.1	399785	401105	KAJ9646802.1
JAPDRN010000002.1	401773	403473	KAJ9646803.1
JAPDRN010000002.1	408607	410597	KAJ9646804.1
JAPDRN010000002.1	411735	412981	KAJ9646805.1
JAPDRN010000002.1	413109	414301	KAJ9646806.1
JAPDRN010000002.1	415826	420608	KAJ9646807.1
JAPDRN010000002.1	420923	424846	KAJ9646808.1
JAPDRN010000002.1	425092	426178	KAJ9646809.1
JAPDRN010000002.1	426825	428088	KAJ9646810.1
JAPDRN010000002.1	431915	434342	KAJ9646811.1
JAPDRN010000002.1	435346	438010	KAJ9646812.1
JAPDRN010000002.1	439148	440933	KAJ9646813.1
JAPDRN010000002.1	441867	444721	KAJ9646814.1
JAPDRN010000002.1	446761	448652	KAJ9646815.1
JAPDRN010000002.1	451621	452047	KAJ9646816.1
JAPDRN010000002.1	454212	454947	KAJ9646817.1
JAPDRN010000002.1	455613	457404	KAJ9646818.1
JAPDRN010000002.1	458129	458870	KAJ9646819.1
JAPDRN010000002.1	460655	461787	KAJ9646820.1
JAPDRN010000002.1	463568	464806	KAJ9646821.1
JAPDRN010000002.1	465072	466185	KAJ9646822.1
JAPDRN010000002.1	466916	468840	KAJ9646823.1
JAPDRN010000002.1	470411	472085	KAJ9646824.1
JAPDRN010000002.1	472212	472941	KAJ9646825.1
JAPDRN010000002.1	473403	477087	KAJ9646826.1
JAPDRN010000002.1	477795	478848	KAJ9646827.1
JAPDRN010000002.1	479440	483957	KAJ9646828.1
JAPDRN010000002.1	484205	485231	KAJ9646829.1
JAPDRN010000002.1	486197	487547	KAJ9646830.1
JAPDRN010000002.1	489633	490548	KAJ9646831.1
JAPDRN010000002.1	491761	492910	KAJ9646832.1
JAPDRN010000002.1	496429	498028	KAJ9646833.1
JAPDRN010000002.1	498505	501142	KAJ9646834.1
JAPDRN010000002.1	502819	503974	KAJ9646835.1
JAPDRN010000002.1	504573	506009	KAJ9646836.1
JAPDRN010000002.1	510620	513569	KAJ9646837.1
JAPDRN010000002.1	514289	515793	KAJ9646838.1
JAPDRN010000002.1	516973	519001	KAJ9646839.1
JAPDRN010000002.1	519904	520876	KAJ9646840.1
JAPDRN010000002.1	523005	525384	KAJ9646841.1
JAPDRN010000002.1	526010	529166	KAJ9646842.1
JAPDRN010000002.1	529452	531045	KAJ9646843.1
JAPDRN010000002.1	531709	533443	KAJ9646844.1
JAPDRN010000002.1	533558	535067	KAJ9646845.1
JAPDRN010000002.1	535679	537347	KAJ9646846.1
JAPDRN010000002.1	537767	540021	KAJ9646847.1
JAPDRN010000002.1	540959	542462	KAJ9646848.1
JAPDRN010000002.1	543309	544237	KAJ9646849.1
JAPDRN010000002.1	545116	546386	KAJ9646850.1
JAPDRN010000002.1	546593	547561	KAJ9646851.1
JAPDRN010000002.1	548347	549709	KAJ9646852.1
JAPDRN010000002.1	550444	552479	KAJ9646853.1
JAPDRN010000002.1	553635	555237	KAJ9646854.1
JAPDRN010000002.1	555741	557103	KAJ9646855.1
JAPDRN010000002.1	557896	558376	KAJ9646856.1
JAPDRN010000002.1	558941	562030	KAJ9646857.1
JAPDRN010000002.1	562918	564008	KAJ9646858.1
JAPDRN010000002.1	564478	566246	KAJ9646859.1
JAPDRN010000002.1	568822	570777	KAJ9646860.1
JAPDRN010000002.1	571413	574247	KAJ9646861.1
JAPDRN010000002.1	574443	574897	KAJ9646862.1
JAPDRN010000002.1	576556	577933	KAJ9646863.1
JAPDRN010000002.1	578022	579621	KAJ9646864.1
JAPDRN010000002.1	580556	581192	KAJ9646865.1
JAPDRN010000002.1	581810	582932	KAJ9646866.1
JAPDRN010000002.1	583584	585525	KAJ9646867.1
JAPDRN010000002.1	586048	587510	KAJ9646868.1
JAPDRN010000002.1	588418	592934	KAJ9646869.1
JAPDRN010000002.1	593852	595245	KAJ9646870.1
JAPDRN010000002.1	598332	599345	KAJ9646871.1
JAPDRN010000002.1	600152	601161	KAJ9646872.1
JAPDRN010000002.1	601509	603249	KAJ9646873.1
JAPDRN010000002.1	605256	605826	KAJ9646874.1
JAPDRN010000002.1	607035	608256	KAJ9646875.1
JAPDRN010000002.1	608760	611265	KAJ9646876.1
JAPDRN010000002.1	611646	612038	KAJ9646877.1
JAPDRN010000002.1	612330	614390	KAJ9646878.1
JAPDRN010000002.1	615089	616913	KAJ9646879.1
JAPDRN010000002.1	619027	620662	KAJ9646880.1
JAPDRN010000002.1	621538	624296	KAJ9646881.1
JAPDRN010000002.1	624897	626212	KAJ9646882.1
JAPDRN010000002.1	628899	630125	KAJ9646883.1
JAPDRN010000002.1	630441	632538	KAJ9646884.1
JAPDRN010000002.1	633546	634485	KAJ9646885.1
JAPDRN010000002.1	635123	636326	KAJ9646886.1
JAPDRN010000002.1	637032	639117	KAJ9646887.1
JAPDRN010000002.1	640926	641706	KAJ9646888.1
JAPDRN010000002.1	642233	644080	KAJ9646889.1
JAPDRN010000002.1	645138	645549	KAJ9646890.1
JAPDRN010000002.1	646138	647240	KAJ9646891.1
JAPDRN010000002.1	647785	649801	KAJ9646892.1
JAPDRN010000002.1	650134	651724	KAJ9646893.1
JAPDRN010000002.1	652512	653037	KAJ9646894.1
JAPDRN010000002.1	653472	654550	KAJ9646895.1
JAPDRN010000002.1	656071	657763	KAJ9646896.1
JAPDRN010000002.1	658784	659912	KAJ9646897.1
JAPDRN010000002.1	660788	662882	KAJ9646898.1
JAPDRN010000002.1	663928	665551	KAJ9646899.1
JAPDRN010000002.1	666169	667388	KAJ9646900.1
JAPDRN010000002.1	667504	671659	KAJ9646901.1
JAPDRN010000002.1	672194	673115	KAJ9646902.1
JAPDRN010000002.1	673582	674770	KAJ9646903.1
JAPDRN010000002.1	675336	675721	KAJ9646904.1
JAPDRN010000002.1	676232	677435	KAJ9646905.1
JAPDRN010000002.1	677853	679233	KAJ9646906.1
JAPDRN010000002.1	680768	683714	KAJ9646907.1
JAPDRN010000002.1	684853	685909	KAJ9646908.1
JAPDRN010000002.1	687110	687872	KAJ9646909.1
JAPDRN010000002.1	688519	690100	KAJ9646910.1
JAPDRN010000002.1	690663	692103	KAJ9646911.1
JAPDRN010000002.1	692735	693323	KAJ9646912.1
JAPDRN010000002.1	694881	696588	KAJ9646913.1
JAPDRN010000002.1	697352	698873	KAJ9646914.1
JAPDRN010000002.1	699396	700668	KAJ9646915.1
JAPDRN010000002.1	701706	702741	KAJ9646916.1
JAPDRN010000002.1	702959	704336	KAJ9646917.1
JAPDRN010000002.1	704757	707883	KAJ9646918.1
JAPDRN010000002.1	708390	710253	KAJ9646919.1
JAPDRN010000002.1	710889	712713	KAJ9646920.1
JAPDRN010000002.1	713339	715746	KAJ9646921.1
JAPDRN010000002.1	716400	720164	KAJ9646922.1
JAPDRN010000002.1	721453	723489	KAJ9646923.1
JAPDRN010000002.1	723918	724951	KAJ9646924.1
JAPDRN010000002.1	727594	728143	KAJ9646925.1
JAPDRN010000002.1	729879	731880	KAJ9646926.1
JAPDRN010000002.1	732894	734701	KAJ9646927.1
JAPDRN010000002.1	737754	739143	KAJ9646928.1
JAPDRN010000002.1	739866	740603	KAJ9646929.1
JAPDRN010000002.1	741048	743163	KAJ9646930.1
JAPDRN010000002.1	746864	748014	KAJ9646931.1
JAPDRN010000002.1	750999	752371	KAJ9646932.1
JAPDRN010000002.1	755697	757531	KAJ9646933.1
JAPDRN010000002.1	758259	759124	KAJ9646934.1
JAPDRN010000002.1	760046	761893	KAJ9646935.1
JAPDRN010000002.1	762059	763861	KAJ9646936.1
JAPDRN010000002.1	764474	766541	KAJ9646937.1
JAPDRN010000002.1	767329	769153	KAJ9646938.1
JAPDRN010000002.1	769891	771062	KAJ9646939.1
JAPDRN010000002.1	771723	773541	KAJ9646940.1
JAPDRN010000002.1	774525	776202	KAJ9646941.1
JAPDRN010000002.1	778549	780119	KAJ9646942.1
JAPDRN010000002.1	781307	783045	KAJ9646943.1
JAPDRN010000002.1	783350	785058	KAJ9646944.1
JAPDRN010000002.1	790284	791634	KAJ9646945.1
JAPDRN010000002.1	792367	794062	KAJ9646946.1
JAPDRN010000002.1	795155	796217	KAJ9646947.1
JAPDRN010000002.1	796890	797896	KAJ9646948.1
JAPDRN010000002.1	798741	800189	KAJ9646949.1
JAPDRN010000002.1	801628	802762	KAJ9646950.1
JAPDRN010000002.1	802960	803431	KAJ9646951.1
JAPDRN010000002.1	804726	806772	KAJ9646952.1
JAPDRN010000002.1	807518	811125	KAJ9646953.1
JAPDRN010000002.1	811853	815151	KAJ9646954.1
JAPDRN010000002.1	816493	818384	KAJ9646955.1
JAPDRN010000002.1	819738	820688	KAJ9646956.1
JAPDRN010000002.1	820762	821656	KAJ9646957.1
JAPDRN010000002.1	823076	824120	KAJ9646958.1
JAPDRN010000002.1	824500	826490	KAJ9646959.1
JAPDRN010000002.1	828785	830601	KAJ9646960.1
JAPDRN010000002.1	831751	833530	KAJ9646961.1
JAPDRN010000002.1	834350	835604	KAJ9646962.1
JAPDRN010000002.1	835944	837735	KAJ9646963.1
JAPDRN010000002.1	838676	839898	KAJ9646964.1
JAPDRN010000002.1	840873	844620	KAJ9646965.1
JAPDRN010000002.1	845502	847083	KAJ9646966.1
JAPDRN010000002.1	847484	848860	KAJ9646967.1
JAPDRN010000002.1	851751	854445	KAJ9646968.1
JAPDRN010000002.1	855481	855945	KAJ9646969.1
JAPDRN010000002.1	856479	857911	KAJ9646970.1
JAPDRN010000002.1	858649	860103	KAJ9646971.1
JAPDRN010000002.1	860863	862435	KAJ9646972.1
JAPDRN010000002.1	864302	865852	KAJ9646973.1
JAPDRN010000002.1	866448	866837	KAJ9646974.1
JAPDRN010000002.1	867650	868424	KAJ9646975.1
JAPDRN010000002.1	870022	873133	KAJ9646976.1
JAPDRN010000003.1	1267	2209	KAJ9646007.1
JAPDRN010000003.1	2702	3101	KAJ9646008.1
JAPDRN010000003.1	3657	4568	KAJ9646009.1
JAPDRN010000003.1	5058	7801	KAJ9646010.1
JAPDRN010000003.1	8422	9158	KAJ9646011.1
JAPDRN010000003.1	10185	11011	KAJ9646012.1
JAPDRN010000003.1	11825	13494	KAJ9646013.1
JAPDRN010000003.1	14405	16040	KAJ9646014.1
JAPDRN010000003.1	16722	17951	KAJ9646015.1
JAPDRN010000003.1	20574	23259	KAJ9646016.1
JAPDRN010000003.1	24743	25301	KAJ9646017.1
JAPDRN010000003.1	27215	29307	KAJ9646018.1
JAPDRN010000003.1	31074	32298	KAJ9646019.1
JAPDRN010000003.1	32945	34502	KAJ9646020.1
JAPDRN010000003.1	35684	37572	KAJ9646021.1
JAPDRN010000003.1	38893	39313	KAJ9646022.1
JAPDRN010000003.1	39936	40584	KAJ9646023.1
JAPDRN010000003.1	41178	43665	KAJ9646024.1
JAPDRN010000003.1	44041	45596	KAJ9646025.1
JAPDRN010000003.1	47206	49349	KAJ9646026.1
JAPDRN010000003.1	50452	52429	KAJ9646027.1
JAPDRN010000003.1	53008	60581	KAJ9646028.1
JAPDRN010000003.1	61326	61883	KAJ9646029.1
JAPDRN010000003.1	62919	65628	KAJ9646030.1
JAPDRN010000003.1	70108	71423	KAJ9646031.1
JAPDRN010000003.1	72327	74252	KAJ9646032.1
JAPDRN010000003.1	75106	76054	KAJ9646033.1
JAPDRN010000003.1	77253	77685	KAJ9646034.1
JAPDRN010000003.1	80894	82025	KAJ9646035.1
JAPDRN010000003.1	82741	83478	KAJ9646036.1
JAPDRN010000003.1	87630	87957	KAJ9646037.1
JAPDRN010000003.1	90002	90761	KAJ9646038.1
JAPDRN010000003.1	91136	93281	KAJ9646039.1
JAPDRN010000003.1	93921	94810	KAJ9646040.1
JAPDRN010000003.1	94861	95827	KAJ9646041.1
JAPDRN010000003.1	96080	97772	KAJ9646042.1
JAPDRN010000003.1	98227	100926	KAJ9646043.1
JAPDRN010000003.1	101546	102122	KAJ9646044.1
JAPDRN010000003.1	102868	105439	KAJ9646045.1
JAPDRN010000003.1	106185	106721	KAJ9646046.1
JAPDRN010000003.1	107571	109179	KAJ9646047.1
JAPDRN010000003.1	109357	110541	KAJ9646048.1
JAPDRN010000003.1	112265	113837	KAJ9646049.1
JAPDRN010000003.1	114889	115993	KAJ9646050.1
JAPDRN010000003.1	116376	117501	KAJ9646051.1
JAPDRN010000003.1	117565	118568	KAJ9646052.1
JAPDRN010000003.1	119579	119783	KAJ9646053.1
JAPDRN010000003.1	125308	126826	KAJ9646054.1
JAPDRN010000003.1	128292	130091	KAJ9646055.1
JAPDRN010000003.1	131239	131734	KAJ9646056.1
JAPDRN010000003.1	132078	134947	KAJ9646057.1
JAPDRN010000003.1	135380	136817	KAJ9646058.1
JAPDRN010000003.1	138199	139233	KAJ9646059.1
JAPDRN010000003.1	139844	141529	KAJ9646060.1
JAPDRN010000003.1	142161	143742	KAJ9646061.1
JAPDRN010000003.1	144270	145616	KAJ9646062.1
JAPDRN010000003.1	147352	149662	KAJ9646063.1
JAPDRN010000003.1	150233	152147	KAJ9646064.1
JAPDRN010000003.1	153023	156734	KAJ9646065.1
JAPDRN010000003.1	157961	159707	KAJ9646066.1
JAPDRN010000003.1	160286	161084	KAJ9646067.1
JAPDRN010000003.1	161332	162355	KAJ9646068.1
JAPDRN010000003.1	163088	165162	KAJ9646069.1
JAPDRN010000003.1	166820	168629	KAJ9646070.1
JAPDRN010000003.1	169193	172279	KAJ9646071.1
JAPDRN010000003.1	172848	174579	KAJ9646072.1
JAPDRN010000003.1	175252	176615	KAJ9646073.1
JAPDRN010000003.1	177467	179191	KAJ9646074.1
JAPDRN010000003.1	179728	181479	KAJ9646075.1
JAPDRN010000003.1	184066	185848	KAJ9646076.1
JAPDRN010000003.1	186536	187130	KAJ9646077.1
JAPDRN010000003.1	187892	189170	KAJ9646078.1
JAPDRN010000003.1	189433	191092	KAJ9646079.1
JAPDRN010000003.1	192087	192903	KAJ9646080.1
JAPDRN010000003.1	193308	193766	KAJ9646081.1
JAPDRN010000003.1	194688	195426	KAJ9646082.1
JAPDRN010000003.1	195910	198757	KAJ9646083.1
JAPDRN010000003.1	199529	201665	KAJ9646084.1
JAPDRN010000003.1	202830	204975	KAJ9646085.1
JAPDRN010000003.1	205694	207922	KAJ9646086.1
JAPDRN010000003.1	208669	211982	KAJ9646087.1
JAPDRN010000003.1	212412	214140	KAJ9646088.1
JAPDRN010000003.1	214459	216078	KAJ9646089.1
JAPDRN010000003.1	216460	218703	KAJ9646090.1
JAPDRN010000003.1	219534	221281	KAJ9646091.1
JAPDRN010000003.1	221846	222674	KAJ9646092.1
JAPDRN010000003.1	223014	224340	KAJ9646093.1
JAPDRN010000003.1	224927	226489	KAJ9646094.1
JAPDRN010000003.1	227735	229763	KAJ9646095.1
JAPDRN010000003.1	230259	232166	KAJ9646096.1
JAPDRN010000003.1	233351	233963	KAJ9646097.1
JAPDRN010000003.1	237854	239948	KAJ9646098.1
JAPDRN010000003.1	240940	242986	KAJ9646099.1
JAPDRN010000003.1	244510	246944	KAJ9646100.1
JAPDRN010000003.1	250092	251478	KAJ9646101.1
JAPDRN010000003.1	251955	253617	KAJ9646102.1
JAPDRN010000003.1	253856	256097	KAJ9646103.1
JAPDRN010000003.1	257813	259074	KAJ9646104.1
JAPDRN010000003.1	259345	260847	KAJ9646105.1
JAPDRN010000003.1	261272	266512	KAJ9646106.1
JAPDRN010000003.1	267465	268485	KAJ9646107.1
JAPDRN010000003.1	269884	271241	KAJ9646108.1
JAPDRN010000003.1	274424	275630	KAJ9646109.1
JAPDRN010000003.1	275879	276522	KAJ9646110.1
JAPDRN010000003.1	277269	279159	KAJ9646111.1
JAPDRN010000003.1	280761	281826	KAJ9646112.1
JAPDRN010000003.1	283137	286078	KAJ9646113.1
JAPDRN010000003.1	287046	290133	KAJ9646114.1
JAPDRN010000003.1	290864	292179	KAJ9646115.1
JAPDRN010000003.1	292733	293944	KAJ9646116.1
JAPDRN010000003.1	294446	295781	KAJ9646117.1
JAPDRN010000003.1	296129	297134	KAJ9646118.1
JAPDRN010000003.1	297724	299089	KAJ9646119.1
JAPDRN010000003.1	299629	301446	KAJ9646120.1
JAPDRN010000003.1	302589	303166	KAJ9646121.1
JAPDRN010000003.1	303909	305424	KAJ9646122.1
JAPDRN010000003.1	306084	308189	KAJ9646123.1
JAPDRN010000003.1	309034	310765	KAJ9646124.1
JAPDRN010000003.1	311241	313943	KAJ9646125.1
JAPDRN010000003.1	314840	316511	KAJ9646126.1
JAPDRN010000003.1	317218	318262	KAJ9646127.1
JAPDRN010000003.1	319132	321025	KAJ9646128.1
JAPDRN010000003.1	321462	324108	KAJ9646129.1
JAPDRN010000003.1	325507	327900	KAJ9646130.1
JAPDRN010000003.1	329826	330699	KAJ9646131.1
JAPDRN010000003.1	332087	333341	KAJ9646132.1
JAPDRN010000003.1	333635	334711	KAJ9646133.1
JAPDRN010000003.1	336771	338385	KAJ9646134.1
JAPDRN010000003.1	339723	340984	KAJ9646135.1
JAPDRN010000003.1	341304	342312	KAJ9646136.1
JAPDRN010000003.1	342788	343282	KAJ9646137.1
JAPDRN010000003.1	344226	345465	KAJ9646138.1
JAPDRN010000003.1	346153	347329	KAJ9646139.1
JAPDRN010000003.1	347802	349341	KAJ9646140.1
JAPDRN010000003.1	351831	353088	KAJ9646141.1
JAPDRN010000003.1	353745	355906	KAJ9646142.1
JAPDRN010000003.1	356663	358781	KAJ9646143.1
JAPDRN010000003.1	360747	362405	KAJ9646144.1
JAPDRN010000003.1	364227	366363	KAJ9646145.1
JAPDRN010000003.1	367218	367725	KAJ9646146.1
JAPDRN010000003.1	368398	369646	KAJ9646147.1
JAPDRN010000003.1	370073	371265	KAJ9646148.1
JAPDRN010000003.1	372726	374787	KAJ9646149.1
JAPDRN010000003.1	376338	377769	KAJ9646150.1
JAPDRN010000003.1	378301	378881	KAJ9646151.1
JAPDRN010000003.1	380223	381670	KAJ9646152.1
JAPDRN010000003.1	385305	387459	KAJ9646153.1
JAPDRN010000003.1	390579	391598	KAJ9646154.1
JAPDRN010000003.1	397717	399265	KAJ9646155.1
JAPDRN010000003.1	399910	402415	KAJ9646156.1
JAPDRN010000003.1	402834	403725	KAJ9646157.1
JAPDRN010000003.1	404048	406451	KAJ9646158.1
JAPDRN010000003.1	406967	407882	KAJ9646159.1
JAPDRN010000003.1	408502	409671	KAJ9646160.1
JAPDRN010000003.1	410771	414593	KAJ9646161.1
JAPDRN010000003.1	420500	422468	KAJ9646162.1
JAPDRN010000003.1	423046	424489	KAJ9646163.1
JAPDRN010000003.1	425294	427367	KAJ9646164.1
JAPDRN010000003.1	428721	430101	KAJ9646165.1
JAPDRN010000003.1	431882	432936	KAJ9646166.1
JAPDRN010000003.1	434125	434926	KAJ9646167.1
JAPDRN010000003.1	435668	436676	KAJ9646168.1
JAPDRN010000003.1	439485	441171	KAJ9646169.1
JAPDRN010000003.1	441650	442691	KAJ9646170.1
JAPDRN010000003.1	443581	445526	KAJ9646171.1
JAPDRN010000003.1	446023	447564	KAJ9646172.1
JAPDRN010000003.1	448050	449242	KAJ9646173.1
JAPDRN010000003.1	449843	450659	KAJ9646174.1
JAPDRN010000003.1	452498	453396	KAJ9646175.1
JAPDRN010000003.1	454060	454834	KAJ9646176.1
JAPDRN010000003.1	455473	456619	KAJ9646177.1
JAPDRN010000003.1	458785	461006	KAJ9646178.1
JAPDRN010000003.1	462443	463717	KAJ9646179.1
JAPDRN010000003.1	464872	466114	KAJ9646180.1
JAPDRN010000003.1	467161	469042	KAJ9646181.1
JAPDRN010000003.1	469475	471034	KAJ9646182.1
JAPDRN010000003.1	471461	473650	KAJ9646183.1
JAPDRN010000003.1	474346	476342	KAJ9646184.1
JAPDRN010000003.1	476510	477347	KAJ9646185.1
JAPDRN010000003.1	478131	479963	KAJ9646186.1
JAPDRN010000003.1	480351	482379	KAJ9646187.1
JAPDRN010000003.1	484360	486754	KAJ9646188.1
JAPDRN010000003.1	489341	490523	KAJ9646189.1
JAPDRN010000003.1	492108	494096	KAJ9646190.1
JAPDRN010000003.1	495453	495744	KAJ9646191.1
JAPDRN010000003.1	495831	497917	KAJ9646192.1
JAPDRN010000003.1	498935	503621	KAJ9646193.1
JAPDRN010000003.1	504645	505113	KAJ9646194.1
JAPDRN010000003.1	506003	506972	KAJ9646195.1
JAPDRN010000003.1	508190	509709	KAJ9646196.1
JAPDRN010000003.1	510110	511428	KAJ9646197.1
JAPDRN010000003.1	512084	512494	KAJ9646198.1
JAPDRN010000003.1	515283	517253	KAJ9646199.1
JAPDRN010000003.1	520184	521273	KAJ9646200.1
JAPDRN010000003.1	522143	523556	KAJ9646201.1
JAPDRN010000003.1	525005	525412	KAJ9646202.1
JAPDRN010000003.1	527034	528444	KAJ9646203.1
JAPDRN010000003.1	529865	531299	KAJ9646204.1
JAPDRN010000003.1	532148	533971	KAJ9646205.1
JAPDRN010000003.1	536424	536760	KAJ9646206.1
JAPDRN010000003.1	537297	538560	KAJ9646207.1
JAPDRN010000003.1	538917	539902	KAJ9646208.1
JAPDRN010000003.1	540274	540946	KAJ9646209.1
JAPDRN010000003.1	541185	541773	KAJ9646210.1
JAPDRN010000003.1	543008	543251	KAJ9646211.1
JAPDRN010000003.1	543768	544935	KAJ9646212.1
JAPDRN010000003.1	546537	548779	KAJ9646213.1
JAPDRN010000003.1	549881	553807	KAJ9646214.1
JAPDRN010000003.1	553911	554580	KAJ9646215.1
JAPDRN010000003.1	555852	557436	KAJ9646216.1
JAPDRN010000003.1	558340	559181	KAJ9646217.1
JAPDRN010000003.1	559763	561188	KAJ9646218.1
JAPDRN010000003.1	564117	566104	KAJ9646219.1
JAPDRN010000003.1	566213	567554	KAJ9646220.1
JAPDRN010000003.1	568372	569104	KAJ9646221.1
JAPDRN010000003.1	570100	572441	KAJ9646222.1
JAPDRN010000003.1	573274	576721	KAJ9646223.1
JAPDRN010000003.1	577626	579000	KAJ9646224.1
JAPDRN010000003.1	582420	583548	KAJ9646225.1
JAPDRN010000003.1	585692	588047	KAJ9646226.1
JAPDRN010000003.1	588755	589710	KAJ9646227.1
JAPDRN010000003.1	590417	592418	KAJ9646228.1
JAPDRN010000003.1	594977	595517	KAJ9646229.1
JAPDRN010000003.1	596363	597477	KAJ9646230.1
JAPDRN010000003.1	598848	600024	KAJ9646231.1
JAPDRN010000003.1	600334	601558	KAJ9646232.1
JAPDRN010000003.1	602165	603826	KAJ9646233.1
JAPDRN010000003.1	604454	606136	KAJ9646234.1
JAPDRN010000003.1	606983	607457	KAJ9646235.1
JAPDRN010000003.1	608260	608740	KAJ9646236.1
JAPDRN010000003.1	609077	610233	KAJ9646237.1
JAPDRN010000003.1	610631	614034	KAJ9646238.1
JAPDRN010000003.1	614281	615307	KAJ9646239.1
JAPDRN010000003.1	615570	616614	KAJ9646240.1
JAPDRN010000003.1	617145	617727	KAJ9646241.1
JAPDRN010000003.1	617912	618450	KAJ9646242.1
JAPDRN010000003.1	619606	620797	KAJ9646243.1
JAPDRN010000003.1	620969	622179	KAJ9646244.1
JAPDRN010000003.1	622987	625620	KAJ9646245.1
JAPDRN010000003.1	626700	627577	KAJ9646246.1
JAPDRN010000003.1	628767	629262	KAJ9646247.1
JAPDRN010000003.1	629767	631120	KAJ9646248.1
JAPDRN010000003.1	631904	632981	KAJ9646249.1
JAPDRN010000003.1	633697	636022	KAJ9646250.1
JAPDRN010000003.1	639608	641570	KAJ9646251.1
JAPDRN010000003.1	642181	644243	KAJ9646252.1
JAPDRN010000003.1	645116	646762	KAJ9646253.1
JAPDRN010000003.1	647649	648945	KAJ9646254.1
JAPDRN010000003.1	650174	651221	KAJ9646255.1
JAPDRN010000003.1	651309	655332	KAJ9646256.1
JAPDRN010000003.1	655694	657002	KAJ9646257.1
JAPDRN010000003.1	658241	658918	KAJ9646258.1
JAPDRN010000003.1	659608	662487	KAJ9646259.1
JAPDRN010000003.1	662999	664448	KAJ9646260.1
JAPDRN010000003.1	664579	666250	KAJ9646261.1
JAPDRN010000003.1	667180	668800	KAJ9646262.1
JAPDRN010000003.1	669455	671801	KAJ9646263.1
JAPDRN010000003.1	673608	675629	KAJ9646264.1
JAPDRN010000003.1	676595	677438	KAJ9646265.1
JAPDRN010000003.1	679553	680181	KAJ9646266.1
JAPDRN010000003.1	680223	680909	KAJ9646267.1
JAPDRN010000003.1	681915	683379	KAJ9646268.1
JAPDRN010000003.1	683605	685474	KAJ9646269.1
JAPDRN010000003.1	685955	686753	KAJ9646270.1
JAPDRN010000003.1	687742	688926	KAJ9646271.1
JAPDRN010000003.1	689153	690817	KAJ9646272.1
JAPDRN010000003.1	691190	692288	KAJ9646273.1
JAPDRN010000003.1	693026	693972	KAJ9646274.1
JAPDRN010000003.1	694930	696809	KAJ9646275.1
JAPDRN010000003.1	697247	698345	KAJ9646276.1
JAPDRN010000003.1	699398	700484	KAJ9646277.1
JAPDRN010000003.1	701187	702403	KAJ9646278.1
JAPDRN010000003.1	703929	705639	KAJ9646279.1
JAPDRN010000003.1	709473	711343	KAJ9646280.1
JAPDRN010000003.1	713212	714673	KAJ9646281.1
JAPDRN010000003.1	715386	716272	KAJ9646282.1
JAPDRN010000003.1	717001	719784	KAJ9646283.1
JAPDRN010000003.1	722727	723955	KAJ9646284.1
JAPDRN010000003.1	725872	727218	KAJ9646285.1
JAPDRN010000003.1	727344	729414	KAJ9646286.1
JAPDRN010000003.1	730961	733673	KAJ9646287.1
JAPDRN010000003.1	733979	734729	KAJ9646288.1
JAPDRN010000003.1	735013	736647	KAJ9646289.1
JAPDRN010000003.1	737356	738604	KAJ9646290.1
JAPDRN010000003.1	741872	745634	KAJ9646291.1
JAPDRN010000003.1	746380	748789	KAJ9646292.1
JAPDRN010000003.1	753710	755177	KAJ9646293.1
JAPDRN010000003.1	757185	758929	KAJ9646294.1
JAPDRN010000003.1	759799	761070	KAJ9646295.1
JAPDRN010000003.1	761358	762306	KAJ9646296.1
JAPDRN010000003.1	763188	764147	KAJ9646297.1
JAPDRN010000003.1	765216	768486	KAJ9646298.1
JAPDRN010000003.1	768824	769130	KAJ9646299.1
JAPDRN010000003.1	769667	773636	KAJ9646300.1
JAPDRN010000003.1	773727	775101	KAJ9646301.1
JAPDRN010000003.1	777403	781072	KAJ9646302.1
JAPDRN010000003.1	782855	783700	KAJ9646303.1
JAPDRN010000003.1	784244	787184	KAJ9646304.1
JAPDRN010000003.1	787325	789110	KAJ9646305.1
JAPDRN010000003.1	789519	792757	KAJ9646306.1
JAPDRN010000003.1	793752	796020	KAJ9646307.1
JAPDRN010000003.1	798613	800493	KAJ9646308.1
JAPDRN010000003.1	802116	803648	KAJ9646309.1
JAPDRN010000003.1	806199	808485	KAJ9646310.1
JAPDRN010000004.1	498	1860	KAJ9645395.1
JAPDRN010000004.1	2861	4388	KAJ9645396.1
JAPDRN010000004.1	5434	7220	KAJ9645397.1
JAPDRN010000004.1	7970	10958	KAJ9645398.1
JAPDRN010000004.1	11823	12524	KAJ9645399.1
JAPDRN010000004.1	13041	14734	KAJ9645400.1
JAPDRN010000004.1	15453	16057	KAJ9645401.1
JAPDRN010000004.1	16370	17441	KAJ9645402.1
JAPDRN010000004.1	18517	19270	KAJ9645403.1
JAPDRN010000004.1	20142	22438	KAJ9645404.1
JAPDRN010000004.1	23309	24218	KAJ9645405.1
JAPDRN010000004.1	24867	26001	KAJ9645406.1
JAPDRN010000004.1	26597	30476	KAJ9645407.1
JAPDRN010000004.1	31455	32893	KAJ9645408.1
JAPDRN010000004.1	34248	36237	KAJ9645409.1
JAPDRN010000004.1	37706	39470	KAJ9645410.1
JAPDRN010000004.1	39833	41392	KAJ9645411.1
JAPDRN010000004.1	41974	43849	KAJ9645412.1
JAPDRN010000004.1	44341	46042	KAJ9645413.1
JAPDRN010000004.1	47059	48716	KAJ9645414.1
JAPDRN010000004.1	48954	50706	KAJ9645415.1
JAPDRN010000004.1	51287	52550	KAJ9645416.1
JAPDRN010000004.1	52634	53813	KAJ9645417.1
JAPDRN010000004.1	54834	55362	KAJ9645418.1
JAPDRN010000004.1	55990	57030	KAJ9645419.1
JAPDRN010000004.1	57950	59617	KAJ9645420.1
JAPDRN010000004.1	60551	63480	KAJ9645421.1
JAPDRN010000004.1	63834	65435	KAJ9645422.1
JAPDRN010000004.1	65659	67221	KAJ9645423.1
JAPDRN010000004.1	69636	71465	KAJ9645424.1
JAPDRN010000004.1	72119	73046	KAJ9645425.1
JAPDRN010000004.1	73581	75379	KAJ9645426.1
JAPDRN010000004.1	75902	77935	KAJ9645427.1
JAPDRN010000004.1	79026	80139	KAJ9645428.1
JAPDRN010000004.1	80683	81729	KAJ9645429.1
JAPDRN010000004.1	82707	84928	KAJ9645430.1
JAPDRN010000004.1	85676	87626	KAJ9645431.1
JAPDRN010000004.1	89305	91019	KAJ9645432.1
JAPDRN010000004.1	91700	94012	KAJ9645433.1
JAPDRN010000004.1	96424	98448	KAJ9645434.1
JAPDRN010000004.1	101173	101803	KAJ9645435.1
JAPDRN010000004.1	103410	104371	KAJ9645436.1
JAPDRN010000004.1	105006	106194	KAJ9645437.1
JAPDRN010000004.1	106786	107698	KAJ9645438.1
JAPDRN010000004.1	108311	110350	KAJ9645439.1
JAPDRN010000004.1	111031	112213	KAJ9645440.1
JAPDRN010000004.1	117679	118766	KAJ9645441.1
JAPDRN010000004.1	121040	122708	KAJ9645442.1
JAPDRN010000004.1	123458	125486	KAJ9645443.1
JAPDRN010000004.1	125922	127853	KAJ9645444.1
JAPDRN010000004.1	128388	130143	KAJ9645445.1
JAPDRN010000004.1	130958	131417	KAJ9645446.1
JAPDRN010000004.1	132461	133253	KAJ9645447.1
JAPDRN010000004.1	133978	137727	KAJ9645448.1
JAPDRN010000004.1	138143	138708	KAJ9645449.1
JAPDRN010000004.1	141206	142796	KAJ9645450.1
JAPDRN010000004.1	143610	146593	KAJ9645451.1
JAPDRN010000004.1	147090	151197	KAJ9645452.1
JAPDRN010000004.1	152021	152900	KAJ9645453.1
JAPDRN010000004.1	153119	153758	KAJ9645454.1
JAPDRN010000004.1	154806	157888	KAJ9645455.1
JAPDRN010000004.1	158891	160397	KAJ9645456.1
JAPDRN010000004.1	161066	162290	KAJ9645457.1
JAPDRN010000004.1	165671	167366	KAJ9645458.1
JAPDRN010000004.1	168637	169150	KAJ9645459.1
JAPDRN010000004.1	170009	171677	KAJ9645460.1
JAPDRN010000004.1	172591	173946	KAJ9645461.1
JAPDRN010000004.1	175601	176845	KAJ9645462.1
JAPDRN010000004.1	180983	181554	KAJ9645463.1
JAPDRN010000004.1	182051	189948	KAJ9645464.1
JAPDRN010000004.1	190273	191011	KAJ9645465.1
JAPDRN010000004.1	191885	193326	KAJ9645466.1
JAPDRN010000004.1	197225	198032	KAJ9645467.1
JAPDRN010000004.1	199639	201478	KAJ9645468.1
JAPDRN010000004.1	202329	202905	KAJ9645469.1
JAPDRN010000004.1	204728	208944	KAJ9645470.1
JAPDRN010000004.1	211318	214269	KAJ9645471.1
JAPDRN010000004.1	215044	217061	KAJ9645472.1
JAPDRN010000004.1	217968	219204	KAJ9645473.1
JAPDRN010000004.1	219733	223057	KAJ9645474.1
JAPDRN010000004.1	223517	224205	KAJ9645475.1
JAPDRN010000004.1	226040	229578	KAJ9645476.1
JAPDRN010000004.1	230602	232429	KAJ9645477.1
JAPDRN010000004.1	234011	237761	KAJ9645478.1
JAPDRN010000004.1	239112	242316	KAJ9645479.1
JAPDRN010000004.1	244848	245726	KAJ9645480.1
JAPDRN010000004.1	247178	248288	KAJ9645481.1
JAPDRN010000004.1	248779	252010	KAJ9645482.1
JAPDRN010000004.1	255229	258299	KAJ9645483.1
JAPDRN010000004.1	258788	260633	KAJ9645484.1
JAPDRN010000004.1	261364	263482	KAJ9645485.1
JAPDRN010000004.1	264650	266947	KAJ9645486.1
JAPDRN010000004.1	268270	269992	KAJ9645487.1
JAPDRN010000004.1	270761	272666	KAJ9645488.1
JAPDRN010000004.1	273800	274931	KAJ9645489.1
JAPDRN010000004.1	277671	282228	KAJ9645490.1
JAPDRN010000004.1	283217	285327	KAJ9645491.1
JAPDRN010000004.1	286115	287162	KAJ9645492.1
JAPDRN010000004.1	287929	290255	KAJ9645493.1
JAPDRN010000004.1	290317	292389	KAJ9645494.1
JAPDRN010000004.1	294374	294827	KAJ9645495.1
JAPDRN010000004.1	295963	296948	KAJ9645496.1
JAPDRN010000004.1	298360	299365	KAJ9645497.1
JAPDRN010000004.1	299771	301361	KAJ9645498.1
JAPDRN010000004.1	303436	305146	KAJ9645499.1
JAPDRN010000004.1	307376	309921	KAJ9645500.1
JAPDRN010000004.1	310780	311510	KAJ9645501.1
JAPDRN010000004.1	314695	318064	KAJ9645502.1
JAPDRN010000004.1	318996	319848	KAJ9645503.1
JAPDRN010000004.1	321862	324604	KAJ9645504.1
JAPDRN010000004.1	325314	327837	KAJ9645505.1
JAPDRN010000004.1	328643	331235	KAJ9645506.1
JAPDRN010000004.1	331846	333736	KAJ9645507.1
JAPDRN010000004.1	334189	335735	KAJ9645508.1
JAPDRN010000004.1	336559	338119	KAJ9645509.1
JAPDRN010000004.1	338416	339562	KAJ9645510.1
JAPDRN010000004.1	339828	340888	KAJ9645511.1
JAPDRN010000004.1	341757	342471	KAJ9645512.1
JAPDRN010000004.1	343481	345500	KAJ9645513.1
JAPDRN010000004.1	346828	348947	KAJ9645514.1
JAPDRN010000004.1	349481	351376	KAJ9645515.1
JAPDRN010000004.1	351926	352966	KAJ9645516.1
JAPDRN010000004.1	353771	355262	KAJ9645517.1
JAPDRN010000004.1	356879	361437	KAJ9645518.1
JAPDRN010000004.1	361859	365561	KAJ9645519.1
JAPDRN010000004.1	366284	368116	KAJ9645520.1
JAPDRN010000004.1	368674	370000	KAJ9645521.1
JAPDRN010000004.1	371085	372465	KAJ9645522.1
JAPDRN010000004.1	373573	375448	KAJ9645523.1
JAPDRN010000004.1	376776	378017	KAJ9645524.1
JAPDRN010000004.1	380084	380998	KAJ9645525.1
JAPDRN010000004.1	381846	384580	KAJ9645526.1
JAPDRN010000004.1	385859	387428	KAJ9645527.1
JAPDRN010000004.1	388451	393887	KAJ9645528.1
JAPDRN010000004.1	395448	396314	KAJ9645529.1
JAPDRN010000004.1	396911	398012	KAJ9645530.1
JAPDRN010000004.1	398404	398995	KAJ9645531.1
JAPDRN010000004.1	399476	400541	KAJ9645532.1
JAPDRN010000004.1	401050	402191	KAJ9645533.1
JAPDRN010000004.1	402414	404432	KAJ9645534.1
JAPDRN010000004.1	405120	407713	KAJ9645535.1
JAPDRN010000004.1	408543	410669	KAJ9645536.1
JAPDRN010000004.1	412384	414598	KAJ9645537.1
JAPDRN010000004.1	414777	417810	KAJ9645538.1
JAPDRN010000004.1	419981	421793	KAJ9645539.1
JAPDRN010000004.1	422526	424760	KAJ9645540.1
JAPDRN010000004.1	425326	427147	KAJ9645541.1
JAPDRN010000004.1	427814	430174	KAJ9645542.1
JAPDRN010000004.1	430719	432282	KAJ9645543.1
JAPDRN010000004.1	433284	435769	KAJ9645544.1
JAPDRN010000004.1	436014	437323	KAJ9645545.1
JAPDRN010000004.1	438047	440765	KAJ9645546.1
JAPDRN010000004.1	441660	444079	KAJ9645547.1
JAPDRN010000004.1	444611	446472	KAJ9645548.1
JAPDRN010000004.1	446990	448622	KAJ9645549.1
JAPDRN010000004.1	450055	450643	KAJ9645550.1
JAPDRN010000004.1	450966	455535	KAJ9645551.1
JAPDRN010000004.1	456711	460017	KAJ9645552.1
JAPDRN010000004.1	460613	466085	KAJ9645553.1
JAPDRN010000004.1	466751	467900	KAJ9645554.1
JAPDRN010000004.1	468600	470317	KAJ9645555.1
JAPDRN010000004.1	479060	480705	KAJ9645556.1
JAPDRN010000004.1	485110	486909	KAJ9645557.1
JAPDRN010000004.1	487296	489768	KAJ9645558.1
JAPDRN010000004.1	490666	493840	KAJ9645559.1
JAPDRN010000004.1	493989	496263	KAJ9645560.1
JAPDRN010000004.1	497790	499380	KAJ9645561.1
JAPDRN010000004.1	500970	501917	KAJ9645562.1
JAPDRN010000004.1	507606	509649	KAJ9645563.1
JAPDRN010000004.1	509954	511808	KAJ9645564.1
JAPDRN010000004.1	512803	513958	KAJ9645565.1
JAPDRN010000004.1	514247	515174	KAJ9645566.1
JAPDRN010000004.1	516076	517355	KAJ9645567.1
JAPDRN010000004.1	517552	518163	KAJ9645568.1
JAPDRN010000004.1	518642	521661	KAJ9645569.1
JAPDRN010000004.1	522549	524360	KAJ9645570.1
JAPDRN010000004.1	527574	528164	KAJ9645571.1
JAPDRN010000004.1	530150	531544	KAJ9645572.1
JAPDRN010000004.1	532385	534417	KAJ9645573.1
JAPDRN010000004.1	536017	538693	KAJ9645574.1
JAPDRN010000004.1	539442	540329	KAJ9645575.1
JAPDRN010000004.1	540951	544323	KAJ9645576.1
JAPDRN010000004.1	544894	547619	KAJ9645577.1
JAPDRN010000004.1	548458	548762	KAJ9645578.1
JAPDRN010000004.1	549094	549710	KAJ9645579.1
JAPDRN010000004.1	550170	551280	KAJ9645580.1
JAPDRN010000004.1	551629	553273	KAJ9645581.1
JAPDRN010000004.1	554010	554943	KAJ9645582.1
JAPDRN010000004.1	555417	556214	KAJ9645583.1
JAPDRN010000004.1	556226	557729	KAJ9645584.1
JAPDRN010000004.1	558084	560553	KAJ9645585.1
JAPDRN010000004.1	563571	566254	KAJ9645586.1
JAPDRN010000004.1	568292	569182	KAJ9645587.1
JAPDRN010000004.1	569673	570146	KAJ9645588.1
JAPDRN010000004.1	571151	571730	KAJ9645589.1
JAPDRN010000004.1	572000	573782	KAJ9645590.1
JAPDRN010000004.1	574169	578531	KAJ9645591.1
JAPDRN010000004.1	579185	581831	KAJ9645592.1
JAPDRN010000004.1	582125	584695	KAJ9645593.1
JAPDRN010000004.1	585367	586899	KAJ9645594.1
JAPDRN010000004.1	586958	587633	KAJ9645595.1
JAPDRN010000004.1	589647	591554	KAJ9645596.1
JAPDRN010000004.1	592667	594609	KAJ9645597.1
JAPDRN010000004.1	598256	600560	KAJ9645598.1
JAPDRN010000004.1	600696	602773	KAJ9645599.1
JAPDRN010000004.1	605381	607214	KAJ9645600.1
JAPDRN010000004.1	607924	609003	KAJ9645601.1
JAPDRN010000004.1	609117	610518	KAJ9645602.1
JAPDRN010000004.1	611224	613021	KAJ9645603.1
JAPDRN010000004.1	613502	615753	KAJ9645604.1
JAPDRN010000004.1	618411	621929	KAJ9645605.1
JAPDRN010000004.1	622939	623693	KAJ9645606.1
JAPDRN010000004.1	624296	625900	KAJ9645607.1
JAPDRN010000004.1	627060	627659	KAJ9645608.1
JAPDRN010000004.1	628402	630605	KAJ9645609.1
JAPDRN010000004.1	630997	632732	KAJ9645610.1
JAPDRN010000004.1	634268	636101	KAJ9645611.1
JAPDRN010000004.1	639541	640461	KAJ9645612.1
JAPDRN010000004.1	642262	643426	KAJ9645613.1
JAPDRN010000004.1	648224	650255	KAJ9645614.1
JAPDRN010000004.1	651032	651913	KAJ9645615.1
JAPDRN010000004.1	652665	655074	KAJ9645616.1
JAPDRN010000004.1	656228	658844	KAJ9645617.1
JAPDRN010000004.1	659736	660282	KAJ9645618.1
JAPDRN010000004.1	660754	661495	KAJ9645619.1
JAPDRN010000004.1	663027	665926	KAJ9645620.1
JAPDRN010000004.1	668891	671705	KAJ9645621.1
JAPDRN010000004.1	672871	673075	KAJ9645622.1
JAPDRN010000004.1	674056	676224	KAJ9645623.1
JAPDRN010000004.1	677919	679693	KAJ9645624.1
JAPDRN010000004.1	680288	683159	KAJ9645625.1
JAPDRN010000004.1	683847	684953	KAJ9645626.1
JAPDRN010000004.1	685605	686970	KAJ9645627.1
JAPDRN010000004.1	688126	690418	KAJ9645628.1
JAPDRN010000004.1	691023	693908	KAJ9645629.1
JAPDRN010000004.1	694517	695777	KAJ9645630.1
JAPDRN010000004.1	696572	698498	KAJ9645631.1
JAPDRN010000004.1	702642	703589	KAJ9645632.1
JAPDRN010000004.1	704780	707456	KAJ9645633.1
JAPDRN010000004.1	708494	709803	KAJ9645634.1
JAPDRN010000004.1	711205	711794	KAJ9645635.1
JAPDRN010000004.1	712694	713426	KAJ9645636.1
JAPDRN010000004.1	713821	716508	KAJ9645637.1
JAPDRN010000004.1	716569	717772	KAJ9645638.1
JAPDRN010000004.1	719512	724048	KAJ9645639.1
JAPDRN010000004.1	724826	729137	KAJ9645640.1
JAPDRN010000004.1	730246	731971	KAJ9645641.1
JAPDRN010000004.1	732712	733433	KAJ9645642.1
JAPDRN010000004.1	734081	735389	KAJ9645643.1
JAPDRN010000004.1	736200	737910	KAJ9645644.1
JAPDRN010000004.1	740604	741888	KAJ9645645.1
JAPDRN010000004.1	743389	745700	KAJ9645646.1
JAPDRN010000004.1	746662	747346	KAJ9645647.1
JAPDRN010000004.1	751927	754100	KAJ9645648.1
JAPDRN010000004.1	755627	756924	KAJ9645649.1
JAPDRN010000004.1	758040	760212	KAJ9645650.1
JAPDRN010000004.1	760590	761811	KAJ9645651.1
JAPDRN010000004.1	763057	764789	KAJ9645652.1
JAPDRN010000004.1	765615	766867	KAJ9645653.1
JAPDRN010000004.1	767991	770412	KAJ9645654.1
JAPDRN010000004.1	771316	771964	KAJ9645655.1
JAPDRN010000004.1	772067	773335	KAJ9645656.1
JAPDRN010000004.1	776004	777280	KAJ9645657.1
JAPDRN010000004.1	777921	779478	KAJ9645658.1
JAPDRN010000004.1	780552	781889	KAJ9645659.1
JAPDRN010000004.1	783760	787681	KAJ9645660.1
JAPDRN010000004.1	788417	789860	KAJ9645661.1
JAPDRN010000004.1	790886	792194	KAJ9645662.1
JAPDRN010000004.1	794860	797029	KAJ9645663.1
JAPDRN010000004.1	797398	798926	KAJ9645664.1
JAPDRN010000005.1	4813	4972	KAJ9644784.1
JAPDRN010000005.1	6245	6602	KAJ9644785.1
JAPDRN010000005.1	12223	13454	KAJ9644786.1
JAPDRN010000005.1	15264	15694	KAJ9644787.1
JAPDRN010000005.1	16944	17816	KAJ9644788.1
JAPDRN010000005.1	18451	19390	KAJ9644789.1
JAPDRN010000005.1	23827	24232	KAJ9644790.1
JAPDRN010000005.1	28570	29427	KAJ9644791.1
JAPDRN010000005.1	30886	31168	KAJ9644792.1
JAPDRN010000005.1	31247	31785	KAJ9644793.1
JAPDRN010000005.1	32670	33827	KAJ9644794.1
JAPDRN010000005.1	37715	38784	KAJ9644795.1
JAPDRN010000005.1	39678	40833	KAJ9644796.1
JAPDRN010000005.1	46470	48108	KAJ9644797.1
JAPDRN010000005.1	49251	49932	KAJ9644798.1
JAPDRN010000005.1	51300	51687	KAJ9644799.1
JAPDRN010000005.1	53076	54444	KAJ9644800.1
JAPDRN010000005.1	54987	56454	KAJ9644801.1
JAPDRN010000005.1	57371	59003	KAJ9644802.1
JAPDRN010000005.1	64900	65933	KAJ9644803.1
JAPDRN010000005.1	66762	68085	KAJ9644804.1
JAPDRN010000005.1	72259	74011	KAJ9644805.1
JAPDRN010000005.1	74907	75867	KAJ9644806.1
JAPDRN010000005.1	77800	80883	KAJ9644807.1
JAPDRN010000005.1	81811	82177	KAJ9644808.1
JAPDRN010000005.1	87893	91566	KAJ9644809.1
JAPDRN010000005.1	93896	96848	KAJ9644810.1
JAPDRN010000005.1	98195	99833	KAJ9644811.1
JAPDRN010000005.1	104867	105940	KAJ9644812.1
JAPDRN010000005.1	110463	111710	KAJ9644813.1
JAPDRN010000005.1	113045	115641	KAJ9644814.1
JAPDRN010000005.1	116609	118236	KAJ9644815.1
JAPDRN010000005.1	120608	121556	KAJ9644816.1
JAPDRN010000005.1	123358	124958	KAJ9644817.1
JAPDRN010000005.1	129359	131349	KAJ9644818.1
JAPDRN010000005.1	134684	136352	KAJ9644819.1
JAPDRN010000005.1	136883	138682	KAJ9644820.1
JAPDRN010000005.1	139052	141574	KAJ9644821.1
JAPDRN010000005.1	142346	143867	KAJ9644822.1
JAPDRN010000005.1	144459	145068	KAJ9644823.1
JAPDRN010000005.1	145490	147097	KAJ9644824.1
JAPDRN010000005.1	147586	147742	KAJ9644825.1
JAPDRN010000005.1	148351	149918	KAJ9644826.1
JAPDRN010000005.1	149993	150524	KAJ9644827.1
JAPDRN010000005.1	150541	151675	KAJ9644828.1
JAPDRN010000005.1	151776	153554	KAJ9644829.1
JAPDRN010000005.1	155621	157200	KAJ9644830.1
JAPDRN010000005.1	157611	158319	KAJ9644831.1
JAPDRN010000005.1	158912	160730	KAJ9644832.1
JAPDRN010000005.1	161305	164650	KAJ9644833.1
JAPDRN010000005.1	164931	166037	KAJ9644834.1
JAPDRN010000005.1	166416	169953	KAJ9644835.1
JAPDRN010000005.1	171682	173221	KAJ9644836.1
JAPDRN010000005.1	175091	179046	KAJ9644837.1
JAPDRN010000005.1	179582	181475	KAJ9644838.1
JAPDRN010000005.1	182600	183781	KAJ9644839.1
JAPDRN010000005.1	184146	186123	KAJ9644840.1
JAPDRN010000005.1	186713	191250	KAJ9644841.1
JAPDRN010000005.1	192504	193185	KAJ9644842.1
JAPDRN010000005.1	194975	196191	KAJ9644843.1
JAPDRN010000005.1	196499	197639	KAJ9644844.1
JAPDRN010000005.1	198229	199892	KAJ9644845.1
JAPDRN010000005.1	201130	202789	KAJ9644846.1
JAPDRN010000005.1	204257	206851	KAJ9644847.1
JAPDRN010000005.1	211758	212741	KAJ9644848.1
JAPDRN010000005.1	214128	215499	KAJ9644849.1
JAPDRN010000005.1	218490	219974	KAJ9644850.1
JAPDRN010000005.1	221128	224056	KAJ9644851.1
JAPDRN010000005.1	224568	225946	KAJ9644852.1
JAPDRN010000005.1	226984	227680	KAJ9644853.1
JAPDRN010000005.1	228089	229828	KAJ9644854.1
JAPDRN010000005.1	230958	231885	KAJ9644855.1
JAPDRN010000005.1	232464	233648	KAJ9644856.1
JAPDRN010000005.1	235688	237999	KAJ9644857.1
JAPDRN010000005.1	238877	240811	KAJ9644858.1
JAPDRN010000005.1	241204	243029	KAJ9644859.1
JAPDRN010000005.1	244337	245354	KAJ9644860.1
JAPDRN010000005.1	245692	246226	KAJ9644861.1
JAPDRN010000005.1	246314	247778	KAJ9644862.1
JAPDRN010000005.1	248534	250175	KAJ9644863.1
JAPDRN010000005.1	250802	252266	KAJ9644864.1
JAPDRN010000005.1	253387	255248	KAJ9644865.1
JAPDRN010000005.1	258254	259092	KAJ9644866.1
JAPDRN010000005.1	260804	261881	KAJ9644867.1
JAPDRN010000005.1	262315	263371	KAJ9644868.1
JAPDRN010000005.1	264035	265331	KAJ9644869.1
JAPDRN010000005.1	266422	269098	KAJ9644870.1
JAPDRN010000005.1	270044	272005	KAJ9644871.1
JAPDRN010000005.1	273618	275423	KAJ9644872.1
JAPDRN010000005.1	276116	279686	KAJ9644873.1
JAPDRN010000005.1	279813	280461	KAJ9644874.1
JAPDRN010000005.1	281413	286709	KAJ9644875.1
JAPDRN010000005.1	287368	288514	KAJ9644876.1
JAPDRN010000005.1	288806	289553	KAJ9644877.1
JAPDRN010000005.1	289968	290539	KAJ9644878.1
JAPDRN010000005.1	290769	292137	KAJ9644879.1
JAPDRN010000005.1	292918	294148	KAJ9644880.1
JAPDRN010000005.1	295082	295565	KAJ9644881.1
JAPDRN010000005.1	296926	297145	KAJ9644882.1
JAPDRN010000005.1	297910	299071	KAJ9644883.1
JAPDRN010000005.1	299607	301371	KAJ9644884.1
JAPDRN010000005.1	302475	305310	KAJ9644885.1
JAPDRN010000005.1	306587	308244	KAJ9644886.1
JAPDRN010000005.1	310994	312398	KAJ9644887.1
JAPDRN010000005.1	313148	314957	KAJ9644888.1
JAPDRN010000005.1	315276	318284	KAJ9644889.1
JAPDRN010000005.1	318767	319697	KAJ9644890.1
JAPDRN010000005.1	320616	322101	KAJ9644891.1
JAPDRN010000005.1	322319	323771	KAJ9644892.1
JAPDRN010000005.1	325187	326175	KAJ9644893.1
JAPDRN010000005.1	326271	327216	KAJ9644894.1
JAPDRN010000005.1	329107	330792	KAJ9644895.1
JAPDRN010000005.1	332445	333444	KAJ9644896.1
JAPDRN010000005.1	333942	334686	KAJ9644897.1
JAPDRN010000005.1	334964	336875	KAJ9644898.1
JAPDRN010000005.1	337020	337797	KAJ9644899.1
JAPDRN010000005.1	338404	339661	KAJ9644900.1
JAPDRN010000005.1	340355	341978	KAJ9644901.1
JAPDRN010000005.1	342596	343619	KAJ9644902.1
JAPDRN010000005.1	343657	345193	KAJ9644903.1
JAPDRN010000005.1	346133	346691	KAJ9644904.1
JAPDRN010000005.1	349287	349812	KAJ9644905.1
JAPDRN010000005.1	351682	352018	KAJ9644906.1
JAPDRN010000005.1	354697	356506	KAJ9644907.1
JAPDRN010000005.1	356991	360120	KAJ9644908.1
JAPDRN010000005.1	361327	362609	KAJ9644909.1
JAPDRN010000005.1	364359	366333	KAJ9644910.1
JAPDRN010000005.1	366706	367745	KAJ9644911.1
JAPDRN010000005.1	369141	373207	KAJ9644912.1
JAPDRN010000005.1	373751	374538	KAJ9644913.1
JAPDRN010000005.1	375202	376642	KAJ9644914.1
JAPDRN010000005.1	378090	379762	KAJ9644915.1
JAPDRN010000005.1	380409	381241	KAJ9644916.1
JAPDRN010000005.1	381444	382433	KAJ9644917.1
JAPDRN010000005.1	382698	385281	KAJ9644918.1
JAPDRN010000005.1	385865	387281	KAJ9644919.1
JAPDRN010000005.1	387940	389647	KAJ9644920.1
JAPDRN010000005.1	390586	392439	KAJ9644921.1
JAPDRN010000005.1	393576	394119	KAJ9644922.1
JAPDRN010000005.1	394232	394747	KAJ9644923.1
JAPDRN010000005.1	395610	396529	KAJ9644924.1
JAPDRN010000005.1	396606	398508	KAJ9644925.1
JAPDRN010000005.1	400315	401071	KAJ9644926.1
JAPDRN010000005.1	401633	403361	KAJ9644927.1
JAPDRN010000005.1	404469	405700	KAJ9644928.1
JAPDRN010000005.1	406557	407938	KAJ9644929.1
JAPDRN010000005.1	408557	409025	KAJ9644930.1
JAPDRN010000005.1	409712	410903	KAJ9644931.1
JAPDRN010000005.1	412614	415524	KAJ9644932.1
JAPDRN010000005.1	417206	419114	KAJ9644933.1
JAPDRN010000005.1	419759	421817	KAJ9644934.1
JAPDRN010000005.1	422326	427771	KAJ9644935.1
JAPDRN010000005.1	430798	432448	KAJ9644936.1
JAPDRN010000005.1	434195	434861	KAJ9644937.1
JAPDRN010000005.1	435059	436850	KAJ9644938.1
JAPDRN010000005.1	437231	438874	KAJ9644939.1
JAPDRN010000005.1	440219	441266	KAJ9644940.1
JAPDRN010000005.1	442361	442943	KAJ9644941.1
JAPDRN010000005.1	443826	445762	KAJ9644942.1
JAPDRN010000005.1	448506	449730	KAJ9644943.1
JAPDRN010000005.1	450823	451375	KAJ9644944.1
JAPDRN010000005.1	452495	454422	KAJ9644945.1
JAPDRN010000005.1	455714	456332	KAJ9644946.1
JAPDRN010000005.1	457702	459133	KAJ9644947.1
JAPDRN010000005.1	459257	460649	KAJ9644948.1
JAPDRN010000005.1	461240	462631	KAJ9644949.1
JAPDRN010000005.1	463295	463809	KAJ9644950.1
JAPDRN010000005.1	464189	464879	KAJ9644951.1
JAPDRN010000005.1	465093	465834	KAJ9644952.1
JAPDRN010000005.1	466525	468133	KAJ9644953.1
JAPDRN010000005.1	469406	470045	KAJ9644954.1
JAPDRN010000005.1	473856	475491	KAJ9644955.1
JAPDRN010000005.1	475584	476532	KAJ9644956.1
JAPDRN010000005.1	477897	479931	KAJ9644957.1
JAPDRN010000005.1	480687	482459	KAJ9644958.1
JAPDRN010000005.1	483013	484824	KAJ9644959.1
JAPDRN010000005.1	484947	485934	KAJ9644960.1
JAPDRN010000005.1	487581	489408	KAJ9644961.1
JAPDRN010000005.1	489803	490748	KAJ9644962.1
JAPDRN010000005.1	491668	493342	KAJ9644963.1
JAPDRN010000005.1	493885	494869	KAJ9644964.1
JAPDRN010000005.1	495126	496473	KAJ9644965.1
JAPDRN010000005.1	497203	497928	KAJ9644966.1
JAPDRN010000005.1	498541	501557	KAJ9644967.1
JAPDRN010000005.1	502021	503857	KAJ9644968.1
JAPDRN010000005.1	504419	507348	KAJ9644969.1
JAPDRN010000005.1	509197	511439	KAJ9644970.1
JAPDRN010000005.1	512650	513160	KAJ9644971.1
JAPDRN010000005.1	514499	516275	KAJ9644972.1
JAPDRN010000005.1	518115	520089	KAJ9644973.1
JAPDRN010000005.1	520494	523074	KAJ9644974.1
JAPDRN010000005.1	524570	527126	KAJ9644975.1
JAPDRN010000005.1	528603	530100	KAJ9644976.1
JAPDRN010000005.1	530552	531947	KAJ9644977.1
JAPDRN010000005.1	533031	534504	KAJ9644978.1
JAPDRN010000005.1	534764	537136	KAJ9644979.1
JAPDRN010000005.1	539406	541698	KAJ9644980.1
JAPDRN010000005.1	542161	543260	KAJ9644981.1
JAPDRN010000005.1	544803	545819	KAJ9644982.1
JAPDRN010000005.1	546186	546773	KAJ9644983.1
JAPDRN010000005.1	547627	548622	KAJ9644984.1
JAPDRN010000005.1	549443	551238	KAJ9644985.1
JAPDRN010000005.1	552550	553990	KAJ9644986.1
JAPDRN010000005.1	557396	562619	KAJ9644987.1
JAPDRN010000005.1	563011	564489	KAJ9644988.1
JAPDRN010000005.1	565428	567066	KAJ9644989.1
JAPDRN010000005.1	567210	568296	KAJ9644990.1
JAPDRN010000005.1	568811	570268	KAJ9644991.1
JAPDRN010000005.1	571134	572164	KAJ9644992.1
JAPDRN010000005.1	572317	573737	KAJ9644993.1
JAPDRN010000005.1	575392	577062	KAJ9644994.1
JAPDRN010000005.1	577985	579160	KAJ9644995.1
JAPDRN010000005.1	579863	581036	KAJ9644996.1
JAPDRN010000005.1	581268	583019	KAJ9644997.1
JAPDRN010000005.1	583867	587294	KAJ9644998.1
JAPDRN010000005.1	587978	590370	KAJ9644999.1
JAPDRN010000005.1	592239	592758	KAJ9645000.1
JAPDRN010000005.1	593348	594592	KAJ9645001.1
JAPDRN010000005.1	596473	597579	KAJ9645002.1
JAPDRN010000005.1	603909	604701	KAJ9645003.1
JAPDRN010000005.1	605540	608363	KAJ9645004.1
JAPDRN010000005.1	608814	610929	KAJ9645005.1
JAPDRN010000005.1	613330	617602	KAJ9645006.1
JAPDRN010000005.1	618089	619313	KAJ9645007.1
JAPDRN010000005.1	620963	622112	KAJ9645008.1
JAPDRN010000005.1	622654	627375	KAJ9645009.1
JAPDRN010000005.1	627892	629100	KAJ9645010.1
JAPDRN010000005.1	630037	630805	KAJ9645011.1
JAPDRN010000005.1	631114	631819	KAJ9645012.1
JAPDRN010000005.1	632874	633820	KAJ9645013.1
JAPDRN010000005.1	634087	637876	KAJ9645014.1
JAPDRN010000005.1	641634	642490	KAJ9645015.1
JAPDRN010000005.1	643172	644550	KAJ9645016.1
JAPDRN010000005.1	644952	646565	KAJ9645017.1
JAPDRN010000005.1	647261	648909	KAJ9645018.1
JAPDRN010000005.1	650067	651765	KAJ9645019.1
JAPDRN010000005.1	652189	653962	KAJ9645020.1
JAPDRN010000005.1	660249	661746	KAJ9645021.1
JAPDRN010000005.1	662512	663595	KAJ9645022.1
JAPDRN010000005.1	664026	666701	KAJ9645023.1
JAPDRN010000005.1	666958	668391	KAJ9645024.1
JAPDRN010000005.1	669797	670889	KAJ9645025.1
JAPDRN010000005.1	672091	673069	KAJ9645026.1
JAPDRN010000005.1	675931	677161	KAJ9645027.1
JAPDRN010000005.1	677487	678546	KAJ9645028.1
JAPDRN010000005.1	680418	681450	KAJ9645029.1
JAPDRN010000005.1	682273	683095	KAJ9645030.1
JAPDRN010000005.1	683293	685057	KAJ9645031.1
JAPDRN010000005.1	686335	688237	KAJ9645032.1
JAPDRN010000005.1	689027	689813	KAJ9645033.1
JAPDRN010000005.1	690055	691463	KAJ9645034.1
JAPDRN010000005.1	691784	694368	KAJ9645035.1
JAPDRN010000005.1	695365	697971	KAJ9645036.1
JAPDRN010000005.1	698347	699310	KAJ9645037.1
JAPDRN010000005.1	699603	701412	KAJ9645038.1
JAPDRN010000005.1	701842	703570	KAJ9645039.1
JAPDRN010000005.1	704097	706080	KAJ9645040.1
JAPDRN010000005.1	707513	707984	KAJ9645041.1
JAPDRN010000005.1	710370	710784	KAJ9645042.1
JAPDRN010000005.1	711337	712929	KAJ9645043.1
JAPDRN010000005.1	713352	714511	KAJ9645044.1
JAPDRN010000005.1	716840	718664	KAJ9645045.1
JAPDRN010000006.1	16	1657	KAJ9644157.1
JAPDRN010000006.1	2182	5755	KAJ9644158.1
JAPDRN010000006.1	7063	8698	KAJ9644159.1
JAPDRN010000006.1	11002	12348	KAJ9644160.1
JAPDRN010000006.1	13043	16273	KAJ9644161.1
JAPDRN010000006.1	16484	17699	KAJ9644162.1
JAPDRN010000006.1	19402	20025	KAJ9644163.1
JAPDRN010000006.1	20403	22158	KAJ9644164.1
JAPDRN010000006.1	22668	24510	KAJ9644165.1
JAPDRN010000006.1	25499	27566	KAJ9644166.1
JAPDRN010000006.1	27954	29532	KAJ9644167.1
JAPDRN010000006.1	30259	31793	KAJ9644168.1
JAPDRN010000006.1	32300	32744	KAJ9644169.1
JAPDRN010000006.1	33436	34645	KAJ9644170.1
JAPDRN010000006.1	35237	36331	KAJ9644171.1
JAPDRN010000006.1	36482	37695	KAJ9644172.1
JAPDRN010000006.1	37884	39927	KAJ9644173.1
JAPDRN010000006.1	40514	42407	KAJ9644174.1
JAPDRN010000006.1	42936	44169	KAJ9644175.1
JAPDRN010000006.1	45143	46116	KAJ9644176.1
JAPDRN010000006.1	46886	47847	KAJ9644177.1
JAPDRN010000006.1	48553	50550	KAJ9644178.1
JAPDRN010000006.1	52711	54366	KAJ9644179.1
JAPDRN010000006.1	54935	55600	KAJ9644180.1
JAPDRN010000006.1	56292	57206	KAJ9644181.1
JAPDRN010000006.1	57960	58833	KAJ9644182.1
JAPDRN010000006.1	58904	59723	KAJ9644183.1
JAPDRN010000006.1	60470	62561	KAJ9644184.1
JAPDRN010000006.1	62656	63349	KAJ9644185.1
JAPDRN010000006.1	64847	65972	KAJ9644186.1
JAPDRN010000006.1	66174	67510	KAJ9644187.1
JAPDRN010000006.1	68696	70871	KAJ9644188.1
JAPDRN010000006.1	72006	72969	KAJ9644189.1
JAPDRN010000006.1	73901	74900	KAJ9644190.1
JAPDRN010000006.1	75399	76412	KAJ9644191.1
JAPDRN010000006.1	76887	77716	KAJ9644192.1
JAPDRN010000006.1	78377	79232	KAJ9644193.1
JAPDRN010000006.1	79528	82879	KAJ9644194.1
JAPDRN010000006.1	84094	84859	KAJ9644195.1
JAPDRN010000006.1	85425	86801	KAJ9644196.1
JAPDRN010000006.1	87817	89670	KAJ9644197.1
JAPDRN010000006.1	90049	94225	KAJ9644198.1
JAPDRN010000006.1	94597	96473	KAJ9644199.1
JAPDRN010000006.1	97099	99020	KAJ9644200.1
JAPDRN010000006.1	99675	100554	KAJ9644201.1
JAPDRN010000006.1	100792	102703	KAJ9644202.1
JAPDRN010000006.1	103501	105291	KAJ9644203.1
JAPDRN010000006.1	105490	106558	KAJ9644204.1
JAPDRN010000006.1	107409	109212	KAJ9644205.1
JAPDRN010000006.1	110590	111337	KAJ9644206.1
JAPDRN010000006.1	114977	116354	KAJ9644207.1
JAPDRN010000006.1	117070	117892	KAJ9644208.1
JAPDRN010000006.1	118086	119776	KAJ9644209.1
JAPDRN010000006.1	120221	121320	KAJ9644210.1
JAPDRN010000006.1	123694	126055	KAJ9644211.1
JAPDRN010000006.1	127177	127693	KAJ9644212.1
JAPDRN010000006.1	128985	130019	KAJ9644213.1
JAPDRN010000006.1	130057	132019	KAJ9644214.1
JAPDRN010000006.1	133343	134621	KAJ9644215.1
JAPDRN010000006.1	135381	137889	KAJ9644216.1
JAPDRN010000006.1	139135	140836	KAJ9644217.1
JAPDRN010000006.1	141484	142926	KAJ9644218.1
JAPDRN010000006.1	143138	143810	KAJ9644219.1
JAPDRN010000006.1	144925	145938	KAJ9644220.1
JAPDRN010000006.1	146693	148145	KAJ9644221.1
JAPDRN010000006.1	149297	150307	KAJ9644222.1
JAPDRN010000006.1	150788	151628	KAJ9644223.1
JAPDRN010000006.1	151659	152739	KAJ9644224.1
JAPDRN010000006.1	153611	154366	KAJ9644225.1
JAPDRN010000006.1	155978	157025	KAJ9644226.1
JAPDRN010000006.1	157768	159567	KAJ9644227.1
JAPDRN010000006.1	159915	160656	KAJ9644228.1
JAPDRN010000006.1	160832	162272	KAJ9644229.1
JAPDRN010000006.1	162684	164200	KAJ9644230.1
JAPDRN010000006.1	165465	166596	KAJ9644231.1
JAPDRN010000006.1	167035	168269	KAJ9644232.1
JAPDRN010000006.1	169296	170595	KAJ9644233.1
JAPDRN010000006.1	171874	172369	KAJ9644234.1
JAPDRN010000006.1	172606	173377	KAJ9644235.1
JAPDRN010000006.1	173958	175503	KAJ9644236.1
JAPDRN010000006.1	176425	177615	KAJ9644237.1
JAPDRN010000006.1	177759	178422	KAJ9644238.1
JAPDRN010000006.1	178676	179376	KAJ9644239.1
JAPDRN010000006.1	181676	182733	KAJ9644240.1
JAPDRN010000006.1	182933	184811	KAJ9644241.1
JAPDRN010000006.1	186045	188322	KAJ9644242.1
JAPDRN010000006.1	188789	189544	KAJ9644243.1
JAPDRN010000006.1	190638	192505	KAJ9644244.1
JAPDRN010000006.1	194030	195820	KAJ9644245.1
JAPDRN010000006.1	196091	197801	KAJ9644246.1
JAPDRN010000006.1	198487	199948	KAJ9644247.1
JAPDRN010000006.1	200254	201349	KAJ9644248.1
JAPDRN010000006.1	201668	203468	KAJ9644249.1
JAPDRN010000006.1	204486	205891	KAJ9644250.1
JAPDRN010000006.1	206350	210523	KAJ9644251.1
JAPDRN010000006.1	212358	213839	KAJ9644252.1
JAPDRN010000006.1	214111	215140	KAJ9644253.1
JAPDRN010000006.1	216017	216429	KAJ9644254.1
JAPDRN010000006.1	217351	217957	KAJ9644255.1
JAPDRN010000006.1	219651	220364	KAJ9644256.1
JAPDRN010000006.1	221333	223027	KAJ9644257.1
JAPDRN010000006.1	224178	224691	KAJ9644258.1
JAPDRN010000006.1	226920	227623	KAJ9644259.1
JAPDRN010000006.1	228524	229307	KAJ9644260.1
JAPDRN010000006.1	229770	232496	KAJ9644261.1
JAPDRN010000006.1	234028	235724	KAJ9644262.1
JAPDRN010000006.1	236350	238515	KAJ9644263.1
JAPDRN010000006.1	241121	242556	KAJ9644264.1
JAPDRN010000006.1	245530	247467	KAJ9644265.1
JAPDRN010000006.1	248975	250779	KAJ9644266.1
JAPDRN010000006.1	251576	253165	KAJ9644267.1
JAPDRN010000006.1	254110	255423	KAJ9644268.1
JAPDRN010000006.1	256589	258100	KAJ9644269.1
JAPDRN010000006.1	258725	259830	KAJ9644270.1
JAPDRN010000006.1	260232	262472	KAJ9644271.1
JAPDRN010000006.1	263459	265262	KAJ9644272.1
JAPDRN010000006.1	266100	267503	KAJ9644273.1
JAPDRN010000006.1	267774	268182	KAJ9644274.1
JAPDRN010000006.1	269241	269772	KAJ9644275.1
JAPDRN010000006.1	270311	272955	KAJ9644276.1
JAPDRN010000006.1	273905	275096	KAJ9644277.1
JAPDRN010000006.1	276100	276772	KAJ9644278.1
JAPDRN010000006.1	278323	279445	KAJ9644279.1
JAPDRN010000006.1	280200	282085	KAJ9644280.1
JAPDRN010000006.1	282523	283483	KAJ9644281.1
JAPDRN010000006.1	284180	284795	KAJ9644282.1
JAPDRN010000006.1	284905	286450	KAJ9644283.1
JAPDRN010000006.1	287154	288537	KAJ9644284.1
JAPDRN010000006.1	291908	293000	KAJ9644285.1
JAPDRN010000006.1	293386	294272	KAJ9644286.1
JAPDRN010000006.1	294624	295496	KAJ9644287.1
JAPDRN010000006.1	296565	298325	KAJ9644288.1
JAPDRN010000006.1	298976	300684	KAJ9644289.1
JAPDRN010000006.1	301455	303531	KAJ9644290.1
JAPDRN010000006.1	304200	305883	KAJ9644291.1
JAPDRN010000006.1	306706	308446	KAJ9644292.1
JAPDRN010000006.1	309430	309901	KAJ9644293.1
JAPDRN010000006.1	310191	312389	KAJ9644294.1
JAPDRN010000006.1	313659	315337	KAJ9644295.1
JAPDRN010000006.1	315424	316510	KAJ9644296.1
JAPDRN010000006.1	317167	318425	KAJ9644297.1
JAPDRN010000006.1	318873	320238	KAJ9644298.1
JAPDRN010000006.1	320274	321625	KAJ9644299.1
JAPDRN010000006.1	322729	326689	KAJ9644300.1
JAPDRN010000006.1	327063	328090	KAJ9644301.1
JAPDRN010000006.1	329257	330496	KAJ9644302.1
JAPDRN010000006.1	331238	334842	KAJ9644303.1
JAPDRN010000006.1	335331	338814	KAJ9644304.1
JAPDRN010000006.1	339476	341247	KAJ9644305.1
JAPDRN010000006.1	342354	343518	KAJ9644306.1
JAPDRN010000006.1	344835	345422	KAJ9644307.1
JAPDRN010000006.1	346234	347614	KAJ9644308.1
JAPDRN010000006.1	348924	350034	KAJ9644309.1
JAPDRN010000006.1	350454	351315	KAJ9644310.1
JAPDRN010000006.1	352085	353761	KAJ9644311.1
JAPDRN010000006.1	355581	356382	KAJ9644312.1
JAPDRN010000006.1	357302	358007	KAJ9644313.1
JAPDRN010000006.1	359053	360058	KAJ9644314.1
JAPDRN010000006.1	361514	362521	KAJ9644315.1
JAPDRN010000006.1	362975	367271	KAJ9644316.1
JAPDRN010000006.1	368090	369259	KAJ9644317.1
JAPDRN010000006.1	370562	372510	KAJ9644318.1
JAPDRN010000006.1	373102	375413	KAJ9644319.1
JAPDRN010000006.1	375923	377246	KAJ9644320.1
JAPDRN010000006.1	378555	380067	KAJ9644321.1
JAPDRN010000006.1	381434	382634	KAJ9644322.1
JAPDRN010000006.1	383378	384418	KAJ9644323.1
JAPDRN010000006.1	385449	386644	KAJ9644324.1
JAPDRN010000006.1	387089	390501	KAJ9644325.1
JAPDRN010000006.1	390980	391571	KAJ9644326.1
JAPDRN010000006.1	393533	395419	KAJ9644327.1
JAPDRN010000006.1	395794	397956	KAJ9644328.1
JAPDRN010000006.1	398235	399622	KAJ9644329.1
JAPDRN010000006.1	399653	401519	KAJ9644330.1
JAPDRN010000006.1	402682	404477	KAJ9644331.1
JAPDRN010000006.1	405090	406077	KAJ9644332.1
JAPDRN010000006.1	406587	407781	KAJ9644333.1
JAPDRN010000006.1	408942	410576	KAJ9644334.1
JAPDRN010000006.1	410777	413181	KAJ9644335.1
JAPDRN010000006.1	415192	416259	KAJ9644336.1
JAPDRN010000006.1	416419	417656	KAJ9644337.1
JAPDRN010000006.1	418062	419923	KAJ9644338.1
JAPDRN010000006.1	420367	420766	KAJ9644339.1
JAPDRN010000006.1	420901	422701	KAJ9644340.1
JAPDRN010000006.1	423583	424297	KAJ9644341.1
JAPDRN010000006.1	424501	424918	KAJ9644342.1
JAPDRN010000006.1	426288	429019	KAJ9644343.1
JAPDRN010000006.1	429194	430212	KAJ9644344.1
JAPDRN010000006.1	430821	431862	KAJ9644345.1
JAPDRN010000006.1	432518	433647	KAJ9644346.1
JAPDRN010000006.1	435013	437965	KAJ9644347.1
JAPDRN010000006.1	439787	440909	KAJ9644348.1
JAPDRN010000006.1	445484	450014	KAJ9644349.1
JAPDRN010000006.1	452264	453278	KAJ9644350.1
JAPDRN010000006.1	454710	458922	KAJ9644351.1
JAPDRN010000006.1	460879	463110	KAJ9644352.1
JAPDRN010000006.1	463729	466797	KAJ9644353.1
JAPDRN010000006.1	467103	467382	KAJ9644354.1
JAPDRN010000006.1	467977	469207	KAJ9644355.1
JAPDRN010000006.1	469385	470546	KAJ9644356.1
JAPDRN010000006.1	471574	473118	KAJ9644357.1
JAPDRN010000006.1	475090	476046	KAJ9644358.1
JAPDRN010000006.1	476132	477512	KAJ9644359.1
JAPDRN010000006.1	478836	480577	KAJ9644360.1
JAPDRN010000006.1	481226	483077	KAJ9644361.1
JAPDRN010000006.1	483880	485822	KAJ9644362.1
JAPDRN010000006.1	487251	488783	KAJ9644363.1
JAPDRN010000006.1	489712	489979	KAJ9644364.1
JAPDRN010000006.1	491064	493101	KAJ9644365.1
JAPDRN010000006.1	493604	495749	KAJ9644366.1
JAPDRN010000006.1	496757	498192	KAJ9644367.1
JAPDRN010000006.1	499172	500709	KAJ9644368.1
JAPDRN010000006.1	501533	502141	KAJ9644369.1
JAPDRN010000006.1	502722	503789	KAJ9644370.1
JAPDRN010000006.1	505168	507561	KAJ9644371.1
JAPDRN010000006.1	507784	512281	KAJ9644372.1
JAPDRN010000006.1	513759	518750	KAJ9644373.1
JAPDRN010000006.1	519289	521196	KAJ9644374.1
JAPDRN010000006.1	522716	523629	KAJ9644375.1
JAPDRN010000006.1	523929	527701	KAJ9644376.1
JAPDRN010000006.1	528088	529489	KAJ9644377.1
JAPDRN010000006.1	530663	532624	KAJ9644378.1
JAPDRN010000006.1	532742	534902	KAJ9644379.1
JAPDRN010000006.1	535559	537641	KAJ9644380.1
JAPDRN010000006.1	538588	539119	KAJ9644381.1
JAPDRN010000006.1	539992	542033	KAJ9644382.1
JAPDRN010000006.1	543921	545379	KAJ9644383.1
JAPDRN010000006.1	546464	548445	KAJ9644384.1
JAPDRN010000006.1	548905	550774	KAJ9644385.1
JAPDRN010000006.1	550829	551990	KAJ9644386.1
JAPDRN010000006.1	552844	554892	KAJ9644387.1
JAPDRN010000006.1	555366	556450	KAJ9644388.1
JAPDRN010000006.1	557515	561247	KAJ9644389.1
JAPDRN010000006.1	562291	563319	KAJ9644390.1
JAPDRN010000006.1	563721	563946	KAJ9644391.1
JAPDRN010000006.1	563978	566842	KAJ9644392.1
JAPDRN010000006.1	567924	570313	KAJ9644393.1
JAPDRN010000006.1	571250	572782	KAJ9644394.1
JAPDRN010000006.1	573695	574788	KAJ9644395.1
JAPDRN010000006.1	578245	579545	KAJ9644396.1
JAPDRN010000006.1	580272	582593	KAJ9644397.1
JAPDRN010000006.1	583934	585482	KAJ9644398.1
JAPDRN010000006.1	586435	587653	KAJ9644399.1
JAPDRN010000006.1	589016	591461	KAJ9644400.1
JAPDRN010000006.1	592607	593526	KAJ9644401.1
JAPDRN010000006.1	596064	597807	KAJ9644402.1
JAPDRN010000006.1	598265	599694	KAJ9644403.1
JAPDRN010000006.1	600793	603068	KAJ9644404.1
JAPDRN010000006.1	603374	604535	KAJ9644405.1
JAPDRN010000006.1	605835	607604	KAJ9644406.1
JAPDRN010000006.1	608022	609113	KAJ9644407.1
JAPDRN010000006.1	609607	610213	KAJ9644408.1
JAPDRN010000006.1	611892	613383	KAJ9644409.1
JAPDRN010000006.1	614744	616686	KAJ9644410.1
JAPDRN010000006.1	617964	619495	KAJ9644411.1
JAPDRN010000006.1	622888	623846	KAJ9644412.1
JAPDRN010000006.1	624469	625322	KAJ9644413.1
JAPDRN010000006.1	626113	628298	KAJ9644414.1
JAPDRN010000006.1	629010	631399	KAJ9644415.1
JAPDRN010000006.1	632162	632666	KAJ9644416.1
JAPDRN010000006.1	633687	636263	KAJ9644417.1
JAPDRN010000006.1	636898	637816	KAJ9644418.1
JAPDRN010000006.1	638764	640774	KAJ9644419.1
JAPDRN010000006.1	641226	642199	KAJ9644420.1
JAPDRN010000006.1	643599	644749	KAJ9644421.1
JAPDRN010000006.1	645504	647290	KAJ9644422.1
JAPDRN010000006.1	648834	650355	KAJ9644423.1
JAPDRN010000006.1	650687	652559	KAJ9644424.1
JAPDRN010000006.1	654328	660992	KAJ9644425.1
JAPDRN010000006.1	666881	668582	KAJ9644426.1
JAPDRN010000006.1	669110	670014	KAJ9644427.1
JAPDRN010000006.1	670302	671580	KAJ9644428.1
JAPDRN010000006.1	674167	675367	KAJ9644429.1
JAPDRN010000006.1	675979	677172	KAJ9644430.1
JAPDRN010000006.1	677804	680679	KAJ9644431.1
JAPDRN010000006.1	681407	682241	KAJ9644432.1
JAPDRN010000006.1	683689	684813	KAJ9644433.1
JAPDRN010000006.1	685336	687255	KAJ9644434.1
JAPDRN010000006.1	689613	692322	KAJ9644435.1
JAPDRN010000006.1	692478	694458	KAJ9644436.1
JAPDRN010000006.1	697343	699133	KAJ9644437.1
JAPDRN010000006.1	699975	701902	KAJ9644438.1
JAPDRN010000007.1	725	2534	KAJ9643646.1
JAPDRN010000007.1	2891	3254	KAJ9643647.1
JAPDRN010000007.1	4318	4964	KAJ9643648.1
JAPDRN010000007.1	5860	6781	KAJ9643649.1
JAPDRN010000007.1	7077	8115	KAJ9643650.1
JAPDRN010000007.1	12243	13206	KAJ9643651.1
JAPDRN010000007.1	15028	17621	KAJ9643652.1
JAPDRN010000007.1	18451	23132	KAJ9643653.1
JAPDRN010000007.1	24589	26793	KAJ9643654.1
JAPDRN010000007.1	27325	29004	KAJ9643655.1
JAPDRN010000007.1	29877	31966	KAJ9643656.1
JAPDRN010000007.1	32057	33917	KAJ9643657.1
JAPDRN010000007.1	34378	36117	KAJ9643658.1
JAPDRN010000007.1	36709	38741	KAJ9643659.1
JAPDRN010000007.1	39566	40913	KAJ9643660.1
JAPDRN010000007.1	41491	43327	KAJ9643661.1
JAPDRN010000007.1	43611	44283	KAJ9643662.1
JAPDRN010000007.1	44763	46062	KAJ9643663.1
JAPDRN010000007.1	48788	50641	KAJ9643664.1
JAPDRN010000007.1	50953	52861	KAJ9643665.1
JAPDRN010000007.1	53189	53681	KAJ9643666.1
JAPDRN010000007.1	54858	57411	KAJ9643667.1
JAPDRN010000007.1	58772	60035	KAJ9643668.1
JAPDRN010000007.1	61992	62594	KAJ9643669.1
JAPDRN010000007.1	63627	64446	KAJ9643670.1
JAPDRN010000007.1	65157	66390	KAJ9643671.1
JAPDRN010000007.1	66879	67920	KAJ9643672.1
JAPDRN010000007.1	68202	72266	KAJ9643673.1
JAPDRN010000007.1	72755	74866	KAJ9643674.1
JAPDRN010000007.1	76060	77447	KAJ9643675.1
JAPDRN010000007.1	78252	79125	KAJ9643676.1
JAPDRN010000007.1	82671	84162	KAJ9643677.1
JAPDRN010000007.1	85578	86947	KAJ9643678.1
JAPDRN010000007.1	89127	90888	KAJ9643679.1
JAPDRN010000007.1	91474	94449	KAJ9643680.1
JAPDRN010000007.1	95794	96271	KAJ9643681.1
JAPDRN010000007.1	96479	97783	KAJ9643682.1
JAPDRN010000007.1	98325	101654	KAJ9643683.1
JAPDRN010000007.1	102566	103706	KAJ9643684.1
JAPDRN010000007.1	104919	106513	KAJ9643685.1
JAPDRN010000007.1	110546	111473	KAJ9643686.1
JAPDRN010000007.1	112763	113724	KAJ9643687.1
JAPDRN010000007.1	114080	114776	KAJ9643688.1
JAPDRN010000007.1	117210	119328	KAJ9643689.1
JAPDRN010000007.1	120643	121342	KAJ9643690.1
JAPDRN010000007.1	121775	122742	KAJ9643691.1
JAPDRN010000007.1	125571	126381	KAJ9643692.1
JAPDRN010000007.1	127182	127887	KAJ9643693.1
JAPDRN010000007.1	128624	130250	KAJ9643694.1
JAPDRN010000007.1	131219	133745	KAJ9643695.1
JAPDRN010000007.1	136985	139352	KAJ9643696.1
JAPDRN010000007.1	140282	141492	KAJ9643697.1
JAPDRN010000007.1	141926	143943	KAJ9643698.1
JAPDRN010000007.1	145992	149685	KAJ9643699.1
JAPDRN010000007.1	150500	150934	KAJ9643700.1
JAPDRN010000007.1	151404	153809	KAJ9643701.1
JAPDRN010000007.1	154295	156129	KAJ9643702.1
JAPDRN010000007.1	159616	161800	KAJ9643703.1
JAPDRN010000007.1	162023	162704	KAJ9643704.1
JAPDRN010000007.1	162986	164269	KAJ9643705.1
JAPDRN010000007.1	164927	166517	KAJ9643706.1
JAPDRN010000007.1	167099	167933	KAJ9643707.1
JAPDRN010000007.1	168506	170030	KAJ9643708.1
JAPDRN010000007.1	170590	171500	KAJ9643709.1
JAPDRN010000007.1	172074	172790	KAJ9643710.1
JAPDRN010000007.1	173198	175828	KAJ9643711.1
JAPDRN010000007.1	176211	176997	KAJ9643712.1
JAPDRN010000007.1	177311	180455	KAJ9643713.1
JAPDRN010000007.1	181854	182505	KAJ9643714.1
JAPDRN010000007.1	185461	187172	KAJ9643715.1
JAPDRN010000007.1	187368	188262	KAJ9643716.1
JAPDRN010000007.1	188720	190770	KAJ9643717.1
JAPDRN010000007.1	191581	191949	KAJ9643718.1
JAPDRN010000007.1	193393	196617	KAJ9643719.1
JAPDRN010000007.1	197069	198635	KAJ9643720.1
JAPDRN010000007.1	199606	201115	KAJ9643721.1
JAPDRN010000007.1	201780	204006	KAJ9643722.1
JAPDRN010000007.1	204443	205538	KAJ9643723.1
JAPDRN010000007.1	206922	207354	KAJ9643724.1
JAPDRN010000007.1	207693	208695	KAJ9643725.1
JAPDRN010000007.1	209654	214876	KAJ9643726.1
JAPDRN010000007.1	215903	218075	KAJ9643727.1
JAPDRN010000007.1	218939	222528	KAJ9643728.1
JAPDRN010000007.1	226787	227627	KAJ9643729.1
JAPDRN010000007.1	232278	233202	KAJ9643730.1
JAPDRN010000007.1	234106	235281	KAJ9643731.1
JAPDRN010000007.1	235665	236178	KAJ9643732.1
JAPDRN010000007.1	237035	238709	KAJ9643733.1
JAPDRN010000007.1	239421	240849	KAJ9643734.1
JAPDRN010000007.1	242128	242995	KAJ9643735.1
JAPDRN010000007.1	244963	246220	KAJ9643736.1
JAPDRN010000007.1	247207	249705	KAJ9643737.1
JAPDRN010000007.1	250030	253861	KAJ9643738.1
JAPDRN010000007.1	254871	255702	KAJ9643739.1
JAPDRN010000007.1	257691	257922	KAJ9643740.1
JAPDRN010000007.1	258109	258295	KAJ9643741.1
JAPDRN010000007.1	259066	259999	KAJ9643742.1
JAPDRN010000007.1	261858	262929	KAJ9643743.1
JAPDRN010000007.1	263355	264131	KAJ9643744.1
JAPDRN010000007.1	265633	266959	KAJ9643745.1
JAPDRN010000007.1	267155	267984	KAJ9643746.1
JAPDRN010000007.1	268019	270542	KAJ9643747.1
JAPDRN010000007.1	270986	272571	KAJ9643748.1
JAPDRN010000007.1	274041	277004	KAJ9643749.1
JAPDRN010000007.1	278128	278617	KAJ9643750.1
JAPDRN010000007.1	278834	279731	KAJ9643751.1
JAPDRN010000007.1	280784	282070	KAJ9643752.1
JAPDRN010000007.1	283843	289257	KAJ9643753.1
JAPDRN010000007.1	291423	292572	KAJ9643754.1
JAPDRN010000007.1	294166	295021	KAJ9643755.1
JAPDRN010000007.1	295264	296629	KAJ9643756.1
JAPDRN010000007.1	297293	300395	KAJ9643757.1
JAPDRN010000007.1	301309	303595	KAJ9643758.1
JAPDRN010000007.1	306293	307904	KAJ9643759.1
JAPDRN010000007.1	308580	309672	KAJ9643760.1
JAPDRN010000007.1	310200	311206	KAJ9643761.1
JAPDRN010000007.1	311915	314071	KAJ9643762.1
JAPDRN010000007.1	315523	317434	KAJ9643763.1
JAPDRN010000007.1	318876	321309	KAJ9643764.1
JAPDRN010000007.1	322127	323374	KAJ9643765.1
JAPDRN010000007.1	323652	324276	KAJ9643766.1
JAPDRN010000007.1	326339	327110	KAJ9643767.1
JAPDRN010000007.1	328613	331437	KAJ9643768.1
JAPDRN010000007.1	337702	338791	KAJ9643769.1
JAPDRN010000007.1	340838	341954	KAJ9643770.1
JAPDRN010000007.1	342344	345011	KAJ9643771.1
JAPDRN010000007.1	346151	347747	KAJ9643772.1
JAPDRN010000007.1	348573	349711	KAJ9643773.1
JAPDRN010000007.1	350298	351752	KAJ9643774.1
JAPDRN010000007.1	352984	355206	KAJ9643775.1
JAPDRN010000007.1	357007	363451	KAJ9643776.1
JAPDRN010000007.1	364133	366038	KAJ9643777.1
JAPDRN010000007.1	366348	367116	KAJ9643778.1
JAPDRN010000007.1	368714	377705	KAJ9643779.1
JAPDRN010000007.1	378777	380484	KAJ9643780.1
JAPDRN010000007.1	381676	383662	KAJ9643781.1
JAPDRN010000007.1	384116	386474	KAJ9643782.1
JAPDRN010000007.1	387421	389161	KAJ9643783.1
JAPDRN010000007.1	389755	390238	KAJ9643784.1
JAPDRN010000007.1	390537	391808	KAJ9643785.1
JAPDRN010000007.1	392784	394362	KAJ9643786.1
JAPDRN010000007.1	394783	396123	KAJ9643787.1
JAPDRN010000007.1	396972	398747	KAJ9643788.1
JAPDRN010000007.1	399249	401439	KAJ9643789.1
JAPDRN010000007.1	402987	404506	KAJ9643790.1
JAPDRN010000007.1	405002	407291	KAJ9643791.1
JAPDRN010000007.1	407945	410290	KAJ9643792.1
JAPDRN010000007.1	412244	414068	KAJ9643793.1
JAPDRN010000007.1	414471	416878	KAJ9643794.1
JAPDRN010000007.1	417973	419769	KAJ9643795.1
JAPDRN010000007.1	420744	425232	KAJ9643796.1
JAPDRN010000007.1	426680	427345	KAJ9643797.1
JAPDRN010000007.1	427845	428778	KAJ9643798.1
JAPDRN010000007.1	430839	432801	KAJ9643799.1
JAPDRN010000007.1	433338	434897	KAJ9643800.1
JAPDRN010000007.1	435275	437108	KAJ9643801.1
JAPDRN010000007.1	437620	437962	KAJ9643802.1
JAPDRN010000007.1	438378	440897	KAJ9643803.1
JAPDRN010000007.1	441520	444468	KAJ9643804.1
JAPDRN010000007.1	445410	446580	KAJ9643805.1
JAPDRN010000007.1	447589	451060	KAJ9643806.1
JAPDRN010000007.1	451670	452426	KAJ9643807.1
JAPDRN010000007.1	452762	453833	KAJ9643808.1
JAPDRN010000007.1	454844	456336	KAJ9643809.1
JAPDRN010000007.1	456829	457663	KAJ9643810.1
JAPDRN010000007.1	460692	461841	KAJ9643811.1
JAPDRN010000007.1	463050	464182	KAJ9643812.1
JAPDRN010000007.1	466287	466881	KAJ9643813.1
JAPDRN010000007.1	467379	468669	KAJ9643814.1
JAPDRN010000007.1	469463	470945	KAJ9643815.1
JAPDRN010000007.1	471830	473719	KAJ9643816.1
JAPDRN010000007.1	474408	475935	KAJ9643817.1
JAPDRN010000007.1	478555	479822	KAJ9643818.1
JAPDRN010000007.1	480671	481807	KAJ9643819.1
JAPDRN010000007.1	482060	482983	KAJ9643820.1
JAPDRN010000007.1	484121	486347	KAJ9643821.1
JAPDRN010000007.1	486628	489021	KAJ9643822.1
JAPDRN010000007.1	490000	491959	KAJ9643823.1
JAPDRN010000007.1	492305	493892	KAJ9643824.1
JAPDRN010000007.1	494986	496546	KAJ9643825.1
JAPDRN010000007.1	497544	498360	KAJ9643826.1
JAPDRN010000007.1	502441	504274	KAJ9643827.1
JAPDRN010000007.1	505617	506788	KAJ9643828.1
JAPDRN010000007.1	507274	509270	KAJ9643829.1
JAPDRN010000007.1	510336	510789	KAJ9643830.1
JAPDRN010000007.1	511154	511651	KAJ9643831.1
JAPDRN010000007.1	512407	514081	KAJ9643832.1
JAPDRN010000007.1	515596	516563	KAJ9643833.1
JAPDRN010000007.1	517242	519261	KAJ9643834.1
JAPDRN010000007.1	519444	521345	KAJ9643835.1
JAPDRN010000007.1	522714	524174	KAJ9643836.1
JAPDRN010000007.1	527435	528135	KAJ9643837.1
JAPDRN010000007.1	528307	529277	KAJ9643838.1
JAPDRN010000007.1	531425	533582	KAJ9643839.1
JAPDRN010000007.1	534962	536466	KAJ9643840.1
JAPDRN010000007.1	537043	539671	KAJ9643841.1
JAPDRN010000007.1	540241	541508	KAJ9643842.1
JAPDRN010000007.1	542259	543015	KAJ9643843.1
JAPDRN010000007.1	543425	545495	KAJ9643844.1
JAPDRN010000007.1	546278	547880	KAJ9643845.1
JAPDRN010000007.1	548516	549354	KAJ9643846.1
JAPDRN010000007.1	549780	551545	KAJ9643847.1
JAPDRN010000007.1	552516	554532	KAJ9643848.1
JAPDRN010000007.1	555903	556719	KAJ9643849.1
JAPDRN010000007.1	556987	558358	KAJ9643850.1
JAPDRN010000007.1	558371	559394	KAJ9643851.1
JAPDRN010000007.1	559722	560778	KAJ9643852.1
JAPDRN010000007.1	561564	562464	KAJ9643853.1
JAPDRN010000007.1	563527	565333	KAJ9643854.1
JAPDRN010000007.1	565590	569329	KAJ9643855.1
JAPDRN010000007.1	570603	573482	KAJ9643856.1
JAPDRN010000007.1	574615	575094	KAJ9643857.1
JAPDRN010000007.1	575334	577719	KAJ9643858.1
JAPDRN010000007.1	578198	579593	KAJ9643859.1
JAPDRN010000007.1	589713	592487	KAJ9643860.1
JAPDRN010000007.1	595404	595878	KAJ9643861.1
JAPDRN010000007.1	596495	598336	KAJ9643862.1
JAPDRN010000007.1	598655	605360	KAJ9643863.1
JAPDRN010000007.1	605709	606343	KAJ9643864.1
JAPDRN010000007.1	606491	607193	KAJ9643865.1
JAPDRN010000007.1	607712	609367	KAJ9643866.1
JAPDRN010000007.1	614769	616305	KAJ9643867.1
JAPDRN010000007.1	616468	617188	KAJ9643868.1
JAPDRN010000007.1	617890	619524	KAJ9643869.1
JAPDRN010000007.1	620259	622141	KAJ9643870.1
JAPDRN010000007.1	622715	624401	KAJ9643871.1
JAPDRN010000007.1	625241	626693	KAJ9643872.1
JAPDRN010000007.1	627903	628500	KAJ9643873.1
JAPDRN010000007.1	635187	635802	KAJ9643874.1
JAPDRN010000007.1	637917	638628	KAJ9643875.1
JAPDRN010000007.1	640228	641692	KAJ9643876.1
JAPDRN010000007.1	643362	645552	KAJ9643877.1
JAPDRN010000007.1	646333	647329	KAJ9643878.1
JAPDRN010000007.1	648275	652867	KAJ9643879.1
JAPDRN010000007.1	655191	656133	KAJ9643880.1
JAPDRN010000007.1	657245	657879	KAJ9643881.1
JAPDRN010000007.1	660457	662362	KAJ9643882.1
JAPDRN010000008.1	1764	3410	KAJ9643133.1
JAPDRN010000008.1	5678	6212	KAJ9643134.1
JAPDRN010000008.1	10389	10584	KAJ9643135.1
JAPDRN010000008.1	13277	14240	KAJ9643136.1
JAPDRN010000008.1	14477	14942	KAJ9643137.1
JAPDRN010000008.1	16399	16977	KAJ9643138.1
JAPDRN010000008.1	17351	20237	KAJ9643139.1
JAPDRN010000008.1	20682	24720	KAJ9643140.1
JAPDRN010000008.1	25609	27991	KAJ9643141.1
JAPDRN010000008.1	29457	31398	KAJ9643142.1
JAPDRN010000008.1	33286	34716	KAJ9643143.1
JAPDRN010000008.1	35513	38579	KAJ9643144.1
JAPDRN010000008.1	39861	41676	KAJ9643145.1
JAPDRN010000008.1	42220	44782	KAJ9643146.1
JAPDRN010000008.1	45234	45903	KAJ9643147.1
JAPDRN010000008.1	46885	48550	KAJ9643148.1
JAPDRN010000008.1	50263	52122	KAJ9643149.1
JAPDRN010000008.1	53513	54386	KAJ9643150.1
JAPDRN010000008.1	54922	58310	KAJ9643151.1
JAPDRN010000008.1	59122	60817	KAJ9643152.1
JAPDRN010000008.1	61664	63068	KAJ9643153.1
JAPDRN010000008.1	63536	65045	KAJ9643154.1
JAPDRN010000008.1	66244	68916	KAJ9643155.1
JAPDRN010000008.1	69300	70608	KAJ9643156.1
JAPDRN010000008.1	71648	72691	KAJ9643157.1
JAPDRN010000008.1	73262	75099	KAJ9643158.1
JAPDRN010000008.1	76859	78696	KAJ9643159.1
JAPDRN010000008.1	79748	81137	KAJ9643160.1
JAPDRN010000008.1	82548	84667	KAJ9643161.1
JAPDRN010000008.1	85155	86310	KAJ9643162.1
JAPDRN010000008.1	86662	87499	KAJ9643163.1
JAPDRN010000008.1	88374	89745	KAJ9643164.1
JAPDRN010000008.1	90126	91812	KAJ9643165.1
JAPDRN010000008.1	92254	93514	KAJ9643166.1
JAPDRN010000008.1	94518	96643	KAJ9643167.1
JAPDRN010000008.1	97972	99922	KAJ9643168.1
JAPDRN010000008.1	100942	101647	KAJ9643169.1
JAPDRN010000008.1	102703	104849	KAJ9643170.1
JAPDRN010000008.1	105248	107381	KAJ9643171.1
JAPDRN010000008.1	111657	113154	KAJ9643172.1
JAPDRN010000008.1	113541	114439	KAJ9643173.1
JAPDRN010000008.1	114873	117811	KAJ9643174.1
JAPDRN010000008.1	119024	121144	KAJ9643175.1
JAPDRN010000008.1	121492	123890	KAJ9643176.1
JAPDRN010000008.1	125526	127005	KAJ9643177.1
JAPDRN010000008.1	128317	129431	KAJ9643178.1
JAPDRN010000008.1	131150	131978	KAJ9643179.1
JAPDRN010000008.1	132656	133475	KAJ9643180.1
JAPDRN010000008.1	135675	137478	KAJ9643181.1
JAPDRN010000008.1	137843	138583	KAJ9643182.1
JAPDRN010000008.1	141199	142810	KAJ9643183.1
JAPDRN010000008.1	144213	145165	KAJ9643184.1
JAPDRN010000008.1	145840	147799	KAJ9643185.1
JAPDRN010000008.1	148345	149916	KAJ9643186.1
JAPDRN010000008.1	150305	151928	KAJ9643187.1
JAPDRN010000008.1	152802	155172	KAJ9643188.1
JAPDRN010000008.1	158577	159252	KAJ9643189.1
JAPDRN010000008.1	159483	161419	KAJ9643190.1
JAPDRN010000008.1	162110	163646	KAJ9643191.1
JAPDRN010000008.1	165063	166251	KAJ9643192.1
JAPDRN010000008.1	167356	168165	KAJ9643193.1
JAPDRN010000008.1	169157	170584	KAJ9643194.1
JAPDRN010000008.1	171157	171937	KAJ9643195.1
JAPDRN010000008.1	172888	173933	KAJ9643196.1
JAPDRN010000008.1	176724	178208	KAJ9643197.1
JAPDRN010000008.1	179892	182023	KAJ9643198.1
JAPDRN010000008.1	185537	190373	KAJ9643199.1
JAPDRN010000008.1	191746	193069	KAJ9643200.1
JAPDRN010000008.1	194078	197602	KAJ9643201.1
JAPDRN010000008.1	198982	201236	KAJ9643202.1
JAPDRN010000008.1	201564	203078	KAJ9643203.1
JAPDRN010000008.1	204055	206093	KAJ9643204.1
JAPDRN010000008.1	206420	207038	KAJ9643205.1
JAPDRN010000008.1	207690	208107	KAJ9643206.1
JAPDRN010000008.1	208917	209781	KAJ9643207.1
JAPDRN010000008.1	210498	211752	KAJ9643208.1
JAPDRN010000008.1	212109	213921	KAJ9643209.1
JAPDRN010000008.1	216182	216671	KAJ9643210.1
JAPDRN010000008.1	216679	218166	KAJ9643211.1
JAPDRN010000008.1	219702	220572	KAJ9643212.1
JAPDRN010000008.1	222585	223522	KAJ9643213.1
JAPDRN010000008.1	224518	227398	KAJ9643214.1
JAPDRN010000008.1	227857	228664	KAJ9643215.1
JAPDRN010000008.1	229453	230514	KAJ9643216.1
JAPDRN010000008.1	233504	234185	KAJ9643217.1
JAPDRN010000008.1	235060	238258	KAJ9643218.1
JAPDRN010000008.1	239394	242600	KAJ9643219.1
JAPDRN010000008.1	243428	244430	KAJ9643220.1
JAPDRN010000008.1	244912	245639	KAJ9643221.1
JAPDRN010000008.1	246727	248077	KAJ9643222.1
JAPDRN010000008.1	248952	250803	KAJ9643223.1
JAPDRN010000008.1	251629	252994	KAJ9643224.1
JAPDRN010000008.1	253871	254171	KAJ9643225.1
JAPDRN010000008.1	254613	255999	KAJ9643226.1
JAPDRN010000008.1	257135	257786	KAJ9643227.1
JAPDRN010000008.1	258406	259647	KAJ9643228.1
JAPDRN010000008.1	259819	260667	KAJ9643229.1
JAPDRN010000008.1	261456	264063	KAJ9643230.1
JAPDRN010000008.1	267351	268293	KAJ9643231.1
JAPDRN010000008.1	269234	270692	KAJ9643232.1
JAPDRN010000008.1	273594	276826	KAJ9643233.1
JAPDRN010000008.1	278239	283177	KAJ9643234.1
JAPDRN010000008.1	283623	284690	KAJ9643235.1
JAPDRN010000008.1	289293	290074	KAJ9643236.1
JAPDRN010000008.1	294357	295865	KAJ9643237.1
JAPDRN010000008.1	296126	296927	KAJ9643238.1
JAPDRN010000008.1	300106	304135	KAJ9643239.1
JAPDRN010000008.1	306838	307965	KAJ9643240.1
JAPDRN010000008.1	308535	309576	KAJ9643241.1
JAPDRN010000008.1	309962	310527	KAJ9643242.1
JAPDRN010000008.1	311308	312229	KAJ9643243.1
JAPDRN010000008.1	312322	313135	KAJ9643244.1
JAPDRN010000008.1	315203	316756	KAJ9643245.1
JAPDRN010000008.1	317833	319101	KAJ9643246.1
JAPDRN010000008.1	320893	324367	KAJ9643247.1
JAPDRN010000008.1	326205	327158	KAJ9643248.1
JAPDRN010000008.1	328076	330500	KAJ9643249.1
JAPDRN010000008.1	331748	335050	KAJ9643250.1
JAPDRN010000008.1	335441	336125	KAJ9643251.1
JAPDRN010000008.1	337254	337992	KAJ9643252.1
JAPDRN010000008.1	338384	339460	KAJ9643253.1
JAPDRN010000008.1	339955	340879	KAJ9643254.1
JAPDRN010000008.1	341546	341869	KAJ9643255.1
JAPDRN010000008.1	342904	344228	KAJ9643256.1
JAPDRN010000008.1	344484	347427	KAJ9643257.1
JAPDRN010000008.1	348003	351359	KAJ9643258.1
JAPDRN010000008.1	353918	355835	KAJ9643259.1
JAPDRN010000008.1	356433	356799	KAJ9643260.1
JAPDRN010000008.1	357363	358626	KAJ9643261.1
JAPDRN010000008.1	359896	360490	KAJ9643262.1
JAPDRN010000008.1	361012	362203	KAJ9643263.1
JAPDRN010000008.1	363029	364055	KAJ9643264.1
JAPDRN010000008.1	367486	368116	KAJ9643265.1
JAPDRN010000008.1	368240	368928	KAJ9643266.1
JAPDRN010000008.1	369610	370418	KAJ9643267.1
JAPDRN010000008.1	370568	372923	KAJ9643268.1
JAPDRN010000008.1	375424	376213	KAJ9643269.1
JAPDRN010000008.1	376391	377532	KAJ9643270.1
JAPDRN010000008.1	378120	379767	KAJ9643271.1
JAPDRN010000008.1	381314	381701	KAJ9643272.1
JAPDRN010000008.1	382387	386846	KAJ9643273.1
JAPDRN010000008.1	388181	389921	KAJ9643274.1
JAPDRN010000008.1	391645	392892	KAJ9643275.1
JAPDRN010000008.1	394029	395581	KAJ9643276.1
JAPDRN010000008.1	396317	397598	KAJ9643277.1
JAPDRN010000008.1	401734	407662	KAJ9643278.1
JAPDRN010000008.1	409184	411587	KAJ9643279.1
JAPDRN010000008.1	413542	414855	KAJ9643280.1
JAPDRN010000008.1	415644	417133	KAJ9643281.1
JAPDRN010000008.1	417489	419443	KAJ9643282.1
JAPDRN010000008.1	420294	422886	KAJ9643283.1
JAPDRN010000008.1	423601	424678	KAJ9643284.1
JAPDRN010000008.1	425270	428197	KAJ9643285.1
JAPDRN010000008.1	429511	430395	KAJ9643286.1
JAPDRN010000008.1	431281	432364	KAJ9643287.1
JAPDRN010000008.1	433097	435956	KAJ9643288.1
JAPDRN010000008.1	439726	440700	KAJ9643289.1
JAPDRN010000008.1	442761	444734	KAJ9643290.1
JAPDRN010000008.1	445471	447139	KAJ9643291.1
JAPDRN010000008.1	448246	450118	KAJ9643292.1
JAPDRN010000008.1	451044	453480	KAJ9643293.1
JAPDRN010000008.1	454013	455243	KAJ9643294.1
JAPDRN010000008.1	456786	458919	KAJ9643295.1
JAPDRN010000008.1	461620	465336	KAJ9643296.1
JAPDRN010000008.1	466287	467784	KAJ9643297.1
JAPDRN010000008.1	467883	469841	KAJ9643298.1
JAPDRN010000008.1	471212	471910	KAJ9643299.1
JAPDRN010000008.1	477799	479425	KAJ9643300.1
JAPDRN010000008.1	479838	482230	KAJ9643301.1
JAPDRN010000008.1	484152	486179	KAJ9643302.1
JAPDRN010000008.1	486798	488873	KAJ9643303.1
JAPDRN010000008.1	489313	490386	KAJ9643304.1
JAPDRN010000008.1	491001	492805	KAJ9643305.1
JAPDRN010000008.1	493522	494550	KAJ9643306.1
JAPDRN010000008.1	495076	495867	KAJ9643307.1
JAPDRN010000008.1	496963	497766	KAJ9643308.1
JAPDRN010000008.1	498199	500068	KAJ9643309.1
JAPDRN010000008.1	500377	501789	KAJ9643310.1
JAPDRN010000008.1	502501	503574	KAJ9643311.1
JAPDRN010000008.1	503869	504385	KAJ9643312.1
JAPDRN010000008.1	504497	506272	KAJ9643313.1
JAPDRN010000008.1	506699	508066	KAJ9643314.1
JAPDRN010000008.1	510191	510707	KAJ9643315.1
JAPDRN010000008.1	511183	512038	KAJ9643316.1
JAPDRN010000008.1	512435	513460	KAJ9643317.1
JAPDRN010000008.1	513736	514711	KAJ9643318.1
JAPDRN010000008.1	515109	517872	KAJ9643319.1
JAPDRN010000008.1	518366	519851	KAJ9643320.1
JAPDRN010000008.1	520477	522425	KAJ9643321.1
JAPDRN010000008.1	522594	523761	KAJ9643322.1
JAPDRN010000008.1	524111	525489	KAJ9643323.1
JAPDRN010000008.1	526045	527992	KAJ9643324.1
JAPDRN010000008.1	528235	529012	KAJ9643325.1
JAPDRN010000008.1	529826	531772	KAJ9643326.1
JAPDRN010000008.1	532338	533388	KAJ9643327.1
JAPDRN010000008.1	534439	536362	KAJ9643328.1
JAPDRN010000008.1	537140	537584	KAJ9643329.1
JAPDRN010000008.1	538091	539436	KAJ9643330.1
JAPDRN010000008.1	541318	543640	KAJ9643331.1
JAPDRN010000008.1	552858	558194	KAJ9643332.1
JAPDRN010000008.1	559258	560413	KAJ9643333.1
JAPDRN010000008.1	561243	563121	KAJ9643334.1
JAPDRN010000008.1	565964	566947	KAJ9643335.1
JAPDRN010000008.1	570309	572413	KAJ9643336.1
JAPDRN010000008.1	572770	573637	KAJ9643337.1
JAPDRN010000008.1	574951	576613	KAJ9643338.1
JAPDRN010000008.1	576868	577531	KAJ9643339.1
JAPDRN010000008.1	578014	578653	KAJ9643340.1
JAPDRN010000008.1	579314	582372	KAJ9643341.1
JAPDRN010000008.1	583070	583856	KAJ9643342.1
JAPDRN010000008.1	584367	585431	KAJ9643343.1
JAPDRN010000008.1	585703	589394	KAJ9643344.1
JAPDRN010000009.1	996	2637	KAJ9642593.1
JAPDRN010000009.1	3520	5110	KAJ9642594.1
JAPDRN010000009.1	5848	7280	KAJ9642595.1
JAPDRN010000009.1	7980	9845	KAJ9642596.1
JAPDRN010000009.1	10348	11312	KAJ9642597.1
JAPDRN010000009.1	11672	13169	KAJ9642598.1
JAPDRN010000009.1	14237	16846	KAJ9642599.1
JAPDRN010000009.1	17636	18722	KAJ9642600.1
JAPDRN010000009.1	19051	20419	KAJ9642601.1
JAPDRN010000009.1	22488	24529	KAJ9642602.1
JAPDRN010000009.1	25759	27065	KAJ9642603.1
JAPDRN010000009.1	27793	29369	KAJ9642604.1
JAPDRN010000009.1	29654	31249	KAJ9642605.1
JAPDRN010000009.1	33755	36155	KAJ9642606.1
JAPDRN010000009.1	36898	38104	KAJ9642607.1
JAPDRN010000009.1	38753	39353	KAJ9642608.1
JAPDRN010000009.1	41083	42616	KAJ9642609.1
JAPDRN010000009.1	44359	45890	KAJ9642610.1
JAPDRN010000009.1	46996	48490	KAJ9642611.1
JAPDRN010000009.1	48784	49859	KAJ9642612.1
JAPDRN010000009.1	50017	50527	KAJ9642613.1
JAPDRN010000009.1	54053	56364	KAJ9642614.1
JAPDRN010000009.1	57025	58185	KAJ9642615.1
JAPDRN010000009.1	58785	60030	KAJ9642616.1
JAPDRN010000009.1	62637	64614	KAJ9642617.1
JAPDRN010000009.1	65580	68999	KAJ9642618.1
JAPDRN010000009.1	70429	71711	KAJ9642619.1
JAPDRN010000009.1	73370	74279	KAJ9642620.1
JAPDRN010000009.1	75432	77244	KAJ9642621.1
JAPDRN010000009.1	78012	78812	KAJ9642622.1
JAPDRN010000009.1	80453	82039	KAJ9642623.1
JAPDRN010000009.1	82730	83510	KAJ9642624.1
JAPDRN010000009.1	84483	86139	KAJ9642625.1
JAPDRN010000009.1	86756	88478	KAJ9642626.1
JAPDRN010000009.1	88861	89729	KAJ9642627.1
JAPDRN010000009.1	90153	92626	KAJ9642628.1
JAPDRN010000009.1	93319	94261	KAJ9642629.1
JAPDRN010000009.1	95748	97441	KAJ9642630.1
JAPDRN010000009.1	101863	103290	KAJ9642631.1
JAPDRN010000009.1	105206	106781	KAJ9642632.1
JAPDRN010000009.1	107722	109407	KAJ9642633.1
JAPDRN010000009.1	110359	111719	KAJ9642634.1
JAPDRN010000009.1	111802	112648	KAJ9642635.1
JAPDRN010000009.1	113829	115563	KAJ9642636.1
JAPDRN010000009.1	116038	117991	KAJ9642637.1
JAPDRN010000009.1	118835	119744	KAJ9642638.1
JAPDRN010000009.1	121030	123230	KAJ9642639.1
JAPDRN010000009.1	123707	125147	KAJ9642640.1
JAPDRN010000009.1	126167	127361	KAJ9642641.1
JAPDRN010000009.1	128169	131203	KAJ9642642.1
JAPDRN010000009.1	131628	133116	KAJ9642643.1
JAPDRN010000009.1	133580	134849	KAJ9642644.1
JAPDRN010000009.1	135312	137659	KAJ9642645.1
JAPDRN010000009.1	138406	140467	KAJ9642646.1
JAPDRN010000009.1	141418	143356	KAJ9642647.1
JAPDRN010000009.1	144150	145922	KAJ9642648.1
JAPDRN010000009.1	147789	149700	KAJ9642649.1
JAPDRN010000009.1	151057	153148	KAJ9642650.1
JAPDRN010000009.1	153628	156266	KAJ9642651.1
JAPDRN010000009.1	157459	159297	KAJ9642652.1
JAPDRN010000009.1	159741	161433	KAJ9642653.1
JAPDRN010000009.1	161850	162917	KAJ9642654.1
JAPDRN010000009.1	163894	165496	KAJ9642655.1
JAPDRN010000009.1	166261	166644	KAJ9642656.1
JAPDRN010000009.1	167971	169111	KAJ9642657.1
JAPDRN010000009.1	170261	172838	KAJ9642658.1
JAPDRN010000009.1	174217	175234	KAJ9642659.1
JAPDRN010000009.1	175863	178157	KAJ9642660.1
JAPDRN010000009.1	179564	180548	KAJ9642661.1
JAPDRN010000009.1	180605	182078	KAJ9642662.1
JAPDRN010000009.1	183053	183884	KAJ9642663.1
JAPDRN010000009.1	184957	185590	KAJ9642664.1
JAPDRN010000009.1	185902	186248	KAJ9642665.1
JAPDRN010000009.1	187726	190037	KAJ9642666.1
JAPDRN010000009.1	190754	192035	KAJ9642667.1
JAPDRN010000009.1	192349	192988	KAJ9642668.1
JAPDRN010000009.1	193550	195487	KAJ9642669.1
JAPDRN010000009.1	196364	198073	KAJ9642670.1
JAPDRN010000009.1	198410	200548	KAJ9642671.1
JAPDRN010000009.1	200995	202235	KAJ9642672.1
JAPDRN010000009.1	202579	204165	KAJ9642673.1
JAPDRN010000009.1	204496	206044	KAJ9642674.1
JAPDRN010000009.1	206159	207790	KAJ9642675.1
JAPDRN010000009.1	208412	209006	KAJ9642676.1
JAPDRN010000009.1	209608	211280	KAJ9642677.1
JAPDRN010000009.1	211619	213390	KAJ9642678.1
JAPDRN010000009.1	213615	214542	KAJ9642679.1
JAPDRN010000009.1	215113	216605	KAJ9642680.1
JAPDRN010000009.1	216920	219432	KAJ9642681.1
JAPDRN010000009.1	220342	221921	KAJ9642682.1
JAPDRN010000009.1	222568	224441	KAJ9642683.1
JAPDRN010000009.1	225414	227011	KAJ9642684.1
JAPDRN010000009.1	227766	229395	KAJ9642685.1
JAPDRN010000009.1	230401	235059	KAJ9642686.1
JAPDRN010000009.1	235918	238316	KAJ9642687.1
JAPDRN010000009.1	238459	240101	KAJ9642688.1
JAPDRN010000009.1	240675	242162	KAJ9642689.1
JAPDRN010000009.1	243064	247566	KAJ9642690.1
JAPDRN010000009.1	249378	250477	KAJ9642691.1
JAPDRN010000009.1	251058	251340	KAJ9642692.1
JAPDRN010000009.1	251735	252349	KAJ9642693.1
JAPDRN010000009.1	253094	254890	KAJ9642694.1
JAPDRN010000009.1	255797	257239	KAJ9642695.1
JAPDRN010000009.1	259475	260449	KAJ9642696.1
JAPDRN010000009.1	262682	264382	KAJ9642697.1
JAPDRN010000009.1	264743	266119	KAJ9642698.1
JAPDRN010000009.1	266683	269495	KAJ9642699.1
JAPDRN010000009.1	269897	271757	KAJ9642700.1
JAPDRN010000009.1	272672	275834	KAJ9642701.1
JAPDRN010000009.1	276533	277379	KAJ9642702.1
JAPDRN010000009.1	278015	278827	KAJ9642703.1
JAPDRN010000009.1	279056	279533	KAJ9642704.1
JAPDRN010000009.1	279940	281203	KAJ9642705.1
JAPDRN010000009.1	281734	283795	KAJ9642706.1
JAPDRN010000009.1	284988	287247	KAJ9642707.1
JAPDRN010000009.1	289007	289859	KAJ9642708.1
JAPDRN010000009.1	291218	291692	KAJ9642709.1
JAPDRN010000009.1	292816	294815	KAJ9642710.1
JAPDRN010000009.1	295680	296850	KAJ9642711.1
JAPDRN010000009.1	297885	299186	KAJ9642712.1
JAPDRN010000009.1	300082	301582	KAJ9642713.1
JAPDRN010000009.1	301807	303123	KAJ9642714.1
JAPDRN010000009.1	304265	305792	KAJ9642715.1
JAPDRN010000009.1	306187	307267	KAJ9642716.1
JAPDRN010000009.1	307934	309506	KAJ9642717.1
JAPDRN010000009.1	310271	312450	KAJ9642718.1
JAPDRN010000009.1	313687	315316	KAJ9642719.1
JAPDRN010000009.1	316139	318460	KAJ9642720.1
JAPDRN010000009.1	320140	321562	KAJ9642721.1
JAPDRN010000009.1	322382	325198	KAJ9642722.1
JAPDRN010000009.1	326467	327889	KAJ9642723.1
JAPDRN010000009.1	328522	340659	KAJ9642724.1
JAPDRN010000009.1	341674	344842	KAJ9642725.1
JAPDRN010000009.1	345548	346522	KAJ9642726.1
JAPDRN010000009.1	347181	348355	KAJ9642727.1
JAPDRN010000009.1	348784	350342	KAJ9642728.1
JAPDRN010000009.1	351447	353638	KAJ9642729.1
JAPDRN010000009.1	354122	355842	KAJ9642730.1
JAPDRN010000009.1	356348	358820	KAJ9642731.1
JAPDRN010000009.1	361934	363371	KAJ9642732.1
JAPDRN010000009.1	364318	365219	KAJ9642733.1
JAPDRN010000009.1	365682	366802	KAJ9642734.1
JAPDRN010000009.1	367378	367957	KAJ9642735.1
JAPDRN010000009.1	368289	369820	KAJ9642736.1
JAPDRN010000009.1	370656	372452	KAJ9642737.1
JAPDRN010000009.1	373111	374448	KAJ9642738.1
JAPDRN010000009.1	375051	376367	KAJ9642739.1
JAPDRN010000009.1	377396	381911	KAJ9642740.1
JAPDRN010000009.1	385963	386882	KAJ9642741.1
JAPDRN010000009.1	389816	391047	KAJ9642742.1
JAPDRN010000009.1	391561	394091	KAJ9642743.1
JAPDRN010000009.1	395219	395930	KAJ9642744.1
JAPDRN010000009.1	396473	397539	KAJ9642745.1
JAPDRN010000009.1	397990	398740	KAJ9642746.1
JAPDRN010000009.1	398935	400467	KAJ9642747.1
JAPDRN010000009.1	402921	404160	KAJ9642748.1
JAPDRN010000009.1	406804	407593	KAJ9642749.1
JAPDRN010000009.1	408848	410121	KAJ9642750.1
JAPDRN010000009.1	410900	413747	KAJ9642751.1
JAPDRN010000009.1	414717	416202	KAJ9642752.1
JAPDRN010000009.1	416810	418622	KAJ9642753.1
JAPDRN010000009.1	419355	420156	KAJ9642754.1
JAPDRN010000009.1	421409	423365	KAJ9642755.1
JAPDRN010000009.1	431832	433050	KAJ9642756.1
JAPDRN010000009.1	439624	442406	KAJ9642757.1
JAPDRN010000009.1	442969	445586	KAJ9642758.1
JAPDRN010000009.1	447883	448783	KAJ9642759.1
JAPDRN010000009.1	449224	453103	KAJ9642760.1
JAPDRN010000009.1	453843	455058	KAJ9642761.1
JAPDRN010000009.1	455143	457580	KAJ9642762.1
JAPDRN010000009.1	458234	460214	KAJ9642763.1
JAPDRN010000009.1	460898	461787	KAJ9642764.1
JAPDRN010000009.1	463037	465133	KAJ9642765.1
JAPDRN010000009.1	466591	467170	KAJ9642766.1
JAPDRN010000009.1	468005	470159	KAJ9642767.1
JAPDRN010000009.1	473893	476244	KAJ9642768.1
JAPDRN010000009.1	476871	482945	KAJ9642769.1
JAPDRN010000009.1	483286	484919	KAJ9642770.1
JAPDRN010000009.1	485713	488235	KAJ9642771.1
JAPDRN010000009.1	488944	489925	KAJ9642772.1
JAPDRN010000009.1	490642	491585	KAJ9642773.1
JAPDRN010000009.1	492315	494662	KAJ9642774.1
JAPDRN010000009.1	494971	496460	KAJ9642775.1
JAPDRN010000009.1	497513	499192	KAJ9642776.1
JAPDRN010000009.1	499890	500574	KAJ9642777.1
JAPDRN010000009.1	501606	502759	KAJ9642778.1
JAPDRN010000009.1	503243	507761	KAJ9642779.1
JAPDRN010000009.1	508085	509485	KAJ9642780.1
JAPDRN010000009.1	510369	510978	KAJ9642781.1
JAPDRN010000009.1	511619	512156	KAJ9642782.1
JAPDRN010000009.1	513135	514259	KAJ9642783.1
JAPDRN010000009.1	514294	515696	KAJ9642784.1
JAPDRN010000009.1	516730	519238	KAJ9642785.1
JAPDRN010000009.1	520072	521646	KAJ9642786.1
JAPDRN010000009.1	522251	522759	KAJ9642787.1
JAPDRN010000009.1	523137	524552	KAJ9642788.1
JAPDRN010000009.1	525064	526426	KAJ9642789.1
JAPDRN010000009.1	526526	526899	KAJ9642790.1
JAPDRN010000009.1	527337	529048	KAJ9642791.1
JAPDRN010000009.1	529350	530881	KAJ9642792.1
JAPDRN010000009.1	531266	532758	KAJ9642793.1
JAPDRN010000009.1	533665	535343	KAJ9642794.1
JAPDRN010000009.1	536178	537804	KAJ9642795.1
JAPDRN010000009.1	539022	539922	KAJ9642796.1
JAPDRN010000009.1	540053	541028	KAJ9642797.1
JAPDRN010000009.1	541435	543318	KAJ9642798.1
JAPDRN010000009.1	544022	545195	KAJ9642799.1
JAPDRN010000009.1	545655	546834	KAJ9642800.1
JAPDRN010000009.1	547239	548653	KAJ9642801.1
JAPDRN010000010.1	231	2264	KAJ9642081.1
JAPDRN010000010.1	3293	4832	KAJ9642082.1
JAPDRN010000010.1	4952	7924	KAJ9642083.1
JAPDRN010000010.1	8329	9409	KAJ9642084.1
JAPDRN010000010.1	10131	10776	KAJ9642085.1
JAPDRN010000010.1	10919	11739	KAJ9642086.1
JAPDRN010000010.1	12190	16935	KAJ9642087.1
JAPDRN010000010.1	17688	18974	KAJ9642088.1
JAPDRN010000010.1	19733	22760	KAJ9642089.1
JAPDRN010000010.1	23155	25103	KAJ9642090.1
JAPDRN010000010.1	26298	27466	KAJ9642091.1
JAPDRN010000010.1	27710	29974	KAJ9642092.1
JAPDRN010000010.1	30564	32410	KAJ9642093.1
JAPDRN010000010.1	32480	33503	KAJ9642094.1
JAPDRN010000010.1	34242	35479	KAJ9642095.1
JAPDRN010000010.1	35919	36303	KAJ9642096.1
JAPDRN010000010.1	38557	40221	KAJ9642097.1
JAPDRN010000010.1	42631	43405	KAJ9642098.1
JAPDRN010000010.1	43628	44116	KAJ9642099.1
JAPDRN010000010.1	45310	45841	KAJ9642100.1
JAPDRN010000010.1	46870	48444	KAJ9642101.1
JAPDRN010000010.1	49109	50182	KAJ9642102.1
JAPDRN010000010.1	53989	55226	KAJ9642103.1
JAPDRN010000010.1	56118	57418	KAJ9642104.1
JAPDRN010000010.1	58030	59343	KAJ9642105.1
JAPDRN010000010.1	60297	63040	KAJ9642106.1
JAPDRN010000010.1	63420	65069	KAJ9642107.1
JAPDRN010000010.1	65848	67458	KAJ9642108.1
JAPDRN010000010.1	68694	71187	KAJ9642109.1
JAPDRN010000010.1	72685	74357	KAJ9642110.1
JAPDRN010000010.1	75044	76193	KAJ9642111.1
JAPDRN010000010.1	76452	78532	KAJ9642112.1
JAPDRN010000010.1	79626	81558	KAJ9642113.1
JAPDRN010000010.1	82829	87054	KAJ9642114.1
JAPDRN010000010.1	88048	88796	KAJ9642115.1
JAPDRN010000010.1	89180	90132	KAJ9642116.1
JAPDRN010000010.1	90816	91776	KAJ9642117.1
JAPDRN010000010.1	92270	93548	KAJ9642118.1
JAPDRN010000010.1	94071	95166	KAJ9642119.1
JAPDRN010000010.1	95648	97231	KAJ9642120.1
JAPDRN010000010.1	99152	100037	KAJ9642121.1
JAPDRN010000010.1	100057	101310	KAJ9642122.1
JAPDRN010000010.1	102154	104750	KAJ9642123.1
JAPDRN010000010.1	105074	106736	KAJ9642124.1
JAPDRN010000010.1	107818	108229	KAJ9642125.1
JAPDRN010000010.1	108735	109888	KAJ9642126.1
JAPDRN010000010.1	112553	113918	KAJ9642127.1
JAPDRN010000010.1	116074	117334	KAJ9642128.1
JAPDRN010000010.1	117740	121874	KAJ9642129.1
JAPDRN010000010.1	122997	123246	KAJ9642130.1
JAPDRN010000010.1	125968	128195	KAJ9642131.1
JAPDRN010000010.1	129311	129953	KAJ9642132.1
JAPDRN010000010.1	134197	135395	KAJ9642133.1
JAPDRN010000010.1	135670	136656	KAJ9642134.1
JAPDRN010000010.1	137038	137604	KAJ9642135.1
JAPDRN010000010.1	138891	143228	KAJ9642136.1
JAPDRN010000010.1	144851	146104	KAJ9642137.1
JAPDRN010000010.1	149238	151437	KAJ9642138.1
JAPDRN010000010.1	154633	155486	KAJ9642139.1
JAPDRN010000010.1	156045	158221	KAJ9642140.1
JAPDRN010000010.1	159032	160845	KAJ9642141.1
JAPDRN010000010.1	160973	162859	KAJ9642142.1
JAPDRN010000010.1	163269	164043	KAJ9642143.1
JAPDRN010000010.1	171350	171539	KAJ9642144.1
JAPDRN010000010.1	171717	174279	KAJ9642145.1
JAPDRN010000010.1	175091	175796	KAJ9642146.1
JAPDRN010000010.1	176581	178131	KAJ9642147.1
JAPDRN010000010.1	179694	180513	KAJ9642148.1
JAPDRN010000010.1	183865	185499	KAJ9642149.1
JAPDRN010000010.1	185886	186924	KAJ9642150.1
JAPDRN010000010.1	187361	188621	KAJ9642151.1
JAPDRN010000010.1	189395	189839	KAJ9642152.1
JAPDRN010000010.1	191410	192967	KAJ9642153.1
JAPDRN010000010.1	193593	194712	KAJ9642154.1
JAPDRN010000010.1	195775	196253	KAJ9642155.1
JAPDRN010000010.1	199037	201070	KAJ9642156.1
JAPDRN010000010.1	202270	203440	KAJ9642157.1
JAPDRN010000010.1	204703	206170	KAJ9642158.1
JAPDRN010000010.1	206551	208737	KAJ9642159.1
JAPDRN010000010.1	209457	211868	KAJ9642160.1
JAPDRN010000010.1	212402	213497	KAJ9642161.1
JAPDRN010000010.1	216400	217684	KAJ9642162.1
JAPDRN010000010.1	218653	218965	KAJ9642163.1
JAPDRN010000010.1	219525	220263	KAJ9642164.1
JAPDRN010000010.1	221066	222119	KAJ9642165.1
JAPDRN010000010.1	224564	225788	KAJ9642166.1
JAPDRN010000010.1	226026	226614	KAJ9642167.1
JAPDRN010000010.1	227201	228247	KAJ9642168.1
JAPDRN010000010.1	230481	231175	KAJ9642169.1
JAPDRN010000010.1	231355	231824	KAJ9642170.1
JAPDRN010000010.1	232069	233086	KAJ9642171.1
JAPDRN010000010.1	234309	235767	KAJ9642172.1
JAPDRN010000010.1	236372	238563	KAJ9642173.1
JAPDRN010000010.1	238948	240958	KAJ9642174.1
JAPDRN010000010.1	241957	242854	KAJ9642175.1
JAPDRN010000010.1	243139	245550	KAJ9642176.1
JAPDRN010000010.1	245553	246040	KAJ9642177.1
JAPDRN010000010.1	246886	248560	KAJ9642178.1
JAPDRN010000010.1	248824	249968	KAJ9642179.1
JAPDRN010000010.1	251839	253758	KAJ9642180.1
JAPDRN010000010.1	255291	256262	KAJ9642181.1
JAPDRN010000010.1	257403	259414	KAJ9642182.1
JAPDRN010000010.1	260332	261448	KAJ9642183.1
JAPDRN010000010.1	261601	263419	KAJ9642184.1
JAPDRN010000010.1	264122	266964	KAJ9642185.1
JAPDRN010000010.1	267761	269321	KAJ9642186.1
JAPDRN010000010.1	270216	271570	KAJ9642187.1
JAPDRN010000010.1	273466	276163	KAJ9642188.1
JAPDRN010000010.1	276970	278191	KAJ9642189.1
JAPDRN010000010.1	280199	281478	KAJ9642190.1
JAPDRN010000010.1	282386	283293	KAJ9642191.1
JAPDRN010000010.1	283494	284648	KAJ9642192.1
JAPDRN010000010.1	285562	287335	KAJ9642193.1
JAPDRN010000010.1	287813	288766	KAJ9642194.1
JAPDRN010000010.1	289536	290571	KAJ9642195.1
JAPDRN010000010.1	291077	293864	KAJ9642196.1
JAPDRN010000010.1	294079	295580	KAJ9642197.1
JAPDRN010000010.1	296637	298398	KAJ9642198.1
JAPDRN010000010.1	299390	302654	KAJ9642199.1
JAPDRN010000010.1	303863	304568	KAJ9642200.1
JAPDRN010000010.1	305488	309560	KAJ9642201.1
JAPDRN010000010.1	310590	311861	KAJ9642202.1
JAPDRN010000010.1	312518	313533	KAJ9642203.1
JAPDRN010000010.1	315620	316598	KAJ9642204.1
JAPDRN010000010.1	316834	319462	KAJ9642205.1
JAPDRN010000010.1	319799	321135	KAJ9642206.1
JAPDRN010000010.1	321706	325746	KAJ9642207.1
JAPDRN010000010.1	326305	328098	KAJ9642208.1
JAPDRN010000010.1	328562	330501	KAJ9642209.1
JAPDRN010000010.1	331191	332835	KAJ9642210.1
JAPDRN010000010.1	333579	335238	KAJ9642211.1
JAPDRN010000010.1	335665	337480	KAJ9642212.1
JAPDRN010000010.1	338703	339663	KAJ9642213.1
JAPDRN010000010.1	340174	342644	KAJ9642214.1
JAPDRN010000010.1	343295	345305	KAJ9642215.1
JAPDRN010000010.1	346721	347915	KAJ9642216.1
JAPDRN010000010.1	349660	351501	KAJ9642217.1
JAPDRN010000010.1	352448	354814	KAJ9642218.1
JAPDRN010000010.1	355570	357840	KAJ9642219.1
JAPDRN010000010.1	358295	360105	KAJ9642220.1
JAPDRN010000010.1	360874	363006	KAJ9642221.1
JAPDRN010000010.1	363724	364495	KAJ9642222.1
JAPDRN010000010.1	365263	367122	KAJ9642223.1
JAPDRN010000010.1	367330	369364	KAJ9642224.1
JAPDRN010000010.1	370185	370680	KAJ9642225.1
JAPDRN010000010.1	370969	372471	KAJ9642226.1
JAPDRN010000010.1	373068	374170	KAJ9642227.1
JAPDRN010000010.1	374821	375454	KAJ9642228.1
JAPDRN010000010.1	375983	377015	KAJ9642229.1
JAPDRN010000010.1	378001	380293	KAJ9642230.1
JAPDRN010000010.1	381588	386610	KAJ9642231.1
JAPDRN010000010.1	387099	387675	KAJ9642232.1
JAPDRN010000010.1	388322	389408	KAJ9642233.1
JAPDRN010000010.1	389839	391390	KAJ9642234.1
JAPDRN010000010.1	391819	393835	KAJ9642235.1
JAPDRN010000010.1	393937	398956	KAJ9642236.1
JAPDRN010000010.1	399787	400968	KAJ9642237.1
JAPDRN010000010.1	401732	402266	KAJ9642238.1
JAPDRN010000010.1	406567	407404	KAJ9642239.1
JAPDRN010000010.1	410895	413511	KAJ9642240.1
JAPDRN010000010.1	414745	416212	KAJ9642241.1
JAPDRN010000010.1	416801	417248	KAJ9642242.1
JAPDRN010000010.1	418951	420217	KAJ9642243.1
JAPDRN010000010.1	420579	422733	KAJ9642244.1
JAPDRN010000010.1	425597	426407	KAJ9642245.1
JAPDRN010000010.1	426638	428324	KAJ9642246.1
JAPDRN010000010.1	428992	430283	KAJ9642247.1
JAPDRN010000010.1	430744	431323	KAJ9642248.1
JAPDRN010000010.1	432492	433464	KAJ9642249.1
JAPDRN010000010.1	434092	436774	KAJ9642250.1
JAPDRN010000010.1	437480	439275	KAJ9642251.1
JAPDRN010000010.1	441355	443687	KAJ9642252.1
JAPDRN010000010.1	444705	445529	KAJ9642253.1
JAPDRN010000010.1	446420	448164	KAJ9642254.1
JAPDRN010000010.1	449292	450920	KAJ9642255.1
JAPDRN010000010.1	452289	454040	KAJ9642256.1
JAPDRN010000010.1	455277	455865	KAJ9642257.1
JAPDRN010000010.1	456283	457028	KAJ9642258.1
JAPDRN010000010.1	458752	460810	KAJ9642259.1
JAPDRN010000010.1	461047	461614	KAJ9642260.1
JAPDRN010000010.1	462884	464633	KAJ9642261.1
JAPDRN010000010.1	465116	466496	KAJ9642262.1
JAPDRN010000010.1	467191	467692	KAJ9642263.1
JAPDRN010000010.1	471320	472623	KAJ9642264.1
JAPDRN010000010.1	478347	479826	KAJ9642265.1
JAPDRN010000010.1	480229	480967	KAJ9642266.1
JAPDRN010000010.1	482139	483150	KAJ9642267.1
JAPDRN010000010.1	483528	484463	KAJ9642268.1
JAPDRN010000010.1	485000	485751	KAJ9642269.1
JAPDRN010000010.1	488363	490886	KAJ9642270.1
JAPDRN010000010.1	491720	492310	KAJ9642271.1
JAPDRN010000010.1	492938	495030	KAJ9642272.1
JAPDRN010000010.1	495853	500481	KAJ9642273.1
JAPDRN010000010.1	501113	502624	KAJ9642274.1
JAPDRN010000011.1	96	1643	KAJ9641582.1
JAPDRN010000011.1	2008	4879	KAJ9641583.1
JAPDRN010000011.1	5651	6278	KAJ9641584.1
JAPDRN010000011.1	6377	7913	KAJ9641585.1
JAPDRN010000011.1	8501	9119	KAJ9641586.1
JAPDRN010000011.1	10030	12038	KAJ9641587.1
JAPDRN010000011.1	12108	12696	KAJ9641588.1
JAPDRN010000011.1	13495	14653	KAJ9641589.1
JAPDRN010000011.1	14943	17895	KAJ9641590.1
JAPDRN010000011.1	18388	19243	KAJ9641591.1
JAPDRN010000011.1	19549	20261	KAJ9641592.1
JAPDRN010000011.1	22450	24223	KAJ9641593.1
JAPDRN010000011.1	26652	29849	KAJ9641594.1
JAPDRN010000011.1	31912	33880	KAJ9641595.1
JAPDRN010000011.1	34697	37299	KAJ9641596.1
JAPDRN010000011.1	37979	38843	KAJ9641597.1
JAPDRN010000011.1	38855	39248	KAJ9641598.1
JAPDRN010000011.1	39629	40076	KAJ9641599.1
JAPDRN010000011.1	40639	43313	KAJ9641600.1
JAPDRN010000011.1	44113	44611	KAJ9641601.1
JAPDRN010000011.1	50678	52682	KAJ9641602.1
JAPDRN010000011.1	53774	55479	KAJ9641603.1
JAPDRN010000011.1	56493	56865	KAJ9641604.1
JAPDRN010000011.1	57424	58402	KAJ9641605.1
JAPDRN010000011.1	60049	62920	KAJ9641606.1
JAPDRN010000011.1	63680	66125	KAJ9641607.1
JAPDRN010000011.1	68200	68686	KAJ9641608.1
JAPDRN010000011.1	69780	72612	KAJ9641609.1
JAPDRN010000011.1	73925	75119	KAJ9641610.1
JAPDRN010000011.1	75133	76871	KAJ9641611.1
JAPDRN010000011.1	77675	78410	KAJ9641612.1
JAPDRN010000011.1	79737	80739	KAJ9641613.1
JAPDRN010000011.1	84861	86564	KAJ9641614.1
JAPDRN010000011.1	93810	95222	KAJ9641615.1
JAPDRN010000011.1	95618	96828	KAJ9641616.1
JAPDRN010000011.1	97517	98735	KAJ9641617.1
JAPDRN010000011.1	100705	104467	KAJ9641618.1
JAPDRN010000011.1	104680	105845	KAJ9641619.1
JAPDRN010000011.1	106932	108447	KAJ9641620.1
JAPDRN010000011.1	109299	111281	KAJ9641621.1
JAPDRN010000011.1	111838	113147	KAJ9641622.1
JAPDRN010000011.1	113796	114975	KAJ9641623.1
JAPDRN010000011.1	115013	115703	KAJ9641624.1
JAPDRN010000011.1	116724	118046	KAJ9641625.1
JAPDRN010000011.1	118388	120269	KAJ9641626.1
JAPDRN010000011.1	121231	122850	KAJ9641627.1
JAPDRN010000011.1	123139	124021	KAJ9641628.1
JAPDRN010000011.1	125815	126678	KAJ9641629.1
JAPDRN010000011.1	127510	128601	KAJ9641630.1
JAPDRN010000011.1	129183	131187	KAJ9641631.1
JAPDRN010000011.1	131804	133766	KAJ9641632.1
JAPDRN010000011.1	135396	136879	KAJ9641633.1
JAPDRN010000011.1	137098	138110	KAJ9641634.1
JAPDRN010000011.1	138683	140390	KAJ9641635.1
JAPDRN010000011.1	141535	143592	KAJ9641636.1
JAPDRN010000011.1	145015	146309	KAJ9641637.1
JAPDRN010000011.1	147379	149212	KAJ9641638.1
JAPDRN010000011.1	149979	151722	KAJ9641639.1
JAPDRN010000011.1	152136	153237	KAJ9641640.1
JAPDRN010000011.1	154139	156235	KAJ9641641.1
JAPDRN010000011.1	156813	158610	KAJ9641642.1
JAPDRN010000011.1	159670	161753	KAJ9641643.1
JAPDRN010000011.1	162470	164279	KAJ9641644.1
JAPDRN010000011.1	164735	165709	KAJ9641645.1
JAPDRN010000011.1	167537	170084	KAJ9641646.1
JAPDRN010000011.1	172171	173943	KAJ9641647.1
JAPDRN010000011.1	185407	187201	KAJ9641648.1
JAPDRN010000011.1	187862	188932	KAJ9641649.1
JAPDRN010000011.1	190096	191401	KAJ9641650.1
JAPDRN010000011.1	192371	195914	KAJ9641651.1
JAPDRN010000011.1	196339	199676	KAJ9641652.1
JAPDRN010000011.1	200585	201161	KAJ9641653.1
JAPDRN010000011.1	202537	204301	KAJ9641654.1
JAPDRN010000011.1	205617	206942	KAJ9641655.1
JAPDRN010000011.1	209646	211485	KAJ9641656.1
JAPDRN010000011.1	211749	213269	KAJ9641657.1
JAPDRN010000011.1	213758	214839	KAJ9641658.1
JAPDRN010000011.1	216170	218291	KAJ9641659.1
JAPDRN010000011.1	219946	222266	KAJ9641660.1
JAPDRN010000011.1	222831	224703	KAJ9641661.1
JAPDRN010000011.1	226068	227197	KAJ9641662.1
JAPDRN010000011.1	228609	229989	KAJ9641663.1
JAPDRN010000011.1	230323	232026	KAJ9641664.1
JAPDRN010000011.1	232875	233731	KAJ9641665.1
JAPDRN010000011.1	235061	236553	KAJ9641666.1
JAPDRN010000011.1	236718	237904	KAJ9641667.1
JAPDRN010000011.1	238589	239750	KAJ9641668.1
JAPDRN010000011.1	240176	241938	KAJ9641669.1
JAPDRN010000011.1	244030	244861	KAJ9641670.1
JAPDRN010000011.1	245170	246600	KAJ9641671.1
JAPDRN010000011.1	247263	248724	KAJ9641672.1
JAPDRN010000011.1	248967	249960	KAJ9641673.1
JAPDRN010000011.1	251201	253297	KAJ9641674.1
JAPDRN010000011.1	253418	255986	KAJ9641675.1
JAPDRN010000011.1	256206	257384	KAJ9641676.1
JAPDRN010000011.1	258600	260520	KAJ9641677.1
JAPDRN010000011.1	260937	262782	KAJ9641678.1
JAPDRN010000011.1	263468	265379	KAJ9641679.1
JAPDRN010000011.1	265535	266981	KAJ9641680.1
JAPDRN010000011.1	267515	269389	KAJ9641681.1
JAPDRN010000011.1	271015	272658	KAJ9641682.1
JAPDRN010000011.1	273269	275623	KAJ9641683.1
JAPDRN010000011.1	276500	277700	KAJ9641684.1
JAPDRN010000011.1	278620	280021	KAJ9641685.1
JAPDRN010000011.1	280627	282912	KAJ9641686.1
JAPDRN010000011.1	283176	284397	KAJ9641687.1
JAPDRN010000011.1	286107	289533	KAJ9641688.1
JAPDRN010000011.1	291078	292957	KAJ9641689.1
JAPDRN010000011.1	293618	295418	KAJ9641690.1
JAPDRN010000011.1	296069	301338	KAJ9641691.1
JAPDRN010000011.1	301768	305883	KAJ9641692.1
JAPDRN010000011.1	306725	308284	KAJ9641693.1
JAPDRN010000011.1	308725	310234	KAJ9641694.1
JAPDRN010000011.1	310726	312656	KAJ9641695.1
JAPDRN010000011.1	313183	314437	KAJ9641696.1
JAPDRN010000011.1	314720	315613	KAJ9641697.1
JAPDRN010000011.1	316495	317431	KAJ9641698.1
JAPDRN010000011.1	317617	319699	KAJ9641699.1
JAPDRN010000011.1	321059	322246	KAJ9641700.1
JAPDRN010000011.1	322911	324300	KAJ9641701.1
JAPDRN010000011.1	324868	326437	KAJ9641702.1
JAPDRN010000011.1	327539	328933	KAJ9641703.1
JAPDRN010000011.1	329562	331121	KAJ9641704.1
JAPDRN010000011.1	331795	340168	KAJ9641705.1
JAPDRN010000011.1	340451	341512	KAJ9641706.1
JAPDRN010000011.1	341800	342734	KAJ9641707.1
JAPDRN010000011.1	343143	345144	KAJ9641708.1
JAPDRN010000011.1	346315	347941	KAJ9641709.1
JAPDRN010000011.1	348709	350714	KAJ9641710.1
JAPDRN010000011.1	351454	353215	KAJ9641711.1
JAPDRN010000011.1	353646	354044	KAJ9641712.1
JAPDRN010000011.1	354627	356706	KAJ9641713.1
JAPDRN010000011.1	358120	359035	KAJ9641714.1
JAPDRN010000011.1	359410	361625	KAJ9641715.1
JAPDRN010000011.1	363216	365286	KAJ9641716.1
JAPDRN010000011.1	368603	369433	KAJ9641717.1
JAPDRN010000011.1	372920	373928	KAJ9641718.1
JAPDRN010000011.1	374590	376528	KAJ9641719.1
JAPDRN010000011.1	377077	378150	KAJ9641720.1
JAPDRN010000011.1	378473	379250	KAJ9641721.1
JAPDRN010000011.1	379777	380872	KAJ9641722.1
JAPDRN010000011.1	382206	385674	KAJ9641723.1
JAPDRN010000011.1	386741	387313	KAJ9641724.1
JAPDRN010000011.1	388002	389137	KAJ9641725.1
JAPDRN010000011.1	389797	390217	KAJ9641726.1
JAPDRN010000011.1	391534	392971	KAJ9641727.1
JAPDRN010000011.1	393930	396424	KAJ9641728.1
JAPDRN010000011.1	396889	399259	KAJ9641729.1
JAPDRN010000011.1	399937	400878	KAJ9641730.1
JAPDRN010000011.1	401600	403739	KAJ9641731.1
JAPDRN010000011.1	404419	407407	KAJ9641732.1
JAPDRN010000011.1	407766	408565	KAJ9641733.1
JAPDRN010000011.1	408909	409374	KAJ9641734.1
JAPDRN010000011.1	409787	411332	KAJ9641735.1
JAPDRN010000011.1	411564	413268	KAJ9641736.1
JAPDRN010000011.1	414020	414974	KAJ9641737.1
JAPDRN010000011.1	416918	418088	KAJ9641738.1
JAPDRN010000011.1	419391	419703	KAJ9641739.1
JAPDRN010000011.1	420550	422056	KAJ9641740.1
JAPDRN010000011.1	423541	425574	KAJ9641741.1
JAPDRN010000011.1	426139	427247	KAJ9641742.1
JAPDRN010000011.1	428949	430145	KAJ9641743.1
JAPDRN010000011.1	430991	432045	KAJ9641744.1
JAPDRN010000011.1	433580	435284	KAJ9641745.1
JAPDRN010000011.1	437354	438482	KAJ9641746.1
JAPDRN010000011.1	439769	441511	KAJ9641747.1
JAPDRN010000011.1	442638	444765	KAJ9641748.1
JAPDRN010000011.1	446705	449323	KAJ9641749.1
JAPDRN010000011.1	450809	452039	KAJ9641750.1
JAPDRN010000011.1	452617	453624	KAJ9641751.1
JAPDRN010000011.1	454274	456071	KAJ9641752.1
JAPDRN010000011.1	457214	458288	KAJ9641753.1
JAPDRN010000011.1	458441	460901	KAJ9641754.1
JAPDRN010000011.1	461923	468073	KAJ9641755.1
JAPDRN010000011.1	469801	472851	KAJ9641756.1
JAPDRN010000011.1	474440	475790	KAJ9641757.1
JAPDRN010000011.1	477143	478334	KAJ9641758.1
JAPDRN010000011.1	480258	481465	KAJ9641759.1
JAPDRN010000011.1	481721	482672	KAJ9641760.1
JAPDRN010000012.1	1547	2884	KAJ9641146.1
JAPDRN010000012.1	4464	6574	KAJ9641147.1
JAPDRN010000012.1	7631	9540	KAJ9641148.1
JAPDRN010000012.1	10344	10846	KAJ9641149.1
JAPDRN010000012.1	12236	14036	KAJ9641150.1
JAPDRN010000012.1	18420	19692	KAJ9641151.1
JAPDRN010000012.1	20107	20544	KAJ9641152.1
JAPDRN010000012.1	21231	24822	KAJ9641153.1
JAPDRN010000012.1	26008	28089	KAJ9641154.1
JAPDRN010000012.1	28579	31015	KAJ9641155.1
JAPDRN010000012.1	31318	32092	KAJ9641156.1
JAPDRN010000012.1	32584	33323	KAJ9641157.1
JAPDRN010000012.1	33973	34583	KAJ9641158.1
JAPDRN010000012.1	34757	36287	KAJ9641159.1
JAPDRN010000012.1	36740	42827	KAJ9641160.1
JAPDRN010000012.1	43122	44779	KAJ9641161.1
JAPDRN010000012.1	47540	48840	KAJ9641162.1
JAPDRN010000012.1	50987	53445	KAJ9641163.1
JAPDRN010000012.1	54583	55431	KAJ9641164.1
JAPDRN010000012.1	55625	56698	KAJ9641165.1
JAPDRN010000012.1	57596	58970	KAJ9641166.1
JAPDRN010000012.1	59841	60438	KAJ9641167.1
JAPDRN010000012.1	60749	62437	KAJ9641168.1
JAPDRN010000012.1	63281	64796	KAJ9641169.1
JAPDRN010000012.1	65235	66411	KAJ9641170.1
JAPDRN010000012.1	67331	69097	KAJ9641171.1
JAPDRN010000012.1	69623	71569	KAJ9641172.1
JAPDRN010000012.1	73478	74519	KAJ9641173.1
JAPDRN010000012.1	75749	77416	KAJ9641174.1
JAPDRN010000012.1	78523	79858	KAJ9641175.1
JAPDRN010000012.1	80572	82084	KAJ9641176.1
JAPDRN010000012.1	82440	83428	KAJ9641177.1
JAPDRN010000012.1	83793	87481	KAJ9641178.1
JAPDRN010000012.1	87907	88538	KAJ9641179.1
JAPDRN010000012.1	89246	90104	KAJ9641180.1
JAPDRN010000012.1	90687	92049	KAJ9641181.1
JAPDRN010000012.1	92487	93669	KAJ9641182.1
JAPDRN010000012.1	94588	95572	KAJ9641183.1
JAPDRN010000012.1	95987	97815	KAJ9641184.1
JAPDRN010000012.1	98854	99709	KAJ9641185.1
JAPDRN010000012.1	100269	100917	KAJ9641186.1
JAPDRN010000012.1	101770	102979	KAJ9641187.1
JAPDRN010000012.1	103406	104282	KAJ9641188.1
JAPDRN010000012.1	104806	107404	KAJ9641189.1
JAPDRN010000012.1	108180	109095	KAJ9641190.1
JAPDRN010000012.1	110552	112835	KAJ9641191.1
JAPDRN010000012.1	113483	114934	KAJ9641192.1
JAPDRN010000012.1	117314	118075	KAJ9641193.1
JAPDRN010000012.1	118561	120659	KAJ9641194.1
JAPDRN010000012.1	121550	123707	KAJ9641195.1
JAPDRN010000012.1	124607	128696	KAJ9641196.1
JAPDRN010000012.1	129190	130843	KAJ9641197.1
JAPDRN010000012.1	134655	135737	KAJ9641198.1
JAPDRN010000012.1	137426	139745	KAJ9641199.1
JAPDRN010000012.1	140809	141792	KAJ9641200.1
JAPDRN010000012.1	142620	144648	KAJ9641201.1
JAPDRN010000012.1	144768	147090	KAJ9641202.1
JAPDRN010000012.1	147875	148855	KAJ9641203.1
JAPDRN010000012.1	149466	150798	KAJ9641204.1
JAPDRN010000012.1	151238	152463	KAJ9641205.1
JAPDRN010000012.1	154484	156359	KAJ9641206.1
JAPDRN010000012.1	156588	157955	KAJ9641207.1
JAPDRN010000012.1	159344	162254	KAJ9641208.1
JAPDRN010000012.1	165670	166716	KAJ9641209.1
JAPDRN010000012.1	167139	168786	KAJ9641210.1
JAPDRN010000012.1	175975	177097	KAJ9641211.1
JAPDRN010000012.1	183414	184264	KAJ9641212.1
JAPDRN010000012.1	186853	188865	KAJ9641213.1
JAPDRN010000012.1	189604	190857	KAJ9641214.1
JAPDRN010000012.1	191344	192635	KAJ9641215.1
JAPDRN010000012.1	193753	195131	KAJ9641216.1
JAPDRN010000012.1	196629	198083	KAJ9641217.1
JAPDRN010000012.1	199425	200896	KAJ9641218.1
JAPDRN010000012.1	201502	202519	KAJ9641219.1
JAPDRN010000012.1	203054	204046	KAJ9641220.1
JAPDRN010000012.1	204400	205468	KAJ9641221.1
JAPDRN010000012.1	206312	207603	KAJ9641222.1
JAPDRN010000012.1	208400	210021	KAJ9641223.1
JAPDRN010000012.1	210851	212607	KAJ9641224.1
JAPDRN010000012.1	214098	215250	KAJ9641225.1
JAPDRN010000012.1	216014	217514	KAJ9641226.1
JAPDRN010000012.1	217876	219177	KAJ9641227.1
JAPDRN010000012.1	219332	220379	KAJ9641228.1
JAPDRN010000012.1	220868	223197	KAJ9641229.1
JAPDRN010000012.1	224242	225316	KAJ9641230.1
JAPDRN010000012.1	226175	226658	KAJ9641231.1
JAPDRN010000012.1	228301	231433	KAJ9641232.1
JAPDRN010000012.1	232333	234254	KAJ9641233.1
JAPDRN010000012.1	234982	235588	KAJ9641234.1
JAPDRN010000012.1	235735	236521	KAJ9641235.1
JAPDRN010000012.1	237226	238181	KAJ9641236.1
JAPDRN010000012.1	238651	239656	KAJ9641237.1
JAPDRN010000012.1	239914	241786	KAJ9641238.1
JAPDRN010000012.1	242550	242937	KAJ9641239.1
JAPDRN010000012.1	243848	246263	KAJ9641240.1
JAPDRN010000012.1	247776	248470	KAJ9641241.1
JAPDRN010000012.1	248827	250426	KAJ9641242.1
JAPDRN010000012.1	250473	252239	KAJ9641243.1
JAPDRN010000012.1	252627	254285	KAJ9641244.1
JAPDRN010000012.1	254329	255760	KAJ9641245.1
JAPDRN010000012.1	256340	258951	KAJ9641246.1
JAPDRN010000012.1	260356	261411	KAJ9641247.1
JAPDRN010000012.1	261865	263462	KAJ9641248.1
JAPDRN010000012.1	264713	265932	KAJ9641249.1
JAPDRN010000012.1	267005	269001	KAJ9641250.1
JAPDRN010000012.1	269017	271003	KAJ9641251.1
JAPDRN010000012.1	271981	272566	KAJ9641252.1
JAPDRN010000012.1	273199	274381	KAJ9641253.1
JAPDRN010000012.1	275111	276427	KAJ9641254.1
JAPDRN010000012.1	277879	279793	KAJ9641255.1
JAPDRN010000012.1	280299	282449	KAJ9641256.1
JAPDRN010000012.1	283797	285558	KAJ9641257.1
JAPDRN010000012.1	286567	288669	KAJ9641258.1
JAPDRN010000012.1	289041	291637	KAJ9641259.1
JAPDRN010000012.1	292364	294032	KAJ9641260.1
JAPDRN010000012.1	295224	296876	KAJ9641261.1
JAPDRN010000012.1	296923	298643	KAJ9641262.1
JAPDRN010000012.1	299095	300448	KAJ9641263.1
JAPDRN010000012.1	300676	303338	KAJ9641264.1
JAPDRN010000012.1	304281	306029	KAJ9641265.1
JAPDRN010000012.1	307081	310296	KAJ9641266.1
JAPDRN010000012.1	311878	313746	KAJ9641267.1
JAPDRN010000012.1	313931	316707	KAJ9641268.1
JAPDRN010000012.1	317255	318576	KAJ9641269.1
JAPDRN010000012.1	320441	322929	KAJ9641270.1
JAPDRN010000012.1	323427	325563	KAJ9641271.1
JAPDRN010000012.1	325930	328530	KAJ9641272.1
JAPDRN010000012.1	329053	330166	KAJ9641273.1
JAPDRN010000012.1	331359	332421	KAJ9641274.1
JAPDRN010000012.1	332792	334590	KAJ9641275.1
JAPDRN010000012.1	335126	336131	KAJ9641276.1
JAPDRN010000012.1	339442	339991	KAJ9641277.1
JAPDRN010000012.1	340712	345452	KAJ9641278.1
JAPDRN010000012.1	346113	346450	KAJ9641279.1
JAPDRN010000012.1	346961	348616	KAJ9641280.1
JAPDRN010000012.1	349074	351344	KAJ9641281.1
JAPDRN010000012.1	351498	353998	KAJ9641282.1
JAPDRN010000012.1	355088	357347	KAJ9641283.1
JAPDRN010000012.1	357824	360004	KAJ9641284.1
JAPDRN010000012.1	360216	362304	KAJ9641285.1
JAPDRN010000012.1	362719	366203	KAJ9641286.1
JAPDRN010000012.1	369139	371313	KAJ9641287.1
JAPDRN010000012.1	372742	373765	KAJ9641288.1
JAPDRN010000012.1	374466	375918	KAJ9641289.1
JAPDRN010000012.1	376627	378416	KAJ9641290.1
JAPDRN010000012.1	379354	381048	KAJ9641291.1
JAPDRN010000012.1	381631	382123	KAJ9641292.1
JAPDRN010000012.1	382689	384519	KAJ9641293.1
JAPDRN010000012.1	385427	387309	KAJ9641294.1
JAPDRN010000012.1	387988	389611	KAJ9641295.1
JAPDRN010000012.1	390164	391127	KAJ9641296.1
JAPDRN010000012.1	391467	393070	KAJ9641297.1
JAPDRN010000012.1	393946	395572	KAJ9641298.1
JAPDRN010000012.1	396466	398874	KAJ9641299.1
JAPDRN010000012.1	399027	400850	KAJ9641300.1
JAPDRN010000012.1	401333	403229	KAJ9641301.1
JAPDRN010000012.1	403460	405077	KAJ9641302.1
JAPDRN010000012.1	405589	407516	KAJ9641303.1
JAPDRN010000012.1	409809	412278	KAJ9641304.1
JAPDRN010000012.1	413189	415712	KAJ9641305.1
JAPDRN010000012.1	418467	419295	KAJ9641306.1
JAPDRN010000012.1	419603	421312	KAJ9641307.1
JAPDRN010000012.1	423556	424658	KAJ9641308.1
JAPDRN010000012.1	425338	426152	KAJ9641309.1
JAPDRN010000012.1	426757	427852	KAJ9641310.1
JAPDRN010000012.1	428115	429123	KAJ9641311.1
JAPDRN010000012.1	429559	430567	KAJ9641312.1
JAPDRN010000012.1	432980	433775	KAJ9641313.1
JAPDRN010000012.1	434786	439771	KAJ9641314.1
JAPDRN010000012.1	442442	442907	KAJ9641315.1
JAPDRN010000012.1	445360	446593	KAJ9641316.1
JAPDRN010000012.1	446979	447744	KAJ9641317.1
JAPDRN010000012.1	448077	449882	KAJ9641318.1
JAPDRN010000012.1	450615	451857	KAJ9641319.1
JAPDRN010000012.1	452420	453830	KAJ9641320.1
JAPDRN010000012.1	455014	457280	KAJ9641321.1
JAPDRN010000012.1	457837	459268	KAJ9641322.1
JAPDRN010000012.1	462564	463143	KAJ9641323.1
JAPDRN010000013.1	277	1576	KAJ9640713.1
JAPDRN010000013.1	2216	4340	KAJ9640714.1
JAPDRN010000013.1	5371	7970	KAJ9640715.1
JAPDRN010000013.1	8566	11386	KAJ9640716.1
JAPDRN010000013.1	12113	13312	KAJ9640717.1
JAPDRN010000013.1	14150	14864	KAJ9640718.1
JAPDRN010000013.1	16758	17854	KAJ9640719.1
JAPDRN010000013.1	18432	20397	KAJ9640720.1
JAPDRN010000013.1	20924	21741	KAJ9640721.1
JAPDRN010000013.1	21959	24064	KAJ9640722.1
JAPDRN010000013.1	24704	25454	KAJ9640723.1
JAPDRN010000013.1	25599	26085	KAJ9640724.1
JAPDRN010000013.1	26806	27640	KAJ9640725.1
JAPDRN010000013.1	28209	29889	KAJ9640726.1
JAPDRN010000013.1	30278	31487	KAJ9640727.1
JAPDRN010000013.1	33057	34719	KAJ9640728.1
JAPDRN010000013.1	35919	36535	KAJ9640729.1
JAPDRN010000013.1	36988	37810	KAJ9640730.1
JAPDRN010000013.1	38244	40368	KAJ9640731.1
JAPDRN010000013.1	41089	41515	KAJ9640732.1
JAPDRN010000013.1	42091	42965	KAJ9640733.1
JAPDRN010000013.1	44077	45289	KAJ9640734.1
JAPDRN010000013.1	45753	46428	KAJ9640735.1
JAPDRN010000013.1	48661	49447	KAJ9640736.1
JAPDRN010000013.1	50572	55300	KAJ9640737.1
JAPDRN010000013.1	56104	58525	KAJ9640738.1
JAPDRN010000013.1	58894	60280	KAJ9640739.1
JAPDRN010000013.1	60909	62611	KAJ9640740.1
JAPDRN010000013.1	62726	63866	KAJ9640741.1
JAPDRN010000013.1	64650	65187	KAJ9640742.1
JAPDRN010000013.1	66473	67760	KAJ9640743.1
JAPDRN010000013.1	69744	70999	KAJ9640744.1
JAPDRN010000013.1	72151	73278	KAJ9640745.1
JAPDRN010000013.1	74378	75047	KAJ9640746.1
JAPDRN010000013.1	75597	78541	KAJ9640747.1
JAPDRN010000013.1	79352	81283	KAJ9640748.1
JAPDRN010000013.1	82484	84310	KAJ9640749.1
JAPDRN010000013.1	85275	86194	KAJ9640750.1
JAPDRN010000013.1	86412	88011	KAJ9640751.1
JAPDRN010000013.1	88630	90532	KAJ9640752.1
JAPDRN010000013.1	91431	92850	KAJ9640753.1
JAPDRN010000013.1	93219	94692	KAJ9640754.1
JAPDRN010000013.1	95723	98764	KAJ9640755.1
JAPDRN010000013.1	99621	100506	KAJ9640756.1
JAPDRN010000013.1	101396	102456	KAJ9640757.1
JAPDRN010000013.1	105069	106332	KAJ9640758.1
JAPDRN010000013.1	108526	109130	KAJ9640759.1
JAPDRN010000013.1	110233	113686	KAJ9640760.1
JAPDRN010000013.1	114173	115151	KAJ9640761.1
JAPDRN010000013.1	115420	116980	KAJ9640762.1
JAPDRN010000013.1	119088	120591	KAJ9640763.1
JAPDRN010000013.1	121138	124843	KAJ9640764.1
JAPDRN010000013.1	125830	127062	KAJ9640765.1
JAPDRN010000013.1	127163	127898	KAJ9640766.1
JAPDRN010000013.1	130787	135182	KAJ9640767.1
JAPDRN010000013.1	135787	137680	KAJ9640768.1
JAPDRN010000013.1	139859	141742	KAJ9640769.1
JAPDRN010000013.1	141967	143597	KAJ9640770.1
JAPDRN010000013.1	144191	145055	KAJ9640771.1
JAPDRN010000013.1	145517	147536	KAJ9640772.1
JAPDRN010000013.1	153949	156701	KAJ9640773.1
JAPDRN010000013.1	159379	160813	KAJ9640774.1
JAPDRN010000013.1	161312	163904	KAJ9640775.1
JAPDRN010000013.1	164943	166129	KAJ9640776.1
JAPDRN010000013.1	168891	172186	KAJ9640777.1
JAPDRN010000013.1	172777	173782	KAJ9640778.1
JAPDRN010000013.1	174372	177147	KAJ9640779.1
JAPDRN010000013.1	177693	178971	KAJ9640780.1
JAPDRN010000013.1	179630	181378	KAJ9640781.1
JAPDRN010000013.1	182231	183452	KAJ9640782.1
JAPDRN010000013.1	183922	185675	KAJ9640783.1
JAPDRN010000013.1	186176	187723	KAJ9640784.1
JAPDRN010000013.1	188532	191652	KAJ9640785.1
JAPDRN010000013.1	192886	194646	KAJ9640786.1
JAPDRN010000013.1	195275	196574	KAJ9640787.1
JAPDRN010000013.1	197162	198776	KAJ9640788.1
JAPDRN010000013.1	199590	201133	KAJ9640789.1
JAPDRN010000013.1	201281	203063	KAJ9640790.1
JAPDRN010000013.1	203436	204318	KAJ9640791.1
JAPDRN010000013.1	204847	206188	KAJ9640792.1
JAPDRN010000013.1	206640	206940	KAJ9640793.1
JAPDRN010000013.1	207179	207825	KAJ9640794.1
JAPDRN010000013.1	208813	211137	KAJ9640795.1
JAPDRN010000013.1	211895	212693	KAJ9640796.1
JAPDRN010000013.1	213801	215374	KAJ9640797.1
JAPDRN010000013.1	216032	216995	KAJ9640798.1
JAPDRN010000013.1	217355	219122	KAJ9640799.1
JAPDRN010000013.1	219940	222251	KAJ9640800.1
JAPDRN010000013.1	222589	224907	KAJ9640801.1
JAPDRN010000013.1	225811	227865	KAJ9640802.1
JAPDRN010000013.1	227993	228572	KAJ9640803.1
JAPDRN010000013.1	230587	232207	KAJ9640804.1
JAPDRN010000013.1	232219	233745	KAJ9640805.1
JAPDRN010000013.1	234378	236239	KAJ9640806.1
JAPDRN010000013.1	237134	238720	KAJ9640807.1
JAPDRN010000013.1	246249	248079	KAJ9640808.1
JAPDRN010000013.1	248420	250211	KAJ9640809.1
JAPDRN010000013.1	251318	253280	KAJ9640810.1
JAPDRN010000013.1	254475	255051	KAJ9640811.1
JAPDRN010000013.1	256181	257876	KAJ9640812.1
JAPDRN010000013.1	258488	259491	KAJ9640813.1
JAPDRN010000013.1	260404	263559	KAJ9640814.1
JAPDRN010000013.1	263838	266874	KAJ9640815.1
JAPDRN010000013.1	267570	269220	KAJ9640816.1
JAPDRN010000013.1	269590	271744	KAJ9640817.1
JAPDRN010000013.1	272363	276543	KAJ9640818.1
JAPDRN010000013.1	277831	279643	KAJ9640819.1
JAPDRN010000013.1	280976	283379	KAJ9640820.1
JAPDRN010000013.1	283980	285504	KAJ9640821.1
JAPDRN010000013.1	285942	287452	KAJ9640822.1
JAPDRN010000013.1	287957	290138	KAJ9640823.1
JAPDRN010000013.1	290333	291549	KAJ9640824.1
JAPDRN010000013.1	292089	293703	KAJ9640825.1
JAPDRN010000013.1	294875	296461	KAJ9640826.1
JAPDRN010000013.1	297531	298203	KAJ9640827.1
JAPDRN010000013.1	299763	301488	KAJ9640828.1
JAPDRN010000013.1	302008	303538	KAJ9640829.1
JAPDRN010000013.1	306102	307722	KAJ9640830.1
JAPDRN010000013.1	308796	311102	KAJ9640831.1
JAPDRN010000013.1	311447	312593	KAJ9640832.1
JAPDRN010000013.1	313760	315978	KAJ9640833.1
JAPDRN010000013.1	316631	317856	KAJ9640834.1
JAPDRN010000013.1	319983	320634	KAJ9640835.1
JAPDRN010000013.1	321039	322150	KAJ9640836.1
JAPDRN010000013.1	322758	326627	KAJ9640837.1
JAPDRN010000013.1	327296	328109	KAJ9640838.1
JAPDRN010000013.1	328210	329625	KAJ9640839.1
JAPDRN010000013.1	330757	331411	KAJ9640840.1
JAPDRN010000013.1	331728	332937	KAJ9640841.1
JAPDRN010000013.1	335745	336912	KAJ9640842.1
JAPDRN010000013.1	339020	339508	KAJ9640843.1
JAPDRN010000013.1	339712	345280	KAJ9640844.1
JAPDRN010000013.1	346265	348327	KAJ9640845.1
JAPDRN010000013.1	349372	351462	KAJ9640846.1
JAPDRN010000013.1	353284	354941	KAJ9640847.1
JAPDRN010000013.1	355837	357404	KAJ9640848.1
JAPDRN010000013.1	358269	360199	KAJ9640849.1
JAPDRN010000013.1	360849	362416	KAJ9640850.1
JAPDRN010000013.1	362624	364532	KAJ9640851.1
JAPDRN010000013.1	365163	366931	KAJ9640852.1
JAPDRN010000013.1	367363	368572	KAJ9640853.1
JAPDRN010000013.1	369178	369530	KAJ9640854.1
JAPDRN010000013.1	371293	372188	KAJ9640855.1
JAPDRN010000013.1	373477	374407	KAJ9640856.1
JAPDRN010000013.1	374488	375505	KAJ9640857.1
JAPDRN010000013.1	376106	378025	KAJ9640858.1
JAPDRN010000013.1	378695	379693	KAJ9640859.1
JAPDRN010000013.1	380231	382765	KAJ9640860.1
JAPDRN010000013.1	383566	384577	KAJ9640861.1
JAPDRN010000013.1	384897	386283	KAJ9640862.1
JAPDRN010000013.1	387639	389618	KAJ9640863.1
JAPDRN010000013.1	390347	393128	KAJ9640864.1
JAPDRN010000013.1	393734	395815	KAJ9640865.1
JAPDRN010000013.1	395998	397141	KAJ9640866.1
JAPDRN010000013.1	397473	401489	KAJ9640867.1
JAPDRN010000013.1	401945	403865	KAJ9640868.1
JAPDRN010000013.1	404212	406439	KAJ9640869.1
JAPDRN010000013.1	407000	408152	KAJ9640870.1
JAPDRN010000013.1	408921	411576	KAJ9640871.1
JAPDRN010000013.1	412637	416164	KAJ9640872.1
JAPDRN010000013.1	416230	417007	KAJ9640873.1
JAPDRN010000013.1	418351	419377	KAJ9640874.1
JAPDRN010000013.1	420392	422189	KAJ9640875.1
JAPDRN010000013.1	423109	425345	KAJ9640876.1
JAPDRN010000013.1	426270	429450	KAJ9640877.1
JAPDRN010000013.1	429931	431668	KAJ9640878.1
JAPDRN010000013.1	434383	435736	KAJ9640879.1
JAPDRN010000013.1	435873	436979	KAJ9640880.1
JAPDRN010000013.1	437952	438796	KAJ9640881.1
JAPDRN010000013.1	438940	439512	KAJ9640882.1
JAPDRN010000014.1	157	3950	KAJ9640544.1
JAPDRN010000014.1	6178	7511	KAJ9640545.1
JAPDRN010000014.1	12392	13853	KAJ9640546.1
JAPDRN010000014.1	14400	16620	KAJ9640547.1
JAPDRN010000014.1	18834	20292	KAJ9640548.1
JAPDRN010000014.1	22770	23766	KAJ9640549.1
JAPDRN010000014.1	25974	27774	KAJ9640550.1
JAPDRN010000014.1	28469	29339	KAJ9640551.1
JAPDRN010000014.1	29900	30905	KAJ9640552.1
JAPDRN010000014.1	31061	31969	KAJ9640553.1
JAPDRN010000014.1	32549	36499	KAJ9640554.1
JAPDRN010000014.1	36795	37998	KAJ9640555.1
JAPDRN010000014.1	38816	39839	KAJ9640556.1
JAPDRN010000014.1	40213	42087	KAJ9640557.1
JAPDRN010000014.1	42979	44140	KAJ9640558.1
JAPDRN010000014.1	46275	47833	KAJ9640559.1
JAPDRN010000014.1	47926	49007	KAJ9640560.1
JAPDRN010000014.1	49967	51698	KAJ9640561.1
JAPDRN010000014.1	52370	54338	KAJ9640562.1
JAPDRN010000014.1	56073	57353	KAJ9640563.1
JAPDRN010000014.1	59051	59933	KAJ9640564.1
JAPDRN010000014.1	61586	63970	KAJ9640565.1
JAPDRN010000014.1	64287	64578	KAJ9640566.1
JAPDRN010000014.1	65570	66722	KAJ9640567.1
JAPDRN010000014.1	66846	67452	KAJ9640568.1
JAPDRN010000014.1	67913	68980	KAJ9640569.1
JAPDRN010000014.1	69925	71173	KAJ9640570.1
JAPDRN010000014.1	71724	73428	KAJ9640571.1
JAPDRN010000014.1	73590	74716	KAJ9640572.1
JAPDRN010000014.1	76751	78167	KAJ9640573.1
JAPDRN010000014.1	78758	80795	KAJ9640574.1
JAPDRN010000014.1	81320	84595	KAJ9640575.1
JAPDRN010000014.1	85031	86123	KAJ9640576.1
JAPDRN010000014.1	86265	87549	KAJ9640577.1
JAPDRN010000014.1	88038	89970	KAJ9640578.1
JAPDRN010000014.1	91103	92213	KAJ9640579.1
JAPDRN010000014.1	92376	94056	KAJ9640580.1
JAPDRN010000014.1	94408	96520	KAJ9640581.1
JAPDRN010000014.1	97149	98799	KAJ9640582.1
JAPDRN010000014.1	100567	101167	KAJ9640583.1
JAPDRN010000014.1	103372	103897	KAJ9640584.1
JAPDRN010000014.1	104346	105312	KAJ9640585.1
JAPDRN010000014.1	106681	108154	KAJ9640586.1
JAPDRN010000014.1	109540	111347	KAJ9640587.1
JAPDRN010000014.1	113117	116325	KAJ9640588.1
JAPDRN010000014.1	116604	119361	KAJ9640589.1
JAPDRN010000014.1	120809	121386	KAJ9640590.1
JAPDRN010000014.1	121990	123469	KAJ9640591.1
JAPDRN010000014.1	124006	125780	KAJ9640592.1
JAPDRN010000014.1	125845	126818	KAJ9640593.1
JAPDRN010000014.1	127849	128692	KAJ9640594.1
JAPDRN010000014.1	129392	130253	KAJ9640595.1
JAPDRN010000014.1	130559	132507	KAJ9640596.1
JAPDRN010000014.1	133272	136464	KAJ9640597.1
JAPDRN010000014.1	139225	141111	KAJ9640598.1
JAPDRN010000014.1	142560	143872	KAJ9640599.1
JAPDRN010000014.1	144705	145853	KAJ9640600.1
JAPDRN010000014.1	146822	147662	KAJ9640601.1
JAPDRN010000014.1	148704	149967	KAJ9640602.1
JAPDRN010000014.1	152355	153480	KAJ9640603.1
JAPDRN010000014.1	155401	158197	KAJ9640604.1
JAPDRN010000014.1	158986	161223	KAJ9640605.1
JAPDRN010000014.1	161723	163818	KAJ9640606.1
JAPDRN010000014.1	164340	165983	KAJ9640607.1
JAPDRN010000014.1	167238	167793	KAJ9640608.1
JAPDRN010000014.1	169324	170699	KAJ9640609.1
JAPDRN010000014.1	171341	173115	KAJ9640610.1
JAPDRN010000014.1	174933	176688	KAJ9640611.1
JAPDRN010000014.1	177396	179406	KAJ9640612.1
JAPDRN010000014.1	180973	182498	KAJ9640613.1
JAPDRN010000014.1	183213	184256	KAJ9640614.1
JAPDRN010000014.1	184723	186321	KAJ9640615.1
JAPDRN010000014.1	187275	188598	KAJ9640616.1
JAPDRN010000014.1	189192	190606	KAJ9640617.1
JAPDRN010000014.1	191514	192453	KAJ9640618.1
JAPDRN010000014.1	193142	195184	KAJ9640619.1
JAPDRN010000014.1	195537	195939	KAJ9640620.1
JAPDRN010000014.1	196654	197302	KAJ9640621.1
JAPDRN010000014.1	198232	201282	KAJ9640622.1
JAPDRN010000014.1	201685	204298	KAJ9640623.1
JAPDRN010000014.1	204559	205457	KAJ9640624.1
JAPDRN010000014.1	207225	209094	KAJ9640625.1
JAPDRN010000014.1	211841	214505	KAJ9640626.1
JAPDRN010000014.1	215561	216113	KAJ9640627.1
JAPDRN010000014.1	216421	217420	KAJ9640628.1
JAPDRN010000014.1	218119	218947	KAJ9640629.1
JAPDRN010000014.1	219495	220233	KAJ9640630.1
JAPDRN010000014.1	221002	223108	KAJ9640631.1
JAPDRN010000014.1	223749	224447	KAJ9640632.1
JAPDRN010000014.1	224715	226305	KAJ9640633.1
JAPDRN010000014.1	226656	228315	KAJ9640634.1
JAPDRN010000014.1	229148	229846	KAJ9640635.1
JAPDRN010000014.1	231249	232631	KAJ9640636.1
JAPDRN010000014.1	233282	234188	KAJ9640637.1
JAPDRN010000014.1	235463	237458	KAJ9640638.1
JAPDRN010000014.1	238583	239392	KAJ9640639.1
JAPDRN010000014.1	240545	241745	KAJ9640640.1
JAPDRN010000014.1	242907	243470	KAJ9640641.1
JAPDRN010000014.1	243558	244743	KAJ9640642.1
JAPDRN010000014.1	245401	246709	KAJ9640643.1
JAPDRN010000014.1	247637	249277	KAJ9640644.1
JAPDRN010000014.1	251371	253885	KAJ9640645.1
JAPDRN010000014.1	254447	255452	KAJ9640646.1
JAPDRN010000014.1	255748	257262	KAJ9640647.1
JAPDRN010000014.1	257453	258506	KAJ9640648.1
JAPDRN010000014.1	260154	261120	KAJ9640649.1
JAPDRN010000014.1	262146	263487	KAJ9640650.1
JAPDRN010000014.1	264122	265301	KAJ9640651.1
JAPDRN010000014.1	265789	267400	KAJ9640652.1
JAPDRN010000014.1	268612	269634	KAJ9640653.1
JAPDRN010000014.1	270438	271504	KAJ9640654.1
JAPDRN010000014.1	272285	273050	KAJ9640655.1
JAPDRN010000014.1	273550	274438	KAJ9640656.1
JAPDRN010000014.1	277143	278026	KAJ9640657.1
JAPDRN010000014.1	279414	280177	KAJ9640658.1
JAPDRN010000014.1	282488	283297	KAJ9640659.1
JAPDRN010000014.1	283492	283954	KAJ9640660.1
JAPDRN010000014.1	286772	287718	KAJ9640661.1
JAPDRN010000014.1	289537	292207	KAJ9640662.1
JAPDRN010000014.1	295564	297277	KAJ9640663.1
JAPDRN010000014.1	298629	300198	KAJ9640664.1
JAPDRN010000014.1	301580	304247	KAJ9640665.1
JAPDRN010000014.1	305786	306905	KAJ9640666.1
JAPDRN010000014.1	307760	308996	KAJ9640667.1
JAPDRN010000014.1	309581	311309	KAJ9640668.1
JAPDRN010000014.1	311577	313294	KAJ9640669.1
JAPDRN010000014.1	314021	315284	KAJ9640670.1
JAPDRN010000014.1	315979	317860	KAJ9640671.1
JAPDRN010000014.1	319475	322341	KAJ9640672.1
JAPDRN010000014.1	323146	325540	KAJ9640673.1
JAPDRN010000014.1	326781	327427	KAJ9640674.1
JAPDRN010000014.1	329930	333437	KAJ9640675.1
JAPDRN010000014.1	334729	336737	KAJ9640676.1
JAPDRN010000014.1	337673	338642	KAJ9640677.1
JAPDRN010000014.1	339076	340435	KAJ9640678.1
JAPDRN010000014.1	341146	341727	KAJ9640679.1
JAPDRN010000014.1	342328	343315	KAJ9640680.1
JAPDRN010000014.1	343612	344160	KAJ9640681.1
JAPDRN010000014.1	344605	350970	KAJ9640682.1
JAPDRN010000014.1	351813	353143	KAJ9640683.1
JAPDRN010000014.1	354060	355501	KAJ9640684.1
JAPDRN010000014.1	355908	357665	KAJ9640685.1
JAPDRN010000014.1	358101	360287	KAJ9640686.1
JAPDRN010000014.1	361278	363099	KAJ9640687.1
JAPDRN010000014.1	364934	366944	KAJ9640688.1
JAPDRN010000014.1	369256	375532	KAJ9640689.1
JAPDRN010000014.1	376106	377783	KAJ9640690.1
JAPDRN010000014.1	378300	379436	KAJ9640691.1
JAPDRN010000014.1	379768	381985	KAJ9640692.1
JAPDRN010000014.1	382389	383628	KAJ9640693.1
JAPDRN010000014.1	383793	384978	KAJ9640694.1
JAPDRN010000014.1	387130	389167	KAJ9640695.1
JAPDRN010000014.1	389235	390426	KAJ9640696.1
JAPDRN010000014.1	391248	392430	KAJ9640697.1
JAPDRN010000014.1	394253	395942	KAJ9640698.1
JAPDRN010000014.1	396846	398790	KAJ9640699.1
JAPDRN010000014.1	399444	400236	KAJ9640700.1
JAPDRN010000014.1	400472	402206	KAJ9640701.1
JAPDRN010000014.1	402546	404283	KAJ9640702.1
JAPDRN010000014.1	405213	406158	KAJ9640703.1
JAPDRN010000014.1	407206	408081	KAJ9640704.1
JAPDRN010000014.1	408561	410682	KAJ9640705.1
JAPDRN010000014.1	411288	411633	KAJ9640706.1
JAPDRN010000014.1	413643	414417	KAJ9640707.1
JAPDRN010000014.1	414975	416777	KAJ9640708.1
JAPDRN010000014.1	418075	419412	KAJ9640709.1
JAPDRN010000014.1	419474	421379	KAJ9640710.1
JAPDRN010000014.1	422594	423838	KAJ9640711.1
JAPDRN010000015.1	3821	5419	KAJ9640116.1
JAPDRN010000015.1	6213	7893	KAJ9640117.1
JAPDRN010000015.1	8728	10088	KAJ9640118.1
JAPDRN010000015.1	10333	12969	KAJ9640119.1
JAPDRN010000015.1	13713	14874	KAJ9640120.1
JAPDRN010000015.1	15158	16112	KAJ9640121.1
JAPDRN010000015.1	16737	17723	KAJ9640122.1
JAPDRN010000015.1	18309	19215	KAJ9640123.1
JAPDRN010000015.1	19839	20764	KAJ9640124.1
JAPDRN010000015.1	20976	21417	KAJ9640125.1
JAPDRN010000015.1	22183	23771	KAJ9640126.1
JAPDRN010000015.1	24448	25819	KAJ9640127.1
JAPDRN010000015.1	26881	27607	KAJ9640128.1
JAPDRN010000015.1	30049	31806	KAJ9640129.1
JAPDRN010000015.1	32321	34256	KAJ9640130.1
JAPDRN010000015.1	34609	35636	KAJ9640131.1
JAPDRN010000015.1	38115	39346	KAJ9640132.1
JAPDRN010000015.1	40310	40763	KAJ9640133.1
JAPDRN010000015.1	42774	44052	KAJ9640134.1
JAPDRN010000015.1	44474	46304	KAJ9640135.1
JAPDRN010000015.1	46761	48763	KAJ9640136.1
JAPDRN010000015.1	49648	51405	KAJ9640137.1
JAPDRN010000015.1	52373	53816	KAJ9640138.1
JAPDRN010000015.1	54042	55548	KAJ9640139.1
JAPDRN010000015.1	56101	57203	KAJ9640140.1
JAPDRN010000015.1	58074	59641	KAJ9640141.1
JAPDRN010000015.1	60013	61146	KAJ9640142.1
JAPDRN010000015.1	62673	64437	KAJ9640143.1
JAPDRN010000015.1	64476	67543	KAJ9640144.1
JAPDRN010000015.1	68635	70271	KAJ9640145.1
JAPDRN010000015.1	72614	74607	KAJ9640146.1
JAPDRN010000015.1	76094	79502	KAJ9640147.1
JAPDRN010000015.1	80463	83488	KAJ9640148.1
JAPDRN010000015.1	84477	86019	KAJ9640149.1
JAPDRN010000015.1	86417	89675	KAJ9640150.1
JAPDRN010000015.1	90769	93608	KAJ9640151.1
JAPDRN010000015.1	95808	97191	KAJ9640152.1
JAPDRN010000015.1	97561	99623	KAJ9640153.1
JAPDRN010000015.1	100407	102406	KAJ9640154.1
JAPDRN010000015.1	102471	104833	KAJ9640155.1
JAPDRN010000015.1	105635	107177	KAJ9640156.1
JAPDRN010000015.1	107454	108471	KAJ9640157.1
JAPDRN010000015.1	109152	109848	KAJ9640158.1
JAPDRN010000015.1	110059	111574	KAJ9640159.1
JAPDRN010000015.1	111870	113073	KAJ9640160.1
JAPDRN010000015.1	114140	115366	KAJ9640161.1
JAPDRN010000015.1	116626	117595	KAJ9640162.1
JAPDRN010000015.1	118605	119484	KAJ9640163.1
JAPDRN010000015.1	119931	120514	KAJ9640164.1
JAPDRN010000015.1	121031	122923	KAJ9640165.1
JAPDRN010000015.1	130311	133778	KAJ9640166.1
JAPDRN010000015.1	134534	136766	KAJ9640167.1
JAPDRN010000015.1	137589	138837	KAJ9640168.1
JAPDRN010000015.1	139741	141562	KAJ9640169.1
JAPDRN010000015.1	143200	145242	KAJ9640170.1
JAPDRN010000015.1	146261	147356	KAJ9640171.1
JAPDRN010000015.1	150125	151160	KAJ9640172.1
JAPDRN010000015.1	151683	153226	KAJ9640173.1
JAPDRN010000015.1	154927	156971	KAJ9640174.1
JAPDRN010000015.1	158019	159696	KAJ9640175.1
JAPDRN010000015.1	161389	162055	KAJ9640176.1
JAPDRN010000015.1	162839	164540	KAJ9640177.1
JAPDRN010000015.1	164850	166836	KAJ9640178.1
JAPDRN010000015.1	167268	170112	KAJ9640179.1
JAPDRN010000015.1	170243	171173	KAJ9640180.1
JAPDRN010000015.1	171644	173734	KAJ9640181.1
JAPDRN010000015.1	174155	177989	KAJ9640182.1
JAPDRN010000015.1	178960	180092	KAJ9640183.1
JAPDRN010000015.1	180379	181504	KAJ9640184.1
JAPDRN010000015.1	181741	182896	KAJ9640185.1
JAPDRN010000015.1	183786	188699	KAJ9640186.1
JAPDRN010000015.1	190053	190917	KAJ9640187.1
JAPDRN010000015.1	191482	193120	KAJ9640188.1
JAPDRN010000015.1	193304	199948	KAJ9640189.1
JAPDRN010000015.1	200361	201330	KAJ9640190.1
JAPDRN010000015.1	203977	206931	KAJ9640191.1
JAPDRN010000015.1	208095	209295	KAJ9640192.1
JAPDRN010000015.1	209900	210806	KAJ9640193.1
JAPDRN010000015.1	211248	215869	KAJ9640194.1
JAPDRN010000015.1	218217	218526	KAJ9640195.1
JAPDRN010000015.1	218860	220222	KAJ9640196.1
JAPDRN010000015.1	221866	222724	KAJ9640197.1
JAPDRN010000015.1	224427	226026	KAJ9640198.1
JAPDRN010000015.1	226601	228500	KAJ9640199.1
JAPDRN010000015.1	229061	231211	KAJ9640200.1
JAPDRN010000015.1	231780	233307	KAJ9640201.1
JAPDRN010000015.1	233799	235738	KAJ9640202.1
JAPDRN010000015.1	236472	238686	KAJ9640203.1
JAPDRN010000015.1	239391	241579	KAJ9640204.1
JAPDRN010000015.1	241937	243762	KAJ9640205.1
JAPDRN010000015.1	244251	246230	KAJ9640206.1
JAPDRN010000015.1	246700	247868	KAJ9640207.1
JAPDRN010000015.1	248225	249123	KAJ9640208.1
JAPDRN010000015.1	249694	250582	KAJ9640209.1
JAPDRN010000015.1	250718	251963	KAJ9640210.1
JAPDRN010000015.1	252164	256403	KAJ9640211.1
JAPDRN010000015.1	256729	258892	KAJ9640212.1
JAPDRN010000015.1	259388	259637	KAJ9640213.1
JAPDRN010000015.1	262739	264292	KAJ9640214.1
JAPDRN010000015.1	267725	269803	KAJ9640215.1
JAPDRN010000015.1	270414	272025	KAJ9640216.1
JAPDRN010000015.1	273042	274149	KAJ9640217.1
JAPDRN010000015.1	274891	276669	KAJ9640218.1
JAPDRN010000015.1	277137	279114	KAJ9640219.1
JAPDRN010000015.1	279603	283652	KAJ9640220.1
JAPDRN010000015.1	283653	284305	KAJ9640221.1
JAPDRN010000015.1	285087	285759	KAJ9640222.1
JAPDRN010000015.1	285770	287025	KAJ9640223.1
JAPDRN010000015.1	287246	289268	KAJ9640224.1
JAPDRN010000015.1	289762	290534	KAJ9640225.1
JAPDRN010000015.1	290702	291255	KAJ9640226.1
JAPDRN010000015.1	292053	293382	KAJ9640227.1
JAPDRN010000015.1	293773	294971	KAJ9640228.1
JAPDRN010000015.1	295677	296331	KAJ9640229.1
JAPDRN010000015.1	296423	296828	KAJ9640230.1
JAPDRN010000015.1	298317	299804	KAJ9640231.1
JAPDRN010000015.1	301644	303744	KAJ9640232.1
JAPDRN010000015.1	304654	305711	KAJ9640233.1
JAPDRN010000015.1	306759	310780	KAJ9640234.1
JAPDRN010000015.1	311673	313974	KAJ9640235.1
JAPDRN010000015.1	314313	316320	KAJ9640236.1
JAPDRN010000015.1	317973	319257	KAJ9640237.1
JAPDRN010000015.1	320668	321407	KAJ9640238.1
JAPDRN010000015.1	321813	324519	KAJ9640239.1
JAPDRN010000015.1	327374	329189	KAJ9640240.1
JAPDRN010000015.1	330496	332201	KAJ9640241.1
JAPDRN010000015.1	333473	334226	KAJ9640242.1
JAPDRN010000015.1	334596	337670	KAJ9640243.1
JAPDRN010000015.1	338000	338989	KAJ9640244.1
JAPDRN010000015.1	339255	341198	KAJ9640245.1
JAPDRN010000015.1	342380	342971	KAJ9640246.1
JAPDRN010000015.1	343540	345015	KAJ9640247.1
JAPDRN010000015.1	345380	346613	KAJ9640248.1
JAPDRN010000015.1	346923	348789	KAJ9640249.1
JAPDRN010000015.1	349505	350949	KAJ9640250.1
JAPDRN010000015.1	351638	353086	KAJ9640251.1
JAPDRN010000015.1	354427	354802	KAJ9640252.1
JAPDRN010000015.1	355274	356078	KAJ9640253.1
JAPDRN010000015.1	356367	360548	KAJ9640254.1
JAPDRN010000015.1	361719	364074	KAJ9640255.1
JAPDRN010000015.1	366357	367311	KAJ9640256.1
JAPDRN010000015.1	368363	370451	KAJ9640257.1
JAPDRN010000015.1	371112	374163	KAJ9640258.1
JAPDRN010000015.1	374385	375443	KAJ9640259.1
JAPDRN010000015.1	376176	378342	KAJ9640260.1
JAPDRN010000015.1	380569	382397	KAJ9640261.1
JAPDRN010000015.1	388234	390151	KAJ9640262.1
JAPDRN010000015.1	391954	392736	KAJ9640263.1
JAPDRN010000015.1	393292	393963	KAJ9640264.1
JAPDRN010000015.1	394393	395250	KAJ9640265.1
JAPDRN010000015.1	395682	396162	KAJ9640266.1
JAPDRN010000015.1	396895	398146	KAJ9640267.1
JAPDRN010000015.1	398594	399659	KAJ9640268.1
JAPDRN010000015.1	401972	404096	KAJ9640269.1
JAPDRN010000015.1	406897	408661	KAJ9640270.1
JAPDRN010000015.1	409596	410800	KAJ9640271.1
JAPDRN010000015.1	411407	412445	KAJ9640272.1
JAPDRN010000015.1	421057	422778	KAJ9640273.1
JAPDRN010000016.1	13271	15142	KAJ9639706.1
JAPDRN010000016.1	16181	18024	KAJ9639707.1
JAPDRN010000016.1	18991	20289	KAJ9639708.1
JAPDRN010000016.1	20791	24441	KAJ9639709.1
JAPDRN010000016.1	24640	26289	KAJ9639710.1
JAPDRN010000016.1	27544	29792	KAJ9639711.1
JAPDRN010000016.1	30644	31784	KAJ9639712.1
JAPDRN010000016.1	41226	41901	KAJ9639713.1
JAPDRN010000016.1	41954	42977	KAJ9639714.1
JAPDRN010000016.1	45551	46056	KAJ9639715.1
JAPDRN010000016.1	47456	48798	KAJ9639716.1
JAPDRN010000016.1	50515	51523	KAJ9639717.1
JAPDRN010000016.1	52445	53968	KAJ9639718.1
JAPDRN010000016.1	54950	55781	KAJ9639719.1
JAPDRN010000016.1	56337	57752	KAJ9639720.1
JAPDRN010000016.1	62930	64367	KAJ9639721.1
JAPDRN010000016.1	64992	65592	KAJ9639722.1
JAPDRN010000016.1	67863	69587	KAJ9639723.1
JAPDRN010000016.1	70009	71007	KAJ9639724.1
JAPDRN010000016.1	71967	72429	KAJ9639725.1
JAPDRN010000016.1	73904	75225	KAJ9639726.1
JAPDRN010000016.1	78815	80201	KAJ9639727.1
JAPDRN010000016.1	80483	82533	KAJ9639728.1
JAPDRN010000016.1	82905	84906	KAJ9639729.1
JAPDRN010000016.1	85078	86368	KAJ9639730.1
JAPDRN010000016.1	88636	90319	KAJ9639731.1
JAPDRN010000016.1	90894	92428	KAJ9639732.1
JAPDRN010000016.1	93111	93999	KAJ9639733.1
JAPDRN010000016.1	95055	97552	KAJ9639734.1
JAPDRN010000016.1	97657	99786	KAJ9639735.1
JAPDRN010000016.1	100297	101845	KAJ9639736.1
JAPDRN010000016.1	102048	103574	KAJ9639737.1
JAPDRN010000016.1	104148	105620	KAJ9639738.1
JAPDRN010000016.1	106157	108373	KAJ9639739.1
JAPDRN010000016.1	109076	110345	KAJ9639740.1
JAPDRN010000016.1	110884	113668	KAJ9639741.1
JAPDRN010000016.1	117861	119172	KAJ9639742.1
JAPDRN010000016.1	119717	120581	KAJ9639743.1
JAPDRN010000016.1	120803	122820	KAJ9639744.1
JAPDRN010000016.1	123747	125560	KAJ9639745.1
JAPDRN010000016.1	125624	127654	KAJ9639746.1
JAPDRN010000016.1	127935	129408	KAJ9639747.1
JAPDRN010000016.1	129926	132597	KAJ9639748.1
JAPDRN010000016.1	133184	134822	KAJ9639749.1
JAPDRN010000016.1	134871	135577	KAJ9639750.1
JAPDRN010000016.1	135995	137316	KAJ9639751.1
JAPDRN010000016.1	137927	139055	KAJ9639752.1
JAPDRN010000016.1	139773	141468	KAJ9639753.1
JAPDRN010000016.1	143040	144463	KAJ9639754.1
JAPDRN010000016.1	145012	145762	KAJ9639755.1
JAPDRN010000016.1	146719	149253	KAJ9639756.1
JAPDRN010000016.1	151443	153543	KAJ9639757.1
JAPDRN010000016.1	153676	154768	KAJ9639758.1
JAPDRN010000016.1	155197	156858	KAJ9639759.1
JAPDRN010000016.1	157198	158903	KAJ9639760.1
JAPDRN010000016.1	159094	159728	KAJ9639761.1
JAPDRN010000016.1	160186	160891	KAJ9639762.1
JAPDRN010000016.1	161759	162892	KAJ9639763.1
JAPDRN010000016.1	163631	164549	KAJ9639764.1
JAPDRN010000016.1	165751	168023	KAJ9639765.1
JAPDRN010000016.1	169004	170473	KAJ9639766.1
JAPDRN010000016.1	170909	173099	KAJ9639767.1
JAPDRN010000016.1	175308	176385	KAJ9639768.1
JAPDRN010000016.1	177004	177866	KAJ9639769.1
JAPDRN010000016.1	179095	182830	KAJ9639770.1
JAPDRN010000016.1	183140	184323	KAJ9639771.1
JAPDRN010000016.1	185420	186818	KAJ9639772.1
JAPDRN010000016.1	189325	190627	KAJ9639773.1
JAPDRN010000016.1	192572	195065	KAJ9639774.1
JAPDRN010000016.1	196067	198418	KAJ9639775.1
JAPDRN010000016.1	198764	200598	KAJ9639776.1
JAPDRN010000016.1	200766	202340	KAJ9639777.1
JAPDRN010000016.1	204136	204646	KAJ9639778.1
JAPDRN010000016.1	204716	207038	KAJ9639779.1
JAPDRN010000016.1	208275	209580	KAJ9639780.1
JAPDRN010000016.1	210874	211612	KAJ9639781.1
JAPDRN010000016.1	212428	214315	KAJ9639782.1
JAPDRN010000016.1	214616	216145	KAJ9639783.1
JAPDRN010000016.1	216378	217383	KAJ9639784.1
JAPDRN010000016.1	218648	220243	KAJ9639785.1
JAPDRN010000016.1	223758	228120	KAJ9639786.1
JAPDRN010000016.1	229289	231191	KAJ9639787.1
JAPDRN010000016.1	232436	233120	KAJ9639788.1
JAPDRN010000016.1	233924	236103	KAJ9639789.1
JAPDRN010000016.1	236385	238445	KAJ9639790.1
JAPDRN010000016.1	239414	241514	KAJ9639791.1
JAPDRN010000016.1	242592	242946	KAJ9639792.1
JAPDRN010000016.1	243072	243878	KAJ9639793.1
JAPDRN010000016.1	244495	247477	KAJ9639794.1
JAPDRN010000016.1	248395	250182	KAJ9639795.1
JAPDRN010000016.1	250455	251316	KAJ9639796.1
JAPDRN010000016.1	251897	253028	KAJ9639797.1
JAPDRN010000016.1	254142	255320	KAJ9639798.1
JAPDRN010000016.1	256976	259183	KAJ9639799.1
JAPDRN010000016.1	259510	261163	KAJ9639800.1
JAPDRN010000016.1	262481	262893	KAJ9639801.1
JAPDRN010000016.1	264365	266624	KAJ9639802.1
JAPDRN010000016.1	267382	268625	KAJ9639803.1
JAPDRN010000016.1	269933	270875	KAJ9639804.1
JAPDRN010000016.1	271632	275067	KAJ9639805.1
JAPDRN010000016.1	277582	278802	KAJ9639806.1
JAPDRN010000016.1	282926	283927	KAJ9639807.1
JAPDRN010000016.1	284229	285754	KAJ9639808.1
JAPDRN010000016.1	286284	287458	KAJ9639809.1
JAPDRN010000016.1	288176	291434	KAJ9639810.1
JAPDRN010000016.1	292177	292817	KAJ9639811.1
JAPDRN010000016.1	294031	294823	KAJ9639812.1
JAPDRN010000016.1	296986	297996	KAJ9639813.1
JAPDRN010000016.1	299585	301514	KAJ9639814.1
JAPDRN010000016.1	302371	303790	KAJ9639815.1
JAPDRN010000016.1	304841	306457	KAJ9639816.1
JAPDRN010000016.1	306938	307347	KAJ9639817.1
JAPDRN010000016.1	307793	309397	KAJ9639818.1
JAPDRN010000016.1	309947	313947	KAJ9639819.1
JAPDRN010000016.1	314774	316157	KAJ9639820.1
JAPDRN010000016.1	317045	322161	KAJ9639821.1
JAPDRN010000016.1	322794	324574	KAJ9639822.1
JAPDRN010000016.1	326425	327709	KAJ9639823.1
JAPDRN010000016.1	328483	329587	KAJ9639824.1
JAPDRN010000016.1	330991	333298	KAJ9639825.1
JAPDRN010000016.1	336150	338020	KAJ9639826.1
JAPDRN010000016.1	338510	340102	KAJ9639827.1
JAPDRN010000016.1	340543	341095	KAJ9639828.1
JAPDRN010000016.1	342267	344360	KAJ9639829.1
JAPDRN010000016.1	345968	347987	KAJ9639830.1
JAPDRN010000016.1	348799	350135	KAJ9639831.1
JAPDRN010000016.1	352102	352906	KAJ9639832.1
JAPDRN010000016.1	353672	355639	KAJ9639833.1
JAPDRN010000016.1	355778	356678	KAJ9639834.1
JAPDRN010000016.1	357498	361522	KAJ9639835.1
JAPDRN010000016.1	363803	364499	KAJ9639836.1
JAPDRN010000016.1	365881	368015	KAJ9639837.1
JAPDRN010000016.1	368176	369768	KAJ9639838.1
JAPDRN010000016.1	371501	372281	KAJ9639839.1
JAPDRN010000016.1	374013	374813	KAJ9639840.1
JAPDRN010000016.1	378894	380697	KAJ9639841.1
JAPDRN010000016.1	381468	385036	KAJ9639842.1
JAPDRN010000016.1	385880	386972	KAJ9639843.1
JAPDRN010000016.1	387215	388289	KAJ9639844.1
JAPDRN010000016.1	388469	389894	KAJ9639845.1
JAPDRN010000016.1	390472	394705	KAJ9639846.1
JAPDRN010000016.1	397435	397899	KAJ9639847.1
JAPDRN010000016.1	399528	401164	KAJ9639848.1
JAPDRN010000016.1	402543	407243	KAJ9639849.1
JAPDRN010000017.1	954	2805	KAJ9639573.1
JAPDRN010000017.1	3559	4234	KAJ9639574.1
JAPDRN010000017.1	5156	5912	KAJ9639575.1
JAPDRN010000017.1	6333	7416	KAJ9639576.1
JAPDRN010000017.1	7773	11007	KAJ9639577.1
JAPDRN010000017.1	11406	12417	KAJ9639578.1
JAPDRN010000017.1	13560	13908	KAJ9639579.1
JAPDRN010000017.1	14999	16538	KAJ9639580.1
JAPDRN010000017.1	17878	18283	KAJ9639581.1
JAPDRN010000017.1	21828	23048	KAJ9639582.1
JAPDRN010000017.1	24325	26165	KAJ9639583.1
JAPDRN010000017.1	26695	28724	KAJ9639584.1
JAPDRN010000017.1	30080	32024	KAJ9639585.1
JAPDRN010000017.1	33747	35723	KAJ9639586.1
JAPDRN010000017.1	38173	38590	KAJ9639587.1
JAPDRN010000017.1	39283	40417	KAJ9639588.1
JAPDRN010000017.1	41785	43303	KAJ9639589.1
JAPDRN010000017.1	44941	48880	KAJ9639590.1
JAPDRN010000017.1	49989	52371	KAJ9639591.1
JAPDRN010000017.1	57468	58035	KAJ9639592.1
JAPDRN010000017.1	59060	60100	KAJ9639593.1
JAPDRN010000017.1	60405	61797	KAJ9639594.1
JAPDRN010000017.1	62741	64211	KAJ9639595.1
JAPDRN010000017.1	65049	66615	KAJ9639596.1
JAPDRN010000017.1	66791	67232	KAJ9639597.1
JAPDRN010000017.1	68084	69577	KAJ9639598.1
JAPDRN010000017.1	71563	72664	KAJ9639599.1
JAPDRN010000017.1	73902	74997	KAJ9639600.1
JAPDRN010000017.1	75465	75965	KAJ9639601.1
JAPDRN010000017.1	76239	76836	KAJ9639602.1
JAPDRN010000017.1	77386	80692	KAJ9639603.1
JAPDRN010000017.1	82711	84519	KAJ9639604.1
JAPDRN010000017.1	85170	86284	KAJ9639605.1
JAPDRN010000017.1	86457	87165	KAJ9639606.1
JAPDRN010000017.1	87283	88171	KAJ9639607.1
JAPDRN010000017.1	89273	90893	KAJ9639608.1
JAPDRN010000017.1	91583	92382	KAJ9639609.1
JAPDRN010000017.1	92567	95183	KAJ9639610.1
JAPDRN010000017.1	96746	97181	KAJ9639611.1
JAPDRN010000017.1	97494	98673	KAJ9639612.1
JAPDRN010000017.1	98980	100027	KAJ9639613.1
JAPDRN010000017.1	101825	103856	KAJ9639614.1
JAPDRN010000017.1	104423	105189	KAJ9639615.1
JAPDRN010000017.1	105925	106537	KAJ9639616.1
JAPDRN010000017.1	109310	111364	KAJ9639617.1
JAPDRN010000017.1	112128	114996	KAJ9639618.1
JAPDRN010000017.1	116924	119105	KAJ9639619.1
JAPDRN010000017.1	120632	121937	KAJ9639620.1
JAPDRN010000017.1	122229	122787	KAJ9639621.1
JAPDRN010000017.1	123618	129673	KAJ9639622.1
JAPDRN010000017.1	130384	131806	KAJ9639623.1
JAPDRN010000017.1	133120	134738	KAJ9639624.1
JAPDRN010000017.1	135329	136471	KAJ9639625.1
JAPDRN010000017.1	137652	142663	KAJ9639626.1
JAPDRN010000017.1	143015	144178	KAJ9639627.1
JAPDRN010000017.1	145699	147607	KAJ9639628.1
JAPDRN010000017.1	147700	149428	KAJ9639629.1
JAPDRN010000017.1	153846	155342	KAJ9639630.1
JAPDRN010000017.1	159535	165907	KAJ9639631.1
JAPDRN010000017.1	166702	168884	KAJ9639632.1
JAPDRN010000017.1	170255	171164	KAJ9639633.1
JAPDRN010000017.1	171667	172509	KAJ9639634.1
JAPDRN010000017.1	172680	173470	KAJ9639635.1
JAPDRN010000017.1	173851	175662	KAJ9639636.1
JAPDRN010000017.1	177660	180026	KAJ9639637.1
JAPDRN010000017.1	180791	184665	KAJ9639638.1
JAPDRN010000017.1	185958	188421	KAJ9639639.1
JAPDRN010000017.1	189387	190776	KAJ9639640.1
JAPDRN010000017.1	191342	193196	KAJ9639641.1
JAPDRN010000017.1	193379	207944	KAJ9639642.1
JAPDRN010000017.1	208204	209794	KAJ9639643.1
JAPDRN010000017.1	211717	215217	KAJ9639644.1
JAPDRN010000017.1	221185	223936	KAJ9639645.1
JAPDRN010000017.1	224379	226202	KAJ9639646.1
JAPDRN010000017.1	227184	228283	KAJ9639647.1
JAPDRN010000017.1	230484	231649	KAJ9639648.1
JAPDRN010000017.1	232846	234557	KAJ9639649.1
JAPDRN010000017.1	235941	238380	KAJ9639650.1
JAPDRN010000017.1	238695	240365	KAJ9639651.1
JAPDRN010000017.1	240941	241364	KAJ9639652.1
JAPDRN010000017.1	242679	244130	KAJ9639653.1
JAPDRN010000017.1	246712	247261	KAJ9639654.1
JAPDRN010000017.1	248828	250292	KAJ9639655.1
JAPDRN010000017.1	250866	252408	KAJ9639656.1
JAPDRN010000017.1	253101	255519	KAJ9639657.1
JAPDRN010000017.1	256183	257683	KAJ9639658.1
JAPDRN010000017.1	258393	260158	KAJ9639659.1
JAPDRN010000017.1	260670	262284	KAJ9639660.1
JAPDRN010000017.1	262508	264572	KAJ9639661.1
JAPDRN010000017.1	265243	265534	KAJ9639662.1
JAPDRN010000017.1	267549	269841	KAJ9639663.1
JAPDRN010000017.1	270466	272098	KAJ9639664.1
JAPDRN010000017.1	275255	275722	KAJ9639665.1
JAPDRN010000017.1	276392	278234	KAJ9639666.1
JAPDRN010000017.1	279158	280097	KAJ9639667.1
JAPDRN010000017.1	280767	284604	KAJ9639668.1
JAPDRN010000017.1	285460	286035	KAJ9639669.1
JAPDRN010000017.1	286590	287967	KAJ9639670.1
JAPDRN010000017.1	290137	291892	KAJ9639671.1
JAPDRN010000017.1	293268	294282	KAJ9639672.1
JAPDRN010000017.1	294722	297309	KAJ9639673.1
JAPDRN010000017.1	298377	300258	KAJ9639674.1
JAPDRN010000017.1	301377	303030	KAJ9639675.1
JAPDRN010000017.1	305629	307063	KAJ9639676.1
JAPDRN010000017.1	308690	309662	KAJ9639677.1
JAPDRN010000017.1	312840	315882	KAJ9639678.1
JAPDRN010000017.1	325327	326055	KAJ9639679.1
JAPDRN010000017.1	327328	331962	KAJ9639680.1
JAPDRN010000017.1	333156	334080	KAJ9639681.1
JAPDRN010000017.1	334427	337145	KAJ9639682.1
JAPDRN010000017.1	337914	340355	KAJ9639683.1
JAPDRN010000017.1	341756	343520	KAJ9639684.1
JAPDRN010000017.1	344161	345273	KAJ9639685.1
JAPDRN010000017.1	345399	346995	KAJ9639686.1
JAPDRN010000017.1	347356	350546	KAJ9639687.1
JAPDRN010000017.1	351086	352355	KAJ9639688.1
JAPDRN010000017.1	353059	354712	KAJ9639689.1
JAPDRN010000017.1	355139	356833	KAJ9639690.1
JAPDRN010000017.1	358968	360753	KAJ9639691.1
JAPDRN010000017.1	363362	367066	KAJ9639692.1
JAPDRN010000017.1	369163	371500	KAJ9639693.1
JAPDRN010000017.1	372504	373759	KAJ9639694.1
JAPDRN010000017.1	374138	374954	KAJ9639695.1
JAPDRN010000017.1	375789	377969	KAJ9639696.1
JAPDRN010000017.1	378288	378852	KAJ9639697.1
JAPDRN010000017.1	379420	381149	KAJ9639698.1
JAPDRN010000017.1	382056	383073	KAJ9639699.1
JAPDRN010000017.1	383990	386730	KAJ9639700.1
JAPDRN010000017.1	386912	387828	KAJ9639701.1
JAPDRN010000017.1	389752	390906	KAJ9639702.1
JAPDRN010000017.1	391612	392132	KAJ9639703.1
JAPDRN010000018.1	30	861	KAJ9639165.1
JAPDRN010000018.1	1622	3614	KAJ9639166.1
JAPDRN010000018.1	3654	5271	KAJ9639167.1
JAPDRN010000018.1	5784	7570	KAJ9639168.1
JAPDRN010000018.1	7637	9511	KAJ9639169.1
JAPDRN010000018.1	10157	11777	KAJ9639170.1
JAPDRN010000018.1	12214	14510	KAJ9639171.1
JAPDRN010000018.1	15593	17592	KAJ9639172.1
JAPDRN010000018.1	18046	19369	KAJ9639173.1
JAPDRN010000018.1	20103	22211	KAJ9639174.1
JAPDRN010000018.1	23319	25095	KAJ9639175.1
JAPDRN010000018.1	25983	26771	KAJ9639176.1
JAPDRN010000018.1	27688	29476	KAJ9639177.1
JAPDRN010000018.1	29779	30403	KAJ9639178.1
JAPDRN010000018.1	30649	31785	KAJ9639179.1
JAPDRN010000018.1	32736	33205	KAJ9639180.1
JAPDRN010000018.1	34232	35092	KAJ9639181.1
JAPDRN010000018.1	35388	37531	KAJ9639182.1
JAPDRN010000018.1	42482	44036	KAJ9639183.1
JAPDRN010000018.1	46661	48941	KAJ9639184.1
JAPDRN010000018.1	49705	50377	KAJ9639185.1
JAPDRN010000018.1	51465	53196	KAJ9639186.1
JAPDRN010000018.1	53650	54989	KAJ9639187.1
JAPDRN010000018.1	55899	56939	KAJ9639188.1
JAPDRN010000018.1	56982	58809	KAJ9639189.1
JAPDRN010000018.1	59589	61421	KAJ9639190.1
JAPDRN010000018.1	64465	67404	KAJ9639191.1
JAPDRN010000018.1	69054	70283	KAJ9639192.1
JAPDRN010000018.1	72126	74015	KAJ9639193.1
JAPDRN010000018.1	74671	75630	KAJ9639194.1
JAPDRN010000018.1	76015	77136	KAJ9639195.1
JAPDRN010000018.1	77347	79111	KAJ9639196.1
JAPDRN010000018.1	79324	80727	KAJ9639197.1
JAPDRN010000018.1	81138	82652	KAJ9639198.1
JAPDRN010000018.1	84474	85326	KAJ9639199.1
JAPDRN010000018.1	86205	87853	KAJ9639200.1
JAPDRN010000018.1	88269	89991	KAJ9639201.1
JAPDRN010000018.1	91064	91985	KAJ9639202.1
JAPDRN010000018.1	93096	94560	KAJ9639203.1
JAPDRN010000018.1	95596	98023	KAJ9639204.1
JAPDRN010000018.1	100742	102830	KAJ9639205.1
JAPDRN010000018.1	103273	104287	KAJ9639206.1
JAPDRN010000018.1	105011	105642	KAJ9639207.1
JAPDRN010000018.1	106605	109044	KAJ9639208.1
JAPDRN010000018.1	110410	111076	KAJ9639209.1
JAPDRN010000018.1	112678	113395	KAJ9639210.1
JAPDRN010000018.1	113704	114082	KAJ9639211.1
JAPDRN010000018.1	114643	115911	KAJ9639212.1
JAPDRN010000018.1	116942	118289	KAJ9639213.1
JAPDRN010000018.1	118639	119358	KAJ9639214.1
JAPDRN010000018.1	119642	120356	KAJ9639215.1
JAPDRN010000018.1	120363	121347	KAJ9639216.1
JAPDRN010000018.1	122250	126021	KAJ9639217.1
JAPDRN010000018.1	126486	127564	KAJ9639218.1
JAPDRN010000018.1	128008	128728	KAJ9639219.1
JAPDRN010000018.1	130033	133876	KAJ9639220.1
JAPDRN010000018.1	134422	135729	KAJ9639221.1
JAPDRN010000018.1	136939	138324	KAJ9639222.1
JAPDRN010000018.1	139427	142371	KAJ9639223.1
JAPDRN010000018.1	143256	144093	KAJ9639224.1
JAPDRN010000018.1	145465	146094	KAJ9639225.1
JAPDRN010000018.1	146569	148907	KAJ9639226.1
JAPDRN010000018.1	149343	151965	KAJ9639227.1
JAPDRN010000018.1	152387	153434	KAJ9639228.1
JAPDRN010000018.1	156187	157522	KAJ9639229.1
JAPDRN010000018.1	158516	159443	KAJ9639230.1
JAPDRN010000018.1	159473	160674	KAJ9639231.1
JAPDRN010000018.1	162358	163859	KAJ9639232.1
JAPDRN010000018.1	164042	165481	KAJ9639233.1
JAPDRN010000018.1	166045	169350	KAJ9639234.1
JAPDRN010000018.1	171981	173370	KAJ9639235.1
JAPDRN010000018.1	173961	175227	KAJ9639236.1
JAPDRN010000018.1	175708	175936	KAJ9639237.1
JAPDRN010000018.1	181501	182080	KAJ9639238.1
JAPDRN010000018.1	186233	187178	KAJ9639239.1
JAPDRN010000018.1	188644	189232	KAJ9639240.1
JAPDRN010000018.1	190049	191762	KAJ9639241.1
JAPDRN010000018.1	192712	194781	KAJ9639242.1
JAPDRN010000018.1	195070	196546	KAJ9639243.1
JAPDRN010000018.1	197115	198946	KAJ9639244.1
JAPDRN010000018.1	199557	201153	KAJ9639245.1
JAPDRN010000018.1	204185	205382	KAJ9639246.1
JAPDRN010000018.1	205893	207664	KAJ9639247.1
JAPDRN010000018.1	208421	210494	KAJ9639248.1
JAPDRN010000018.1	210508	212544	KAJ9639249.1
JAPDRN010000018.1	213250	214238	KAJ9639250.1
JAPDRN010000018.1	214628	215061	KAJ9639251.1
JAPDRN010000018.1	215485	217102	KAJ9639252.1
JAPDRN010000018.1	218006	219109	KAJ9639253.1
JAPDRN010000018.1	219416	220802	KAJ9639254.1
JAPDRN010000018.1	221713	222256	KAJ9639255.1
JAPDRN010000018.1	222617	224297	KAJ9639256.1
JAPDRN010000018.1	224745	228609	KAJ9639257.1
JAPDRN010000018.1	229145	229571	KAJ9639258.1
JAPDRN010000018.1	230555	232749	KAJ9639259.1
JAPDRN010000018.1	232845	235963	KAJ9639260.1
JAPDRN010000018.1	236756	239299	KAJ9639261.1
JAPDRN010000018.1	240306	242023	KAJ9639262.1
JAPDRN010000018.1	242756	243377	KAJ9639263.1
JAPDRN010000018.1	246786	248734	KAJ9639264.1
JAPDRN010000018.1	249182	249869	KAJ9639265.1
JAPDRN010000018.1	250857	252096	KAJ9639266.1
JAPDRN010000018.1	254275	257071	KAJ9639267.1
JAPDRN010000018.1	257703	259409	KAJ9639268.1
JAPDRN010000018.1	260007	260979	KAJ9639269.1
JAPDRN010000018.1	261420	262812	KAJ9639270.1
JAPDRN010000018.1	263308	263623	KAJ9639271.1
JAPDRN010000018.1	263643	264861	KAJ9639272.1
JAPDRN010000018.1	265400	266782	KAJ9639273.1
JAPDRN010000018.1	267968	269310	KAJ9639274.1
JAPDRN010000018.1	269754	271257	KAJ9639275.1
JAPDRN010000018.1	272215	274034	KAJ9639276.1
JAPDRN010000018.1	274211	275873	KAJ9639277.1
JAPDRN010000018.1	276463	278432	KAJ9639278.1
JAPDRN010000018.1	279186	281306	KAJ9639279.1
JAPDRN010000018.1	281384	282998	KAJ9639280.1
JAPDRN010000018.1	283667	285479	KAJ9639281.1
JAPDRN010000018.1	286405	287738	KAJ9639282.1
JAPDRN010000018.1	287909	289334	KAJ9639283.1
JAPDRN010000018.1	290203	290626	KAJ9639284.1
JAPDRN010000018.1	291028	292417	KAJ9639285.1
JAPDRN010000018.1	293035	293716	KAJ9639286.1
JAPDRN010000018.1	294704	296244	KAJ9639287.1
JAPDRN010000018.1	297110	298737	KAJ9639288.1
JAPDRN010000018.1	299735	301760	KAJ9639289.1
JAPDRN010000018.1	302188	303166	KAJ9639290.1
JAPDRN010000018.1	304412	309940	KAJ9639291.1
JAPDRN010000018.1	311164	314365	KAJ9639292.1
JAPDRN010000018.1	317634	319830	KAJ9639293.1
JAPDRN010000018.1	320989	323205	KAJ9639294.1
JAPDRN010000018.1	325320	327238	KAJ9639295.1
JAPDRN010000018.1	328122	329352	KAJ9639296.1
JAPDRN010000018.1	329800	332498	KAJ9639297.1
JAPDRN010000018.1	333505	334588	KAJ9639298.1
JAPDRN010000018.1	335499	336334	KAJ9639299.1
JAPDRN010000018.1	337807	344367	KAJ9639300.1
JAPDRN010000018.1	345374	347618	KAJ9639301.1
JAPDRN010000018.1	349107	351639	KAJ9639302.1
JAPDRN010000018.1	352523	353276	KAJ9639303.1
JAPDRN010000018.1	354699	355511	KAJ9639304.1
JAPDRN010000018.1	355830	357249	KAJ9639305.1
JAPDRN010000018.1	357779	358647	KAJ9639306.1
JAPDRN010000018.1	361040	361691	KAJ9639307.1
JAPDRN010000018.1	362274	362688	KAJ9639308.1
JAPDRN010000018.1	363950	365309	KAJ9639309.1
JAPDRN010000018.1	366395	367208	KAJ9639310.1
JAPDRN010000018.1	368791	369463	KAJ9639311.1
JAPDRN010000018.1	372956	373532	KAJ9639312.1
JAPDRN010000018.1	374548	375298	KAJ9639313.1
JAPDRN010000018.1	377860	379826	KAJ9639314.1
JAPDRN010000018.1	380080	380603	KAJ9639315.1
JAPDRN010000019.1	2056	3009	KAJ9639019.1
JAPDRN010000019.1	5078	6120	KAJ9639020.1
JAPDRN010000019.1	6792	7759	KAJ9639021.1
JAPDRN010000019.1	8977	10501	KAJ9639022.1
JAPDRN010000019.1	10985	12901	KAJ9639023.1
JAPDRN010000019.1	14337	16791	KAJ9639024.1
JAPDRN010000019.1	17649	19586	KAJ9639025.1
JAPDRN010000019.1	24830	26116	KAJ9639026.1
JAPDRN010000019.1	27396	28248	KAJ9639027.1
JAPDRN010000019.1	28981	29626	KAJ9639028.1
JAPDRN010000019.1	30019	31642	KAJ9639029.1
JAPDRN010000019.1	32351	33688	KAJ9639030.1
JAPDRN010000019.1	34219	35806	KAJ9639031.1
JAPDRN010000019.1	36016	37310	KAJ9639032.1
JAPDRN010000019.1	37978	38326	KAJ9639033.1
JAPDRN010000019.1	38833	40001	KAJ9639034.1
JAPDRN010000019.1	40630	44191	KAJ9639035.1
JAPDRN010000019.1	45588	46172	KAJ9639036.1
JAPDRN010000019.1	46765	48624	KAJ9639037.1
JAPDRN010000019.1	49063	50698	KAJ9639038.1
JAPDRN010000019.1	50932	52044	KAJ9639039.1
JAPDRN010000019.1	52683	53669	KAJ9639040.1
JAPDRN010000019.1	55488	57076	KAJ9639041.1
JAPDRN010000019.1	58367	59441	KAJ9639042.1
JAPDRN010000019.1	59847	61474	KAJ9639043.1
JAPDRN010000019.1	62243	64052	KAJ9639044.1
JAPDRN010000019.1	64896	65952	KAJ9639045.1
JAPDRN010000019.1	66008	69729	KAJ9639046.1
JAPDRN010000019.1	70245	71775	KAJ9639047.1
JAPDRN010000019.1	72420	75799	KAJ9639048.1
JAPDRN010000019.1	76175	77011	KAJ9639049.1
JAPDRN010000019.1	77191	78287	KAJ9639050.1
JAPDRN010000019.1	79415	83014	KAJ9639051.1
JAPDRN010000019.1	83984	85785	KAJ9639052.1
JAPDRN010000019.1	86736	88608	KAJ9639053.1
JAPDRN010000019.1	90293	91640	KAJ9639054.1
JAPDRN010000019.1	92076	93418	KAJ9639055.1
JAPDRN010000019.1	94204	98019	KAJ9639056.1
JAPDRN010000019.1	100031	101563	KAJ9639057.1
JAPDRN010000019.1	106212	108904	KAJ9639058.1
JAPDRN010000019.1	109977	111300	KAJ9639059.1
JAPDRN010000019.1	111762	113127	KAJ9639060.1
JAPDRN010000019.1	114378	115227	KAJ9639061.1
JAPDRN010000019.1	116583	118515	KAJ9639062.1
JAPDRN010000019.1	122893	124905	KAJ9639063.1
JAPDRN010000019.1	125475	126465	KAJ9639064.1
JAPDRN010000019.1	126772	129514	KAJ9639065.1
JAPDRN010000019.1	131567	133472	KAJ9639066.1
JAPDRN010000019.1	135528	137586	KAJ9639067.1
JAPDRN010000019.1	139221	141366	KAJ9639068.1
JAPDRN010000019.1	142768	143899	KAJ9639069.1
JAPDRN010000019.1	145613	146525	KAJ9639070.1
JAPDRN010000019.1	147381	149148	KAJ9639071.1
JAPDRN010000019.1	149476	151123	KAJ9639072.1
JAPDRN010000019.1	151968	153255	KAJ9639073.1
JAPDRN010000019.1	153479	156689	KAJ9639074.1
JAPDRN010000019.1	157213	158575	KAJ9639075.1
JAPDRN010000019.1	158581	160054	KAJ9639076.1
JAPDRN010000019.1	160639	161494	KAJ9639077.1
JAPDRN010000019.1	161664	163401	KAJ9639078.1
JAPDRN010000019.1	164720	166265	KAJ9639079.1
JAPDRN010000019.1	167313	168923	KAJ9639080.1
JAPDRN010000019.1	169599	170811	KAJ9639081.1
JAPDRN010000019.1	171569	172721	KAJ9639082.1
JAPDRN010000019.1	173775	174858	KAJ9639083.1
JAPDRN010000019.1	175587	177462	KAJ9639084.1
JAPDRN010000019.1	179070	180021	KAJ9639085.1
JAPDRN010000019.1	181121	181970	KAJ9639086.1
JAPDRN010000019.1	182747	183661	KAJ9639087.1
JAPDRN010000019.1	185088	185958	KAJ9639088.1
JAPDRN010000019.1	186852	188526	KAJ9639089.1
JAPDRN010000019.1	189190	190114	KAJ9639090.1
JAPDRN010000019.1	190440	191883	KAJ9639091.1
JAPDRN010000019.1	192425	193976	KAJ9639092.1
JAPDRN010000019.1	194482	196217	KAJ9639093.1
JAPDRN010000019.1	198110	200312	KAJ9639094.1
JAPDRN010000019.1	201636	202417	KAJ9639095.1
JAPDRN010000019.1	204282	205311	KAJ9639096.1
JAPDRN010000019.1	208147	209738	KAJ9639097.1
JAPDRN010000019.1	210211	211225	KAJ9639098.1
JAPDRN010000019.1	211810	213130	KAJ9639099.1
JAPDRN010000019.1	214493	215372	KAJ9639100.1
JAPDRN010000019.1	216098	218753	KAJ9639101.1
JAPDRN010000019.1	219123	219571	KAJ9639102.1
JAPDRN010000019.1	220162	223638	KAJ9639103.1
JAPDRN010000019.1	225340	227394	KAJ9639104.1
JAPDRN010000019.1	229313	230926	KAJ9639105.1
JAPDRN010000019.1	231797	233098	KAJ9639106.1
JAPDRN010000019.1	233315	234235	KAJ9639107.1
JAPDRN010000019.1	235715	237211	KAJ9639108.1
JAPDRN010000019.1	237448	241477	KAJ9639109.1
JAPDRN010000019.1	242430	244652	KAJ9639110.1
JAPDRN010000019.1	247977	249848	KAJ9639111.1
JAPDRN010000019.1	250745	252404	KAJ9639112.1
JAPDRN010000019.1	253559	253856	KAJ9639113.1
JAPDRN010000019.1	254054	254606	KAJ9639114.1
JAPDRN010000019.1	255508	257014	KAJ9639115.1
JAPDRN010000019.1	257573	258344	KAJ9639116.1
JAPDRN010000019.1	258408	259365	KAJ9639117.1
JAPDRN010000019.1	260290	263926	KAJ9639118.1
JAPDRN010000019.1	264539	265475	KAJ9639119.1
JAPDRN010000019.1	266176	267841	KAJ9639120.1
JAPDRN010000019.1	268754	269777	KAJ9639121.1
JAPDRN010000019.1	270529	272200	KAJ9639122.1
JAPDRN010000019.1	274834	275482	KAJ9639123.1
JAPDRN010000019.1	276053	278402	KAJ9639124.1
JAPDRN010000019.1	278878	280165	KAJ9639125.1
JAPDRN010000019.1	280522	282808	KAJ9639126.1
JAPDRN010000019.1	283236	285214	KAJ9639127.1
JAPDRN010000019.1	285669	286626	KAJ9639128.1
JAPDRN010000019.1	287360	287933	KAJ9639129.1
JAPDRN010000019.1	288807	289640	KAJ9639130.1
JAPDRN010000019.1	290674	292723	KAJ9639131.1
JAPDRN010000019.1	293499	294030	KAJ9639132.1
JAPDRN010000019.1	294240	294918	KAJ9639133.1
JAPDRN010000019.1	296269	297527	KAJ9639134.1
JAPDRN010000019.1	297589	298581	KAJ9639135.1
JAPDRN010000019.1	299001	300399	KAJ9639136.1
JAPDRN010000019.1	301259	301877	KAJ9639137.1
JAPDRN010000019.1	303108	303951	KAJ9639138.1
JAPDRN010000019.1	304991	306452	KAJ9639139.1
JAPDRN010000019.1	310643	311453	KAJ9639140.1
JAPDRN010000019.1	311642	313859	KAJ9639141.1
JAPDRN010000019.1	316160	316723	KAJ9639142.1
JAPDRN010000019.1	317180	319094	KAJ9639143.1
JAPDRN010000019.1	321373	324188	KAJ9639144.1
JAPDRN010000019.1	324951	325944	KAJ9639145.1
JAPDRN010000019.1	326761	329443	KAJ9639146.1
JAPDRN010000019.1	330760	331294	KAJ9639147.1
JAPDRN010000019.1	331776	333479	KAJ9639148.1
JAPDRN010000019.1	334315	337017	KAJ9639149.1
JAPDRN010000019.1	337500	340822	KAJ9639150.1
JAPDRN010000019.1	341339	342802	KAJ9639151.1
JAPDRN010000019.1	343497	344445	KAJ9639152.1
JAPDRN010000019.1	344969	345745	KAJ9639153.1
JAPDRN010000019.1	345863	346529	KAJ9639154.1
JAPDRN010000019.1	346918	348316	KAJ9639155.1
JAPDRN010000019.1	349595	350759	KAJ9639156.1
JAPDRN010000019.1	351290	352416	KAJ9639157.1
JAPDRN010000019.1	352942	353723	KAJ9639158.1
JAPDRN010000019.1	354245	355829	KAJ9639159.1
JAPDRN010000019.1	356694	359171	KAJ9639160.1
JAPDRN010000019.1	359987	360965	KAJ9639161.1
JAPDRN010000019.1	363588	364184	KAJ9639162.1
JAPDRN010000019.1	365120	369090	KAJ9639163.1
JAPDRN010000019.1	369654	371133	KAJ9639164.1
JAPDRN010000020.1	422	947	KAJ9638598.1
JAPDRN010000020.1	1459	2788	KAJ9638599.1
JAPDRN010000020.1	5513	6164	KAJ9638600.1
JAPDRN010000020.1	9921	10188	KAJ9638601.1
JAPDRN010000020.1	17708	18284	KAJ9638602.1
JAPDRN010000020.1	20843	22820	KAJ9638603.1
JAPDRN010000020.1	23887	24620	KAJ9638604.1
JAPDRN010000020.1	25913	26626	KAJ9638605.1
JAPDRN010000020.1	27073	27922	KAJ9638606.1
JAPDRN010000020.1	32288	33494	KAJ9638607.1
JAPDRN010000020.1	35174	36046	KAJ9638608.1
JAPDRN010000020.1	36946	38572	KAJ9638609.1
JAPDRN010000020.1	38766	40485	KAJ9638610.1
JAPDRN010000020.1	41178	42771	KAJ9638611.1
JAPDRN010000020.1	44511	46459	KAJ9638612.1
JAPDRN010000020.1	46968	47859	KAJ9638613.1
JAPDRN010000020.1	48665	50812	KAJ9638614.1
JAPDRN010000020.1	51164	52196	KAJ9638615.1
JAPDRN010000020.1	52318	53895	KAJ9638616.1
JAPDRN010000020.1	54319	55717	KAJ9638617.1
JAPDRN010000020.1	59176	59548	KAJ9638618.1
JAPDRN010000020.1	60361	62394	KAJ9638619.1
JAPDRN010000020.1	62890	64234	KAJ9638620.1
JAPDRN010000020.1	64780	67130	KAJ9638621.1
JAPDRN010000020.1	68460	69510	KAJ9638622.1
JAPDRN010000020.1	70022	71018	KAJ9638623.1
JAPDRN010000020.1	72583	74686	KAJ9638624.1
JAPDRN010000020.1	76288	78022	KAJ9638625.1
JAPDRN010000020.1	78911	80447	KAJ9638626.1
JAPDRN010000020.1	81000	84165	KAJ9638627.1
JAPDRN010000020.1	85009	85925	KAJ9638628.1
JAPDRN010000020.1	86025	87622	KAJ9638629.1
JAPDRN010000020.1	88224	89706	KAJ9638630.1
JAPDRN010000020.1	90361	92182	KAJ9638631.1
JAPDRN010000020.1	93230	94025	KAJ9638632.1
JAPDRN010000020.1	94595	95640	KAJ9638633.1
JAPDRN010000020.1	96959	99281	KAJ9638634.1
JAPDRN010000020.1	99602	100691	KAJ9638635.1
JAPDRN010000020.1	101677	102619	KAJ9638636.1
JAPDRN010000020.1	103538	105607	KAJ9638637.1
JAPDRN010000020.1	106140	106503	KAJ9638638.1
JAPDRN010000020.1	107133	108114	KAJ9638639.1
JAPDRN010000020.1	110045	112152	KAJ9638640.1
JAPDRN010000020.1	112912	113985	KAJ9638641.1
JAPDRN010000020.1	114825	115713	KAJ9638642.1
JAPDRN010000020.1	117569	117746	KAJ9638643.1
JAPDRN010000020.1	119182	120041	KAJ9638644.1
JAPDRN010000020.1	121365	122710	KAJ9638645.1
JAPDRN010000020.1	123080	123941	KAJ9638646.1
JAPDRN010000020.1	126409	127564	KAJ9638647.1
JAPDRN010000020.1	129361	130993	KAJ9638648.1
JAPDRN010000020.1	133266	134798	KAJ9638649.1
JAPDRN010000020.1	135987	136526	KAJ9638650.1
JAPDRN010000020.1	137242	139105	KAJ9638651.1
JAPDRN010000020.1	140748	143829	KAJ9638652.1
JAPDRN010000020.1	144405	144695	KAJ9638653.1
JAPDRN010000020.1	145144	146293	KAJ9638654.1
JAPDRN010000020.1	147389	149323	KAJ9638655.1
JAPDRN010000020.1	151682	153423	KAJ9638656.1
JAPDRN010000020.1	153913	155060	KAJ9638657.1
JAPDRN010000020.1	155519	157592	KAJ9638658.1
JAPDRN010000020.1	158293	159214	KAJ9638659.1
JAPDRN010000020.1	159492	159948	KAJ9638660.1
JAPDRN010000020.1	160822	161433	KAJ9638661.1
JAPDRN010000020.1	162238	165791	KAJ9638662.1
JAPDRN010000020.1	166722	169882	KAJ9638663.1
JAPDRN010000020.1	170319	170698	KAJ9638664.1
JAPDRN010000020.1	170805	171601	KAJ9638665.1
JAPDRN010000020.1	171968	172897	KAJ9638666.1
JAPDRN010000020.1	173448	173893	KAJ9638667.1
JAPDRN010000020.1	177048	180449	KAJ9638668.1
JAPDRN010000020.1	181841	182954	KAJ9638669.1
JAPDRN010000020.1	183924	184254	KAJ9638670.1
JAPDRN010000020.1	184779	186150	KAJ9638671.1
JAPDRN010000020.1	188018	190646	KAJ9638672.1
JAPDRN010000020.1	191524	193690	KAJ9638673.1
JAPDRN010000020.1	194080	195343	KAJ9638674.1
JAPDRN010000020.1	196301	197420	KAJ9638675.1
JAPDRN010000020.1	198003	198951	KAJ9638676.1
JAPDRN010000020.1	199258	200926	KAJ9638677.1
JAPDRN010000020.1	201465	204933	KAJ9638678.1
JAPDRN010000020.1	205104	206443	KAJ9638679.1
JAPDRN010000020.1	207100	207454	KAJ9638680.1
JAPDRN010000020.1	208551	209493	KAJ9638681.1
JAPDRN010000020.1	213926	214964	KAJ9638682.1
JAPDRN010000020.1	216329	217446	KAJ9638683.1
JAPDRN010000020.1	218442	219738	KAJ9638684.1
JAPDRN010000020.1	220285	220670	KAJ9638685.1
JAPDRN010000020.1	221113	221758	KAJ9638686.1
JAPDRN010000020.1	221904	223730	KAJ9638687.1
JAPDRN010000020.1	224882	225404	KAJ9638688.1
JAPDRN010000020.1	227737	228526	KAJ9638689.1
JAPDRN010000020.1	229138	230293	KAJ9638690.1
JAPDRN010000020.1	231110	231961	KAJ9638691.1
JAPDRN010000020.1	232179	233922	KAJ9638692.1
JAPDRN010000020.1	235170	237423	KAJ9638693.1
JAPDRN010000020.1	237945	239091	KAJ9638694.1
JAPDRN010000020.1	242125	244383	KAJ9638695.1
JAPDRN010000020.1	244994	247237	KAJ9638696.1
JAPDRN010000020.1	247589	248648	KAJ9638697.1
JAPDRN010000020.1	251598	252391	KAJ9638698.1
JAPDRN010000020.1	252804	253398	KAJ9638699.1
JAPDRN010000020.1	254095	256894	KAJ9638700.1
JAPDRN010000020.1	258431	260285	KAJ9638701.1
JAPDRN010000020.1	261254	263723	KAJ9638702.1
JAPDRN010000020.1	266354	268232	KAJ9638703.1
JAPDRN010000020.1	268852	269967	KAJ9638704.1
JAPDRN010000020.1	271080	272052	KAJ9638705.1
JAPDRN010000020.1	272563	275336	KAJ9638706.1
JAPDRN010000020.1	275679	277480	KAJ9638707.1
JAPDRN010000020.1	278298	279954	KAJ9638708.1
JAPDRN010000020.1	280340	281288	KAJ9638709.1
JAPDRN010000020.1	282393	284462	KAJ9638710.1
JAPDRN010000020.1	285434	286031	KAJ9638711.1
JAPDRN010000020.1	286745	288297	KAJ9638712.1
JAPDRN010000020.1	289121	289877	KAJ9638713.1
JAPDRN010000020.1	290626	291244	KAJ9638714.1
JAPDRN010000020.1	291703	292547	KAJ9638715.1
JAPDRN010000020.1	292769	294083	KAJ9638716.1
JAPDRN010000020.1	294414	295434	KAJ9638717.1
JAPDRN010000020.1	295553	296260	KAJ9638718.1
JAPDRN010000020.1	297639	298516	KAJ9638719.1
JAPDRN010000020.1	299182	300673	KAJ9638720.1
JAPDRN010000020.1	302523	304808	KAJ9638721.1
JAPDRN010000020.1	305183	306495	KAJ9638722.1
JAPDRN010000020.1	307163	309749	KAJ9638723.1
JAPDRN010000020.1	309840	310407	KAJ9638724.1
JAPDRN010000020.1	311140	312802	KAJ9638725.1
JAPDRN010000020.1	313466	315188	KAJ9638726.1
JAPDRN010000020.1	315322	317503	KAJ9638727.1
JAPDRN010000020.1	318218	321173	KAJ9638728.1
JAPDRN010000020.1	321761	324902	KAJ9638729.1
JAPDRN010000020.1	326051	327480	KAJ9638730.1
JAPDRN010000020.1	327982	329462	KAJ9638731.1
JAPDRN010000020.1	329961	332388	KAJ9638732.1
JAPDRN010000020.1	335418	336685	KAJ9638733.1
JAPDRN010000020.1	337285	339558	KAJ9638734.1
JAPDRN010000020.1	341309	343542	KAJ9638735.1
JAPDRN010000020.1	345889	346500	KAJ9638736.1
JAPDRN010000020.1	347208	348600	KAJ9638737.1
JAPDRN010000020.1	349045	351069	KAJ9638738.1
JAPDRN010000020.1	351971	353228	KAJ9638739.1
JAPDRN010000020.1	353827	355540	KAJ9638740.1
JAPDRN010000020.1	355588	356542	KAJ9638741.1
JAPDRN010000020.1	356821	358793	KAJ9638742.1
JAPDRN010000020.1	359645	361518	KAJ9638743.1
JAPDRN010000020.1	362975	364321	KAJ9638744.1
JAPDRN010000020.1	366486	367119	KAJ9638745.1
JAPDRN010000020.1	368192	369364	KAJ9638746.1
JAPDRN010000020.1	369611	369920	KAJ9638747.1
JAPDRN010000021.1	167	858	KAJ9638454.1
JAPDRN010000021.1	3364	6876	KAJ9638455.1
JAPDRN010000021.1	8631	9045	KAJ9638456.1
JAPDRN010000021.1	11002	11676	KAJ9638457.1
JAPDRN010000021.1	12128	14648	KAJ9638458.1
JAPDRN010000021.1	15237	16956	KAJ9638459.1
JAPDRN010000021.1	17651	21446	KAJ9638460.1
JAPDRN010000021.1	22335	24514	KAJ9638461.1
JAPDRN010000021.1	25634	25907	KAJ9638462.1
JAPDRN010000021.1	26660	27920	KAJ9638463.1
JAPDRN010000021.1	29180	30840	KAJ9638464.1
JAPDRN010000021.1	31924	35572	KAJ9638465.1
JAPDRN010000021.1	37352	38765	KAJ9638466.1
JAPDRN010000021.1	39625	40258	KAJ9638467.1
JAPDRN010000021.1	43005	45541	KAJ9638468.1
JAPDRN010000021.1	46554	48336	KAJ9638469.1
JAPDRN010000021.1	49230	50834	KAJ9638470.1
JAPDRN010000021.1	51606	53062	KAJ9638471.1
JAPDRN010000021.1	53401	54178	KAJ9638472.1
JAPDRN010000021.1	55450	56248	KAJ9638473.1
JAPDRN010000021.1	57028	61862	KAJ9638474.1
JAPDRN010000021.1	62843	64916	KAJ9638475.1
JAPDRN010000021.1	65470	66196	KAJ9638476.1
JAPDRN010000021.1	67150	68124	KAJ9638477.1
JAPDRN010000021.1	68742	69334	KAJ9638478.1
JAPDRN010000021.1	69687	69957	KAJ9638479.1
JAPDRN010000021.1	70614	71789	KAJ9638480.1
JAPDRN010000021.1	72568	75062	KAJ9638481.1
JAPDRN010000021.1	76068	77556	KAJ9638482.1
JAPDRN010000021.1	78178	79416	KAJ9638483.1
JAPDRN010000021.1	80828	81553	KAJ9638484.1
JAPDRN010000021.1	82816	83644	KAJ9638485.1
JAPDRN010000021.1	86645	87386	KAJ9638486.1
JAPDRN010000021.1	87870	88749	KAJ9638487.1
JAPDRN010000021.1	89851	92345	KAJ9638488.1
JAPDRN010000021.1	93114	93438	KAJ9638489.1
JAPDRN010000021.1	95858	96476	KAJ9638490.1
JAPDRN010000021.1	98728	99700	KAJ9638491.1
JAPDRN010000021.1	99898	101155	KAJ9638492.1
JAPDRN010000021.1	102043	103138	KAJ9638493.1
JAPDRN010000021.1	105903	106857	KAJ9638494.1
JAPDRN010000021.1	107468	108575	KAJ9638495.1
JAPDRN010000021.1	108879	110166	KAJ9638496.1
JAPDRN010000021.1	110298	111963	KAJ9638497.1
JAPDRN010000021.1	112446	116938	KAJ9638498.1
JAPDRN010000021.1	117423	118532	KAJ9638499.1
JAPDRN010000021.1	118904	121036	KAJ9638500.1
JAPDRN010000021.1	123133	124903	KAJ9638501.1
JAPDRN010000021.1	127435	128467	KAJ9638502.1
JAPDRN010000021.1	129510	131432	KAJ9638503.1
JAPDRN010000021.1	132361	132913	KAJ9638504.1
JAPDRN010000021.1	133056	135171	KAJ9638505.1
JAPDRN010000021.1	135785	137576	KAJ9638506.1
JAPDRN010000021.1	141057	141899	KAJ9638507.1
JAPDRN010000021.1	142738	144374	KAJ9638508.1
JAPDRN010000021.1	145057	146997	KAJ9638509.1
JAPDRN010000021.1	147271	148394	KAJ9638510.1
JAPDRN010000021.1	149154	151716	KAJ9638511.1
JAPDRN010000021.1	152820	155073	KAJ9638512.1
JAPDRN010000021.1	156032	156824	KAJ9638513.1
JAPDRN010000021.1	157305	158337	KAJ9638514.1
JAPDRN010000021.1	159986	161052	KAJ9638515.1
JAPDRN010000021.1	163185	164398	KAJ9638516.1
JAPDRN010000021.1	164806	165634	KAJ9638517.1
JAPDRN010000021.1	166703	167762	KAJ9638518.1
JAPDRN010000021.1	168150	169044	KAJ9638519.1
JAPDRN010000021.1	169395	170629	KAJ9638520.1
JAPDRN010000021.1	171895	172390	KAJ9638521.1
JAPDRN010000021.1	173854	174687	KAJ9638522.1
JAPDRN010000021.1	176056	176897	KAJ9638523.1
JAPDRN010000021.1	177435	177831	KAJ9638524.1
JAPDRN010000021.1	179112	180159	KAJ9638525.1
JAPDRN010000021.1	181142	182897	KAJ9638526.1
JAPDRN010000021.1	183279	185635	KAJ9638527.1
JAPDRN010000021.1	186567	188235	KAJ9638528.1
JAPDRN010000021.1	195384	196242	KAJ9638529.1
JAPDRN010000021.1	197201	198062	KAJ9638530.1
JAPDRN010000021.1	198098	199857	KAJ9638531.1
JAPDRN010000021.1	200577	202382	KAJ9638532.1
JAPDRN010000021.1	202430	203396	KAJ9638533.1
JAPDRN010000021.1	203837	205202	KAJ9638534.1
JAPDRN010000021.1	205904	206264	KAJ9638535.1
JAPDRN010000021.1	207875	208882	KAJ9638536.1
JAPDRN010000021.1	210565	211544	KAJ9638537.1
JAPDRN010000021.1	212510	214561	KAJ9638538.1
JAPDRN010000021.1	216022	216862	KAJ9638539.1
JAPDRN010000021.1	217505	218309	KAJ9638540.1
JAPDRN010000021.1	218815	219868	KAJ9638541.1
JAPDRN010000021.1	220641	222723	KAJ9638542.1
JAPDRN010000021.1	223443	225387	KAJ9638543.1
JAPDRN010000021.1	225457	226240	KAJ9638544.1
JAPDRN010000021.1	226452	227952	KAJ9638545.1
JAPDRN010000021.1	229099	229945	KAJ9638546.1
JAPDRN010000021.1	230946	231803	KAJ9638547.1
JAPDRN010000021.1	234036	235902	KAJ9638548.1
JAPDRN010000021.1	236205	239961	KAJ9638549.1
JAPDRN010000021.1	240238	241365	KAJ9638550.1
JAPDRN010000021.1	241799	244221	KAJ9638551.1
JAPDRN010000021.1	244844	246335	KAJ9638552.1
JAPDRN010000021.1	247281	248878	KAJ9638553.1
JAPDRN010000021.1	250410	251448	KAJ9638554.1
JAPDRN010000021.1	252479	253332	KAJ9638555.1
JAPDRN010000021.1	254345	257216	KAJ9638556.1
JAPDRN010000021.1	257571	259629	KAJ9638557.1
JAPDRN010000021.1	260431	262344	KAJ9638558.1
JAPDRN010000021.1	263521	265159	KAJ9638559.1
JAPDRN010000021.1	268166	269692	KAJ9638560.1
JAPDRN010000021.1	271722	273069	KAJ9638561.1
JAPDRN010000021.1	274242	276154	KAJ9638562.1
JAPDRN010000021.1	276644	279073	KAJ9638563.1
JAPDRN010000021.1	279224	280421	KAJ9638564.1
JAPDRN010000021.1	281412	281985	KAJ9638565.1
JAPDRN010000021.1	283110	283617	KAJ9638566.1
JAPDRN010000021.1	284237	286105	KAJ9638567.1
JAPDRN010000021.1	290935	293434	KAJ9638568.1
JAPDRN010000021.1	293867	295274	KAJ9638569.1
JAPDRN010000021.1	296314	298288	KAJ9638570.1
JAPDRN010000021.1	298865	301446	KAJ9638571.1
JAPDRN010000021.1	302001	303328	KAJ9638572.1
JAPDRN010000021.1	303822	304401	KAJ9638573.1
JAPDRN010000021.1	305499	306655	KAJ9638574.1
JAPDRN010000021.1	306972	308245	KAJ9638575.1
JAPDRN010000021.1	309190	309822	KAJ9638576.1
JAPDRN010000021.1	310429	315037	KAJ9638577.1
JAPDRN010000021.1	315997	318560	KAJ9638578.1
JAPDRN010000021.1	319430	320010	KAJ9638579.1
JAPDRN010000021.1	320230	321696	KAJ9638580.1
JAPDRN010000021.1	321974	323963	KAJ9638581.1
JAPDRN010000021.1	324477	326000	KAJ9638582.1
JAPDRN010000021.1	326615	328573	KAJ9638583.1
JAPDRN010000021.1	329722	331791	KAJ9638584.1
JAPDRN010000021.1	334734	335646	KAJ9638585.1
JAPDRN010000021.1	336201	336749	KAJ9638586.1
JAPDRN010000021.1	337014	340037	KAJ9638587.1
JAPDRN010000021.1	340767	344476	KAJ9638588.1
JAPDRN010000021.1	345115	347110	KAJ9638589.1
JAPDRN010000021.1	349773	350376	KAJ9638590.1
JAPDRN010000021.1	352881	355748	KAJ9638591.1
JAPDRN010000021.1	356853	357402	KAJ9638592.1
JAPDRN010000021.1	357994	358979	KAJ9638593.1
JAPDRN010000021.1	359657	360026	KAJ9638594.1
JAPDRN010000021.1	360738	362925	KAJ9638595.1
JAPDRN010000021.1	364736	365645	KAJ9638596.1
JAPDRN010000021.1	366678	367114	KAJ9638597.1
JAPDRN010000022.1	538	1531	KAJ9638058.1
JAPDRN010000022.1	2519	3514	KAJ9638059.1
JAPDRN010000022.1	3800	5473	KAJ9638060.1
JAPDRN010000022.1	6745	7618	KAJ9638061.1
JAPDRN010000022.1	7994	8779	KAJ9638062.1
JAPDRN010000022.1	9692	10584	KAJ9638063.1
JAPDRN010000022.1	11734	13701	KAJ9638064.1
JAPDRN010000022.1	14439	16000	KAJ9638065.1
JAPDRN010000022.1	16621	17932	KAJ9638066.1
JAPDRN010000022.1	18594	20342	KAJ9638067.1
JAPDRN010000022.1	23586	24917	KAJ9638068.1
JAPDRN010000022.1	27117	28347	KAJ9638069.1
JAPDRN010000022.1	29510	30047	KAJ9638070.1
JAPDRN010000022.1	31437	32808	KAJ9638071.1
JAPDRN010000022.1	33148	34307	KAJ9638072.1
JAPDRN010000022.1	35319	37764	KAJ9638073.1
JAPDRN010000022.1	38658	43585	KAJ9638074.1
JAPDRN010000022.1	44079	44976	KAJ9638075.1
JAPDRN010000022.1	45194	47717	KAJ9638076.1
JAPDRN010000022.1	48150	49305	KAJ9638077.1
JAPDRN010000022.1	49769	50228	KAJ9638078.1
JAPDRN010000022.1	50935	52069	KAJ9638079.1
JAPDRN010000022.1	52824	55239	KAJ9638080.1
JAPDRN010000022.1	56387	57389	KAJ9638081.1
JAPDRN010000022.1	57808	60460	KAJ9638082.1
JAPDRN010000022.1	60496	61663	KAJ9638083.1
JAPDRN010000022.1	62051	65190	KAJ9638084.1
JAPDRN010000022.1	65664	66357	KAJ9638085.1
JAPDRN010000022.1	67047	69970	KAJ9638086.1
JAPDRN010000022.1	70447	74814	KAJ9638087.1
JAPDRN010000022.1	75759	77495	KAJ9638088.1
JAPDRN010000022.1	78116	80146	KAJ9638089.1
JAPDRN010000022.1	80509	81370	KAJ9638090.1
JAPDRN010000022.1	82292	84373	KAJ9638091.1
JAPDRN010000022.1	87447	88842	KAJ9638092.1
JAPDRN010000022.1	89897	91629	KAJ9638093.1
JAPDRN010000022.1	92114	93480	KAJ9638094.1
JAPDRN010000022.1	94467	95025	KAJ9638095.1
JAPDRN010000022.1	95106	96754	KAJ9638096.1
JAPDRN010000022.1	98227	98794	KAJ9638097.1
JAPDRN010000022.1	99230	101258	KAJ9638098.1
JAPDRN010000022.1	101837	103309	KAJ9638099.1
JAPDRN010000022.1	105008	106637	KAJ9638100.1
JAPDRN010000022.1	108002	109331	KAJ9638101.1
JAPDRN010000022.1	109810	111402	KAJ9638102.1
JAPDRN010000022.1	113623	115897	KAJ9638103.1
JAPDRN010000022.1	116951	117810	KAJ9638104.1
JAPDRN010000022.1	117830	118601	KAJ9638105.1
JAPDRN010000022.1	119350	120106	KAJ9638106.1
JAPDRN010000022.1	120533	121364	KAJ9638107.1
JAPDRN010000022.1	121975	124324	KAJ9638108.1
JAPDRN010000022.1	124934	126755	KAJ9638109.1
JAPDRN010000022.1	127567	129431	KAJ9638110.1
JAPDRN010000022.1	129931	132295	KAJ9638111.1
JAPDRN010000022.1	132855	135419	KAJ9638112.1
JAPDRN010000022.1	137488	138170	KAJ9638113.1
JAPDRN010000022.1	139907	142080	KAJ9638114.1
JAPDRN010000022.1	144380	146248	KAJ9638115.1
JAPDRN010000022.1	146642	147656	KAJ9638116.1
JAPDRN010000022.1	148804	150448	KAJ9638117.1
JAPDRN010000022.1	151570	153830	KAJ9638118.1
JAPDRN010000022.1	155080	155817	KAJ9638119.1
JAPDRN010000022.1	156505	160275	KAJ9638120.1
JAPDRN010000022.1	161867	163599	KAJ9638121.1
JAPDRN010000022.1	164243	166085	KAJ9638122.1
JAPDRN010000022.1	167071	173031	KAJ9638123.1
JAPDRN010000022.1	174701	175628	KAJ9638124.1
JAPDRN010000022.1	178299	180327	KAJ9638125.1
JAPDRN010000022.1	181294	183883	KAJ9638126.1
JAPDRN010000022.1	184895	187787	KAJ9638127.1
JAPDRN010000022.1	189480	192651	KAJ9638128.1
JAPDRN010000022.1	193499	195253	KAJ9638129.1
JAPDRN010000022.1	197089	198448	KAJ9638130.1
JAPDRN010000022.1	198645	200166	KAJ9638131.1
JAPDRN010000022.1	200779	202553	KAJ9638132.1
JAPDRN010000022.1	204679	206183	KAJ9638133.1
JAPDRN010000022.1	206594	208817	KAJ9638134.1
JAPDRN010000022.1	209929	212169	KAJ9638135.1
JAPDRN010000022.1	213780	216096	KAJ9638136.1
JAPDRN010000022.1	217945	218512	KAJ9638137.1
JAPDRN010000022.1	220774	227171	KAJ9638138.1
JAPDRN010000022.1	228137	229514	KAJ9638139.1
JAPDRN010000022.1	231252	232935	KAJ9638140.1
JAPDRN010000022.1	233354	234064	KAJ9638141.1
JAPDRN010000022.1	235893	236946	KAJ9638142.1
JAPDRN010000022.1	237882	239053	KAJ9638143.1
JAPDRN010000022.1	240012	242299	KAJ9638144.1
JAPDRN010000022.1	242973	243431	KAJ9638145.1
JAPDRN010000022.1	243732	246682	KAJ9638146.1
JAPDRN010000022.1	248959	249875	KAJ9638147.1
JAPDRN010000022.1	250902	252894	KAJ9638148.1
JAPDRN010000022.1	253753	255557	KAJ9638149.1
JAPDRN010000022.1	255976	257793	KAJ9638150.1
JAPDRN010000022.1	258361	260327	KAJ9638151.1
JAPDRN010000022.1	260611	261931	KAJ9638152.1
JAPDRN010000022.1	263454	264373	KAJ9638153.1
JAPDRN010000022.1	264947	265346	KAJ9638154.1
JAPDRN010000022.1	266539	267709	KAJ9638155.1
JAPDRN010000022.1	269269	270016	KAJ9638156.1
JAPDRN010000022.1	271630	272626	KAJ9638157.1
JAPDRN010000022.1	275283	276118	KAJ9638158.1
JAPDRN010000022.1	277143	278646	KAJ9638159.1
JAPDRN010000022.1	280741	282967	KAJ9638160.1
JAPDRN010000022.1	283269	284899	KAJ9638161.1
JAPDRN010000022.1	286313	286905	KAJ9638162.1
JAPDRN010000022.1	287568	288976	KAJ9638163.1
JAPDRN010000022.1	289266	291064	KAJ9638164.1
JAPDRN010000022.1	291435	291747	KAJ9638165.1
JAPDRN010000022.1	293036	294166	KAJ9638166.1
JAPDRN010000022.1	294289	294587	KAJ9638167.1
JAPDRN010000022.1	296113	297046	KAJ9638168.1
JAPDRN010000022.1	297422	299118	KAJ9638169.1
JAPDRN010000022.1	300663	303515	KAJ9638170.1
JAPDRN010000022.1	304440	306339	KAJ9638171.1
JAPDRN010000022.1	307368	309120	KAJ9638172.1
JAPDRN010000022.1	313364	314592	KAJ9638173.1
JAPDRN010000022.1	315062	316241	KAJ9638174.1
JAPDRN010000022.1	316803	317846	KAJ9638175.1
JAPDRN010000022.1	321094	324731	KAJ9638176.1
JAPDRN010000022.1	325018	326528	KAJ9638177.1
JAPDRN010000022.1	326804	327638	KAJ9638178.1
JAPDRN010000022.1	328170	329470	KAJ9638179.1
JAPDRN010000022.1	329963	330509	KAJ9638180.1
JAPDRN010000022.1	330902	332934	KAJ9638181.1
JAPDRN010000022.1	333469	334611	KAJ9638182.1
JAPDRN010000022.1	335727	337941	KAJ9638183.1
JAPDRN010000022.1	338731	340623	KAJ9638184.1
JAPDRN010000022.1	342293	345105	KAJ9638185.1
JAPDRN010000022.1	345789	346629	KAJ9638186.1
JAPDRN010000022.1	347267	349124	KAJ9638187.1
JAPDRN010000022.1	351340	353022	KAJ9638188.1
JAPDRN010000022.1	354391	354851	KAJ9638189.1
JAPDRN010000022.1	356061	357084	KAJ9638190.1
JAPDRN010000022.1	357747	359608	KAJ9638191.1
JAPDRN010000022.1	360175	361027	KAJ9638192.1
JAPDRN010000023.1	658	4504	KAJ9637914.1
JAPDRN010000023.1	5603	9283	KAJ9637915.1
JAPDRN010000023.1	10300	12483	KAJ9637916.1
JAPDRN010000023.1	12724	14650	KAJ9637917.1
JAPDRN010000023.1	15337	16148	KAJ9637918.1
JAPDRN010000023.1	16442	18974	KAJ9637919.1
JAPDRN010000023.1	20083	22563	KAJ9637920.1
JAPDRN010000023.1	23121	24703	KAJ9637921.1
JAPDRN010000023.1	25466	27096	KAJ9637922.1
JAPDRN010000023.1	28904	29435	KAJ9637923.1
JAPDRN010000023.1	30171	30731	KAJ9637924.1
JAPDRN010000023.1	31598	33122	KAJ9637925.1
JAPDRN010000023.1	34117	36319	KAJ9637926.1
JAPDRN010000023.1	38149	38996	KAJ9637927.1
JAPDRN010000023.1	40175	41135	KAJ9637928.1
JAPDRN010000023.1	42829	45129	KAJ9637929.1
JAPDRN010000023.1	45948	47359	KAJ9637930.1
JAPDRN010000023.1	47807	50047	KAJ9637931.1
JAPDRN010000023.1	52144	53540	KAJ9637932.1
JAPDRN010000023.1	55303	56068	KAJ9637933.1
JAPDRN010000023.1	56584	58287	KAJ9637934.1
JAPDRN010000023.1	58947	59814	KAJ9637935.1
JAPDRN010000023.1	60708	61920	KAJ9637936.1
JAPDRN010000023.1	63215	64790	KAJ9637937.1
JAPDRN010000023.1	65818	66967	KAJ9637938.1
JAPDRN010000023.1	68202	69615	KAJ9637939.1
JAPDRN010000023.1	70208	71514	KAJ9637940.1
JAPDRN010000023.1	72308	73078	KAJ9637941.1
JAPDRN010000023.1	74920	75331	KAJ9637942.1
JAPDRN010000023.1	75766	77784	KAJ9637943.1
JAPDRN010000023.1	79373	80638	KAJ9637944.1
JAPDRN010000023.1	81131	82550	KAJ9637945.1
JAPDRN010000023.1	82795	84625	KAJ9637946.1
JAPDRN010000023.1	86682	87554	KAJ9637947.1
JAPDRN010000023.1	87688	88261	KAJ9637948.1
JAPDRN010000023.1	88579	91102	KAJ9637949.1
JAPDRN010000023.1	91372	91826	KAJ9637950.1
JAPDRN010000023.1	92435	94727	KAJ9637951.1
JAPDRN010000023.1	95395	96505	KAJ9637952.1
JAPDRN010000023.1	96756	97767	KAJ9637953.1
JAPDRN010000023.1	98207	101801	KAJ9637954.1
JAPDRN010000023.1	102158	103628	KAJ9637955.1
JAPDRN010000023.1	104000	108539	KAJ9637956.1
JAPDRN010000023.1	109016	110798	KAJ9637957.1
JAPDRN010000023.1	111831	113596	KAJ9637958.1
JAPDRN010000023.1	115143	116499	KAJ9637959.1
JAPDRN010000023.1	118368	119797	KAJ9637960.1
JAPDRN010000023.1	121125	122934	KAJ9637961.1
JAPDRN010000023.1	123408	124569	KAJ9637962.1
JAPDRN010000023.1	126990	127278	KAJ9637963.1
JAPDRN010000023.1	127649	129222	KAJ9637964.1
JAPDRN010000023.1	130944	131331	KAJ9637965.1
JAPDRN010000023.1	133264	134846	KAJ9637966.1
JAPDRN010000023.1	135289	135964	KAJ9637967.1
JAPDRN010000023.1	136443	139325	KAJ9637968.1
JAPDRN010000023.1	140607	143831	KAJ9637969.1
JAPDRN010000023.1	144423	146870	KAJ9637970.1
JAPDRN010000023.1	147346	147847	KAJ9637971.1
JAPDRN010000023.1	148571	149032	KAJ9637972.1
JAPDRN010000023.1	150022	153626	KAJ9637973.1
JAPDRN010000023.1	154432	155587	KAJ9637974.1
JAPDRN010000023.1	155774	157174	KAJ9637975.1
JAPDRN010000023.1	160236	160731	KAJ9637976.1
JAPDRN010000023.1	160932	162465	KAJ9637977.1
JAPDRN010000023.1	163220	163514	KAJ9637978.1
JAPDRN010000023.1	166009	167513	KAJ9637979.1
JAPDRN010000023.1	169819	172165	KAJ9637980.1
JAPDRN010000023.1	173421	175202	KAJ9637981.1
JAPDRN010000023.1	176257	176977	KAJ9637982.1
JAPDRN010000023.1	177507	178716	KAJ9637983.1
JAPDRN010000023.1	179146	180952	KAJ9637984.1
JAPDRN010000023.1	182826	184224	KAJ9637985.1
JAPDRN010000023.1	184551	185816	KAJ9637986.1
JAPDRN010000023.1	186250	188025	KAJ9637987.1
JAPDRN010000023.1	188485	189850	KAJ9637988.1
JAPDRN010000023.1	191531	192214	KAJ9637989.1
JAPDRN010000023.1	194400	195945	KAJ9637990.1
JAPDRN010000023.1	196703	197930	KAJ9637991.1
JAPDRN010000023.1	198206	201023	KAJ9637992.1
JAPDRN010000023.1	201794	204595	KAJ9637993.1
JAPDRN010000023.1	205303	206380	KAJ9637994.1
JAPDRN010000023.1	207741	208443	KAJ9637995.1
JAPDRN010000023.1	208837	209494	KAJ9637996.1
JAPDRN010000023.1	210644	211695	KAJ9637997.1
JAPDRN010000023.1	212177	213197	KAJ9637998.1
JAPDRN010000023.1	213679	214524	KAJ9637999.1
JAPDRN010000023.1	214551	215904	KAJ9638000.1
JAPDRN010000023.1	217272	220048	KAJ9638001.1
JAPDRN010000023.1	221552	222278	KAJ9638002.1
JAPDRN010000023.1	222838	223795	KAJ9638003.1
JAPDRN010000023.1	224878	225551	KAJ9638004.1
JAPDRN010000023.1	227029	232498	KAJ9638005.1
JAPDRN010000023.1	233949	234300	KAJ9638006.1
JAPDRN010000023.1	234777	236274	KAJ9638007.1
JAPDRN010000023.1	236997	237493	KAJ9638008.1
JAPDRN010000023.1	237686	238387	KAJ9638009.1
JAPDRN010000023.1	239514	240744	KAJ9638010.1
JAPDRN010000023.1	241442	243267	KAJ9638011.1
JAPDRN010000023.1	243883	244639	KAJ9638012.1
JAPDRN010000023.1	246580	250300	KAJ9638013.1
JAPDRN010000023.1	250863	253106	KAJ9638014.1
JAPDRN010000023.1	253774	255816	KAJ9638015.1
JAPDRN010000023.1	256756	258779	KAJ9638016.1
JAPDRN010000023.1	260061	261477	KAJ9638017.1
JAPDRN010000023.1	261989	262727	KAJ9638018.1
JAPDRN010000023.1	263462	264280	KAJ9638019.1
JAPDRN010000023.1	265168	267972	KAJ9638020.1
JAPDRN010000023.1	268799	270486	KAJ9638021.1
JAPDRN010000023.1	271007	279125	KAJ9638022.1
JAPDRN010000023.1	279548	281984	KAJ9638023.1
JAPDRN010000023.1	284815	285961	KAJ9638024.1
JAPDRN010000023.1	286980	288725	KAJ9638025.1
JAPDRN010000023.1	289384	290359	KAJ9638026.1
JAPDRN010000023.1	290929	292310	KAJ9638027.1
JAPDRN010000023.1	293413	294526	KAJ9638028.1
JAPDRN010000023.1	295399	295840	KAJ9638029.1
JAPDRN010000023.1	298918	301282	KAJ9638030.1
JAPDRN010000023.1	302660	307628	KAJ9638031.1
JAPDRN010000023.1	308000	309347	KAJ9638032.1
JAPDRN010000023.1	309399	310686	KAJ9638033.1
JAPDRN010000023.1	311460	312380	KAJ9638034.1
JAPDRN010000023.1	313334	315595	KAJ9638035.1
JAPDRN010000023.1	316203	316708	KAJ9638036.1
JAPDRN010000023.1	317291	318519	KAJ9638037.1
JAPDRN010000023.1	319736	321406	KAJ9638038.1
JAPDRN010000023.1	322259	322701	KAJ9638039.1
JAPDRN010000023.1	323029	324213	KAJ9638040.1
JAPDRN010000023.1	324931	326590	KAJ9638041.1
JAPDRN010000023.1	327010	328595	KAJ9638042.1
JAPDRN010000023.1	329488	330562	KAJ9638043.1
JAPDRN010000023.1	331014	332789	KAJ9638044.1
JAPDRN010000023.1	333720	337642	KAJ9638045.1
JAPDRN010000023.1	337988	338540	KAJ9638046.1
JAPDRN010000023.1	339934	341336	KAJ9638047.1
JAPDRN010000023.1	342075	342333	KAJ9638048.1
JAPDRN010000023.1	343138	343924	KAJ9638049.1
JAPDRN010000023.1	345564	346872	KAJ9638050.1
JAPDRN010000023.1	347129	348459	KAJ9638051.1
JAPDRN010000023.1	348752	349526	KAJ9638052.1
JAPDRN010000023.1	350649	351474	KAJ9638053.1
JAPDRN010000023.1	352153	352753	KAJ9638054.1
JAPDRN010000023.1	353367	353963	KAJ9638055.1
JAPDRN010000023.1	354536	355741	KAJ9638056.1
JAPDRN010000023.1	357612	358290	KAJ9638057.1
JAPDRN010000024.1	55	1105	KAJ9637500.1
JAPDRN010000024.1	1679	2480	KAJ9637501.1
JAPDRN010000024.1	3119	6803	KAJ9637502.1
JAPDRN010000024.1	7245	8469	KAJ9637503.1
JAPDRN010000024.1	9521	11004	KAJ9637504.1
JAPDRN010000024.1	11654	13045	KAJ9637505.1
JAPDRN010000024.1	13830	15283	KAJ9637506.1
JAPDRN010000024.1	15900	18021	KAJ9637507.1
JAPDRN010000024.1	18665	19908	KAJ9637508.1
JAPDRN010000024.1	20349	21093	KAJ9637509.1
JAPDRN010000024.1	22142	22781	KAJ9637510.1
JAPDRN010000024.1	23084	23577	KAJ9637511.1
JAPDRN010000024.1	24313	26649	KAJ9637512.1
JAPDRN010000024.1	27349	28616	KAJ9637513.1
JAPDRN010000024.1	29083	30497	KAJ9637514.1
JAPDRN010000024.1	30722	31835	KAJ9637515.1
JAPDRN010000024.1	32245	33247	KAJ9637516.1
JAPDRN010000024.1	33858	35291	KAJ9637517.1
JAPDRN010000024.1	35850	36954	KAJ9637518.1
JAPDRN010000024.1	37465	40138	KAJ9637519.1
JAPDRN010000024.1	40674	42930	KAJ9637520.1
JAPDRN010000024.1	43643	45991	KAJ9637521.1
JAPDRN010000024.1	46328	47681	KAJ9637522.1
JAPDRN010000024.1	48746	50088	KAJ9637523.1
JAPDRN010000024.1	50653	51826	KAJ9637524.1
JAPDRN010000024.1	53183	54169	KAJ9637525.1
JAPDRN010000024.1	56816	58573	KAJ9637526.1
JAPDRN010000024.1	58994	60045	KAJ9637527.1
JAPDRN010000024.1	60219	62249	KAJ9637528.1
JAPDRN010000024.1	62713	63938	KAJ9637529.1
JAPDRN010000024.1	64320	65935	KAJ9637530.1
JAPDRN010000024.1	67216	70003	KAJ9637531.1
JAPDRN010000024.1	70463	70823	KAJ9637532.1
JAPDRN010000024.1	71625	73460	KAJ9637533.1
JAPDRN010000024.1	73946	74741	KAJ9637534.1
JAPDRN010000024.1	74992	75850	KAJ9637535.1
JAPDRN010000024.1	76345	77296	KAJ9637536.1
JAPDRN010000024.1	77776	79384	KAJ9637537.1
JAPDRN010000024.1	80544	82377	KAJ9637538.1
JAPDRN010000024.1	82591	85199	KAJ9637539.1
JAPDRN010000024.1	85977	86937	KAJ9637540.1
JAPDRN010000024.1	87443	89240	KAJ9637541.1
JAPDRN010000024.1	89655	90468	KAJ9637542.1
JAPDRN010000024.1	90940	91775	KAJ9637543.1
JAPDRN010000024.1	92632	94646	KAJ9637544.1
JAPDRN010000024.1	96135	97742	KAJ9637545.1
JAPDRN010000024.1	98180	99323	KAJ9637546.1
JAPDRN010000024.1	100077	100983	KAJ9637547.1
JAPDRN010000024.1	101605	102444	KAJ9637548.1
JAPDRN010000024.1	104119	106334	KAJ9637549.1
JAPDRN010000024.1	107533	108192	KAJ9637550.1
JAPDRN010000024.1	108663	109563	KAJ9637551.1
JAPDRN010000024.1	110259	111243	KAJ9637552.1
JAPDRN010000024.1	111882	113283	KAJ9637553.1
JAPDRN010000024.1	113647	114340	KAJ9637554.1
JAPDRN010000024.1	115010	116027	KAJ9637555.1
JAPDRN010000024.1	116451	117573	KAJ9637556.1
JAPDRN010000024.1	118145	119920	KAJ9637557.1
JAPDRN010000024.1	121868	124142	KAJ9637558.1
JAPDRN010000024.1	124996	126949	KAJ9637559.1
JAPDRN010000024.1	127394	127877	KAJ9637560.1
JAPDRN010000024.1	128384	129748	KAJ9637561.1
JAPDRN010000024.1	130428	132196	KAJ9637562.1
JAPDRN010000024.1	133212	134879	KAJ9637563.1
JAPDRN010000024.1	135704	136231	KAJ9637564.1
JAPDRN010000024.1	136910	137834	KAJ9637565.1
JAPDRN010000024.1	138604	140357	KAJ9637566.1
JAPDRN010000024.1	141079	141884	KAJ9637567.1
JAPDRN010000024.1	142247	144647	KAJ9637568.1
JAPDRN010000024.1	145683	146166	KAJ9637569.1
JAPDRN010000024.1	147074	148412	KAJ9637570.1
JAPDRN010000024.1	148682	150044	KAJ9637571.1
JAPDRN010000024.1	152332	154019	KAJ9637572.1
JAPDRN010000024.1	154887	155886	KAJ9637573.1
JAPDRN010000024.1	155968	158718	KAJ9637574.1
JAPDRN010000024.1	160836	161789	KAJ9637575.1
JAPDRN010000024.1	162134	163611	KAJ9637576.1
JAPDRN010000024.1	164004	165339	KAJ9637577.1
JAPDRN010000024.1	166204	167554	KAJ9637578.1
JAPDRN010000024.1	168146	168883	KAJ9637579.1
JAPDRN010000024.1	168961	169495	KAJ9637580.1
JAPDRN010000024.1	171033	172956	KAJ9637581.1
JAPDRN010000024.1	173137	174181	KAJ9637582.1
JAPDRN010000024.1	174559	176443	KAJ9637583.1
JAPDRN010000024.1	176961	178275	KAJ9637584.1
JAPDRN010000024.1	179433	180825	KAJ9637585.1
JAPDRN010000024.1	183319	184749	KAJ9637586.1
JAPDRN010000024.1	185610	186606	KAJ9637587.1
JAPDRN010000024.1	186730	188098	KAJ9637588.1
JAPDRN010000024.1	188654	194276	KAJ9637589.1
JAPDRN010000024.1	194947	196650	KAJ9637590.1
JAPDRN010000024.1	197035	198541	KAJ9637591.1
JAPDRN010000024.1	200861	201358	KAJ9637592.1
JAPDRN010000024.1	202172	202343	KAJ9637593.1
JAPDRN010000024.1	202785	203232	KAJ9637594.1
JAPDRN010000024.1	203406	204072	KAJ9637595.1
JAPDRN010000024.1	204683	205733	KAJ9637596.1
JAPDRN010000024.1	206892	209365	KAJ9637597.1
JAPDRN010000024.1	209762	210377	KAJ9637598.1
JAPDRN010000024.1	211894	212893	KAJ9637599.1
JAPDRN010000024.1	213446	215293	KAJ9637600.1
JAPDRN010000024.1	215700	217391	KAJ9637601.1
JAPDRN010000024.1	222111	223610	KAJ9637602.1
JAPDRN010000024.1	225199	228574	KAJ9637603.1
JAPDRN010000024.1	229465	231349	KAJ9637604.1
JAPDRN010000024.1	232438	233296	KAJ9637605.1
JAPDRN010000024.1	234107	235866	KAJ9637606.1
JAPDRN010000024.1	238166	240623	KAJ9637607.1
JAPDRN010000024.1	241070	242189	KAJ9637608.1
JAPDRN010000024.1	243191	244919	KAJ9637609.1
JAPDRN010000024.1	245048	245717	KAJ9637610.1
JAPDRN010000024.1	246487	247524	KAJ9637611.1
JAPDRN010000024.1	249186	252052	KAJ9637612.1
JAPDRN010000024.1	254644	255479	KAJ9637613.1
JAPDRN010000024.1	256768	257540	KAJ9637614.1
JAPDRN010000024.1	259064	260875	KAJ9637615.1
JAPDRN010000024.1	261859	263712	KAJ9637616.1
JAPDRN010000024.1	264316	265018	KAJ9637617.1
JAPDRN010000024.1	265207	266020	KAJ9637618.1
JAPDRN010000024.1	266584	268081	KAJ9637619.1
JAPDRN010000024.1	269051	270941	KAJ9637620.1
JAPDRN010000024.1	271792	278740	KAJ9637621.1
JAPDRN010000024.1	279562	280988	KAJ9637622.1
JAPDRN010000024.1	281131	281927	KAJ9637623.1
JAPDRN010000024.1	282974	283605	KAJ9637624.1
JAPDRN010000024.1	285500	286541	KAJ9637625.1
JAPDRN010000024.1	290749	291424	KAJ9637626.1
JAPDRN010000024.1	295151	296694	KAJ9637627.1
JAPDRN010000024.1	297284	300938	KAJ9637628.1
JAPDRN010000024.1	301689	303844	KAJ9637629.1
JAPDRN010000024.1	304057	305296	KAJ9637630.1
JAPDRN010000024.1	305904	307209	KAJ9637631.1
JAPDRN010000024.1	308424	309844	KAJ9637632.1
JAPDRN010000024.1	310421	311738	KAJ9637633.1
JAPDRN010000024.1	312400	313476	KAJ9637634.1
JAPDRN010000024.1	314628	315516	KAJ9637635.1
JAPDRN010000024.1	317063	318934	KAJ9637636.1
JAPDRN010000024.1	320426	321193	KAJ9637637.1
JAPDRN010000024.1	321918	322824	KAJ9637638.1
JAPDRN010000024.1	323568	324898	KAJ9637639.1
JAPDRN010000024.1	326127	327287	KAJ9637640.1
JAPDRN010000024.1	328144	330053	KAJ9637641.1
JAPDRN010000024.1	331090	332760	KAJ9637642.1
JAPDRN010000024.1	333175	337645	KAJ9637643.1
JAPDRN010000024.1	337861	338137	KAJ9637644.1
JAPDRN010000024.1	340832	341746	KAJ9637645.1
JAPDRN010000024.1	342767	344683	KAJ9637646.1
JAPDRN010000024.1	347889	349444	KAJ9637647.1
JAPDRN010000024.1	349962	350745	KAJ9637648.1
JAPDRN010000024.1	351193	353283	KAJ9637649.1
JAPDRN010000024.1	353595	354376	KAJ9637650.1
JAPDRN010000025.1	5080	5758	KAJ9637376.1
JAPDRN010000025.1	11111	11696	KAJ9637377.1
JAPDRN010000025.1	27868	29902	KAJ9637378.1
JAPDRN010000025.1	30538	32234	KAJ9637379.1
JAPDRN010000025.1	32811	34585	KAJ9637380.1
JAPDRN010000025.1	37761	39587	KAJ9637381.1
JAPDRN010000025.1	40594	40798	KAJ9637382.1
JAPDRN010000025.1	44613	47974	KAJ9637383.1
JAPDRN010000025.1	48549	50274	KAJ9637384.1
JAPDRN010000025.1	50403	51089	KAJ9637385.1
JAPDRN010000025.1	51521	53512	KAJ9637386.1
JAPDRN010000025.1	53908	55696	KAJ9637387.1
JAPDRN010000025.1	55829	58074	KAJ9637388.1
JAPDRN010000025.1	59122	61022	KAJ9637389.1
JAPDRN010000025.1	61787	62219	KAJ9637390.1
JAPDRN010000025.1	63694	64120	KAJ9637391.1
JAPDRN010000025.1	64806	68189	KAJ9637392.1
JAPDRN010000025.1	68763	70515	KAJ9637393.1
JAPDRN010000025.1	72116	73948	KAJ9637394.1
JAPDRN010000025.1	75279	80366	KAJ9637395.1
JAPDRN010000025.1	81171	83043	KAJ9637396.1
JAPDRN010000025.1	83193	83814	KAJ9637397.1
JAPDRN010000025.1	84869	86955	KAJ9637398.1
JAPDRN010000025.1	89506	90995	KAJ9637399.1
JAPDRN010000025.1	91449	91854	KAJ9637400.1
JAPDRN010000025.1	92041	94801	KAJ9637401.1
JAPDRN010000025.1	95592	98267	KAJ9637402.1
JAPDRN010000025.1	98978	99968	KAJ9637403.1
JAPDRN010000025.1	100873	102987	KAJ9637404.1
JAPDRN010000025.1	107205	108237	KAJ9637405.1
JAPDRN010000025.1	108953	109914	KAJ9637406.1
JAPDRN010000025.1	110214	112113	KAJ9637407.1
JAPDRN010000025.1	112990	113980	KAJ9637408.1
JAPDRN010000025.1	114191	115701	KAJ9637409.1
JAPDRN010000025.1	116313	116871	KAJ9637410.1
JAPDRN010000025.1	119439	121301	KAJ9637411.1
JAPDRN010000025.1	122424	124147	KAJ9637412.1
JAPDRN010000025.1	124223	125003	KAJ9637413.1
JAPDRN010000025.1	125714	126877	KAJ9637414.1
JAPDRN010000025.1	127317	128643	KAJ9637415.1
JAPDRN010000025.1	129838	131224	KAJ9637416.1
JAPDRN010000025.1	131720	133334	KAJ9637417.1
JAPDRN010000025.1	133754	136424	KAJ9637418.1
JAPDRN010000025.1	137011	138805	KAJ9637419.1
JAPDRN010000025.1	138964	140871	KAJ9637420.1
JAPDRN010000025.1	141720	143156	KAJ9637421.1
JAPDRN010000025.1	145887	147322	KAJ9637422.1
JAPDRN010000025.1	150054	150816	KAJ9637423.1
JAPDRN010000025.1	152188	154338	KAJ9637424.1
JAPDRN010000025.1	155669	157111	KAJ9637425.1
JAPDRN010000025.1	158211	159845	KAJ9637426.1
JAPDRN010000025.1	160882	161408	KAJ9637427.1
JAPDRN010000025.1	162762	164094	KAJ9637428.1
JAPDRN010000025.1	165712	166726	KAJ9637429.1
JAPDRN010000025.1	167086	168619	KAJ9637430.1
JAPDRN010000025.1	169684	170578	KAJ9637431.1
JAPDRN010000025.1	170656	172851	KAJ9637432.1
JAPDRN010000025.1	173444	175157	KAJ9637433.1
JAPDRN010000025.1	175787	177645	KAJ9637434.1
JAPDRN010000025.1	178664	180258	KAJ9637435.1
JAPDRN010000025.1	180989	182690	KAJ9637436.1
JAPDRN010000025.1	183491	185708	KAJ9637437.1
JAPDRN010000025.1	188176	191902	KAJ9637438.1
JAPDRN010000025.1	192528	193872	KAJ9637439.1
JAPDRN010000025.1	194630	196662	KAJ9637440.1
JAPDRN010000025.1	198756	199182	KAJ9637441.1
JAPDRN010000025.1	199483	200777	KAJ9637442.1
JAPDRN010000025.1	202290	203561	KAJ9637443.1
JAPDRN010000025.1	204498	205651	KAJ9637444.1
JAPDRN010000025.1	207398	208986	KAJ9637445.1
JAPDRN010000025.1	210061	211833	KAJ9637446.1
JAPDRN010000025.1	212910	214283	KAJ9637447.1
JAPDRN010000025.1	215299	217685	KAJ9637448.1
JAPDRN010000025.1	218646	220039	KAJ9637449.1
JAPDRN010000025.1	220982	221513	KAJ9637450.1
JAPDRN010000025.1	222103	225543	KAJ9637451.1
JAPDRN010000025.1	227607	228256	KAJ9637452.1
JAPDRN010000025.1	228418	228954	KAJ9637453.1
JAPDRN010000025.1	232408	233780	KAJ9637454.1
JAPDRN010000025.1	235090	236572	KAJ9637455.1
JAPDRN010000025.1	238817	239747	KAJ9637456.1
JAPDRN010000025.1	240449	242410	KAJ9637457.1
JAPDRN010000025.1	242933	244223	KAJ9637458.1
JAPDRN010000025.1	244365	245178	KAJ9637459.1
JAPDRN010000025.1	245564	246438	KAJ9637460.1
JAPDRN010000025.1	247131	248436	KAJ9637461.1
JAPDRN010000025.1	249135	250110	KAJ9637462.1
JAPDRN010000025.1	250995	251931	KAJ9637463.1
JAPDRN010000025.1	251959	252670	KAJ9637464.1
JAPDRN010000025.1	253601	261251	KAJ9637465.1
JAPDRN010000025.1	262746	263883	KAJ9637466.1
JAPDRN010000025.1	264432	266661	KAJ9637467.1
JAPDRN010000025.1	267963	269715	KAJ9637468.1
JAPDRN010000025.1	270471	271455	KAJ9637469.1
JAPDRN010000025.1	272598	274286	KAJ9637470.1
JAPDRN010000025.1	274996	275871	KAJ9637471.1
JAPDRN010000025.1	276027	277089	KAJ9637472.1
JAPDRN010000025.1	278971	280582	KAJ9637473.1
JAPDRN010000025.1	281401	283019	KAJ9637474.1
JAPDRN010000025.1	283384	285312	KAJ9637475.1
JAPDRN010000025.1	285996	287081	KAJ9637476.1
JAPDRN010000025.1	287646	289920	KAJ9637477.1
JAPDRN010000025.1	290715	292350	KAJ9637478.1
JAPDRN010000025.1	293591	295106	KAJ9637479.1
JAPDRN010000025.1	295660	296881	KAJ9637480.1
JAPDRN010000025.1	297416	298636	KAJ9637481.1
JAPDRN010000025.1	299013	300841	KAJ9637482.1
JAPDRN010000025.1	302432	304084	KAJ9637483.1
JAPDRN010000025.1	305734	307280	KAJ9637484.1
JAPDRN010000025.1	307669	309559	KAJ9637485.1
JAPDRN010000025.1	311717	313043	KAJ9637486.1
JAPDRN010000025.1	313403	315320	KAJ9637487.1
JAPDRN010000025.1	315446	316887	KAJ9637488.1
JAPDRN010000025.1	318152	319106	KAJ9637489.1
JAPDRN010000025.1	319885	320272	KAJ9637490.1
JAPDRN010000025.1	322132	323668	KAJ9637491.1
JAPDRN010000025.1	324022	325197	KAJ9637492.1
JAPDRN010000025.1	325801	327484	KAJ9637493.1
JAPDRN010000025.1	329789	331126	KAJ9637494.1
JAPDRN010000025.1	332051	332867	KAJ9637495.1
JAPDRN010000025.1	333854	334855	KAJ9637496.1
JAPDRN010000025.1	335244	339144	KAJ9637497.1
JAPDRN010000025.1	342034	343936	KAJ9637498.1
JAPDRN010000025.1	345200	346196	KAJ9637499.1
JAPDRN010000026.1	183	919	KAJ9637001.1
JAPDRN010000026.1	2369	4082	KAJ9637002.1
JAPDRN010000026.1	4963	9280	KAJ9637003.1
JAPDRN010000026.1	10299	12445	KAJ9637004.1
JAPDRN010000026.1	13176	13752	KAJ9637005.1
JAPDRN010000026.1	14106	16362	KAJ9637006.1
JAPDRN010000026.1	18992	19710	KAJ9637007.1
JAPDRN010000026.1	21462	22023	KAJ9637008.1
JAPDRN010000026.1	23686	24184	KAJ9637009.1
JAPDRN010000026.1	25775	26828	KAJ9637010.1
JAPDRN010000026.1	28153	29080	KAJ9637011.1
JAPDRN010000026.1	30446	33225	KAJ9637012.1
JAPDRN010000026.1	33944	35250	KAJ9637013.1
JAPDRN010000026.1	37775	42617	KAJ9637014.1
JAPDRN010000026.1	43207	45720	KAJ9637015.1
JAPDRN010000026.1	46493	48252	KAJ9637016.1
JAPDRN010000026.1	48602	50420	KAJ9637017.1
JAPDRN010000026.1	50836	51906	KAJ9637018.1
JAPDRN010000026.1	51945	52950	KAJ9637019.1
JAPDRN010000026.1	53291	54971	KAJ9637020.1
JAPDRN010000026.1	55767	56943	KAJ9637021.1
JAPDRN010000026.1	57486	60374	KAJ9637022.1
JAPDRN010000026.1	61387	62341	KAJ9637023.1
JAPDRN010000026.1	66258	66522	KAJ9637024.1
JAPDRN010000026.1	71315	72176	KAJ9637025.1
JAPDRN010000026.1	76352	77799	KAJ9637026.1
JAPDRN010000026.1	81556	83695	KAJ9637027.1
JAPDRN010000026.1	84771	85917	KAJ9637028.1
JAPDRN010000026.1	86775	88629	KAJ9637029.1
JAPDRN010000026.1	89508	92990	KAJ9637030.1
JAPDRN010000026.1	93633	94909	KAJ9637031.1
JAPDRN010000026.1	95199	96738	KAJ9637032.1
JAPDRN010000026.1	97988	101204	KAJ9637033.1
JAPDRN010000026.1	102122	103572	KAJ9637034.1
JAPDRN010000026.1	105254	106439	KAJ9637035.1
JAPDRN010000026.1	108091	109644	KAJ9637036.1
JAPDRN010000026.1	110959	112140	KAJ9637037.1
JAPDRN010000026.1	113016	113646	KAJ9637038.1
JAPDRN010000026.1	114182	115172	KAJ9637039.1
JAPDRN010000026.1	115999	117259	KAJ9637040.1
JAPDRN010000026.1	118095	119613	KAJ9637041.1
JAPDRN010000026.1	120516	122336	KAJ9637042.1
JAPDRN010000026.1	123033	125081	KAJ9637043.1
JAPDRN010000026.1	125506	127140	KAJ9637044.1
JAPDRN010000026.1	127600	128092	KAJ9637045.1
JAPDRN010000026.1	129325	130978	KAJ9637046.1
JAPDRN010000026.1	132676	134293	KAJ9637047.1
JAPDRN010000026.1	135055	136923	KAJ9637048.1
JAPDRN010000026.1	137420	139819	KAJ9637049.1
JAPDRN010000026.1	139933	141541	KAJ9637050.1
JAPDRN010000026.1	142771	143679	KAJ9637051.1
JAPDRN010000026.1	143981	144920	KAJ9637052.1
JAPDRN010000026.1	145101	145941	KAJ9637053.1
JAPDRN010000026.1	146607	147818	KAJ9637054.1
JAPDRN010000026.1	148369	150025	KAJ9637055.1
JAPDRN010000026.1	150442	151210	KAJ9637056.1
JAPDRN010000026.1	151594	153708	KAJ9637057.1
JAPDRN010000026.1	155024	158891	KAJ9637058.1
JAPDRN010000026.1	162352	162579	KAJ9637059.1
JAPDRN010000026.1	164189	164745	KAJ9637060.1
JAPDRN010000026.1	165764	167356	KAJ9637061.1
JAPDRN010000026.1	167894	169985	KAJ9637062.1
JAPDRN010000026.1	170323	172079	KAJ9637063.1
JAPDRN010000026.1	174238	175373	KAJ9637064.1
JAPDRN010000026.1	175423	177114	KAJ9637065.1
JAPDRN010000026.1	178105	179602	KAJ9637066.1
JAPDRN010000026.1	180489	182338	KAJ9637067.1
JAPDRN010000026.1	183065	184343	KAJ9637068.1
JAPDRN010000026.1	184888	187391	KAJ9637069.1
JAPDRN010000026.1	189071	190594	KAJ9637070.1
JAPDRN010000026.1	191412	193040	KAJ9637071.1
JAPDRN010000026.1	193966	195373	KAJ9637072.1
JAPDRN010000026.1	195949	197047	KAJ9637073.1
JAPDRN010000026.1	198186	199579	KAJ9637074.1
JAPDRN010000026.1	201466	203125	KAJ9637075.1
JAPDRN010000026.1	210089	212455	KAJ9637076.1
JAPDRN010000026.1	214016	215366	KAJ9637077.1
JAPDRN010000026.1	215734	218572	KAJ9637078.1
JAPDRN010000026.1	219331	220068	KAJ9637079.1
JAPDRN010000026.1	220770	223777	KAJ9637080.1
JAPDRN010000026.1	224122	225709	KAJ9637081.1
JAPDRN010000026.1	228396	232905	KAJ9637082.1
JAPDRN010000026.1	234306	236811	KAJ9637083.1
JAPDRN010000026.1	242399	245195	KAJ9637084.1
JAPDRN010000026.1	247248	248923	KAJ9637085.1
JAPDRN010000026.1	250552	251967	KAJ9637086.1
JAPDRN010000026.1	253850	254264	KAJ9637087.1
JAPDRN010000026.1	254620	258461	KAJ9637088.1
JAPDRN010000026.1	259416	260885	KAJ9637089.1
JAPDRN010000026.1	261217	262267	KAJ9637090.1
JAPDRN010000026.1	263009	265116	KAJ9637091.1
JAPDRN010000026.1	265563	267533	KAJ9637092.1
JAPDRN010000026.1	268785	269190	KAJ9637093.1
JAPDRN010000026.1	272066	275270	KAJ9637094.1
JAPDRN010000026.1	276461	277924	KAJ9637095.1
JAPDRN010000026.1	278789	280543	KAJ9637096.1
JAPDRN010000026.1	281481	282318	KAJ9637097.1
JAPDRN010000026.1	282538	283632	KAJ9637098.1
JAPDRN010000026.1	284167	285512	KAJ9637099.1
JAPDRN010000026.1	285834	286995	KAJ9637100.1
JAPDRN010000026.1	287382	289222	KAJ9637101.1
JAPDRN010000026.1	289732	290905	KAJ9637102.1
JAPDRN010000026.1	291119	292854	KAJ9637103.1
JAPDRN010000026.1	293690	294854	KAJ9637104.1
JAPDRN010000026.1	295533	297788	KAJ9637105.1
JAPDRN010000026.1	298318	298975	KAJ9637106.1
JAPDRN010000026.1	299151	299640	KAJ9637107.1
JAPDRN010000026.1	300590	302537	KAJ9637108.1
JAPDRN010000026.1	303180	304109	KAJ9637109.1
JAPDRN010000026.1	304223	305593	KAJ9637110.1
JAPDRN010000026.1	307090	307574	KAJ9637111.1
JAPDRN010000026.1	308078	309854	KAJ9637112.1
JAPDRN010000026.1	312066	314013	KAJ9637113.1
JAPDRN010000026.1	314484	316779	KAJ9637114.1
JAPDRN010000026.1	317560	319194	KAJ9637115.1
JAPDRN010000026.1	319505	321342	KAJ9637116.1
JAPDRN010000026.1	324148	326422	KAJ9637117.1
JAPDRN010000026.1	327233	328170	KAJ9637118.1
JAPDRN010000026.1	329495	330957	KAJ9637119.1
JAPDRN010000026.1	331864	333469	KAJ9637120.1
JAPDRN010000026.1	333854	335013	KAJ9637121.1
JAPDRN010000026.1	342915	344672	KAJ9637122.1
JAPDRN010000027.1	1444	5890	KAJ9636902.1
JAPDRN010000027.1	6407	8097	KAJ9636903.1
JAPDRN010000027.1	12557	13650	KAJ9636904.1
JAPDRN010000027.1	22544	23719	KAJ9636905.1
JAPDRN010000027.1	25772	26556	KAJ9636906.1
JAPDRN010000027.1	28020	28799	KAJ9636907.1
JAPDRN010000027.1	29858	31083	KAJ9636908.1
JAPDRN010000027.1	32484	34024	KAJ9636909.1
JAPDRN010000027.1	34913	36452	KAJ9636910.1
JAPDRN010000027.1	40706	41711	KAJ9636911.1
JAPDRN010000027.1	42455	46120	KAJ9636912.1
JAPDRN010000027.1	47342	49350	KAJ9636913.1
JAPDRN010000027.1	50574	53337	KAJ9636914.1
JAPDRN010000027.1	54688	56599	KAJ9636915.1
JAPDRN010000027.1	56689	57607	KAJ9636916.1
JAPDRN010000027.1	58499	59211	KAJ9636917.1
JAPDRN010000027.1	59859	61395	KAJ9636918.1
JAPDRN010000027.1	63471	65412	KAJ9636919.1
JAPDRN010000027.1	66656	66983	KAJ9636920.1
JAPDRN010000027.1	67591	69157	KAJ9636921.1
JAPDRN010000027.1	71271	72141	KAJ9636922.1
JAPDRN010000027.1	75278	76682	KAJ9636923.1
JAPDRN010000027.1	80976	82936	KAJ9636924.1
JAPDRN010000027.1	85131	86403	KAJ9636925.1
JAPDRN010000027.1	87651	92757	KAJ9636926.1
JAPDRN010000027.1	93838	96252	KAJ9636927.1
JAPDRN010000027.1	96964	98695	KAJ9636928.1
JAPDRN010000027.1	102580	104943	KAJ9636929.1
JAPDRN010000027.1	105888	109153	KAJ9636930.1
JAPDRN010000027.1	110599	113125	KAJ9636931.1
JAPDRN010000027.1	114053	117019	KAJ9636932.1
JAPDRN010000027.1	117232	118117	KAJ9636933.1
JAPDRN010000027.1	118735	120304	KAJ9636934.1
JAPDRN010000027.1	122474	122891	KAJ9636935.1
JAPDRN010000027.1	127813	128599	KAJ9636936.1
JAPDRN010000027.1	130082	132165	KAJ9636937.1
JAPDRN010000027.1	133306	135715	KAJ9636938.1
JAPDRN010000027.1	136683	139260	KAJ9636939.1
JAPDRN010000027.1	140274	145616	KAJ9636940.1
JAPDRN010000027.1	147768	153487	KAJ9636941.1
JAPDRN010000027.1	154990	155768	KAJ9636942.1
JAPDRN010000027.1	156596	156993	KAJ9636943.1
JAPDRN010000027.1	157861	158161	KAJ9636944.1
JAPDRN010000027.1	160823	161435	KAJ9636945.1
JAPDRN010000027.1	164919	165993	KAJ9636946.1
JAPDRN010000027.1	167946	168975	KAJ9636947.1
JAPDRN010000027.1	171571	173019	KAJ9636948.1
JAPDRN010000027.1	173453	175309	KAJ9636949.1
JAPDRN010000027.1	176349	178494	KAJ9636950.1
JAPDRN010000027.1	183436	184579	KAJ9636951.1
JAPDRN010000027.1	187737	188871	KAJ9636952.1
JAPDRN010000027.1	190294	191098	KAJ9636953.1
JAPDRN010000027.1	193501	196250	KAJ9636954.1
JAPDRN010000027.1	196913	200876	KAJ9636955.1
JAPDRN010000027.1	201693	203365	KAJ9636956.1
JAPDRN010000027.1	203628	205268	KAJ9636957.1
JAPDRN010000027.1	206452	208175	KAJ9636958.1
JAPDRN010000027.1	208915	211056	KAJ9636959.1
JAPDRN010000027.1	211361	212282	KAJ9636960.1
JAPDRN010000027.1	212493	213772	KAJ9636961.1
JAPDRN010000027.1	215160	216084	KAJ9636962.1
JAPDRN010000027.1	217307	218009	KAJ9636963.1
JAPDRN010000027.1	219987	221982	KAJ9636964.1
JAPDRN010000027.1	222095	222389	KAJ9636965.1
JAPDRN010000027.1	223810	225007	KAJ9636966.1
JAPDRN010000027.1	227556	229299	KAJ9636967.1
JAPDRN010000027.1	230371	231199	KAJ9636968.1
JAPDRN010000027.1	231912	232857	KAJ9636969.1
JAPDRN010000027.1	234207	236277	KAJ9636970.1
JAPDRN010000027.1	236544	237945	KAJ9636971.1
JAPDRN010000027.1	238540	240394	KAJ9636972.1
JAPDRN010000027.1	241073	243296	KAJ9636973.1
JAPDRN010000027.1	243666	245203	KAJ9636974.1
JAPDRN010000027.1	245306	245744	KAJ9636975.1
JAPDRN010000027.1	248611	250472	KAJ9636976.1
JAPDRN010000027.1	251846	255119	KAJ9636977.1
JAPDRN010000027.1	256074	258975	KAJ9636978.1
JAPDRN010000027.1	260628	261687	KAJ9636979.1
JAPDRN010000027.1	263254	264146	KAJ9636980.1
JAPDRN010000027.1	267187	267979	KAJ9636981.1
JAPDRN010000027.1	269122	271013	KAJ9636982.1
JAPDRN010000027.1	272339	274487	KAJ9636983.1
JAPDRN010000027.1	277903	279787	KAJ9636984.1
JAPDRN010000027.1	281534	283357	KAJ9636985.1
JAPDRN010000027.1	284142	285436	KAJ9636986.1
JAPDRN010000027.1	286359	288741	KAJ9636987.1
JAPDRN010000027.1	289307	290033	KAJ9636988.1
JAPDRN010000027.1	290342	291296	KAJ9636989.1
JAPDRN010000027.1	296585	299028	KAJ9636990.1
JAPDRN010000027.1	299441	301551	KAJ9636991.1
JAPDRN010000027.1	302849	304433	KAJ9636992.1
JAPDRN010000027.1	305997	307752	KAJ9636993.1
JAPDRN010000027.1	308613	309366	KAJ9636994.1
JAPDRN010000027.1	310029	311085	KAJ9636995.1
JAPDRN010000027.1	315479	317681	KAJ9636996.1
JAPDRN010000027.1	319011	319881	KAJ9636997.1
JAPDRN010000027.1	320277	320676	KAJ9636998.1
JAPDRN010000027.1	323180	324331	KAJ9636999.1
JAPDRN010000028.1	1086	2684	KAJ9636548.1
JAPDRN010000028.1	4063	6535	KAJ9636549.1
JAPDRN010000028.1	7182	7854	KAJ9636550.1
JAPDRN010000028.1	8009	9018	KAJ9636551.1
JAPDRN010000028.1	12019	13633	KAJ9636552.1
JAPDRN010000028.1	14683	15964	KAJ9636553.1
JAPDRN010000028.1	16976	18566	KAJ9636554.1
JAPDRN010000028.1	19204	24287	KAJ9636555.1
JAPDRN010000028.1	25116	27073	KAJ9636556.1
JAPDRN010000028.1	27390	29022	KAJ9636557.1
JAPDRN010000028.1	30273	31280	KAJ9636558.1
JAPDRN010000028.1	32081	32733	KAJ9636559.1
JAPDRN010000028.1	32804	34144	KAJ9636560.1
JAPDRN010000028.1	34598	36050	KAJ9636561.1
JAPDRN010000028.1	36902	37765	KAJ9636562.1
JAPDRN010000028.1	41519	42350	KAJ9636563.1
JAPDRN010000028.1	43142	43806	KAJ9636564.1
JAPDRN010000028.1	47552	48512	KAJ9636565.1
JAPDRN010000028.1	49177	49756	KAJ9636566.1
JAPDRN010000028.1	51420	54132	KAJ9636567.1
JAPDRN010000028.1	55030	56038	KAJ9636568.1
JAPDRN010000028.1	56700	57788	KAJ9636569.1
JAPDRN010000028.1	59473	62002	KAJ9636570.1
JAPDRN010000028.1	62285	62963	KAJ9636571.1
JAPDRN010000028.1	63536	65585	KAJ9636572.1
JAPDRN010000028.1	66726	68216	KAJ9636573.1
JAPDRN010000028.1	68556	70713	KAJ9636574.1
JAPDRN010000028.1	71630	72888	KAJ9636575.1
JAPDRN010000028.1	73223	75077	KAJ9636576.1
JAPDRN010000028.1	75921	77226	KAJ9636577.1
JAPDRN010000028.1	79378	80161	KAJ9636578.1
JAPDRN010000028.1	80583	81516	KAJ9636579.1
JAPDRN010000028.1	82559	83363	KAJ9636580.1
JAPDRN010000028.1	83969	85799	KAJ9636581.1
JAPDRN010000028.1	85874	87656	KAJ9636582.1
JAPDRN010000028.1	88908	90258	KAJ9636583.1
JAPDRN010000028.1	90404	92568	KAJ9636584.1
JAPDRN010000028.1	93805	95193	KAJ9636585.1
JAPDRN010000028.1	95955	98269	KAJ9636586.1
JAPDRN010000028.1	98750	100597	KAJ9636587.1
JAPDRN010000028.1	101653	104552	KAJ9636588.1
JAPDRN010000028.1	105214	105818	KAJ9636589.1
JAPDRN010000028.1	106598	108465	KAJ9636590.1
JAPDRN010000028.1	109124	110062	KAJ9636591.1
JAPDRN010000028.1	110485	112136	KAJ9636592.1
JAPDRN010000028.1	113380	114324	KAJ9636593.1
JAPDRN010000028.1	115036	116284	KAJ9636594.1
JAPDRN010000028.1	117282	122639	KAJ9636595.1
JAPDRN010000028.1	123008	126032	KAJ9636596.1
JAPDRN010000028.1	126504	128220	KAJ9636597.1
JAPDRN010000028.1	130162	130919	KAJ9636598.1
JAPDRN010000028.1	131015	132551	KAJ9636599.1
JAPDRN010000028.1	133483	134254	KAJ9636600.1
JAPDRN010000028.1	135052	135943	KAJ9636601.1
JAPDRN010000028.1	137993	140723	KAJ9636602.1
JAPDRN010000028.1	141576	142839	KAJ9636603.1
JAPDRN010000028.1	143279	144396	KAJ9636604.1
JAPDRN010000028.1	144959	146295	KAJ9636605.1
JAPDRN010000028.1	148178	148679	KAJ9636606.1
JAPDRN010000028.1	150542	151685	KAJ9636607.1
JAPDRN010000028.1	152874	156484	KAJ9636608.1
JAPDRN010000028.1	157087	158151	KAJ9636609.1
JAPDRN010000028.1	158720	159731	KAJ9636610.1
JAPDRN010000028.1	160029	161013	KAJ9636611.1
JAPDRN010000028.1	161590	163007	KAJ9636612.1
JAPDRN010000028.1	163584	164496	KAJ9636613.1
JAPDRN010000028.1	165234	166066	KAJ9636614.1
JAPDRN010000028.1	166377	167979	KAJ9636615.1
JAPDRN010000028.1	169003	170519	KAJ9636616.1
JAPDRN010000028.1	170846	172445	KAJ9636617.1
JAPDRN010000028.1	172922	178082	KAJ9636618.1
JAPDRN010000028.1	178747	181184	KAJ9636619.1
JAPDRN010000028.1	181516	182337	KAJ9636620.1
JAPDRN010000028.1	182683	183285	KAJ9636621.1
JAPDRN010000028.1	183426	184642	KAJ9636622.1
JAPDRN010000028.1	187018	188255	KAJ9636623.1
JAPDRN010000028.1	190105	191551	KAJ9636624.1
JAPDRN010000028.1	192015	193728	KAJ9636625.1
JAPDRN010000028.1	194054	196295	KAJ9636626.1
JAPDRN010000028.1	197109	197431	KAJ9636627.1
JAPDRN010000028.1	198241	200648	KAJ9636628.1
JAPDRN010000028.1	202044	203718	KAJ9636629.1
JAPDRN010000028.1	205121	207124	KAJ9636630.1
JAPDRN010000028.1	208439	209920	KAJ9636631.1
JAPDRN010000028.1	211566	212748	KAJ9636632.1
JAPDRN010000028.1	213261	214838	KAJ9636633.1
JAPDRN010000028.1	218948	220683	KAJ9636634.1
JAPDRN010000028.1	223347	224289	KAJ9636635.1
JAPDRN010000028.1	225036	227264	KAJ9636636.1
JAPDRN010000028.1	229022	230156	KAJ9636637.1
JAPDRN010000028.1	231763	232519	KAJ9636638.1
JAPDRN010000028.1	233953	236284	KAJ9636639.1
JAPDRN010000028.1	236980	238234	KAJ9636640.1
JAPDRN010000028.1	238637	240367	KAJ9636641.1
JAPDRN010000028.1	240801	241974	KAJ9636642.1
JAPDRN010000028.1	242847	243645	KAJ9636643.1
JAPDRN010000028.1	244115	245759	KAJ9636644.1
JAPDRN010000028.1	247159	248224	KAJ9636645.1
JAPDRN010000028.1	248438	249839	KAJ9636646.1
JAPDRN010000028.1	250748	252983	KAJ9636647.1
JAPDRN010000028.1	254548	258022	KAJ9636648.1
JAPDRN010000028.1	259982	260713	KAJ9636649.1
JAPDRN010000028.1	261190	262352	KAJ9636650.1
JAPDRN010000028.1	262805	263252	KAJ9636651.1
JAPDRN010000028.1	263591	265865	KAJ9636652.1
JAPDRN010000028.1	266885	267845	KAJ9636653.1
JAPDRN010000028.1	269547	271570	KAJ9636654.1
JAPDRN010000028.1	272015	274973	KAJ9636655.1
JAPDRN010000028.1	275797	276940	KAJ9636656.1
JAPDRN010000028.1	277215	279126	KAJ9636657.1
JAPDRN010000028.1	282273	284283	KAJ9636658.1
JAPDRN010000028.1	285936	286536	KAJ9636659.1
JAPDRN010000028.1	286644	288555	KAJ9636660.1
JAPDRN010000028.1	288958	290947	KAJ9636661.1
JAPDRN010000028.1	291761	294622	KAJ9636662.1
JAPDRN010000028.1	295386	296590	KAJ9636663.1
JAPDRN010000028.1	297271	301789	KAJ9636664.1
JAPDRN010000028.1	302358	303030	KAJ9636665.1
JAPDRN010000028.1	304094	305406	KAJ9636666.1
JAPDRN010000028.1	306943	308538	KAJ9636667.1
JAPDRN010000028.1	308646	309846	KAJ9636668.1
JAPDRN010000028.1	312878	314580	KAJ9636669.1
JAPDRN010000029.1	9845	11850	KAJ9636437.1
JAPDRN010000029.1	15721	16327	KAJ9636438.1
JAPDRN010000029.1	18815	20351	KAJ9636439.1
JAPDRN010000029.1	30209	32617	KAJ9636440.1
JAPDRN010000029.1	33339	35239	KAJ9636441.1
JAPDRN010000029.1	35702	37487	KAJ9636442.1
JAPDRN010000029.1	38579	40163	KAJ9636443.1
JAPDRN010000029.1	40895	42980	KAJ9636444.1
JAPDRN010000029.1	44158	44950	KAJ9636445.1
JAPDRN010000029.1	45176	46208	KAJ9636446.1
JAPDRN010000029.1	46614	48319	KAJ9636447.1
JAPDRN010000029.1	49052	51509	KAJ9636448.1
JAPDRN010000029.1	51558	52635	KAJ9636449.1
JAPDRN010000029.1	53071	54091	KAJ9636450.1
JAPDRN010000029.1	56027	56711	KAJ9636451.1
JAPDRN010000029.1	57034	58922	KAJ9636452.1
JAPDRN010000029.1	60229	61255	KAJ9636453.1
JAPDRN010000029.1	62713	63292	KAJ9636454.1
JAPDRN010000029.1	64212	65288	KAJ9636455.1
JAPDRN010000029.1	66231	67409	KAJ9636456.1
JAPDRN010000029.1	68706	69222	KAJ9636457.1
JAPDRN010000029.1	70024	71245	KAJ9636458.1
JAPDRN010000029.1	71613	73598	KAJ9636459.1
JAPDRN010000029.1	75517	76342	KAJ9636460.1
JAPDRN010000029.1	78893	80280	KAJ9636461.1
JAPDRN010000029.1	81090	82657	KAJ9636462.1
JAPDRN010000029.1	82747	85028	KAJ9636463.1
JAPDRN010000029.1	85834	87058	KAJ9636464.1
JAPDRN010000029.1	90790	92389	KAJ9636465.1
JAPDRN010000029.1	92993	93779	KAJ9636466.1
JAPDRN010000029.1	94717	95329	KAJ9636467.1
JAPDRN010000029.1	95437	96971	KAJ9636468.1
JAPDRN010000029.1	105162	106608	KAJ9636469.1
JAPDRN010000029.1	108219	112584	KAJ9636470.1
JAPDRN010000029.1	112744	113828	KAJ9636471.1
JAPDRN010000029.1	115224	116317	KAJ9636472.1
JAPDRN010000029.1	118129	119527	KAJ9636473.1
JAPDRN010000029.1	120449	122043	KAJ9636474.1
JAPDRN010000029.1	123763	125093	KAJ9636475.1
JAPDRN010000029.1	126829	128647	KAJ9636476.1
JAPDRN010000029.1	129303	130626	KAJ9636477.1
JAPDRN010000029.1	132033	133397	KAJ9636478.1
JAPDRN010000029.1	134167	135184	KAJ9636479.1
JAPDRN010000029.1	136536	137040	KAJ9636480.1
JAPDRN010000029.1	137493	138925	KAJ9636481.1
JAPDRN010000029.1	140363	141437	KAJ9636482.1
JAPDRN010000029.1	141558	142392	KAJ9636483.1
JAPDRN010000029.1	143357	144979	KAJ9636484.1
JAPDRN010000029.1	148586	149390	KAJ9636485.1
JAPDRN010000029.1	151604	153749	KAJ9636486.1
JAPDRN010000029.1	153797	154691	KAJ9636487.1
JAPDRN010000029.1	155174	156968	KAJ9636488.1
JAPDRN010000029.1	157232	158958	KAJ9636489.1
JAPDRN010000029.1	159603	161453	KAJ9636490.1
JAPDRN010000029.1	162150	163104	KAJ9636491.1
JAPDRN010000029.1	163379	164828	KAJ9636492.1
JAPDRN010000029.1	165597	167622	KAJ9636493.1
JAPDRN010000029.1	168155	172295	KAJ9636494.1
JAPDRN010000029.1	174005	175929	KAJ9636495.1
JAPDRN010000029.1	176652	178716	KAJ9636496.1
JAPDRN010000029.1	178846	180226	KAJ9636497.1
JAPDRN010000029.1	180731	182632	KAJ9636498.1
JAPDRN010000029.1	183805	185288	KAJ9636499.1
JAPDRN010000029.1	185658	187585	KAJ9636500.1
JAPDRN010000029.1	188439	189282	KAJ9636501.1
JAPDRN010000029.1	191709	193875	KAJ9636502.1
JAPDRN010000029.1	196408	197501	KAJ9636503.1
JAPDRN010000029.1	198326	200223	KAJ9636504.1
JAPDRN010000029.1	200664	202119	KAJ9636505.1
JAPDRN010000029.1	202728	204076	KAJ9636506.1
JAPDRN010000029.1	204392	205553	KAJ9636507.1
JAPDRN010000029.1	205809	206595	KAJ9636508.1
JAPDRN010000029.1	207229	207981	KAJ9636509.1
JAPDRN010000029.1	208747	211494	KAJ9636510.1
JAPDRN010000029.1	212184	213841	KAJ9636511.1
JAPDRN010000029.1	214851	216666	KAJ9636512.1
JAPDRN010000029.1	217834	219482	KAJ9636513.1
JAPDRN010000029.1	220303	222598	KAJ9636514.1
JAPDRN010000029.1	222938	224366	KAJ9636515.1
JAPDRN010000029.1	224399	224958	KAJ9636516.1
JAPDRN010000029.1	225441	226959	KAJ9636517.1
JAPDRN010000029.1	227505	229413	KAJ9636518.1
JAPDRN010000029.1	229783	231103	KAJ9636519.1
JAPDRN010000029.1	231955	232666	KAJ9636520.1
JAPDRN010000029.1	233139	233901	KAJ9636521.1
JAPDRN010000029.1	234518	236808	KAJ9636522.1
JAPDRN010000029.1	237342	237946	KAJ9636523.1
JAPDRN010000029.1	238841	240500	KAJ9636524.1
JAPDRN010000029.1	243910	250517	KAJ9636525.1
JAPDRN010000029.1	252028	252918	KAJ9636526.1
JAPDRN010000029.1	253656	254766	KAJ9636527.1
JAPDRN010000029.1	255426	256000	KAJ9636528.1
JAPDRN010000029.1	256122	256932	KAJ9636529.1
JAPDRN010000029.1	257237	259171	KAJ9636530.1
JAPDRN010000029.1	260567	261350	KAJ9636531.1
JAPDRN010000029.1	261478	262645	KAJ9636532.1
JAPDRN010000029.1	264044	265123	KAJ9636533.1
JAPDRN010000029.1	265840	267747	KAJ9636534.1
JAPDRN010000029.1	268403	270099	KAJ9636535.1
JAPDRN010000029.1	270159	271344	KAJ9636536.1
JAPDRN010000029.1	272540	274295	KAJ9636537.1
JAPDRN010000029.1	275096	276119	KAJ9636538.1
JAPDRN010000029.1	277870	279326	KAJ9636539.1
JAPDRN010000029.1	280055	284485	KAJ9636540.1
JAPDRN010000029.1	285207	286953	KAJ9636541.1
JAPDRN010000029.1	287356	288067	KAJ9636542.1
JAPDRN010000029.1	288116	290402	KAJ9636543.1
JAPDRN010000029.1	290991	292264	KAJ9636544.1
JAPDRN010000029.1	294511	296596	KAJ9636545.1
JAPDRN010000029.1	297245	299560	KAJ9636546.1
JAPDRN010000030.1	581	3934	KAJ9636108.1
JAPDRN010000030.1	4362	4839	KAJ9636109.1
JAPDRN010000030.1	5330	6110	KAJ9636110.1
JAPDRN010000030.1	6338	7584	KAJ9636111.1
JAPDRN010000030.1	8001	8859	KAJ9636112.1
JAPDRN010000030.1	9194	10023	KAJ9636113.1
JAPDRN010000030.1	10404	12134	KAJ9636114.1
JAPDRN010000030.1	12627	15310	KAJ9636115.1
JAPDRN010000030.1	16542	18464	KAJ9636116.1
JAPDRN010000030.1	19073	21339	KAJ9636117.1
JAPDRN010000030.1	21598	23253	KAJ9636118.1
JAPDRN010000030.1	24414	25488	KAJ9636119.1
JAPDRN010000030.1	26065	27391	KAJ9636120.1
JAPDRN010000030.1	27631	29168	KAJ9636121.1
JAPDRN010000030.1	29707	30515	KAJ9636122.1
JAPDRN010000030.1	30978	31920	KAJ9636123.1
JAPDRN010000030.1	32740	34761	KAJ9636124.1
JAPDRN010000030.1	36729	37563	KAJ9636125.1
JAPDRN010000030.1	37970	38750	KAJ9636126.1
JAPDRN010000030.1	39326	41140	KAJ9636127.1
JAPDRN010000030.1	41746	43652	KAJ9636128.1
JAPDRN010000030.1	44142	45465	KAJ9636129.1
JAPDRN010000030.1	46088	48353	KAJ9636130.1
JAPDRN010000030.1	51171	53243	KAJ9636131.1
JAPDRN010000030.1	53672	56275	KAJ9636132.1
JAPDRN010000030.1	56913	59072	KAJ9636133.1
JAPDRN010000030.1	59859	61585	KAJ9636134.1
JAPDRN010000030.1	61893	62781	KAJ9636135.1
JAPDRN010000030.1	63319	63925	KAJ9636136.1
JAPDRN010000030.1	65190	65907	KAJ9636137.1
JAPDRN010000030.1	66437	68329	KAJ9636138.1
JAPDRN010000030.1	68965	70144	KAJ9636139.1
JAPDRN010000030.1	70391	71342	KAJ9636140.1
JAPDRN010000030.1	71961	73383	KAJ9636141.1
JAPDRN010000030.1	80308	81622	KAJ9636142.1
JAPDRN010000030.1	90138	91339	KAJ9636143.1
JAPDRN010000030.1	91959	93343	KAJ9636144.1
JAPDRN010000030.1	93833	95139	KAJ9636145.1
JAPDRN010000030.1	95457	97248	KAJ9636146.1
JAPDRN010000030.1	97935	99589	KAJ9636147.1
JAPDRN010000030.1	101378	102452	KAJ9636148.1
JAPDRN010000030.1	103250	103851	KAJ9636149.1
JAPDRN010000030.1	105274	105917	KAJ9636150.1
JAPDRN010000030.1	106545	108171	KAJ9636151.1
JAPDRN010000030.1	109072	111773	KAJ9636152.1
JAPDRN010000030.1	113006	114302	KAJ9636153.1
JAPDRN010000030.1	116000	117131	KAJ9636154.1
JAPDRN010000030.1	117622	119754	KAJ9636155.1
JAPDRN010000030.1	120569	123103	KAJ9636156.1
JAPDRN010000030.1	123910	125257	KAJ9636157.1
JAPDRN010000030.1	126382	128012	KAJ9636158.1
JAPDRN010000030.1	128645	130715	KAJ9636159.1
JAPDRN010000030.1	131594	132794	KAJ9636160.1
JAPDRN010000030.1	133647	134553	KAJ9636161.1
JAPDRN010000030.1	136565	138832	KAJ9636162.1
JAPDRN010000030.1	143480	143979	KAJ9636163.1
JAPDRN010000030.1	144514	144916	KAJ9636164.1
JAPDRN010000030.1	145402	147513	KAJ9636165.1
JAPDRN010000030.1	148204	149056	KAJ9636166.1
JAPDRN010000030.1	149220	151135	KAJ9636167.1
JAPDRN010000030.1	152136	154857	KAJ9636168.1
JAPDRN010000030.1	158406	160228	KAJ9636169.1
JAPDRN010000030.1	164160	165002	KAJ9636170.1
JAPDRN010000030.1	165961	167116	KAJ9636171.1
JAPDRN010000030.1	167532	170194	KAJ9636172.1
JAPDRN010000030.1	170779	171862	KAJ9636173.1
JAPDRN010000030.1	172679	173739	KAJ9636174.1
JAPDRN010000030.1	173943	176097	KAJ9636175.1
JAPDRN010000030.1	176355	177018	KAJ9636176.1
JAPDRN010000030.1	181123	183069	KAJ9636177.1
JAPDRN010000030.1	184384	184696	KAJ9636178.1
JAPDRN010000030.1	185527	186883	KAJ9636179.1
JAPDRN010000030.1	187727	189778	KAJ9636180.1
JAPDRN010000030.1	191486	192593	KAJ9636181.1
JAPDRN010000030.1	194869	197158	KAJ9636182.1
JAPDRN010000030.1	197853	198503	KAJ9636183.1
JAPDRN010000030.1	199457	199835	KAJ9636184.1
JAPDRN010000030.1	200141	202755	KAJ9636185.1
JAPDRN010000030.1	204102	206546	KAJ9636186.1
JAPDRN010000030.1	207092	211092	KAJ9636187.1
JAPDRN010000030.1	211662	214132	KAJ9636188.1
JAPDRN010000030.1	216287	217906	KAJ9636189.1
JAPDRN010000030.1	219017	220397	KAJ9636190.1
JAPDRN010000030.1	222570	223764	KAJ9636191.1
JAPDRN010000030.1	224355	225502	KAJ9636192.1
JAPDRN010000030.1	226312	227929	KAJ9636193.1
JAPDRN010000030.1	228568	229799	KAJ9636194.1
JAPDRN010000030.1	231075	233931	KAJ9636195.1
JAPDRN010000030.1	234642	238428	KAJ9636196.1
JAPDRN010000030.1	239665	243337	KAJ9636197.1
JAPDRN010000030.1	244761	245841	KAJ9636198.1
JAPDRN010000030.1	246446	247601	KAJ9636199.1
JAPDRN010000030.1	247930	248335	KAJ9636200.1
JAPDRN010000030.1	248641	250280	KAJ9636201.1
JAPDRN010000030.1	250863	251946	KAJ9636202.1
JAPDRN010000030.1	252219	256815	KAJ9636203.1
JAPDRN010000030.1	257755	257956	KAJ9636204.1
JAPDRN010000030.1	259050	260952	KAJ9636205.1
JAPDRN010000030.1	261392	263418	KAJ9636206.1
JAPDRN010000030.1	265923	266328	KAJ9636207.1
JAPDRN010000030.1	267696	268601	KAJ9636208.1
JAPDRN010000030.1	269392	270466	KAJ9636209.1
JAPDRN010000030.1	271220	273924	KAJ9636210.1
JAPDRN010000030.1	274602	278521	KAJ9636211.1
JAPDRN010000030.1	280195	281599	KAJ9636212.1
JAPDRN010000030.1	283026	284754	KAJ9636213.1
JAPDRN010000030.1	286435	287482	KAJ9636214.1
JAPDRN010000030.1	287935	289066	KAJ9636215.1
JAPDRN010000030.1	289826	290722	KAJ9636216.1
JAPDRN010000030.1	291394	292657	KAJ9636217.1
JAPDRN010000030.1	294300	294924	KAJ9636218.1
JAPDRN010000030.1	295381	296825	KAJ9636219.1
JAPDRN010000030.1	297965	298691	KAJ9636220.1
JAPDRN010000031.1	1052	2057	KAJ9635996.1
JAPDRN010000031.1	2848	3170	KAJ9635997.1
JAPDRN010000031.1	5039	7556	KAJ9635998.1
JAPDRN010000031.1	8394	11153	KAJ9635999.1
JAPDRN010000031.1	11887	12985	KAJ9636000.1
JAPDRN010000031.1	14368	16193	KAJ9636001.1
JAPDRN010000031.1	16518	18258	KAJ9636002.1
JAPDRN010000031.1	20397	21648	KAJ9636003.1
JAPDRN010000031.1	23984	24911	KAJ9636004.1
JAPDRN010000031.1	25820	26822	KAJ9636005.1
JAPDRN010000031.1	27388	28321	KAJ9636006.1
JAPDRN010000031.1	29435	30566	KAJ9636007.1
JAPDRN010000031.1	31443	39005	KAJ9636008.1
JAPDRN010000031.1	40232	42715	KAJ9636009.1
JAPDRN010000031.1	43331	44210	KAJ9636010.1
JAPDRN010000031.1	46399	47687	KAJ9636011.1
JAPDRN010000031.1	48282	51025	KAJ9636012.1
JAPDRN010000031.1	51639	52815	KAJ9636013.1
JAPDRN010000031.1	53585	56181	KAJ9636014.1
JAPDRN010000031.1	61211	63690	KAJ9636015.1
JAPDRN010000031.1	68507	69938	KAJ9636016.1
JAPDRN010000031.1	70438	72827	KAJ9636017.1
JAPDRN010000031.1	74432	75452	KAJ9636018.1
JAPDRN010000031.1	76228	77892	KAJ9636019.1
JAPDRN010000031.1	78542	79640	KAJ9636020.1
JAPDRN010000031.1	80121	82039	KAJ9636021.1
JAPDRN010000031.1	82952	84888	KAJ9636022.1
JAPDRN010000031.1	86388	90173	KAJ9636023.1
JAPDRN010000031.1	90896	93983	KAJ9636024.1
JAPDRN010000031.1	94346	97567	KAJ9636025.1
JAPDRN010000031.1	98441	98781	KAJ9636026.1
JAPDRN010000031.1	100683	101406	KAJ9636027.1
JAPDRN010000031.1	101454	101979	KAJ9636028.1
JAPDRN010000031.1	102521	103606	KAJ9636029.1
JAPDRN010000031.1	103787	104202	KAJ9636030.1
JAPDRN010000031.1	104691	105573	KAJ9636031.1
JAPDRN010000031.1	105854	107831	KAJ9636032.1
JAPDRN010000031.1	109391	109930	KAJ9636033.1
JAPDRN010000031.1	110344	111659	KAJ9636034.1
JAPDRN010000031.1	112420	113797	KAJ9636035.1
JAPDRN010000031.1	115159	116464	KAJ9636036.1
JAPDRN010000031.1	118132	119167	KAJ9636037.1
JAPDRN010000031.1	119543	120453	KAJ9636038.1
JAPDRN010000031.1	122036	122681	KAJ9636039.1
JAPDRN010000031.1	123711	125291	KAJ9636040.1
JAPDRN010000031.1	126902	128305	KAJ9636041.1
JAPDRN010000031.1	128676	130386	KAJ9636042.1
JAPDRN010000031.1	131165	132194	KAJ9636043.1
JAPDRN010000031.1	132445	133894	KAJ9636044.1
JAPDRN010000031.1	135621	139108	KAJ9636045.1
JAPDRN010000031.1	141149	142418	KAJ9636046.1
JAPDRN010000031.1	143094	144147	KAJ9636047.1
JAPDRN010000031.1	144596	146400	KAJ9636048.1
JAPDRN010000031.1	146446	147688	KAJ9636049.1
JAPDRN010000031.1	148530	150030	KAJ9636050.1
JAPDRN010000031.1	151182	152400	KAJ9636051.1
JAPDRN010000031.1	152768	154115	KAJ9636052.1
JAPDRN010000031.1	156698	158514	KAJ9636053.1
JAPDRN010000031.1	159629	161804	KAJ9636054.1
JAPDRN010000031.1	162370	164089	KAJ9636055.1
JAPDRN010000031.1	164830	165922	KAJ9636056.1
JAPDRN010000031.1	168352	169928	KAJ9636057.1
JAPDRN010000031.1	170604	172384	KAJ9636058.1
JAPDRN010000031.1	172395	173388	KAJ9636059.1
JAPDRN010000031.1	174855	175340	KAJ9636060.1
JAPDRN010000031.1	176771	184779	KAJ9636061.1
JAPDRN010000031.1	185303	186650	KAJ9636062.1
JAPDRN010000031.1	188020	188716	KAJ9636063.1
JAPDRN010000031.1	189225	190941	KAJ9636064.1
JAPDRN010000031.1	191271	193070	KAJ9636065.1
JAPDRN010000031.1	193900	195410	KAJ9636066.1
JAPDRN010000031.1	196428	197754	KAJ9636067.1
JAPDRN010000031.1	197894	198797	KAJ9636068.1
JAPDRN010000031.1	199176	200671	KAJ9636069.1
JAPDRN010000031.1	201448	202649	KAJ9636070.1
JAPDRN010000031.1	203060	204692	KAJ9636071.1
JAPDRN010000031.1	205088	205487	KAJ9636072.1
JAPDRN010000031.1	205520	205742	KAJ9636073.1
JAPDRN010000031.1	207361	207820	KAJ9636074.1
JAPDRN010000031.1	208290	209353	KAJ9636075.1
JAPDRN010000031.1	210786	211629	KAJ9636076.1
JAPDRN010000031.1	212013	213390	KAJ9636077.1
JAPDRN010000031.1	213886	214849	KAJ9636078.1
JAPDRN010000031.1	215849	217559	KAJ9636079.1
JAPDRN010000031.1	217898	219095	KAJ9636080.1
JAPDRN010000031.1	219601	221919	KAJ9636081.1
JAPDRN010000031.1	223319	225313	KAJ9636082.1
JAPDRN010000031.1	226446	227436	KAJ9636083.1
JAPDRN010000031.1	229842	230548	KAJ9636084.1
JAPDRN010000031.1	231439	231901	KAJ9636085.1
JAPDRN010000031.1	233202	234219	KAJ9636086.1
JAPDRN010000031.1	235901	237227	KAJ9636087.1
JAPDRN010000031.1	237955	238291	KAJ9636088.1
JAPDRN010000031.1	238683	239880	KAJ9636089.1
JAPDRN010000031.1	240265	241737	KAJ9636090.1
JAPDRN010000031.1	242383	244284	KAJ9636091.1
JAPDRN010000031.1	245894	248003	KAJ9636092.1
JAPDRN010000031.1	250309	250677	KAJ9636093.1
JAPDRN010000031.1	251233	253978	KAJ9636094.1
JAPDRN010000031.1	254613	255727	KAJ9636095.1
JAPDRN010000031.1	256448	257582	KAJ9636096.1
JAPDRN010000031.1	260047	260713	KAJ9636097.1
JAPDRN010000031.1	264324	266094	KAJ9636098.1
JAPDRN010000031.1	266723	267419	KAJ9636099.1
JAPDRN010000031.1	268245	273725	KAJ9636100.1
JAPDRN010000031.1	274478	275603	KAJ9636101.1
JAPDRN010000031.1	276640	277936	KAJ9636102.1
JAPDRN010000031.1	278906	280057	KAJ9636103.1
JAPDRN010000031.1	281084	286253	KAJ9636104.1
JAPDRN010000031.1	287310	289905	KAJ9636105.1
JAPDRN010000031.1	290361	291866	KAJ9636106.1
JAPDRN010000031.1	292899	295510	KAJ9636107.1
JAPDRN010000032.1	152	1409	KAJ9635645.1
JAPDRN010000032.1	2529	5248	KAJ9635646.1
JAPDRN010000032.1	6059	8168	KAJ9635647.1
JAPDRN010000032.1	8718	9738	KAJ9635648.1
JAPDRN010000032.1	10557	11418	KAJ9635649.1
JAPDRN010000032.1	13523	14456	KAJ9635650.1
JAPDRN010000032.1	15039	16288	KAJ9635651.1
JAPDRN010000032.1	17728	19302	KAJ9635652.1
JAPDRN010000032.1	19806	20637	KAJ9635653.1
JAPDRN010000032.1	22578	23900	KAJ9635654.1
JAPDRN010000032.1	24509	25846	KAJ9635655.1
JAPDRN010000032.1	26397	28819	KAJ9635656.1
JAPDRN010000032.1	29867	32521	KAJ9635657.1
JAPDRN010000032.1	34808	36555	KAJ9635658.1
JAPDRN010000032.1	38095	39159	KAJ9635659.1
JAPDRN010000032.1	39455	40288	KAJ9635660.1
JAPDRN010000032.1	40713	41939	KAJ9635661.1
JAPDRN010000032.1	42717	43233	KAJ9635662.1
JAPDRN010000032.1	43680	45553	KAJ9635663.1
JAPDRN010000032.1	45889	47743	KAJ9635664.1
JAPDRN010000032.1	48141	49092	KAJ9635665.1
JAPDRN010000032.1	50381	51536	KAJ9635666.1
JAPDRN010000032.1	52729	54364	KAJ9635667.1
JAPDRN010000032.1	55086	55993	KAJ9635668.1
JAPDRN010000032.1	56991	58669	KAJ9635669.1
JAPDRN010000032.1	59351	61016	KAJ9635670.1
JAPDRN010000032.1	61370	62637	KAJ9635671.1
JAPDRN010000032.1	63198	63678	KAJ9635672.1
JAPDRN010000032.1	67000	70751	KAJ9635673.1
JAPDRN010000032.1	71452	73468	KAJ9635674.1
JAPDRN010000032.1	74405	75806	KAJ9635675.1
JAPDRN010000032.1	78228	78669	KAJ9635676.1
JAPDRN010000032.1	79313	80840	KAJ9635677.1
JAPDRN010000032.1	81426	83561	KAJ9635678.1
JAPDRN010000032.1	88868	89991	KAJ9635679.1
JAPDRN010000032.1	90202	92188	KAJ9635680.1
JAPDRN010000032.1	94321	96755	KAJ9635681.1
JAPDRN010000032.1	97686	100082	KAJ9635682.1
JAPDRN010000032.1	100708	102911	KAJ9635683.1
JAPDRN010000032.1	103207	104899	KAJ9635684.1
JAPDRN010000032.1	105343	107312	KAJ9635685.1
JAPDRN010000032.1	108212	109652	KAJ9635686.1
JAPDRN010000032.1	109690	111911	KAJ9635687.1
JAPDRN010000032.1	113082	115168	KAJ9635688.1
JAPDRN010000032.1	116400	117608	KAJ9635689.1
JAPDRN010000032.1	119507	120913	KAJ9635690.1
JAPDRN010000032.1	121993	124099	KAJ9635691.1
JAPDRN010000032.1	125006	126928	KAJ9635692.1
JAPDRN010000032.1	128039	128445	KAJ9635693.1
JAPDRN010000032.1	129015	132329	KAJ9635694.1
JAPDRN010000032.1	134915	135611	KAJ9635695.1
JAPDRN010000032.1	136631	137208	KAJ9635696.1
JAPDRN010000032.1	138128	139809	KAJ9635697.1
JAPDRN010000032.1	140016	142929	KAJ9635698.1
JAPDRN010000032.1	143597	147838	KAJ9635699.1
JAPDRN010000032.1	148277	149502	KAJ9635700.1
JAPDRN010000032.1	149902	150680	KAJ9635701.1
JAPDRN010000032.1	151741	153413	KAJ9635702.1
JAPDRN010000032.1	153727	155985	KAJ9635703.1
JAPDRN010000032.1	156859	158695	KAJ9635704.1
JAPDRN010000032.1	159194	159822	KAJ9635705.1
JAPDRN010000032.1	160316	161167	KAJ9635706.1
JAPDRN010000032.1	161415	162243	KAJ9635707.1
JAPDRN010000032.1	162925	163477	KAJ9635708.1
JAPDRN010000032.1	163840	165190	KAJ9635709.1
JAPDRN010000032.1	165557	166991	KAJ9635710.1
JAPDRN010000032.1	168070	169746	KAJ9635711.1
JAPDRN010000032.1	170585	172655	KAJ9635712.1
JAPDRN010000032.1	173653	175367	KAJ9635713.1
JAPDRN010000032.1	175661	176691	KAJ9635714.1
JAPDRN010000032.1	177380	179354	KAJ9635715.1
JAPDRN010000032.1	179431	183365	KAJ9635716.1
JAPDRN010000032.1	185084	186173	KAJ9635717.1
JAPDRN010000032.1	186658	187603	KAJ9635718.1
JAPDRN010000032.1	187950	189780	KAJ9635719.1
JAPDRN010000032.1	192317	194598	KAJ9635720.1
JAPDRN010000032.1	195094	198135	KAJ9635721.1
JAPDRN010000032.1	199983	203913	KAJ9635722.1
JAPDRN010000032.1	205336	206449	KAJ9635723.1
JAPDRN010000032.1	206729	207377	KAJ9635724.1
JAPDRN010000032.1	208010	208799	KAJ9635725.1
JAPDRN010000032.1	209438	210862	KAJ9635726.1
JAPDRN010000032.1	211580	214010	KAJ9635727.1
JAPDRN010000032.1	215566	216493	KAJ9635728.1
JAPDRN010000032.1	217404	217785	KAJ9635729.1
JAPDRN010000032.1	218121	218952	KAJ9635730.1
JAPDRN010000032.1	221061	225114	KAJ9635731.1
JAPDRN010000032.1	225750	226553	KAJ9635732.1
JAPDRN010000032.1	226797	227768	KAJ9635733.1
JAPDRN010000032.1	233443	233998	KAJ9635734.1
JAPDRN010000032.1	234731	236045	KAJ9635735.1
JAPDRN010000032.1	237035	237626	KAJ9635736.1
JAPDRN010000032.1	238179	242586	KAJ9635737.1
JAPDRN010000032.1	243305	244697	KAJ9635738.1
JAPDRN010000032.1	244988	246256	KAJ9635739.1
JAPDRN010000032.1	246733	248182	KAJ9635740.1
JAPDRN010000032.1	249174	250443	KAJ9635741.1
JAPDRN010000032.1	250706	251441	KAJ9635742.1
JAPDRN010000032.1	252089	254690	KAJ9635743.1
JAPDRN010000032.1	255787	256528	KAJ9635744.1
JAPDRN010000032.1	257773	258706	KAJ9635745.1
JAPDRN010000032.1	259807	261463	KAJ9635746.1
JAPDRN010000032.1	262912	263965	KAJ9635747.1
JAPDRN010000032.1	265067	267040	KAJ9635748.1
JAPDRN010000032.1	267481	269596	KAJ9635749.1
JAPDRN010000032.1	269680	270742	KAJ9635750.1
JAPDRN010000032.1	271075	271705	KAJ9635751.1
JAPDRN010000032.1	272221	275048	KAJ9635752.1
JAPDRN010000032.1	276425	277596	KAJ9635753.1
JAPDRN010000032.1	278685	279684	KAJ9635754.1
JAPDRN010000032.1	280828	282799	KAJ9635755.1
JAPDRN010000032.1	283229	285539	KAJ9635756.1
JAPDRN010000032.1	286161	289612	KAJ9635757.1
JAPDRN010000032.1	290563	291343	KAJ9635758.1
JAPDRN010000032.1	292901	294799	KAJ9635759.1
JAPDRN010000033.1	1567	2753	KAJ9635546.1
JAPDRN010000033.1	3206	6092	KAJ9635547.1
JAPDRN010000033.1	7048	9601	KAJ9635548.1
JAPDRN010000033.1	11906	12187	KAJ9635549.1
JAPDRN010000033.1	13017	13761	KAJ9635550.1
JAPDRN010000033.1	15746	16505	KAJ9635551.1
JAPDRN010000033.1	16713	18492	KAJ9635552.1
JAPDRN010000033.1	18875	20755	KAJ9635553.1
JAPDRN010000033.1	24346	26418	KAJ9635554.1
JAPDRN010000033.1	26753	28154	KAJ9635555.1
JAPDRN010000033.1	28852	29827	KAJ9635556.1
JAPDRN010000033.1	30570	32512	KAJ9635557.1
JAPDRN010000033.1	35361	37228	KAJ9635558.1
JAPDRN010000033.1	38799	43093	KAJ9635559.1
JAPDRN010000033.1	43462	44605	KAJ9635560.1
JAPDRN010000033.1	45920	47927	KAJ9635561.1
JAPDRN010000033.1	48343	49702	KAJ9635562.1
JAPDRN010000033.1	50298	51311	KAJ9635563.1
JAPDRN010000033.1	52324	53248	KAJ9635564.1
JAPDRN010000033.1	54833	55547	KAJ9635565.1
JAPDRN010000033.1	55810	57401	KAJ9635566.1
JAPDRN010000033.1	58743	60550	KAJ9635567.1
JAPDRN010000033.1	61565	62969	KAJ9635568.1
JAPDRN010000033.1	63970	65119	KAJ9635569.1
JAPDRN010000033.1	67787	69572	KAJ9635570.1
JAPDRN010000033.1	70094	71213	KAJ9635571.1
JAPDRN010000033.1	71725	72530	KAJ9635572.1
JAPDRN010000033.1	73101	74535	KAJ9635573.1
JAPDRN010000033.1	75826	80604	KAJ9635574.1
JAPDRN010000033.1	82916	84266	KAJ9635575.1
JAPDRN010000033.1	85150	87150	KAJ9635576.1
JAPDRN010000033.1	88192	89983	KAJ9635577.1
JAPDRN010000033.1	91025	92923	KAJ9635578.1
JAPDRN010000033.1	95291	97172	KAJ9635579.1
JAPDRN010000033.1	98215	99919	KAJ9635580.1
JAPDRN010000033.1	101421	104018	KAJ9635581.1
JAPDRN010000033.1	104526	106128	KAJ9635582.1
JAPDRN010000033.1	106586	107688	KAJ9635583.1
JAPDRN010000033.1	108687	109674	KAJ9635584.1
JAPDRN010000033.1	109892	111675	KAJ9635585.1
JAPDRN010000033.1	111983	113079	KAJ9635586.1
JAPDRN010000033.1	113620	116779	KAJ9635587.1
JAPDRN010000033.1	117473	118949	KAJ9635588.1
JAPDRN010000033.1	119155	120091	KAJ9635589.1
JAPDRN010000033.1	122024	138431	KAJ9635590.1
JAPDRN010000033.1	139141	141856	KAJ9635591.1
JAPDRN010000033.1	142412	144159	KAJ9635592.1
JAPDRN010000033.1	145196	146276	KAJ9635593.1
JAPDRN010000033.1	146776	148749	KAJ9635594.1
JAPDRN010000033.1	149128	149614	KAJ9635595.1
JAPDRN010000033.1	151262	152090	KAJ9635596.1
JAPDRN010000033.1	152319	154377	KAJ9635597.1
JAPDRN010000033.1	154865	156527	KAJ9635598.1
JAPDRN010000033.1	156670	158288	KAJ9635599.1
JAPDRN010000033.1	159305	161426	KAJ9635600.1
JAPDRN010000033.1	161958	162922	KAJ9635601.1
JAPDRN010000033.1	164062	164996	KAJ9635602.1
JAPDRN010000033.1	165563	167222	KAJ9635603.1
JAPDRN010000033.1	167588	168488	KAJ9635604.1
JAPDRN010000033.1	168900	171728	KAJ9635605.1
JAPDRN010000033.1	172434	172902	KAJ9635606.1
JAPDRN010000033.1	173629	175362	KAJ9635607.1
JAPDRN010000033.1	176425	178175	KAJ9635608.1
JAPDRN010000033.1	179889	181206	KAJ9635609.1
JAPDRN010000033.1	182451	183708	KAJ9635610.1
JAPDRN010000033.1	185063	185471	KAJ9635611.1
JAPDRN010000033.1	186137	187890	KAJ9635612.1
JAPDRN010000033.1	191343	193734	KAJ9635613.1
JAPDRN010000033.1	195470	196103	KAJ9635614.1
JAPDRN010000033.1	196307	197774	KAJ9635615.1
JAPDRN010000033.1	198340	200341	KAJ9635616.1
JAPDRN010000033.1	201401	201751	KAJ9635617.1
JAPDRN010000033.1	207776	210069	KAJ9635618.1
JAPDRN010000033.1	210549	211125	KAJ9635619.1
JAPDRN010000033.1	212089	214100	KAJ9635620.1
JAPDRN010000033.1	215081	217019	KAJ9635621.1
JAPDRN010000033.1	217500	219509	KAJ9635622.1
JAPDRN010000033.1	219984	220887	KAJ9635623.1
JAPDRN010000033.1	221446	222454	KAJ9635624.1
JAPDRN010000033.1	223913	224800	KAJ9635625.1
JAPDRN010000033.1	225068	226700	KAJ9635626.1
JAPDRN010000033.1	227473	229035	KAJ9635627.1
JAPDRN010000033.1	229332	230622	KAJ9635628.1
JAPDRN010000033.1	231238	236003	KAJ9635629.1
JAPDRN010000033.1	236627	237973	KAJ9635630.1
JAPDRN010000033.1	238061	239777	KAJ9635631.1
JAPDRN010000033.1	242972	245399	KAJ9635632.1
JAPDRN010000033.1	246386	246923	KAJ9635633.1
JAPDRN010000033.1	247363	248393	KAJ9635634.1
JAPDRN010000033.1	249890	250926	KAJ9635635.1
JAPDRN010000033.1	253874	255367	KAJ9635636.1
JAPDRN010000033.1	256184	258214	KAJ9635637.1
JAPDRN010000033.1	259019	260543	KAJ9635638.1
JAPDRN010000033.1	266618	267021	KAJ9635639.1
JAPDRN010000033.1	270861	272707	KAJ9635640.1
JAPDRN010000033.1	273971	275067	KAJ9635641.1
JAPDRN010000033.1	278747	280082	KAJ9635642.1
JAPDRN010000033.1	282368	283889	KAJ9635643.1
JAPDRN010000033.1	284563	286771	KAJ9635644.1
JAPDRN010000034.1	50	977	KAJ9635259.1
JAPDRN010000034.1	1819	6012	KAJ9635260.1
JAPDRN010000034.1	6738	8724	KAJ9635261.1
JAPDRN010000034.1	9128	10445	KAJ9635262.1
JAPDRN010000034.1	11427	13709	KAJ9635263.1
JAPDRN010000034.1	14262	15177	KAJ9635264.1
JAPDRN010000034.1	16746	17514	KAJ9635265.1
JAPDRN010000034.1	18528	20754	KAJ9635266.1
JAPDRN010000034.1	21577	29254	KAJ9635267.1
JAPDRN010000034.1	30440	32104	KAJ9635268.1
JAPDRN010000034.1	32668	33535	KAJ9635269.1
JAPDRN010000034.1	34931	36768	KAJ9635270.1
JAPDRN010000034.1	37100	39376	KAJ9635271.1
JAPDRN010000034.1	40874	43439	KAJ9635272.1
JAPDRN010000034.1	43488	45520	KAJ9635273.1
JAPDRN010000034.1	46426	47464	KAJ9635274.1
JAPDRN010000034.1	48076	49914	KAJ9635275.1
JAPDRN010000034.1	51578	53372	KAJ9635276.1
JAPDRN010000034.1	53852	54467	KAJ9635277.1
JAPDRN010000034.1	55223	57062	KAJ9635278.1
JAPDRN010000034.1	57674	58838	KAJ9635279.1
JAPDRN010000034.1	59607	61596	KAJ9635280.1
JAPDRN010000034.1	62012	63743	KAJ9635281.1
JAPDRN010000034.1	65221	70554	KAJ9635282.1
JAPDRN010000034.1	71428	72789	KAJ9635283.1
JAPDRN010000034.1	73765	78709	KAJ9635284.1
JAPDRN010000034.1	79086	80763	KAJ9635285.1
JAPDRN010000034.1	81587	85001	KAJ9635286.1
JAPDRN010000034.1	86236	88434	KAJ9635287.1
JAPDRN010000034.1	89062	90974	KAJ9635288.1
JAPDRN010000034.1	91186	92479	KAJ9635289.1
JAPDRN010000034.1	94084	95231	KAJ9635290.1
JAPDRN010000034.1	96100	98371	KAJ9635291.1
JAPDRN010000034.1	98708	100298	KAJ9635292.1
JAPDRN010000034.1	100903	102319	KAJ9635293.1
JAPDRN010000034.1	103029	104772	KAJ9635294.1
JAPDRN010000034.1	105354	106329	KAJ9635295.1
JAPDRN010000034.1	107428	109126	KAJ9635296.1
JAPDRN010000034.1	110148	111559	KAJ9635297.1
JAPDRN010000034.1	113943	115292	KAJ9635298.1
JAPDRN010000034.1	115716	117192	KAJ9635299.1
JAPDRN010000034.1	118179	123443	KAJ9635300.1
JAPDRN010000034.1	125211	126723	KAJ9635301.1
JAPDRN010000034.1	131678	135086	KAJ9635302.1
JAPDRN010000034.1	139831	140359	KAJ9635303.1
JAPDRN010000034.1	140587	144627	KAJ9635304.1
JAPDRN010000034.1	145173	146859	KAJ9635305.1
JAPDRN010000034.1	147473	149222	KAJ9635306.1
JAPDRN010000034.1	149534	153033	KAJ9635307.1
JAPDRN010000034.1	153595	157336	KAJ9635308.1
JAPDRN010000034.1	157735	161965	KAJ9635309.1
JAPDRN010000034.1	163830	165936	KAJ9635310.1
JAPDRN010000034.1	166394	168179	KAJ9635311.1
JAPDRN010000034.1	169011	170426	KAJ9635312.1
JAPDRN010000034.1	171157	171577	KAJ9635313.1
JAPDRN010000034.1	172607	177999	KAJ9635314.1
JAPDRN010000034.1	179088	179478	KAJ9635315.1
JAPDRN010000034.1	180063	184824	KAJ9635316.1
JAPDRN010000034.1	185633	187436	KAJ9635317.1
JAPDRN010000034.1	188729	189128	KAJ9635318.1
JAPDRN010000034.1	189206	190403	KAJ9635319.1
JAPDRN010000034.1	192091	192834	KAJ9635320.1
JAPDRN010000034.1	194031	197379	KAJ9635321.1
JAPDRN010000034.1	197958	200675	KAJ9635322.1
JAPDRN010000034.1	202067	207128	KAJ9635323.1
JAPDRN010000034.1	212155	214544	KAJ9635324.1
JAPDRN010000034.1	216471	217862	KAJ9635325.1
JAPDRN010000034.1	218628	219554	KAJ9635326.1
JAPDRN010000034.1	221599	222247	KAJ9635327.1
JAPDRN010000034.1	223335	225324	KAJ9635328.1
JAPDRN010000034.1	226161	228409	KAJ9635329.1
JAPDRN010000034.1	229233	232243	KAJ9635330.1
JAPDRN010000034.1	233287	236609	KAJ9635331.1
JAPDRN010000034.1	237362	238760	KAJ9635332.1
JAPDRN010000034.1	239945	241636	KAJ9635333.1
JAPDRN010000034.1	243038	243974	KAJ9635334.1
JAPDRN010000034.1	244262	244769	KAJ9635335.1
JAPDRN010000034.1	246244	246760	KAJ9635336.1
JAPDRN010000034.1	247841	251472	KAJ9635337.1
JAPDRN010000034.1	252447	253563	KAJ9635338.1
JAPDRN010000034.1	254116	256702	KAJ9635339.1
JAPDRN010000034.1	257953	261332	KAJ9635340.1
JAPDRN010000034.1	263078	264801	KAJ9635341.1
JAPDRN010000034.1	266126	268361	KAJ9635342.1
JAPDRN010000034.1	270815	272618	KAJ9635343.1
JAPDRN010000034.1	273287	274394	KAJ9635344.1
JAPDRN010000034.1	275525	276934	KAJ9635345.1
JAPDRN010000034.1	277352	277925	KAJ9635346.1
JAPDRN010000034.1	278868	282034	KAJ9635347.1
JAPDRN010000035.1	28	682	KAJ9634954.1
JAPDRN010000035.1	3000	3417	KAJ9634955.1
JAPDRN010000035.1	7933	8497	KAJ9634956.1
JAPDRN010000035.1	9882	12854	KAJ9634957.1
JAPDRN010000035.1	16122	16875	KAJ9634958.1
JAPDRN010000035.1	17867	19618	KAJ9634959.1
JAPDRN010000035.1	20480	21221	KAJ9634960.1
JAPDRN010000035.1	21853	25105	KAJ9634961.1
JAPDRN010000035.1	25621	26188	KAJ9634962.1
JAPDRN010000035.1	26551	30070	KAJ9634963.1
JAPDRN010000035.1	30518	39496	KAJ9634964.1
JAPDRN010000035.1	39877	45102	KAJ9634965.1
JAPDRN010000035.1	45810	47395	KAJ9634966.1
JAPDRN010000035.1	48735	50697	KAJ9634967.1
JAPDRN010000035.1	51141	51621	KAJ9634968.1
JAPDRN010000035.1	52601	53566	KAJ9634969.1
JAPDRN010000035.1	56818	57343	KAJ9634970.1
JAPDRN010000035.1	58096	58909	KAJ9634971.1
JAPDRN010000035.1	58963	60047	KAJ9634972.1
JAPDRN010000035.1	61891	62554	KAJ9634973.1
JAPDRN010000035.1	62966	63669	KAJ9634974.1
JAPDRN010000035.1	64900	66296	KAJ9634975.1
JAPDRN010000035.1	67145	69599	KAJ9634976.1
JAPDRN010000035.1	72483	73614	KAJ9634977.1
JAPDRN010000035.1	73969	74413	KAJ9634978.1
JAPDRN010000035.1	75514	76534	KAJ9634979.1
JAPDRN010000035.1	76665	77806	KAJ9634980.1
JAPDRN010000035.1	78394	78856	KAJ9634981.1
JAPDRN010000035.1	79242	80460	KAJ9634982.1
JAPDRN010000035.1	80703	81090	KAJ9634983.1
JAPDRN010000035.1	81227	82724	KAJ9634984.1
JAPDRN010000035.1	83528	85283	KAJ9634985.1
JAPDRN010000035.1	87009	87624	KAJ9634986.1
JAPDRN010000035.1	87689	88900	KAJ9634987.1
JAPDRN010000035.1	89619	90741	KAJ9634988.1
JAPDRN010000035.1	95512	97192	KAJ9634989.1
JAPDRN010000035.1	98062	99782	KAJ9634990.1
JAPDRN010000035.1	99971	101146	KAJ9634991.1
JAPDRN010000035.1	101804	103800	KAJ9634992.1
JAPDRN010000035.1	104329	104782	KAJ9634993.1
JAPDRN010000035.1	105671	108020	KAJ9634994.1
JAPDRN010000035.1	108526	110752	KAJ9634995.1
JAPDRN010000035.1	111290	112475	KAJ9634996.1
JAPDRN010000035.1	113153	114659	KAJ9634997.1
JAPDRN010000035.1	115120	115834	KAJ9634998.1
JAPDRN010000035.1	116302	118642	KAJ9634999.1
JAPDRN010000035.1	126391	127413	KAJ9635000.1
JAPDRN010000035.1	128817	130455	KAJ9635001.1
JAPDRN010000035.1	130953	132891	KAJ9635002.1
JAPDRN010000035.1	133116	134017	KAJ9635003.1
JAPDRN010000035.1	135166	136743	KAJ9635004.1
JAPDRN010000035.1	137161	138845	KAJ9635005.1
JAPDRN010000035.1	139397	140312	KAJ9635006.1
JAPDRN010000035.1	140617	142141	KAJ9635007.1
JAPDRN010000035.1	142543	143986	KAJ9635008.1
JAPDRN010000035.1	144330	146607	KAJ9635009.1
JAPDRN010000035.1	147029	147440	KAJ9635010.1
JAPDRN010000035.1	147905	148982	KAJ9635011.1
JAPDRN010000035.1	149660	150950	KAJ9635012.1
JAPDRN010000035.1	151282	152826	KAJ9635013.1
JAPDRN010000035.1	153377	154933	KAJ9635014.1
JAPDRN010000035.1	155313	157102	KAJ9635015.1
JAPDRN010000035.1	157846	159392	KAJ9635016.1
JAPDRN010000035.1	160021	161065	KAJ9635017.1
JAPDRN010000035.1	161807	163496	KAJ9635018.1
JAPDRN010000035.1	164605	169438	KAJ9635019.1
JAPDRN010000035.1	173874	175864	KAJ9635020.1
JAPDRN010000035.1	178136	179801	KAJ9635021.1
JAPDRN010000035.1	180309	181818	KAJ9635022.1
JAPDRN010000035.1	182671	183541	KAJ9635023.1
JAPDRN010000035.1	184096	184993	KAJ9635024.1
JAPDRN010000035.1	185663	189497	KAJ9635025.1
JAPDRN010000035.1	190702	191755	KAJ9635026.1
JAPDRN010000035.1	192401	194732	KAJ9635027.1
JAPDRN010000035.1	195533	199088	KAJ9635028.1
JAPDRN010000035.1	199563	200711	KAJ9635029.1
JAPDRN010000035.1	200859	201977	KAJ9635030.1
JAPDRN010000035.1	202357	205258	KAJ9635031.1
JAPDRN010000035.1	205594	206733	KAJ9635032.1
JAPDRN010000035.1	207173	209936	KAJ9635033.1
JAPDRN010000035.1	210490	212333	KAJ9635034.1
JAPDRN010000035.1	213228	215361	KAJ9635035.1
JAPDRN010000035.1	215487	217823	KAJ9635036.1
JAPDRN010000035.1	218412	220392	KAJ9635037.1
JAPDRN010000035.1	221006	223399	KAJ9635038.1
JAPDRN010000035.1	223672	224556	KAJ9635039.1
JAPDRN010000035.1	225285	227053	KAJ9635040.1
JAPDRN010000035.1	227421	228102	KAJ9635041.1
JAPDRN010000035.1	229367	231322	KAJ9635042.1
JAPDRN010000035.1	231826	233775	KAJ9635043.1
JAPDRN010000035.1	234553	235772	KAJ9635044.1
JAPDRN010000035.1	236142	239135	KAJ9635045.1
JAPDRN010000035.1	239870	240952	KAJ9635046.1
JAPDRN010000035.1	242429	243784	KAJ9635047.1
JAPDRN010000035.1	245361	247950	KAJ9635048.1
JAPDRN010000035.1	248831	250511	KAJ9635049.1
JAPDRN010000035.1	252003	254462	KAJ9635050.1
JAPDRN010000035.1	254952	256067	KAJ9635051.1
JAPDRN010000035.1	257997	258932	KAJ9635052.1
JAPDRN010000035.1	260231	262028	KAJ9635053.1
JAPDRN010000035.1	262986	264459	KAJ9635054.1
JAPDRN010000035.1	265300	266416	KAJ9635055.1
JAPDRN010000035.1	266880	267453	KAJ9635056.1
JAPDRN010000035.1	267493	267991	KAJ9635057.1
JAPDRN010000035.1	268511	268838	KAJ9635058.1
JAPDRN010000035.1	269302	269876	KAJ9635059.1
JAPDRN010000035.1	271371	272683	KAJ9635060.1
JAPDRN010000035.1	273814	276792	KAJ9635061.1
JAPDRN010000035.1	278762	280670	KAJ9635062.1
JAPDRN010000036.1	395	2011	KAJ9634785.1
JAPDRN010000036.1	2513	3598	KAJ9634786.1
JAPDRN010000036.1	4673	5855	KAJ9634787.1
JAPDRN010000036.1	6479	8474	KAJ9634788.1
JAPDRN010000036.1	8874	10545	KAJ9634789.1
JAPDRN010000036.1	11217	12627	KAJ9634790.1
JAPDRN010000036.1	14068	15949	KAJ9634791.1
JAPDRN010000036.1	16980	18204	KAJ9634792.1
JAPDRN010000036.1	19794	22449	KAJ9634793.1
JAPDRN010000036.1	23674	25410	KAJ9634794.1
JAPDRN010000036.1	27404	28883	KAJ9634795.1
JAPDRN010000036.1	29402	33134	KAJ9634796.1
JAPDRN010000036.1	33645	34147	KAJ9634797.1
JAPDRN010000036.1	34178	38264	KAJ9634798.1
JAPDRN010000036.1	38813	44060	KAJ9634799.1
JAPDRN010000036.1	45107	47050	KAJ9634800.1
JAPDRN010000036.1	47757	48777	KAJ9634801.1
JAPDRN010000036.1	49971	51060	KAJ9634802.1
JAPDRN010000036.1	51451	52387	KAJ9634803.1
JAPDRN010000036.1	52999	56557	KAJ9634804.1
JAPDRN010000036.1	56980	57889	KAJ9634805.1
JAPDRN010000036.1	58798	65563	KAJ9634806.1
JAPDRN010000036.1	66388	71184	KAJ9634807.1
JAPDRN010000036.1	77376	79924	KAJ9634808.1
JAPDRN010000036.1	81058	81334	KAJ9634809.1
JAPDRN010000036.1	81741	82959	KAJ9634810.1
JAPDRN010000036.1	83896	87448	KAJ9634811.1
JAPDRN010000036.1	87745	88771	KAJ9634812.1
JAPDRN010000036.1	92389	93874	KAJ9634813.1
JAPDRN010000036.1	94931	95210	KAJ9634814.1
JAPDRN010000036.1	95716	97907	KAJ9634815.1
JAPDRN010000036.1	98909	100789	KAJ9634816.1
JAPDRN010000036.1	101488	102964	KAJ9634817.1
JAPDRN010000036.1	104490	107023	KAJ9634818.1
JAPDRN010000036.1	107245	109359	KAJ9634819.1
JAPDRN010000036.1	111031	111874	KAJ9634820.1
JAPDRN010000036.1	112776	118035	KAJ9634821.1
JAPDRN010000036.1	119983	120805	KAJ9634822.1
JAPDRN010000036.1	124149	124548	KAJ9634823.1
JAPDRN010000036.1	125341	126905	KAJ9634824.1
JAPDRN010000036.1	128484	130511	KAJ9634825.1
JAPDRN010000036.1	131014	132061	KAJ9634826.1
JAPDRN010000036.1	132689	135063	KAJ9634827.1
JAPDRN010000036.1	135961	136984	KAJ9634828.1
JAPDRN010000036.1	137637	138630	KAJ9634829.1
JAPDRN010000036.1	138943	140828	KAJ9634830.1
JAPDRN010000036.1	141857	142927	KAJ9634831.1
JAPDRN010000036.1	143849	146027	KAJ9634832.1
JAPDRN010000036.1	147490	149795	KAJ9634833.1
JAPDRN010000036.1	151452	151977	KAJ9634834.1
JAPDRN010000036.1	152193	156061	KAJ9634835.1
JAPDRN010000036.1	156518	157818	KAJ9634836.1
JAPDRN010000036.1	158096	161772	KAJ9634837.1
JAPDRN010000036.1	162372	163422	KAJ9634838.1
JAPDRN010000036.1	163903	165004	KAJ9634839.1
JAPDRN010000036.1	165806	166443	KAJ9634840.1
JAPDRN010000036.1	166930	168589	KAJ9634841.1
JAPDRN010000036.1	169383	171678	KAJ9634842.1
JAPDRN010000036.1	174104	178206	KAJ9634843.1
JAPDRN010000036.1	178894	180215	KAJ9634844.1
JAPDRN010000036.1	180736	181801	KAJ9634845.1
JAPDRN010000036.1	182327	183704	KAJ9634846.1
JAPDRN010000036.1	184390	186046	KAJ9634847.1
JAPDRN010000036.1	189406	189628	KAJ9634848.1
JAPDRN010000036.1	190513	191114	KAJ9634849.1
JAPDRN010000036.1	191174	191519	KAJ9634850.1
JAPDRN010000036.1	194159	195230	KAJ9634851.1
JAPDRN010000036.1	197152	198943	KAJ9634852.1
JAPDRN010000036.1	199381	201538	KAJ9634853.1
JAPDRN010000036.1	202946	204838	KAJ9634854.1
JAPDRN010000036.1	206152	206617	KAJ9634855.1
JAPDRN010000036.1	208023	209607	KAJ9634856.1
JAPDRN010000036.1	211541	212459	KAJ9634857.1
JAPDRN010000036.1	213341	215464	KAJ9634858.1
JAPDRN010000036.1	217538	218588	KAJ9634859.1
JAPDRN010000036.1	220665	222674	KAJ9634860.1
JAPDRN010000036.1	223285	224284	KAJ9634861.1
JAPDRN010000036.1	224702	225842	KAJ9634862.1
JAPDRN010000036.1	226685	227621	KAJ9634863.1
JAPDRN010000036.1	229838	231433	KAJ9634864.1
JAPDRN010000036.1	233671	235203	KAJ9634865.1
JAPDRN010000036.1	235681	238498	KAJ9634866.1
JAPDRN010000036.1	238679	242157	KAJ9634867.1
JAPDRN010000036.1	244035	245760	KAJ9634868.1
JAPDRN010000036.1	246498	248053	KAJ9634869.1
JAPDRN010000036.1	249059	249857	KAJ9634870.1
JAPDRN010000036.1	251728	252704	KAJ9634871.1
JAPDRN010000036.1	253112	253586	KAJ9634872.1
JAPDRN010000036.1	253744	254377	KAJ9634873.1
JAPDRN010000036.1	255019	255253	KAJ9634874.1
JAPDRN010000036.1	255919	258551	KAJ9634875.1
JAPDRN010000036.1	258886	259843	KAJ9634876.1
JAPDRN010000036.1	262153	264529	KAJ9634877.1
JAPDRN010000036.1	264760	266069	KAJ9634878.1
JAPDRN010000036.1	266964	269745	KAJ9634879.1
JAPDRN010000036.1	270817	272920	KAJ9634880.1
JAPDRN010000036.1	273435	273943	KAJ9634881.1
JAPDRN010000037.1	934	1828	KAJ9634667.1
JAPDRN010000037.1	3233	3738	KAJ9634668.1
JAPDRN010000037.1	5021	8827	KAJ9634669.1
JAPDRN010000037.1	9772	10576	KAJ9634670.1
JAPDRN010000037.1	11588	12695	KAJ9634671.1
JAPDRN010000037.1	14611	16930	KAJ9634672.1
JAPDRN010000037.1	17726	18797	KAJ9634673.1
JAPDRN010000037.1	20556	23162	KAJ9634674.1
JAPDRN010000037.1	24019	24929	KAJ9634675.1
JAPDRN010000037.1	25658	25903	KAJ9634676.1
JAPDRN010000037.1	26170	26680	KAJ9634677.1
JAPDRN010000037.1	27393	27549	KAJ9634678.1
JAPDRN010000037.1	28238	28577	KAJ9634679.1
JAPDRN010000037.1	29543	31313	KAJ9634680.1
JAPDRN010000037.1	34210	35404	KAJ9634681.1
JAPDRN010000037.1	36207	38147	KAJ9634682.1
JAPDRN010000037.1	38550	39382	KAJ9634683.1
JAPDRN010000037.1	39606	40755	KAJ9634684.1
JAPDRN010000037.1	43384	46069	KAJ9634685.1
JAPDRN010000037.1	47833	49889	KAJ9634686.1
JAPDRN010000037.1	50493	50872	KAJ9634687.1
JAPDRN010000037.1	50996	52937	KAJ9634688.1
JAPDRN010000037.1	53674	55474	KAJ9634689.1
JAPDRN010000037.1	57328	57628	KAJ9634690.1
JAPDRN010000037.1	59266	59917	KAJ9634691.1
JAPDRN010000037.1	62382	63073	KAJ9634692.1
JAPDRN010000037.1	66354	67722	KAJ9634693.1
JAPDRN010000037.1	69103	71497	KAJ9634694.1
JAPDRN010000037.1	73085	74314	KAJ9634695.1
JAPDRN010000037.1	79831	81437	KAJ9634696.1
JAPDRN010000037.1	83230	85256	KAJ9634697.1
JAPDRN010000037.1	85899	88005	KAJ9634698.1
JAPDRN010000037.1	88788	92094	KAJ9634699.1
JAPDRN010000037.1	92665	95295	KAJ9634700.1
JAPDRN010000037.1	97390	99349	KAJ9634701.1
JAPDRN010000037.1	99948	100960	KAJ9634702.1
JAPDRN010000037.1	101296	102145	KAJ9634703.1
JAPDRN010000037.1	103586	105701	KAJ9634704.1
JAPDRN010000037.1	106325	108329	KAJ9634705.1
JAPDRN010000037.1	109434	110480	KAJ9634706.1
JAPDRN010000037.1	110514	111443	KAJ9634707.1
JAPDRN010000037.1	113289	115306	KAJ9634708.1
JAPDRN010000037.1	116805	117624	KAJ9634709.1
JAPDRN010000037.1	118796	120817	KAJ9634710.1
JAPDRN010000037.1	121731	123705	KAJ9634711.1
JAPDRN010000037.1	124562	125708	KAJ9634712.1
JAPDRN010000037.1	126010	126666	KAJ9634713.1
JAPDRN010000037.1	127099	130475	KAJ9634714.1
JAPDRN010000037.1	131065	132544	KAJ9634715.1
JAPDRN010000037.1	133350	134252	KAJ9634716.1
JAPDRN010000037.1	134561	136968	KAJ9634717.1
JAPDRN010000037.1	138122	140177	KAJ9634718.1
JAPDRN010000037.1	143383	145687	KAJ9634719.1
JAPDRN010000037.1	146276	146795	KAJ9634720.1
JAPDRN010000037.1	147772	149531	KAJ9634721.1
JAPDRN010000037.1	150016	152239	KAJ9634722.1
JAPDRN010000037.1	153592	155530	KAJ9634723.1
JAPDRN010000037.1	155839	157046	KAJ9634724.1
JAPDRN010000037.1	157687	158185	KAJ9634725.1
JAPDRN010000037.1	158468	159626	KAJ9634726.1
JAPDRN010000037.1	160227	161314	KAJ9634727.1
JAPDRN010000037.1	161790	163644	KAJ9634728.1
JAPDRN010000037.1	164252	165645	KAJ9634729.1
JAPDRN010000037.1	166111	168094	KAJ9634730.1
JAPDRN010000037.1	168667	169849	KAJ9634731.1
JAPDRN010000037.1	170246	171895	KAJ9634732.1
JAPDRN010000037.1	173632	175905	KAJ9634733.1
JAPDRN010000037.1	178177	178954	KAJ9634734.1
JAPDRN010000037.1	181209	182853	KAJ9634735.1
JAPDRN010000037.1	185647	186695	KAJ9634736.1
JAPDRN010000037.1	187725	189005	KAJ9634737.1
JAPDRN010000037.1	189726	191966	KAJ9634738.1
JAPDRN010000037.1	194832	196631	KAJ9634739.1
JAPDRN010000037.1	196934	198249	KAJ9634740.1
JAPDRN010000037.1	200234	202187	KAJ9634741.1
JAPDRN010000037.1	203086	204863	KAJ9634742.1
JAPDRN010000037.1	205044	207037	KAJ9634743.1
JAPDRN010000037.1	208563	210275	KAJ9634744.1
JAPDRN010000037.1	212432	213284	KAJ9634745.1
JAPDRN010000037.1	214047	215393	KAJ9634746.1
JAPDRN010000037.1	218169	219792	KAJ9634747.1
JAPDRN010000037.1	220314	222394	KAJ9634748.1
JAPDRN010000037.1	222920	224820	KAJ9634749.1
JAPDRN010000037.1	227710	228346	KAJ9634750.1
JAPDRN010000037.1	228965	229387	KAJ9634751.1
JAPDRN010000037.1	230476	236932	KAJ9634752.1
JAPDRN010000037.1	237979	238909	KAJ9634753.1
JAPDRN010000037.1	239136	240033	KAJ9634754.1
JAPDRN010000037.1	240846	244644	KAJ9634755.1
JAPDRN010000037.1	246209	246863	KAJ9634756.1
JAPDRN010000037.1	247111	248451	KAJ9634757.1
JAPDRN010000037.1	249264	253299	KAJ9634758.1
JAPDRN010000037.1	253973	256087	KAJ9634759.1
JAPDRN010000037.1	256721	263004	KAJ9634760.1
JAPDRN010000037.1	263389	265536	KAJ9634761.1
JAPDRN010000037.1	266452	267814	KAJ9634762.1
JAPDRN010000037.1	269962	270397	KAJ9634763.1
JAPDRN010000037.1	270843	272901	KAJ9634764.1
JAPDRN010000037.1	273489	274216	KAJ9634765.1
JAPDRN010000037.1	274626	276642	KAJ9634766.1
JAPDRN010000037.1	279241	279547	KAJ9634767.1
JAPDRN010000038.1	15715	16753	KAJ9634392.1
JAPDRN010000038.1	17175	18621	KAJ9634393.1
JAPDRN010000038.1	22029	23998	KAJ9634394.1
JAPDRN010000038.1	26424	27171	KAJ9634395.1
JAPDRN010000038.1	27537	28518	KAJ9634396.1
JAPDRN010000038.1	30379	31501	KAJ9634397.1
JAPDRN010000038.1	32415	34296	KAJ9634398.1
JAPDRN010000038.1	35525	37163	KAJ9634399.1
JAPDRN010000038.1	38040	39180	KAJ9634400.1
JAPDRN010000038.1	39729	41432	KAJ9634401.1
JAPDRN010000038.1	43807	45163	KAJ9634402.1
JAPDRN010000038.1	45638	46412	KAJ9634403.1
JAPDRN010000038.1	57032	59101	KAJ9634404.1
JAPDRN010000038.1	59814	61406	KAJ9634405.1
JAPDRN010000038.1	64673	66874	KAJ9634406.1
JAPDRN010000038.1	66950	68977	KAJ9634407.1
JAPDRN010000038.1	69564	70370	KAJ9634408.1
JAPDRN010000038.1	70991	72569	KAJ9634409.1
JAPDRN010000038.1	72660	74615	KAJ9634410.1
JAPDRN010000038.1	75127	76108	KAJ9634411.1
JAPDRN010000038.1	77083	78517	KAJ9634412.1
JAPDRN010000038.1	79993	81313	KAJ9634413.1
JAPDRN010000038.1	81747	83457	KAJ9634414.1
JAPDRN010000038.1	84387	85775	KAJ9634415.1
JAPDRN010000038.1	87085	88859	KAJ9634416.1
JAPDRN010000038.1	89548	90835	KAJ9634417.1
JAPDRN010000038.1	92684	94532	KAJ9634418.1
JAPDRN010000038.1	95026	97065	KAJ9634419.1
JAPDRN010000038.1	97160	97926	KAJ9634420.1
JAPDRN010000038.1	98426	99742	KAJ9634421.1
JAPDRN010000038.1	100373	101924	KAJ9634422.1
JAPDRN010000038.1	102699	103476	KAJ9634423.1
JAPDRN010000038.1	106927	108475	KAJ9634424.1
JAPDRN010000038.1	109399	110555	KAJ9634425.1
JAPDRN010000038.1	112197	113190	KAJ9634426.1
JAPDRN010000038.1	114006	118024	KAJ9634427.1
JAPDRN010000038.1	118720	119695	KAJ9634428.1
JAPDRN010000038.1	120150	121577	KAJ9634429.1
JAPDRN010000038.1	121765	128060	KAJ9634430.1
JAPDRN010000038.1	129289	131221	KAJ9634431.1
JAPDRN010000038.1	131543	133159	KAJ9634432.1
JAPDRN010000038.1	134032	135613	KAJ9634433.1
JAPDRN010000038.1	136627	138759	KAJ9634434.1
JAPDRN010000038.1	139121	140478	KAJ9634435.1
JAPDRN010000038.1	140580	142848	KAJ9634436.1
JAPDRN010000038.1	143321	145280	KAJ9634437.1
JAPDRN010000038.1	145508	146348	KAJ9634438.1
JAPDRN010000038.1	146775	148912	KAJ9634439.1
JAPDRN010000038.1	149557	151931	KAJ9634440.1
JAPDRN010000038.1	152194	154048	KAJ9634441.1
JAPDRN010000038.1	155707	157517	KAJ9634442.1
JAPDRN010000038.1	157871	159021	KAJ9634443.1
JAPDRN010000038.1	159788	160732	KAJ9634444.1
JAPDRN010000038.1	161432	161829	KAJ9634445.1
JAPDRN010000038.1	163053	166754	KAJ9634446.1
JAPDRN010000038.1	167443	168310	KAJ9634447.1
JAPDRN010000038.1	168923	170494	KAJ9634448.1
JAPDRN010000038.1	170986	172759	KAJ9634449.1
JAPDRN010000038.1	173433	175315	KAJ9634450.1
JAPDRN010000038.1	175397	177135	KAJ9634451.1
JAPDRN010000038.1	177493	179788	KAJ9634452.1
JAPDRN010000038.1	179805	182001	KAJ9634453.1
JAPDRN010000038.1	182488	183568	KAJ9634454.1
JAPDRN010000038.1	184527	186769	KAJ9634455.1
JAPDRN010000038.1	186915	187750	KAJ9634456.1
JAPDRN010000038.1	189594	191029	KAJ9634457.1
JAPDRN010000038.1	192207	193357	KAJ9634458.1
JAPDRN010000038.1	193973	194660	KAJ9634459.1
JAPDRN010000038.1	195007	195652	KAJ9634460.1
JAPDRN010000038.1	196004	196573	KAJ9634461.1
JAPDRN010000038.1	196749	199319	KAJ9634462.1
JAPDRN010000038.1	200149	201454	KAJ9634463.1
JAPDRN010000038.1	201790	202942	KAJ9634464.1
JAPDRN010000038.1	203552	204731	KAJ9634465.1
JAPDRN010000038.1	205021	206683	KAJ9634466.1
JAPDRN010000038.1	208165	210854	KAJ9634467.1
JAPDRN010000038.1	211193	213485	KAJ9634468.1
JAPDRN010000038.1	213803	215216	KAJ9634469.1
JAPDRN010000038.1	215709	216438	KAJ9634470.1
JAPDRN010000038.1	216795	218544	KAJ9634471.1
JAPDRN010000038.1	219816	221697	KAJ9634472.1
JAPDRN010000038.1	222201	223445	KAJ9634473.1
JAPDRN010000038.1	223702	225212	KAJ9634474.1
JAPDRN010000038.1	228115	229055	KAJ9634475.1
JAPDRN010000038.1	230986	233047	KAJ9634476.1
JAPDRN010000038.1	233352	234084	KAJ9634477.1
JAPDRN010000038.1	234748	236226	KAJ9634478.1
JAPDRN010000038.1	236510	238277	KAJ9634479.1
JAPDRN010000038.1	239151	241309	KAJ9634480.1
JAPDRN010000038.1	241635	243841	KAJ9634481.1
JAPDRN010000038.1	245962	247816	KAJ9634482.1
JAPDRN010000038.1	248205	249866	KAJ9634483.1
JAPDRN010000038.1	250668	254989	KAJ9634484.1
JAPDRN010000038.1	255912	259396	KAJ9634485.1
JAPDRN010000038.1	259918	261885	KAJ9634486.1
JAPDRN010000038.1	263907	265486	KAJ9634487.1
JAPDRN010000038.1	265934	266809	KAJ9634488.1
JAPDRN010000038.1	267421	270289	KAJ9634489.1
JAPDRN010000038.1	272037	273827	KAJ9634490.1
JAPDRN010000038.1	275460	277386	KAJ9634491.1
JAPDRN010000038.1	277921	278955	KAJ9634492.1
JAPDRN010000038.1	279453	281562	KAJ9634493.1
JAPDRN010000039.1	403	739	KAJ9634242.1
JAPDRN010000039.1	1218	3265	KAJ9634243.1
JAPDRN010000039.1	4152	6207	KAJ9634244.1
JAPDRN010000039.1	7214	10064	KAJ9634245.1
JAPDRN010000039.1	10361	11112	KAJ9634246.1
JAPDRN010000039.1	16335	18039	KAJ9634247.1
JAPDRN010000039.1	19292	21333	KAJ9634248.1
JAPDRN010000039.1	23131	23885	KAJ9634249.1
JAPDRN010000039.1	26770	28898	KAJ9634250.1
JAPDRN010000039.1	29731	34249	KAJ9634251.1
JAPDRN010000039.1	35538	35712	KAJ9634252.1
JAPDRN010000039.1	38344	39165	KAJ9634253.1
JAPDRN010000039.1	41096	43460	KAJ9634254.1
JAPDRN010000039.1	44652	46182	KAJ9634255.1
JAPDRN010000039.1	46683	50068	KAJ9634256.1
JAPDRN010000039.1	51033	52305	KAJ9634257.1
JAPDRN010000039.1	52758	53709	KAJ9634258.1
JAPDRN010000039.1	54364	55558	KAJ9634259.1
JAPDRN010000039.1	57086	57710	KAJ9634260.1
JAPDRN010000039.1	57987	59001	KAJ9634261.1
JAPDRN010000039.1	59819	60206	KAJ9634262.1
JAPDRN010000039.1	60574	61128	KAJ9634263.1
JAPDRN010000039.1	62339	63584	KAJ9634264.1
JAPDRN010000039.1	63696	64504	KAJ9634265.1
JAPDRN010000039.1	65981	68816	KAJ9634266.1
JAPDRN010000039.1	72838	73957	KAJ9634267.1
JAPDRN010000039.1	74316	78006	KAJ9634268.1
JAPDRN010000039.1	80886	81563	KAJ9634269.1
JAPDRN010000039.1	83229	84123	KAJ9634270.1
JAPDRN010000039.1	84867	86769	KAJ9634271.1
JAPDRN010000039.1	87617	88016	KAJ9634272.1
JAPDRN010000039.1	88833	90879	KAJ9634273.1
JAPDRN010000039.1	91282	93432	KAJ9634274.1
JAPDRN010000039.1	93793	95954	KAJ9634275.1
JAPDRN010000039.1	96626	98730	KAJ9634276.1
JAPDRN010000039.1	98799	99324	KAJ9634277.1
JAPDRN010000039.1	101832	103188	KAJ9634278.1
JAPDRN010000039.1	103607	104868	KAJ9634279.1
JAPDRN010000039.1	105529	106628	KAJ9634280.1
JAPDRN010000039.1	106793	107916	KAJ9634281.1
JAPDRN010000039.1	108763	110520	KAJ9634282.1
JAPDRN010000039.1	110678	112716	KAJ9634283.1
JAPDRN010000039.1	113850	114830	KAJ9634284.1
JAPDRN010000039.1	115154	116115	KAJ9634285.1
JAPDRN010000039.1	118185	119709	KAJ9634286.1
JAPDRN010000039.1	122378	123966	KAJ9634287.1
JAPDRN010000039.1	124889	125853	KAJ9634288.1
JAPDRN010000039.1	126715	129502	KAJ9634289.1
JAPDRN010000039.1	129890	130253	KAJ9634290.1
JAPDRN010000039.1	131557	134866	KAJ9634291.1
JAPDRN010000039.1	136002	137488	KAJ9634292.1
JAPDRN010000039.1	139722	140322	KAJ9634293.1
JAPDRN010000039.1	140880	141201	KAJ9634294.1
JAPDRN010000039.1	142239	143265	KAJ9634295.1
JAPDRN010000039.1	145210	148020	KAJ9634296.1
JAPDRN010000039.1	148954	150913	KAJ9634297.1
JAPDRN010000039.1	151162	152432	KAJ9634298.1
JAPDRN010000039.1	152976	153957	KAJ9634299.1
JAPDRN010000039.1	154851	157544	KAJ9634300.1
JAPDRN010000039.1	159853	160669	KAJ9634301.1
JAPDRN010000039.1	160695	161889	KAJ9634302.1
JAPDRN010000039.1	162964	163785	KAJ9634303.1
JAPDRN010000039.1	164542	166413	KAJ9634304.1
JAPDRN010000039.1	167805	169614	KAJ9634305.1
JAPDRN010000039.1	170062	171354	KAJ9634306.1
JAPDRN010000039.1	173880	174819	KAJ9634307.1
JAPDRN010000039.1	175601	176570	KAJ9634308.1
JAPDRN010000039.1	177193	180831	KAJ9634309.1
JAPDRN010000039.1	183004	184132	KAJ9634310.1
JAPDRN010000039.1	184540	186814	KAJ9634311.1
JAPDRN010000039.1	187363	188086	KAJ9634312.1
JAPDRN010000039.1	188234	189125	KAJ9634313.1
JAPDRN010000039.1	189943	192185	KAJ9634314.1
JAPDRN010000039.1	192678	193691	KAJ9634315.1
JAPDRN010000039.1	194174	196103	KAJ9634316.1
JAPDRN010000039.1	196639	198337	KAJ9634317.1
JAPDRN010000039.1	198811	199564	KAJ9634318.1
JAPDRN010000039.1	200204	202609	KAJ9634319.1
JAPDRN010000039.1	203672	205105	KAJ9634320.1
JAPDRN010000039.1	205772	208154	KAJ9634321.1
JAPDRN010000039.1	209062	209669	KAJ9634322.1
JAPDRN010000039.1	209994	211251	KAJ9634323.1
JAPDRN010000039.1	211598	212172	KAJ9634324.1
JAPDRN010000039.1	212519	213075	KAJ9634325.1
JAPDRN010000039.1	213245	214202	KAJ9634326.1
JAPDRN010000039.1	215891	219673	KAJ9634327.1
JAPDRN010000039.1	221294	222836	KAJ9634328.1
JAPDRN010000039.1	223780	224467	KAJ9634329.1
JAPDRN010000039.1	224821	225288	KAJ9634330.1
JAPDRN010000039.1	225654	227727	KAJ9634331.1
JAPDRN010000039.1	229073	230267	KAJ9634332.1
JAPDRN010000039.1	231505	232480	KAJ9634333.1
JAPDRN010000039.1	233423	234158	KAJ9634334.1
JAPDRN010000039.1	234862	235363	KAJ9634335.1
JAPDRN010000039.1	236500	237262	KAJ9634336.1
JAPDRN010000039.1	237466	238384	KAJ9634337.1
JAPDRN010000039.1	240165	242341	KAJ9634338.1
JAPDRN010000039.1	244029	245819	KAJ9634339.1
JAPDRN010000039.1	246531	247676	KAJ9634340.1
JAPDRN010000039.1	248671	249783	KAJ9634341.1
JAPDRN010000039.1	251678	251996	KAJ9634342.1
JAPDRN010000039.1	252455	255567	KAJ9634343.1
JAPDRN010000039.1	255996	257928	KAJ9634344.1
JAPDRN010000039.1	258207	259521	KAJ9634345.1
JAPDRN010000039.1	259951	262190	KAJ9634346.1
JAPDRN010000039.1	263295	264177	KAJ9634347.1
JAPDRN010000039.1	264775	265526	KAJ9634348.1
JAPDRN010000039.1	268789	269581	KAJ9634349.1
JAPDRN010000040.1	1365	2358	KAJ9634096.1
JAPDRN010000040.1	2785	3472	KAJ9634097.1
JAPDRN010000040.1	4050	5134	KAJ9634098.1
JAPDRN010000040.1	5546	7719	KAJ9634099.1
JAPDRN010000040.1	8317	10292	KAJ9634100.1
JAPDRN010000040.1	14075	15035	KAJ9634101.1
JAPDRN010000040.1	16363	18730	KAJ9634102.1
JAPDRN010000040.1	27279	28215	KAJ9634103.1
JAPDRN010000040.1	33317	33944	KAJ9634104.1
JAPDRN010000040.1	35106	35720	KAJ9634105.1
JAPDRN010000040.1	36472	37040	KAJ9634106.1
JAPDRN010000040.1	38400	38975	KAJ9634107.1
JAPDRN010000040.1	39374	39848	KAJ9634108.1
JAPDRN010000040.1	40329	42648	KAJ9634109.1
JAPDRN010000040.1	42947	44171	KAJ9634110.1
JAPDRN010000040.1	48100	57339	KAJ9634111.1
JAPDRN010000040.1	57799	59032	KAJ9634112.1
JAPDRN010000040.1	59776	61375	KAJ9634113.1
JAPDRN010000040.1	64704	66019	KAJ9634114.1
JAPDRN010000040.1	66901	67597	KAJ9634115.1
JAPDRN010000040.1	67941	68638	KAJ9634116.1
JAPDRN010000040.1	69080	69422	KAJ9634117.1
JAPDRN010000040.1	70035	70506	KAJ9634118.1
JAPDRN010000040.1	71526	72804	KAJ9634119.1
JAPDRN010000040.1	73583	74064	KAJ9634120.1
JAPDRN010000040.1	76453	78415	KAJ9634121.1
JAPDRN010000040.1	78945	80306	KAJ9634122.1
JAPDRN010000040.1	80809	82430	KAJ9634123.1
JAPDRN010000040.1	84726	86611	KAJ9634124.1
JAPDRN010000040.1	86990	89330	KAJ9634125.1
JAPDRN010000040.1	90551	92402	KAJ9634126.1
JAPDRN010000040.1	92684	93960	KAJ9634127.1
JAPDRN010000040.1	94238	95408	KAJ9634128.1
JAPDRN010000040.1	95672	99614	KAJ9634129.1
JAPDRN010000040.1	100141	101874	KAJ9634130.1
JAPDRN010000040.1	102967	103906	KAJ9634131.1
JAPDRN010000040.1	104510	104891	KAJ9634132.1
JAPDRN010000040.1	105356	109556	KAJ9634133.1
JAPDRN010000040.1	111060	113889	KAJ9634134.1
JAPDRN010000040.1	114255	115200	KAJ9634135.1
JAPDRN010000040.1	116051	118345	KAJ9634136.1
JAPDRN010000040.1	122141	123779	KAJ9634137.1
JAPDRN010000040.1	124462	126220	KAJ9634138.1
JAPDRN010000040.1	126880	129876	KAJ9634139.1
JAPDRN010000040.1	130589	137543	KAJ9634140.1
JAPDRN010000040.1	138071	139229	KAJ9634141.1
JAPDRN010000040.1	139750	140107	KAJ9634142.1
JAPDRN010000040.1	141053	142460	KAJ9634143.1
JAPDRN010000040.1	142919	144283	KAJ9634144.1
JAPDRN010000040.1	146466	147675	KAJ9634145.1
JAPDRN010000040.1	148499	149081	KAJ9634146.1
JAPDRN010000040.1	150468	151611	KAJ9634147.1
JAPDRN010000040.1	153057	154263	KAJ9634148.1
JAPDRN010000040.1	154782	156981	KAJ9634149.1
JAPDRN010000040.1	159728	160605	KAJ9634150.1
JAPDRN010000040.1	160978	162688	KAJ9634151.1
JAPDRN010000040.1	163415	170305	KAJ9634152.1
JAPDRN010000040.1	172470	173846	KAJ9634153.1
JAPDRN010000040.1	174154	175318	KAJ9634154.1
JAPDRN010000040.1	177173	178259	KAJ9634155.1
JAPDRN010000040.1	179358	180810	KAJ9634156.1
JAPDRN010000040.1	181164	182550	KAJ9634157.1
JAPDRN010000040.1	182851	184808	KAJ9634158.1
JAPDRN010000040.1	186156	187858	KAJ9634159.1
JAPDRN010000040.1	188091	190128	KAJ9634160.1
JAPDRN010000040.1	191669	195320	KAJ9634161.1
JAPDRN010000040.1	195507	196808	KAJ9634162.1
JAPDRN010000040.1	197691	199209	KAJ9634163.1
JAPDRN010000040.1	200162	202384	KAJ9634164.1
JAPDRN010000040.1	205232	206864	KAJ9634165.1
JAPDRN010000040.1	207483	207939	KAJ9634166.1
JAPDRN010000040.1	208519	209895	KAJ9634167.1
JAPDRN010000040.1	210275	212120	KAJ9634168.1
JAPDRN010000040.1	212642	214595	KAJ9634169.1
JAPDRN010000040.1	216090	218370	KAJ9634170.1
JAPDRN010000040.1	219158	222588	KAJ9634171.1
JAPDRN010000040.1	223276	225144	KAJ9634172.1
JAPDRN010000040.1	225898	226453	KAJ9634173.1
JAPDRN010000040.1	226748	228404	KAJ9634174.1
JAPDRN010000040.1	229143	229947	KAJ9634175.1
JAPDRN010000040.1	230469	231423	KAJ9634176.1
JAPDRN010000040.1	231845	233414	KAJ9634177.1
JAPDRN010000040.1	234005	235207	KAJ9634178.1
JAPDRN010000040.1	245477	247235	KAJ9634179.1
JAPDRN010000040.1	247414	248647	KAJ9634180.1
JAPDRN010000040.1	249441	251100	KAJ9634181.1
JAPDRN010000040.1	252759	254263	KAJ9634182.1
JAPDRN010000040.1	254721	256652	KAJ9634183.1
JAPDRN010000040.1	256999	259327	KAJ9634184.1
JAPDRN010000040.1	259728	259962	KAJ9634185.1
JAPDRN010000040.1	260514	262693	KAJ9634186.1
JAPDRN010000040.1	263639	265615	KAJ9634187.1
JAPDRN010000041.1	442	2461	KAJ9633972.1
JAPDRN010000041.1	2706	3738	KAJ9633973.1
JAPDRN010000041.1	4768	5265	KAJ9633974.1
JAPDRN010000041.1	6452	9032	KAJ9633975.1
JAPDRN010000041.1	17949	21207	KAJ9633976.1
JAPDRN010000041.1	22180	23488	KAJ9633977.1
JAPDRN010000041.1	24029	25060	KAJ9633978.1
JAPDRN010000041.1	26310	30193	KAJ9633979.1
JAPDRN010000041.1	31603	32770	KAJ9633980.1
JAPDRN010000041.1	32846	34617	KAJ9633981.1
JAPDRN010000041.1	35231	36008	KAJ9633982.1
JAPDRN010000041.1	37402	39907	KAJ9633983.1
JAPDRN010000041.1	43790	44725	KAJ9633984.1
JAPDRN010000041.1	45639	46245	KAJ9633985.1
JAPDRN010000041.1	46560	47016	KAJ9633986.1
JAPDRN010000041.1	47589	49136	KAJ9633987.1
JAPDRN010000041.1	50054	52243	KAJ9633988.1
JAPDRN010000041.1	53371	54142	KAJ9633989.1
JAPDRN010000041.1	55936	57594	KAJ9633990.1
JAPDRN010000041.1	58577	60274	KAJ9633991.1
JAPDRN010000041.1	60616	62950	KAJ9633992.1
JAPDRN010000041.1	63777	64324	KAJ9633993.1
JAPDRN010000041.1	66049	68110	KAJ9633994.1
JAPDRN010000041.1	69070	70756	KAJ9633995.1
JAPDRN010000041.1	72069	73080	KAJ9633996.1
JAPDRN010000041.1	74301	76056	KAJ9633997.1
JAPDRN010000041.1	77075	80708	KAJ9633998.1
JAPDRN010000041.1	82732	84029	KAJ9633999.1
JAPDRN010000041.1	85391	86372	KAJ9634000.1
JAPDRN010000041.1	87875	88606	KAJ9634001.1
JAPDRN010000041.1	88953	89542	KAJ9634002.1
JAPDRN010000041.1	90010	91564	KAJ9634003.1
JAPDRN010000041.1	93698	94693	KAJ9634004.1
JAPDRN010000041.1	97129	99241	KAJ9634005.1
JAPDRN010000041.1	101106	104283	KAJ9634006.1
JAPDRN010000041.1	104556	105496	KAJ9634007.1
JAPDRN010000041.1	106597	108801	KAJ9634008.1
JAPDRN010000041.1	109665	112334	KAJ9634009.1
JAPDRN010000041.1	115272	116886	KAJ9634010.1
JAPDRN010000041.1	119656	120709	KAJ9634011.1
JAPDRN010000041.1	121045	121825	KAJ9634012.1
JAPDRN010000041.1	122202	125982	KAJ9634013.1
JAPDRN010000041.1	126558	127770	KAJ9634014.1
JAPDRN010000041.1	128628	130176	KAJ9634015.1
JAPDRN010000041.1	130814	131917	KAJ9634016.1
JAPDRN010000041.1	135243	136696	KAJ9634017.1
JAPDRN010000041.1	140078	141098	KAJ9634018.1
JAPDRN010000041.1	143279	144038	KAJ9634019.1
JAPDRN010000041.1	145669	147078	KAJ9634020.1
JAPDRN010000041.1	147797	149229	KAJ9634021.1
JAPDRN010000041.1	149902	150935	KAJ9634022.1
JAPDRN010000041.1	151804	155077	KAJ9634023.1
JAPDRN010000041.1	155410	156249	KAJ9634024.1
JAPDRN010000041.1	157667	160952	KAJ9634025.1
JAPDRN010000041.1	162556	164040	KAJ9634026.1
JAPDRN010000041.1	164388	165950	KAJ9634027.1
JAPDRN010000041.1	172791	173776	KAJ9634028.1
JAPDRN010000041.1	178962	181727	KAJ9634029.1
JAPDRN010000041.1	183521	184579	KAJ9634030.1
JAPDRN010000041.1	185124	186270	KAJ9634031.1
JAPDRN010000041.1	186820	187390	KAJ9634032.1
JAPDRN010000041.1	190360	194267	KAJ9634033.1
JAPDRN010000041.1	194908	199621	KAJ9634034.1
JAPDRN010000041.1	200404	201109	KAJ9634035.1
JAPDRN010000041.1	201208	202262	KAJ9634036.1
JAPDRN010000041.1	203141	208093	KAJ9634037.1
JAPDRN010000041.1	208673	209189	KAJ9634038.1
JAPDRN010000041.1	209749	211506	KAJ9634039.1
JAPDRN010000041.1	211901	213313	KAJ9634040.1
JAPDRN010000041.1	216106	217072	KAJ9634041.1
JAPDRN010000041.1	219696	222534	KAJ9634042.1
JAPDRN010000041.1	223914	226392	KAJ9634043.1
JAPDRN010000041.1	227200	228220	KAJ9634044.1
JAPDRN010000041.1	231609	233130	KAJ9634045.1
JAPDRN010000041.1	235507	236611	KAJ9634046.1
JAPDRN010000041.1	237196	237898	KAJ9634047.1
JAPDRN010000041.1	238420	239041	KAJ9634048.1
JAPDRN010000041.1	243535	245554	KAJ9634049.1
JAPDRN010000041.1	246363	246885	KAJ9634050.1
JAPDRN010000041.1	248666	249470	KAJ9634051.1
JAPDRN010000041.1	249666	251275	KAJ9634052.1
JAPDRN010000041.1	251723	252791	KAJ9634053.1
JAPDRN010000042.1	7	458	KAJ9633818.1
JAPDRN010000042.1	1548	2864	KAJ9633819.1
JAPDRN010000042.1	3765	5361	KAJ9633820.1
JAPDRN010000042.1	5735	9421	KAJ9633821.1
JAPDRN010000042.1	10069	11112	KAJ9633822.1
JAPDRN010000042.1	11456	13631	KAJ9633823.1
JAPDRN010000042.1	16187	16765	KAJ9633824.1
JAPDRN010000042.1	17630	18572	KAJ9633825.1
JAPDRN010000042.1	20177	22811	KAJ9633826.1
JAPDRN010000042.1	23710	25656	KAJ9633827.1
JAPDRN010000042.1	26643	27629	KAJ9633828.1
JAPDRN010000042.1	28257	33507	KAJ9633829.1
JAPDRN010000042.1	34173	38136	KAJ9633830.1
JAPDRN010000042.1	38737	39913	KAJ9633831.1
JAPDRN010000042.1	40198	42121	KAJ9633832.1
JAPDRN010000042.1	43784	46726	KAJ9633833.1
JAPDRN010000042.1	48130	48666	KAJ9633834.1
JAPDRN010000042.1	49572	50541	KAJ9633835.1
JAPDRN010000042.1	51105	52439	KAJ9633836.1
JAPDRN010000042.1	52764	54710	KAJ9633837.1
JAPDRN010000042.1	55396	57142	KAJ9633838.1
JAPDRN010000042.1	57364	58190	KAJ9633839.1
JAPDRN010000042.1	58757	60400	KAJ9633840.1
JAPDRN010000042.1	60986	62537	KAJ9633841.1
JAPDRN010000042.1	62912	65229	KAJ9633842.1
JAPDRN010000042.1	66668	69741	KAJ9633843.1
JAPDRN010000042.1	73859	76228	KAJ9633844.1
JAPDRN010000042.1	76561	78244	KAJ9633845.1
JAPDRN010000042.1	78600	80972	KAJ9633846.1
JAPDRN010000042.1	82059	83504	KAJ9633847.1
JAPDRN010000042.1	84383	86226	KAJ9633848.1
JAPDRN010000042.1	87409	89353	KAJ9633849.1
JAPDRN010000042.1	90369	91152	KAJ9633850.1
JAPDRN010000042.1	91808	93193	KAJ9633851.1
JAPDRN010000042.1	94039	95432	KAJ9633852.1
JAPDRN010000042.1	98352	100288	KAJ9633853.1
JAPDRN010000042.1	100662	101704	KAJ9633854.1
JAPDRN010000042.1	105728	106445	KAJ9633855.1
JAPDRN010000042.1	113551	114649	KAJ9633856.1
JAPDRN010000042.1	116015	116612	KAJ9633857.1
JAPDRN010000042.1	117197	118798	KAJ9633858.1
JAPDRN010000042.1	119731	121798	KAJ9633859.1
JAPDRN010000042.1	122456	124016	KAJ9633860.1
JAPDRN010000042.1	124216	128916	KAJ9633861.1
JAPDRN010000042.1	129386	129953	KAJ9633862.1
JAPDRN010000042.1	130623	132094	KAJ9633863.1
JAPDRN010000042.1	133664	134350	KAJ9633864.1
JAPDRN010000042.1	134559	135636	KAJ9633865.1
JAPDRN010000042.1	136573	138061	KAJ9633866.1
JAPDRN010000042.1	140423	143492	KAJ9633867.1
JAPDRN010000042.1	145847	147191	KAJ9633868.1
JAPDRN010000042.1	148275	149614	KAJ9633869.1
JAPDRN010000042.1	150316	152291	KAJ9633870.1
JAPDRN010000042.1	153595	154652	KAJ9633871.1
JAPDRN010000042.1	155169	156324	KAJ9633872.1
JAPDRN010000042.1	156433	159223	KAJ9633873.1
JAPDRN010000042.1	160095	162870	KAJ9633874.1
JAPDRN010000042.1	163431	165012	KAJ9633875.1
JAPDRN010000042.1	167647	168298	KAJ9633876.1
JAPDRN010000042.1	168583	169665	KAJ9633877.1
JAPDRN010000042.1	170927	171452	KAJ9633878.1
JAPDRN010000042.1	172279	174182	KAJ9633879.1
JAPDRN010000042.1	174421	176316	KAJ9633880.1
JAPDRN010000042.1	177324	178747	KAJ9633881.1
JAPDRN010000042.1	178967	180343	KAJ9633882.1
JAPDRN010000042.1	182477	184157	KAJ9633883.1
JAPDRN010000042.1	185133	186738	KAJ9633884.1
JAPDRN010000042.1	188184	189726	KAJ9633885.1
JAPDRN010000042.1	190051	192105	KAJ9633886.1
JAPDRN010000042.1	195010	195373	KAJ9633887.1
JAPDRN010000042.1	196199	198735	KAJ9633888.1
JAPDRN010000042.1	199401	201435	KAJ9633889.1
JAPDRN010000042.1	202269	203444	KAJ9633890.1
JAPDRN010000042.1	204633	206352	KAJ9633891.1
JAPDRN010000042.1	207018	208818	KAJ9633892.1
JAPDRN010000042.1	209867	211133	KAJ9633893.1
JAPDRN010000042.1	212622	213984	KAJ9633894.1
JAPDRN010000042.1	214928	216687	KAJ9633895.1
JAPDRN010000042.1	216833	217954	KAJ9633896.1
JAPDRN010000042.1	218469	220243	KAJ9633897.1
JAPDRN010000042.1	226478	228356	KAJ9633898.1
JAPDRN010000042.1	229480	231052	KAJ9633899.1
JAPDRN010000042.1	232162	232908	KAJ9633900.1
JAPDRN010000042.1	233743	238884	KAJ9633901.1
JAPDRN010000042.1	241421	243295	KAJ9633902.1
JAPDRN010000042.1	249312	250946	KAJ9633903.1
JAPDRN010000043.1	1185	2260	KAJ9633693.1
JAPDRN010000043.1	3495	4194	KAJ9633694.1
JAPDRN010000043.1	4672	5516	KAJ9633695.1
JAPDRN010000043.1	5872	7989	KAJ9633696.1
JAPDRN010000043.1	9283	11065	KAJ9633697.1
JAPDRN010000043.1	11716	14310	KAJ9633698.1
JAPDRN010000043.1	16226	18279	KAJ9633699.1
JAPDRN010000043.1	19196	22912	KAJ9633700.1
JAPDRN010000043.1	23661	26576	KAJ9633701.1
JAPDRN010000043.1	27036	28297	KAJ9633702.1
JAPDRN010000043.1	28601	29085	KAJ9633703.1
JAPDRN010000043.1	31151	33017	KAJ9633704.1
JAPDRN010000043.1	34273	35419	KAJ9633705.1
JAPDRN010000043.1	36333	36980	KAJ9633706.1
JAPDRN010000043.1	37179	38270	KAJ9633707.1
JAPDRN010000043.1	38918	40001	KAJ9633708.1
JAPDRN010000043.1	41281	42622	KAJ9633709.1
JAPDRN010000043.1	43803	44482	KAJ9633710.1
JAPDRN010000043.1	45267	46170	KAJ9633711.1
JAPDRN010000043.1	47156	47986	KAJ9633712.1
JAPDRN010000043.1	48178	49276	KAJ9633713.1
JAPDRN010000043.1	50284	52750	KAJ9633714.1
JAPDRN010000043.1	55163	57869	KAJ9633715.1
JAPDRN010000043.1	58854	59550	KAJ9633716.1
JAPDRN010000043.1	60221	61850	KAJ9633717.1
JAPDRN010000043.1	63555	63972	KAJ9633718.1
JAPDRN010000043.1	65304	67985	KAJ9633719.1
JAPDRN010000043.1	70695	72549	KAJ9633720.1
JAPDRN010000043.1	72975	73723	KAJ9633721.1
JAPDRN010000043.1	73942	76127	KAJ9633722.1
JAPDRN010000043.1	76984	79213	KAJ9633723.1
JAPDRN010000043.1	79701	80857	KAJ9633724.1
JAPDRN010000043.1	81850	83106	KAJ9633725.1
JAPDRN010000043.1	83865	85449	KAJ9633726.1
JAPDRN010000043.1	86432	86821	KAJ9633727.1
JAPDRN010000043.1	87596	89857	KAJ9633728.1
JAPDRN010000043.1	90291	90859	KAJ9633729.1
JAPDRN010000043.1	91395	92902	KAJ9633730.1
JAPDRN010000043.1	93494	94271	KAJ9633731.1
JAPDRN010000043.1	94905	95730	KAJ9633732.1
JAPDRN010000043.1	95844	96438	KAJ9633733.1
JAPDRN010000043.1	97019	98264	KAJ9633734.1
JAPDRN010000043.1	100367	101539	KAJ9633735.1
JAPDRN010000043.1	104351	105778	KAJ9633736.1
JAPDRN010000043.1	107530	109296	KAJ9633737.1
JAPDRN010000043.1	109815	111759	KAJ9633738.1
JAPDRN010000043.1	112282	112975	KAJ9633739.1
JAPDRN010000043.1	119829	123379	KAJ9633740.1
JAPDRN010000043.1	125653	129046	KAJ9633741.1
JAPDRN010000043.1	129750	132239	KAJ9633742.1
JAPDRN010000043.1	133145	135231	KAJ9633743.1
JAPDRN010000043.1	135538	137353	KAJ9633744.1
JAPDRN010000043.1	137560	138574	KAJ9633745.1
JAPDRN010000043.1	139295	140006	KAJ9633746.1
JAPDRN010000043.1	140320	141814	KAJ9633747.1
JAPDRN010000043.1	142243	143422	KAJ9633748.1
JAPDRN010000043.1	143825	144518	KAJ9633749.1
JAPDRN010000043.1	145749	147261	KAJ9633750.1
JAPDRN010000043.1	148376	149672	KAJ9633751.1
JAPDRN010000043.1	150530	151889	KAJ9633752.1
JAPDRN010000043.1	154562	157232	KAJ9633753.1
JAPDRN010000043.1	158235	158670	KAJ9633754.1
JAPDRN010000043.1	160019	163010	KAJ9633755.1
JAPDRN010000043.1	164795	167513	KAJ9633756.1
JAPDRN010000043.1	168129	168961	KAJ9633757.1
JAPDRN010000043.1	169131	170334	KAJ9633758.1
JAPDRN010000043.1	170940	171435	KAJ9633759.1
JAPDRN010000043.1	172486	173630	KAJ9633760.1
JAPDRN010000043.1	174653	176222	KAJ9633761.1
JAPDRN010000043.1	178034	179861	KAJ9633762.1
JAPDRN010000043.1	180723	181565	KAJ9633763.1
JAPDRN010000043.1	183161	183822	KAJ9633764.1
JAPDRN010000043.1	185137	189757	KAJ9633765.1
JAPDRN010000043.1	190208	191372	KAJ9633766.1
JAPDRN010000043.1	192014	193337	KAJ9633767.1
JAPDRN010000043.1	193822	195525	KAJ9633768.1
JAPDRN010000043.1	196190	197396	KAJ9633769.1
JAPDRN010000043.1	198159	199388	KAJ9633770.1
JAPDRN010000043.1	207776	209642	KAJ9633771.1
JAPDRN010000043.1	210324	212033	KAJ9633772.1
JAPDRN010000043.1	212490	212927	KAJ9633773.1
JAPDRN010000043.1	213507	214634	KAJ9633774.1
JAPDRN010000043.1	215149	215842	KAJ9633775.1
JAPDRN010000043.1	216858	219043	KAJ9633776.1
JAPDRN010000043.1	221957	223706	KAJ9633777.1
JAPDRN010000043.1	224272	226681	KAJ9633778.1
JAPDRN010000043.1	227912	229522	KAJ9633779.1
JAPDRN010000043.1	231274	232564	KAJ9633780.1
JAPDRN010000043.1	233306	235052	KAJ9633781.1
JAPDRN010000043.1	235740	237853	KAJ9633782.1
JAPDRN010000043.1	241084	243846	KAJ9633783.1
JAPDRN010000044.1	19960	20494	KAJ9633576.1
JAPDRN010000044.1	22680	24605	KAJ9633577.1
JAPDRN010000044.1	27531	29136	KAJ9633578.1
JAPDRN010000044.1	29616	31456	KAJ9633579.1
JAPDRN010000044.1	31941	33276	KAJ9633580.1
JAPDRN010000044.1	33423	36051	KAJ9633581.1
JAPDRN010000044.1	36670	37720	KAJ9633582.1
JAPDRN010000044.1	38378	40018	KAJ9633583.1
JAPDRN010000044.1	41288	42416	KAJ9633584.1
JAPDRN010000044.1	43658	44993	KAJ9633585.1
JAPDRN010000044.1	45221	45542	KAJ9633586.1
JAPDRN010000044.1	48732	49258	KAJ9633587.1
JAPDRN010000044.1	50411	51988	KAJ9633588.1
JAPDRN010000044.1	53891	54675	KAJ9633589.1
JAPDRN010000044.1	55984	56689	KAJ9633590.1
JAPDRN010000044.1	57249	58368	KAJ9633591.1
JAPDRN010000044.1	60600	62214	KAJ9633592.1
JAPDRN010000044.1	63105	65021	KAJ9633593.1
JAPDRN010000044.1	65777	67852	KAJ9633594.1
JAPDRN010000044.1	68412	70155	KAJ9633595.1
JAPDRN010000044.1	70882	73457	KAJ9633596.1
JAPDRN010000044.1	73681	74719	KAJ9633597.1
JAPDRN010000044.1	75281	76058	KAJ9633598.1
JAPDRN010000044.1	77885	79902	KAJ9633599.1
JAPDRN010000044.1	82961	84493	KAJ9633600.1
JAPDRN010000044.1	85966	87732	KAJ9633601.1
JAPDRN010000044.1	88930	90912	KAJ9633602.1
JAPDRN010000044.1	94006	94645	KAJ9633603.1
JAPDRN010000044.1	96214	97624	KAJ9633604.1
JAPDRN010000044.1	100400	101479	KAJ9633605.1
JAPDRN010000044.1	102864	104737	KAJ9633606.1
JAPDRN010000044.1	106756	108146	KAJ9633607.1
JAPDRN010000044.1	108471	110337	KAJ9633608.1
JAPDRN010000044.1	111694	113483	KAJ9633609.1
JAPDRN010000044.1	114244	115420	KAJ9633610.1
JAPDRN010000044.1	116131	118201	KAJ9633611.1
JAPDRN010000044.1	118991	120269	KAJ9633612.1
JAPDRN010000044.1	121120	123002	KAJ9633613.1
JAPDRN010000044.1	123616	124873	KAJ9633614.1
JAPDRN010000044.1	126847	128521	KAJ9633615.1
JAPDRN010000044.1	129274	130447	KAJ9633616.1
JAPDRN010000044.1	132092	132536	KAJ9633617.1
JAPDRN010000044.1	132654	134720	KAJ9633618.1
JAPDRN010000044.1	136842	137890	KAJ9633619.1
JAPDRN010000044.1	138538	140061	KAJ9633620.1
JAPDRN010000044.1	140171	140588	KAJ9633621.1
JAPDRN010000044.1	141179	142903	KAJ9633622.1
JAPDRN010000044.1	143615	145730	KAJ9633623.1
JAPDRN010000044.1	146859	148565	KAJ9633624.1
JAPDRN010000044.1	148738	150565	KAJ9633625.1
JAPDRN010000044.1	150763	152389	KAJ9633626.1
JAPDRN010000044.1	153191	154953	KAJ9633627.1
JAPDRN010000044.1	157486	158581	KAJ9633628.1
JAPDRN010000044.1	159662	162016	KAJ9633629.1
JAPDRN010000044.1	163142	164841	KAJ9633630.1
JAPDRN010000044.1	166196	168656	KAJ9633631.1
JAPDRN010000044.1	170026	171443	KAJ9633632.1
JAPDRN010000044.1	171875	173231	KAJ9633633.1
JAPDRN010000044.1	174091	176150	KAJ9633634.1
JAPDRN010000044.1	176188	178161	KAJ9633635.1
JAPDRN010000044.1	179009	181437	KAJ9633636.1
JAPDRN010000044.1	181680	182862	KAJ9633637.1
JAPDRN010000044.1	183660	185103	KAJ9633638.1
JAPDRN010000044.1	186140	188940	KAJ9633639.1
JAPDRN010000044.1	189039	190002	KAJ9633640.1
JAPDRN010000044.1	191128	191926	KAJ9633641.1
JAPDRN010000044.1	192485	193448	KAJ9633642.1
JAPDRN010000044.1	193985	194591	KAJ9633643.1
JAPDRN010000044.1	194782	196409	KAJ9633644.1
JAPDRN010000044.1	197787	198757	KAJ9633645.1
JAPDRN010000044.1	198814	201100	KAJ9633646.1
JAPDRN010000044.1	202717	204639	KAJ9633647.1
JAPDRN010000044.1	204777	206659	KAJ9633648.1
JAPDRN010000044.1	207790	209033	KAJ9633649.1
JAPDRN010000044.1	209278	211102	KAJ9633650.1
JAPDRN010000044.1	211696	212704	KAJ9633651.1
JAPDRN010000044.1	212724	215723	KAJ9633652.1
JAPDRN010000044.1	216001	217138	KAJ9633653.1
JAPDRN010000044.1	217711	218684	KAJ9633654.1
JAPDRN010000044.1	219430	220436	KAJ9633655.1
JAPDRN010000044.1	221916	222609	KAJ9633656.1
JAPDRN010000044.1	223528	225657	KAJ9633657.1
JAPDRN010000044.1	226387	228836	KAJ9633658.1
JAPDRN010000044.1	231199	234581	KAJ9633659.1
JAPDRN010000045.1	3490	7844	KAJ9633484.1
JAPDRN010000045.1	9348	10569	KAJ9633485.1
JAPDRN010000045.1	12244	16711	KAJ9633486.1
JAPDRN010000045.1	17452	20839	KAJ9633487.1
JAPDRN010000045.1	21728	23373	KAJ9633488.1
JAPDRN010000045.1	23724	24443	KAJ9633489.1
JAPDRN010000045.1	24803	30127	KAJ9633490.1
JAPDRN010000045.1	30453	33402	KAJ9633491.1
JAPDRN010000045.1	33924	34548	KAJ9633492.1
JAPDRN010000045.1	36464	38126	KAJ9633493.1
JAPDRN010000045.1	38376	40803	KAJ9633494.1
JAPDRN010000045.1	41177	42298	KAJ9633495.1
JAPDRN010000045.1	42879	44905	KAJ9633496.1
JAPDRN010000045.1	45417	47776	KAJ9633497.1
JAPDRN010000045.1	48112	50858	KAJ9633498.1
JAPDRN010000045.1	51703	52895	KAJ9633499.1
JAPDRN010000045.1	53573	54754	KAJ9633500.1
JAPDRN010000045.1	55548	55812	KAJ9633501.1
JAPDRN010000045.1	57309	59461	KAJ9633502.1
JAPDRN010000045.1	59884	60584	KAJ9633503.1
JAPDRN010000045.1	60992	62681	KAJ9633504.1
JAPDRN010000045.1	63637	64784	KAJ9633505.1
JAPDRN010000045.1	65765	66149	KAJ9633506.1
JAPDRN010000045.1	66399	67677	KAJ9633507.1
JAPDRN010000045.1	68506	69928	KAJ9633508.1
JAPDRN010000045.1	70499	71465	KAJ9633509.1
JAPDRN010000045.1	72017	73482	KAJ9633510.1
JAPDRN010000045.1	74484	75633	KAJ9633511.1
JAPDRN010000045.1	76773	79538	KAJ9633512.1
JAPDRN010000045.1	81160	83461	KAJ9633513.1
JAPDRN010000045.1	84166	84871	KAJ9633514.1
JAPDRN010000045.1	85530	89952	KAJ9633515.1
JAPDRN010000045.1	90613	92220	KAJ9633516.1
JAPDRN010000045.1	92709	93565	KAJ9633517.1
JAPDRN010000045.1	94274	95933	KAJ9633518.1
JAPDRN010000045.1	97005	99130	KAJ9633519.1
JAPDRN010000045.1	99725	101219	KAJ9633520.1
JAPDRN010000045.1	103218	104395	KAJ9633521.1
JAPDRN010000045.1	104742	107319	KAJ9633522.1
JAPDRN010000045.1	107960	108176	KAJ9633523.1
JAPDRN010000045.1	112018	112831	KAJ9633524.1
JAPDRN010000045.1	114203	115421	KAJ9633525.1
JAPDRN010000045.1	115826	119579	KAJ9633526.1
JAPDRN010000045.1	123703	125608	KAJ9633527.1
JAPDRN010000045.1	126586	127727	KAJ9633528.1
JAPDRN010000045.1	129023	129950	KAJ9633529.1
JAPDRN010000045.1	130133	130838	KAJ9633530.1
JAPDRN010000045.1	131495	133301	KAJ9633531.1
JAPDRN010000045.1	134728	137654	KAJ9633532.1
JAPDRN010000045.1	138247	139062	KAJ9633533.1
JAPDRN010000045.1	139592	141125	KAJ9633534.1
JAPDRN010000045.1	141656	142460	KAJ9633535.1
JAPDRN010000045.1	142884	143535	KAJ9633536.1
JAPDRN010000045.1	143826	145362	KAJ9633537.1
JAPDRN010000045.1	147502	148612	KAJ9633538.1
JAPDRN010000045.1	148784	150282	KAJ9633539.1
JAPDRN010000045.1	151342	154063	KAJ9633540.1
JAPDRN010000045.1	154874	156366	KAJ9633541.1
JAPDRN010000045.1	156717	159010	KAJ9633542.1
JAPDRN010000045.1	159342	160125	KAJ9633543.1
JAPDRN010000045.1	160373	161220	KAJ9633544.1
JAPDRN010000045.1	161500	162247	KAJ9633545.1
JAPDRN010000045.1	164210	168233	KAJ9633546.1
JAPDRN010000045.1	169717	171525	KAJ9633547.1
JAPDRN010000045.1	171691	173772	KAJ9633548.1
JAPDRN010000045.1	174526	176057	KAJ9633549.1
JAPDRN010000045.1	176185	180223	KAJ9633550.1
JAPDRN010000045.1	180735	183165	KAJ9633551.1
JAPDRN010000045.1	184497	186229	KAJ9633552.1
JAPDRN010000045.1	188388	189207	KAJ9633553.1
JAPDRN010000045.1	190111	192367	KAJ9633554.1
JAPDRN010000045.1	193521	194675	KAJ9633555.1
JAPDRN010000045.1	194771	196085	KAJ9633556.1
JAPDRN010000045.1	196808	199205	KAJ9633557.1
JAPDRN010000045.1	200570	202157	KAJ9633558.1
JAPDRN010000045.1	202934	206498	KAJ9633559.1
JAPDRN010000045.1	208076	209725	KAJ9633560.1
JAPDRN010000045.1	210227	211052	KAJ9633561.1
JAPDRN010000045.1	211118	212202	KAJ9633562.1
JAPDRN010000045.1	215219	215693	KAJ9633563.1
JAPDRN010000045.1	217325	220404	KAJ9633564.1
JAPDRN010000045.1	221216	223046	KAJ9633565.1
JAPDRN010000045.1	223615	225833	KAJ9633566.1
JAPDRN010000045.1	226358	228463	KAJ9633567.1
JAPDRN010000045.1	229038	229572	KAJ9633568.1
JAPDRN010000045.1	230754	232433	KAJ9633569.1
JAPDRN010000045.1	232644	233551	KAJ9633570.1
JAPDRN010000046.1	1478	2890	KAJ9633404.1
JAPDRN010000046.1	4069	5378	KAJ9633405.1
JAPDRN010000046.1	6845	7579	KAJ9633406.1
JAPDRN010000046.1	8907	9881	KAJ9633407.1
JAPDRN010000046.1	13718	14069	KAJ9633408.1
JAPDRN010000046.1	14658	18904	KAJ9633409.1
JAPDRN010000046.1	19721	22076	KAJ9633410.1
JAPDRN010000046.1	22747	25229	KAJ9633411.1
JAPDRN010000046.1	26092	30817	KAJ9633412.1
JAPDRN010000046.1	31488	33309	KAJ9633413.1
JAPDRN010000046.1	33874	38437	KAJ9633414.1
JAPDRN010000046.1	38784	39904	KAJ9633415.1
JAPDRN010000046.1	44575	46237	KAJ9633416.1
JAPDRN010000046.1	46743	48736	KAJ9633417.1
JAPDRN010000046.1	49240	49742	KAJ9633418.1
JAPDRN010000046.1	49793	51290	KAJ9633419.1
JAPDRN010000046.1	53699	57486	KAJ9633420.1
JAPDRN010000046.1	58319	59707	KAJ9633421.1
JAPDRN010000046.1	60475	60877	KAJ9633422.1
JAPDRN010000046.1	61057	61971	KAJ9633423.1
JAPDRN010000046.1	62435	63883	KAJ9633424.1
JAPDRN010000046.1	65347	66340	KAJ9633425.1
JAPDRN010000046.1	66646	69817	KAJ9633426.1
JAPDRN010000046.1	70515	72552	KAJ9633427.1
JAPDRN010000046.1	73321	74809	KAJ9633428.1
JAPDRN010000046.1	75557	77354	KAJ9633429.1
JAPDRN010000046.1	77936	78779	KAJ9633430.1
JAPDRN010000046.1	84219	86253	KAJ9633431.1
JAPDRN010000046.1	96670	100163	KAJ9633432.1
JAPDRN010000046.1	101649	103155	KAJ9633433.1
JAPDRN010000046.1	103756	107686	KAJ9633434.1
JAPDRN010000046.1	108522	110915	KAJ9633435.1
JAPDRN010000046.1	111851	113635	KAJ9633436.1
JAPDRN010000046.1	115708	116636	KAJ9633437.1
JAPDRN010000046.1	117344	117866	KAJ9633438.1
JAPDRN010000046.1	118652	119546	KAJ9633439.1
JAPDRN010000046.1	119928	121784	KAJ9633440.1
JAPDRN010000046.1	122702	123695	KAJ9633441.1
JAPDRN010000046.1	124349	126674	KAJ9633442.1
JAPDRN010000046.1	127308	130200	KAJ9633443.1
JAPDRN010000046.1	130437	131129	KAJ9633444.1
JAPDRN010000046.1	131211	132097	KAJ9633445.1
JAPDRN010000046.1	132904	134239	KAJ9633446.1
JAPDRN010000046.1	134482	136090	KAJ9633447.1
JAPDRN010000046.1	137710	139043	KAJ9633448.1
JAPDRN010000046.1	139583	140387	KAJ9633449.1
JAPDRN010000046.1	142027	144784	KAJ9633450.1
JAPDRN010000046.1	148029	151071	KAJ9633451.1
JAPDRN010000046.1	153017	153994	KAJ9633452.1
JAPDRN010000046.1	154807	155285	KAJ9633453.1
JAPDRN010000046.1	157602	160101	KAJ9633454.1
JAPDRN010000046.1	160250	162413	KAJ9633455.1
JAPDRN010000046.1	164308	167041	KAJ9633456.1
JAPDRN010000046.1	168084	170057	KAJ9633457.1
JAPDRN010000046.1	170385	172074	KAJ9633458.1
JAPDRN010000046.1	172835	174314	KAJ9633459.1
JAPDRN010000046.1	174999	175539	KAJ9633460.1
JAPDRN010000046.1	176211	177267	KAJ9633461.1
JAPDRN010000046.1	178020	179097	KAJ9633462.1
JAPDRN010000046.1	180015	181649	KAJ9633463.1
JAPDRN010000046.1	183913	185461	KAJ9633464.1
JAPDRN010000046.1	186346	188164	KAJ9633465.1
JAPDRN010000046.1	188580	189395	KAJ9633466.1
JAPDRN010000046.1	189485	190769	KAJ9633467.1
JAPDRN010000046.1	191079	192874	KAJ9633468.1
JAPDRN010000046.1	195392	197268	KAJ9633469.1
JAPDRN010000046.1	198050	199055	KAJ9633470.1
JAPDRN010000046.1	199443	201482	KAJ9633471.1
JAPDRN010000046.1	202160	203512	KAJ9633472.1
JAPDRN010000046.1	204172	205463	KAJ9633473.1
JAPDRN010000046.1	205968	207069	KAJ9633474.1
JAPDRN010000046.1	207591	208502	KAJ9633475.1
JAPDRN010000046.1	209335	212236	KAJ9633476.1
JAPDRN010000046.1	214303	218217	KAJ9633477.1
JAPDRN010000046.1	219061	223612	KAJ9633478.1
JAPDRN010000046.1	224183	226334	KAJ9633479.1
JAPDRN010000046.1	227023	227838	KAJ9633480.1
JAPDRN010000046.1	228483	229956	KAJ9633481.1
JAPDRN010000046.1	231353	232526	KAJ9633482.1
JAPDRN010000047.1	653	3785	KAJ9633316.1
JAPDRN010000047.1	5057	7772	KAJ9633317.1
JAPDRN010000047.1	8166	8788	KAJ9633318.1
JAPDRN010000047.1	12463	14164	KAJ9633319.1
JAPDRN010000047.1	21011	24213	KAJ9633320.1
JAPDRN010000047.1	24322	24583	KAJ9633321.1
JAPDRN010000047.1	25039	25426	KAJ9633322.1
JAPDRN010000047.1	26764	27274	KAJ9633323.1
JAPDRN010000047.1	27905	28664	KAJ9633324.1
JAPDRN010000047.1	29769	30770	KAJ9633325.1
JAPDRN010000047.1	31614	32439	KAJ9633326.1
JAPDRN010000047.1	33358	35251	KAJ9633327.1
JAPDRN010000047.1	36502	37791	KAJ9633328.1
JAPDRN010000047.1	39039	39435	KAJ9633329.1
JAPDRN010000047.1	40168	41475	KAJ9633330.1
JAPDRN010000047.1	42049	42604	KAJ9633331.1
JAPDRN010000047.1	42636	44577	KAJ9633332.1
JAPDRN010000047.1	45120	48732	KAJ9633333.1
JAPDRN010000047.1	49798	52360	KAJ9633334.1
JAPDRN010000047.1	54615	56543	KAJ9633335.1
JAPDRN010000047.1	57038	62374	KAJ9633336.1
JAPDRN010000047.1	62606	63288	KAJ9633337.1
JAPDRN010000047.1	64272	64724	KAJ9633338.1
JAPDRN010000047.1	67088	69193	KAJ9633339.1
JAPDRN010000047.1	70290	71976	KAJ9633340.1
JAPDRN010000047.1	73453	73807	KAJ9633341.1
JAPDRN010000047.1	75715	81910	KAJ9633342.1
JAPDRN010000047.1	82463	83481	KAJ9633343.1
JAPDRN010000047.1	84250	85416	KAJ9633344.1
JAPDRN010000047.1	86115	88022	KAJ9633345.1
JAPDRN010000047.1	88839	89460	KAJ9633346.1
JAPDRN010000047.1	90939	91881	KAJ9633347.1
JAPDRN010000047.1	92278	93073	KAJ9633348.1
JAPDRN010000047.1	94165	96220	KAJ9633349.1
JAPDRN010000047.1	97027	99393	KAJ9633350.1
JAPDRN010000047.1	99795	101955	KAJ9633351.1
JAPDRN010000047.1	102202	103225	KAJ9633352.1
JAPDRN010000047.1	103367	104933	KAJ9633353.1
JAPDRN010000047.1	105101	106452	KAJ9633354.1
JAPDRN010000047.1	106678	108091	KAJ9633355.1
JAPDRN010000047.1	108892	111160	KAJ9633356.1
JAPDRN010000047.1	111281	113712	KAJ9633357.1
JAPDRN010000047.1	114257	115012	KAJ9633358.1
JAPDRN010000047.1	116314	117949	KAJ9633359.1
JAPDRN010000047.1	121926	123465	KAJ9633360.1
JAPDRN010000047.1	123965	126305	KAJ9633361.1
JAPDRN010000047.1	126567	128399	KAJ9633362.1
JAPDRN010000047.1	128742	130954	KAJ9633363.1
JAPDRN010000047.1	130970	132314	KAJ9633364.1
JAPDRN010000047.1	133279	133855	KAJ9633365.1
JAPDRN010000047.1	134138	135439	KAJ9633366.1
JAPDRN010000047.1	136483	137463	KAJ9633367.1
JAPDRN010000047.1	137636	138761	KAJ9633368.1
JAPDRN010000047.1	139242	140289	KAJ9633369.1
JAPDRN010000047.1	140790	142207	KAJ9633370.1
JAPDRN010000047.1	143454	145061	KAJ9633371.1
JAPDRN010000047.1	145682	148466	KAJ9633372.1
JAPDRN010000047.1	151921	153676	KAJ9633373.1
JAPDRN010000047.1	153948	155520	KAJ9633374.1
JAPDRN010000047.1	156429	157531	KAJ9633375.1
JAPDRN010000047.1	157662	159541	KAJ9633376.1
JAPDRN010000047.1	160642	162134	KAJ9633377.1
JAPDRN010000047.1	162373	163829	KAJ9633378.1
JAPDRN010000047.1	166954	167404	KAJ9633379.1
JAPDRN010000047.1	167927	168716	KAJ9633380.1
JAPDRN010000047.1	169891	171298	KAJ9633381.1
JAPDRN010000047.1	173980	176347	KAJ9633382.1
JAPDRN010000047.1	177559	179436	KAJ9633383.1
JAPDRN010000047.1	180172	180996	KAJ9633384.1
JAPDRN010000047.1	181317	182830	KAJ9633385.1
JAPDRN010000047.1	183006	189919	KAJ9633386.1
JAPDRN010000047.1	190321	191702	KAJ9633387.1
JAPDRN010000047.1	194135	195914	KAJ9633388.1
JAPDRN010000047.1	196694	197952	KAJ9633389.1
JAPDRN010000047.1	198729	199536	KAJ9633390.1
JAPDRN010000047.1	202164	203265	KAJ9633391.1
JAPDRN010000047.1	203726	204531	KAJ9633392.1
JAPDRN010000047.1	205967	206987	KAJ9633393.1
JAPDRN010000047.1	207659	209117	KAJ9633394.1
JAPDRN010000047.1	210919	213928	KAJ9633395.1
JAPDRN010000047.1	214833	221001	KAJ9633396.1
JAPDRN010000047.1	221272	222535	KAJ9633397.1
JAPDRN010000047.1	223413	224173	KAJ9633398.1
JAPDRN010000047.1	224668	225217	KAJ9633399.1
JAPDRN010000047.1	225873	227203	KAJ9633400.1
JAPDRN010000047.1	227554	228966	KAJ9633401.1
JAPDRN010000047.1	229681	230765	KAJ9633402.1
JAPDRN010000047.1	231195	231639	KAJ9633403.1
JAPDRN010000048.1	284	1923	KAJ9633225.1
JAPDRN010000048.1	2762	3286	KAJ9633226.1
JAPDRN010000048.1	4555	4858	KAJ9633227.1
JAPDRN010000048.1	5510	6536	KAJ9633228.1
JAPDRN010000048.1	7357	8278	KAJ9633229.1
JAPDRN010000048.1	8406	9784	KAJ9633230.1
JAPDRN010000048.1	10590	11340	KAJ9633231.1
JAPDRN010000048.1	11498	13017	KAJ9633232.1
JAPDRN010000048.1	13994	15762	KAJ9633233.1
JAPDRN010000048.1	16215	16920	KAJ9633234.1
JAPDRN010000048.1	17962	19894	KAJ9633235.1
JAPDRN010000048.1	20720	22399	KAJ9633236.1
JAPDRN010000048.1	24185	26000	KAJ9633237.1
JAPDRN010000048.1	27278	28969	KAJ9633238.1
JAPDRN010000048.1	29270	30467	KAJ9633239.1
JAPDRN010000048.1	31108	32056	KAJ9633240.1
JAPDRN010000048.1	33450	35205	KAJ9633241.1
JAPDRN010000048.1	35520	36563	KAJ9633242.1
JAPDRN010000048.1	37537	39550	KAJ9633243.1
JAPDRN010000048.1	40878	42257	KAJ9633244.1
JAPDRN010000048.1	43023	45038	KAJ9633245.1
JAPDRN010000048.1	45373	47298	KAJ9633246.1
JAPDRN010000048.1	48755	49715	KAJ9633247.1
JAPDRN010000048.1	51090	52671	KAJ9633248.1
JAPDRN010000048.1	53424	54755	KAJ9633249.1
JAPDRN010000048.1	55895	57689	KAJ9633250.1
JAPDRN010000048.1	58337	60242	KAJ9633251.1
JAPDRN010000048.1	61841	64043	KAJ9633252.1
JAPDRN010000048.1	67447	70237	KAJ9633253.1
JAPDRN010000048.1	71619	73659	KAJ9633254.1
JAPDRN010000048.1	74292	75309	KAJ9633255.1
JAPDRN010000048.1	76265	76862	KAJ9633256.1
JAPDRN010000048.1	78440	79122	KAJ9633257.1
JAPDRN010000048.1	79802	80492	KAJ9633258.1
JAPDRN010000048.1	83242	83923	KAJ9633259.1
JAPDRN010000048.1	84736	85698	KAJ9633260.1
JAPDRN010000048.1	86989	88657	KAJ9633261.1
JAPDRN010000048.1	89310	89985	KAJ9633262.1
JAPDRN010000048.1	90210	90957	KAJ9633263.1
JAPDRN010000048.1	93060	93357	KAJ9633264.1
JAPDRN010000048.1	95188	98181	KAJ9633265.1
JAPDRN010000048.1	98801	99776	KAJ9633266.1
JAPDRN010000048.1	100600	101389	KAJ9633267.1
JAPDRN010000048.1	103068	105720	KAJ9633268.1
JAPDRN010000048.1	106357	107650	KAJ9633269.1
JAPDRN010000048.1	108709	109628	KAJ9633270.1
JAPDRN010000048.1	109713	110727	KAJ9633271.1
JAPDRN010000048.1	111690	112734	KAJ9633272.1
JAPDRN010000048.1	113493	116124	KAJ9633273.1
JAPDRN010000048.1	119515	121396	KAJ9633274.1
JAPDRN010000048.1	122385	123948	KAJ9633275.1
JAPDRN010000048.1	124559	126276	KAJ9633276.1
JAPDRN010000048.1	126736	128641	KAJ9633277.1
JAPDRN010000048.1	128944	130710	KAJ9633278.1
JAPDRN010000048.1	132010	133723	KAJ9633279.1
JAPDRN010000048.1	134288	135857	KAJ9633280.1
JAPDRN010000048.1	136251	137331	KAJ9633281.1
JAPDRN010000048.1	137890	138914	KAJ9633282.1
JAPDRN010000048.1	139941	141132	KAJ9633283.1
JAPDRN010000048.1	141551	143304	KAJ9633284.1
JAPDRN010000048.1	143810	145790	KAJ9633285.1
JAPDRN010000048.1	146434	148078	KAJ9633286.1
JAPDRN010000048.1	148841	150583	KAJ9633287.1
JAPDRN010000048.1	152619	153691	KAJ9633288.1
JAPDRN010000048.1	158731	161212	KAJ9633289.1
JAPDRN010000048.1	162044	163653	KAJ9633290.1
JAPDRN010000048.1	167930	171686	KAJ9633291.1
JAPDRN010000048.1	172193	174106	KAJ9633292.1
JAPDRN010000048.1	174353	176077	KAJ9633293.1
JAPDRN010000048.1	178736	183271	KAJ9633294.1
JAPDRN010000048.1	184044	185202	KAJ9633295.1
JAPDRN010000048.1	186101	186824	KAJ9633296.1
JAPDRN010000048.1	187455	189550	KAJ9633297.1
JAPDRN010000048.1	190534	191014	KAJ9633298.1
JAPDRN010000048.1	191818	192011	KAJ9633299.1
JAPDRN010000048.1	192076	194321	KAJ9633300.1
JAPDRN010000048.1	194867	197225	KAJ9633301.1
JAPDRN010000048.1	197937	199444	KAJ9633302.1
JAPDRN010000048.1	199798	201316	KAJ9633303.1
JAPDRN010000048.1	202181	204223	KAJ9633304.1
JAPDRN010000048.1	205057	205343	KAJ9633305.1
JAPDRN010000048.1	206007	207669	KAJ9633306.1
JAPDRN010000048.1	208664	210455	KAJ9633307.1
JAPDRN010000048.1	210851	212018	KAJ9633308.1
JAPDRN010000048.1	213778	214060	KAJ9633309.1
JAPDRN010000048.1	215088	216196	KAJ9633310.1
JAPDRN010000048.1	216568	217606	KAJ9633311.1
JAPDRN010000048.1	219863	222468	KAJ9633312.1
JAPDRN010000048.1	225025	227177	KAJ9633313.1
JAPDRN010000048.1	227958	229651	KAJ9633314.1
JAPDRN010000050.1	12	1497	KAJ9632983.1
JAPDRN010000050.1	3090	5714	KAJ9632984.1
JAPDRN010000050.1	6521	7654	KAJ9632985.1
JAPDRN010000050.1	8402	9662	KAJ9632986.1
JAPDRN010000050.1	11443	12437	KAJ9632987.1
JAPDRN010000050.1	13909	15307	KAJ9632988.1
JAPDRN010000050.1	15843	16374	KAJ9632989.1
JAPDRN010000050.1	16625	18311	KAJ9632990.1
JAPDRN010000050.1	18913	20108	KAJ9632991.1
JAPDRN010000050.1	20160	20478	KAJ9632992.1
JAPDRN010000050.1	23088	25357	KAJ9632993.1
JAPDRN010000050.1	32116	33610	KAJ9632994.1
JAPDRN010000050.1	34389	35501	KAJ9632995.1
JAPDRN010000050.1	35955	36553	KAJ9632996.1
JAPDRN010000050.1	38650	41611	KAJ9632997.1
JAPDRN010000050.1	42330	42833	KAJ9632998.1
JAPDRN010000050.1	44305	45010	KAJ9632999.1
JAPDRN010000050.1	45644	46208	KAJ9633000.1
JAPDRN010000050.1	46614	48279	KAJ9633001.1
JAPDRN010000050.1	48771	49785	KAJ9633002.1
JAPDRN010000050.1	50862	51789	KAJ9633003.1
JAPDRN010000050.1	52183	53539	KAJ9633004.1
JAPDRN010000050.1	53984	54380	KAJ9633005.1
JAPDRN010000050.1	55258	55704	KAJ9633006.1
JAPDRN010000050.1	56546	58325	KAJ9633007.1
JAPDRN010000050.1	59763	61214	KAJ9633008.1
JAPDRN010000050.1	63274	64208	KAJ9633009.1
JAPDRN010000050.1	66437	67121	KAJ9633010.1
JAPDRN010000050.1	67192	68210	KAJ9633011.1
JAPDRN010000050.1	69359	70262	KAJ9633012.1
JAPDRN010000050.1	71812	73216	KAJ9633013.1
JAPDRN010000050.1	73484	76127	KAJ9633014.1
JAPDRN010000050.1	76436	78155	KAJ9633015.1
JAPDRN010000050.1	79620	81380	KAJ9633016.1
JAPDRN010000050.1	82454	84173	KAJ9633017.1
JAPDRN010000050.1	84303	85782	KAJ9633018.1
JAPDRN010000050.1	87700	88797	KAJ9633019.1
JAPDRN010000050.1	89948	91929	KAJ9633020.1
JAPDRN010000050.1	95357	96799	KAJ9633021.1
JAPDRN010000050.1	97297	99498	KAJ9633022.1
JAPDRN010000050.1	99835	102513	KAJ9633023.1
JAPDRN010000050.1	103532	104682	KAJ9633024.1
JAPDRN010000050.1	105843	108562	KAJ9633025.1
JAPDRN010000050.1	108836	109790	KAJ9633026.1
JAPDRN010000050.1	110142	112692	KAJ9633027.1
JAPDRN010000050.1	113477	114598	KAJ9633028.1
JAPDRN010000050.1	115243	116158	KAJ9633029.1
JAPDRN010000050.1	116800	118324	KAJ9633030.1
JAPDRN010000050.1	121360	123157	KAJ9633031.1
JAPDRN010000050.1	124408	126601	KAJ9633032.1
JAPDRN010000050.1	127430	131546	KAJ9633033.1
JAPDRN010000050.1	133617	134241	KAJ9633034.1
JAPDRN010000050.1	134317	134576	KAJ9633035.1
JAPDRN010000050.1	134582	135236	KAJ9633036.1
JAPDRN010000050.1	135959	137492	KAJ9633037.1
JAPDRN010000050.1	138835	140806	KAJ9633038.1
JAPDRN010000050.1	141952	143551	KAJ9633039.1
JAPDRN010000050.1	144189	144804	KAJ9633040.1
JAPDRN010000050.1	145316	146424	KAJ9633041.1
JAPDRN010000050.1	147154	150829	KAJ9633042.1
JAPDRN010000050.1	155669	157436	KAJ9633043.1
JAPDRN010000050.1	158036	159236	KAJ9633044.1
JAPDRN010000050.1	160162	162631	KAJ9633045.1
JAPDRN010000050.1	163409	166316	KAJ9633046.1
JAPDRN010000050.1	166692	170403	KAJ9633047.1
JAPDRN010000050.1	172339	174304	KAJ9633048.1
JAPDRN010000050.1	174841	180820	KAJ9633049.1
JAPDRN010000050.1	181365	183587	KAJ9633050.1
JAPDRN010000050.1	184167	185098	KAJ9633051.1
JAPDRN010000050.1	186294	187710	KAJ9633052.1
JAPDRN010000050.1	188679	190269	KAJ9633053.1
JAPDRN010000050.1	191631	192243	KAJ9633054.1
JAPDRN010000050.1	192775	193483	KAJ9633055.1
JAPDRN010000050.1	194660	196564	KAJ9633056.1
JAPDRN010000050.1	196847	197771	KAJ9633057.1
JAPDRN010000050.1	198341	199787	KAJ9633058.1
JAPDRN010000050.1	200370	202014	KAJ9633059.1
JAPDRN010000050.1	203766	205116	KAJ9633060.1
JAPDRN010000050.1	206375	209692	KAJ9633061.1
JAPDRN010000050.1	210471	212568	KAJ9633062.1
JAPDRN010000050.1	212703	213202	KAJ9633063.1
JAPDRN010000050.1	216610	219297	KAJ9633064.1
JAPDRN010000050.1	221310	223596	KAJ9633065.1
JAPDRN010000051.1	2650	3432	KAJ9632890.1
JAPDRN010000051.1	4042	5008	KAJ9632891.1
JAPDRN010000051.1	5841	7566	KAJ9632892.1
JAPDRN010000051.1	8570	9761	KAJ9632893.1
JAPDRN010000051.1	10221	10766	KAJ9632894.1
JAPDRN010000051.1	11822	13119	KAJ9632895.1
JAPDRN010000051.1	16277	17723	KAJ9632896.1
JAPDRN010000051.1	18251	19880	KAJ9632897.1
JAPDRN010000051.1	21062	21864	KAJ9632898.1
JAPDRN010000051.1	22641	23998	KAJ9632899.1
JAPDRN010000051.1	24938	27427	KAJ9632900.1
JAPDRN010000051.1	28208	31271	KAJ9632901.1
JAPDRN010000051.1	31738	33865	KAJ9632902.1
JAPDRN010000051.1	34452	36048	KAJ9632903.1
JAPDRN010000051.1	36282	37785	KAJ9632904.1
JAPDRN010000051.1	39151	40297	KAJ9632905.1
JAPDRN010000051.1	40525	41813	KAJ9632906.1
JAPDRN010000051.1	42578	43806	KAJ9632907.1
JAPDRN010000051.1	44943	46169	KAJ9632908.1
JAPDRN010000051.1	46781	47326	KAJ9632909.1
JAPDRN010000051.1	48252	50184	KAJ9632910.1
JAPDRN010000051.1	50560	51613	KAJ9632911.1
JAPDRN010000051.1	52262	53132	KAJ9632912.1
JAPDRN010000051.1	54500	55035	KAJ9632913.1
JAPDRN010000051.1	55645	56576	KAJ9632914.1
JAPDRN010000051.1	57485	58300	KAJ9632915.1
JAPDRN010000051.1	58868	61338	KAJ9632916.1
JAPDRN010000051.1	63685	64401	KAJ9632917.1
JAPDRN010000051.1	65493	67116	KAJ9632918.1
JAPDRN010000051.1	68205	68973	KAJ9632919.1
JAPDRN010000051.1	72273	74346	KAJ9632920.1
JAPDRN010000051.1	74937	75632	KAJ9632921.1
JAPDRN010000051.1	76011	78579	KAJ9632922.1
JAPDRN010000051.1	79185	80038	KAJ9632923.1
JAPDRN010000051.1	81199	82345	KAJ9632924.1
JAPDRN010000051.1	85838	87807	KAJ9632925.1
JAPDRN010000051.1	88272	90260	KAJ9632926.1
JAPDRN010000051.1	91118	92498	KAJ9632927.1
JAPDRN010000051.1	96215	98061	KAJ9632928.1
JAPDRN010000051.1	98654	100206	KAJ9632929.1
JAPDRN010000051.1	101281	101910	KAJ9632930.1
JAPDRN010000051.1	102291	102750	KAJ9632931.1
JAPDRN010000051.1	103127	103892	KAJ9632932.1
JAPDRN010000051.1	104366	105928	KAJ9632933.1
JAPDRN010000051.1	107052	110097	KAJ9632934.1
JAPDRN010000051.1	111215	112916	KAJ9632935.1
JAPDRN010000051.1	114037	116489	KAJ9632936.1
JAPDRN010000051.1	118895	120927	KAJ9632937.1
JAPDRN010000051.1	122264	123602	KAJ9632938.1
JAPDRN010000051.1	125353	128017	KAJ9632939.1
JAPDRN010000051.1	128258	130190	KAJ9632940.1
JAPDRN010000051.1	130617	131277	KAJ9632941.1
JAPDRN010000051.1	132021	133273	KAJ9632942.1
JAPDRN010000051.1	133976	136833	KAJ9632943.1
JAPDRN010000051.1	136905	137713	KAJ9632944.1
JAPDRN010000051.1	138400	139548	KAJ9632945.1
JAPDRN010000051.1	139775	142425	KAJ9632946.1
JAPDRN010000051.1	144079	144565	KAJ9632947.1
JAPDRN010000051.1	145655	146488	KAJ9632948.1
JAPDRN010000051.1	147100	147755	KAJ9632949.1
JAPDRN010000051.1	148662	150402	KAJ9632950.1
JAPDRN010000051.1	151668	152635	KAJ9632951.1
JAPDRN010000051.1	152917	154112	KAJ9632952.1
JAPDRN010000051.1	154672	155744	KAJ9632953.1
JAPDRN010000051.1	156616	157630	KAJ9632954.1
JAPDRN010000051.1	157812	160194	KAJ9632955.1
JAPDRN010000051.1	161618	163877	KAJ9632956.1
JAPDRN010000051.1	164793	166651	KAJ9632957.1
JAPDRN010000051.1	167941	169279	KAJ9632958.1
JAPDRN010000051.1	169970	172250	KAJ9632959.1
JAPDRN010000051.1	173443	177073	KAJ9632960.1
JAPDRN010000051.1	177786	181268	KAJ9632961.1
JAPDRN010000051.1	182079	183915	KAJ9632962.1
JAPDRN010000051.1	184929	186141	KAJ9632963.1
JAPDRN010000051.1	188440	189334	KAJ9632964.1
JAPDRN010000051.1	189519	190686	KAJ9632965.1
JAPDRN010000051.1	190844	192236	KAJ9632966.1
JAPDRN010000051.1	192974	193718	KAJ9632967.1
JAPDRN010000051.1	194624	196382	KAJ9632968.1
JAPDRN010000051.1	196685	198296	KAJ9632969.1
JAPDRN010000051.1	198719	201479	KAJ9632970.1
JAPDRN010000051.1	202602	203982	KAJ9632971.1
JAPDRN010000051.1	205301	207914	KAJ9632972.1
JAPDRN010000051.1	208881	212832	KAJ9632973.1
JAPDRN010000051.1	213708	214239	KAJ9632974.1
JAPDRN010000051.1	214864	215371	KAJ9632975.1
JAPDRN010000051.1	216621	217029	KAJ9632976.1
JAPDRN010000051.1	217953	219569	KAJ9632977.1
JAPDRN010000051.1	220185	220407	KAJ9632978.1
JAPDRN010000051.1	220449	220641	KAJ9632979.1
JAPDRN010000052.1	1572	3567	KAJ9632818.1
JAPDRN010000052.1	4778	6684	KAJ9632819.1
JAPDRN010000052.1	7833	9702	KAJ9632820.1
JAPDRN010000052.1	12090	13002	KAJ9632821.1
JAPDRN010000052.1	13243	14990	KAJ9632822.1
JAPDRN010000052.1	15980	16883	KAJ9632823.1
JAPDRN010000052.1	17741	19502	KAJ9632824.1
JAPDRN010000052.1	20289	21438	KAJ9632825.1
JAPDRN010000052.1	21792	22392	KAJ9632826.1
JAPDRN010000052.1	23547	26562	KAJ9632827.1
JAPDRN010000052.1	27050	27854	KAJ9632828.1
JAPDRN010000052.1	29414	32887	KAJ9632829.1
JAPDRN010000052.1	33784	34510	KAJ9632830.1
JAPDRN010000052.1	36037	37532	KAJ9632831.1
JAPDRN010000052.1	38049	43254	KAJ9632832.1
JAPDRN010000052.1	43625	44574	KAJ9632833.1
JAPDRN010000052.1	45451	46631	KAJ9632834.1
JAPDRN010000052.1	46883	49169	KAJ9632835.1
JAPDRN010000052.1	50082	51955	KAJ9632836.1
JAPDRN010000052.1	52558	55258	KAJ9632837.1
JAPDRN010000052.1	55637	57604	KAJ9632838.1
JAPDRN010000052.1	58036	60108	KAJ9632839.1
JAPDRN010000052.1	60295	62032	KAJ9632840.1
JAPDRN010000052.1	62419	64183	KAJ9632841.1
JAPDRN010000052.1	65388	66521	KAJ9632842.1
JAPDRN010000052.1	67021	69317	KAJ9632843.1
JAPDRN010000052.1	72236	73718	KAJ9632844.1
JAPDRN010000052.1	75287	76789	KAJ9632845.1
JAPDRN010000052.1	77729	78857	KAJ9632846.1
JAPDRN010000052.1	79734	84567	KAJ9632847.1
JAPDRN010000052.1	85368	90712	KAJ9632848.1
JAPDRN010000052.1	91515	98208	KAJ9632849.1
JAPDRN010000052.1	99181	100717	KAJ9632850.1
JAPDRN010000052.1	102887	103912	KAJ9632851.1
JAPDRN010000052.1	104719	105004	KAJ9632852.1
JAPDRN010000052.1	106892	107399	KAJ9632853.1
JAPDRN010000052.1	109691	110129	KAJ9632854.1
JAPDRN010000052.1	110642	111709	KAJ9632855.1
JAPDRN010000052.1	112474	113955	KAJ9632856.1
JAPDRN010000052.1	115113	116130	KAJ9632857.1
JAPDRN010000052.1	116707	117949	KAJ9632858.1
JAPDRN010000052.1	120033	121313	KAJ9632859.1
JAPDRN010000052.1	122373	124084	KAJ9632860.1
JAPDRN010000052.1	124727	127855	KAJ9632861.1
JAPDRN010000052.1	127923	129687	KAJ9632862.1
JAPDRN010000052.1	131442	135028	KAJ9632863.1
JAPDRN010000052.1	137299	138225	KAJ9632864.1
JAPDRN010000052.1	139809	140810	KAJ9632865.1
JAPDRN010000052.1	141621	142759	KAJ9632866.1
JAPDRN010000052.1	143434	145855	KAJ9632867.1
JAPDRN010000052.1	146789	147441	KAJ9632868.1
JAPDRN010000052.1	147812	149568	KAJ9632869.1
JAPDRN010000052.1	150607	151462	KAJ9632870.1
JAPDRN010000052.1	151994	153915	KAJ9632871.1
JAPDRN010000052.1	155168	155874	KAJ9632872.1
JAPDRN010000052.1	155917	158398	KAJ9632873.1
JAPDRN010000052.1	166153	166888	KAJ9632874.1
JAPDRN010000052.1	170636	171692	KAJ9632875.1
JAPDRN010000052.1	173040	174337	KAJ9632876.1
JAPDRN010000052.1	176450	177479	KAJ9632877.1
JAPDRN010000052.1	177576	178964	KAJ9632878.1
JAPDRN010000052.1	179822	184329	KAJ9632879.1
JAPDRN010000052.1	186930	189203	KAJ9632880.1
JAPDRN010000052.1	190591	191887	KAJ9632881.1
JAPDRN010000052.1	195971	198116	KAJ9632882.1
JAPDRN010000052.1	199028	199766	KAJ9632883.1
JAPDRN010000052.1	201544	203327	KAJ9632884.1
JAPDRN010000052.1	204859	207951	KAJ9632885.1
JAPDRN010000052.1	208954	209737	KAJ9632886.1
JAPDRN010000052.1	211942	216308	KAJ9632887.1
JAPDRN010000052.1	217750	218432	KAJ9632888.1
JAPDRN010000052.1	219208	220586	KAJ9632889.1
JAPDRN010000053.1	903	2007	KAJ9632745.1
JAPDRN010000053.1	2384	2972	KAJ9632746.1
JAPDRN010000053.1	3534	4478	KAJ9632747.1
JAPDRN010000053.1	6001	7645	KAJ9632748.1
JAPDRN010000053.1	8289	9309	KAJ9632749.1
JAPDRN010000053.1	9414	10593	KAJ9632750.1
JAPDRN010000053.1	11555	14103	KAJ9632751.1
JAPDRN010000053.1	14475	15912	KAJ9632752.1
JAPDRN010000053.1	16598	18822	KAJ9632753.1
JAPDRN010000053.1	19351	22054	KAJ9632754.1
JAPDRN010000053.1	22904	24131	KAJ9632755.1
JAPDRN010000053.1	25281	26432	KAJ9632756.1
JAPDRN010000053.1	28035	28439	KAJ9632757.1
JAPDRN010000053.1	28777	29702	KAJ9632758.1
JAPDRN010000053.1	30716	31737	KAJ9632759.1
JAPDRN010000053.1	33505	34231	KAJ9632760.1
JAPDRN010000053.1	35339	37001	KAJ9632761.1
JAPDRN010000053.1	37762	39158	KAJ9632762.1
JAPDRN010000053.1	41187	42621	KAJ9632763.1
JAPDRN010000053.1	42921	45430	KAJ9632764.1
JAPDRN010000053.1	46861	48239	KAJ9632765.1
JAPDRN010000053.1	50833	51136	KAJ9632766.1
JAPDRN010000053.1	52660	53751	KAJ9632767.1
JAPDRN010000053.1	54840	55151	KAJ9632768.1
JAPDRN010000053.1	56170	58210	KAJ9632769.1
JAPDRN010000053.1	59459	61238	KAJ9632770.1
JAPDRN010000053.1	63080	64966	KAJ9632771.1
JAPDRN010000053.1	65654	67143	KAJ9632772.1
JAPDRN010000053.1	67587	68508	KAJ9632773.1
JAPDRN010000053.1	68615	70691	KAJ9632774.1
JAPDRN010000053.1	78677	80147	KAJ9632775.1
JAPDRN010000053.1	89740	91815	KAJ9632776.1
JAPDRN010000053.1	96528	98966	KAJ9632777.1
JAPDRN010000053.1	106165	108180	KAJ9632778.1
JAPDRN010000053.1	108893	110424	KAJ9632779.1
JAPDRN010000053.1	111047	112835	KAJ9632780.1
JAPDRN010000053.1	113313	114858	KAJ9632781.1
JAPDRN010000053.1	115547	116690	KAJ9632782.1
JAPDRN010000053.1	117155	121050	KAJ9632783.1
JAPDRN010000053.1	122202	122481	KAJ9632784.1
JAPDRN010000053.1	123195	124806	KAJ9632785.1
JAPDRN010000053.1	125366	127390	KAJ9632786.1
JAPDRN010000053.1	127896	128751	KAJ9632787.1
JAPDRN010000053.1	129598	130342	KAJ9632788.1
JAPDRN010000053.1	130377	131316	KAJ9632789.1
JAPDRN010000053.1	131925	132396	KAJ9632790.1
JAPDRN010000053.1	135471	137259	KAJ9632791.1
JAPDRN010000053.1	137893	138378	KAJ9632792.1
JAPDRN010000053.1	139478	141359	KAJ9632793.1
JAPDRN010000053.1	141583	144816	KAJ9632794.1
JAPDRN010000053.1	147458	148551	KAJ9632795.1
JAPDRN010000053.1	149270	152518	KAJ9632796.1
JAPDRN010000053.1	154224	155957	KAJ9632797.1
JAPDRN010000053.1	156757	158371	KAJ9632798.1
JAPDRN010000053.1	158431	158953	KAJ9632799.1
JAPDRN010000053.1	160308	162198	KAJ9632800.1
JAPDRN010000053.1	162270	164629	KAJ9632801.1
JAPDRN010000053.1	165012	166800	KAJ9632802.1
JAPDRN010000053.1	167446	168421	KAJ9632803.1
JAPDRN010000053.1	168960	172198	KAJ9632804.1
JAPDRN010000053.1	173598	177089	KAJ9632805.1
JAPDRN010000053.1	178551	182087	KAJ9632806.1
JAPDRN010000053.1	184115	186346	KAJ9632807.1
JAPDRN010000053.1	187600	190343	KAJ9632808.1
JAPDRN010000053.1	191479	192119	KAJ9632809.1
JAPDRN010000053.1	194336	196361	KAJ9632810.1
JAPDRN010000053.1	197361	197923	KAJ9632811.1
JAPDRN010000053.1	198663	200085	KAJ9632812.1
JAPDRN010000053.1	202194	202776	KAJ9632813.1
JAPDRN010000053.1	203520	204378	KAJ9632814.1
JAPDRN010000053.1	210017	211331	KAJ9632815.1
JAPDRN010000053.1	213508	215499	KAJ9632816.1
JAPDRN010000053.1	217739	219409	KAJ9632817.1
JAPDRN010000055.1	241	1955	KAJ9632527.1
JAPDRN010000055.1	2351	4007	KAJ9632528.1
JAPDRN010000055.1	5134	6908	KAJ9632529.1
JAPDRN010000055.1	8316	10050	KAJ9632530.1
JAPDRN010000055.1	11533	13249	KAJ9632531.1
JAPDRN010000055.1	14580	15240	KAJ9632532.1
JAPDRN010000055.1	16082	17378	KAJ9632533.1
JAPDRN010000055.1	17912	19190	KAJ9632534.1
JAPDRN010000055.1	19880	23036	KAJ9632535.1
JAPDRN010000055.1	24269	26831	KAJ9632536.1
JAPDRN010000055.1	27042	28003	KAJ9632537.1
JAPDRN010000055.1	32298	35739	KAJ9632538.1
JAPDRN010000055.1	38723	40463	KAJ9632539.1
JAPDRN010000055.1	41290	41914	KAJ9632540.1
JAPDRN010000055.1	42374	45501	KAJ9632541.1
JAPDRN010000055.1	48041	49870	KAJ9632542.1
JAPDRN010000055.1	50190	50987	KAJ9632543.1
JAPDRN010000055.1	51677	52064	KAJ9632544.1
JAPDRN010000055.1	52675	53690	KAJ9632545.1
JAPDRN010000055.1	54039	55926	KAJ9632546.1
JAPDRN010000055.1	58381	59178	KAJ9632547.1
JAPDRN010000055.1	59620	61450	KAJ9632548.1
JAPDRN010000055.1	62398	63636	KAJ9632549.1
JAPDRN010000055.1	64503	67208	KAJ9632550.1
JAPDRN010000055.1	68401	69608	KAJ9632551.1
JAPDRN010000055.1	71243	73622	KAJ9632552.1
JAPDRN010000055.1	75959	76779	KAJ9632553.1
JAPDRN010000055.1	77397	79256	KAJ9632554.1
JAPDRN010000055.1	81831	84222	KAJ9632555.1
JAPDRN010000055.1	85190	86457	KAJ9632556.1
JAPDRN010000055.1	87165	88460	KAJ9632557.1
JAPDRN010000055.1	88826	91061	KAJ9632558.1
JAPDRN010000055.1	97919	99785	KAJ9632559.1
JAPDRN010000055.1	99814	100998	KAJ9632560.1
JAPDRN010000055.1	101274	102523	KAJ9632561.1
JAPDRN010000055.1	102997	105273	KAJ9632562.1
JAPDRN010000055.1	106344	108001	KAJ9632563.1
JAPDRN010000055.1	108303	110631	KAJ9632564.1
JAPDRN010000055.1	110940	112553	KAJ9632565.1
JAPDRN010000055.1	113147	114026	KAJ9632566.1
JAPDRN010000055.1	115262	117605	KAJ9632567.1
JAPDRN010000055.1	120439	125715	KAJ9632568.1
JAPDRN010000055.1	126554	128101	KAJ9632569.1
JAPDRN010000055.1	128588	129821	KAJ9632570.1
JAPDRN010000055.1	131021	132896	KAJ9632571.1
JAPDRN010000055.1	133456	134262	KAJ9632572.1
JAPDRN010000055.1	134541	135035	KAJ9632573.1
JAPDRN010000055.1	135657	138757	KAJ9632574.1
JAPDRN010000055.1	138823	139144	KAJ9632575.1
JAPDRN010000055.1	139653	142107	KAJ9632576.1
JAPDRN010000055.1	142744	144352	KAJ9632577.1
JAPDRN010000055.1	144834	147090	KAJ9632578.1
JAPDRN010000055.1	148436	149628	KAJ9632579.1
JAPDRN010000055.1	150522	151152	KAJ9632580.1
JAPDRN010000055.1	151582	154253	KAJ9632581.1
JAPDRN010000055.1	154576	155653	KAJ9632582.1
JAPDRN010000055.1	156661	157732	KAJ9632583.1
JAPDRN010000055.1	157834	159292	KAJ9632584.1
JAPDRN010000055.1	159916	162440	KAJ9632585.1
JAPDRN010000055.1	163059	164712	KAJ9632586.1
JAPDRN010000055.1	164973	165471	KAJ9632587.1
JAPDRN010000055.1	166247	167240	KAJ9632588.1
JAPDRN010000055.1	167671	168748	KAJ9632589.1
JAPDRN010000055.1	168871	170166	KAJ9632590.1
JAPDRN010000055.1	172070	173654	KAJ9632591.1
JAPDRN010000055.1	174017	175417	KAJ9632592.1
JAPDRN010000055.1	176143	177075	KAJ9632593.1
JAPDRN010000055.1	177525	179231	KAJ9632594.1
JAPDRN010000055.1	181789	183688	KAJ9632595.1
JAPDRN010000055.1	184708	187151	KAJ9632596.1
JAPDRN010000055.1	188932	191338	KAJ9632597.1
JAPDRN010000055.1	191734	193861	KAJ9632598.1
JAPDRN010000055.1	195135	199452	KAJ9632599.1
JAPDRN010000055.1	200406	203062	KAJ9632600.1
JAPDRN010000055.1	203688	204414	KAJ9632601.1
JAPDRN010000055.1	204723	205432	KAJ9632602.1
JAPDRN010000055.1	205602	206309	KAJ9632603.1
JAPDRN010000055.1	207353	208567	KAJ9632604.1
JAPDRN010000055.1	209241	211538	KAJ9632605.1
JAPDRN010000058.1	488	1889	KAJ9631250.1
JAPDRN010000058.1	2156	6195	KAJ9631251.1
JAPDRN010000058.1	7117	8620	KAJ9631252.1
JAPDRN010000058.1	9343	10687	KAJ9631253.1
JAPDRN010000058.1	11383	11789	KAJ9631254.1
JAPDRN010000058.1	12146	13644	KAJ9631255.1
JAPDRN010000058.1	14824	15666	KAJ9631256.1
JAPDRN010000058.1	16424	16706	KAJ9631257.1
JAPDRN010000058.1	18778	20587	KAJ9631258.1
JAPDRN010000058.1	22319	23997	KAJ9631259.1
JAPDRN010000058.1	26431	26832	KAJ9631260.1
JAPDRN010000058.1	29251	30816	KAJ9631261.1
JAPDRN010000058.1	31988	33770	KAJ9631262.1
JAPDRN010000058.1	34531	35799	KAJ9631263.1
JAPDRN010000058.1	35957	37552	KAJ9631264.1
JAPDRN010000058.1	38241	39246	KAJ9631265.1
JAPDRN010000058.1	41689	43111	KAJ9631266.1
JAPDRN010000058.1	44494	46792	KAJ9631267.1
JAPDRN010000058.1	50351	51255	KAJ9631268.1
JAPDRN010000058.1	55254	59666	KAJ9631269.1
JAPDRN010000058.1	60384	62169	KAJ9631270.1
JAPDRN010000058.1	63535	68482	KAJ9631271.1
JAPDRN010000058.1	69201	72377	KAJ9631272.1
JAPDRN010000058.1	72923	73463	KAJ9631273.1
JAPDRN010000058.1	74609	76357	KAJ9631274.1
JAPDRN010000058.1	77207	83110	KAJ9631275.1
JAPDRN010000058.1	87206	89022	KAJ9631276.1
JAPDRN010000058.1	89766	90832	KAJ9631277.1
JAPDRN010000058.1	91840	94249	KAJ9631278.1
JAPDRN010000058.1	94493	95266	KAJ9631279.1
JAPDRN010000058.1	95975	97510	KAJ9631280.1
JAPDRN010000058.1	97658	99491	KAJ9631281.1
JAPDRN010000058.1	100256	101991	KAJ9631282.1
JAPDRN010000058.1	105127	105520	KAJ9631283.1
JAPDRN010000058.1	106026	107049	KAJ9631284.1
JAPDRN010000058.1	108235	110860	KAJ9631285.1
JAPDRN010000058.1	111605	113044	KAJ9631286.1
JAPDRN010000058.1	114013	114680	KAJ9631287.1
JAPDRN010000058.1	115105	115396	KAJ9631288.1
JAPDRN010000058.1	115932	117396	KAJ9631289.1
JAPDRN010000058.1	119901	122000	KAJ9631290.1
JAPDRN010000058.1	123966	125843	KAJ9631291.1
JAPDRN010000058.1	127463	129092	KAJ9631292.1
JAPDRN010000058.1	129547	130867	KAJ9631293.1
JAPDRN010000058.1	134455	136027	KAJ9631294.1
JAPDRN010000058.1	137146	137821	KAJ9631295.1
JAPDRN010000058.1	138817	142213	KAJ9631296.1
JAPDRN010000058.1	143480	145505	KAJ9631297.1
JAPDRN010000058.1	146833	149641	KAJ9631298.1
JAPDRN010000058.1	153518	156513	KAJ9631299.1
JAPDRN010000058.1	156897	158619	KAJ9631300.1
JAPDRN010000058.1	159407	161247	KAJ9631301.1
JAPDRN010000058.1	162524	163477	KAJ9631302.1
JAPDRN010000058.1	164821	165345	KAJ9631303.1
JAPDRN010000058.1	165698	167740	KAJ9631304.1
JAPDRN010000058.1	168159	169971	KAJ9631305.1
JAPDRN010000058.1	171546	173513	KAJ9631306.1
JAPDRN010000058.1	173970	174861	KAJ9631307.1
JAPDRN010000058.1	175152	176766	KAJ9631308.1
JAPDRN010000058.1	177931	179186	KAJ9631309.1
JAPDRN010000058.1	179742	181055	KAJ9631310.1
JAPDRN010000058.1	181819	182637	KAJ9631311.1
JAPDRN010000058.1	183867	184782	KAJ9631312.1
JAPDRN010000058.1	185338	188182	KAJ9631313.1
JAPDRN010000058.1	189606	191271	KAJ9631314.1
JAPDRN010000058.1	191592	192503	KAJ9631315.1
JAPDRN010000058.1	194114	198312	KAJ9631316.1
JAPDRN010000058.1	199119	203871	KAJ9631317.1
JAPDRN010000058.1	206621	207893	KAJ9631318.1
JAPDRN010000058.1	208947	209567	KAJ9631319.1
JAPDRN010000059.1	163	1919	KAJ9631177.1
JAPDRN010000059.1	2873	3767	KAJ9631178.1
JAPDRN010000059.1	5729	7630	KAJ9631179.1
JAPDRN010000059.1	8918	10220	KAJ9631180.1
JAPDRN010000059.1	10770	12163	KAJ9631181.1
JAPDRN010000059.1	14269	16948	KAJ9631182.1
JAPDRN010000059.1	17216	18965	KAJ9631183.1
JAPDRN010000059.1	19560	22548	KAJ9631184.1
JAPDRN010000059.1	23210	24741	KAJ9631185.1
JAPDRN010000059.1	25593	27469	KAJ9631186.1
JAPDRN010000059.1	27816	29573	KAJ9631187.1
JAPDRN010000059.1	30787	32976	KAJ9631188.1
JAPDRN010000059.1	33794	34607	KAJ9631189.1
JAPDRN010000059.1	36139	37795	KAJ9631190.1
JAPDRN010000059.1	38533	40345	KAJ9631191.1
JAPDRN010000059.1	40933	42360	KAJ9631192.1
JAPDRN010000059.1	43045	46749	KAJ9631193.1
JAPDRN010000059.1	48193	50042	KAJ9631194.1
JAPDRN010000059.1	51258	51927	KAJ9631195.1
JAPDRN010000059.1	55265	56375	KAJ9631196.1
JAPDRN010000059.1	57176	58268	KAJ9631197.1
JAPDRN010000059.1	59451	61683	KAJ9631198.1
JAPDRN010000059.1	61892	62882	KAJ9631199.1
JAPDRN010000059.1	63342	64958	KAJ9631200.1
JAPDRN010000059.1	65308	66229	KAJ9631201.1
JAPDRN010000059.1	66905	68102	KAJ9631202.1
JAPDRN010000059.1	70437	72298	KAJ9631203.1
JAPDRN010000059.1	73010	74047	KAJ9631204.1
JAPDRN010000059.1	75404	76663	KAJ9631205.1
JAPDRN010000059.1	77266	78723	KAJ9631206.1
JAPDRN010000059.1	80618	84641	KAJ9631207.1
JAPDRN010000059.1	85475	88890	KAJ9631208.1
JAPDRN010000059.1	89757	91986	KAJ9631209.1
JAPDRN010000059.1	92488	93153	KAJ9631210.1
JAPDRN010000059.1	94876	95215	KAJ9631211.1
JAPDRN010000059.1	96346	98011	KAJ9631212.1
JAPDRN010000059.1	98409	99782	KAJ9631213.1
JAPDRN010000059.1	100111	102981	KAJ9631214.1
JAPDRN010000059.1	103240	105259	KAJ9631215.1
JAPDRN010000059.1	106514	107678	KAJ9631216.1
JAPDRN010000059.1	108182	110780	KAJ9631217.1
JAPDRN010000059.1	114771	115203	KAJ9631218.1
JAPDRN010000059.1	116318	117517	KAJ9631219.1
JAPDRN010000059.1	118443	120497	KAJ9631220.1
JAPDRN010000059.1	121325	121778	KAJ9631221.1
JAPDRN010000059.1	121808	123413	KAJ9631222.1
JAPDRN010000059.1	126347	127058	KAJ9631223.1
JAPDRN010000059.1	128070	128866	KAJ9631224.1
JAPDRN010000059.1	129200	130557	KAJ9631225.1
JAPDRN010000059.1	130824	132732	KAJ9631226.1
JAPDRN010000059.1	134243	135080	KAJ9631227.1
JAPDRN010000059.1	135940	137350	KAJ9631228.1
JAPDRN010000059.1	138844	140362	KAJ9631229.1
JAPDRN010000059.1	140850	141579	KAJ9631230.1
JAPDRN010000059.1	141976	142742	KAJ9631231.1
JAPDRN010000059.1	143948	144542	KAJ9631232.1
JAPDRN010000059.1	147242	149302	KAJ9631233.1
JAPDRN010000059.1	149836	151439	KAJ9631234.1
JAPDRN010000059.1	152317	155181	KAJ9631235.1
JAPDRN010000059.1	156420	158547	KAJ9631236.1
JAPDRN010000059.1	159571	169319	KAJ9631237.1
JAPDRN010000059.1	172823	175028	KAJ9631238.1
JAPDRN010000059.1	175712	177929	KAJ9631239.1
JAPDRN010000059.1	178412	179332	KAJ9631240.1
JAPDRN010000059.1	179499	180513	KAJ9631241.1
JAPDRN010000059.1	181701	182469	KAJ9631242.1
JAPDRN010000059.1	183030	183936	KAJ9631243.1
JAPDRN010000059.1	184664	187820	KAJ9631244.1
JAPDRN010000059.1	188699	190863	KAJ9631245.1
JAPDRN010000059.1	196972	198747	KAJ9631246.1
JAPDRN010000059.1	199891	201885	KAJ9631247.1
JAPDRN010000059.1	205354	205687	KAJ9631248.1
JAPDRN010000059.1	206381	207875	KAJ9631249.1
JAPDRN010000060.1	359	1809	KAJ9631113.1
JAPDRN010000060.1	2009	3973	KAJ9631114.1
JAPDRN010000060.1	5250	11310	KAJ9631115.1
JAPDRN010000060.1	11849	12521	KAJ9631116.1
JAPDRN010000060.1	12719	14297	KAJ9631117.1
JAPDRN010000060.1	14893	18715	KAJ9631118.1
JAPDRN010000060.1	19942	21567	KAJ9631119.1
JAPDRN010000060.1	22498	23913	KAJ9631120.1
JAPDRN010000060.1	24335	26748	KAJ9631121.1
JAPDRN010000060.1	27218	29578	KAJ9631122.1
JAPDRN010000060.1	30222	38202	KAJ9631123.1
JAPDRN010000060.1	40257	42389	KAJ9631124.1
JAPDRN010000060.1	43866	46149	KAJ9631125.1
JAPDRN010000060.1	52103	53340	KAJ9631126.1
JAPDRN010000060.1	54560	57098	KAJ9631127.1
JAPDRN010000060.1	57677	58416	KAJ9631128.1
JAPDRN010000060.1	58859	59142	KAJ9631129.1
JAPDRN010000060.1	61254	63172	KAJ9631130.1
JAPDRN010000060.1	63602	64959	KAJ9631131.1
JAPDRN010000060.1	65864	67724	KAJ9631132.1
JAPDRN010000060.1	69062	69941	KAJ9631133.1
JAPDRN010000060.1	70322	71178	KAJ9631134.1
JAPDRN010000060.1	71441	72593	KAJ9631135.1
JAPDRN010000060.1	73203	74337	KAJ9631136.1
JAPDRN010000060.1	74800	78117	KAJ9631137.1
JAPDRN010000060.1	79360	80649	KAJ9631138.1
JAPDRN010000060.1	81673	82360	KAJ9631139.1
JAPDRN010000060.1	82879	84311	KAJ9631140.1
JAPDRN010000060.1	84657	86629	KAJ9631141.1
JAPDRN010000060.1	87329	88923	KAJ9631142.1
JAPDRN010000060.1	90525	92164	KAJ9631143.1
JAPDRN010000060.1	94092	95745	KAJ9631144.1
JAPDRN010000060.1	96777	97832	KAJ9631145.1
JAPDRN010000060.1	98239	101548	KAJ9631146.1
JAPDRN010000060.1	102597	104703	KAJ9631147.1
JAPDRN010000060.1	106060	107038	KAJ9631148.1
JAPDRN010000060.1	108046	109330	KAJ9631149.1
JAPDRN010000060.1	112371	114606	KAJ9631150.1
JAPDRN010000060.1	115192	116321	KAJ9631151.1
JAPDRN010000060.1	116448	117476	KAJ9631152.1
JAPDRN010000060.1	118147	120487	KAJ9631153.1
JAPDRN010000060.1	121101	122751	KAJ9631154.1
JAPDRN010000060.1	123447	124873	KAJ9631155.1
JAPDRN010000060.1	125317	126883	KAJ9631156.1
JAPDRN010000060.1	130295	130613	KAJ9631157.1
JAPDRN010000060.1	133933	134953	KAJ9631158.1
JAPDRN010000060.1	140331	141693	KAJ9631159.1
JAPDRN010000060.1	142764	149658	KAJ9631160.1
JAPDRN010000060.1	150816	154350	KAJ9631161.1
JAPDRN010000060.1	154881	155682	KAJ9631162.1
JAPDRN010000060.1	156732	159990	KAJ9631163.1
JAPDRN010000060.1	160936	162852	KAJ9631164.1
JAPDRN010000060.1	163563	164293	KAJ9631165.1
JAPDRN010000060.1	165007	165796	KAJ9631166.1
JAPDRN010000060.1	167514	168617	KAJ9631167.1
JAPDRN010000060.1	169253	171240	KAJ9631168.1
JAPDRN010000060.1	171983	176394	KAJ9631169.1
JAPDRN010000060.1	176962	178058	KAJ9631170.1
JAPDRN010000060.1	178522	180301	KAJ9631171.1
JAPDRN010000060.1	182034	183555	KAJ9631172.1
JAPDRN010000060.1	184512	187589	KAJ9631173.1
JAPDRN010000060.1	187952	189524	KAJ9631174.1
JAPDRN010000060.1	190014	191173	KAJ9631175.1
JAPDRN010000060.1	194028	199193	KAJ9631176.1
JAPDRN010000061.1	281	2976	KAJ9630334.1
JAPDRN010000061.1	3058	3560	KAJ9630335.1
JAPDRN010000061.1	4794	5771	KAJ9630336.1
JAPDRN010000061.1	7084	8593	KAJ9630337.1
JAPDRN010000061.1	9735	11048	KAJ9630338.1
JAPDRN010000061.1	15097	17408	KAJ9630339.1
JAPDRN010000061.1	18030	20399	KAJ9630340.1
JAPDRN010000061.1	20843	22928	KAJ9630341.1
JAPDRN010000061.1	23642	25359	KAJ9630342.1
JAPDRN010000061.1	25840	26799	KAJ9630343.1
JAPDRN010000061.1	27603	30360	KAJ9630344.1
JAPDRN010000061.1	31503	32655	KAJ9630345.1
JAPDRN010000061.1	33405	35046	KAJ9630346.1
JAPDRN010000061.1	36973	37971	KAJ9630347.1
JAPDRN010000061.1	38448	39254	KAJ9630348.1
JAPDRN010000061.1	40099	40453	KAJ9630349.1
JAPDRN010000061.1	40531	43956	KAJ9630350.1
JAPDRN010000061.1	44927	46615	KAJ9630351.1
JAPDRN010000061.1	47154	53277	KAJ9630352.1
JAPDRN010000061.1	54043	56061	KAJ9630353.1
JAPDRN010000061.1	57281	58190	KAJ9630354.1
JAPDRN010000061.1	58267	60332	KAJ9630355.1
JAPDRN010000061.1	61366	62578	KAJ9630356.1
JAPDRN010000061.1	62790	63057	KAJ9630357.1
JAPDRN010000061.1	63159	63759	KAJ9630358.1
JAPDRN010000061.1	65830	68461	KAJ9630359.1
JAPDRN010000061.1	69252	70077	KAJ9630360.1
JAPDRN010000061.1	70425	72107	KAJ9630361.1
JAPDRN010000061.1	80942	82611	KAJ9630362.1
JAPDRN010000061.1	83549	84878	KAJ9630363.1
JAPDRN010000061.1	85500	87355	KAJ9630364.1
JAPDRN010000061.1	88005	89061	KAJ9630365.1
JAPDRN010000061.1	90252	91447	KAJ9630366.1
JAPDRN010000061.1	92691	94135	KAJ9630367.1
JAPDRN010000061.1	94397	97490	KAJ9630368.1
JAPDRN010000061.1	98400	99336	KAJ9630369.1
JAPDRN010000061.1	101510	104278	KAJ9630370.1
JAPDRN010000061.1	105212	106439	KAJ9630371.1
JAPDRN010000061.1	106895	110587	KAJ9630372.1
JAPDRN010000061.1	111386	114194	KAJ9630373.1
JAPDRN010000061.1	115806	116946	KAJ9630374.1
JAPDRN010000061.1	117590	119219	KAJ9630375.1
JAPDRN010000061.1	120022	121707	KAJ9630376.1
JAPDRN010000061.1	123287	124847	KAJ9630377.1
JAPDRN010000061.1	125044	125851	KAJ9630378.1
JAPDRN010000061.1	126425	127064	KAJ9630379.1
JAPDRN010000061.1	128213	130112	KAJ9630380.1
JAPDRN010000061.1	131051	131957	KAJ9630381.1
JAPDRN010000061.1	132528	133573	KAJ9630382.1
JAPDRN010000061.1	133909	135303	KAJ9630383.1
JAPDRN010000061.1	135818	138211	KAJ9630384.1
JAPDRN010000061.1	139214	139799	KAJ9630385.1
JAPDRN010000061.1	140096	141482	KAJ9630386.1
JAPDRN010000061.1	143533	144588	KAJ9630387.1
JAPDRN010000061.1	145452	146199	KAJ9630388.1
JAPDRN010000061.1	147116	148400	KAJ9630389.1
JAPDRN010000061.1	148891	149453	KAJ9630390.1
JAPDRN010000061.1	151033	152206	KAJ9630391.1
JAPDRN010000061.1	152875	153883	KAJ9630392.1
JAPDRN010000061.1	155502	156243	KAJ9630393.1
JAPDRN010000061.1	158593	160438	KAJ9630394.1
JAPDRN010000061.1	160792	161617	KAJ9630395.1
JAPDRN010000061.1	163483	163861	KAJ9630396.1
JAPDRN010000061.1	164982	166670	KAJ9630397.1
JAPDRN010000061.1	167557	169074	KAJ9630398.1
JAPDRN010000061.1	173883	175747	KAJ9630399.1
JAPDRN010000061.1	175959	177816	KAJ9630400.1
JAPDRN010000061.1	178553	181292	KAJ9630401.1
JAPDRN010000061.1	182687	184916	KAJ9630402.1
JAPDRN010000061.1	187877	188256	KAJ9630403.1
JAPDRN010000061.1	188655	189519	KAJ9630404.1
JAPDRN010000061.1	193173	195651	KAJ9630405.1
JAPDRN010000061.1	196527	197574	KAJ9630406.1
JAPDRN010000061.1	198473	199775	KAJ9630407.1
JAPDRN010000061.1	200165	200612	KAJ9630408.1
JAPDRN010000061.1	200713	201833	KAJ9630409.1
JAPDRN010000061.1	202455	203940	KAJ9630410.1
JAPDRN010000061.1	204689	205802	KAJ9630411.1
JAPDRN010000062.1	2351	2988	KAJ9630259.1
JAPDRN010000062.1	4950	6077	KAJ9630260.1
JAPDRN010000062.1	7109	8138	KAJ9630261.1
JAPDRN010000062.1	8419	11641	KAJ9630262.1
JAPDRN010000062.1	12700	14130	KAJ9630263.1
JAPDRN010000062.1	14459	15326	KAJ9630264.1
JAPDRN010000062.1	16387	17254	KAJ9630265.1
JAPDRN010000062.1	17511	18219	KAJ9630266.1
JAPDRN010000062.1	19283	19790	KAJ9630267.1
JAPDRN010000062.1	20168	20705	KAJ9630268.1
JAPDRN010000062.1	22488	24540	KAJ9630269.1
JAPDRN010000062.1	25060	28017	KAJ9630270.1
JAPDRN010000062.1	28914	31823	KAJ9630271.1
JAPDRN010000062.1	33313	34994	KAJ9630272.1
JAPDRN010000062.1	35831	37478	KAJ9630273.1
JAPDRN010000062.1	38413	39551	KAJ9630274.1
JAPDRN010000062.1	41811	43545	KAJ9630275.1
JAPDRN010000062.1	47534	48275	KAJ9630276.1
JAPDRN010000062.1	49947	53632	KAJ9630277.1
JAPDRN010000062.1	54296	55724	KAJ9630278.1
JAPDRN010000062.1	55962	58074	KAJ9630279.1
JAPDRN010000062.1	58595	60109	KAJ9630280.1
JAPDRN010000062.1	60729	63293	KAJ9630281.1
JAPDRN010000062.1	69001	70349	KAJ9630282.1
JAPDRN010000062.1	71073	75513	KAJ9630283.1
JAPDRN010000062.1	77178	78369	KAJ9630284.1
JAPDRN010000062.1	79223	80061	KAJ9630285.1
JAPDRN010000062.1	80145	80849	KAJ9630286.1
JAPDRN010000062.1	82072	84361	KAJ9630287.1
JAPDRN010000062.1	84471	85994	KAJ9630288.1
JAPDRN010000062.1	86612	88403	KAJ9630289.1
JAPDRN010000062.1	89262	90902	KAJ9630290.1
JAPDRN010000062.1	92322	93945	KAJ9630291.1
JAPDRN010000062.1	95593	96670	KAJ9630292.1
JAPDRN010000062.1	100295	102518	KAJ9630293.1
JAPDRN010000062.1	103146	104838	KAJ9630294.1
JAPDRN010000062.1	105454	106888	KAJ9630295.1
JAPDRN010000062.1	107718	109182	KAJ9630296.1
JAPDRN010000062.1	109937	110799	KAJ9630297.1
JAPDRN010000062.1	111933	114772	KAJ9630298.1
JAPDRN010000062.1	115562	117539	KAJ9630299.1
JAPDRN010000062.1	119121	121019	KAJ9630300.1
JAPDRN010000062.1	122911	124702	KAJ9630301.1
JAPDRN010000062.1	125534	126906	KAJ9630302.1
JAPDRN010000062.1	127810	129462	KAJ9630303.1
JAPDRN010000062.1	132530	134110	KAJ9630304.1
JAPDRN010000062.1	134834	136586	KAJ9630305.1
JAPDRN010000062.1	136952	138339	KAJ9630306.1
JAPDRN010000062.1	139518	141518	KAJ9630307.1
JAPDRN010000062.1	142813	147243	KAJ9630308.1
JAPDRN010000062.1	147560	149067	KAJ9630309.1
JAPDRN010000062.1	150046	150262	KAJ9630310.1
JAPDRN010000062.1	150332	152444	KAJ9630311.1
JAPDRN010000062.1	154223	156447	KAJ9630312.1
JAPDRN010000062.1	157125	158730	KAJ9630313.1
JAPDRN010000062.1	159412	160129	KAJ9630314.1
JAPDRN010000062.1	161181	163068	KAJ9630315.1
JAPDRN010000062.1	163941	164700	KAJ9630316.1
JAPDRN010000062.1	165040	166354	KAJ9630317.1
JAPDRN010000062.1	167264	168384	KAJ9630318.1
JAPDRN010000062.1	169344	170745	KAJ9630319.1
JAPDRN010000062.1	172714	173986	KAJ9630320.1
JAPDRN010000062.1	174750	176741	KAJ9630321.1
JAPDRN010000062.1	178708	180235	KAJ9630322.1
JAPDRN010000062.1	181088	183557	KAJ9630323.1
JAPDRN010000062.1	184037	184904	KAJ9630324.1
JAPDRN010000062.1	185665	185998	KAJ9630325.1
JAPDRN010000062.1	186447	187998	KAJ9630326.1
JAPDRN010000062.1	188565	190243	KAJ9630327.1
JAPDRN010000062.1	190555	192181	KAJ9630328.1
JAPDRN010000062.1	192651	193904	KAJ9630329.1
JAPDRN010000062.1	194825	197207	KAJ9630330.1
JAPDRN010000062.1	197513	199052	KAJ9630331.1
JAPDRN010000062.1	199843	200848	KAJ9630332.1
JAPDRN010000062.1	201187	203473	KAJ9630333.1
JAPDRN010000063.1	591	2967	KAJ9630191.1
JAPDRN010000063.1	3728	5725	KAJ9630192.1
JAPDRN010000063.1	6354	6991	KAJ9630193.1
JAPDRN010000063.1	8353	9010	KAJ9630194.1
JAPDRN010000063.1	9209	12931	KAJ9630195.1
JAPDRN010000063.1	15033	17188	KAJ9630196.1
JAPDRN010000063.1	17672	24755	KAJ9630197.1
JAPDRN010000063.1	27416	33749	KAJ9630198.1
JAPDRN010000063.1	36552	37570	KAJ9630199.1
JAPDRN010000063.1	38137	39073	KAJ9630200.1
JAPDRN010000063.1	39807	41814	KAJ9630201.1
JAPDRN010000063.1	42935	45394	KAJ9630202.1
JAPDRN010000063.1	46009	47833	KAJ9630203.1
JAPDRN010000063.1	48750	50913	KAJ9630204.1
JAPDRN010000063.1	53492	55598	KAJ9630205.1
JAPDRN010000063.1	56576	58518	KAJ9630206.1
JAPDRN010000063.1	59259	60171	KAJ9630207.1
JAPDRN010000063.1	61654	63461	KAJ9630208.1
JAPDRN010000063.1	64194	66154	KAJ9630209.1
JAPDRN010000063.1	67938	69610	KAJ9630210.1
JAPDRN010000063.1	70574	72585	KAJ9630211.1
JAPDRN010000063.1	73221	74268	KAJ9630212.1
JAPDRN010000063.1	76122	79823	KAJ9630213.1
JAPDRN010000063.1	80945	81626	KAJ9630214.1
JAPDRN010000063.1	81782	82977	KAJ9630215.1
JAPDRN010000063.1	84104	86202	KAJ9630216.1
JAPDRN010000063.1	88291	89826	KAJ9630217.1
JAPDRN010000063.1	90125	90986	KAJ9630218.1
JAPDRN010000063.1	91437	92184	KAJ9630219.1
JAPDRN010000063.1	92882	96653	KAJ9630220.1
JAPDRN010000063.1	96885	100968	KAJ9630221.1
JAPDRN010000063.1	101644	103011	KAJ9630222.1
JAPDRN010000063.1	103904	105614	KAJ9630223.1
JAPDRN010000063.1	107254	109450	KAJ9630224.1
JAPDRN010000063.1	111711	114101	KAJ9630225.1
JAPDRN010000063.1	115787	116640	KAJ9630226.1
JAPDRN010000063.1	119125	120369	KAJ9630227.1
JAPDRN010000063.1	122099	123504	KAJ9630228.1
JAPDRN010000063.1	123807	124889	KAJ9630229.1
JAPDRN010000063.1	125336	127457	KAJ9630230.1
JAPDRN010000063.1	127858	128740	KAJ9630231.1
JAPDRN010000063.1	129496	132077	KAJ9630232.1
JAPDRN010000063.1	132602	134120	KAJ9630233.1
JAPDRN010000063.1	134637	135919	KAJ9630234.1
JAPDRN010000063.1	136917	139339	KAJ9630235.1
JAPDRN010000063.1	141155	143294	KAJ9630236.1
JAPDRN010000063.1	144471	145044	KAJ9630237.1
JAPDRN010000063.1	145410	146169	KAJ9630238.1
JAPDRN010000063.1	147065	148390	KAJ9630239.1
JAPDRN010000063.1	150078	151800	KAJ9630240.1
JAPDRN010000063.1	152906	156858	KAJ9630241.1
JAPDRN010000063.1	158112	159321	KAJ9630242.1
JAPDRN010000063.1	160571	162236	KAJ9630243.1
JAPDRN010000063.1	163991	164420	KAJ9630244.1
JAPDRN010000063.1	166045	166874	KAJ9630245.1
JAPDRN010000063.1	170224	173435	KAJ9630246.1
JAPDRN010000063.1	174297	176415	KAJ9630247.1
JAPDRN010000063.1	178696	180229	KAJ9630248.1
JAPDRN010000063.1	181226	183528	KAJ9630249.1
JAPDRN010000063.1	184096	184789	KAJ9630250.1
JAPDRN010000063.1	185095	186485	KAJ9630251.1
JAPDRN010000063.1	186977	191233	KAJ9630252.1
JAPDRN010000063.1	191949	192483	KAJ9630253.1
JAPDRN010000063.1	196839	198366	KAJ9630254.1
JAPDRN010000063.1	199819	200724	KAJ9630255.1
JAPDRN010000063.1	200766	201884	KAJ9630256.1
JAPDRN010000064.1	84	1843	KAJ9630114.1
JAPDRN010000064.1	2549	3818	KAJ9630115.1
JAPDRN010000064.1	4342	6130	KAJ9630116.1
JAPDRN010000064.1	6523	8377	KAJ9630117.1
JAPDRN010000064.1	8761	11520	KAJ9630118.1
JAPDRN010000064.1	13068	15253	KAJ9630119.1
JAPDRN010000064.1	16345	17427	KAJ9630120.1
JAPDRN010000064.1	17884	19161	KAJ9630121.1
JAPDRN010000064.1	19911	21160	KAJ9630122.1
JAPDRN010000064.1	21488	23322	KAJ9630123.1
JAPDRN010000064.1	27487	27787	KAJ9630124.1
JAPDRN010000064.1	29235	30777	KAJ9630125.1
JAPDRN010000064.1	31231	31529	KAJ9630126.1
JAPDRN010000064.1	32479	34236	KAJ9630127.1
JAPDRN010000064.1	35895	36583	KAJ9630128.1
JAPDRN010000064.1	39049	40254	KAJ9630129.1
JAPDRN010000064.1	43159	44924	KAJ9630130.1
JAPDRN010000064.1	45940	49395	KAJ9630131.1
JAPDRN010000064.1	49513	49909	KAJ9630132.1
JAPDRN010000064.1	50976	52597	KAJ9630133.1
JAPDRN010000064.1	54987	59639	KAJ9630134.1
JAPDRN010000064.1	63020	64505	KAJ9630135.1
JAPDRN010000064.1	65167	66615	KAJ9630136.1
JAPDRN010000064.1	67405	69268	KAJ9630137.1
JAPDRN010000064.1	70326	73146	KAJ9630138.1
JAPDRN010000064.1	74001	75314	KAJ9630139.1
JAPDRN010000064.1	75471	76844	KAJ9630140.1
JAPDRN010000064.1	78750	80280	KAJ9630141.1
JAPDRN010000064.1	82630	84154	KAJ9630142.1
JAPDRN010000064.1	84834	87225	KAJ9630143.1
JAPDRN010000064.1	87662	88175	KAJ9630144.1
JAPDRN010000064.1	89722	91625	KAJ9630145.1
JAPDRN010000064.1	93461	94675	KAJ9630146.1
JAPDRN010000064.1	95206	97748	KAJ9630147.1
JAPDRN010000064.1	98909	100637	KAJ9630148.1
JAPDRN010000064.1	101959	103089	KAJ9630149.1
JAPDRN010000064.1	103263	104103	KAJ9630150.1
JAPDRN010000064.1	105120	106315	KAJ9630151.1
JAPDRN010000064.1	108338	109408	KAJ9630152.1
JAPDRN010000064.1	110489	113429	KAJ9630153.1
JAPDRN010000064.1	113582	114839	KAJ9630154.1
JAPDRN010000064.1	115547	116909	KAJ9630155.1
JAPDRN010000064.1	121081	122374	KAJ9630156.1
JAPDRN010000064.1	122827	126690	KAJ9630157.1
JAPDRN010000064.1	127468	130030	KAJ9630158.1
JAPDRN010000064.1	131068	132052	KAJ9630159.1
JAPDRN010000064.1	133744	135109	KAJ9630160.1
JAPDRN010000064.1	135572	137654	KAJ9630161.1
JAPDRN010000064.1	138953	140441	KAJ9630162.1
JAPDRN010000064.1	140828	141416	KAJ9630163.1
JAPDRN010000064.1	142439	143144	KAJ9630164.1
JAPDRN010000064.1	143934	144762	KAJ9630165.1
JAPDRN010000064.1	145361	146192	KAJ9630166.1
JAPDRN010000064.1	146558	148002	KAJ9630167.1
JAPDRN010000064.1	149101	151401	KAJ9630168.1
JAPDRN010000064.1	151543	153018	KAJ9630169.1
JAPDRN010000064.1	153522	155944	KAJ9630170.1
JAPDRN010000064.1	156656	159693	KAJ9630171.1
JAPDRN010000064.1	160290	161415	KAJ9630172.1
JAPDRN010000064.1	162048	163952	KAJ9630173.1
JAPDRN010000064.1	164080	164677	KAJ9630174.1
JAPDRN010000064.1	165206	167272	KAJ9630175.1
JAPDRN010000064.1	168286	169861	KAJ9630176.1
JAPDRN010000064.1	170480	172415	KAJ9630177.1
JAPDRN010000064.1	172775	174067	KAJ9630178.1
JAPDRN010000064.1	174652	175094	KAJ9630179.1
JAPDRN010000064.1	175372	175678	KAJ9630180.1
JAPDRN010000064.1	176767	178462	KAJ9630181.1
JAPDRN010000064.1	178650	179667	KAJ9630182.1
JAPDRN010000064.1	181383	182020	KAJ9630183.1
JAPDRN010000064.1	182538	183817	KAJ9630184.1
JAPDRN010000064.1	185209	186045	KAJ9630185.1
JAPDRN010000064.1	186567	187840	KAJ9630186.1
JAPDRN010000064.1	188137	193197	KAJ9630187.1
JAPDRN010000064.1	194291	195557	KAJ9630188.1
JAPDRN010000064.1	195757	200328	KAJ9630189.1
JAPDRN010000065.1	671	1804	KAJ9630040.1
JAPDRN010000065.1	2884	4675	KAJ9630041.1
JAPDRN010000065.1	7818	9944	KAJ9630042.1
JAPDRN010000065.1	13261	14443	KAJ9630043.1
JAPDRN010000065.1	18239	19820	KAJ9630044.1
JAPDRN010000065.1	20988	22282	KAJ9630045.1
JAPDRN010000065.1	22450	24187	KAJ9630046.1
JAPDRN010000065.1	25052	26441	KAJ9630047.1
JAPDRN010000065.1	26793	28071	KAJ9630048.1
JAPDRN010000065.1	28586	30350	KAJ9630049.1
JAPDRN010000065.1	31607	33158	KAJ9630050.1
JAPDRN010000065.1	33666	34245	KAJ9630051.1
JAPDRN010000065.1	34761	36054	KAJ9630052.1
JAPDRN010000065.1	37505	38738	KAJ9630053.1
JAPDRN010000065.1	38899	39388	KAJ9630054.1
JAPDRN010000065.1	39721	44227	KAJ9630055.1
JAPDRN010000065.1	44531	46172	KAJ9630056.1
JAPDRN010000065.1	47192	48814	KAJ9630057.1
JAPDRN010000065.1	49246	49836	KAJ9630058.1
JAPDRN010000065.1	51880	52616	KAJ9630059.1
JAPDRN010000065.1	53632	55459	KAJ9630060.1
JAPDRN010000065.1	55941	57408	KAJ9630061.1
JAPDRN010000065.1	57796	58837	KAJ9630062.1
JAPDRN010000065.1	59629	62013	KAJ9630063.1
JAPDRN010000065.1	62524	63621	KAJ9630064.1
JAPDRN010000065.1	66099	66603	KAJ9630065.1
JAPDRN010000065.1	67488	69931	KAJ9630066.1
JAPDRN010000065.1	70189	72164	KAJ9630067.1
JAPDRN010000065.1	72582	74148	KAJ9630068.1
JAPDRN010000065.1	74627	75690	KAJ9630069.1
JAPDRN010000065.1	77883	79086	KAJ9630070.1
JAPDRN010000065.1	80404	82771	KAJ9630071.1
JAPDRN010000065.1	83341	83961	KAJ9630072.1
JAPDRN010000065.1	85829	86999	KAJ9630073.1
JAPDRN010000065.1	88095	89430	KAJ9630074.1
JAPDRN010000065.1	89907	90485	KAJ9630075.1
JAPDRN010000065.1	92297	93599	KAJ9630076.1
JAPDRN010000065.1	95120	96534	KAJ9630077.1
JAPDRN010000065.1	97081	100005	KAJ9630078.1
JAPDRN010000065.1	101000	101914	KAJ9630079.1
JAPDRN010000065.1	102782	104774	KAJ9630080.1
JAPDRN010000065.1	106529	107806	KAJ9630081.1
JAPDRN010000065.1	108394	111226	KAJ9630082.1
JAPDRN010000065.1	111832	112298	KAJ9630083.1
JAPDRN010000065.1	113653	114775	KAJ9630084.1
JAPDRN010000065.1	115566	117015	KAJ9630085.1
JAPDRN010000065.1	118048	119129	KAJ9630086.1
JAPDRN010000065.1	119858	121340	KAJ9630087.1
JAPDRN010000065.1	122643	125030	KAJ9630088.1
JAPDRN010000065.1	125612	127901	KAJ9630089.1
JAPDRN010000065.1	128956	130015	KAJ9630090.1
JAPDRN010000065.1	132454	133752	KAJ9630091.1
JAPDRN010000065.1	136734	137640	KAJ9630092.1
JAPDRN010000065.1	139511	140153	KAJ9630093.1
JAPDRN010000065.1	142020	143333	KAJ9630094.1
JAPDRN010000065.1	145698	146987	KAJ9630095.1
JAPDRN010000065.1	151232	153038	KAJ9630096.1
JAPDRN010000065.1	153471	154044	KAJ9630097.1
JAPDRN010000065.1	156296	157616	KAJ9630098.1
JAPDRN010000065.1	161484	164613	KAJ9630099.1
JAPDRN010000065.1	165743	167066	KAJ9630100.1
JAPDRN010000065.1	167506	168330	KAJ9630101.1
JAPDRN010000065.1	170487	172894	KAJ9630102.1
JAPDRN010000065.1	173489	174284	KAJ9630103.1
JAPDRN010000065.1	175435	176593	KAJ9630104.1
JAPDRN010000065.1	176964	177316	KAJ9630105.1
JAPDRN010000065.1	177649	178851	KAJ9630106.1
JAPDRN010000065.1	180038	181642	KAJ9630107.1
JAPDRN010000065.1	182477	184286	KAJ9630108.1
JAPDRN010000065.1	185140	187151	KAJ9630109.1
JAPDRN010000065.1	187864	189337	KAJ9630110.1
JAPDRN010000065.1	190535	194198	KAJ9630111.1
JAPDRN010000065.1	195017	196400	KAJ9630112.1
JAPDRN010000065.1	197608	198416	KAJ9630113.1
JAPDRN010000066.1	1541	1955	KAJ9629965.1
JAPDRN010000066.1	6695	9872	KAJ9629966.1
JAPDRN010000066.1	10561	11653	KAJ9629967.1
JAPDRN010000066.1	11764	13531	KAJ9629968.1
JAPDRN010000066.1	14045	15725	KAJ9629969.1
JAPDRN010000066.1	17134	18904	KAJ9629970.1
JAPDRN010000066.1	19568	20429	KAJ9629971.1
JAPDRN010000066.1	23560	25480	KAJ9629972.1
JAPDRN010000066.1	26139	28177	KAJ9629973.1
JAPDRN010000066.1	28494	30013	KAJ9629974.1
JAPDRN010000066.1	30491	31793	KAJ9629975.1
JAPDRN010000066.1	32669	32942	KAJ9629976.1
JAPDRN010000066.1	34050	36053	KAJ9629977.1
JAPDRN010000066.1	37594	39066	KAJ9629978.1
JAPDRN010000066.1	41138	43145	KAJ9629979.1
JAPDRN010000066.1	45073	45561	KAJ9629980.1
JAPDRN010000066.1	46122	48466	KAJ9629981.1
JAPDRN010000066.1	48827	50816	KAJ9629982.1
JAPDRN010000066.1	54407	56351	KAJ9629983.1
JAPDRN010000066.1	56728	58503	KAJ9629984.1
JAPDRN010000066.1	59079	60156	KAJ9629985.1
JAPDRN010000066.1	60660	61638	KAJ9629986.1
JAPDRN010000066.1	62090	63756	KAJ9629987.1
JAPDRN010000066.1	64124	65350	KAJ9629988.1
JAPDRN010000066.1	65825	67784	KAJ9629989.1
JAPDRN010000066.1	68780	70209	KAJ9629990.1
JAPDRN010000066.1	71549	73397	KAJ9629991.1
JAPDRN010000066.1	73455	75159	KAJ9629992.1
JAPDRN010000066.1	75945	77829	KAJ9629993.1
JAPDRN010000066.1	78936	80440	KAJ9629994.1
JAPDRN010000066.1	81250	82063	KAJ9629995.1
JAPDRN010000066.1	84271	85415	KAJ9629996.1
JAPDRN010000066.1	86168	86840	KAJ9629997.1
JAPDRN010000066.1	87132	89080	KAJ9629998.1
JAPDRN010000066.1	89745	91637	KAJ9629999.1
JAPDRN010000066.1	92308	93135	KAJ9630000.1
JAPDRN010000066.1	93590	95921	KAJ9630001.1
JAPDRN010000066.1	96737	97532	KAJ9630002.1
JAPDRN010000066.1	98153	99752	KAJ9630003.1
JAPDRN010000066.1	99975	100946	KAJ9630004.1
JAPDRN010000066.1	101439	103190	KAJ9630005.1
JAPDRN010000066.1	103805	104876	KAJ9630006.1
JAPDRN010000066.1	105704	107401	KAJ9630007.1
JAPDRN010000066.1	109642	110073	KAJ9630008.1
JAPDRN010000066.1	110483	110770	KAJ9630009.1
JAPDRN010000066.1	111872	112571	KAJ9630010.1
JAPDRN010000066.1	113134	114683	KAJ9630011.1
JAPDRN010000066.1	115830	116568	KAJ9630012.1
JAPDRN010000066.1	118719	120492	KAJ9630013.1
JAPDRN010000066.1	120610	121594	KAJ9630014.1
JAPDRN010000066.1	124117	124771	KAJ9630015.1
JAPDRN010000066.1	124843	127720	KAJ9630016.1
JAPDRN010000066.1	129468	130139	KAJ9630017.1
JAPDRN010000066.1	130657	132139	KAJ9630018.1
JAPDRN010000066.1	133336	134597	KAJ9630019.1
JAPDRN010000066.1	137513	138014	KAJ9630020.1
JAPDRN010000066.1	140624	142124	KAJ9630021.1
JAPDRN010000066.1	144296	145413	KAJ9630022.1
JAPDRN010000066.1	146352	148263	KAJ9630023.1
JAPDRN010000066.1	148789	149499	KAJ9630024.1
JAPDRN010000066.1	150774	152375	KAJ9630025.1
JAPDRN010000066.1	152840	153746	KAJ9630026.1
JAPDRN010000066.1	154445	155189	KAJ9630027.1
JAPDRN010000066.1	156924	158461	KAJ9630028.1
JAPDRN010000066.1	158911	159321	KAJ9630029.1
JAPDRN010000066.1	160775	161591	KAJ9630030.1
JAPDRN010000066.1	164400	165427	KAJ9630031.1
JAPDRN010000066.1	169006	169609	KAJ9630032.1
JAPDRN010000066.1	173980	174400	KAJ9630033.1
JAPDRN010000066.1	176663	177011	KAJ9630034.1
JAPDRN010000066.1	179258	179696	KAJ9630035.1
JAPDRN010000066.1	180151	180871	KAJ9630036.1
JAPDRN010000066.1	182122	183859	KAJ9630037.1
JAPDRN010000066.1	185166	185580	KAJ9630038.1
JAPDRN010000066.1	188112	189498	KAJ9630039.1
JAPDRN010000067.1	458	1745	KAJ9629204.1
JAPDRN010000067.1	2933	5289	KAJ9629205.1
JAPDRN010000067.1	6134	8167	KAJ9629206.1
JAPDRN010000067.1	8765	9946	KAJ9629207.1
JAPDRN010000067.1	10771	11653	KAJ9629208.1
JAPDRN010000067.1	13001	14048	KAJ9629209.1
JAPDRN010000067.1	14979	17668	KAJ9629210.1
JAPDRN010000067.1	18109	19189	KAJ9629211.1
JAPDRN010000067.1	19696	21211	KAJ9629212.1
JAPDRN010000067.1	22152	23616	KAJ9629213.1
JAPDRN010000067.1	23943	25570	KAJ9629214.1
JAPDRN010000067.1	27176	29131	KAJ9629215.1
JAPDRN010000067.1	30195	32199	KAJ9629216.1
JAPDRN010000067.1	33565	35508	KAJ9629217.1
JAPDRN010000067.1	36217	37103	KAJ9629218.1
JAPDRN010000067.1	39499	41608	KAJ9629219.1
JAPDRN010000067.1	42569	47948	KAJ9629220.1
JAPDRN010000067.1	49457	50255	KAJ9629221.1
JAPDRN010000067.1	51196	53362	KAJ9629222.1
JAPDRN010000067.1	57290	58234	KAJ9629223.1
JAPDRN010000067.1	58750	59687	KAJ9629224.1
JAPDRN010000067.1	60524	60850	KAJ9629225.1
JAPDRN010000067.1	61701	62106	KAJ9629226.1
JAPDRN010000067.1	62545	63412	KAJ9629227.1
JAPDRN010000067.1	64231	65074	KAJ9629228.1
JAPDRN010000067.1	66935	67316	KAJ9629229.1
JAPDRN010000067.1	67952	68433	KAJ9629230.1
JAPDRN010000067.1	69661	70287	KAJ9629231.1
JAPDRN010000067.1	70774	72154	KAJ9629232.1
JAPDRN010000067.1	73853	74565	KAJ9629233.1
JAPDRN010000067.1	77700	78357	KAJ9629234.1
JAPDRN010000067.1	78501	80139	KAJ9629235.1
JAPDRN010000067.1	83775	86070	KAJ9629236.1
JAPDRN010000067.1	87988	89567	KAJ9629237.1
JAPDRN010000067.1	89984	92054	KAJ9629238.1
JAPDRN010000067.1	92992	95077	KAJ9629239.1
JAPDRN010000067.1	95532	97313	KAJ9629240.1
JAPDRN010000067.1	98745	99621	KAJ9629241.1
JAPDRN010000067.1	100100	101737	KAJ9629242.1
JAPDRN010000067.1	102328	102742	KAJ9629243.1
JAPDRN010000067.1	103221	104237	KAJ9629244.1
JAPDRN010000067.1	105119	106564	KAJ9629245.1
JAPDRN010000067.1	106708	111435	KAJ9629246.1
JAPDRN010000067.1	112305	114051	KAJ9629247.1
JAPDRN010000067.1	115983	120741	KAJ9629248.1
JAPDRN010000067.1	122796	124753	KAJ9629249.1
JAPDRN010000067.1	127571	129762	KAJ9629250.1
JAPDRN010000067.1	132205	134134	KAJ9629251.1
JAPDRN010000067.1	134919	136744	KAJ9629252.1
JAPDRN010000067.1	136814	140500	KAJ9629253.1
JAPDRN010000067.1	140864	142006	KAJ9629254.1
JAPDRN010000067.1	142950	143769	KAJ9629255.1
JAPDRN010000067.1	144157	144748	KAJ9629256.1
JAPDRN010000067.1	145509	145891	KAJ9629257.1
JAPDRN010000067.1	146638	148650	KAJ9629258.1
JAPDRN010000067.1	149055	150786	KAJ9629259.1
JAPDRN010000067.1	152892	156978	KAJ9629260.1
JAPDRN010000067.1	157754	158439	KAJ9629261.1
JAPDRN010000067.1	158833	161078	KAJ9629262.1
JAPDRN010000067.1	161915	163289	KAJ9629263.1
JAPDRN010000067.1	164798	166355	KAJ9629264.1
JAPDRN010000067.1	168503	169851	KAJ9629265.1
JAPDRN010000067.1	170865	174582	KAJ9629266.1
JAPDRN010000067.1	175422	177360	KAJ9629267.1
JAPDRN010000067.1	178234	179419	KAJ9629268.1
JAPDRN010000067.1	179644	182128	KAJ9629269.1
JAPDRN010000067.1	182369	184413	KAJ9629270.1
JAPDRN010000067.1	185843	187895	KAJ9629271.1
JAPDRN010000067.1	191453	193016	KAJ9629272.1
JAPDRN010000067.1	194626	195728	KAJ9629273.1
JAPDRN010000068.1	150	1363	KAJ9629125.1
JAPDRN010000068.1	3060	3489	KAJ9629126.1
JAPDRN010000068.1	3648	5749	KAJ9629127.1
JAPDRN010000068.1	6717	7908	KAJ9629128.1
JAPDRN010000068.1	8036	9757	KAJ9629129.1
JAPDRN010000068.1	10734	11949	KAJ9629130.1
JAPDRN010000068.1	13498	15044	KAJ9629131.1
JAPDRN010000068.1	15862	16876	KAJ9629132.1
JAPDRN010000068.1	17458	18886	KAJ9629133.1
JAPDRN010000068.1	19492	20011	KAJ9629134.1
JAPDRN010000068.1	21316	22759	KAJ9629135.1
JAPDRN010000068.1	23371	24334	KAJ9629136.1
JAPDRN010000068.1	25098	25720	KAJ9629137.1
JAPDRN010000068.1	26840	27875	KAJ9629138.1
JAPDRN010000068.1	28450	31176	KAJ9629139.1
JAPDRN010000068.1	31889	33002	KAJ9629140.1
JAPDRN010000068.1	33211	34561	KAJ9629141.1
JAPDRN010000068.1	36815	37451	KAJ9629142.1
JAPDRN010000068.1	38456	40517	KAJ9629143.1
JAPDRN010000068.1	44658	45747	KAJ9629144.1
JAPDRN010000068.1	46818	48424	KAJ9629145.1
JAPDRN010000068.1	49799	51328	KAJ9629146.1
JAPDRN010000068.1	52437	53994	KAJ9629147.1
JAPDRN010000068.1	54706	55968	KAJ9629148.1
JAPDRN010000068.1	60055	61053	KAJ9629149.1
JAPDRN010000068.1	61588	62276	KAJ9629150.1
JAPDRN010000068.1	63379	65346	KAJ9629151.1
JAPDRN010000068.1	66257	67778	KAJ9629152.1
JAPDRN010000068.1	68331	69728	KAJ9629153.1
JAPDRN010000068.1	72024	73302	KAJ9629154.1
JAPDRN010000068.1	74933	76770	KAJ9629155.1
JAPDRN010000068.1	77824	79446	KAJ9629156.1
JAPDRN010000068.1	81240	82656	KAJ9629157.1
JAPDRN010000068.1	84095	86564	KAJ9629158.1
JAPDRN010000068.1	88352	90092	KAJ9629159.1
JAPDRN010000068.1	90938	92858	KAJ9629160.1
JAPDRN010000068.1	93569	95701	KAJ9629161.1
JAPDRN010000068.1	96886	97545	KAJ9629162.1
JAPDRN010000068.1	101975	105174	KAJ9629163.1
JAPDRN010000068.1	106958	108625	KAJ9629164.1
JAPDRN010000068.1	110065	111049	KAJ9629165.1
JAPDRN010000068.1	111398	114133	KAJ9629166.1
JAPDRN010000068.1	114350	115254	KAJ9629167.1
JAPDRN010000068.1	115520	115980	KAJ9629168.1
JAPDRN010000068.1	118113	118925	KAJ9629169.1
JAPDRN010000068.1	119066	120699	KAJ9629170.1
JAPDRN010000068.1	121924	124678	KAJ9629171.1
JAPDRN010000068.1	125165	125447	KAJ9629172.1
JAPDRN010000068.1	126691	129018	KAJ9629173.1
JAPDRN010000068.1	129802	131663	KAJ9629174.1
JAPDRN010000068.1	132344	133928	KAJ9629175.1
JAPDRN010000068.1	133989	135603	KAJ9629176.1
JAPDRN010000068.1	136342	137180	KAJ9629177.1
JAPDRN010000068.1	139005	139320	KAJ9629178.1
JAPDRN010000068.1	140070	140974	KAJ9629179.1
JAPDRN010000068.1	141783	142643	KAJ9629180.1
JAPDRN010000068.1	143397	144063	KAJ9629181.1
JAPDRN010000068.1	146783	147491	KAJ9629182.1
JAPDRN010000068.1	148810	150740	KAJ9629183.1
JAPDRN010000068.1	153127	154069	KAJ9629184.1
JAPDRN010000068.1	154912	157323	KAJ9629185.1
JAPDRN010000068.1	158060	159951	KAJ9629186.1
JAPDRN010000068.1	160748	162191	KAJ9629187.1
JAPDRN010000068.1	163098	163644	KAJ9629188.1
JAPDRN010000068.1	164265	167291	KAJ9629189.1
JAPDRN010000068.1	167691	168489	KAJ9629190.1
JAPDRN010000068.1	169092	169974	KAJ9629191.1
JAPDRN010000068.1	170511	172242	KAJ9629192.1
JAPDRN010000068.1	172570	175397	KAJ9629193.1
JAPDRN010000068.1	176251	177694	KAJ9629194.1
JAPDRN010000068.1	178431	179040	KAJ9629195.1
JAPDRN010000068.1	179783	180632	KAJ9629196.1
JAPDRN010000068.1	181255	182044	KAJ9629197.1
JAPDRN010000068.1	182758	184598	KAJ9629198.1
JAPDRN010000068.1	185187	185631	KAJ9629199.1
JAPDRN010000068.1	187497	189431	KAJ9629200.1
JAPDRN010000068.1	189807	190938	KAJ9629201.1
JAPDRN010000068.1	191786	192467	KAJ9629202.1
JAPDRN010000069.1	3169	3985	KAJ9629052.1
JAPDRN010000069.1	4949	6686	KAJ9629053.1
JAPDRN010000069.1	8049	9484	KAJ9629054.1
JAPDRN010000069.1	15014	17000	KAJ9629055.1
JAPDRN010000069.1	17966	19715	KAJ9629056.1
JAPDRN010000069.1	20562	21801	KAJ9629057.1
JAPDRN010000069.1	22418	23791	KAJ9629058.1
JAPDRN010000069.1	24851	26026	KAJ9629059.1
JAPDRN010000069.1	26785	27547	KAJ9629060.1
JAPDRN010000069.1	27708	28968	KAJ9629061.1
JAPDRN010000069.1	29398	32049	KAJ9629062.1
JAPDRN010000069.1	33320	36809	KAJ9629063.1
JAPDRN010000069.1	37438	38574	KAJ9629064.1
JAPDRN010000069.1	38632	39474	KAJ9629065.1
JAPDRN010000069.1	40481	42401	KAJ9629066.1
JAPDRN010000069.1	43499	43884	KAJ9629067.1
JAPDRN010000069.1	44741	45535	KAJ9629068.1
JAPDRN010000069.1	45711	46466	KAJ9629069.1
JAPDRN010000069.1	47811	48936	KAJ9629070.1
JAPDRN010000069.1	49014	50100	KAJ9629071.1
JAPDRN010000069.1	50920	54253	KAJ9629072.1
JAPDRN010000069.1	54580	56026	KAJ9629073.1
JAPDRN010000069.1	56634	58032	KAJ9629074.1
JAPDRN010000069.1	59063	61295	KAJ9629075.1
JAPDRN010000069.1	61788	62856	KAJ9629076.1
JAPDRN010000069.1	63017	63548	KAJ9629077.1
JAPDRN010000069.1	64574	66328	KAJ9629078.1
JAPDRN010000069.1	66552	67654	KAJ9629079.1
JAPDRN010000069.1	68168	70099	KAJ9629080.1
JAPDRN010000069.1	70721	72097	KAJ9629081.1
JAPDRN010000069.1	73089	74219	KAJ9629082.1
JAPDRN010000069.1	74664	76615	KAJ9629083.1
JAPDRN010000069.1	77598	79659	KAJ9629084.1
JAPDRN010000069.1	80415	81186	KAJ9629085.1
JAPDRN010000069.1	81805	82923	KAJ9629086.1
JAPDRN010000069.1	83149	86225	KAJ9629087.1
JAPDRN010000069.1	92896	94755	KAJ9629088.1
JAPDRN010000069.1	97958	98732	KAJ9629089.1
JAPDRN010000069.1	99400	100123	KAJ9629090.1
JAPDRN010000069.1	100667	102423	KAJ9629091.1
JAPDRN010000069.1	103095	104802	KAJ9629092.1
JAPDRN010000069.1	105848	107727	KAJ9629093.1
JAPDRN010000069.1	107878	109544	KAJ9629094.1
JAPDRN010000069.1	110062	112028	KAJ9629095.1
JAPDRN010000069.1	113273	115037	KAJ9629096.1
JAPDRN010000069.1	115608	117072	KAJ9629097.1
JAPDRN010000069.1	117804	119373	KAJ9629098.1
JAPDRN010000069.1	119615	121938	KAJ9629099.1
JAPDRN010000069.1	123421	125581	KAJ9629100.1
JAPDRN010000069.1	126323	128904	KAJ9629101.1
JAPDRN010000069.1	130202	130823	KAJ9629102.1
JAPDRN010000069.1	132331	135061	KAJ9629103.1
JAPDRN010000069.1	135914	137834	KAJ9629104.1
JAPDRN010000069.1	137974	139702	KAJ9629105.1
JAPDRN010000069.1	141235	143391	KAJ9629106.1
JAPDRN010000069.1	144192	145245	KAJ9629107.1
JAPDRN010000069.1	146245	147409	KAJ9629108.1
JAPDRN010000069.1	148270	149269	KAJ9629109.1
JAPDRN010000069.1	149771	150551	KAJ9629110.1
JAPDRN010000069.1	151549	154105	KAJ9629111.1
JAPDRN010000069.1	154925	155246	KAJ9629112.1
JAPDRN010000069.1	155704	157150	KAJ9629113.1
JAPDRN010000069.1	158294	158796	KAJ9629114.1
JAPDRN010000069.1	161985	163715	KAJ9629115.1
JAPDRN010000069.1	164943	166061	KAJ9629116.1
JAPDRN010000069.1	166439	167300	KAJ9629117.1
JAPDRN010000069.1	167415	170098	KAJ9629118.1
JAPDRN010000069.1	171252	172377	KAJ9629119.1
JAPDRN010000069.1	173478	175391	KAJ9629120.1
JAPDRN010000069.1	175780	176766	KAJ9629121.1
JAPDRN010000069.1	177186	177939	KAJ9629122.1
JAPDRN010000069.1	180209	183180	KAJ9629123.1
JAPDRN010000069.1	185529	187393	KAJ9629124.1
JAPDRN010000071.1	2421	4025	KAJ9628383.1
JAPDRN010000071.1	4835	5748	KAJ9628384.1
JAPDRN010000071.1	8582	10256	KAJ9628385.1
JAPDRN010000071.1	10702	12547	KAJ9628386.1
JAPDRN010000071.1	13112	13889	KAJ9628387.1
JAPDRN010000071.1	16972	19138	KAJ9628388.1
JAPDRN010000071.1	20330	21242	KAJ9628389.1
JAPDRN010000071.1	21997	26143	KAJ9628390.1
JAPDRN010000071.1	27068	28075	KAJ9628391.1
JAPDRN010000071.1	28499	29618	KAJ9628392.1
JAPDRN010000071.1	32476	33384	KAJ9628393.1
JAPDRN010000071.1	34619	35860	KAJ9628394.1
JAPDRN010000071.1	36254	37559	KAJ9628395.1
JAPDRN010000071.1	38653	39402	KAJ9628396.1
JAPDRN010000071.1	39814	40807	KAJ9628397.1
JAPDRN010000071.1	41709	43992	KAJ9628398.1
JAPDRN010000071.1	44541	45981	KAJ9628399.1
JAPDRN010000071.1	46807	50631	KAJ9628400.1
JAPDRN010000071.1	52787	53655	KAJ9628401.1
JAPDRN010000071.1	56224	58795	KAJ9628402.1
JAPDRN010000071.1	60278	61538	KAJ9628403.1
JAPDRN010000071.1	61591	63163	KAJ9628404.1
JAPDRN010000071.1	63716	64255	KAJ9628405.1
JAPDRN010000071.1	64731	65940	KAJ9628406.1
JAPDRN010000071.1	66328	68217	KAJ9628407.1
JAPDRN010000071.1	69029	72213	KAJ9628408.1
JAPDRN010000071.1	72959	73803	KAJ9628409.1
JAPDRN010000071.1	74327	76548	KAJ9628410.1
JAPDRN010000071.1	79346	81097	KAJ9628411.1
JAPDRN010000071.1	81737	82769	KAJ9628412.1
JAPDRN010000071.1	83113	84252	KAJ9628413.1
JAPDRN010000071.1	84953	86158	KAJ9628414.1
JAPDRN010000071.1	86569	88951	KAJ9628415.1
JAPDRN010000071.1	89435	90611	KAJ9628416.1
JAPDRN010000071.1	91646	93513	KAJ9628417.1
JAPDRN010000071.1	94333	94683	KAJ9628418.1
JAPDRN010000071.1	96277	98489	KAJ9628419.1
JAPDRN010000071.1	99271	101378	KAJ9628420.1
JAPDRN010000071.1	101826	105101	KAJ9628421.1
JAPDRN010000071.1	106435	107995	KAJ9628422.1
JAPDRN010000071.1	108763	109930	KAJ9628423.1
JAPDRN010000071.1	110400	112284	KAJ9628424.1
JAPDRN010000071.1	112734	114683	KAJ9628425.1
JAPDRN010000071.1	115187	116675	KAJ9628426.1
JAPDRN010000071.1	117364	119430	KAJ9628427.1
JAPDRN010000071.1	120706	124070	KAJ9628428.1
JAPDRN010000071.1	124195	130093	KAJ9628429.1
JAPDRN010000071.1	130835	132293	KAJ9628430.1
JAPDRN010000071.1	133735	134478	KAJ9628431.1
JAPDRN010000071.1	134694	138690	KAJ9628432.1
JAPDRN010000071.1	139989	141875	KAJ9628433.1
JAPDRN010000071.1	142969	143647	KAJ9628434.1
JAPDRN010000071.1	143700	144501	KAJ9628435.1
JAPDRN010000071.1	145400	146118	KAJ9628436.1
JAPDRN010000071.1	146880	147954	KAJ9628437.1
JAPDRN010000071.1	149081	149963	KAJ9628438.1
JAPDRN010000071.1	150210	151879	KAJ9628439.1
JAPDRN010000071.1	152320	153587	KAJ9628440.1
JAPDRN010000071.1	153731	155195	KAJ9628441.1
JAPDRN010000071.1	157633	158125	KAJ9628442.1
JAPDRN010000071.1	160100	160873	KAJ9628443.1
JAPDRN010000071.1	161529	162555	KAJ9628444.1
JAPDRN010000071.1	162758	163872	KAJ9628445.1
JAPDRN010000071.1	164360	166209	KAJ9628446.1
JAPDRN010000071.1	169783	172011	KAJ9628447.1
JAPDRN010000071.1	172635	174573	KAJ9628448.1
JAPDRN010000071.1	177597	180476	KAJ9628449.1
JAPDRN010000072.1	429	1035	KAJ9628312.1
JAPDRN010000072.1	2171	2853	KAJ9628313.1
JAPDRN010000072.1	4504	5012	KAJ9628314.1
JAPDRN010000072.1	6149	7130	KAJ9628315.1
JAPDRN010000072.1	8973	10403	KAJ9628316.1
JAPDRN010000072.1	12587	14143	KAJ9628317.1
JAPDRN010000072.1	14375	16915	KAJ9628318.1
JAPDRN010000072.1	17606	19604	KAJ9628319.1
JAPDRN010000072.1	19917	20519	KAJ9628320.1
JAPDRN010000072.1	20553	23865	KAJ9628321.1
JAPDRN010000072.1	23945	25133	KAJ9628322.1
JAPDRN010000072.1	25679	27212	KAJ9628323.1
JAPDRN010000072.1	27919	29268	KAJ9628324.1
JAPDRN010000072.1	30571	32287	KAJ9628325.1
JAPDRN010000072.1	32613	33175	KAJ9628326.1
JAPDRN010000072.1	38620	39301	KAJ9628327.1
JAPDRN010000072.1	44089	44851	KAJ9628328.1
JAPDRN010000072.1	46404	49100	KAJ9628329.1
JAPDRN010000072.1	49647	51615	KAJ9628330.1
JAPDRN010000072.1	53126	53483	KAJ9628331.1
JAPDRN010000072.1	54018	56160	KAJ9628332.1
JAPDRN010000072.1	56595	57972	KAJ9628333.1
JAPDRN010000072.1	60308	61013	KAJ9628334.1
JAPDRN010000072.1	61256	62116	KAJ9628335.1
JAPDRN010000072.1	63254	63836	KAJ9628336.1
JAPDRN010000072.1	64723	65236	KAJ9628337.1
JAPDRN010000072.1	65807	66447	KAJ9628338.1
JAPDRN010000072.1	66854	67483	KAJ9628339.1
JAPDRN010000072.1	69279	70788	KAJ9628340.1
JAPDRN010000072.1	74123	75336	KAJ9628341.1
JAPDRN010000072.1	75647	77084	KAJ9628342.1
JAPDRN010000072.1	79329	81783	KAJ9628343.1
JAPDRN010000072.1	82460	83168	KAJ9628344.1
JAPDRN010000072.1	83211	84492	KAJ9628345.1
JAPDRN010000072.1	85693	86491	KAJ9628346.1
JAPDRN010000072.1	87603	88266	KAJ9628347.1
JAPDRN010000072.1	88645	91816	KAJ9628348.1
JAPDRN010000072.1	92459	93887	KAJ9628349.1
JAPDRN010000072.1	96791	97457	KAJ9628350.1
JAPDRN010000072.1	98032	101724	KAJ9628351.1
JAPDRN010000072.1	102189	103307	KAJ9628352.1
JAPDRN010000072.1	105095	107864	KAJ9628353.1
JAPDRN010000072.1	109746	114501	KAJ9628354.1
JAPDRN010000072.1	115254	116859	KAJ9628355.1
JAPDRN010000072.1	117417	118880	KAJ9628356.1
JAPDRN010000072.1	119310	120534	KAJ9628357.1
JAPDRN010000072.1	121951	122935	KAJ9628358.1
JAPDRN010000072.1	123490	124996	KAJ9628359.1
JAPDRN010000072.1	125288	128100	KAJ9628360.1
JAPDRN010000072.1	129114	130596	KAJ9628361.1
JAPDRN010000072.1	131171	133070	KAJ9628362.1
JAPDRN010000072.1	134006	135101	KAJ9628363.1
JAPDRN010000072.1	135210	135757	KAJ9628364.1
JAPDRN010000072.1	139456	140857	KAJ9628365.1
JAPDRN010000072.1	142948	148330	KAJ9628366.1
JAPDRN010000072.1	148737	149685	KAJ9628367.1
JAPDRN010000072.1	150028	151339	KAJ9628368.1
JAPDRN010000072.1	151493	152601	KAJ9628369.1
JAPDRN010000072.1	153862	155722	KAJ9628370.1
JAPDRN010000072.1	158985	161045	KAJ9628371.1
JAPDRN010000072.1	161973	164104	KAJ9628372.1
JAPDRN010000072.1	164895	166691	KAJ9628373.1
JAPDRN010000072.1	167642	168560	KAJ9628374.1
JAPDRN010000072.1	169125	169524	KAJ9628375.1
JAPDRN010000072.1	170225	171129	KAJ9628376.1
JAPDRN010000072.1	172075	172801	KAJ9628377.1
JAPDRN010000072.1	174139	174822	KAJ9628378.1
JAPDRN010000072.1	176057	176665	KAJ9628379.1
JAPDRN010000072.1	177568	178752	KAJ9628380.1
JAPDRN010000072.1	179811	181646	KAJ9628381.1
JAPDRN010000072.1	182216	182550	KAJ9628382.1
JAPDRN010000073.1	1087	2816	KAJ9628243.1
JAPDRN010000073.1	3802	4429	KAJ9628244.1
JAPDRN010000073.1	4812	5661	KAJ9628245.1
JAPDRN010000073.1	7630	8434	KAJ9628246.1
JAPDRN010000073.1	10053	12615	KAJ9628247.1
JAPDRN010000073.1	16195	19625	KAJ9628248.1
JAPDRN010000073.1	20307	23395	KAJ9628249.1
JAPDRN010000073.1	24447	25231	KAJ9628250.1
JAPDRN010000073.1	25726	27214	KAJ9628251.1
JAPDRN010000073.1	27471	29562	KAJ9628252.1
JAPDRN010000073.1	30369	33792	KAJ9628253.1
JAPDRN010000073.1	34858	35818	KAJ9628254.1
JAPDRN010000073.1	36268	38686	KAJ9628255.1
JAPDRN010000073.1	41195	43025	KAJ9628256.1
JAPDRN010000073.1	44736	45752	KAJ9628257.1
JAPDRN010000073.1	49158	49734	KAJ9628258.1
JAPDRN010000073.1	49911	52188	KAJ9628259.1
JAPDRN010000073.1	53365	53926	KAJ9628260.1
JAPDRN010000073.1	54956	56063	KAJ9628261.1
JAPDRN010000073.1	57582	59745	KAJ9628262.1
JAPDRN010000073.1	61203	63413	KAJ9628263.1
JAPDRN010000073.1	63453	64670	KAJ9628264.1
JAPDRN010000073.1	65763	67852	KAJ9628265.1
JAPDRN010000073.1	68576	70343	KAJ9628266.1
JAPDRN010000073.1	71770	73513	KAJ9628267.1
JAPDRN010000073.1	73555	74269	KAJ9628268.1
JAPDRN010000073.1	76711	77735	KAJ9628269.1
JAPDRN010000073.1	78108	79370	KAJ9628270.1
JAPDRN010000073.1	79775	81598	KAJ9628271.1
JAPDRN010000073.1	81943	82691	KAJ9628272.1
JAPDRN010000073.1	83603	85322	KAJ9628273.1
JAPDRN010000073.1	87252	88828	KAJ9628274.1
JAPDRN010000073.1	89623	92089	KAJ9628275.1
JAPDRN010000073.1	92284	95595	KAJ9628276.1
JAPDRN010000073.1	96833	99035	KAJ9628277.1
JAPDRN010000073.1	99244	99718	KAJ9628278.1
JAPDRN010000073.1	100065	102021	KAJ9628279.1
JAPDRN010000073.1	102768	105128	KAJ9628280.1
JAPDRN010000073.1	106297	108359	KAJ9628281.1
JAPDRN010000073.1	108735	111649	KAJ9628282.1
JAPDRN010000073.1	112639	113570	KAJ9628283.1
JAPDRN010000073.1	114879	115839	KAJ9628284.1
JAPDRN010000073.1	117164	118939	KAJ9628285.1
JAPDRN010000073.1	119394	120396	KAJ9628286.1
JAPDRN010000073.1	121495	122714	KAJ9628287.1
JAPDRN010000073.1	123605	126226	KAJ9628288.1
JAPDRN010000073.1	126857	128332	KAJ9628289.1
JAPDRN010000073.1	128737	131905	KAJ9628290.1
JAPDRN010000073.1	132405	133341	KAJ9628291.1
JAPDRN010000073.1	134223	138128	KAJ9628292.1
JAPDRN010000073.1	138954	141684	KAJ9628293.1
JAPDRN010000073.1	143170	144834	KAJ9628294.1
JAPDRN010000073.1	145459	147028	KAJ9628295.1
JAPDRN010000073.1	147531	148866	KAJ9628296.1
JAPDRN010000073.1	149333	151218	KAJ9628297.1
JAPDRN010000073.1	151813	152449	KAJ9628298.1
JAPDRN010000073.1	152546	153237	KAJ9628299.1
JAPDRN010000073.1	153935	155559	KAJ9628300.1
JAPDRN010000073.1	156578	159483	KAJ9628301.1
JAPDRN010000073.1	160345	161964	KAJ9628302.1
JAPDRN010000073.1	162794	163982	KAJ9628303.1
JAPDRN010000073.1	164379	165270	KAJ9628304.1
JAPDRN010000073.1	165966	166863	KAJ9628305.1
JAPDRN010000073.1	167462	172043	KAJ9628306.1
JAPDRN010000073.1	172257	173679	KAJ9628307.1
JAPDRN010000073.1	174446	176704	KAJ9628308.1
JAPDRN010000073.1	177661	179002	KAJ9628309.1
JAPDRN010000073.1	179363	179942	KAJ9628310.1
JAPDRN010000074.1	154	906	KAJ9628168.1
JAPDRN010000074.1	1868	3692	KAJ9628169.1
JAPDRN010000074.1	4242	5987	KAJ9628170.1
JAPDRN010000074.1	7266	9352	KAJ9628171.1
JAPDRN010000074.1	12347	13889	KAJ9628172.1
JAPDRN010000074.1	14448	16403	KAJ9628173.1
JAPDRN010000074.1	17691	18463	KAJ9628174.1
JAPDRN010000074.1	18753	20473	KAJ9628175.1
JAPDRN010000074.1	21543	22257	KAJ9628176.1
JAPDRN010000074.1	22673	23930	KAJ9628177.1
JAPDRN010000074.1	24961	27060	KAJ9628178.1
JAPDRN010000074.1	27510	28401	KAJ9628179.1
JAPDRN010000074.1	28676	29912	KAJ9628180.1
JAPDRN010000074.1	31977	32255	KAJ9628181.1
JAPDRN010000074.1	33529	34395	KAJ9628182.1
JAPDRN010000074.1	34496	36464	KAJ9628183.1
JAPDRN010000074.1	39011	39518	KAJ9628184.1
JAPDRN010000074.1	43334	44261	KAJ9628185.1
JAPDRN010000074.1	45853	48014	KAJ9628186.1
JAPDRN010000074.1	49663	51437	KAJ9628187.1
JAPDRN010000074.1	51691	52998	KAJ9628188.1
JAPDRN010000074.1	53526	54735	KAJ9628189.1
JAPDRN010000074.1	55656	57054	KAJ9628190.1
JAPDRN010000074.1	57854	61227	KAJ9628191.1
JAPDRN010000074.1	61657	63325	KAJ9628192.1
JAPDRN010000074.1	63945	67161	KAJ9628193.1
JAPDRN010000074.1	68731	69373	KAJ9628194.1
JAPDRN010000074.1	70903	72950	KAJ9628195.1
JAPDRN010000074.1	74064	75686	KAJ9628196.1
JAPDRN010000074.1	75983	77016	KAJ9628197.1
JAPDRN010000074.1	78181	80597	KAJ9628198.1
JAPDRN010000074.1	81165	83680	KAJ9628199.1
JAPDRN010000074.1	84989	85960	KAJ9628200.1
JAPDRN010000074.1	86140	87661	KAJ9628201.1
JAPDRN010000074.1	88489	90368	KAJ9628202.1
JAPDRN010000074.1	91977	93157	KAJ9628203.1
JAPDRN010000074.1	94891	97186	KAJ9628204.1
JAPDRN010000074.1	98905	99419	KAJ9628205.1
JAPDRN010000074.1	99761	100737	KAJ9628206.1
JAPDRN010000074.1	101475	102218	KAJ9628207.1
JAPDRN010000074.1	103070	104801	KAJ9628208.1
JAPDRN010000074.1	105096	106405	KAJ9628209.1
JAPDRN010000074.1	107228	110836	KAJ9628210.1
JAPDRN010000074.1	111367	112696	KAJ9628211.1
JAPDRN010000074.1	113903	115323	KAJ9628212.1
JAPDRN010000074.1	115798	118126	KAJ9628213.1
JAPDRN010000074.1	118886	119702	KAJ9628214.1
JAPDRN010000074.1	120916	122677	KAJ9628215.1
JAPDRN010000074.1	123975	125019	KAJ9628216.1
JAPDRN010000074.1	125430	126250	KAJ9628217.1
JAPDRN010000074.1	126875	128735	KAJ9628218.1
JAPDRN010000074.1	129510	130542	KAJ9628219.1
JAPDRN010000074.1	131017	132022	KAJ9628220.1
JAPDRN010000074.1	132371	132950	KAJ9628221.1
JAPDRN010000074.1	134085	135738	KAJ9628222.1
JAPDRN010000074.1	136094	137895	KAJ9628223.1
JAPDRN010000074.1	139289	141077	KAJ9628224.1
JAPDRN010000074.1	141738	143453	KAJ9628225.1
JAPDRN010000074.1	143843	144398	KAJ9628226.1
JAPDRN010000074.1	144781	145885	KAJ9628227.1
JAPDRN010000074.1	146747	148044	KAJ9628228.1
JAPDRN010000074.1	149867	151683	KAJ9628229.1
JAPDRN010000074.1	152392	153889	KAJ9628230.1
JAPDRN010000074.1	154769	155837	KAJ9628231.1
JAPDRN010000074.1	156659	158946	KAJ9628232.1
JAPDRN010000074.1	159258	159729	KAJ9628233.1
JAPDRN010000074.1	159751	161602	KAJ9628234.1
JAPDRN010000074.1	163663	164509	KAJ9628235.1
JAPDRN010000074.1	166406	168357	KAJ9628236.1
JAPDRN010000074.1	168783	172203	KAJ9628237.1
JAPDRN010000074.1	172455	173812	KAJ9628238.1
JAPDRN010000074.1	174220	174762	KAJ9628239.1
JAPDRN010000074.1	175435	176404	KAJ9628240.1
JAPDRN010000074.1	176886	177345	KAJ9628241.1
JAPDRN010000074.1	179129	180550	KAJ9628242.1
JAPDRN010000075.1	99	6494	KAJ9628101.1
JAPDRN010000075.1	8642	9194	KAJ9628102.1
JAPDRN010000075.1	12240	13630	KAJ9628103.1
JAPDRN010000075.1	14467	17946	KAJ9628104.1
JAPDRN010000075.1	18552	19510	KAJ9628105.1
JAPDRN010000075.1	21173	22968	KAJ9628106.1
JAPDRN010000075.1	23056	25114	KAJ9628107.1
JAPDRN010000075.1	25973	27907	KAJ9628108.1
JAPDRN010000075.1	28457	31259	KAJ9628109.1
JAPDRN010000075.1	32237	33650	KAJ9628110.1
JAPDRN010000075.1	35042	35846	KAJ9628111.1
JAPDRN010000075.1	36516	37407	KAJ9628112.1
JAPDRN010000075.1	38456	41303	KAJ9628113.1
JAPDRN010000075.1	42304	44191	KAJ9628114.1
JAPDRN010000075.1	47570	53336	KAJ9628115.1
JAPDRN010000075.1	54995	55544	KAJ9628116.1
JAPDRN010000075.1	58518	59847	KAJ9628117.1
JAPDRN010000075.1	60680	62351	KAJ9628118.1
JAPDRN010000075.1	63340	64681	KAJ9628119.1
JAPDRN010000075.1	64934	66713	KAJ9628120.1
JAPDRN010000075.1	66845	70396	KAJ9628121.1
JAPDRN010000075.1	72220	73312	KAJ9628122.1
JAPDRN010000075.1	73598	74755	KAJ9628123.1
JAPDRN010000075.1	75381	75930	KAJ9628124.1
JAPDRN010000075.1	76403	78187	KAJ9628125.1
JAPDRN010000075.1	78876	79806	KAJ9628126.1
JAPDRN010000075.1	79896	82473	KAJ9628127.1
JAPDRN010000075.1	82998	85399	KAJ9628128.1
JAPDRN010000075.1	85658	86952	KAJ9628129.1
JAPDRN010000075.1	88696	90463	KAJ9628130.1
JAPDRN010000075.1	91281	92749	KAJ9628131.1
JAPDRN010000075.1	93294	95089	KAJ9628132.1
JAPDRN010000075.1	96009	98242	KAJ9628133.1
JAPDRN010000075.1	98321	99257	KAJ9628134.1
JAPDRN010000075.1	99764	103622	KAJ9628135.1
JAPDRN010000075.1	103733	104060	KAJ9628136.1
JAPDRN010000075.1	105039	105654	KAJ9628137.1
JAPDRN010000075.1	106789	107741	KAJ9628138.1
JAPDRN010000075.1	108925	109714	KAJ9628139.1
JAPDRN010000075.1	109847	111687	KAJ9628140.1
JAPDRN010000075.1	112317	113121	KAJ9628141.1
JAPDRN010000075.1	113783	116087	KAJ9628142.1
JAPDRN010000075.1	117061	118093	KAJ9628143.1
JAPDRN010000075.1	119358	121557	KAJ9628144.1
JAPDRN010000075.1	122452	125290	KAJ9628145.1
JAPDRN010000075.1	126394	127582	KAJ9628146.1
JAPDRN010000075.1	129039	130910	KAJ9628147.1
JAPDRN010000075.1	131876	134175	KAJ9628148.1
JAPDRN010000075.1	134686	135727	KAJ9628149.1
JAPDRN010000075.1	137897	138751	KAJ9628150.1
JAPDRN010000075.1	139046	139418	KAJ9628151.1
JAPDRN010000075.1	140367	142253	KAJ9628152.1
JAPDRN010000075.1	143498	146371	KAJ9628153.1
JAPDRN010000075.1	146909	147928	KAJ9628154.1
JAPDRN010000075.1	149281	150184	KAJ9628155.1
JAPDRN010000075.1	150856	152208	KAJ9628156.1
JAPDRN010000075.1	152520	153882	KAJ9628157.1
JAPDRN010000075.1	154921	157346	KAJ9628158.1
JAPDRN010000075.1	158170	160700	KAJ9628159.1
JAPDRN010000075.1	161358	162366	KAJ9628160.1
JAPDRN010000075.1	162984	165364	KAJ9628161.1
JAPDRN010000075.1	165867	167703	KAJ9628162.1
JAPDRN010000075.1	168968	170204	KAJ9628163.1
JAPDRN010000075.1	171545	173062	KAJ9628164.1
JAPDRN010000075.1	173629	174281	KAJ9628165.1
JAPDRN010000075.1	174725	178407	KAJ9628166.1
JAPDRN010000076.1	364	2080	KAJ9627530.1
JAPDRN010000076.1	3019	3991	KAJ9627531.1
JAPDRN010000076.1	4833	6159	KAJ9627532.1
JAPDRN010000076.1	6614	7385	KAJ9627533.1
JAPDRN010000076.1	10555	13468	KAJ9627534.1
JAPDRN010000076.1	15309	17010	KAJ9627535.1
JAPDRN010000076.1	17491	17821	KAJ9627536.1
JAPDRN010000076.1	19339	21344	KAJ9627537.1
JAPDRN010000076.1	21593	23391	KAJ9627538.1
JAPDRN010000076.1	24878	25343	KAJ9627539.1
JAPDRN010000076.1	27937	29278	KAJ9627540.1
JAPDRN010000076.1	30225	30588	KAJ9627541.1
JAPDRN010000076.1	31633	32882	KAJ9627542.1
JAPDRN010000076.1	33516	35765	KAJ9627543.1
JAPDRN010000076.1	36190	37012	KAJ9627544.1
JAPDRN010000076.1	37090	39304	KAJ9627545.1
JAPDRN010000076.1	39974	41004	KAJ9627546.1
JAPDRN010000076.1	41807	43832	KAJ9627547.1
JAPDRN010000076.1	44146	44632	KAJ9627548.1
JAPDRN010000076.1	45426	46217	KAJ9627549.1
JAPDRN010000076.1	46783	48445	KAJ9627550.1
JAPDRN010000076.1	49093	50827	KAJ9627551.1
JAPDRN010000076.1	50890	53235	KAJ9627552.1
JAPDRN010000076.1	55053	55714	KAJ9627553.1
JAPDRN010000076.1	56039	57133	KAJ9627554.1
JAPDRN010000076.1	57913	60968	KAJ9627555.1
JAPDRN010000076.1	61897	63735	KAJ9627556.1
JAPDRN010000076.1	63983	65339	KAJ9627557.1
JAPDRN010000076.1	66196	66808	KAJ9627558.1
JAPDRN010000076.1	67096	68850	KAJ9627559.1
JAPDRN010000076.1	69983	71126	KAJ9627560.1
JAPDRN010000076.1	71999	74681	KAJ9627561.1
JAPDRN010000076.1	75557	77356	KAJ9627562.1
JAPDRN010000076.1	79422	81982	KAJ9627563.1
JAPDRN010000076.1	83071	84250	KAJ9627564.1
JAPDRN010000076.1	85186	85963	KAJ9627565.1
JAPDRN010000076.1	87405	88290	KAJ9627566.1
JAPDRN010000076.1	89383	91137	KAJ9627567.1
JAPDRN010000076.1	91655	93416	KAJ9627568.1
JAPDRN010000076.1	93683	95359	KAJ9627569.1
JAPDRN010000076.1	96784	97944	KAJ9627570.1
JAPDRN010000076.1	98546	99220	KAJ9627571.1
JAPDRN010000076.1	100574	101552	KAJ9627572.1
JAPDRN010000076.1	101694	102168	KAJ9627573.1
JAPDRN010000076.1	103010	104497	KAJ9627574.1
JAPDRN010000076.1	105600	110205	KAJ9627575.1
JAPDRN010000076.1	110952	112647	KAJ9627576.1
JAPDRN010000076.1	112929	113732	KAJ9627577.1
JAPDRN010000076.1	113871	115562	KAJ9627578.1
JAPDRN010000076.1	116608	118467	KAJ9627579.1
JAPDRN010000076.1	118850	120586	KAJ9627580.1
JAPDRN010000076.1	120977	121607	KAJ9627581.1
JAPDRN010000076.1	122766	124268	KAJ9627582.1
JAPDRN010000076.1	125832	127416	KAJ9627583.1
JAPDRN010000076.1	130142	131369	KAJ9627584.1
JAPDRN010000076.1	136928	137767	KAJ9627585.1
JAPDRN010000076.1	138363	139734	KAJ9627586.1
JAPDRN010000076.1	140992	141625	KAJ9627587.1
JAPDRN010000076.1	142073	143840	KAJ9627588.1
JAPDRN010000076.1	144925	146161	KAJ9627589.1
JAPDRN010000076.1	146308	148058	KAJ9627590.1
JAPDRN010000076.1	149010	152388	KAJ9627591.1
JAPDRN010000076.1	153292	154822	KAJ9627592.1
JAPDRN010000076.1	155203	155695	KAJ9627593.1
JAPDRN010000076.1	156502	157605	KAJ9627594.1
JAPDRN010000076.1	163367	164987	KAJ9627595.1
JAPDRN010000076.1	170078	171532	KAJ9627596.1
JAPDRN010000076.1	173370	174931	KAJ9627597.1
JAPDRN010000076.1	175312	177448	KAJ9627598.1
JAPDRN010000078.1	1339	1832	KAJ9627344.1
JAPDRN010000078.1	2637	3333	KAJ9627345.1
JAPDRN010000078.1	5213	7073	KAJ9627346.1
JAPDRN010000078.1	7913	9413	KAJ9627347.1
JAPDRN010000078.1	10169	11501	KAJ9627348.1
JAPDRN010000078.1	12122	13482	KAJ9627349.1
JAPDRN010000078.1	14210	16143	KAJ9627350.1
JAPDRN010000078.1	16543	17721	KAJ9627351.1
JAPDRN010000078.1	19078	20098	KAJ9627352.1
JAPDRN010000078.1	21912	24276	KAJ9627353.1
JAPDRN010000078.1	24425	25319	KAJ9627354.1
JAPDRN010000078.1	26211	27852	KAJ9627355.1
JAPDRN010000078.1	31026	32951	KAJ9627356.1
JAPDRN010000078.1	34610	38031	KAJ9627357.1
JAPDRN010000078.1	39104	41288	KAJ9627358.1
JAPDRN010000078.1	41543	42254	KAJ9627359.1
JAPDRN010000078.1	42452	42944	KAJ9627360.1
JAPDRN010000078.1	43176	44799	KAJ9627361.1
JAPDRN010000078.1	45735	47367	KAJ9627362.1
JAPDRN010000078.1	48446	52408	KAJ9627363.1
JAPDRN010000078.1	55203	58275	KAJ9627364.1
JAPDRN010000078.1	59689	61300	KAJ9627365.1
JAPDRN010000078.1	62583	64284	KAJ9627366.1
JAPDRN010000078.1	65715	66027	KAJ9627367.1
JAPDRN010000078.1	66763	68935	KAJ9627368.1
JAPDRN010000078.1	70120	72137	KAJ9627369.1
JAPDRN010000078.1	72916	74208	KAJ9627370.1
JAPDRN010000078.1	74338	79873	KAJ9627371.1
JAPDRN010000078.1	81092	81941	KAJ9627372.1
JAPDRN010000078.1	83168	84573	KAJ9627373.1
JAPDRN010000078.1	85076	87002	KAJ9627374.1
JAPDRN010000078.1	87639	88246	KAJ9627375.1
JAPDRN010000078.1	88609	91135	KAJ9627376.1
JAPDRN010000078.1	91459	92953	KAJ9627377.1
JAPDRN010000078.1	93112	93526	KAJ9627378.1
JAPDRN010000078.1	94345	96740	KAJ9627379.1
JAPDRN010000078.1	97016	97715	KAJ9627380.1
JAPDRN010000078.1	98355	100020	KAJ9627381.1
JAPDRN010000078.1	100428	102100	KAJ9627382.1
JAPDRN010000078.1	103769	104915	KAJ9627383.1
JAPDRN010000078.1	107125	109286	KAJ9627384.1
JAPDRN010000078.1	110386	112144	KAJ9627385.1
JAPDRN010000078.1	112881	114754	KAJ9627386.1
JAPDRN010000078.1	115367	117385	KAJ9627387.1
JAPDRN010000078.1	118072	119713	KAJ9627388.1
JAPDRN010000078.1	119905	122048	KAJ9627389.1
JAPDRN010000078.1	123154	127197	KAJ9627390.1
JAPDRN010000078.1	128137	129223	KAJ9627391.1
JAPDRN010000078.1	130031	132113	KAJ9627392.1
JAPDRN010000078.1	133008	136015	KAJ9627393.1
JAPDRN010000078.1	136373	137552	KAJ9627394.1
JAPDRN010000078.1	138989	140972	KAJ9627395.1
JAPDRN010000078.1	143319	145233	KAJ9627396.1
JAPDRN010000078.1	145698	146715	KAJ9627397.1
JAPDRN010000078.1	146825	147549	KAJ9627398.1
JAPDRN010000078.1	148225	149145	KAJ9627399.1
JAPDRN010000078.1	151011	152128	KAJ9627400.1
JAPDRN010000078.1	152726	154934	KAJ9627401.1
JAPDRN010000078.1	156976	157975	KAJ9627402.1
JAPDRN010000078.1	159157	162254	KAJ9627403.1
JAPDRN010000078.1	162783	164883	KAJ9627404.1
JAPDRN010000078.1	165660	166436	KAJ9627405.1
JAPDRN010000078.1	168406	169909	KAJ9627406.1
JAPDRN010000078.1	170022	170965	KAJ9627407.1
JAPDRN010000078.1	171880	172812	KAJ9627408.1
JAPDRN010000079.1	575	1547	KAJ9626804.1
JAPDRN010000079.1	1676	5591	KAJ9626805.1
JAPDRN010000079.1	6429	7563	KAJ9626806.1
JAPDRN010000079.1	7712	10490	KAJ9626807.1
JAPDRN010000079.1	11366	13872	KAJ9626808.1
JAPDRN010000079.1	16582	19600	KAJ9626809.1
JAPDRN010000079.1	20692	21193	KAJ9626810.1
JAPDRN010000079.1	21745	23764	KAJ9626811.1
JAPDRN010000079.1	25021	25818	KAJ9626812.1
JAPDRN010000079.1	26789	27545	KAJ9626813.1
JAPDRN010000079.1	28855	29873	KAJ9626814.1
JAPDRN010000079.1	32016	33698	KAJ9626815.1
JAPDRN010000079.1	35914	37483	KAJ9626816.1
JAPDRN010000079.1	39532	39754	KAJ9626817.1
JAPDRN010000079.1	41295	45871	KAJ9626818.1
JAPDRN010000079.1	46438	49538	KAJ9626819.1
JAPDRN010000079.1	49863	51572	KAJ9626820.1
JAPDRN010000079.1	54603	55878	KAJ9626821.1
JAPDRN010000079.1	56311	57280	KAJ9626822.1
JAPDRN010000079.1	57746	60056	KAJ9626823.1
JAPDRN010000079.1	61304	61882	KAJ9626824.1
JAPDRN010000079.1	62320	63883	KAJ9626825.1
JAPDRN010000079.1	64311	65064	KAJ9626826.1
JAPDRN010000079.1	66151	67415	KAJ9626827.1
JAPDRN010000079.1	68686	70317	KAJ9626828.1
JAPDRN010000079.1	70597	72511	KAJ9626829.1
JAPDRN010000079.1	73718	74330	KAJ9626830.1
JAPDRN010000079.1	76212	77484	KAJ9626831.1
JAPDRN010000079.1	77795	80167	KAJ9626832.1
JAPDRN010000079.1	83075	84060	KAJ9626833.1
JAPDRN010000079.1	84497	87645	KAJ9626834.1
JAPDRN010000079.1	88245	88855	KAJ9626835.1
JAPDRN010000079.1	89829	90831	KAJ9626836.1
JAPDRN010000079.1	91606	92618	KAJ9626837.1
JAPDRN010000079.1	94044	96760	KAJ9626838.1
JAPDRN010000079.1	97056	98411	KAJ9626839.1
JAPDRN010000079.1	99051	100548	KAJ9626840.1
JAPDRN010000079.1	101704	102793	KAJ9626841.1
JAPDRN010000079.1	103295	105084	KAJ9626842.1
JAPDRN010000079.1	105873	107519	KAJ9626843.1
JAPDRN010000079.1	109190	110351	KAJ9626844.1
JAPDRN010000079.1	111194	112421	KAJ9626845.1
JAPDRN010000079.1	113554	114298	KAJ9626846.1
JAPDRN010000079.1	115336	122002	KAJ9626847.1
JAPDRN010000079.1	122630	124116	KAJ9626848.1
JAPDRN010000079.1	125169	126576	KAJ9626849.1
JAPDRN010000079.1	127302	129400	KAJ9626850.1
JAPDRN010000079.1	131360	132637	KAJ9626851.1
JAPDRN010000079.1	133200	134733	KAJ9626852.1
JAPDRN010000079.1	136044	137265	KAJ9626853.1
JAPDRN010000079.1	137672	138300	KAJ9626854.1
JAPDRN010000079.1	138307	141028	KAJ9626855.1
JAPDRN010000079.1	141747	142836	KAJ9626856.1
JAPDRN010000079.1	145097	147051	KAJ9626857.1
JAPDRN010000079.1	147762	149322	KAJ9626858.1
JAPDRN010000079.1	149767	150960	KAJ9626859.1
JAPDRN010000079.1	152193	152763	KAJ9626860.1
JAPDRN010000079.1	153552	154052	KAJ9626861.1
JAPDRN010000079.1	154465	159994	KAJ9626862.1
JAPDRN010000079.1	160292	161926	KAJ9626863.1
JAPDRN010000079.1	162726	164423	KAJ9626864.1
JAPDRN010000079.1	165551	166919	KAJ9626865.1
JAPDRN010000079.1	167261	169635	KAJ9626866.1
JAPDRN010000080.1	680	1391	KAJ9626738.1
JAPDRN010000080.1	2955	3789	KAJ9626739.1
JAPDRN010000080.1	4243	4939	KAJ9626740.1
JAPDRN010000080.1	5660	11862	KAJ9626741.1
JAPDRN010000080.1	12803	14228	KAJ9626742.1
JAPDRN010000080.1	15334	16963	KAJ9626743.1
JAPDRN010000080.1	17757	18781	KAJ9626744.1
JAPDRN010000080.1	20454	22874	KAJ9626745.1
JAPDRN010000080.1	27771	28929	KAJ9626746.1
JAPDRN010000080.1	30141	38383	KAJ9626747.1
JAPDRN010000080.1	39646	41075	KAJ9626748.1
JAPDRN010000080.1	41339	41892	KAJ9626749.1
JAPDRN010000080.1	42749	44996	KAJ9626750.1
JAPDRN010000080.1	47011	48637	KAJ9626751.1
JAPDRN010000080.1	49283	49742	KAJ9626752.1
JAPDRN010000080.1	50212	51166	KAJ9626753.1
JAPDRN010000080.1	52239	52584	KAJ9626754.1
JAPDRN010000080.1	53655	55630	KAJ9626755.1
JAPDRN010000080.1	56208	59868	KAJ9626756.1
JAPDRN010000080.1	60411	61601	KAJ9626757.1
JAPDRN010000080.1	61796	62450	KAJ9626758.1
JAPDRN010000080.1	62450	63434	KAJ9626759.1
JAPDRN010000080.1	63712	64333	KAJ9626760.1
JAPDRN010000080.1	65820	67299	KAJ9626761.1
JAPDRN010000080.1	67831	69689	KAJ9626762.1
JAPDRN010000080.1	70508	73628	KAJ9626763.1
JAPDRN010000080.1	74610	75795	KAJ9626764.1
JAPDRN010000080.1	75941	76238	KAJ9626765.1
JAPDRN010000080.1	77005	78475	KAJ9626766.1
JAPDRN010000080.1	79498	79927	KAJ9626767.1
JAPDRN010000080.1	80022	80572	KAJ9626768.1
JAPDRN010000080.1	82727	84557	KAJ9626769.1
JAPDRN010000080.1	85373	85847	KAJ9626770.1
JAPDRN010000080.1	86073	87750	KAJ9626771.1
JAPDRN010000080.1	88367	90053	KAJ9626772.1
JAPDRN010000080.1	90503	92046	KAJ9626773.1
JAPDRN010000080.1	92096	94136	KAJ9626774.1
JAPDRN010000080.1	94361	95174	KAJ9626775.1
JAPDRN010000080.1	96634	98936	KAJ9626776.1
JAPDRN010000080.1	99555	101124	KAJ9626777.1
JAPDRN010000080.1	105011	107026	KAJ9626778.1
JAPDRN010000080.1	107071	107707	KAJ9626779.1
JAPDRN010000080.1	108317	109139	KAJ9626780.1
JAPDRN010000080.1	109703	110042	KAJ9626781.1
JAPDRN010000080.1	111287	112484	KAJ9626782.1
JAPDRN010000080.1	113487	114988	KAJ9626783.1
JAPDRN010000080.1	115703	117294	KAJ9626784.1
JAPDRN010000080.1	117900	118740	KAJ9626785.1
JAPDRN010000080.1	119783	122768	KAJ9626786.1
JAPDRN010000080.1	123740	125432	KAJ9626787.1
JAPDRN010000080.1	125900	126602	KAJ9626788.1
JAPDRN010000080.1	127713	129790	KAJ9626789.1
JAPDRN010000080.1	131863	132646	KAJ9626790.1
JAPDRN010000080.1	132666	134193	KAJ9626791.1
JAPDRN010000080.1	134609	136538	KAJ9626792.1
JAPDRN010000080.1	139672	140965	KAJ9626793.1
JAPDRN010000080.1	144816	146729	KAJ9626794.1
JAPDRN010000080.1	147497	148541	KAJ9626795.1
JAPDRN010000080.1	150159	151143	KAJ9626796.1
JAPDRN010000080.1	153707	154674	KAJ9626797.1
JAPDRN010000080.1	155171	156440	KAJ9626798.1
JAPDRN010000080.1	156737	157301	KAJ9626799.1
JAPDRN010000080.1	158052	158514	KAJ9626800.1
JAPDRN010000080.1	159247	160115	KAJ9626801.1
JAPDRN010000080.1	160445	161963	KAJ9626802.1
JAPDRN010000080.1	162636	164924	KAJ9626803.1
JAPDRN010000081.1	31050	32785	KAJ9626679.1
JAPDRN010000081.1	33528	35257	KAJ9626680.1
JAPDRN010000081.1	37162	38647	KAJ9626681.1
JAPDRN010000081.1	39600	40155	KAJ9626682.1
JAPDRN010000081.1	40857	41893	KAJ9626683.1
JAPDRN010000081.1	42283	43868	KAJ9626684.1
JAPDRN010000081.1	44170	44850	KAJ9626685.1
JAPDRN010000081.1	45902	48212	KAJ9626686.1
JAPDRN010000081.1	49557	51436	KAJ9626687.1
JAPDRN010000081.1	53348	55476	KAJ9626688.1
JAPDRN010000081.1	58751	60273	KAJ9626689.1
JAPDRN010000081.1	60878	62300	KAJ9626690.1
JAPDRN010000081.1	62553	65461	KAJ9626691.1
JAPDRN010000081.1	67052	67850	KAJ9626692.1
JAPDRN010000081.1	67912	68404	KAJ9626693.1
JAPDRN010000081.1	69003	70803	KAJ9626694.1
JAPDRN010000081.1	71341	72666	KAJ9626695.1
JAPDRN010000081.1	73309	76130	KAJ9626696.1
JAPDRN010000081.1	77215	79208	KAJ9626697.1
JAPDRN010000081.1	79695	80715	KAJ9626698.1
JAPDRN010000081.1	81395	83127	KAJ9626699.1
JAPDRN010000081.1	83835	84322	KAJ9626700.1
JAPDRN010000081.1	84802	85723	KAJ9626701.1
JAPDRN010000081.1	85967	86975	KAJ9626702.1
JAPDRN010000081.1	87155	89144	KAJ9626703.1
JAPDRN010000081.1	89553	91982	KAJ9626704.1
JAPDRN010000081.1	92198	93856	KAJ9626705.1
JAPDRN010000081.1	94510	94984	KAJ9626706.1
JAPDRN010000081.1	95227	96220	KAJ9626707.1
JAPDRN010000081.1	97101	97946	KAJ9626708.1
JAPDRN010000081.1	98719	100377	KAJ9626709.1
JAPDRN010000081.1	101020	102082	KAJ9626710.1
JAPDRN010000081.1	102636	103869	KAJ9626711.1
JAPDRN010000081.1	104545	106422	KAJ9626712.1
JAPDRN010000081.1	106779	108130	KAJ9626713.1
JAPDRN010000081.1	108508	109435	KAJ9626714.1
JAPDRN010000081.1	109815	113698	KAJ9626715.1
JAPDRN010000081.1	114123	116106	KAJ9626716.1
JAPDRN010000081.1	116330	116778	KAJ9626717.1
JAPDRN010000081.1	117071	117989	KAJ9626718.1
JAPDRN010000081.1	118938	119298	KAJ9626719.1
JAPDRN010000081.1	119329	120734	KAJ9626720.1
JAPDRN010000081.1	121945	122680	KAJ9626721.1
JAPDRN010000081.1	123473	124954	KAJ9626722.1
JAPDRN010000081.1	125329	126673	KAJ9626723.1
JAPDRN010000081.1	130003	131461	KAJ9626724.1
JAPDRN010000081.1	134734	136630	KAJ9626725.1
JAPDRN010000081.1	139327	141391	KAJ9626726.1
JAPDRN010000081.1	144083	147250	KAJ9626727.1
JAPDRN010000081.1	148042	151107	KAJ9626728.1
JAPDRN010000081.1	151512	152082	KAJ9626729.1
JAPDRN010000081.1	152542	153334	KAJ9626730.1
JAPDRN010000081.1	153807	157381	KAJ9626731.1
JAPDRN010000081.1	158250	159525	KAJ9626732.1
JAPDRN010000081.1	159805	161105	KAJ9626733.1
JAPDRN010000081.1	161651	162770	KAJ9626734.1
JAPDRN010000081.1	163870	166997	KAJ9626735.1
JAPDRN010000082.1	887	1777	KAJ9626618.1
JAPDRN010000082.1	2071	3000	KAJ9626619.1
JAPDRN010000082.1	3517	4060	KAJ9626620.1
JAPDRN010000082.1	4600	5329	KAJ9626621.1
JAPDRN010000082.1	6409	8911	KAJ9626622.1
JAPDRN010000082.1	13762	14239	KAJ9626623.1
JAPDRN010000082.1	15408	16705	KAJ9626624.1
JAPDRN010000082.1	17911	18898	KAJ9626625.1
JAPDRN010000082.1	19444	22153	KAJ9626626.1
JAPDRN010000082.1	23966	26770	KAJ9626627.1
JAPDRN010000082.1	27610	30942	KAJ9626628.1
JAPDRN010000082.1	39129	40469	KAJ9626629.1
JAPDRN010000082.1	41961	43170	KAJ9626630.1
JAPDRN010000082.1	43505	44345	KAJ9626631.1
JAPDRN010000082.1	44859	46693	KAJ9626632.1
JAPDRN010000082.1	47917	48784	KAJ9626633.1
JAPDRN010000082.1	49004	53573	KAJ9626634.1
JAPDRN010000082.1	54536	55721	KAJ9626635.1
JAPDRN010000082.1	59632	60263	KAJ9626636.1
JAPDRN010000082.1	60877	61504	KAJ9626637.1
JAPDRN010000082.1	63169	64637	KAJ9626638.1
JAPDRN010000082.1	65073	66544	KAJ9626639.1
JAPDRN010000082.1	67229	69614	KAJ9626640.1
JAPDRN010000082.1	71173	73667	KAJ9626641.1
JAPDRN010000082.1	75135	78453	KAJ9626642.1
JAPDRN010000082.1	80472	81525	KAJ9626643.1
JAPDRN010000082.1	82255	83752	KAJ9626644.1
JAPDRN010000082.1	84528	84876	KAJ9626645.1
JAPDRN010000082.1	85982	86567	KAJ9626646.1
JAPDRN010000082.1	86646	88325	KAJ9626647.1
JAPDRN010000082.1	89020	92077	KAJ9626648.1
JAPDRN010000082.1	92579	94334	KAJ9626649.1
JAPDRN010000082.1	94797	95763	KAJ9626650.1
JAPDRN010000082.1	95891	97070	KAJ9626651.1
JAPDRN010000082.1	98392	99773	KAJ9626652.1
JAPDRN010000082.1	103077	103650	KAJ9626653.1
JAPDRN010000082.1	103733	104440	KAJ9626654.1
JAPDRN010000082.1	104621	105368	KAJ9626655.1
JAPDRN010000082.1	105673	106184	KAJ9626656.1
JAPDRN010000082.1	106720	107736	KAJ9626657.1
JAPDRN010000082.1	108734	109277	KAJ9626658.1
JAPDRN010000082.1	110681	111494	KAJ9626659.1
JAPDRN010000082.1	114335	118235	KAJ9626660.1
JAPDRN010000082.1	118743	118998	KAJ9626661.1
JAPDRN010000082.1	119502	122611	KAJ9626662.1
JAPDRN010000082.1	123332	125237	KAJ9626663.1
JAPDRN010000082.1	127364	128221	KAJ9626664.1
JAPDRN010000082.1	129210	130143	KAJ9626665.1
JAPDRN010000082.1	130693	131473	KAJ9626666.1
JAPDRN010000082.1	132354	135144	KAJ9626667.1
JAPDRN010000082.1	136062	136389	KAJ9626668.1
JAPDRN010000082.1	137215	138922	KAJ9626669.1
JAPDRN010000082.1	139434	140919	KAJ9626670.1
JAPDRN010000082.1	141873	146629	KAJ9626671.1
JAPDRN010000082.1	147756	148323	KAJ9626672.1
JAPDRN010000082.1	152135	154975	KAJ9626673.1
JAPDRN010000082.1	156667	156943	KAJ9626674.1
JAPDRN010000082.1	157039	158765	KAJ9626675.1
JAPDRN010000082.1	159312	160386	KAJ9626676.1
JAPDRN010000082.1	160733	162221	KAJ9626677.1
JAPDRN010000083.1	2704	3313	KAJ9626116.1
JAPDRN010000083.1	9874	11003	KAJ9626117.1
JAPDRN010000083.1	14367	19527	KAJ9626118.1
JAPDRN010000083.1	20332	20545	KAJ9626119.1
JAPDRN010000083.1	21580	26008	KAJ9626120.1
JAPDRN010000083.1	26531	27124	KAJ9626121.1
JAPDRN010000083.1	28665	29873	KAJ9626122.1
JAPDRN010000083.1	31142	32075	KAJ9626123.1
JAPDRN010000083.1	37040	38174	KAJ9626124.1
JAPDRN010000083.1	43865	46415	KAJ9626125.1
JAPDRN010000083.1	46849	48092	KAJ9626126.1
JAPDRN010000083.1	48514	49839	KAJ9626127.1
JAPDRN010000083.1	50276	52059	KAJ9626128.1
JAPDRN010000083.1	52493	53093	KAJ9626129.1
JAPDRN010000083.1	53534	55134	KAJ9626130.1
JAPDRN010000083.1	56629	61379	KAJ9626131.1
JAPDRN010000083.1	61789	63029	KAJ9626132.1
JAPDRN010000083.1	63437	64054	KAJ9626133.1
JAPDRN010000083.1	64420	66487	KAJ9626134.1
JAPDRN010000083.1	68711	69336	KAJ9626135.1
JAPDRN010000083.1	70365	72530	KAJ9626136.1
JAPDRN010000083.1	75078	76625	KAJ9626137.1
JAPDRN010000083.1	77365	77874	KAJ9626138.1
JAPDRN010000083.1	77947	78644	KAJ9626139.1
JAPDRN010000083.1	78819	79374	KAJ9626140.1
JAPDRN010000083.1	80418	85122	KAJ9626141.1
JAPDRN010000083.1	85573	90051	KAJ9626142.1
JAPDRN010000083.1	91021	92009	KAJ9626143.1
JAPDRN010000083.1	92110	93980	KAJ9626144.1
JAPDRN010000083.1	94636	96581	KAJ9626145.1
JAPDRN010000083.1	97309	99025	KAJ9626146.1
JAPDRN010000083.1	99452	100135	KAJ9626147.1
JAPDRN010000083.1	100863	101231	KAJ9626148.1
JAPDRN010000083.1	101652	103287	KAJ9626149.1
JAPDRN010000083.1	104257	105103	KAJ9626150.1
JAPDRN010000083.1	105360	107865	KAJ9626151.1
JAPDRN010000083.1	108305	109367	KAJ9626152.1
JAPDRN010000083.1	109475	110739	KAJ9626153.1
JAPDRN010000083.1	115296	117288	KAJ9626154.1
JAPDRN010000083.1	118058	122195	KAJ9626155.1
JAPDRN010000083.1	123198	124465	KAJ9626156.1
JAPDRN010000083.1	124734	125218	KAJ9626157.1
JAPDRN010000083.1	125300	126312	KAJ9626158.1
JAPDRN010000083.1	126984	127956	KAJ9626159.1
JAPDRN010000083.1	128229	129828	KAJ9626160.1
JAPDRN010000083.1	130628	131577	KAJ9626161.1
JAPDRN010000083.1	131665	132846	KAJ9626162.1
JAPDRN010000083.1	133426	136471	KAJ9626163.1
JAPDRN010000083.1	137359	138721	KAJ9626164.1
JAPDRN010000083.1	139475	140445	KAJ9626165.1
JAPDRN010000083.1	141098	142952	KAJ9626166.1
JAPDRN010000083.1	143558	144035	KAJ9626167.1
JAPDRN010000083.1	144317	146370	KAJ9626168.1
JAPDRN010000083.1	147417	149137	KAJ9626169.1
JAPDRN010000083.1	149465	151110	KAJ9626170.1
JAPDRN010000083.1	151125	151958	KAJ9626171.1
JAPDRN010000083.1	154604	155476	KAJ9626172.1
JAPDRN010000083.1	156266	157834	KAJ9626173.1
JAPDRN010000085.1	1494	3711	KAJ9625940.1
JAPDRN010000085.1	4344	5608	KAJ9625941.1
JAPDRN010000085.1	6264	7193	KAJ9625942.1
JAPDRN010000085.1	8194	8980	KAJ9625943.1
JAPDRN010000085.1	9715	10621	KAJ9625944.1
JAPDRN010000085.1	10882	11747	KAJ9625945.1
JAPDRN010000085.1	12802	13075	KAJ9625946.1
JAPDRN010000085.1	13977	14973	KAJ9625947.1
JAPDRN010000085.1	15405	17712	KAJ9625948.1
JAPDRN010000085.1	18638	19252	KAJ9625949.1
JAPDRN010000085.1	20097	22040	KAJ9625950.1
JAPDRN010000085.1	22524	24159	KAJ9625951.1
JAPDRN010000085.1	24705	25473	KAJ9625952.1
JAPDRN010000085.1	25619	26502	KAJ9625953.1
JAPDRN010000085.1	26558	28124	KAJ9625954.1
JAPDRN010000085.1	31504	35539	KAJ9625955.1
JAPDRN010000085.1	36488	38339	KAJ9625956.1
JAPDRN010000085.1	39358	39929	KAJ9625957.1
JAPDRN010000085.1	40912	41831	KAJ9625958.1
JAPDRN010000085.1	42644	45710	KAJ9625959.1
JAPDRN010000085.1	47875	50915	KAJ9625960.1
JAPDRN010000085.1	52943	54216	KAJ9625961.1
JAPDRN010000085.1	55090	57034	KAJ9625962.1
JAPDRN010000085.1	57332	58515	KAJ9625963.1
JAPDRN010000085.1	58653	59741	KAJ9625964.1
JAPDRN010000085.1	60085	62353	KAJ9625965.1
JAPDRN010000085.1	62836	63725	KAJ9625966.1
JAPDRN010000085.1	64502	66427	KAJ9625967.1
JAPDRN010000085.1	67268	69015	KAJ9625968.1
JAPDRN010000085.1	69811	70664	KAJ9625969.1
JAPDRN010000085.1	70746	71598	KAJ9625970.1
JAPDRN010000085.1	72127	74108	KAJ9625971.1
JAPDRN010000085.1	76082	77096	KAJ9625972.1
JAPDRN010000085.1	77787	79405	KAJ9625973.1
JAPDRN010000085.1	80219	81387	KAJ9625974.1
JAPDRN010000085.1	81976	83272	KAJ9625975.1
JAPDRN010000085.1	83932	86299	KAJ9625976.1
JAPDRN010000085.1	87146	88463	KAJ9625977.1
JAPDRN010000085.1	89099	90737	KAJ9625978.1
JAPDRN010000085.1	91277	92232	KAJ9625979.1
JAPDRN010000085.1	92843	93494	KAJ9625980.1
JAPDRN010000085.1	94004	94919	KAJ9625981.1
JAPDRN010000085.1	96468	100627	KAJ9625982.1
JAPDRN010000085.1	103347	104225	KAJ9625983.1
JAPDRN010000085.1	104984	106037	KAJ9625984.1
JAPDRN010000085.1	106850	108489	KAJ9625985.1
JAPDRN010000085.1	109753	112047	KAJ9625986.1
JAPDRN010000085.1	113416	115633	KAJ9625987.1
JAPDRN010000085.1	117057	120043	KAJ9625988.1
JAPDRN010000085.1	122461	123372	KAJ9625989.1
JAPDRN010000085.1	123789	125523	KAJ9625990.1
JAPDRN010000085.1	126583	127272	KAJ9625991.1
JAPDRN010000085.1	127443	129322	KAJ9625992.1
JAPDRN010000085.1	130135	130477	KAJ9625993.1
JAPDRN010000085.1	131118	132188	KAJ9625994.1
JAPDRN010000085.1	133056	133902	KAJ9625995.1
JAPDRN010000085.1	135797	137794	KAJ9625996.1
JAPDRN010000085.1	138115	139187	KAJ9625997.1
JAPDRN010000085.1	140458	142823	KAJ9625998.1
JAPDRN010000085.1	142930	145462	KAJ9625999.1
JAPDRN010000085.1	146132	146506	KAJ9626000.1
JAPDRN010000085.1	147845	148940	KAJ9626001.1
JAPDRN010000086.1	1671	2343	KAJ9625439.1
JAPDRN010000086.1	2775	4730	KAJ9625440.1
JAPDRN010000086.1	6856	8350	KAJ9625441.1
JAPDRN010000086.1	9291	10417	KAJ9625442.1
JAPDRN010000086.1	11128	13069	KAJ9625443.1
JAPDRN010000086.1	13567	15265	KAJ9625444.1
JAPDRN010000086.1	15677	16564	KAJ9625445.1
JAPDRN010000086.1	17047	18451	KAJ9625446.1
JAPDRN010000086.1	20004	22659	KAJ9625447.1
JAPDRN010000086.1	22781	23951	KAJ9625448.1
JAPDRN010000086.1	24835	25545	KAJ9625449.1
JAPDRN010000086.1	26222	28050	KAJ9625450.1
JAPDRN010000086.1	30096	30998	KAJ9625451.1
JAPDRN010000086.1	32104	33382	KAJ9625452.1
JAPDRN010000086.1	33906	34317	KAJ9625453.1
JAPDRN010000086.1	34575	35700	KAJ9625454.1
JAPDRN010000086.1	36529	38400	KAJ9625455.1
JAPDRN010000086.1	38918	39926	KAJ9625456.1
JAPDRN010000086.1	40438	42624	KAJ9625457.1
JAPDRN010000086.1	44430	45897	KAJ9625458.1
JAPDRN010000086.1	46791	47887	KAJ9625459.1
JAPDRN010000086.1	49754	50654	KAJ9625460.1
JAPDRN010000086.1	51183	53014	KAJ9625461.1
JAPDRN010000086.1	58181	60283	KAJ9625462.1
JAPDRN010000086.1	61947	64282	KAJ9625463.1
JAPDRN010000086.1	66004	67347	KAJ9625464.1
JAPDRN010000086.1	67947	71376	KAJ9625465.1
JAPDRN010000086.1	72272	73178	KAJ9625466.1
JAPDRN010000086.1	73571	75536	KAJ9625467.1
JAPDRN010000086.1	76217	77369	KAJ9625468.1
JAPDRN010000086.1	79564	80797	KAJ9625469.1
JAPDRN010000086.1	81822	82905	KAJ9625470.1
JAPDRN010000086.1	83242	84229	KAJ9625471.1
JAPDRN010000086.1	84581	86405	KAJ9625472.1
JAPDRN010000086.1	86819	87779	KAJ9625473.1
JAPDRN010000086.1	87928	91134	KAJ9625474.1
JAPDRN010000086.1	91767	93438	KAJ9625475.1
JAPDRN010000086.1	94065	96567	KAJ9625476.1
JAPDRN010000086.1	97092	99731	KAJ9625477.1
JAPDRN010000086.1	100744	101553	KAJ9625478.1
JAPDRN010000086.1	103190	105098	KAJ9625479.1
JAPDRN010000086.1	106136	106565	KAJ9625480.1
JAPDRN010000086.1	107545	109781	KAJ9625481.1
JAPDRN010000086.1	111093	112818	KAJ9625482.1
JAPDRN010000086.1	113772	116065	KAJ9625483.1
JAPDRN010000086.1	116536	120266	KAJ9625484.1
JAPDRN010000086.1	123602	127181	KAJ9625485.1
JAPDRN010000086.1	128004	129697	KAJ9625486.1
JAPDRN010000086.1	130103	131828	KAJ9625487.1
JAPDRN010000086.1	132174	134346	KAJ9625488.1
JAPDRN010000086.1	136238	138213	KAJ9625489.1
JAPDRN010000086.1	138963	141683	KAJ9625490.1
JAPDRN010000086.1	142522	144385	KAJ9625491.1
JAPDRN010000086.1	146072	147898	KAJ9625492.1
JAPDRN010000087.1	358	1747	KAJ9625382.1
JAPDRN010000087.1	3853	5292	KAJ9625383.1
JAPDRN010000087.1	5914	7347	KAJ9625384.1
JAPDRN010000087.1	7725	9066	KAJ9625385.1
JAPDRN010000087.1	9793	11208	KAJ9625386.1
JAPDRN010000087.1	14785	15061	KAJ9625387.1
JAPDRN010000087.1	16070	20831	KAJ9625388.1
JAPDRN010000087.1	22792	24094	KAJ9625389.1
JAPDRN010000087.1	24624	25287	KAJ9625390.1
JAPDRN010000087.1	25601	26786	KAJ9625391.1
JAPDRN010000087.1	27976	29695	KAJ9625392.1
JAPDRN010000087.1	30879	33057	KAJ9625393.1
JAPDRN010000087.1	33709	37753	KAJ9625394.1
JAPDRN010000087.1	38772	39940	KAJ9625395.1
JAPDRN010000087.1	41323	47471	KAJ9625396.1
JAPDRN010000087.1	48265	51378	KAJ9625397.1
JAPDRN010000087.1	51707	53141	KAJ9625398.1
JAPDRN010000087.1	54458	56076	KAJ9625399.1
JAPDRN010000087.1	56338	56920	KAJ9625400.1
JAPDRN010000087.1	57581	58701	KAJ9625401.1
JAPDRN010000087.1	60043	61139	KAJ9625402.1
JAPDRN010000087.1	61252	63090	KAJ9625403.1
JAPDRN010000087.1	63973	66358	KAJ9625404.1
JAPDRN010000087.1	66736	67588	KAJ9625405.1
JAPDRN010000087.1	68098	69475	KAJ9625406.1
JAPDRN010000087.1	69946	70753	KAJ9625407.1
JAPDRN010000087.1	73232	73505	KAJ9625408.1
JAPDRN010000087.1	73845	74986	KAJ9625409.1
JAPDRN010000087.1	76411	77640	KAJ9625410.1
JAPDRN010000087.1	78419	79202	KAJ9625411.1
JAPDRN010000087.1	80383	82717	KAJ9625412.1
JAPDRN010000087.1	84316	85255	KAJ9625413.1
JAPDRN010000087.1	86022	88216	KAJ9625414.1
JAPDRN010000087.1	89316	94075	KAJ9625415.1
JAPDRN010000087.1	95368	96799	KAJ9625416.1
JAPDRN010000087.1	97915	100258	KAJ9625417.1
JAPDRN010000087.1	100616	103196	KAJ9625418.1
JAPDRN010000087.1	103839	104835	KAJ9625419.1
JAPDRN010000087.1	105942	106293	KAJ9625420.1
JAPDRN010000087.1	107224	109090	KAJ9625421.1
JAPDRN010000087.1	111285	112227	KAJ9625422.1
JAPDRN010000087.1	113226	114340	KAJ9625423.1
JAPDRN010000087.1	115070	116831	KAJ9625424.1
JAPDRN010000087.1	118386	119016	KAJ9625425.1
JAPDRN010000087.1	120953	122666	KAJ9625426.1
JAPDRN010000087.1	123522	124488	KAJ9625427.1
JAPDRN010000087.1	125241	127698	KAJ9625428.1
JAPDRN010000087.1	127876	128173	KAJ9625429.1
JAPDRN010000087.1	128448	130635	KAJ9625430.1
JAPDRN010000087.1	131409	133407	KAJ9625431.1
JAPDRN010000087.1	134073	134823	KAJ9625432.1
JAPDRN010000087.1	135557	138861	KAJ9625433.1
JAPDRN010000087.1	141077	143639	KAJ9625434.1
JAPDRN010000087.1	143784	145397	KAJ9625435.1
JAPDRN010000087.1	146215	147034	KAJ9625436.1
JAPDRN010000087.1	147271	148063	KAJ9625437.1
JAPDRN010000088.1	1824	2406	KAJ9625319.1
JAPDRN010000088.1	2793	4492	KAJ9625320.1
JAPDRN010000088.1	5567	6399	KAJ9625321.1
JAPDRN010000088.1	6966	8500	KAJ9625322.1
JAPDRN010000088.1	8857	10976	KAJ9625323.1
JAPDRN010000088.1	12278	12872	KAJ9625324.1
JAPDRN010000088.1	13375	14864	KAJ9625325.1
JAPDRN010000088.1	15847	17105	KAJ9625326.1
JAPDRN010000088.1	17909	18924	KAJ9625327.1
JAPDRN010000088.1	19888	23434	KAJ9625328.1
JAPDRN010000088.1	23888	25613	KAJ9625329.1
JAPDRN010000088.1	25783	26871	KAJ9625330.1
JAPDRN010000088.1	27570	29303	KAJ9625331.1
JAPDRN010000088.1	29617	30444	KAJ9625332.1
JAPDRN010000088.1	34922	37060	KAJ9625333.1
JAPDRN010000088.1	38867	39215	KAJ9625334.1
JAPDRN010000088.1	39690	41940	KAJ9625335.1
JAPDRN010000088.1	42878	44058	KAJ9625336.1
JAPDRN010000088.1	44452	46066	KAJ9625337.1
JAPDRN010000088.1	46702	47530	KAJ9625338.1
JAPDRN010000088.1	48050	50027	KAJ9625339.1
JAPDRN010000088.1	50644	51165	KAJ9625340.1
JAPDRN010000088.1	51247	52162	KAJ9625341.1
JAPDRN010000088.1	53518	54044	KAJ9625342.1
JAPDRN010000088.1	54672	55605	KAJ9625343.1
JAPDRN010000088.1	55924	56596	KAJ9625344.1
JAPDRN010000088.1	57111	59444	KAJ9625345.1
JAPDRN010000088.1	60453	61853	KAJ9625346.1
JAPDRN010000088.1	62618	63686	KAJ9625347.1
JAPDRN010000088.1	64032	65148	KAJ9625348.1
JAPDRN010000088.1	66466	67111	KAJ9625349.1
JAPDRN010000088.1	68408	69623	KAJ9625350.1
JAPDRN010000088.1	71339	72640	KAJ9625351.1
JAPDRN010000088.1	73148	74378	KAJ9625352.1
JAPDRN010000088.1	76314	77807	KAJ9625353.1
JAPDRN010000088.1	78914	80237	KAJ9625354.1
JAPDRN010000088.1	83712	86091	KAJ9625355.1
JAPDRN010000088.1	89723	90002	KAJ9625356.1
JAPDRN010000088.1	90712	92298	KAJ9625357.1
JAPDRN010000088.1	94096	95701	KAJ9625358.1
JAPDRN010000088.1	97211	98621	KAJ9625359.1
JAPDRN010000088.1	99827	101486	KAJ9625360.1
JAPDRN010000088.1	102680	104204	KAJ9625361.1
JAPDRN010000088.1	105520	106509	KAJ9625362.1
JAPDRN010000088.1	107350	108680	KAJ9625363.1
JAPDRN010000088.1	109072	109857	KAJ9625364.1
JAPDRN010000088.1	110463	111651	KAJ9625365.1
JAPDRN010000088.1	112819	114057	KAJ9625366.1
JAPDRN010000088.1	115929	117285	KAJ9625367.1
JAPDRN010000088.1	119996	122032	KAJ9625368.1
JAPDRN010000088.1	123144	124035	KAJ9625369.1
JAPDRN010000088.1	125201	126481	KAJ9625370.1
JAPDRN010000088.1	128645	130113	KAJ9625371.1
JAPDRN010000088.1	130519	132157	KAJ9625372.1
JAPDRN010000088.1	132717	133214	KAJ9625373.1
JAPDRN010000088.1	133969	135050	KAJ9625374.1
JAPDRN010000088.1	135237	135777	KAJ9625375.1
JAPDRN010000088.1	137377	138706	KAJ9625376.1
JAPDRN010000088.1	140841	141466	KAJ9625377.1
JAPDRN010000088.1	142116	144033	KAJ9625378.1
JAPDRN010000088.1	144400	145057	KAJ9625379.1
JAPDRN010000088.1	145239	146190	KAJ9625380.1
JAPDRN010000088.1	146474	147389	KAJ9625381.1
JAPDRN010000090.1	2938	4738	KAJ9625177.1
JAPDRN010000090.1	10181	11235	KAJ9625178.1
JAPDRN010000090.1	13791	15744	KAJ9625179.1
JAPDRN010000090.1	16161	17666	KAJ9625180.1
JAPDRN010000090.1	18801	20285	KAJ9625181.1
JAPDRN010000090.1	20716	22293	KAJ9625182.1
JAPDRN010000090.1	23350	24709	KAJ9625183.1
JAPDRN010000090.1	25765	26450	KAJ9625184.1
JAPDRN010000090.1	26802	28527	KAJ9625185.1
JAPDRN010000090.1	29748	31781	KAJ9625186.1
JAPDRN010000090.1	32800	34991	KAJ9625187.1
JAPDRN010000090.1	35924	37601	KAJ9625188.1
JAPDRN010000090.1	38228	39398	KAJ9625189.1
JAPDRN010000090.1	41021	42908	KAJ9625190.1
JAPDRN010000090.1	49949	52517	KAJ9625191.1
JAPDRN010000090.1	54039	56197	KAJ9625192.1
JAPDRN010000090.1	58536	61464	KAJ9625193.1
JAPDRN010000090.1	70885	71415	KAJ9625194.1
JAPDRN010000090.1	72070	73138	KAJ9625195.1
JAPDRN010000090.1	73424	74633	KAJ9625196.1
JAPDRN010000090.1	74882	75101	KAJ9625197.1
JAPDRN010000090.1	75907	77721	KAJ9625198.1
JAPDRN010000090.1	78551	79646	KAJ9625199.1
JAPDRN010000090.1	80433	81069	KAJ9625200.1
JAPDRN010000090.1	81778	83083	KAJ9625201.1
JAPDRN010000090.1	83279	85484	KAJ9625202.1
JAPDRN010000090.1	86093	87307	KAJ9625203.1
JAPDRN010000090.1	87672	88794	KAJ9625204.1
JAPDRN010000090.1	89769	91413	KAJ9625205.1
JAPDRN010000090.1	91862	93974	KAJ9625206.1
JAPDRN010000090.1	94586	95369	KAJ9625207.1
JAPDRN010000090.1	95840	97258	KAJ9625208.1
JAPDRN010000090.1	98633	100268	KAJ9625209.1
JAPDRN010000090.1	100906	102019	KAJ9625210.1
JAPDRN010000090.1	103583	104366	KAJ9625211.1
JAPDRN010000090.1	107243	108863	KAJ9625212.1
JAPDRN010000090.1	109549	111343	KAJ9625213.1
JAPDRN010000090.1	112604	113522	KAJ9625214.1
JAPDRN010000090.1	113734	114196	KAJ9625215.1
JAPDRN010000090.1	116225	117507	KAJ9625216.1
JAPDRN010000090.1	118299	119941	KAJ9625217.1
JAPDRN010000090.1	120329	121733	KAJ9625218.1
JAPDRN010000090.1	122419	124060	KAJ9625219.1
JAPDRN010000090.1	124630	125614	KAJ9625220.1
JAPDRN010000090.1	126250	128089	KAJ9625221.1
JAPDRN010000090.1	128997	129828	KAJ9625222.1
JAPDRN010000090.1	130456	131317	KAJ9625223.1
JAPDRN010000090.1	132162	133182	KAJ9625224.1
JAPDRN010000090.1	133606	135540	KAJ9625225.1
JAPDRN010000090.1	136077	137130	KAJ9625226.1
JAPDRN010000090.1	137226	138307	KAJ9625227.1
JAPDRN010000090.1	138676	140266	KAJ9625228.1
JAPDRN010000090.1	141009	142800	KAJ9625229.1
JAPDRN010000090.1	143125	145174	KAJ9625230.1
JAPDRN010000091.1	869	1680	KAJ9624717.1
JAPDRN010000091.1	4677	7407	KAJ9624718.1
JAPDRN010000091.1	8304	10175	KAJ9624719.1
JAPDRN010000091.1	11540	13492	KAJ9624720.1
JAPDRN010000091.1	14168	15194	KAJ9624721.1
JAPDRN010000091.1	15394	20332	KAJ9624722.1
JAPDRN010000091.1	21608	23010	KAJ9624723.1
JAPDRN010000091.1	26665	28308	KAJ9624724.1
JAPDRN010000091.1	30643	33654	KAJ9624725.1
JAPDRN010000091.1	34665	35037	KAJ9624726.1
JAPDRN010000091.1	36588	39846	KAJ9624727.1
JAPDRN010000091.1	42345	44195	KAJ9624728.1
JAPDRN010000091.1	44418	46113	KAJ9624729.1
JAPDRN010000091.1	46852	48723	KAJ9624730.1
JAPDRN010000091.1	49539	52446	KAJ9624731.1
JAPDRN010000091.1	53018	56134	KAJ9624732.1
JAPDRN010000091.1	56899	58363	KAJ9624733.1
JAPDRN010000091.1	58754	59321	KAJ9624734.1
JAPDRN010000091.1	59485	60791	KAJ9624735.1
JAPDRN010000091.1	62044	63524	KAJ9624736.1
JAPDRN010000091.1	64098	65844	KAJ9624737.1
JAPDRN010000091.1	66223	67429	KAJ9624738.1
JAPDRN010000091.1	68115	69903	KAJ9624739.1
JAPDRN010000091.1	71399	72710	KAJ9624740.1
JAPDRN010000091.1	73517	75985	KAJ9624741.1
JAPDRN010000091.1	76813	77398	KAJ9624742.1
JAPDRN010000091.1	86032	88931	KAJ9624743.1
JAPDRN010000091.1	95301	96684	KAJ9624744.1
JAPDRN010000091.1	97362	98553	KAJ9624745.1
JAPDRN010000091.1	99107	101837	KAJ9624746.1
JAPDRN010000091.1	102284	104420	KAJ9624747.1
JAPDRN010000091.1	105040	107752	KAJ9624748.1
JAPDRN010000091.1	108048	110119	KAJ9624749.1
JAPDRN010000091.1	110774	113060	KAJ9624750.1
JAPDRN010000091.1	115058	116471	KAJ9624751.1
JAPDRN010000091.1	116825	118940	KAJ9624752.1
JAPDRN010000091.1	121999	124567	KAJ9624753.1
JAPDRN010000091.1	126087	126996	KAJ9624754.1
JAPDRN010000091.1	127587	128687	KAJ9624755.1
JAPDRN010000091.1	129500	131443	KAJ9624756.1
JAPDRN010000091.1	134201	135866	KAJ9624757.1
JAPDRN010000091.1	137976	143081	KAJ9624758.1
JAPDRN010000093.1	764	1878	KAJ9624575.1
JAPDRN010000093.1	3288	4265	KAJ9624576.1
JAPDRN010000093.1	4978	8827	KAJ9624577.1
JAPDRN010000093.1	10228	11386	KAJ9624578.1
JAPDRN010000093.1	11913	12716	KAJ9624579.1
JAPDRN010000093.1	13374	13796	KAJ9624580.1
JAPDRN010000093.1	14182	15664	KAJ9624581.1
JAPDRN010000093.1	17165	18095	KAJ9624582.1
JAPDRN010000093.1	18507	20725	KAJ9624583.1
JAPDRN010000093.1	22072	37474	KAJ9624584.1
JAPDRN010000093.1	38581	40168	KAJ9624585.1
JAPDRN010000093.1	40650	42417	KAJ9624586.1
JAPDRN010000093.1	42728	44300	KAJ9624587.1
JAPDRN010000093.1	44970	47034	KAJ9624588.1
JAPDRN010000093.1	47507	48415	KAJ9624589.1
JAPDRN010000093.1	48773	49307	KAJ9624590.1
JAPDRN010000093.1	50638	51305	KAJ9624591.1
JAPDRN010000093.1	53434	53887	KAJ9624592.1
JAPDRN010000093.1	55724	57368	KAJ9624593.1
JAPDRN010000093.1	58138	59597	KAJ9624594.1
JAPDRN010000093.1	60932	62740	KAJ9624595.1
JAPDRN010000093.1	65427	66612	KAJ9624596.1
JAPDRN010000093.1	67424	68582	KAJ9624597.1
JAPDRN010000093.1	69079	70399	KAJ9624598.1
JAPDRN010000093.1	71187	72170	KAJ9624599.1
JAPDRN010000093.1	74043	75132	KAJ9624600.1
JAPDRN010000093.1	76418	77385	KAJ9624601.1
JAPDRN010000093.1	77555	78898	KAJ9624602.1
JAPDRN010000093.1	79487	80354	KAJ9624603.1
JAPDRN010000093.1	80783	83495	KAJ9624604.1
JAPDRN010000093.1	84099	88338	KAJ9624605.1
JAPDRN010000093.1	90332	91829	KAJ9624606.1
JAPDRN010000093.1	93321	94300	KAJ9624607.1
JAPDRN010000093.1	95118	96909	KAJ9624608.1
JAPDRN010000093.1	97223	99302	KAJ9624609.1
JAPDRN010000093.1	102325	103600	KAJ9624610.1
JAPDRN010000093.1	104213	105652	KAJ9624611.1
JAPDRN010000093.1	106700	109944	KAJ9624612.1
JAPDRN010000093.1	113143	114302	KAJ9624613.1
JAPDRN010000093.1	114588	120106	KAJ9624614.1
JAPDRN010000093.1	120940	121861	KAJ9624615.1
JAPDRN010000093.1	122263	123101	KAJ9624616.1
JAPDRN010000093.1	123748	125544	KAJ9624617.1
JAPDRN010000093.1	127819	130111	KAJ9624618.1
JAPDRN010000093.1	130781	132961	KAJ9624619.1
JAPDRN010000093.1	133257	134148	KAJ9624620.1
JAPDRN010000093.1	139908	141468	KAJ9624621.1
JAPDRN010000094.1	538	3070	KAJ9624351.1
JAPDRN010000094.1	13287	14928	KAJ9624352.1
JAPDRN010000094.1	20108	21813	KAJ9624353.1
JAPDRN010000094.1	22590	24339	KAJ9624354.1
JAPDRN010000094.1	25078	26612	KAJ9624355.1
JAPDRN010000094.1	27017	27245	KAJ9624356.1
JAPDRN010000094.1	27994	29129	KAJ9624357.1
JAPDRN010000094.1	30381	33525	KAJ9624358.1
JAPDRN010000094.1	34593	35201	KAJ9624359.1
JAPDRN010000094.1	36280	38527	KAJ9624360.1
JAPDRN010000094.1	39397	42180	KAJ9624361.1
JAPDRN010000094.1	45090	46344	KAJ9624362.1
JAPDRN010000094.1	47783	50678	KAJ9624363.1
JAPDRN010000094.1	51216	54135	KAJ9624364.1
JAPDRN010000094.1	55303	57359	KAJ9624365.1
JAPDRN010000094.1	57806	59699	KAJ9624366.1
JAPDRN010000094.1	60359	63028	KAJ9624367.1
JAPDRN010000094.1	63999	65431	KAJ9624368.1
JAPDRN010000094.1	65860	66472	KAJ9624369.1
JAPDRN010000094.1	67106	68890	KAJ9624370.1
JAPDRN010000094.1	70356	70733	KAJ9624371.1
JAPDRN010000094.1	71760	75218	KAJ9624372.1
JAPDRN010000094.1	76892	78655	KAJ9624373.1
JAPDRN010000094.1	78772	79972	KAJ9624374.1
JAPDRN010000094.1	81147	82518	KAJ9624375.1
JAPDRN010000094.1	82908	85090	KAJ9624376.1
JAPDRN010000094.1	86085	88083	KAJ9624377.1
JAPDRN010000094.1	88650	90090	KAJ9624378.1
JAPDRN010000094.1	90501	92454	KAJ9624379.1
JAPDRN010000094.1	93312	95028	KAJ9624380.1
JAPDRN010000094.1	100458	101603	KAJ9624381.1
JAPDRN010000094.1	102788	104773	KAJ9624382.1
JAPDRN010000094.1	105704	107781	KAJ9624383.1
JAPDRN010000094.1	110471	112169	KAJ9624384.1
JAPDRN010000094.1	113147	113561	KAJ9624385.1
JAPDRN010000094.1	114102	115512	KAJ9624386.1
JAPDRN010000094.1	116902	118120	KAJ9624387.1
JAPDRN010000094.1	118801	120282	KAJ9624388.1
JAPDRN010000094.1	120734	121707	KAJ9624389.1
JAPDRN010000094.1	122923	123079	KAJ9624390.1
JAPDRN010000094.1	125243	128848	KAJ9624391.1
JAPDRN010000094.1	129252	130128	KAJ9624392.1
JAPDRN010000094.1	131942	132702	KAJ9624393.1
JAPDRN010000094.1	134528	136641	KAJ9624394.1
JAPDRN010000094.1	137065	137938	KAJ9624395.1
JAPDRN010000094.1	138254	139697	KAJ9624396.1
JAPDRN010000095.1	129	374	KAJ9624294.1
JAPDRN010000095.1	916	2333	KAJ9624295.1
JAPDRN010000095.1	2708	3723	KAJ9624296.1
JAPDRN010000095.1	7328	10508	KAJ9624297.1
JAPDRN010000095.1	11108	12170	KAJ9624298.1
JAPDRN010000095.1	13220	15749	KAJ9624299.1
JAPDRN010000095.1	17097	17517	KAJ9624300.1
JAPDRN010000095.1	18295	18715	KAJ9624301.1
JAPDRN010000095.1	18957	19917	KAJ9624302.1
JAPDRN010000095.1	20150	21020	KAJ9624303.1
JAPDRN010000095.1	22030	22780	KAJ9624304.1
JAPDRN010000095.1	23594	24350	KAJ9624305.1
JAPDRN010000095.1	25067	25511	KAJ9624306.1
JAPDRN010000095.1	27029	29453	KAJ9624307.1
JAPDRN010000095.1	30153	32034	KAJ9624308.1
JAPDRN010000095.1	33758	35364	KAJ9624309.1
JAPDRN010000095.1	35415	36590	KAJ9624310.1
JAPDRN010000095.1	36923	37851	KAJ9624311.1
JAPDRN010000095.1	38409	40613	KAJ9624312.1
JAPDRN010000095.1	41006	41756	KAJ9624313.1
JAPDRN010000095.1	42593	43142	KAJ9624314.1
JAPDRN010000095.1	43788	45927	KAJ9624315.1
JAPDRN010000095.1	47127	48981	KAJ9624316.1
JAPDRN010000095.1	50161	51623	KAJ9624317.1
JAPDRN010000095.1	51711	53934	KAJ9624318.1
JAPDRN010000095.1	54538	56194	KAJ9624319.1
JAPDRN010000095.1	57891	58851	KAJ9624320.1
JAPDRN010000095.1	59355	60792	KAJ9624321.1
JAPDRN010000095.1	60814	62629	KAJ9624322.1
JAPDRN010000095.1	63353	65349	KAJ9624323.1
JAPDRN010000095.1	66102	68688	KAJ9624324.1
JAPDRN010000095.1	68953	69805	KAJ9624325.1
JAPDRN010000095.1	70491	72757	KAJ9624326.1
JAPDRN010000095.1	73239	74925	KAJ9624327.1
JAPDRN010000095.1	75213	78556	KAJ9624328.1
JAPDRN010000095.1	79758	80816	KAJ9624329.1
JAPDRN010000095.1	81506	82701	KAJ9624330.1
JAPDRN010000095.1	82879	84624	KAJ9624331.1
JAPDRN010000095.1	85141	87967	KAJ9624332.1
JAPDRN010000095.1	88851	90579	KAJ9624333.1
JAPDRN010000095.1	90870	92424	KAJ9624334.1
JAPDRN010000095.1	94090	95998	KAJ9624335.1
JAPDRN010000095.1	96516	97524	KAJ9624336.1
JAPDRN010000095.1	99739	101608	KAJ9624337.1
JAPDRN010000095.1	102068	103094	KAJ9624338.1
JAPDRN010000095.1	103728	104481	KAJ9624339.1
JAPDRN010000095.1	105166	107632	KAJ9624340.1
JAPDRN010000095.1	108063	109122	KAJ9624341.1
JAPDRN010000095.1	109753	112368	KAJ9624342.1
JAPDRN010000095.1	114219	116679	KAJ9624343.1
JAPDRN010000095.1	117674	118919	KAJ9624344.1
JAPDRN010000095.1	119945	120319	KAJ9624345.1
JAPDRN010000095.1	121140	122724	KAJ9624346.1
JAPDRN010000095.1	123140	126195	KAJ9624347.1
JAPDRN010000095.1	127665	131143	KAJ9624348.1
JAPDRN010000095.1	134089	135714	KAJ9624349.1
JAPDRN010000095.1	136464	138535	KAJ9624350.1
JAPDRN010000097.1	1320	2687	KAJ9623814.1
JAPDRN010000097.1	3175	5579	KAJ9623815.1
JAPDRN010000097.1	6227	8470	KAJ9623816.1
JAPDRN010000097.1	8931	10424	KAJ9623817.1
JAPDRN010000097.1	11482	13778	KAJ9623818.1
JAPDRN010000097.1	14164	14994	KAJ9623819.1
JAPDRN010000097.1	15686	17405	KAJ9623820.1
JAPDRN010000097.1	18082	20200	KAJ9623821.1
JAPDRN010000097.1	20581	23914	KAJ9623822.1
JAPDRN010000097.1	26384	27296	KAJ9623823.1
JAPDRN010000097.1	29394	32640	KAJ9623824.1
JAPDRN010000097.1	33308	38125	KAJ9623825.1
JAPDRN010000097.1	38611	39868	KAJ9623826.1
JAPDRN010000097.1	40272	41439	KAJ9623827.1
JAPDRN010000097.1	42028	42601	KAJ9623828.1
JAPDRN010000097.1	44676	45741	KAJ9623829.1
JAPDRN010000097.1	46437	48394	KAJ9623830.1
JAPDRN010000097.1	49566	50722	KAJ9623831.1
JAPDRN010000097.1	50966	52938	KAJ9623832.1
JAPDRN010000097.1	55236	56883	KAJ9623833.1
JAPDRN010000097.1	57451	58473	KAJ9623834.1
JAPDRN010000097.1	58748	59813	KAJ9623835.1
JAPDRN010000097.1	60589	62689	KAJ9623836.1
JAPDRN010000097.1	63108	63687	KAJ9623837.1
JAPDRN010000097.1	63714	64905	KAJ9623838.1
JAPDRN010000097.1	65562	66509	KAJ9623839.1
JAPDRN010000097.1	66608	67826	KAJ9623840.1
JAPDRN010000097.1	68345	69824	KAJ9623841.1
JAPDRN010000097.1	70611	71130	KAJ9623842.1
JAPDRN010000097.1	72670	76063	KAJ9623843.1
JAPDRN010000097.1	78612	80448	KAJ9623844.1
JAPDRN010000097.1	81120	81801	KAJ9623845.1
JAPDRN010000097.1	82665	85593	KAJ9623846.1
JAPDRN010000097.1	87404	89251	KAJ9623847.1
JAPDRN010000097.1	90022	93041	KAJ9623848.1
JAPDRN010000097.1	93815	95867	KAJ9623849.1
JAPDRN010000097.1	97110	98908	KAJ9623850.1
JAPDRN010000097.1	104635	105761	KAJ9623851.1
JAPDRN010000097.1	105878	107216	KAJ9623852.1
JAPDRN010000097.1	107863	109552	KAJ9623853.1
JAPDRN010000097.1	109760	111278	KAJ9623854.1
JAPDRN010000097.1	111951	114307	KAJ9623855.1
JAPDRN010000097.1	115017	116916	KAJ9623856.1
JAPDRN010000097.1	117448	118870	KAJ9623857.1
JAPDRN010000097.1	119269	120756	KAJ9623858.1
JAPDRN010000097.1	121308	122966	KAJ9623859.1
JAPDRN010000097.1	123680	124700	KAJ9623860.1
JAPDRN010000097.1	125254	128526	KAJ9623861.1
JAPDRN010000097.1	129486	130674	KAJ9623862.1
JAPDRN010000097.1	131237	134769	KAJ9623863.1
JAPDRN010000098.1	55	816	KAJ9623759.1
JAPDRN010000098.1	1687	2950	KAJ9623760.1
JAPDRN010000098.1	4521	6701	KAJ9623761.1
JAPDRN010000098.1	8244	10012	KAJ9623762.1
JAPDRN010000098.1	10361	11441	KAJ9623763.1
JAPDRN010000098.1	12318	14187	KAJ9623764.1
JAPDRN010000098.1	15013	15985	KAJ9623765.1
JAPDRN010000098.1	18202	19651	KAJ9623766.1
JAPDRN010000098.1	20260	22783	KAJ9623767.1
JAPDRN010000098.1	24506	25217	KAJ9623768.1
JAPDRN010000098.1	25914	27282	KAJ9623769.1
JAPDRN010000098.1	28505	28999	KAJ9623770.1
JAPDRN010000098.1	29833	31303	KAJ9623771.1
JAPDRN010000098.1	31398	32445	KAJ9623772.1
JAPDRN010000098.1	33152	33641	KAJ9623773.1
JAPDRN010000098.1	34786	38516	KAJ9623774.1
JAPDRN010000098.1	40666	42229	KAJ9623775.1
JAPDRN010000098.1	42771	43986	KAJ9623776.1
JAPDRN010000098.1	44713	45556	KAJ9623777.1
JAPDRN010000098.1	46728	48265	KAJ9623778.1
JAPDRN010000098.1	49249	49920	KAJ9623779.1
JAPDRN010000098.1	50549	51860	KAJ9623780.1
JAPDRN010000098.1	52275	53841	KAJ9623781.1
JAPDRN010000098.1	54203	56951	KAJ9623782.1
JAPDRN010000098.1	57199	61978	KAJ9623783.1
JAPDRN010000098.1	62907	65136	KAJ9623784.1
JAPDRN010000098.1	65573	66223	KAJ9623785.1
JAPDRN010000098.1	66717	68452	KAJ9623786.1
JAPDRN010000098.1	70404	71560	KAJ9623787.1
JAPDRN010000098.1	72060	72886	KAJ9623788.1
JAPDRN010000098.1	73440	74845	KAJ9623789.1
JAPDRN010000098.1	75347	76268	KAJ9623790.1
JAPDRN010000098.1	76618	78548	KAJ9623791.1
JAPDRN010000098.1	80937	83863	KAJ9623792.1
JAPDRN010000098.1	85700	87266	KAJ9623793.1
JAPDRN010000098.1	88128	88944	KAJ9623794.1
JAPDRN010000098.1	90573	91986	KAJ9623795.1
JAPDRN010000098.1	92731	94936	KAJ9623796.1
JAPDRN010000098.1	95727	96150	KAJ9623797.1
JAPDRN010000098.1	97288	99898	KAJ9623798.1
JAPDRN010000098.1	100870	102226	KAJ9623799.1
JAPDRN010000098.1	103410	103970	KAJ9623800.1
JAPDRN010000098.1	104397	105294	KAJ9623801.1
JAPDRN010000098.1	105544	106659	KAJ9623802.1
JAPDRN010000098.1	109745	112629	KAJ9623803.1
JAPDRN010000098.1	113561	114305	KAJ9623804.1
JAPDRN010000098.1	114766	117073	KAJ9623805.1
JAPDRN010000098.1	117791	118616	KAJ9623806.1
JAPDRN010000098.1	119193	122550	KAJ9623807.1
JAPDRN010000098.1	123383	124360	KAJ9623808.1
JAPDRN010000098.1	124649	125630	KAJ9623809.1
JAPDRN010000098.1	126032	127641	KAJ9623810.1
JAPDRN010000098.1	128515	129844	KAJ9623811.1
JAPDRN010000098.1	130242	131459	KAJ9623812.1
JAPDRN010000099.1	1506	2394	KAJ9623703.1
JAPDRN010000099.1	3074	5012	KAJ9623704.1
JAPDRN010000099.1	5848	7351	KAJ9623705.1
JAPDRN010000099.1	8435	8948	KAJ9623706.1
JAPDRN010000099.1	10134	12578	KAJ9623707.1
JAPDRN010000099.1	12917	13889	KAJ9623708.1
JAPDRN010000099.1	14125	14830	KAJ9623709.1
JAPDRN010000099.1	15061	15769	KAJ9623710.1
JAPDRN010000099.1	16926	18849	KAJ9623711.1
JAPDRN010000099.1	19312	20272	KAJ9623712.1
JAPDRN010000099.1	21535	23026	KAJ9623713.1
JAPDRN010000099.1	23819	27208	KAJ9623714.1
JAPDRN010000099.1	28060	28954	KAJ9623715.1
JAPDRN010000099.1	30439	31309	KAJ9623716.1
JAPDRN010000099.1	32003	32800	KAJ9623717.1
JAPDRN010000099.1	33575	34064	KAJ9623718.1
JAPDRN010000099.1	34323	35580	KAJ9623719.1
JAPDRN010000099.1	36504	37035	KAJ9623720.1
JAPDRN010000099.1	37061	38417	KAJ9623721.1
JAPDRN010000099.1	43008	43622	KAJ9623722.1
JAPDRN010000099.1	46432	47664	KAJ9623723.1
JAPDRN010000099.1	49258	50611	KAJ9623724.1
JAPDRN010000099.1	51155	52182	KAJ9623725.1
JAPDRN010000099.1	52707	54608	KAJ9623726.1
JAPDRN010000099.1	55687	57260	KAJ9623727.1
JAPDRN010000099.1	57983	59548	KAJ9623728.1
JAPDRN010000099.1	60659	61299	KAJ9623729.1
JAPDRN010000099.1	62021	64151	KAJ9623730.1
JAPDRN010000099.1	64548	68333	KAJ9623731.1
JAPDRN010000099.1	68816	71443	KAJ9623732.1
JAPDRN010000099.1	72185	73710	KAJ9623733.1
JAPDRN010000099.1	75535	76706	KAJ9623734.1
JAPDRN010000099.1	77397	78927	KAJ9623735.1
JAPDRN010000099.1	79499	80300	KAJ9623736.1
JAPDRN010000099.1	80983	83019	KAJ9623737.1
JAPDRN010000099.1	85131	86217	KAJ9623738.1
JAPDRN010000099.1	86924	88625	KAJ9623739.1
JAPDRN010000099.1	89272	92545	KAJ9623740.1
JAPDRN010000099.1	93010	94876	KAJ9623741.1
JAPDRN010000099.1	95378	96337	KAJ9623742.1
JAPDRN010000099.1	96411	97741	KAJ9623743.1
JAPDRN010000099.1	100429	102167	KAJ9623744.1
JAPDRN010000099.1	102651	105625	KAJ9623745.1
JAPDRN010000099.1	107657	109071	KAJ9623746.1
JAPDRN010000099.1	110055	110797	KAJ9623747.1
JAPDRN010000099.1	111440	112391	KAJ9623748.1
JAPDRN010000099.1	112402	113589	KAJ9623749.1
JAPDRN010000099.1	114746	115260	KAJ9623750.1
JAPDRN010000099.1	115819	116643	KAJ9623751.1
JAPDRN010000099.1	116752	117079	KAJ9623752.1
JAPDRN010000099.1	117825	118779	KAJ9623753.1
JAPDRN010000099.1	119311	119669	KAJ9623754.1
JAPDRN010000099.1	120609	126210	KAJ9623755.1
JAPDRN010000099.1	127868	130119	KAJ9623756.1
JAPDRN010000100.1	1329	2527	KAJ9623343.1
JAPDRN010000100.1	3216	4951	KAJ9623344.1
JAPDRN010000100.1	5057	5479	KAJ9623345.1
JAPDRN010000100.1	5769	8217	KAJ9623346.1
JAPDRN010000100.1	8433	9294	KAJ9623347.1
JAPDRN010000100.1	10978	12716	KAJ9623348.1
JAPDRN010000100.1	13223	15233	KAJ9623349.1
JAPDRN010000100.1	15811	17241	KAJ9623350.1
JAPDRN010000100.1	18247	20048	KAJ9623351.1
JAPDRN010000100.1	20802	21967	KAJ9623352.1
JAPDRN010000100.1	23195	25661	KAJ9623353.1
JAPDRN010000100.1	26117	27606	KAJ9623354.1
JAPDRN010000100.1	30157	31797	KAJ9623355.1
JAPDRN010000100.1	33007	34388	KAJ9623356.1
JAPDRN010000100.1	39233	42458	KAJ9623357.1
JAPDRN010000100.1	43717	45211	KAJ9623358.1
JAPDRN010000100.1	45854	47691	KAJ9623359.1
JAPDRN010000100.1	52760	53512	KAJ9623360.1
JAPDRN010000100.1	55193	57374	KAJ9623361.1
JAPDRN010000100.1	58666	60274	KAJ9623362.1
JAPDRN010000100.1	60978	61531	KAJ9623363.1
JAPDRN010000100.1	68520	70463	KAJ9623364.1
JAPDRN010000100.1	71551	72321	KAJ9623365.1
JAPDRN010000100.1	73466	75734	KAJ9623366.1
JAPDRN010000100.1	76235	77771	KAJ9623367.1
JAPDRN010000100.1	78287	79155	KAJ9623368.1
JAPDRN010000100.1	79901	82605	KAJ9623369.1
JAPDRN010000100.1	83906	84660	KAJ9623370.1
JAPDRN010000100.1	85401	87465	KAJ9623371.1
JAPDRN010000100.1	89701	91069	KAJ9623372.1
JAPDRN010000100.1	91471	92248	KAJ9623373.1
JAPDRN010000100.1	92865	94251	KAJ9623374.1
JAPDRN010000100.1	94784	95588	KAJ9623375.1
JAPDRN010000100.1	97429	99651	KAJ9623376.1
JAPDRN010000100.1	100633	102001	KAJ9623377.1
JAPDRN010000100.1	102639	104815	KAJ9623378.1
JAPDRN010000100.1	104922	106293	KAJ9623379.1
JAPDRN010000100.1	106753	107647	KAJ9623380.1
JAPDRN010000100.1	108352	111056	KAJ9623381.1
JAPDRN010000100.1	112269	112728	KAJ9623382.1
JAPDRN010000100.1	113110	114981	KAJ9623383.1
JAPDRN010000100.1	115663	117104	KAJ9623384.1
JAPDRN010000100.1	117589	118588	KAJ9623385.1
JAPDRN010000100.1	118709	120683	KAJ9623386.1
JAPDRN010000100.1	121097	121826	KAJ9623387.1
JAPDRN010000100.1	122202	122657	KAJ9623388.1
JAPDRN010000100.1	122832	123615	KAJ9623389.1
JAPDRN010000100.1	125935	129456	KAJ9623390.1
JAPDRN010000101.1	1376	2909	KAJ9623301.1
JAPDRN010000101.1	6958	11317	KAJ9623302.1
JAPDRN010000101.1	11989	12988	KAJ9623303.1
JAPDRN010000101.1	13545	15272	KAJ9623304.1
JAPDRN010000101.1	16232	17584	KAJ9623305.1
JAPDRN010000101.1	20382	22974	KAJ9623306.1
JAPDRN010000101.1	26094	27087	KAJ9623307.1
JAPDRN010000101.1	27897	30987	KAJ9623308.1
JAPDRN010000101.1	32971	34552	KAJ9623309.1
JAPDRN010000101.1	35120	36051	KAJ9623310.1
JAPDRN010000101.1	36837	38010	KAJ9623311.1
JAPDRN010000101.1	38125	39073	KAJ9623312.1
JAPDRN010000101.1	41729	43721	KAJ9623313.1
JAPDRN010000101.1	44307	46159	KAJ9623314.1
JAPDRN010000101.1	47364	49191	KAJ9623315.1
JAPDRN010000101.1	49373	51355	KAJ9623316.1
JAPDRN010000101.1	51979	53832	KAJ9623317.1
JAPDRN010000101.1	54143	55554	KAJ9623318.1
JAPDRN010000101.1	55979	57311	KAJ9623319.1
JAPDRN010000101.1	57605	62253	KAJ9623320.1
JAPDRN010000101.1	62605	63894	KAJ9623321.1
JAPDRN010000101.1	65118	67371	KAJ9623322.1
JAPDRN010000101.1	69363	70805	KAJ9623323.1
JAPDRN010000101.1	72098	75442	KAJ9623324.1
JAPDRN010000101.1	76346	78122	KAJ9623325.1
JAPDRN010000101.1	78375	79005	KAJ9623326.1
JAPDRN010000101.1	80213	81641	KAJ9623327.1
JAPDRN010000101.1	82543	83940	KAJ9623328.1
JAPDRN010000101.1	85079	86477	KAJ9623329.1
JAPDRN010000101.1	87075	90575	KAJ9623330.1
JAPDRN010000101.1	91027	92553	KAJ9623331.1
JAPDRN010000101.1	92813	94019	KAJ9623332.1
JAPDRN010000101.1	94720	95158	KAJ9623333.1
JAPDRN010000101.1	96744	98640	KAJ9623334.1
JAPDRN010000101.1	99841	102992	KAJ9623335.1
JAPDRN010000101.1	103582	104055	KAJ9623336.1
JAPDRN010000101.1	104070	104397	KAJ9623337.1
JAPDRN010000101.1	104912	107125	KAJ9623338.1
JAPDRN010000101.1	107991	109958	KAJ9623339.1
JAPDRN010000101.1	112497	113214	KAJ9623340.1
JAPDRN010000101.1	115294	116085	KAJ9623341.1
JAPDRN010000101.1	119492	120710	KAJ9623342.1
JAPDRN010000102.1	1543	1849	KAJ9622991.1
JAPDRN010000102.1	3454	6247	KAJ9622992.1
JAPDRN010000102.1	6910	8133	KAJ9622993.1
JAPDRN010000102.1	9322	14788	KAJ9622994.1
JAPDRN010000102.1	15383	16321	KAJ9622995.1
JAPDRN010000102.1	17641	19663	KAJ9622996.1
JAPDRN010000102.1	20623	21780	KAJ9622997.1
JAPDRN010000102.1	23660	24326	KAJ9622998.1
JAPDRN010000102.1	25913	27040	KAJ9622999.1
JAPDRN010000102.1	30039	32013	KAJ9623000.1
JAPDRN010000102.1	33930	36197	KAJ9623001.1
JAPDRN010000102.1	37675	39312	KAJ9623002.1
JAPDRN010000102.1	40411	41362	KAJ9623003.1
JAPDRN010000102.1	42448	44262	KAJ9623004.1
JAPDRN010000102.1	46704	48135	KAJ9623005.1
JAPDRN010000102.1	50198	50638	KAJ9623006.1
JAPDRN010000102.1	51865	53580	KAJ9623007.1
JAPDRN010000102.1	56014	56517	KAJ9623008.1
JAPDRN010000102.1	58690	59170	KAJ9623009.1
JAPDRN010000102.1	62065	63040	KAJ9623010.1
JAPDRN010000102.1	63173	65159	KAJ9623011.1
JAPDRN010000102.1	65941	66664	KAJ9623012.1
JAPDRN010000102.1	67564	68489	KAJ9623013.1
JAPDRN010000102.1	69073	71364	KAJ9623014.1
JAPDRN010000102.1	72879	74817	KAJ9623015.1
JAPDRN010000102.1	76151	78551	KAJ9623016.1
JAPDRN010000102.1	80301	82602	KAJ9623017.1
JAPDRN010000102.1	83294	84665	KAJ9623018.1
JAPDRN010000102.1	87077	88567	KAJ9623019.1
JAPDRN010000102.1	89543	92161	KAJ9623020.1
JAPDRN010000102.1	93110	95181	KAJ9623021.1
JAPDRN010000102.1	95752	96862	KAJ9623022.1
JAPDRN010000102.1	97161	98301	KAJ9623023.1
JAPDRN010000102.1	98858	101845	KAJ9623024.1
JAPDRN010000102.1	103337	104666	KAJ9623025.1
JAPDRN010000102.1	106868	108143	KAJ9623026.1
JAPDRN010000102.1	109964	111132	KAJ9623027.1
JAPDRN010000102.1	111784	114729	KAJ9623028.1
JAPDRN010000102.1	115136	116897	KAJ9623029.1
JAPDRN010000102.1	117585	119342	KAJ9623030.1
JAPDRN010000102.1	121546	123690	KAJ9623031.1
JAPDRN010000102.1	125817	126686	KAJ9623032.1
JAPDRN010000103.1	36	573	KAJ9622947.1
JAPDRN010000103.1	1487	2369	KAJ9622948.1
JAPDRN010000103.1	3855	8316	KAJ9622949.1
JAPDRN010000103.1	9912	10449	KAJ9622950.1
JAPDRN010000103.1	11088	11403	KAJ9622951.1
JAPDRN010000103.1	13277	14675	KAJ9622952.1
JAPDRN010000103.1	14818	17350	KAJ9622953.1
JAPDRN010000103.1	17856	18177	KAJ9622954.1
JAPDRN010000103.1	20362	20737	KAJ9622955.1
JAPDRN010000103.1	20762	21340	KAJ9622956.1
JAPDRN010000103.1	21614	22917	KAJ9622957.1
JAPDRN010000103.1	24411	26602	KAJ9622958.1
JAPDRN010000103.1	27623	31121	KAJ9622959.1
JAPDRN010000103.1	31288	32445	KAJ9622960.1
JAPDRN010000103.1	33843	35739	KAJ9622961.1
JAPDRN010000103.1	37016	40402	KAJ9622962.1
JAPDRN010000103.1	40830	43115	KAJ9622963.1
JAPDRN010000103.1	45751	47239	KAJ9622964.1
JAPDRN010000103.1	48332	49504	KAJ9622965.1
JAPDRN010000103.1	50557	51948	KAJ9622966.1
JAPDRN010000103.1	53696	55674	KAJ9622967.1
JAPDRN010000103.1	56203	57298	KAJ9622968.1
JAPDRN010000103.1	57524	58397	KAJ9622969.1
JAPDRN010000103.1	59574	60566	KAJ9622970.1
JAPDRN010000103.1	61350	63244	KAJ9622971.1
JAPDRN010000103.1	63858	65505	KAJ9622972.1
JAPDRN010000103.1	67169	67658	KAJ9622973.1
JAPDRN010000103.1	67813	69182	KAJ9622974.1
JAPDRN010000103.1	69520	70459	KAJ9622975.1
JAPDRN010000103.1	78592	80166	KAJ9622976.1
JAPDRN010000103.1	89674	91477	KAJ9622977.1
JAPDRN010000103.1	92806	94556	KAJ9622978.1
JAPDRN010000103.1	94930	96979	KAJ9622979.1
JAPDRN010000103.1	98439	99486	KAJ9622980.1
JAPDRN010000103.1	100574	102187	KAJ9622981.1
JAPDRN010000103.1	103088	104615	KAJ9622982.1
JAPDRN010000103.1	106298	107587	KAJ9622983.1
JAPDRN010000103.1	108796	109912	KAJ9622984.1
JAPDRN010000103.1	110693	111043	KAJ9622985.1
JAPDRN010000103.1	111127	112084	KAJ9622986.1
JAPDRN010000103.1	112950	115510	KAJ9622987.1
JAPDRN010000103.1	116125	119644	KAJ9622988.1
JAPDRN010000103.1	120576	122994	KAJ9622989.1
JAPDRN010000103.1	123605	125237	KAJ9622990.1
JAPDRN010000105.1	1748	2989	KAJ9622817.1
JAPDRN010000105.1	4046	7181	KAJ9622818.1
JAPDRN010000105.1	8220	9878	KAJ9622819.1
JAPDRN010000105.1	10471	11764	KAJ9622820.1
JAPDRN010000105.1	12738	14474	KAJ9622821.1
JAPDRN010000105.1	15201	16404	KAJ9622822.1
JAPDRN010000105.1	17664	20168	KAJ9622823.1
JAPDRN010000105.1	21754	23636	KAJ9622824.1
JAPDRN010000105.1	24497	26709	KAJ9622825.1
JAPDRN010000105.1	27794	29201	KAJ9622826.1
JAPDRN010000105.1	29859	31813	KAJ9622827.1
JAPDRN010000105.1	33512	34885	KAJ9622828.1
JAPDRN010000105.1	37053	38037	KAJ9622829.1
JAPDRN010000105.1	41396	43241	KAJ9622830.1
JAPDRN010000105.1	50740	51880	KAJ9622831.1
JAPDRN010000105.1	52302	53697	KAJ9622832.1
JAPDRN010000105.1	54151	56253	KAJ9622833.1
JAPDRN010000105.1	56982	58868	KAJ9622834.1
JAPDRN010000105.1	59691	61257	KAJ9622835.1
JAPDRN010000105.1	61862	64025	KAJ9622836.1
JAPDRN010000105.1	64217	66641	KAJ9622837.1
JAPDRN010000105.1	67706	68800	KAJ9622838.1
JAPDRN010000105.1	69319	71041	KAJ9622839.1
JAPDRN010000105.1	71430	73549	KAJ9622840.1
JAPDRN010000105.1	73839	75327	KAJ9622841.1
JAPDRN010000105.1	75878	76874	KAJ9622842.1
JAPDRN010000105.1	77106	78122	KAJ9622843.1
JAPDRN010000105.1	78690	80314	KAJ9622844.1
JAPDRN010000105.1	80910	81978	KAJ9622845.1
JAPDRN010000105.1	82150	83728	KAJ9622846.1
JAPDRN010000105.1	84256	89151	KAJ9622847.1
JAPDRN010000105.1	89243	90112	KAJ9622848.1
JAPDRN010000105.1	90824	91920	KAJ9622849.1
JAPDRN010000105.1	93186	94239	KAJ9622850.1
JAPDRN010000105.1	98231	99724	KAJ9622851.1
JAPDRN010000105.1	103618	108531	KAJ9622852.1
JAPDRN010000105.1	109667	110698	KAJ9622853.1
JAPDRN010000105.1	111316	124345	KAJ9622854.1
JAPDRN010000106.1	485	2276	KAJ9622545.1
JAPDRN010000106.1	3007	5662	KAJ9622546.1
JAPDRN010000106.1	6012	6705	KAJ9622547.1
JAPDRN010000106.1	6950	7535	KAJ9622548.1
JAPDRN010000106.1	8144	9218	KAJ9622549.1
JAPDRN010000106.1	9296	9620	KAJ9622550.1
JAPDRN010000106.1	10213	13540	KAJ9622551.1
JAPDRN010000106.1	14418	15309	KAJ9622552.1
JAPDRN010000106.1	15547	16510	KAJ9622553.1
JAPDRN010000106.1	16810	18785	KAJ9622554.1
JAPDRN010000106.1	19975	21454	KAJ9622555.1
JAPDRN010000106.1	22013	23492	KAJ9622556.1
JAPDRN010000106.1	23833	24580	KAJ9622557.1
JAPDRN010000106.1	27028	28306	KAJ9622558.1
JAPDRN010000106.1	29065	31318	KAJ9622559.1
JAPDRN010000106.1	32105	34130	KAJ9622560.1
JAPDRN010000106.1	34748	36146	KAJ9622561.1
JAPDRN010000106.1	37379	38403	KAJ9622562.1
JAPDRN010000106.1	38829	42606	KAJ9622563.1
JAPDRN010000106.1	43726	45088	KAJ9622564.1
JAPDRN010000106.1	45396	46977	KAJ9622565.1
JAPDRN010000106.1	48489	49911	KAJ9622566.1
JAPDRN010000106.1	50162	51725	KAJ9622567.1
JAPDRN010000106.1	52275	53385	KAJ9622568.1
JAPDRN010000106.1	54589	55990	KAJ9622569.1
JAPDRN010000106.1	56398	57467	KAJ9622570.1
JAPDRN010000106.1	59186	60885	KAJ9622571.1
JAPDRN010000106.1	60966	61841	KAJ9622572.1
JAPDRN010000106.1	62622	64426	KAJ9622573.1
JAPDRN010000106.1	64866	67818	KAJ9622574.1
JAPDRN010000106.1	69116	70271	KAJ9622575.1
JAPDRN010000106.1	71976	73134	KAJ9622576.1
JAPDRN010000106.1	74615	76818	KAJ9622577.1
JAPDRN010000106.1	77832	78891	KAJ9622578.1
JAPDRN010000106.1	79272	80981	KAJ9622579.1
JAPDRN010000106.1	81442	83332	KAJ9622580.1
JAPDRN010000106.1	84809	86529	KAJ9622581.1
JAPDRN010000106.1	86883	90972	KAJ9622582.1
JAPDRN010000106.1	91930	93694	KAJ9622583.1
JAPDRN010000106.1	96675	98187	KAJ9622584.1
JAPDRN010000106.1	99149	100620	KAJ9622585.1
JAPDRN010000106.1	100901	102680	KAJ9622586.1
JAPDRN010000106.1	103061	106934	KAJ9622587.1
JAPDRN010000106.1	108178	110065	KAJ9622588.1
JAPDRN010000106.1	110955	112053	KAJ9622589.1
JAPDRN010000106.1	112731	115044	KAJ9622590.1
JAPDRN010000106.1	116641	118210	KAJ9622591.1
JAPDRN010000106.1	119272	120999	KAJ9622592.1
JAPDRN010000107.1	1031	1427	KAJ9622499.1
JAPDRN010000107.1	2537	3278	KAJ9622500.1
JAPDRN010000107.1	3397	5551	KAJ9622501.1
JAPDRN010000107.1	5955	7743	KAJ9622502.1
JAPDRN010000107.1	8154	9606	KAJ9622503.1
JAPDRN010000107.1	10690	11358	KAJ9622504.1
JAPDRN010000107.1	12333	12640	KAJ9622505.1
JAPDRN010000107.1	14352	14987	KAJ9622506.1
JAPDRN010000107.1	15785	17091	KAJ9622507.1
JAPDRN010000107.1	19206	20202	KAJ9622508.1
JAPDRN010000107.1	20640	22456	KAJ9622509.1
JAPDRN010000107.1	22928	25152	KAJ9622510.1
JAPDRN010000107.1	25712	26575	KAJ9622511.1
JAPDRN010000107.1	27261	28898	KAJ9622512.1
JAPDRN010000107.1	29794	31526	KAJ9622513.1
JAPDRN010000107.1	32573	33965	KAJ9622514.1
JAPDRN010000107.1	34842	36486	KAJ9622515.1
JAPDRN010000107.1	36603	38027	KAJ9622516.1
JAPDRN010000107.1	38566	39130	KAJ9622517.1
JAPDRN010000107.1	39495	41078	KAJ9622518.1
JAPDRN010000107.1	42788	44238	KAJ9622519.1
JAPDRN010000107.1	44267	45185	KAJ9622520.1
JAPDRN010000107.1	45762	46704	KAJ9622521.1
JAPDRN010000107.1	47157	48908	KAJ9622522.1
JAPDRN010000107.1	49811	52929	KAJ9622523.1
JAPDRN010000107.1	53490	55748	KAJ9622524.1
JAPDRN010000107.1	55897	56582	KAJ9622525.1
JAPDRN010000107.1	58229	58661	KAJ9622526.1
JAPDRN010000107.1	62005	64579	KAJ9622527.1
JAPDRN010000107.1	66191	66675	KAJ9622528.1
JAPDRN010000107.1	67322	69749	KAJ9622529.1
JAPDRN010000107.1	70425	71849	KAJ9622530.1
JAPDRN010000107.1	72126	74253	KAJ9622531.1
JAPDRN010000107.1	74778	76455	KAJ9622532.1
JAPDRN010000107.1	76897	79007	KAJ9622533.1
JAPDRN010000107.1	79862	81761	KAJ9622534.1
JAPDRN010000107.1	82439	84104	KAJ9622535.1
JAPDRN010000107.1	86150	87854	KAJ9622536.1
JAPDRN010000107.1	89551	90410	KAJ9622537.1
JAPDRN010000107.1	92520	95816	KAJ9622538.1
JAPDRN010000107.1	98876	101364	KAJ9622539.1
JAPDRN010000107.1	101930	102836	KAJ9622540.1
JAPDRN010000107.1	103121	103517	KAJ9622541.1
JAPDRN010000107.1	104567	105243	KAJ9622542.1
JAPDRN010000107.1	111083	112216	KAJ9622543.1
JAPDRN010000107.1	112941	113712	KAJ9622544.1
JAPDRN010000108.1	1092	2888	KAJ9622210.1
JAPDRN010000108.1	3668	5129	KAJ9622211.1
JAPDRN010000108.1	5864	7127	KAJ9622212.1
JAPDRN010000108.1	7623	9625	KAJ9622213.1
JAPDRN010000108.1	9992	11477	KAJ9622214.1
JAPDRN010000108.1	12730	14062	KAJ9622215.1
JAPDRN010000108.1	14554	14791	KAJ9622216.1
JAPDRN010000108.1	17399	19742	KAJ9622217.1
JAPDRN010000108.1	20454	21672	KAJ9622218.1
JAPDRN010000108.1	22759	24568	KAJ9622219.1
JAPDRN010000108.1	24778	25935	KAJ9622220.1
JAPDRN010000108.1	27286	29464	KAJ9622221.1
JAPDRN010000108.1	31748	32104	KAJ9622222.1
JAPDRN010000108.1	33266	34278	KAJ9622223.1
JAPDRN010000108.1	36965	38756	KAJ9622224.1
JAPDRN010000108.1	40166	42683	KAJ9622225.1
JAPDRN010000108.1	46475	48133	KAJ9622226.1
JAPDRN010000108.1	48755	50509	KAJ9622227.1
JAPDRN010000108.1	56897	59790	KAJ9622228.1
JAPDRN010000108.1	62165	63488	KAJ9622229.1
JAPDRN010000108.1	65544	66319	KAJ9622230.1
JAPDRN010000108.1	67984	68575	KAJ9622231.1
JAPDRN010000108.1	69066	72996	KAJ9622232.1
JAPDRN010000108.1	73305	75084	KAJ9622233.1
JAPDRN010000108.1	75847	76886	KAJ9622234.1
JAPDRN010000108.1	78905	83839	KAJ9622235.1
JAPDRN010000108.1	84552	85830	KAJ9622236.1
JAPDRN010000108.1	87462	88596	KAJ9622237.1
JAPDRN010000108.1	89356	91169	KAJ9622238.1
JAPDRN010000108.1	91549	92419	KAJ9622239.1
JAPDRN010000108.1	93360	94333	KAJ9622240.1
JAPDRN010000108.1	94530	96116	KAJ9622241.1
JAPDRN010000108.1	96642	99822	KAJ9622242.1
JAPDRN010000108.1	100361	102265	KAJ9622243.1
JAPDRN010000108.1	102962	104511	KAJ9622244.1
JAPDRN010000108.1	108800	110249	KAJ9622245.1
JAPDRN010000108.1	110510	111104	KAJ9622246.1
JAPDRN010000108.1	112615	113695	KAJ9622247.1
JAPDRN010000108.1	113816	116288	KAJ9622248.1
JAPDRN010000108.1	117799	119463	KAJ9622249.1
JAPDRN010000109.1	418	1351	KAJ9622166.1
JAPDRN010000109.1	2007	3867	KAJ9622167.1
JAPDRN010000109.1	4159	6286	KAJ9622168.1
JAPDRN010000109.1	6397	7144	KAJ9622169.1
JAPDRN010000109.1	7510	8233	KAJ9622170.1
JAPDRN010000109.1	8956	10096	KAJ9622171.1
JAPDRN010000109.1	10729	11621	KAJ9622172.1
JAPDRN010000109.1	12715	13759	KAJ9622173.1
JAPDRN010000109.1	14165	14897	KAJ9622174.1
JAPDRN010000109.1	14956	16105	KAJ9622175.1
JAPDRN010000109.1	16946	17963	KAJ9622176.1
JAPDRN010000109.1	18841	20549	KAJ9622177.1
JAPDRN010000109.1	22900	24724	KAJ9622178.1
JAPDRN010000109.1	25349	26993	KAJ9622179.1
JAPDRN010000109.1	27406	29021	KAJ9622180.1
JAPDRN010000109.1	30545	32105	KAJ9622181.1
JAPDRN010000109.1	32229	33364	KAJ9622182.1
JAPDRN010000109.1	34608	36009	KAJ9622183.1
JAPDRN010000109.1	37190	39078	KAJ9622184.1
JAPDRN010000109.1	39298	40224	KAJ9622185.1
JAPDRN010000109.1	41679	42611	KAJ9622186.1
JAPDRN010000109.1	43516	44575	KAJ9622187.1
JAPDRN010000109.1	45266	46955	KAJ9622188.1
JAPDRN010000109.1	47582	48038	KAJ9622189.1
JAPDRN010000109.1	48834	52596	KAJ9622190.1
JAPDRN010000109.1	53007	54149	KAJ9622191.1
JAPDRN010000109.1	54785	58121	KAJ9622192.1
JAPDRN010000109.1	58815	61122	KAJ9622193.1
JAPDRN010000109.1	61450	63551	KAJ9622194.1
JAPDRN010000109.1	64251	65466	KAJ9622195.1
JAPDRN010000109.1	65882	68021	KAJ9622196.1
JAPDRN010000109.1	69112	70263	KAJ9622197.1
JAPDRN010000109.1	72064	74965	KAJ9622198.1
JAPDRN010000109.1	75732	77343	KAJ9622199.1
JAPDRN010000109.1	78223	80593	KAJ9622200.1
JAPDRN010000109.1	81043	82748	KAJ9622201.1
JAPDRN010000109.1	83319	85629	KAJ9622202.1
JAPDRN010000109.1	86124	88101	KAJ9622203.1
JAPDRN010000109.1	92983	94506	KAJ9622204.1
JAPDRN010000109.1	95542	97531	KAJ9622205.1
JAPDRN010000109.1	98792	100454	KAJ9622206.1
JAPDRN010000109.1	102978	105687	KAJ9622207.1
JAPDRN010000109.1	109805	110232	KAJ9622208.1
JAPDRN010000109.1	111534	115463	KAJ9622209.1
JAPDRN010000110.1	38	727	KAJ9622135.1
JAPDRN010000110.1	2634	3303	KAJ9622136.1
JAPDRN010000110.1	3595	3941	KAJ9622137.1
JAPDRN010000110.1	5407	6277	KAJ9622138.1
JAPDRN010000110.1	7506	9238	KAJ9622139.1
JAPDRN010000110.1	10722	11112	KAJ9622140.1
JAPDRN010000110.1	12372	12738	KAJ9622141.1
JAPDRN010000110.1	13600	14846	KAJ9622142.1
JAPDRN010000110.1	20628	22097	KAJ9622143.1
JAPDRN010000110.1	22147	22834	KAJ9622144.1
JAPDRN010000110.1	23082	23532	KAJ9622145.1
JAPDRN010000110.1	27088	28299	KAJ9622146.1
JAPDRN010000110.1	31476	31665	KAJ9622147.1
JAPDRN010000110.1	39586	40342	KAJ9622148.1
JAPDRN010000110.1	40968	41995	KAJ9622149.1
JAPDRN010000110.1	46043	47150	KAJ9622150.1
JAPDRN010000110.1	50674	51598	KAJ9622151.1
JAPDRN010000110.1	52612	54634	KAJ9622152.1
JAPDRN010000110.1	56414	56897	KAJ9622153.1
JAPDRN010000110.1	59055	59511	KAJ9622154.1
JAPDRN010000110.1	62309	62504	KAJ9622155.1
JAPDRN010000110.1	67755	70857	KAJ9622156.1
JAPDRN010000110.1	79759	80236	KAJ9622157.1
JAPDRN010000110.1	80463	80805	KAJ9622158.1
JAPDRN010000110.1	81655	82888	KAJ9622159.1
JAPDRN010000110.1	90258	91582	KAJ9622160.1
JAPDRN010000110.1	95730	96132	KAJ9622161.1
JAPDRN010000110.1	98967	100321	KAJ9622162.1
JAPDRN010000110.1	100573	100993	KAJ9622163.1
JAPDRN010000110.1	110528	111373	KAJ9622164.1
JAPDRN010000111.1	1248	1726	KAJ9622091.1
JAPDRN010000111.1	3297	7315	KAJ9622092.1
JAPDRN010000111.1	9188	14485	KAJ9622093.1
JAPDRN010000111.1	15329	16052	KAJ9622094.1
JAPDRN010000111.1	16289	17801	KAJ9622095.1
JAPDRN010000111.1	18479	22796	KAJ9622096.1
JAPDRN010000111.1	23477	24970	KAJ9622097.1
JAPDRN010000111.1	25311	26218	KAJ9622098.1
JAPDRN010000111.1	26581	28321	KAJ9622099.1
JAPDRN010000111.1	29124	30879	KAJ9622100.1
JAPDRN010000111.1	32010	32807	KAJ9622101.1
JAPDRN010000111.1	33586	35764	KAJ9622102.1
JAPDRN010000111.1	37950	38470	KAJ9622103.1
JAPDRN010000111.1	38939	39996	KAJ9622104.1
JAPDRN010000111.1	40494	41103	KAJ9622105.1
JAPDRN010000111.1	41848	43354	KAJ9622106.1
JAPDRN010000111.1	43768	44584	KAJ9622107.1
JAPDRN010000111.1	45161	45911	KAJ9622108.1
JAPDRN010000111.1	46244	47849	KAJ9622109.1
JAPDRN010000111.1	49049	50358	KAJ9622110.1
JAPDRN010000111.1	51205	51946	KAJ9622111.1
JAPDRN010000111.1	52533	54282	KAJ9622112.1
JAPDRN010000111.1	54817	56807	KAJ9622113.1
JAPDRN010000111.1	57163	59513	KAJ9622114.1
JAPDRN010000111.1	60238	62427	KAJ9622115.1
JAPDRN010000111.1	63382	67657	KAJ9622116.1
JAPDRN010000111.1	68813	70691	KAJ9622117.1
JAPDRN010000111.1	75786	76663	KAJ9622118.1
JAPDRN010000111.1	78876	81324	KAJ9622119.1
JAPDRN010000111.1	81831	83102	KAJ9622120.1
JAPDRN010000111.1	83244	84157	KAJ9622121.1
JAPDRN010000111.1	85184	85517	KAJ9622122.1
JAPDRN010000111.1	85552	86230	KAJ9622123.1
JAPDRN010000111.1	86345	88120	KAJ9622124.1
JAPDRN010000111.1	88635	89797	KAJ9622125.1
JAPDRN010000111.1	90306	90821	KAJ9622126.1
JAPDRN010000111.1	91661	92408	KAJ9622127.1
JAPDRN010000111.1	92553	93615	KAJ9622128.1
JAPDRN010000111.1	94847	96622	KAJ9622129.1
JAPDRN010000111.1	99639	100083	KAJ9622130.1
JAPDRN010000111.1	101236	106018	KAJ9622131.1
JAPDRN010000111.1	106627	107633	KAJ9622132.1
JAPDRN010000111.1	108398	110834	KAJ9622133.1
JAPDRN010000111.1	112856	114017	KAJ9622134.1
JAPDRN010000112.1	1115	2699	KAJ9621800.1
JAPDRN010000112.1	3111	3578	KAJ9621801.1
JAPDRN010000112.1	3701	6934	KAJ9621802.1
JAPDRN010000112.1	7087	9548	KAJ9621803.1
JAPDRN010000112.1	9656	11856	KAJ9621804.1
JAPDRN010000112.1	12205	12766	KAJ9621805.1
JAPDRN010000112.1	13469	13893	KAJ9621806.1
JAPDRN010000112.1	14575	16895	KAJ9621807.1
JAPDRN010000112.1	18646	20984	KAJ9621808.1
JAPDRN010000112.1	22211	23278	KAJ9621809.1
JAPDRN010000112.1	25091	26335	KAJ9621810.1
JAPDRN010000112.1	26510	28223	KAJ9621811.1
JAPDRN010000112.1	28918	29933	KAJ9621812.1
JAPDRN010000112.1	30923	31973	KAJ9621813.1
JAPDRN010000112.1	32895	36954	KAJ9621814.1
JAPDRN010000112.1	39310	41082	KAJ9621815.1
JAPDRN010000112.1	41426	42581	KAJ9621816.1
JAPDRN010000112.1	43206	44877	KAJ9621817.1
JAPDRN010000112.1	45928	47734	KAJ9621818.1
JAPDRN010000112.1	48131	53069	KAJ9621819.1
JAPDRN010000112.1	56423	57763	KAJ9621820.1
JAPDRN010000112.1	60214	61518	KAJ9621821.1
JAPDRN010000112.1	62269	64279	KAJ9621822.1
JAPDRN010000112.1	65003	66950	KAJ9621823.1
JAPDRN010000112.1	67264	69268	KAJ9621824.1
JAPDRN010000112.1	70047	71151	KAJ9621825.1
JAPDRN010000112.1	72202	72670	KAJ9621826.1
JAPDRN010000112.1	74846	76055	KAJ9621827.1
JAPDRN010000112.1	76251	78041	KAJ9621828.1
JAPDRN010000112.1	79522	80602	KAJ9621829.1
JAPDRN010000112.1	82100	84056	KAJ9621830.1
JAPDRN010000112.1	85502	86910	KAJ9621831.1
JAPDRN010000112.1	87355	88116	KAJ9621832.1
JAPDRN010000112.1	89191	91957	KAJ9621833.1
JAPDRN010000112.1	93029	94359	KAJ9621834.1
JAPDRN010000112.1	95299	96220	KAJ9621835.1
JAPDRN010000112.1	97809	98300	KAJ9621836.1
JAPDRN010000112.1	99582	102489	KAJ9621837.1
JAPDRN010000112.1	104832	105753	KAJ9621838.1
JAPDRN010000112.1	107579	108338	KAJ9621839.1
JAPDRN010000112.1	109492	111235	KAJ9621840.1
JAPDRN010000112.1	111893	113342	KAJ9621841.1
JAPDRN010000112.1	113518	114554	KAJ9621842.1
JAPDRN010000115.1	1329	2994	KAJ9621360.1
JAPDRN010000115.1	4437	6147	KAJ9621361.1
JAPDRN010000115.1	8811	9969	KAJ9621362.1
JAPDRN010000115.1	10527	14150	KAJ9621363.1
JAPDRN010000115.1	14475	16763	KAJ9621364.1
JAPDRN010000115.1	18806	19616	KAJ9621365.1
JAPDRN010000115.1	21647	22142	KAJ9621366.1
JAPDRN010000115.1	24141	25368	KAJ9621367.1
JAPDRN010000115.1	25525	26665	KAJ9621368.1
JAPDRN010000115.1	27339	28710	KAJ9621369.1
JAPDRN010000115.1	29921	31855	KAJ9621370.1
JAPDRN010000115.1	33596	34397	KAJ9621371.1
JAPDRN010000115.1	35480	38023	KAJ9621372.1
JAPDRN010000115.1	38436	39603	KAJ9621373.1
JAPDRN010000115.1	40447	41521	KAJ9621374.1
JAPDRN010000115.1	43140	44344	KAJ9621375.1
JAPDRN010000115.1	44599	46198	KAJ9621376.1
JAPDRN010000115.1	46862	48479	KAJ9621377.1
JAPDRN010000115.1	48888	49596	KAJ9621378.1
JAPDRN010000115.1	50568	53713	KAJ9621379.1
JAPDRN010000115.1	54370	55377	KAJ9621380.1
JAPDRN010000115.1	56055	56651	KAJ9621381.1
JAPDRN010000115.1	57310	60428	KAJ9621382.1
JAPDRN010000115.1	60989	63046	KAJ9621383.1
JAPDRN010000115.1	63352	65260	KAJ9621384.1
JAPDRN010000115.1	69024	71241	KAJ9621385.1
JAPDRN010000115.1	72816	73905	KAJ9621386.1
JAPDRN010000115.1	78458	79410	KAJ9621387.1
JAPDRN010000115.1	80980	82002	KAJ9621388.1
JAPDRN010000115.1	82299	83068	KAJ9621389.1
JAPDRN010000115.1	84593	85480	KAJ9621390.1
JAPDRN010000115.1	86157	88318	KAJ9621391.1
JAPDRN010000115.1	89155	90535	KAJ9621392.1
JAPDRN010000115.1	91371	93528	KAJ9621393.1
JAPDRN010000115.1	93803	95414	KAJ9621394.1
JAPDRN010000115.1	96145	97686	KAJ9621395.1
JAPDRN010000115.1	97796	100193	KAJ9621396.1
JAPDRN010000115.1	100725	101787	KAJ9621397.1
JAPDRN010000115.1	102493	103769	KAJ9621398.1
JAPDRN010000115.1	104810	105497	KAJ9621399.1
JAPDRN010000115.1	106187	107375	KAJ9621400.1
JAPDRN010000116.1	133	833	KAJ9621135.1
JAPDRN010000116.1	3996	4839	KAJ9621136.1
JAPDRN010000116.1	7486	9796	KAJ9621137.1
JAPDRN010000116.1	18213	19464	KAJ9621138.1
JAPDRN010000116.1	29529	29877	KAJ9621139.1
JAPDRN010000116.1	32037	32343	KAJ9621140.1
JAPDRN010000116.1	36890	37796	KAJ9621141.1
JAPDRN010000116.1	39479	41333	KAJ9621142.1
JAPDRN010000116.1	46165	47476	KAJ9621143.1
JAPDRN010000116.1	49567	50137	KAJ9621144.1
JAPDRN010000116.1	50997	52284	KAJ9621145.1
JAPDRN010000116.1	57830	58759	KAJ9621146.1
JAPDRN010000116.1	62739	63320	KAJ9621147.1
JAPDRN010000116.1	68692	69755	KAJ9621148.1
JAPDRN010000116.1	70402	71453	KAJ9621149.1
JAPDRN010000116.1	71953	72262	KAJ9621150.1
JAPDRN010000116.1	77721	78704	KAJ9621151.1
JAPDRN010000116.1	80260	80587	KAJ9621152.1
JAPDRN010000116.1	86258	86639	KAJ9621153.1
JAPDRN010000116.1	88641	90645	KAJ9621154.1
JAPDRN010000116.1	91787	93288	KAJ9621155.1
JAPDRN010000116.1	97099	99195	KAJ9621156.1
JAPDRN010000116.1	99438	100036	KAJ9621157.1
JAPDRN010000116.1	105216	105765	KAJ9621158.1
JAPDRN010000117.1	297	2499	KAJ9621092.1
JAPDRN010000117.1	7785	10145	KAJ9621093.1
JAPDRN010000117.1	14217	14509	KAJ9621094.1
JAPDRN010000117.1	15806	17546	KAJ9621095.1
JAPDRN010000117.1	20790	22020	KAJ9621096.1
JAPDRN010000117.1	22361	23717	KAJ9621097.1
JAPDRN010000117.1	24515	26412	KAJ9621098.1
JAPDRN010000117.1	26822	27905	KAJ9621099.1
JAPDRN010000117.1	28308	28846	KAJ9621100.1
JAPDRN010000117.1	29213	30935	KAJ9621101.1
JAPDRN010000117.1	30993	32491	KAJ9621102.1
JAPDRN010000117.1	33295	34252	KAJ9621103.1
JAPDRN010000117.1	35215	37220	KAJ9621104.1
JAPDRN010000117.1	38652	40548	KAJ9621105.1
JAPDRN010000117.1	41024	42145	KAJ9621106.1
JAPDRN010000117.1	42647	44395	KAJ9621107.1
JAPDRN010000117.1	44743	45432	KAJ9621108.1
JAPDRN010000117.1	46724	47327	KAJ9621109.1
JAPDRN010000117.1	48339	49235	KAJ9621110.1
JAPDRN010000117.1	52046	53036	KAJ9621111.1
JAPDRN010000117.1	53844	54347	KAJ9621112.1
JAPDRN010000117.1	55604	56439	KAJ9621113.1
JAPDRN010000117.1	56940	57786	KAJ9621114.1
JAPDRN010000117.1	57904	59271	KAJ9621115.1
JAPDRN010000117.1	60147	61394	KAJ9621116.1
JAPDRN010000117.1	62064	63428	KAJ9621117.1
JAPDRN010000117.1	64263	65372	KAJ9621118.1
JAPDRN010000117.1	65787	67050	KAJ9621119.1
JAPDRN010000117.1	67596	69638	KAJ9621120.1
JAPDRN010000117.1	69994	72589	KAJ9621121.1
JAPDRN010000117.1	72864	73326	KAJ9621122.1
JAPDRN010000117.1	74206	76721	KAJ9621123.1
JAPDRN010000117.1	77215	79345	KAJ9621124.1
JAPDRN010000117.1	79792	80607	KAJ9621125.1
JAPDRN010000117.1	81023	82991	KAJ9621126.1
JAPDRN010000117.1	83326	84977	KAJ9621127.1
JAPDRN010000117.1	87226	89790	KAJ9621128.1
JAPDRN010000117.1	91200	93102	KAJ9621129.1
JAPDRN010000117.1	93797	94562	KAJ9621130.1
JAPDRN010000117.1	95748	97491	KAJ9621131.1
JAPDRN010000117.1	98004	98943	KAJ9621132.1
JAPDRN010000117.1	100814	102505	KAJ9621133.1
JAPDRN010000117.1	103152	103668	KAJ9621134.1
JAPDRN010000118.1	137	1396	KAJ9621048.1
JAPDRN010000118.1	1610	3234	KAJ9621049.1
JAPDRN010000118.1	4439	5882	KAJ9621050.1
JAPDRN010000118.1	6508	7116	KAJ9621051.1
JAPDRN010000118.1	7662	12525	KAJ9621052.1
JAPDRN010000118.1	14237	15168	KAJ9621053.1
JAPDRN010000118.1	15301	15780	KAJ9621054.1
JAPDRN010000118.1	15925	17428	KAJ9621055.1
JAPDRN010000118.1	17925	19596	KAJ9621056.1
JAPDRN010000118.1	20318	21658	KAJ9621057.1
JAPDRN010000118.1	21900	23574	KAJ9621058.1
JAPDRN010000118.1	24462	26187	KAJ9621059.1
JAPDRN010000118.1	26924	27803	KAJ9621060.1
JAPDRN010000118.1	28081	28945	KAJ9621061.1
JAPDRN010000118.1	30345	31860	KAJ9621062.1
JAPDRN010000118.1	32177	34094	KAJ9621063.1
JAPDRN010000118.1	34931	35414	KAJ9621064.1
JAPDRN010000118.1	37641	39152	KAJ9621065.1
JAPDRN010000118.1	40282	41084	KAJ9621066.1
JAPDRN010000118.1	41614	42167	KAJ9621067.1
JAPDRN010000118.1	42425	46629	KAJ9621068.1
JAPDRN010000118.1	47301	48604	KAJ9621069.1
JAPDRN010000118.1	49005	49836	KAJ9621070.1
JAPDRN010000118.1	50990	52118	KAJ9621071.1
JAPDRN010000118.1	53249	55098	KAJ9621072.1
JAPDRN010000118.1	55642	57391	KAJ9621073.1
JAPDRN010000118.1	57623	59471	KAJ9621074.1
JAPDRN010000118.1	60105	61628	KAJ9621075.1
JAPDRN010000118.1	62973	64964	KAJ9621076.1
JAPDRN010000118.1	65374	67325	KAJ9621077.1
JAPDRN010000118.1	69398	70932	KAJ9621078.1
JAPDRN010000118.1	71626	74872	KAJ9621079.1
JAPDRN010000118.1	76111	77791	KAJ9621080.1
JAPDRN010000118.1	78924	80349	KAJ9621081.1
JAPDRN010000118.1	80836	81274	KAJ9621082.1
JAPDRN010000118.1	82131	84249	KAJ9621083.1
JAPDRN010000118.1	84713	86465	KAJ9621084.1
JAPDRN010000118.1	86790	87765	KAJ9621085.1
JAPDRN010000118.1	88694	90461	KAJ9621086.1
JAPDRN010000118.1	92318	93734	KAJ9621087.1
JAPDRN010000118.1	97001	99941	KAJ9621088.1
JAPDRN010000118.1	100566	101112	KAJ9621089.1
JAPDRN010000118.1	101599	102960	KAJ9621090.1
JAPDRN010000118.1	103562	104570	KAJ9621091.1
JAPDRN010000120.1	64	1454	KAJ9620726.1
JAPDRN010000120.1	3073	5042	KAJ9620727.1
JAPDRN010000120.1	5656	6709	KAJ9620728.1
JAPDRN010000120.1	6863	8508	KAJ9620729.1
JAPDRN010000120.1	9775	11366	KAJ9620730.1
JAPDRN010000120.1	12102	14268	KAJ9620731.1
JAPDRN010000120.1	15752	16817	KAJ9620732.1
JAPDRN010000120.1	21547	22588	KAJ9620733.1
JAPDRN010000120.1	23272	24458	KAJ9620734.1
JAPDRN010000120.1	25421	28202	KAJ9620735.1
JAPDRN010000120.1	28893	30622	KAJ9620736.1
JAPDRN010000120.1	31422	33605	KAJ9620737.1
JAPDRN010000120.1	33913	35711	KAJ9620738.1
JAPDRN010000120.1	36471	37536	KAJ9620739.1
JAPDRN010000120.1	37896	39920	KAJ9620740.1
JAPDRN010000120.1	40564	41358	KAJ9620741.1
JAPDRN010000120.1	41548	41926	KAJ9620742.1
JAPDRN010000120.1	42833	44918	KAJ9620743.1
JAPDRN010000120.1	45374	46421	KAJ9620744.1
JAPDRN010000120.1	46617	49041	KAJ9620745.1
JAPDRN010000120.1	51502	52663	KAJ9620746.1
JAPDRN010000120.1	55396	57865	KAJ9620747.1
JAPDRN010000120.1	58346	60946	KAJ9620748.1
JAPDRN010000120.1	61254	63555	KAJ9620749.1
JAPDRN010000120.1	64137	64695	KAJ9620750.1
JAPDRN010000120.1	64939	65982	KAJ9620751.1
JAPDRN010000120.1	66494	69299	KAJ9620752.1
JAPDRN010000120.1	72439	73711	KAJ9620753.1
JAPDRN010000120.1	75147	77082	KAJ9620754.1
JAPDRN010000120.1	77664	78546	KAJ9620755.1
JAPDRN010000120.1	79230	80255	KAJ9620756.1
JAPDRN010000120.1	87374	89789	KAJ9620757.1
JAPDRN010000120.1	90348	92560	KAJ9620758.1
JAPDRN010000120.1	93047	94878	KAJ9620759.1
JAPDRN010000120.1	95609	98609	KAJ9620760.1
JAPDRN010000120.1	99554	100805	KAJ9620761.1
JAPDRN010000120.1	101829	102341	KAJ9620762.1
JAPDRN010000121.1	615	1722	KAJ9620687.1
JAPDRN010000121.1	2000	7171	KAJ9620688.1
JAPDRN010000121.1	7503	8577	KAJ9620689.1
JAPDRN010000121.1	9237	11618	KAJ9620690.1
JAPDRN010000121.1	12424	13275	KAJ9620691.1
JAPDRN010000121.1	13328	14429	KAJ9620692.1
JAPDRN010000121.1	14740	16338	KAJ9620693.1
JAPDRN010000121.1	18056	18878	KAJ9620694.1
JAPDRN010000121.1	19107	20340	KAJ9620695.1
JAPDRN010000121.1	21503	22429	KAJ9620696.1
JAPDRN010000121.1	22621	24283	KAJ9620697.1
JAPDRN010000121.1	25191	26805	KAJ9620698.1
JAPDRN010000121.1	26880	28626	KAJ9620699.1
JAPDRN010000121.1	29331	31049	KAJ9620700.1
JAPDRN010000121.1	33934	34825	KAJ9620701.1
JAPDRN010000121.1	35425	38452	KAJ9620702.1
JAPDRN010000121.1	39826	40929	KAJ9620703.1
JAPDRN010000121.1	43488	45742	KAJ9620704.1
JAPDRN010000121.1	46875	49246	KAJ9620705.1
JAPDRN010000121.1	49418	50741	KAJ9620706.1
JAPDRN010000121.1	51569	53525	KAJ9620707.1
JAPDRN010000121.1	54309	55261	KAJ9620708.1
JAPDRN010000121.1	55817	57251	KAJ9620709.1
JAPDRN010000121.1	57651	58712	KAJ9620710.1
JAPDRN010000121.1	59115	59670	KAJ9620711.1
JAPDRN010000121.1	60281	62840	KAJ9620712.1
JAPDRN010000121.1	63431	64483	KAJ9620713.1
JAPDRN010000121.1	66186	67877	KAJ9620714.1
JAPDRN010000121.1	68457	72622	KAJ9620715.1
JAPDRN010000121.1	73033	75708	KAJ9620716.1
JAPDRN010000121.1	76094	77141	KAJ9620717.1
JAPDRN010000121.1	79513	81972	KAJ9620718.1
JAPDRN010000121.1	82322	83473	KAJ9620719.1
JAPDRN010000121.1	83792	85431	KAJ9620720.1
JAPDRN010000121.1	87347	88871	KAJ9620721.1
JAPDRN010000121.1	89338	90598	KAJ9620722.1
JAPDRN010000121.1	91118	92069	KAJ9620723.1
JAPDRN010000121.1	93136	96310	KAJ9620724.1
JAPDRN010000122.1	493	2286	KAJ9620656.1
JAPDRN010000122.1	2803	6238	KAJ9620657.1
JAPDRN010000122.1	7116	7917	KAJ9620658.1
JAPDRN010000122.1	8526	8916	KAJ9620659.1
JAPDRN010000122.1	9716	11444	KAJ9620660.1
JAPDRN010000122.1	13828	17092	KAJ9620661.1
JAPDRN010000122.1	17506	18226	KAJ9620662.1
JAPDRN010000122.1	19251	20034	KAJ9620663.1
JAPDRN010000122.1	21102	22296	KAJ9620664.1
JAPDRN010000122.1	22589	24935	KAJ9620665.1
JAPDRN010000122.1	26333	32662	KAJ9620666.1
JAPDRN010000122.1	33928	40018	KAJ9620667.1
JAPDRN010000122.1	40610	42691	KAJ9620668.1
JAPDRN010000122.1	44079	44917	KAJ9620669.1
JAPDRN010000122.1	46333	47812	KAJ9620670.1
JAPDRN010000122.1	48961	50762	KAJ9620671.1
JAPDRN010000122.1	51903	58659	KAJ9620672.1
JAPDRN010000122.1	58957	60706	KAJ9620673.1
JAPDRN010000122.1	61422	62709	KAJ9620674.1
JAPDRN010000122.1	66107	68358	KAJ9620675.1
JAPDRN010000122.1	70459	72076	KAJ9620676.1
JAPDRN010000122.1	73877	76400	KAJ9620677.1
JAPDRN010000122.1	78203	79006	KAJ9620678.1
JAPDRN010000122.1	79549	81724	KAJ9620679.1
JAPDRN010000122.1	82570	84274	KAJ9620680.1
JAPDRN010000122.1	85360	86122	KAJ9620681.1
JAPDRN010000122.1	86921	88181	KAJ9620682.1
JAPDRN010000122.1	90133	93065	KAJ9620683.1
JAPDRN010000122.1	93362	94274	KAJ9620684.1
JAPDRN010000122.1	94982	95387	KAJ9620685.1
JAPDRN010000122.1	96028	97240	KAJ9620686.1
JAPDRN010000123.1	534	1825	KAJ9620395.1
JAPDRN010000123.1	2773	3659	KAJ9620396.1
JAPDRN010000123.1	4595	7854	KAJ9620397.1
JAPDRN010000123.1	9865	14126	KAJ9620398.1
JAPDRN010000123.1	15048	16415	KAJ9620399.1
JAPDRN010000123.1	16502	18890	KAJ9620400.1
JAPDRN010000123.1	21716	22467	KAJ9620401.1
JAPDRN010000123.1	23376	29304	KAJ9620402.1
JAPDRN010000123.1	30264	31751	KAJ9620403.1
JAPDRN010000123.1	32011	35032	KAJ9620404.1
JAPDRN010000123.1	35870	37784	KAJ9620405.1
JAPDRN010000123.1	38599	40051	KAJ9620406.1
JAPDRN010000123.1	40572	41233	KAJ9620407.1
JAPDRN010000123.1	41416	42582	KAJ9620408.1
JAPDRN010000123.1	43003	44467	KAJ9620409.1
JAPDRN010000123.1	45171	46851	KAJ9620410.1
JAPDRN010000123.1	47745	48585	KAJ9620411.1
JAPDRN010000123.1	49132	49785	KAJ9620412.1
JAPDRN010000123.1	50451	52042	KAJ9620413.1
JAPDRN010000123.1	52620	54336	KAJ9620414.1
JAPDRN010000123.1	54799	55943	KAJ9620415.1
JAPDRN010000123.1	56157	57480	KAJ9620416.1
JAPDRN010000123.1	58090	59107	KAJ9620417.1
JAPDRN010000123.1	60197	62282	KAJ9620418.1
JAPDRN010000123.1	64471	69364	KAJ9620419.1
JAPDRN010000123.1	70375	72546	KAJ9620420.1
JAPDRN010000123.1	74878	76801	KAJ9620421.1
JAPDRN010000123.1	77270	77981	KAJ9620422.1
JAPDRN010000123.1	78125	80783	KAJ9620423.1
JAPDRN010000123.1	82877	83577	KAJ9620424.1
JAPDRN010000123.1	85094	86842	KAJ9620425.1
JAPDRN010000123.1	87744	88821	KAJ9620426.1
JAPDRN010000123.1	89337	90393	KAJ9620427.1
JAPDRN010000123.1	91681	94931	KAJ9620428.1
JAPDRN010000124.1	6898	8903	KAJ9620366.1
JAPDRN010000124.1	9235	10505	KAJ9620367.1
JAPDRN010000124.1	10519	11336	KAJ9620368.1
JAPDRN010000124.1	12342	14865	KAJ9620369.1
JAPDRN010000124.1	15885	17789	KAJ9620370.1
JAPDRN010000124.1	18994	20259	KAJ9620371.1
JAPDRN010000124.1	22415	25210	KAJ9620372.1
JAPDRN010000124.1	25741	27668	KAJ9620373.1
JAPDRN010000124.1	30354	31776	KAJ9620374.1
JAPDRN010000124.1	32703	34583	KAJ9620375.1
JAPDRN010000124.1	35269	36441	KAJ9620376.1
JAPDRN010000124.1	37751	38874	KAJ9620377.1
JAPDRN010000124.1	39829	41722	KAJ9620378.1
JAPDRN010000124.1	41965	47074	KAJ9620379.1
JAPDRN010000124.1	48421	49288	KAJ9620380.1
JAPDRN010000124.1	51395	52700	KAJ9620381.1
JAPDRN010000124.1	53273	54998	KAJ9620382.1
JAPDRN010000124.1	55890	56679	KAJ9620383.1
JAPDRN010000124.1	58239	59849	KAJ9620384.1
JAPDRN010000124.1	60429	62465	KAJ9620385.1
JAPDRN010000124.1	63111	64140	KAJ9620386.1
JAPDRN010000124.1	64711	66483	KAJ9620387.1
JAPDRN010000124.1	67285	71677	KAJ9620388.1
JAPDRN010000124.1	72906	74089	KAJ9620389.1
JAPDRN010000124.1	75244	76464	KAJ9620390.1
JAPDRN010000124.1	76730	78260	KAJ9620391.1
JAPDRN010000124.1	78940	79300	KAJ9620392.1
JAPDRN010000124.1	81172	82575	KAJ9620393.1
JAPDRN010000124.1	86853	89395	KAJ9620394.1
JAPDRN010000125.1	653	3144	KAJ9620336.1
JAPDRN010000125.1	3681	4593	KAJ9620337.1
JAPDRN010000125.1	5484	7571	KAJ9620338.1
JAPDRN010000125.1	8828	11222	KAJ9620339.1
JAPDRN010000125.1	12161	13161	KAJ9620340.1
JAPDRN010000125.1	13313	14244	KAJ9620341.1
JAPDRN010000125.1	14790	17163	KAJ9620342.1
JAPDRN010000125.1	17346	17958	KAJ9620343.1
JAPDRN010000125.1	18370	19520	KAJ9620344.1
JAPDRN010000125.1	20418	22230	KAJ9620345.1
JAPDRN010000125.1	22588	24123	KAJ9620346.1
JAPDRN010000125.1	25964	26463	KAJ9620347.1
JAPDRN010000125.1	27730	30112	KAJ9620348.1
JAPDRN010000125.1	31337	35534	KAJ9620349.1
JAPDRN010000125.1	36831	37844	KAJ9620350.1
JAPDRN010000125.1	40213	42479	KAJ9620351.1
JAPDRN010000125.1	48498	50207	KAJ9620352.1
JAPDRN010000125.1	51498	52323	KAJ9620353.1
JAPDRN010000125.1	53171	56277	KAJ9620354.1
JAPDRN010000125.1	57346	58156	KAJ9620355.1
JAPDRN010000125.1	58451	59954	KAJ9620356.1
JAPDRN010000125.1	67284	69601	KAJ9620357.1
JAPDRN010000125.1	70600	71230	KAJ9620358.1
JAPDRN010000125.1	73127	76810	KAJ9620359.1
JAPDRN010000125.1	78273	79521	KAJ9620360.1
JAPDRN010000125.1	80148	82227	KAJ9620361.1
JAPDRN010000125.1	84370	86016	KAJ9620362.1
JAPDRN010000125.1	87522	88161	KAJ9620363.1
JAPDRN010000125.1	88814	89759	KAJ9620364.1
JAPDRN010000125.1	92686	93531	KAJ9620365.1
JAPDRN010000126.1	1184	2806	KAJ9620299.1
JAPDRN010000126.1	4632	5288	KAJ9620300.1
JAPDRN010000126.1	5787	7865	KAJ9620301.1
JAPDRN010000126.1	9127	10273	KAJ9620302.1
JAPDRN010000126.1	10623	11362	KAJ9620303.1
JAPDRN010000126.1	11930	12965	KAJ9620304.1
JAPDRN010000126.1	14437	16430	KAJ9620305.1
JAPDRN010000126.1	17062	18332	KAJ9620306.1
JAPDRN010000126.1	19004	20719	KAJ9620307.1
JAPDRN010000126.1	21251	22673	KAJ9620308.1
JAPDRN010000126.1	23897	24527	KAJ9620309.1
JAPDRN010000126.1	25140	26770	KAJ9620310.1
JAPDRN010000126.1	28708	30241	KAJ9620311.1
JAPDRN010000126.1	30936	31881	KAJ9620312.1
JAPDRN010000126.1	32114	34764	KAJ9620313.1
JAPDRN010000126.1	35650	38142	KAJ9620314.1
JAPDRN010000126.1	39116	40885	KAJ9620315.1
JAPDRN010000126.1	41283	43769	KAJ9620316.1
JAPDRN010000126.1	44026	44347	KAJ9620317.1
JAPDRN010000126.1	45077	45869	KAJ9620318.1
JAPDRN010000126.1	46363	48129	KAJ9620319.1
JAPDRN010000126.1	49092	49909	KAJ9620320.1
JAPDRN010000126.1	50003	50474	KAJ9620321.1
JAPDRN010000126.1	51146	53060	KAJ9620322.1
JAPDRN010000126.1	53490	54297	KAJ9620323.1
JAPDRN010000126.1	55301	56807	KAJ9620324.1
JAPDRN010000126.1	57443	57921	KAJ9620325.1
JAPDRN010000126.1	58016	58400	KAJ9620326.1
JAPDRN010000126.1	59320	62914	KAJ9620327.1
JAPDRN010000126.1	63011	63779	KAJ9620328.1
JAPDRN010000126.1	64068	65528	KAJ9620329.1
JAPDRN010000126.1	66914	68824	KAJ9620330.1
JAPDRN010000126.1	69178	73634	KAJ9620331.1
JAPDRN010000126.1	74072	76239	KAJ9620332.1
JAPDRN010000126.1	76579	78025	KAJ9620333.1
JAPDRN010000126.1	79267	81861	KAJ9620334.1
JAPDRN010000126.1	84609	85624	KAJ9620335.1
JAPDRN010000127.1	5985	8007	KAJ9620062.1
JAPDRN010000127.1	8341	9986	KAJ9620063.1
JAPDRN010000127.1	10517	11518	KAJ9620064.1
JAPDRN010000127.1	12190	14611	KAJ9620065.1
JAPDRN010000127.1	16714	17738	KAJ9620066.1
JAPDRN010000127.1	18187	18892	KAJ9620067.1
JAPDRN010000127.1	19033	20485	KAJ9620068.1
JAPDRN010000127.1	21014	23222	KAJ9620069.1
JAPDRN010000127.1	23727	24979	KAJ9620070.1
JAPDRN010000127.1	27407	27695	KAJ9620071.1
JAPDRN010000127.1	29669	30695	KAJ9620072.1
JAPDRN010000127.1	31136	32832	KAJ9620073.1
JAPDRN010000127.1	33500	33929	KAJ9620074.1
JAPDRN010000127.1	33935	34601	KAJ9620075.1
JAPDRN010000127.1	34920	36612	KAJ9620076.1
JAPDRN010000127.1	38371	39316	KAJ9620077.1
JAPDRN010000127.1	41657	44132	KAJ9620078.1
JAPDRN010000127.1	45462	46452	KAJ9620079.1
JAPDRN010000127.1	47690	51327	KAJ9620080.1
JAPDRN010000127.1	52953	54384	KAJ9620081.1
JAPDRN010000127.1	55338	57185	KAJ9620082.1
JAPDRN010000127.1	57929	59441	KAJ9620083.1
JAPDRN010000127.1	59699	60865	KAJ9620084.1
JAPDRN010000127.1	61758	62511	KAJ9620085.1
JAPDRN010000127.1	62581	63657	KAJ9620086.1
JAPDRN010000127.1	64428	65859	KAJ9620087.1
JAPDRN010000127.1	65924	68460	KAJ9620088.1
JAPDRN010000127.1	69124	69979	KAJ9620089.1
JAPDRN010000127.1	73774	74299	KAJ9620090.1
JAPDRN010000127.1	75475	76954	KAJ9620091.1
JAPDRN010000127.1	77447	78412	KAJ9620092.1
JAPDRN010000127.1	79110	79670	KAJ9620093.1
JAPDRN010000127.1	80441	81641	KAJ9620094.1
JAPDRN010000127.1	82350	84329	KAJ9620095.1
JAPDRN010000127.1	85299	86610	KAJ9620096.1
JAPDRN010000127.1	87338	89102	KAJ9620097.1
JAPDRN010000127.1	90069	93009	KAJ9620098.1
JAPDRN010000127.1	93843	94241	KAJ9620099.1
JAPDRN010000130.1	3729	4523	KAJ9619688.1
JAPDRN010000130.1	4877	6252	KAJ9619689.1
JAPDRN010000130.1	6968	8626	KAJ9619690.1
JAPDRN010000130.1	9206	10007	KAJ9619691.1
JAPDRN010000130.1	10418	11030	KAJ9619692.1
JAPDRN010000130.1	12275	14935	KAJ9619693.1
JAPDRN010000130.1	15877	17431	KAJ9619694.1
JAPDRN010000130.1	17509	19049	KAJ9619695.1
JAPDRN010000130.1	20148	21936	KAJ9619696.1
JAPDRN010000130.1	22142	24384	KAJ9619697.1
JAPDRN010000130.1	26774	27675	KAJ9619698.1
JAPDRN010000130.1	28693	29329	KAJ9619699.1
JAPDRN010000130.1	29672	31682	KAJ9619700.1
JAPDRN010000130.1	32717	34025	KAJ9619701.1
JAPDRN010000130.1	34824	35916	KAJ9619702.1
JAPDRN010000130.1	36724	37441	KAJ9619703.1
JAPDRN010000130.1	38274	39774	KAJ9619704.1
JAPDRN010000130.1	40570	41926	KAJ9619705.1
JAPDRN010000130.1	42667	43702	KAJ9619706.1
JAPDRN010000130.1	44171	45296	KAJ9619707.1
JAPDRN010000130.1	47107	48610	KAJ9619708.1
JAPDRN010000130.1	49351	50395	KAJ9619709.1
JAPDRN010000130.1	51926	53698	KAJ9619710.1
JAPDRN010000130.1	54156	56742	KAJ9619711.1
JAPDRN010000130.1	56930	57947	KAJ9619712.1
JAPDRN010000130.1	59132	59619	KAJ9619713.1
JAPDRN010000130.1	64456	65340	KAJ9619714.1
JAPDRN010000130.1	65951	67709	KAJ9619715.1
JAPDRN010000130.1	68024	69764	KAJ9619716.1
JAPDRN010000130.1	70608	72154	KAJ9619717.1
JAPDRN010000130.1	72526	74425	KAJ9619718.1
JAPDRN010000130.1	74672	75853	KAJ9619719.1
JAPDRN010000130.1	76393	78229	KAJ9619720.1
JAPDRN010000130.1	79392	81212	KAJ9619721.1
JAPDRN010000130.1	82111	83682	KAJ9619722.1
JAPDRN010000130.1	84319	86544	KAJ9619723.1
JAPDRN010000130.1	87954	88815	KAJ9619724.1
JAPDRN010000130.1	89509	90568	KAJ9619725.1
JAPDRN010000130.1	92277	92523	KAJ9619726.1
JAPDRN010000132.1	1257	5154	KAJ9619384.1
JAPDRN010000132.1	6527	7495	KAJ9619385.1
JAPDRN010000132.1	8906	11225	KAJ9619386.1
JAPDRN010000132.1	11730	13933	KAJ9619387.1
JAPDRN010000132.1	14596	16877	KAJ9619388.1
JAPDRN010000132.1	17427	18132	KAJ9619389.1
JAPDRN010000132.1	19093	20082	KAJ9619390.1
JAPDRN010000132.1	20305	20989	KAJ9619391.1
JAPDRN010000132.1	21626	23186	KAJ9619392.1
JAPDRN010000132.1	24907	25537	KAJ9619393.1
JAPDRN010000132.1	26241	28098	KAJ9619394.1
JAPDRN010000132.1	28552	32181	KAJ9619395.1
JAPDRN010000132.1	33121	34321	KAJ9619396.1
JAPDRN010000132.1	39045	40830	KAJ9619397.1
JAPDRN010000132.1	41315	41934	KAJ9619398.1
JAPDRN010000132.1	42271	43771	KAJ9619399.1
JAPDRN010000132.1	44088	45459	KAJ9619400.1
JAPDRN010000132.1	45515	48377	KAJ9619401.1
JAPDRN010000132.1	48852	51311	KAJ9619402.1
JAPDRN010000132.1	51594	53343	KAJ9619403.1
JAPDRN010000132.1	53625	54945	KAJ9619404.1
JAPDRN010000132.1	55364	56110	KAJ9619405.1
JAPDRN010000132.1	56693	58268	KAJ9619406.1
JAPDRN010000132.1	59802	61975	KAJ9619407.1
JAPDRN010000132.1	62663	64338	KAJ9619408.1
JAPDRN010000132.1	66159	67512	KAJ9619409.1
JAPDRN010000132.1	67923	68842	KAJ9619410.1
JAPDRN010000132.1	71361	72802	KAJ9619411.1
JAPDRN010000132.1	75345	76587	KAJ9619412.1
JAPDRN010000132.1	76835	77217	KAJ9619413.1
JAPDRN010000132.1	81269	82982	KAJ9619414.1
JAPDRN010000132.1	84727	86087	KAJ9619415.1
JAPDRN010000132.1	86662	88257	KAJ9619416.1
JAPDRN010000132.1	88585	89402	KAJ9619417.1
JAPDRN010000132.1	90766	90996	KAJ9619418.1
JAPDRN010000134.1	34	772	KAJ9619107.1
JAPDRN010000134.1	2057	3755	KAJ9619108.1
JAPDRN010000134.1	4470	6183	KAJ9619109.1
JAPDRN010000134.1	7369	8917	KAJ9619110.1
JAPDRN010000134.1	10253	10853	KAJ9619111.1
JAPDRN010000134.1	11259	11972	KAJ9619112.1
JAPDRN010000134.1	13500	14169	KAJ9619113.1
JAPDRN010000134.1	15341	19001	KAJ9619114.1
JAPDRN010000134.1	20254	21091	KAJ9619115.1
JAPDRN010000134.1	22534	24424	KAJ9619116.1
JAPDRN010000134.1	26168	27937	KAJ9619117.1
JAPDRN010000134.1	29330	30277	KAJ9619118.1
JAPDRN010000134.1	30650	32150	KAJ9619119.1
JAPDRN010000134.1	37580	38901	KAJ9619120.1
JAPDRN010000134.1	45586	45937	KAJ9619121.1
JAPDRN010000134.1	46520	47239	KAJ9619122.1
JAPDRN010000134.1	47982	50476	KAJ9619123.1
JAPDRN010000134.1	51366	53249	KAJ9619124.1
JAPDRN010000134.1	53692	54067	KAJ9619125.1
JAPDRN010000134.1	55603	56620	KAJ9619126.1
JAPDRN010000134.1	57443	58526	KAJ9619127.1
JAPDRN010000134.1	58668	59775	KAJ9619128.1
JAPDRN010000134.1	60929	68286	KAJ9619129.1
JAPDRN010000134.1	69606	70733	KAJ9619130.1
JAPDRN010000134.1	73001	73190	KAJ9619131.1
JAPDRN010000134.1	74304	75490	KAJ9619132.1
JAPDRN010000134.1	76298	76799	KAJ9619133.1
JAPDRN010000134.1	76866	77744	KAJ9619134.1
JAPDRN010000134.1	78589	80018	KAJ9619135.1
JAPDRN010000134.1	80544	81612	KAJ9619136.1
JAPDRN010000134.1	83558	85370	KAJ9619137.1
JAPDRN010000134.1	86189	87329	KAJ9619138.1
JAPDRN010000134.1	87524	88105	KAJ9619139.1
JAPDRN010000135.1	70	357	KAJ9619076.1
JAPDRN010000135.1	1443	3587	KAJ9619077.1
JAPDRN010000135.1	4792	6316	KAJ9619078.1
JAPDRN010000135.1	6831	7782	KAJ9619079.1
JAPDRN010000135.1	8624	10362	KAJ9619080.1
JAPDRN010000135.1	12793	13669	KAJ9619081.1
JAPDRN010000135.1	13975	16760	KAJ9619082.1
JAPDRN010000135.1	17731	18658	KAJ9619083.1
JAPDRN010000135.1	19485	21453	KAJ9619084.1
JAPDRN010000135.1	23002	30398	KAJ9619085.1
JAPDRN010000135.1	31270	32195	KAJ9619086.1
JAPDRN010000135.1	34007	34614	KAJ9619087.1
JAPDRN010000135.1	36378	37620	KAJ9619088.1
JAPDRN010000135.1	38375	38692	KAJ9619089.1
JAPDRN010000135.1	39231	40803	KAJ9619090.1
JAPDRN010000135.1	40913	41670	KAJ9619091.1
JAPDRN010000135.1	42658	43623	KAJ9619092.1
JAPDRN010000135.1	44084	46379	KAJ9619093.1
JAPDRN010000135.1	47738	49802	KAJ9619094.1
JAPDRN010000135.1	51061	52847	KAJ9619095.1
JAPDRN010000135.1	53165	54966	KAJ9619096.1
JAPDRN010000135.1	55671	57791	KAJ9619097.1
JAPDRN010000135.1	58993	60678	KAJ9619098.1
JAPDRN010000135.1	61645	63588	KAJ9619099.1
JAPDRN010000135.1	64131	69377	KAJ9619100.1
JAPDRN010000135.1	70130	71867	KAJ9619101.1
JAPDRN010000135.1	72538	76246	KAJ9619102.1
JAPDRN010000135.1	77384	80134	KAJ9619103.1
JAPDRN010000135.1	81484	82216	KAJ9619104.1
JAPDRN010000135.1	82577	83942	KAJ9619105.1
JAPDRN010000135.1	84067	85921	KAJ9619106.1
JAPDRN010000137.1	1132	3875	KAJ9618811.1
JAPDRN010000137.1	5064	6677	KAJ9618812.1
JAPDRN010000137.1	7226	8929	KAJ9618813.1
JAPDRN010000137.1	11105	14068	KAJ9618814.1
JAPDRN010000137.1	15051	15993	KAJ9618815.1
JAPDRN010000137.1	17850	20007	KAJ9618816.1
JAPDRN010000137.1	20628	24096	KAJ9618817.1
JAPDRN010000137.1	25714	27055	KAJ9618818.1
JAPDRN010000137.1	27646	29615	KAJ9618819.1
JAPDRN010000137.1	30950	33083	KAJ9618820.1
JAPDRN010000137.1	33393	34620	KAJ9618821.1
JAPDRN010000137.1	35068	35729	KAJ9618822.1
JAPDRN010000137.1	35957	38611	KAJ9618823.1
JAPDRN010000137.1	39336	41252	KAJ9618824.1
JAPDRN010000137.1	42019	43494	KAJ9618825.1
JAPDRN010000137.1	43797	47359	KAJ9618826.1
JAPDRN010000137.1	47911	50602	KAJ9618827.1
JAPDRN010000137.1	51927	53331	KAJ9618828.1
JAPDRN010000137.1	53673	55206	KAJ9618829.1
JAPDRN010000137.1	57717	61110	KAJ9618830.1
JAPDRN010000137.1	61396	63178	KAJ9618831.1
JAPDRN010000137.1	63627	66501	KAJ9618832.1
JAPDRN010000137.1	67534	73804	KAJ9618833.1
JAPDRN010000137.1	75243	80841	KAJ9618834.1
JAPDRN010000137.1	81247	82417	KAJ9618835.1
JAPDRN010000137.1	85461	86043	KAJ9618836.1
JAPDRN010000138.1	31	2101	KAJ9618781.1
JAPDRN010000138.1	4595	6047	KAJ9618782.1
JAPDRN010000138.1	6980	8600	KAJ9618783.1
JAPDRN010000138.1	9260	13533	KAJ9618784.1
JAPDRN010000138.1	15584	15836	KAJ9618785.1
JAPDRN010000138.1	19954	21356	KAJ9618786.1
JAPDRN010000138.1	21967	24539	KAJ9618787.1
JAPDRN010000138.1	25259	27297	KAJ9618788.1
JAPDRN010000138.1	27854	30197	KAJ9618789.1
JAPDRN010000138.1	31468	32776	KAJ9618790.1
JAPDRN010000138.1	33556	34810	KAJ9618791.1
JAPDRN010000138.1	35260	35959	KAJ9618792.1
JAPDRN010000138.1	37301	38996	KAJ9618793.1
JAPDRN010000138.1	40801	42472	KAJ9618794.1
JAPDRN010000138.1	44456	45319	KAJ9618795.1
JAPDRN010000138.1	46441	46891	KAJ9618796.1
JAPDRN010000138.1	47274	48992	KAJ9618797.1
JAPDRN010000138.1	49992	51315	KAJ9618798.1
JAPDRN010000138.1	52632	53538	KAJ9618799.1
JAPDRN010000138.1	54288	55314	KAJ9618800.1
JAPDRN010000138.1	55568	57454	KAJ9618801.1
JAPDRN010000138.1	58571	63551	KAJ9618802.1
JAPDRN010000138.1	66657	70147	KAJ9618803.1
JAPDRN010000138.1	71511	73365	KAJ9618804.1
JAPDRN010000138.1	73847	75896	KAJ9618805.1
JAPDRN010000138.1	76762	78428	KAJ9618806.1
JAPDRN010000138.1	78738	79200	KAJ9618807.1
JAPDRN010000138.1	81956	82703	KAJ9618808.1
JAPDRN010000138.1	83172	84074	KAJ9618809.1
JAPDRN010000138.1	85506	86041	KAJ9618810.1
JAPDRN010000139.1	713	2144	KAJ9618590.1
JAPDRN010000139.1	3994	4537	KAJ9618591.1
JAPDRN010000139.1	6079	6506	KAJ9618592.1
JAPDRN010000139.1	10378	11381	KAJ9618593.1
JAPDRN010000139.1	12853	13318	KAJ9618594.1
JAPDRN010000139.1	14656	15331	KAJ9618595.1
JAPDRN010000139.1	15904	16666	KAJ9618596.1
JAPDRN010000139.1	19799	21131	KAJ9618597.1
JAPDRN010000139.1	23131	23491	KAJ9618598.1
JAPDRN010000139.1	25219	25480	KAJ9618599.1
JAPDRN010000139.1	26824	27669	KAJ9618600.1
JAPDRN010000139.1	28572	32526	KAJ9618601.1
JAPDRN010000139.1	34134	36216	KAJ9618602.1
JAPDRN010000139.1	38766	40195	KAJ9618603.1
JAPDRN010000139.1	43124	44018	KAJ9618604.1
JAPDRN010000139.1	45948	48045	KAJ9618605.1
JAPDRN010000139.1	50859	52485	KAJ9618606.1
JAPDRN010000139.1	53306	54529	KAJ9618607.1
JAPDRN010000139.1	55984	56549	KAJ9618608.1
JAPDRN010000139.1	58277	60041	KAJ9618609.1
JAPDRN010000139.1	60854	62462	KAJ9618610.1
JAPDRN010000139.1	63272	64229	KAJ9618611.1
JAPDRN010000139.1	64577	65786	KAJ9618612.1
JAPDRN010000139.1	66729	67657	KAJ9618613.1
JAPDRN010000139.1	67829	69494	KAJ9618614.1
JAPDRN010000139.1	70281	71637	KAJ9618615.1
JAPDRN010000139.1	71827	73166	KAJ9618616.1
JAPDRN010000139.1	76164	77025	KAJ9618617.1
JAPDRN010000139.1	78506	79138	KAJ9618618.1
JAPDRN010000139.1	79523	81143	KAJ9618619.1
JAPDRN010000139.1	83167	84514	KAJ9618620.1
JAPDRN010000140.1	1252	3322	KAJ9618555.1
JAPDRN010000140.1	5468	5840	KAJ9618556.1
JAPDRN010000140.1	7300	11840	KAJ9618557.1
JAPDRN010000140.1	14205	16794	KAJ9618558.1
JAPDRN010000140.1	17264	18896	KAJ9618559.1
JAPDRN010000140.1	19848	21522	KAJ9618560.1
JAPDRN010000140.1	23204	24848	KAJ9618561.1
JAPDRN010000140.1	25326	28673	KAJ9618562.1
JAPDRN010000140.1	29646	30771	KAJ9618563.1
JAPDRN010000140.1	31750	33896	KAJ9618564.1
JAPDRN010000140.1	34958	35246	KAJ9618565.1
JAPDRN010000140.1	36055	37120	KAJ9618566.1
JAPDRN010000140.1	38222	38972	KAJ9618567.1
JAPDRN010000140.1	39014	39485	KAJ9618568.1
JAPDRN010000140.1	40179	41548	KAJ9618569.1
JAPDRN010000140.1	42080	43425	KAJ9618570.1
JAPDRN010000140.1	44022	44260	KAJ9618571.1
JAPDRN010000140.1	44445	46206	KAJ9618572.1
JAPDRN010000140.1	48104	49226	KAJ9618573.1
JAPDRN010000140.1	50557	52477	KAJ9618574.1
JAPDRN010000140.1	53161	54807	KAJ9618575.1
JAPDRN010000140.1	55593	56302	KAJ9618576.1
JAPDRN010000140.1	57440	59151	KAJ9618577.1
JAPDRN010000140.1	59398	60485	KAJ9618578.1
JAPDRN010000140.1	61664	63385	KAJ9618579.1
JAPDRN010000140.1	64034	65774	KAJ9618580.1
JAPDRN010000140.1	67131	68003	KAJ9618581.1
JAPDRN010000140.1	68589	70180	KAJ9618582.1
JAPDRN010000140.1	70768	73089	KAJ9618583.1
JAPDRN010000140.1	73299	75076	KAJ9618584.1
JAPDRN010000140.1	75684	76707	KAJ9618585.1
JAPDRN010000140.1	77481	78369	KAJ9618586.1
JAPDRN010000140.1	78621	80992	KAJ9618587.1
JAPDRN010000140.1	81692	83398	KAJ9618588.1
JAPDRN010000140.1	83749	84440	KAJ9618589.1
JAPDRN010000141.1	1016	2468	KAJ9618525.1
JAPDRN010000141.1	3397	5649	KAJ9618526.1
JAPDRN010000141.1	6258	8347	KAJ9618527.1
JAPDRN010000141.1	8701	9988	KAJ9618528.1
JAPDRN010000141.1	10754	12589	KAJ9618529.1
JAPDRN010000141.1	13266	16518	KAJ9618530.1
JAPDRN010000141.1	17167	18207	KAJ9618531.1
JAPDRN010000141.1	18496	19252	KAJ9618532.1
JAPDRN010000141.1	19955	20735	KAJ9618533.1
JAPDRN010000141.1	21353	22832	KAJ9618534.1
JAPDRN010000141.1	23725	26498	KAJ9618535.1
JAPDRN010000141.1	28036	29974	KAJ9618536.1
JAPDRN010000141.1	30335	31958	KAJ9618537.1
JAPDRN010000141.1	37800	40139	KAJ9618538.1
JAPDRN010000141.1	41850	42327	KAJ9618539.1
JAPDRN010000141.1	46972	48229	KAJ9618540.1
JAPDRN010000141.1	49053	50943	KAJ9618541.1
JAPDRN010000141.1	51309	52749	KAJ9618542.1
JAPDRN010000141.1	53239	56887	KAJ9618543.1
JAPDRN010000141.1	58649	58868	KAJ9618544.1
JAPDRN010000141.1	59161	59761	KAJ9618545.1
JAPDRN010000141.1	61439	62250	KAJ9618546.1
JAPDRN010000141.1	62426	63497	KAJ9618547.1
JAPDRN010000141.1	66918	67466	KAJ9618548.1
JAPDRN010000141.1	69370	71749	KAJ9618549.1
JAPDRN010000141.1	72579	75841	KAJ9618550.1
JAPDRN010000141.1	76753	78437	KAJ9618551.1
JAPDRN010000141.1	79398	81225	KAJ9618552.1
JAPDRN010000141.1	82751	83514	KAJ9618553.1
JAPDRN010000141.1	83958	84353	KAJ9618554.1
JAPDRN010000142.1	1682	2293	KAJ9618365.1
JAPDRN010000142.1	3829	5934	KAJ9618366.1
JAPDRN010000142.1	7110	9243	KAJ9618367.1
JAPDRN010000142.1	10032	10719	KAJ9618368.1
JAPDRN010000142.1	11299	13904	KAJ9618369.1
JAPDRN010000142.1	14362	16819	KAJ9618370.1
JAPDRN010000142.1	18716	19769	KAJ9618371.1
JAPDRN010000142.1	19819	20776	KAJ9618372.1
JAPDRN010000142.1	21284	22472	KAJ9618373.1
JAPDRN010000142.1	23363	24963	KAJ9618374.1
JAPDRN010000142.1	25808	27424	KAJ9618375.1
JAPDRN010000142.1	28109	30045	KAJ9618376.1
JAPDRN010000142.1	30955	32857	KAJ9618377.1
JAPDRN010000142.1	35749	36322	KAJ9618378.1
JAPDRN010000142.1	38965	40692	KAJ9618379.1
JAPDRN010000142.1	42906	43779	KAJ9618380.1
JAPDRN010000142.1	45181	46046	KAJ9618381.1
JAPDRN010000142.1	48336	54012	KAJ9618382.1
JAPDRN010000142.1	54940	55981	KAJ9618383.1
JAPDRN010000142.1	60838	64183	KAJ9618384.1
JAPDRN010000142.1	64448	64985	KAJ9618385.1
JAPDRN010000142.1	68752	70150	KAJ9618386.1
JAPDRN010000142.1	71953	73842	KAJ9618387.1
JAPDRN010000142.1	77038	78777	KAJ9618388.1
JAPDRN010000142.1	81362	83761	KAJ9618389.1
JAPDRN010000143.1	1169	2533	KAJ9618333.1
JAPDRN010000143.1	3051	5479	KAJ9618334.1
JAPDRN010000143.1	6535	6934	KAJ9618335.1
JAPDRN010000143.1	7328	9013	KAJ9618336.1
JAPDRN010000143.1	9972	11901	KAJ9618337.1
JAPDRN010000143.1	12962	14981	KAJ9618338.1
JAPDRN010000143.1	17045	18256	KAJ9618339.1
JAPDRN010000143.1	18987	19897	KAJ9618340.1
JAPDRN010000143.1	22015	23954	KAJ9618341.1
JAPDRN010000143.1	24381	25940	KAJ9618342.1
JAPDRN010000143.1	26486	27743	KAJ9618343.1
JAPDRN010000143.1	27765	29571	KAJ9618344.1
JAPDRN010000143.1	31302	32772	KAJ9618345.1
JAPDRN010000143.1	34324	35524	KAJ9618346.1
JAPDRN010000143.1	35791	37801	KAJ9618347.1
JAPDRN010000143.1	38453	39444	KAJ9618348.1
JAPDRN010000143.1	40859	41827	KAJ9618349.1
JAPDRN010000143.1	43872	45682	KAJ9618350.1
JAPDRN010000143.1	46581	48506	KAJ9618351.1
JAPDRN010000143.1	49472	50684	KAJ9618352.1
JAPDRN010000143.1	52531	53212	KAJ9618353.1
JAPDRN010000143.1	53754	55701	KAJ9618354.1
JAPDRN010000143.1	56745	58307	KAJ9618355.1
JAPDRN010000143.1	60015	61457	KAJ9618356.1
JAPDRN010000143.1	63263	65876	KAJ9618357.1
JAPDRN010000143.1	67347	68245	KAJ9618358.1
JAPDRN010000143.1	69091	71924	KAJ9618359.1
JAPDRN010000143.1	73870	75037	KAJ9618360.1
JAPDRN010000143.1	76107	78326	KAJ9618361.1
JAPDRN010000143.1	78696	79661	KAJ9618362.1
JAPDRN010000143.1	80368	81655	KAJ9618363.1
JAPDRN010000143.1	82385	83398	KAJ9618364.1
JAPDRN010000145.1	406	1785	KAJ9618115.1
JAPDRN010000145.1	2750	4037	KAJ9618116.1
JAPDRN010000145.1	4780	8575	KAJ9618117.1
JAPDRN010000145.1	9097	9481	KAJ9618118.1
JAPDRN010000145.1	10233	11112	KAJ9618119.1
JAPDRN010000145.1	11920	14716	KAJ9618120.1
JAPDRN010000145.1	16688	18376	KAJ9618121.1
JAPDRN010000145.1	19049	20942	KAJ9618122.1
JAPDRN010000145.1	22616	24419	KAJ9618123.1
JAPDRN010000145.1	27040	28796	KAJ9618124.1
JAPDRN010000145.1	29952	31017	KAJ9618125.1
JAPDRN010000145.1	32120	33836	KAJ9618126.1
JAPDRN010000145.1	36010	37071	KAJ9618127.1
JAPDRN010000145.1	37293	38913	KAJ9618128.1
JAPDRN010000145.1	39828	41103	KAJ9618129.1
JAPDRN010000145.1	42026	42850	KAJ9618130.1
JAPDRN010000145.1	44694	45231	KAJ9618131.1
JAPDRN010000145.1	47164	48565	KAJ9618132.1
JAPDRN010000145.1	50830	51417	KAJ9618133.1
JAPDRN010000145.1	53995	55720	KAJ9618134.1
JAPDRN010000145.1	55747	56691	KAJ9618135.1
JAPDRN010000145.1	57239	58286	KAJ9618136.1
JAPDRN010000145.1	61199	62005	KAJ9618137.1
JAPDRN010000145.1	62679	63126	KAJ9618138.1
JAPDRN010000145.1	64940	66218	KAJ9618139.1
JAPDRN010000145.1	79241	80276	KAJ9618140.1
JAPDRN010000146.1	869	1898	KAJ9618040.1
JAPDRN010000146.1	2882	3725	KAJ9618041.1
JAPDRN010000146.1	5033	6014	KAJ9618042.1
JAPDRN010000146.1	8129	9068	KAJ9618043.1
JAPDRN010000146.1	9634	12331	KAJ9618044.1
JAPDRN010000146.1	12985	14361	KAJ9618045.1
JAPDRN010000146.1	14659	16564	KAJ9618046.1
JAPDRN010000146.1	17092	19797	KAJ9618047.1
JAPDRN010000146.1	20158	21413	KAJ9618048.1
JAPDRN010000146.1	21668	22428	KAJ9618049.1
JAPDRN010000146.1	23585	24836	KAJ9618050.1
JAPDRN010000146.1	25193	26148	KAJ9618051.1
JAPDRN010000146.1	31477	33214	KAJ9618052.1
JAPDRN010000146.1	35623	38926	KAJ9618053.1
JAPDRN010000146.1	40535	48018	KAJ9618054.1
JAPDRN010000146.1	48702	50638	KAJ9618055.1
JAPDRN010000146.1	50983	51580	KAJ9618056.1
JAPDRN010000146.1	52260	53529	KAJ9618057.1
JAPDRN010000146.1	53891	56346	KAJ9618058.1
JAPDRN010000146.1	56762	56933	KAJ9618059.1
JAPDRN010000146.1	57150	58179	KAJ9618060.1
JAPDRN010000146.1	59222	60968	KAJ9618061.1
JAPDRN010000146.1	62429	64054	KAJ9618062.1
JAPDRN010000146.1	64461	65715	KAJ9618063.1
JAPDRN010000146.1	66322	67288	KAJ9618064.1
JAPDRN010000146.1	68077	69682	KAJ9618065.1
JAPDRN010000146.1	69774	71250	KAJ9618066.1
JAPDRN010000146.1	71477	72210	KAJ9618067.1
JAPDRN010000146.1	74377	79807	KAJ9618068.1
JAPDRN010000146.1	80105	81293	KAJ9618069.1
JAPDRN010000147.1	4602	6388	KAJ9617989.1
JAPDRN010000147.1	7453	7914	KAJ9617990.1
JAPDRN010000147.1	8312	9296	KAJ9617991.1
JAPDRN010000147.1	10609	13000	KAJ9617992.1
JAPDRN010000147.1	13291	14566	KAJ9617993.1
JAPDRN010000147.1	15039	16467	KAJ9617994.1
JAPDRN010000147.1	16543	17902	KAJ9617995.1
JAPDRN010000147.1	18702	19482	KAJ9617996.1
JAPDRN010000147.1	19561	22540	KAJ9617997.1
JAPDRN010000147.1	25459	28537	KAJ9617998.1
JAPDRN010000147.1	30332	31682	KAJ9617999.1
JAPDRN010000147.1	32043	33042	KAJ9618000.1
JAPDRN010000147.1	37320	39132	KAJ9618001.1
JAPDRN010000147.1	39760	41007	KAJ9618002.1
JAPDRN010000147.1	41921	43158	KAJ9618003.1
JAPDRN010000147.1	43438	46324	KAJ9618004.1
JAPDRN010000147.1	47350	48472	KAJ9618005.1
JAPDRN010000147.1	49657	51931	KAJ9618006.1
JAPDRN010000147.1	52265	53549	KAJ9618007.1
JAPDRN010000147.1	54280	54836	KAJ9618008.1
JAPDRN010000147.1	55355	57808	KAJ9618009.1
JAPDRN010000147.1	59035	60028	KAJ9618010.1
JAPDRN010000147.1	61615	63019	KAJ9618011.1
JAPDRN010000147.1	63396	64681	KAJ9618012.1
JAPDRN010000147.1	65538	66396	KAJ9618013.1
JAPDRN010000147.1	66881	67759	KAJ9618014.1
JAPDRN010000147.1	68430	69338	KAJ9618015.1
JAPDRN010000147.1	69879	73694	KAJ9618016.1
JAPDRN010000147.1	75569	76389	KAJ9618017.1
JAPDRN010000147.1	77406	78876	KAJ9618018.1
JAPDRN010000147.1	79115	79625	KAJ9618019.1
JAPDRN010000147.1	80665	81059	KAJ9618020.1
JAPDRN010000148.1	2493	3561	KAJ9617959.1
JAPDRN010000148.1	5219	5774	KAJ9617960.1
JAPDRN010000148.1	8938	10323	KAJ9617961.1
JAPDRN010000148.1	13345	14618	KAJ9617962.1
JAPDRN010000148.1	15457	16732	KAJ9617963.1
JAPDRN010000148.1	16757	17283	KAJ9617964.1
JAPDRN010000148.1	20206	29820	KAJ9617965.1
JAPDRN010000148.1	30559	32719	KAJ9617966.1
JAPDRN010000148.1	33814	35395	KAJ9617967.1
JAPDRN010000148.1	36588	38178	KAJ9617968.1
JAPDRN010000148.1	38832	40991	KAJ9617969.1
JAPDRN010000148.1	42019	43492	KAJ9617970.1
JAPDRN010000148.1	43668	44519	KAJ9617971.1
JAPDRN010000148.1	47453	48855	KAJ9617972.1
JAPDRN010000148.1	49813	51771	KAJ9617973.1
JAPDRN010000148.1	52540	56395	KAJ9617974.1
JAPDRN010000148.1	57246	57525	KAJ9617975.1
JAPDRN010000148.1	58357	60406	KAJ9617976.1
JAPDRN010000148.1	62055	63238	KAJ9617977.1
JAPDRN010000148.1	64164	65985	KAJ9617978.1
JAPDRN010000148.1	67506	68934	KAJ9617979.1
JAPDRN010000148.1	69261	69756	KAJ9617980.1
JAPDRN010000148.1	70380	72341	KAJ9617981.1
JAPDRN010000148.1	73579	74995	KAJ9617982.1
JAPDRN010000148.1	77987	78962	KAJ9617983.1
JAPDRN010000150.1	866	2177	KAJ9617868.1
JAPDRN010000150.1	6475	7333	KAJ9617869.1
JAPDRN010000150.1	9405	10164	KAJ9617870.1
JAPDRN010000150.1	10565	11298	KAJ9617871.1
JAPDRN010000150.1	12001	13702	KAJ9617872.1
JAPDRN010000150.1	14455	16183	KAJ9617873.1
JAPDRN010000150.1	18983	20171	KAJ9617874.1
JAPDRN010000150.1	21148	22344	KAJ9617875.1
JAPDRN010000150.1	23592	24462	KAJ9617876.1
JAPDRN010000150.1	24999	25863	KAJ9617877.1
JAPDRN010000150.1	26253	27124	KAJ9617878.1
JAPDRN010000150.1	27558	31803	KAJ9617879.1
JAPDRN010000150.1	33051	34933	KAJ9617880.1
JAPDRN010000150.1	35722	36198	KAJ9617881.1
JAPDRN010000150.1	38096	38915	KAJ9617882.1
JAPDRN010000150.1	40278	42224	KAJ9617883.1
JAPDRN010000150.1	42579	48040	KAJ9617884.1
JAPDRN010000150.1	48150	49692	KAJ9617885.1
JAPDRN010000150.1	50145	51900	KAJ9617886.1
JAPDRN010000150.1	53050	53773	KAJ9617887.1
JAPDRN010000150.1	54433	55693	KAJ9617888.1
JAPDRN010000150.1	56803	58433	KAJ9617889.1
JAPDRN010000150.1	59020	59671	KAJ9617890.1
JAPDRN010000150.1	59787	60844	KAJ9617891.1
JAPDRN010000150.1	61196	62361	KAJ9617892.1
JAPDRN010000150.1	62941	65779	KAJ9617893.1
JAPDRN010000150.1	66623	68708	KAJ9617894.1
JAPDRN010000150.1	73238	77316	KAJ9617895.1
JAPDRN010000151.1	274	4266	KAJ9617838.1
JAPDRN010000151.1	5108	6740	KAJ9617839.1
JAPDRN010000151.1	7092	9246	KAJ9617840.1
JAPDRN010000151.1	9823	11195	KAJ9617841.1
JAPDRN010000151.1	11880	13733	KAJ9617842.1
JAPDRN010000151.1	15135	16674	KAJ9617843.1
JAPDRN010000151.1	16916	18009	KAJ9617844.1
JAPDRN010000151.1	18905	21893	KAJ9617845.1
JAPDRN010000151.1	25373	27304	KAJ9617846.1
JAPDRN010000151.1	31694	32532	KAJ9617847.1
JAPDRN010000151.1	33371	34098	KAJ9617848.1
JAPDRN010000151.1	34736	36035	KAJ9617849.1
JAPDRN010000151.1	37352	38420	KAJ9617850.1
JAPDRN010000151.1	39148	41617	KAJ9617851.1
JAPDRN010000151.1	42713	43681	KAJ9617852.1
JAPDRN010000151.1	44018	44522	KAJ9617853.1
JAPDRN010000151.1	46620	49986	KAJ9617854.1
JAPDRN010000151.1	50031	51155	KAJ9617855.1
JAPDRN010000151.1	51619	53476	KAJ9617856.1
JAPDRN010000151.1	54502	55100	KAJ9617857.1
JAPDRN010000151.1	55502	57588	KAJ9617858.1
JAPDRN010000151.1	58240	58837	KAJ9617859.1
JAPDRN010000151.1	59472	60121	KAJ9617860.1
JAPDRN010000151.1	61254	64947	KAJ9617861.1
JAPDRN010000151.1	65643	67236	KAJ9617862.1
JAPDRN010000151.1	68062	70928	KAJ9617863.1
JAPDRN010000151.1	71736	72417	KAJ9617864.1
JAPDRN010000151.1	72821	73828	KAJ9617865.1
JAPDRN010000151.1	75203	77743	KAJ9617866.1
JAPDRN010000152.1	1099	3699	KAJ9617811.1
JAPDRN010000152.1	4415	6345	KAJ9617812.1
JAPDRN010000152.1	9386	11708	KAJ9617813.1
JAPDRN010000152.1	12183	13919	KAJ9617814.1
JAPDRN010000152.1	14711	17363	KAJ9617815.1
JAPDRN010000152.1	18792	21856	KAJ9617816.1
JAPDRN010000152.1	22915	25597	KAJ9617817.1
JAPDRN010000152.1	26180	27586	KAJ9617818.1
JAPDRN010000152.1	28026	29834	KAJ9617819.1
JAPDRN010000152.1	34296	35037	KAJ9617820.1
JAPDRN010000152.1	35896	38006	KAJ9617821.1
JAPDRN010000152.1	38766	40620	KAJ9617822.1
JAPDRN010000152.1	41249	42900	KAJ9617823.1
JAPDRN010000152.1	43584	45594	KAJ9617824.1
JAPDRN010000152.1	46037	47105	KAJ9617825.1
JAPDRN010000152.1	47703	48622	KAJ9617826.1
JAPDRN010000152.1	50097	52077	KAJ9617827.1
JAPDRN010000152.1	54106	56440	KAJ9617828.1
JAPDRN010000152.1	58159	58774	KAJ9617829.1
JAPDRN010000152.1	59248	61037	KAJ9617830.1
JAPDRN010000152.1	63062	64123	KAJ9617831.1
JAPDRN010000152.1	65026	65512	KAJ9617832.1
JAPDRN010000152.1	65915	67355	KAJ9617833.1
JAPDRN010000152.1	69146	70388	KAJ9617834.1
JAPDRN010000152.1	71977	73244	KAJ9617835.1
JAPDRN010000152.1	73925	74933	KAJ9617836.1
JAPDRN010000152.1	75392	76447	KAJ9617837.1
JAPDRN010000154.1	4241	5807	KAJ9617725.1
JAPDRN010000154.1	6988	7867	KAJ9617726.1
JAPDRN010000154.1	9222	12153	KAJ9617727.1
JAPDRN010000154.1	13860	14914	KAJ9617728.1
JAPDRN010000154.1	15135	16512	KAJ9617729.1
JAPDRN010000154.1	17040	19218	KAJ9617730.1
JAPDRN010000154.1	21428	22598	KAJ9617731.1
JAPDRN010000154.1	23197	27484	KAJ9617732.1
JAPDRN010000154.1	28207	29491	KAJ9617733.1
JAPDRN010000154.1	30498	31201	KAJ9617734.1
JAPDRN010000154.1	33083	35301	KAJ9617735.1
JAPDRN010000154.1	35814	39270	KAJ9617736.1
JAPDRN010000154.1	40207	42451	KAJ9617737.1
JAPDRN010000154.1	43575	45446	KAJ9617738.1
JAPDRN010000154.1	46041	48653	KAJ9617739.1
JAPDRN010000154.1	48981	49524	KAJ9617740.1
JAPDRN010000154.1	50545	53839	KAJ9617741.1
JAPDRN010000154.1	54633	55717	KAJ9617742.1
JAPDRN010000154.1	56208	57390	KAJ9617743.1
JAPDRN010000154.1	57838	58459	KAJ9617744.1
JAPDRN010000154.1	58697	59912	KAJ9617745.1
JAPDRN010000154.1	59952	61294	KAJ9617746.1
JAPDRN010000154.1	62179	65707	KAJ9617747.1
JAPDRN010000154.1	66243	66957	KAJ9617748.1
JAPDRN010000154.1	67934	68932	KAJ9617749.1
JAPDRN010000154.1	69635	71581	KAJ9617750.1
JAPDRN010000154.1	71921	73220	KAJ9617751.1
JAPDRN010000154.1	73792	75793	KAJ9617752.1
JAPDRN010000155.1	613	2269	KAJ9617694.1
JAPDRN010000155.1	2490	3396	KAJ9617695.1
JAPDRN010000155.1	3867	6763	KAJ9617696.1
JAPDRN010000155.1	7802	9461	KAJ9617697.1
JAPDRN010000155.1	10168	11755	KAJ9617698.1
JAPDRN010000155.1	12886	14458	KAJ9617699.1
JAPDRN010000155.1	15200	16792	KAJ9617700.1
JAPDRN010000155.1	19850	20537	KAJ9617701.1
JAPDRN010000155.1	21128	23033	KAJ9617702.1
JAPDRN010000155.1	23380	24623	KAJ9617703.1
JAPDRN010000155.1	26853	27984	KAJ9617704.1
JAPDRN010000155.1	29031	30885	KAJ9617705.1
JAPDRN010000155.1	31640	33881	KAJ9617706.1
JAPDRN010000155.1	34942	36271	KAJ9617707.1
JAPDRN010000155.1	37199	38676	KAJ9617708.1
JAPDRN010000155.1	39545	40751	KAJ9617709.1
JAPDRN010000155.1	42311	43230	KAJ9617710.1
JAPDRN010000155.1	44056	45190	KAJ9617711.1
JAPDRN010000155.1	45967	46651	KAJ9617712.1
JAPDRN010000155.1	47416	48027	KAJ9617713.1
JAPDRN010000155.1	49090	50162	KAJ9617714.1
JAPDRN010000155.1	50571	51963	KAJ9617715.1
JAPDRN010000155.1	52047	54539	KAJ9617716.1
JAPDRN010000155.1	55085	57870	KAJ9617717.1
JAPDRN010000155.1	58148	60037	KAJ9617718.1
JAPDRN010000155.1	61071	64510	KAJ9617719.1
JAPDRN010000155.1	64957	65881	KAJ9617720.1
JAPDRN010000155.1	66940	67840	KAJ9617721.1
JAPDRN010000155.1	68140	68588	KAJ9617722.1
JAPDRN010000155.1	71077	72154	KAJ9617723.1
JAPDRN010000155.1	72966	75652	KAJ9617724.1
JAPDRN010000156.1	1240	1821	KAJ9617662.1
JAPDRN010000156.1	2877	4656	KAJ9617663.1
JAPDRN010000156.1	5141	6206	KAJ9617664.1
JAPDRN010000156.1	7193	7952	KAJ9617665.1
JAPDRN010000156.1	8811	9842	KAJ9617666.1
JAPDRN010000156.1	10404	12320	KAJ9617667.1
JAPDRN010000156.1	13215	13968	KAJ9617668.1
JAPDRN010000156.1	15947	17980	KAJ9617669.1
JAPDRN010000156.1	18526	19141	KAJ9617670.1
JAPDRN010000156.1	20163	21075	KAJ9617671.1
JAPDRN010000156.1	21424	22480	KAJ9617672.1
JAPDRN010000156.1	22964	24596	KAJ9617673.1
JAPDRN010000156.1	27939	28815	KAJ9617674.1
JAPDRN010000156.1	29306	29947	KAJ9617675.1
JAPDRN010000156.1	32308	32838	KAJ9617676.1
JAPDRN010000156.1	36417	36949	KAJ9617677.1
JAPDRN010000156.1	37267	38994	KAJ9617678.1
JAPDRN010000156.1	39582	41300	KAJ9617679.1
JAPDRN010000156.1	42014	44274	KAJ9617680.1
JAPDRN010000156.1	44778	45960	KAJ9617681.1
JAPDRN010000156.1	46281	48016	KAJ9617682.1
JAPDRN010000156.1	48584	49250	KAJ9617683.1
JAPDRN010000156.1	49377	50385	KAJ9617684.1
JAPDRN010000156.1	51120	53063	KAJ9617685.1
JAPDRN010000156.1	53536	54526	KAJ9617686.1
JAPDRN010000156.1	55938	59835	KAJ9617687.1
JAPDRN010000156.1	60173	61514	KAJ9617688.1
JAPDRN010000156.1	62511	64048	KAJ9617689.1
JAPDRN010000156.1	64547	67223	KAJ9617690.1
JAPDRN010000156.1	68298	69438	KAJ9617691.1
JAPDRN010000156.1	69508	70178	KAJ9617692.1
JAPDRN010000156.1	71687	73196	KAJ9617693.1
JAPDRN010000159.1	907	3162	KAJ9617536.1
JAPDRN010000159.1	3717	5292	KAJ9617537.1
JAPDRN010000159.1	6219	7150	KAJ9617538.1
JAPDRN010000159.1	8192	8573	KAJ9617539.1
JAPDRN010000159.1	9580	10940	KAJ9617540.1
JAPDRN010000159.1	11893	16123	KAJ9617541.1
JAPDRN010000159.1	17123	18194	KAJ9617542.1
JAPDRN010000159.1	19354	21800	KAJ9617543.1
JAPDRN010000159.1	23943	25954	KAJ9617544.1
JAPDRN010000159.1	26025	28293	KAJ9617545.1
JAPDRN010000159.1	28761	30854	KAJ9617546.1
JAPDRN010000159.1	31470	31824	KAJ9617547.1
JAPDRN010000159.1	33940	35681	KAJ9617548.1
JAPDRN010000159.1	36030	37814	KAJ9617549.1
JAPDRN010000159.1	41791	43130	KAJ9617550.1
JAPDRN010000159.1	43735	45850	KAJ9617551.1
JAPDRN010000159.1	46291	47216	KAJ9617552.1
JAPDRN010000159.1	47449	48416	KAJ9617553.1
JAPDRN010000159.1	48928	50214	KAJ9617554.1
JAPDRN010000159.1	51004	52933	KAJ9617555.1
JAPDRN010000159.1	53246	54191	KAJ9617556.1
JAPDRN010000159.1	54867	55922	KAJ9617557.1
JAPDRN010000159.1	56806	57871	KAJ9617558.1
JAPDRN010000159.1	61373	65582	KAJ9617559.1
JAPDRN010000159.1	66062	67044	KAJ9617560.1
JAPDRN010000159.1	68230	69587	KAJ9617561.1
JAPDRN010000159.1	69921	70860	KAJ9617562.1
JAPDRN010000160.1	581	2817	KAJ9617508.1
JAPDRN010000160.1	3351	4295	KAJ9617509.1
JAPDRN010000160.1	6496	8545	KAJ9617510.1
JAPDRN010000160.1	8997	11694	KAJ9617511.1
JAPDRN010000160.1	13724	19583	KAJ9617512.1
JAPDRN010000160.1	21219	22044	KAJ9617513.1
JAPDRN010000160.1	23706	24030	KAJ9617514.1
JAPDRN010000160.1	24448	25065	KAJ9617515.1
JAPDRN010000160.1	25816	26752	KAJ9617516.1
JAPDRN010000160.1	27137	30158	KAJ9617517.1
JAPDRN010000160.1	31069	32212	KAJ9617518.1
JAPDRN010000160.1	32401	34189	KAJ9617519.1
JAPDRN010000160.1	34740	37565	KAJ9617520.1
JAPDRN010000160.1	38219	39503	KAJ9617521.1
JAPDRN010000160.1	40163	41319	KAJ9617522.1
JAPDRN010000160.1	42062	43673	KAJ9617523.1
JAPDRN010000160.1	44734	46320	KAJ9617524.1
JAPDRN010000160.1	48071	49699	KAJ9617525.1
JAPDRN010000160.1	50335	52036	KAJ9617526.1
JAPDRN010000160.1	52110	53237	KAJ9617527.1
JAPDRN010000160.1	54193	55067	KAJ9617528.1
JAPDRN010000160.1	55128	56349	KAJ9617529.1
JAPDRN010000160.1	57388	59266	KAJ9617530.1
JAPDRN010000160.1	60136	61456	KAJ9617531.1
JAPDRN010000160.1	62660	63260	KAJ9617532.1
JAPDRN010000160.1	64587	65349	KAJ9617533.1
JAPDRN010000160.1	67217	69048	KAJ9617534.1
JAPDRN010000163.1	873	3759	KAJ9617390.1
JAPDRN010000163.1	5013	6228	KAJ9617391.1
JAPDRN010000163.1	6822	7839	KAJ9617392.1
JAPDRN010000163.1	8193	9054	KAJ9617393.1
JAPDRN010000163.1	9656	10187	KAJ9617394.1
JAPDRN010000163.1	10788	12624	KAJ9617395.1
JAPDRN010000163.1	12972	14946	KAJ9617396.1
JAPDRN010000163.1	15814	16760	KAJ9617397.1
JAPDRN010000163.1	16939	17848	KAJ9617398.1
JAPDRN010000163.1	19553	21593	KAJ9617399.1
JAPDRN010000163.1	23159	25765	KAJ9617400.1
JAPDRN010000163.1	26517	28863	KAJ9617401.1
JAPDRN010000163.1	29795	31883	KAJ9617402.1
JAPDRN010000163.1	32327	38036	KAJ9617403.1
JAPDRN010000163.1	38638	42112	KAJ9617404.1
JAPDRN010000163.1	42956	46151	KAJ9617405.1
JAPDRN010000163.1	46765	51751	KAJ9617406.1
JAPDRN010000163.1	52899	56116	KAJ9617407.1
JAPDRN010000163.1	56945	57962	KAJ9617408.1
JAPDRN010000163.1	58763	59826	KAJ9617409.1
JAPDRN010000163.1	59903	61326	KAJ9617410.1
JAPDRN010000163.1	64125	66982	KAJ9617411.1
JAPDRN010000163.1	67940	68687	KAJ9617412.1
JAPDRN010000163.1	69473	69671	KAJ9617413.1
JAPDRN010000164.1	83	1332	KAJ9617370.1
JAPDRN010000164.1	1959	3994	KAJ9617371.1
JAPDRN010000164.1	4609	6495	KAJ9617372.1
JAPDRN010000164.1	8976	10630	KAJ9617373.1
JAPDRN010000164.1	13286	14914	KAJ9617374.1
JAPDRN010000164.1	16236	17758	KAJ9617375.1
JAPDRN010000164.1	18522	24222	KAJ9617376.1
JAPDRN010000164.1	24923	27168	KAJ9617377.1
JAPDRN010000164.1	28006	29347	KAJ9617378.1
JAPDRN010000164.1	30442	31362	KAJ9617379.1
JAPDRN010000164.1	33419	34856	KAJ9617380.1
JAPDRN010000164.1	35377	37023	KAJ9617381.1
JAPDRN010000164.1	37923	39435	KAJ9617382.1
JAPDRN010000164.1	40518	43058	KAJ9617383.1
JAPDRN010000164.1	44242	47594	KAJ9617384.1
JAPDRN010000164.1	49056	50924	KAJ9617385.1
JAPDRN010000164.1	52881	54132	KAJ9617386.1
JAPDRN010000164.1	54832	55796	KAJ9617387.1
JAPDRN010000164.1	56276	60273	KAJ9617388.1
JAPDRN010000164.1	62195	64365	KAJ9617389.1
JAPDRN010000167.1	721	2699	KAJ9616214.1
JAPDRN010000167.1	4098	5994	KAJ9616215.1
JAPDRN010000167.1	6790	8059	KAJ9616216.1
JAPDRN010000167.1	8517	9507	KAJ9616217.1
JAPDRN010000167.1	9698	12383	KAJ9616218.1
JAPDRN010000167.1	16741	18475	KAJ9616219.1
JAPDRN010000167.1	19025	20294	KAJ9616220.1
JAPDRN010000167.1	20708	21923	KAJ9616221.1
JAPDRN010000167.1	23092	24358	KAJ9616222.1
JAPDRN010000167.1	24852	26844	KAJ9616223.1
JAPDRN010000167.1	26926	27682	KAJ9616224.1
JAPDRN010000167.1	28973	29542	KAJ9616225.1
JAPDRN010000167.1	29748	30907	KAJ9616226.1
JAPDRN010000167.1	31620	34719	KAJ9616227.1
JAPDRN010000167.1	35508	36291	KAJ9616228.1
JAPDRN010000167.1	37251	38389	KAJ9616229.1
JAPDRN010000167.1	39096	43215	KAJ9616230.1
JAPDRN010000167.1	44731	46651	KAJ9616231.1
JAPDRN010000167.1	47667	50121	KAJ9616232.1
JAPDRN010000167.1	50640	51959	KAJ9616233.1
JAPDRN010000167.1	52611	53562	KAJ9616234.1
JAPDRN010000167.1	54137	57372	KAJ9616235.1
JAPDRN010000167.1	59347	61903	KAJ9616236.1
JAPDRN010000167.1	63949	65451	KAJ9616237.1
JAPDRN010000168.1	2971	4750	KAJ9616187.1
JAPDRN010000168.1	5411	6005	KAJ9616188.1
JAPDRN010000168.1	7001	7451	KAJ9616189.1
JAPDRN010000168.1	8523	10994	KAJ9616190.1
JAPDRN010000168.1	13074	14883	KAJ9616191.1
JAPDRN010000168.1	16340	18347	KAJ9616192.1
JAPDRN010000168.1	19877	21700	KAJ9616193.1
JAPDRN010000168.1	22980	23553	KAJ9616194.1
JAPDRN010000168.1	23990	24627	KAJ9616195.1
JAPDRN010000168.1	25447	26809	KAJ9616196.1
JAPDRN010000168.1	27299	29417	KAJ9616197.1
JAPDRN010000168.1	30252	32202	KAJ9616198.1
JAPDRN010000168.1	32948	34628	KAJ9616199.1
JAPDRN010000168.1	36579	39010	KAJ9616200.1
JAPDRN010000168.1	39294	40799	KAJ9616201.1
JAPDRN010000168.1	41669	43171	KAJ9616202.1
JAPDRN010000168.1	45323	45821	KAJ9616203.1
JAPDRN010000168.1	46677	47520	KAJ9616204.1
JAPDRN010000168.1	48436	49990	KAJ9616205.1
JAPDRN010000168.1	52831	53776	KAJ9616206.1
JAPDRN010000168.1	54640	55928	KAJ9616207.1
JAPDRN010000168.1	56265	56726	KAJ9616208.1
JAPDRN010000168.1	57199	58680	KAJ9616209.1
JAPDRN010000168.1	59634	61835	KAJ9616210.1
JAPDRN010000168.1	62246	63522	KAJ9616211.1
JAPDRN010000168.1	63625	64695	KAJ9616212.1
JAPDRN010000168.1	65157	66098	KAJ9616213.1
JAPDRN010000169.1	79	1111	KAJ9616165.1
JAPDRN010000169.1	2161	3299	KAJ9616166.1
JAPDRN010000169.1	4181	4652	KAJ9616167.1
JAPDRN010000169.1	5667	9850	KAJ9616168.1
JAPDRN010000169.1	10560	11472	KAJ9616169.1
JAPDRN010000169.1	11928	13498	KAJ9616170.1
JAPDRN010000169.1	14183	15188	KAJ9616171.1
JAPDRN010000169.1	15743	17764	KAJ9616172.1
JAPDRN010000169.1	20931	23259	KAJ9616173.1
JAPDRN010000169.1	24182	26141	KAJ9616174.1
JAPDRN010000169.1	30004	31115	KAJ9616175.1
JAPDRN010000169.1	34409	37835	KAJ9616176.1
JAPDRN010000169.1	40843	41371	KAJ9616177.1
JAPDRN010000169.1	41550	42899	KAJ9616178.1
JAPDRN010000169.1	46730	47729	KAJ9616179.1
JAPDRN010000169.1	48287	48925	KAJ9616180.1
JAPDRN010000169.1	49734	50118	KAJ9616181.1
JAPDRN010000169.1	50686	50970	KAJ9616182.1
JAPDRN010000169.1	54571	55222	KAJ9616183.1
JAPDRN010000169.1	55895	57760	KAJ9616184.1
JAPDRN010000169.1	62961	64287	KAJ9616185.1
JAPDRN010000169.1	65536	65926	KAJ9616186.1
JAPDRN010000170.1	44	407	KAJ9616140.1
JAPDRN010000170.1	2068	3572	KAJ9616141.1
JAPDRN010000170.1	3876	5046	KAJ9616142.1
JAPDRN010000170.1	5423	6797	KAJ9616143.1
JAPDRN010000170.1	9942	11369	KAJ9616144.1
JAPDRN010000170.1	13122	15236	KAJ9616145.1
JAPDRN010000170.1	15795	16575	KAJ9616146.1
JAPDRN010000170.1	18978	22347	KAJ9616147.1
JAPDRN010000170.1	22835	26100	KAJ9616148.1
JAPDRN010000170.1	26901	28689	KAJ9616149.1
JAPDRN010000170.1	29328	31307	KAJ9616150.1
JAPDRN010000170.1	31549	32848	KAJ9616151.1
JAPDRN010000170.1	33329	34967	KAJ9616152.1
JAPDRN010000170.1	35229	36281	KAJ9616153.1
JAPDRN010000170.1	37267	39790	KAJ9616154.1
JAPDRN010000170.1	40255	41785	KAJ9616155.1
JAPDRN010000170.1	42361	43447	KAJ9616156.1
JAPDRN010000170.1	43901	45573	KAJ9616157.1
JAPDRN010000170.1	45644	48498	KAJ9616158.1
JAPDRN010000170.1	49027	49484	KAJ9616159.1
JAPDRN010000170.1	51491	53914	KAJ9616160.1
JAPDRN010000170.1	55739	56759	KAJ9616161.1
JAPDRN010000170.1	57770	58806	KAJ9616162.1
JAPDRN010000170.1	58973	59639	KAJ9616163.1
JAPDRN010000170.1	62526	64668	KAJ9616164.1
JAPDRN010000171.1	549	2154	KAJ9616112.1
JAPDRN010000171.1	3057	4389	KAJ9616113.1
JAPDRN010000171.1	5202	6930	KAJ9616114.1
JAPDRN010000171.1	7264	9805	KAJ9616115.1
JAPDRN010000171.1	10603	11479	KAJ9616116.1
JAPDRN010000171.1	12637	15643	KAJ9616117.1
JAPDRN010000171.1	15941	17250	KAJ9616118.1
JAPDRN010000171.1	17963	19812	KAJ9616119.1
JAPDRN010000171.1	20803	21241	KAJ9616120.1
JAPDRN010000171.1	21763	23989	KAJ9616121.1
JAPDRN010000171.1	24122	25478	KAJ9616122.1
JAPDRN010000171.1	26744	28893	KAJ9616123.1
JAPDRN010000171.1	28953	30037	KAJ9616124.1
JAPDRN010000171.1	30915	32968	KAJ9616125.1
JAPDRN010000171.1	34601	39683	KAJ9616126.1
JAPDRN010000171.1	39884	40631	KAJ9616127.1
JAPDRN010000171.1	41650	42709	KAJ9616128.1
JAPDRN010000171.1	42858	43742	KAJ9616129.1
JAPDRN010000171.1	45804	47733	KAJ9616130.1
JAPDRN010000171.1	47948	49858	KAJ9616131.1
JAPDRN010000171.1	50590	51853	KAJ9616132.1
JAPDRN010000171.1	54957	56690	KAJ9616133.1
JAPDRN010000171.1	57127	58275	KAJ9616134.1
JAPDRN010000171.1	58780	59929	KAJ9616135.1
JAPDRN010000171.1	60031	60820	KAJ9616136.1
JAPDRN010000171.1	61643	62780	KAJ9616137.1
JAPDRN010000171.1	63928	64696	KAJ9616138.1
JAPDRN010000171.1	64953	65331	KAJ9616139.1
JAPDRN010000172.1	286	1824	KAJ9616090.1
JAPDRN010000172.1	2787	3432	KAJ9616091.1
JAPDRN010000172.1	4320	6050	KAJ9616092.1
JAPDRN010000172.1	6671	9233	KAJ9616093.1
JAPDRN010000172.1	9626	11607	KAJ9616094.1
JAPDRN010000172.1	11937	14607	KAJ9616095.1
JAPDRN010000172.1	16285	18020	KAJ9616096.1
JAPDRN010000172.1	18544	26320	KAJ9616097.1
JAPDRN010000172.1	26637	27495	KAJ9616098.1
JAPDRN010000172.1	28438	32098	KAJ9616099.1
JAPDRN010000172.1	32709	33220	KAJ9616100.1
JAPDRN010000172.1	35092	35729	KAJ9616101.1
JAPDRN010000172.1	36767	37496	KAJ9616102.1
JAPDRN010000172.1	41430	41916	KAJ9616103.1
JAPDRN010000172.1	42726	43636	KAJ9616104.1
JAPDRN010000172.1	44326	45625	KAJ9616105.1
JAPDRN010000172.1	46362	47837	KAJ9616106.1
JAPDRN010000172.1	49313	52778	KAJ9616107.1
JAPDRN010000172.1	53131	54881	KAJ9616108.1
JAPDRN010000172.1	55454	57023	KAJ9616109.1
JAPDRN010000172.1	57342	59406	KAJ9616110.1
JAPDRN010000172.1	60240	61863	KAJ9616111.1
JAPDRN010000173.1	239	1723	KAJ9616065.1
JAPDRN010000173.1	1953	2841	KAJ9616066.1
JAPDRN010000173.1	3405	4946	KAJ9616067.1
JAPDRN010000173.1	5329	12703	KAJ9616068.1
JAPDRN010000173.1	13153	17031	KAJ9616069.1
JAPDRN010000173.1	17204	17693	KAJ9616070.1
JAPDRN010000173.1	18096	18465	KAJ9616071.1
JAPDRN010000173.1	20307	20664	KAJ9616072.1
JAPDRN010000173.1	21310	24753	KAJ9616073.1
JAPDRN010000173.1	26145	27342	KAJ9616074.1
JAPDRN010000173.1	27594	28539	KAJ9616075.1
JAPDRN010000173.1	29680	30925	KAJ9616076.1
JAPDRN010000173.1	31729	32998	KAJ9616077.1
JAPDRN010000173.1	34436	35495	KAJ9616078.1
JAPDRN010000173.1	36687	37742	KAJ9616079.1
JAPDRN010000173.1	38275	42737	KAJ9616080.1
JAPDRN010000173.1	43243	46446	KAJ9616081.1
JAPDRN010000173.1	47264	47933	KAJ9616082.1
JAPDRN010000173.1	49113	49878	KAJ9616083.1
JAPDRN010000173.1	52183	53631	KAJ9616084.1
JAPDRN010000173.1	54268	55297	KAJ9616085.1
JAPDRN010000173.1	55863	57372	KAJ9616086.1
JAPDRN010000173.1	57737	59558	KAJ9616087.1
JAPDRN010000173.1	60507	61746	KAJ9616088.1
JAPDRN010000173.1	62699	63809	KAJ9616089.1
JAPDRN010000175.1	2315	2860	KAJ9616003.1
JAPDRN010000175.1	5246	10889	KAJ9616004.1
JAPDRN010000175.1	12872	14855	KAJ9616005.1
JAPDRN010000175.1	15546	17828	KAJ9616006.1
JAPDRN010000175.1	18615	20164	KAJ9616007.1
JAPDRN010000175.1	20710	21907	KAJ9616008.1
JAPDRN010000175.1	22375	23699	KAJ9616009.1
JAPDRN010000175.1	24339	25087	KAJ9616010.1
JAPDRN010000175.1	25908	27671	KAJ9616011.1
JAPDRN010000175.1	28521	29973	KAJ9616012.1
JAPDRN010000175.1	31770	33261	KAJ9616013.1
JAPDRN010000175.1	34448	34823	KAJ9616014.1
JAPDRN010000175.1	35822	36942	KAJ9616015.1
JAPDRN010000175.1	38188	39342	KAJ9616016.1
JAPDRN010000175.1	39760	41368	KAJ9616017.1
JAPDRN010000175.1	42642	47707	KAJ9616018.1
JAPDRN010000175.1	49001	51767	KAJ9616019.1
JAPDRN010000175.1	52308	53666	KAJ9616020.1
JAPDRN010000175.1	53923	54577	KAJ9616021.1
JAPDRN010000175.1	55646	56816	KAJ9616022.1
JAPDRN010000175.1	57824	60512	KAJ9616023.1
JAPDRN010000176.1	95	479	KAJ9615978.1
JAPDRN010000176.1	1053	2796	KAJ9615979.1
JAPDRN010000176.1	3315	5157	KAJ9615980.1
JAPDRN010000176.1	5790	7431	KAJ9615981.1
JAPDRN010000176.1	8232	10425	KAJ9615982.1
JAPDRN010000176.1	11831	13370	KAJ9615983.1
JAPDRN010000176.1	13949	15682	KAJ9615984.1
JAPDRN010000176.1	16537	18395	KAJ9615985.1
JAPDRN010000176.1	18652	20951	KAJ9615986.1
JAPDRN010000176.1	21516	23426	KAJ9615987.1
JAPDRN010000176.1	24336	25869	KAJ9615988.1
JAPDRN010000176.1	26251	31154	KAJ9615989.1
JAPDRN010000176.1	31656	33435	KAJ9615990.1
JAPDRN010000176.1	35412	36326	KAJ9615991.1
JAPDRN010000176.1	36600	37583	KAJ9615992.1
JAPDRN010000176.1	38280	39541	KAJ9615993.1
JAPDRN010000176.1	39714	41578	KAJ9615994.1
JAPDRN010000176.1	42266	44120	KAJ9615995.1
JAPDRN010000176.1	48193	49078	KAJ9615996.1
JAPDRN010000176.1	50146	51536	KAJ9615997.1
JAPDRN010000176.1	52311	53050	KAJ9615998.1
JAPDRN010000176.1	54205	55626	KAJ9615999.1
JAPDRN010000176.1	56202	57180	KAJ9616000.1
JAPDRN010000176.1	57553	58977	KAJ9616001.1
JAPDRN010000176.1	59991	61509	KAJ9616002.1
JAPDRN010000178.1	140	2326	KAJ9615932.1
JAPDRN010000178.1	3800	4921	KAJ9615933.1
JAPDRN010000178.1	12492	14118	KAJ9615934.1
JAPDRN010000178.1	14913	16905	KAJ9615935.1
JAPDRN010000178.1	20058	21791	KAJ9615936.1
JAPDRN010000178.1	22566	23911	KAJ9615937.1
JAPDRN010000178.1	24762	26489	KAJ9615938.1
JAPDRN010000178.1	27845	29356	KAJ9615939.1
JAPDRN010000178.1	30709	31265	KAJ9615940.1
JAPDRN010000178.1	32249	33485	KAJ9615941.1
JAPDRN010000178.1	34174	35819	KAJ9615942.1
JAPDRN010000180.1	642	2099	KAJ9614904.1
JAPDRN010000180.1	3391	4976	KAJ9614905.1
JAPDRN010000180.1	5141	7195	KAJ9614906.1
JAPDRN010000180.1	7576	8432	KAJ9614907.1
JAPDRN010000180.1	9020	11558	KAJ9614908.1
JAPDRN010000180.1	12886	13099	KAJ9614909.1
JAPDRN010000180.1	16417	16697	KAJ9614910.1
JAPDRN010000180.1	18700	20417	KAJ9614911.1
JAPDRN010000180.1	21088	23394	KAJ9614912.1
JAPDRN010000180.1	25067	28037	KAJ9614913.1
JAPDRN010000180.1	28600	29642	KAJ9614914.1
JAPDRN010000180.1	30204	33531	KAJ9614915.1
JAPDRN010000180.1	33854	35114	KAJ9614916.1
JAPDRN010000180.1	35638	37510	KAJ9614917.1
JAPDRN010000180.1	37918	38800	KAJ9614918.1
JAPDRN010000180.1	41373	43750	KAJ9614919.1
JAPDRN010000180.1	44886	45315	KAJ9614920.1
JAPDRN010000180.1	46326	48200	KAJ9614921.1
JAPDRN010000180.1	49085	50855	KAJ9614922.1
JAPDRN010000180.1	51680	54115	KAJ9614923.1
JAPDRN010000181.1	571	1429	KAJ9614884.1
JAPDRN010000181.1	2870	5005	KAJ9614885.1
JAPDRN010000181.1	5815	7098	KAJ9614886.1
JAPDRN010000181.1	8153	11101	KAJ9614887.1
JAPDRN010000181.1	11368	12624	KAJ9614888.1
JAPDRN010000181.1	13606	14724	KAJ9614889.1
JAPDRN010000181.1	16593	17917	KAJ9614890.1
JAPDRN010000181.1	18557	20068	KAJ9614891.1
JAPDRN010000181.1	20679	21395	KAJ9614892.1
JAPDRN010000181.1	27504	29349	KAJ9614893.1
JAPDRN010000181.1	30238	31927	KAJ9614894.1
JAPDRN010000181.1	32581	37453	KAJ9614895.1
JAPDRN010000181.1	38642	39522	KAJ9614896.1
JAPDRN010000181.1	41329	45463	KAJ9614897.1
JAPDRN010000181.1	46728	47172	KAJ9614898.1
JAPDRN010000181.1	48633	49501	KAJ9614899.1
JAPDRN010000181.1	49764	50835	KAJ9614900.1
JAPDRN010000181.1	51764	54326	KAJ9614901.1
JAPDRN010000181.1	55323	56436	KAJ9614902.1
JAPDRN010000181.1	58809	59806	KAJ9614903.1
JAPDRN010000183.1	90	807	KAJ9614811.1
JAPDRN010000183.1	2293	3968	KAJ9614812.1
JAPDRN010000183.1	5443	6209	KAJ9614813.1
JAPDRN010000183.1	6681	8941	KAJ9614814.1
JAPDRN010000183.1	9657	11034	KAJ9614815.1
JAPDRN010000183.1	11766	12966	KAJ9614816.1
JAPDRN010000183.1	13437	14059	KAJ9614817.1
JAPDRN010000183.1	14575	16005	KAJ9614818.1
JAPDRN010000183.1	19811	20699	KAJ9614819.1
JAPDRN010000183.1	21337	22357	KAJ9614820.1
JAPDRN010000183.1	22796	24289	KAJ9614821.1
JAPDRN010000183.1	25391	26195	KAJ9614822.1
JAPDRN010000183.1	26635	28429	KAJ9614823.1
JAPDRN010000183.1	29069	30965	KAJ9614824.1
JAPDRN010000183.1	31292	32114	KAJ9614825.1
JAPDRN010000183.1	32660	33752	KAJ9614826.1
JAPDRN010000183.1	42303	43271	KAJ9614827.1
JAPDRN010000183.1	44034	45378	KAJ9614828.1
JAPDRN010000183.1	46664	47437	KAJ9614829.1
JAPDRN010000183.1	48377	50608	KAJ9614830.1
JAPDRN010000183.1	51250	52364	KAJ9614831.1
JAPDRN010000183.1	52963	54124	KAJ9614832.1
JAPDRN010000183.1	54923	55799	KAJ9614833.1
JAPDRN010000183.1	56041	57034	KAJ9614834.1
JAPDRN010000185.1	179	1306	KAJ9614755.1
JAPDRN010000185.1	1519	2448	KAJ9614756.1
JAPDRN010000185.1	3493	4947	KAJ9614757.1
JAPDRN010000185.1	6183	9092	KAJ9614758.1
JAPDRN010000185.1	9318	10548	KAJ9614759.1
JAPDRN010000185.1	12048	12688	KAJ9614760.1
JAPDRN010000185.1	15550	16803	KAJ9614761.1
JAPDRN010000185.1	17190	19530	KAJ9614762.1
JAPDRN010000185.1	20464	21367	KAJ9614763.1
JAPDRN010000185.1	22270	24511	KAJ9614764.1
JAPDRN010000185.1	25342	26869	KAJ9614765.1
JAPDRN010000185.1	31737	34076	KAJ9614766.1
JAPDRN010000185.1	35154	36632	KAJ9614767.1
JAPDRN010000185.1	39816	40920	KAJ9614768.1
JAPDRN010000185.1	42745	43474	KAJ9614769.1
JAPDRN010000185.1	43750	45886	KAJ9614770.1
JAPDRN010000185.1	47369	49840	KAJ9614771.1
JAPDRN010000185.1	50725	51502	KAJ9614772.1
JAPDRN010000185.1	52494	53584	KAJ9614773.1
JAPDRN010000185.1	53863	54692	KAJ9614774.1
JAPDRN010000186.1	405	3181	KAJ9614737.1
JAPDRN010000186.1	3653	6379	KAJ9614738.1
JAPDRN010000186.1	7125	8174	KAJ9614739.1
JAPDRN010000186.1	9445	12241	KAJ9614740.1
JAPDRN010000186.1	13236	15180	KAJ9614741.1
JAPDRN010000186.1	16237	17290	KAJ9614742.1
JAPDRN010000186.1	18586	18928	KAJ9614743.1
JAPDRN010000186.1	20098	22187	KAJ9614744.1
JAPDRN010000186.1	22757	23296	KAJ9614745.1
JAPDRN010000186.1	24408	26333	KAJ9614746.1
JAPDRN010000186.1	28862	29731	KAJ9614747.1
JAPDRN010000186.1	30227	31556	KAJ9614748.1
JAPDRN010000186.1	32951	33740	KAJ9614749.1
JAPDRN010000186.1	34347	37699	KAJ9614750.1
JAPDRN010000186.1	39361	39964	KAJ9614751.1
JAPDRN010000186.1	44572	46267	KAJ9614752.1
JAPDRN010000186.1	47554	49556	KAJ9614753.1
JAPDRN010000186.1	50110	52629	KAJ9614754.1
JAPDRN010000187.1	59	527	KAJ9614718.1
JAPDRN010000187.1	1390	6145	KAJ9614719.1
JAPDRN010000187.1	7602	9245	KAJ9614720.1
JAPDRN010000187.1	10913	12730	KAJ9614721.1
JAPDRN010000187.1	16214	17240	KAJ9614722.1
JAPDRN010000187.1	17689	18844	KAJ9614723.1
JAPDRN010000187.1	20756	22719	KAJ9614724.1
JAPDRN010000187.1	23748	26325	KAJ9614725.1
JAPDRN010000187.1	26747	28499	KAJ9614726.1
JAPDRN010000187.1	29276	34547	KAJ9614727.1
JAPDRN010000187.1	35275	36418	KAJ9614728.1
JAPDRN010000187.1	36753	38181	KAJ9614729.1
JAPDRN010000187.1	38360	39992	KAJ9614730.1
JAPDRN010000187.1	40888	42433	KAJ9614731.1
JAPDRN010000187.1	43451	44364	KAJ9614732.1
JAPDRN010000187.1	45507	46723	KAJ9614733.1
JAPDRN010000187.1	47707	48527	KAJ9614734.1
JAPDRN010000187.1	49578	51648	KAJ9614735.1
JAPDRN010000187.1	51874	52894	KAJ9614736.1
JAPDRN010000188.1	197	449	KAJ9614702.1
JAPDRN010000188.1	2272	3754	KAJ9614703.1
JAPDRN010000188.1	5803	7303	KAJ9614704.1
JAPDRN010000188.1	10657	12010	KAJ9614705.1
JAPDRN010000188.1	13325	14867	KAJ9614706.1
JAPDRN010000188.1	15683	16896	KAJ9614707.1
JAPDRN010000188.1	18566	20408	KAJ9614708.1
JAPDRN010000188.1	21268	24795	KAJ9614709.1
JAPDRN010000188.1	27120	29130	KAJ9614710.1
JAPDRN010000188.1	31753	35854	KAJ9614711.1
JAPDRN010000188.1	37293	39686	KAJ9614712.1
JAPDRN010000188.1	40552	41971	KAJ9614713.1
JAPDRN010000188.1	46099	47167	KAJ9614714.1
JAPDRN010000188.1	47668	48862	KAJ9614715.1
JAPDRN010000188.1	50842	51847	KAJ9614716.1
JAPDRN010000191.1	1010	7946	KAJ9613817.1
JAPDRN010000191.1	8718	10068	KAJ9613818.1
JAPDRN010000191.1	10596	11359	KAJ9613819.1
JAPDRN010000191.1	13880	14411	KAJ9613820.1
JAPDRN010000191.1	14809	17485	KAJ9613821.1
JAPDRN010000191.1	18771	19636	KAJ9613822.1
JAPDRN010000191.1	20706	21228	KAJ9613823.1
JAPDRN010000191.1	22133	24793	KAJ9613824.1
JAPDRN010000191.1	25447	26068	KAJ9613825.1
JAPDRN010000191.1	27505	28962	KAJ9613826.1
JAPDRN010000191.1	29469	30203	KAJ9613827.1
JAPDRN010000191.1	30943	32536	KAJ9613828.1
JAPDRN010000191.1	33491	34944	KAJ9613829.1
JAPDRN010000191.1	44267	45629	KAJ9613830.1
JAPDRN010000193.1	185	605	KAJ9613782.1
JAPDRN010000193.1	7284	8321	KAJ9613783.1
JAPDRN010000193.1	10134	11292	KAJ9613784.1
JAPDRN010000193.1	14090	15686	KAJ9613785.1
JAPDRN010000193.1	17688	18411	KAJ9613786.1
JAPDRN010000193.1	18696	19283	KAJ9613787.1
JAPDRN010000193.1	20409	21804	KAJ9613788.1
JAPDRN010000193.1	22580	23099	KAJ9613789.1
JAPDRN010000193.1	24144	27249	KAJ9613790.1
JAPDRN010000193.1	28087	30621	KAJ9613791.1
JAPDRN010000193.1	32525	33602	KAJ9613792.1
JAPDRN010000193.1	35031	37337	KAJ9613793.1
JAPDRN010000193.1	38605	39850	KAJ9613794.1
JAPDRN010000194.1	57	2425	KAJ9613761.1
JAPDRN010000194.1	3622	5450	KAJ9613762.1
JAPDRN010000194.1	6963	7550	KAJ9613763.1
JAPDRN010000194.1	8410	8908	KAJ9613764.1
JAPDRN010000194.1	9541	10661	KAJ9613765.1
JAPDRN010000194.1	11620	12565	KAJ9613766.1
JAPDRN010000194.1	13566	14295	KAJ9613767.1
JAPDRN010000194.1	14624	15974	KAJ9613768.1
JAPDRN010000194.1	16719	18510	KAJ9613769.1
JAPDRN010000194.1	19325	20846	KAJ9613770.1
JAPDRN010000194.1	20919	22152	KAJ9613771.1
JAPDRN010000194.1	22521	26004	KAJ9613772.1
JAPDRN010000194.1	26514	27555	KAJ9613773.1
JAPDRN010000194.1	28894	30711	KAJ9613774.1
JAPDRN010000194.1	31785	33504	KAJ9613775.1
JAPDRN010000194.1	36772	37534	KAJ9613776.1
JAPDRN010000194.1	38302	38818	KAJ9613777.1
JAPDRN010000194.1	39442	40820	KAJ9613778.1
JAPDRN010000194.1	42921	43936	KAJ9613779.1
JAPDRN010000194.1	44965	45380	KAJ9613780.1
JAPDRN010000194.1	46211	47049	KAJ9613781.1
JAPDRN010000195.1	521	2246	KAJ9613743.1
JAPDRN010000195.1	2870	4166	KAJ9613744.1
JAPDRN010000195.1	5196	8471	KAJ9613745.1
JAPDRN010000195.1	8595	9153	KAJ9613746.1
JAPDRN010000195.1	9754	10156	KAJ9613747.1
JAPDRN010000195.1	13019	14970	KAJ9613748.1
JAPDRN010000195.1	15143	15640	KAJ9613749.1
JAPDRN010000195.1	17432	18655	KAJ9613750.1
JAPDRN010000195.1	21489	24595	KAJ9613751.1
JAPDRN010000195.1	26255	29519	KAJ9613752.1
JAPDRN010000195.1	30588	32808	KAJ9613753.1
JAPDRN010000195.1	33133	34381	KAJ9613754.1
JAPDRN010000195.1	34790	35345	KAJ9613755.1
JAPDRN010000195.1	36558	40351	KAJ9613756.1
JAPDRN010000195.1	40638	41511	KAJ9613757.1
JAPDRN010000195.1	42087	43809	KAJ9613758.1
JAPDRN010000195.1	44576	45993	KAJ9613759.1
JAPDRN010000195.1	46640	47192	KAJ9613760.1
JAPDRN010000196.1	1695	3177	KAJ9613724.1
JAPDRN010000196.1	6137	8548	KAJ9613725.1
JAPDRN010000196.1	8933	9584	KAJ9613726.1
JAPDRN010000196.1	9937	10734	KAJ9613727.1
JAPDRN010000196.1	11235	14930	KAJ9613728.1
JAPDRN010000196.1	15994	17090	KAJ9613729.1
JAPDRN010000196.1	17815	20490	KAJ9613730.1
JAPDRN010000196.1	20695	22888	KAJ9613731.1
JAPDRN010000196.1	24593	26620	KAJ9613732.1
JAPDRN010000196.1	27332	29121	KAJ9613733.1
JAPDRN010000196.1	30719	31670	KAJ9613734.1
JAPDRN010000196.1	32708	33368	KAJ9613735.1
JAPDRN010000196.1	33680	34502	KAJ9613736.1
JAPDRN010000196.1	34884	36320	KAJ9613737.1
JAPDRN010000196.1	36397	38152	KAJ9613738.1
JAPDRN010000196.1	41424	42219	KAJ9613739.1
JAPDRN010000196.1	42937	44266	KAJ9613740.1
JAPDRN010000196.1	45540	45996	KAJ9613741.1
JAPDRN010000196.1	46452	46815	KAJ9613742.1
JAPDRN010000197.1	1359	2692	KAJ9613712.1
JAPDRN010000197.1	3237	4223	KAJ9613713.1
JAPDRN010000197.1	4714	5679	KAJ9613714.1
JAPDRN010000197.1	6964	8210	KAJ9613715.1
JAPDRN010000197.1	9440	11199	KAJ9613716.1
JAPDRN010000197.1	13496	14228	KAJ9613717.1
JAPDRN010000197.1	19402	20140	KAJ9613718.1
JAPDRN010000197.1	25462	27181	KAJ9613719.1
JAPDRN010000197.1	27976	28258	KAJ9613720.1
JAPDRN010000197.1	32395	33746	KAJ9613721.1
JAPDRN010000197.1	34336	34942	KAJ9613722.1
JAPDRN010000197.1	37481	39067	KAJ9613723.1
JAPDRN010000198.1	23179	24214	KAJ9613706.1
JAPDRN010000198.1	24454	26223	KAJ9613707.1
JAPDRN010000198.1	27095	28631	KAJ9613708.1
JAPDRN010000198.1	29178	31357	KAJ9613709.1
JAPDRN010000198.1	32005	33183	KAJ9613710.1
JAPDRN010000198.1	34431	35806	KAJ9613711.1
JAPDRN010000200.1	2244	4230	KAJ9613669.1
JAPDRN010000200.1	4690	6037	KAJ9613670.1
JAPDRN010000200.1	6491	10322	KAJ9613671.1
JAPDRN010000200.1	12121	14111	KAJ9613672.1
JAPDRN010000200.1	14930	16214	KAJ9613673.1
JAPDRN010000200.1	18830	21140	KAJ9613674.1
JAPDRN010000200.1	22566	25823	KAJ9613675.1
JAPDRN010000200.1	27768	29293	KAJ9613676.1
JAPDRN010000200.1	29768	31547	KAJ9613677.1
JAPDRN010000200.1	31630	33639	KAJ9613678.1
JAPDRN010000200.1	34640	35993	KAJ9613679.1
JAPDRN010000200.1	36730	37945	KAJ9613680.1
JAPDRN010000200.1	37956	38721	KAJ9613681.1
JAPDRN010000200.1	39503	41073	KAJ9613682.1
JAPDRN010000200.1	41628	43028	KAJ9613683.1
JAPDRN010000200.1	43479	44832	KAJ9613684.1
JAPDRN010000202.1	96	534	KAJ9613631.1
JAPDRN010000202.1	1064	5043	KAJ9613632.1
JAPDRN010000202.1	5883	6480	KAJ9613633.1
JAPDRN010000202.1	6889	7990	KAJ9613634.1
JAPDRN010000202.1	8616	9720	KAJ9613635.1
JAPDRN010000202.1	15619	16263	KAJ9613636.1
JAPDRN010000202.1	26224	28640	KAJ9613637.1
JAPDRN010000202.1	29096	31349	KAJ9613638.1
JAPDRN010000202.1	32690	33551	KAJ9613639.1
JAPDRN010000202.1	34579	37102	KAJ9613640.1
JAPDRN010000202.1	37682	38764	KAJ9613641.1
JAPDRN010000202.1	39650	42043	KAJ9613642.1
JAPDRN010000205.1	562	1609	KAJ9612816.1
JAPDRN010000205.1	2255	3870	KAJ9612817.1
JAPDRN010000205.1	4676	7660	KAJ9612818.1
JAPDRN010000205.1	8320	8902	KAJ9612819.1
JAPDRN010000205.1	10194	12082	KAJ9612820.1
JAPDRN010000205.1	13614	15717	KAJ9612821.1
JAPDRN010000205.1	16547	17851	KAJ9612822.1
JAPDRN010000205.1	18116	18773	KAJ9612823.1
JAPDRN010000205.1	19079	19652	KAJ9612824.1
JAPDRN010000205.1	20453	21255	KAJ9612825.1
JAPDRN010000205.1	23159	25276	KAJ9612826.1
JAPDRN010000205.1	26013	30254	KAJ9612827.1
JAPDRN010000205.1	30942	32518	KAJ9612828.1
JAPDRN010000205.1	32535	33232	KAJ9612829.1
JAPDRN010000205.1	34648	35050	KAJ9612830.1
JAPDRN010000205.1	35082	36252	KAJ9612831.1
JAPDRN010000205.1	36639	38412	KAJ9612832.1
JAPDRN010000205.1	39271	40186	KAJ9612833.1
JAPDRN010000206.1	4231	7310	KAJ9612802.1
JAPDRN010000206.1	8890	10978	KAJ9612803.1
JAPDRN010000206.1	11749	13030	KAJ9612804.1
JAPDRN010000206.1	13504	15883	KAJ9612805.1
JAPDRN010000206.1	16635	19143	KAJ9612806.1
JAPDRN010000206.1	20121	20319	KAJ9612807.1
JAPDRN010000206.1	21141	23484	KAJ9612808.1
JAPDRN010000206.1	23655	24921	KAJ9612809.1
JAPDRN010000206.1	25153	27004	KAJ9612810.1
JAPDRN010000206.1	27484	29997	KAJ9612811.1
JAPDRN010000206.1	30467	32063	KAJ9612812.1
JAPDRN010000206.1	32693	34607	KAJ9612813.1
JAPDRN010000206.1	35117	37580	KAJ9612814.1
JAPDRN010000206.1	37998	39271	KAJ9612815.1
JAPDRN010000207.1	704	1743	KAJ9612786.1
JAPDRN010000207.1	2578	4555	KAJ9612787.1
JAPDRN010000207.1	5170	8128	KAJ9612788.1
JAPDRN010000207.1	9694	10602	KAJ9612789.1
JAPDRN010000207.1	11427	11860	KAJ9612790.1
JAPDRN010000207.1	13523	15237	KAJ9612791.1
JAPDRN010000207.1	16127	17771	KAJ9612792.1
JAPDRN010000207.1	18373	20125	KAJ9612793.1
JAPDRN010000207.1	20534	21503	KAJ9612794.1
JAPDRN010000207.1	22345	24206	KAJ9612795.1
JAPDRN010000207.1	24604	25897	KAJ9612796.1
JAPDRN010000207.1	26779	27757	KAJ9612797.1
JAPDRN010000207.1	28753	29457	KAJ9612798.1
JAPDRN010000207.1	29683	32851	KAJ9612799.1
JAPDRN010000207.1	34301	36169	KAJ9612800.1
JAPDRN010000207.1	36505	38413	KAJ9612801.1
JAPDRN010000208.1	1254	2283	KAJ9612772.1
JAPDRN010000208.1	3302	4253	KAJ9612773.1
JAPDRN010000208.1	4802	7652	KAJ9612774.1
JAPDRN010000208.1	9519	10101	KAJ9612775.1
JAPDRN010000208.1	11508	12603	KAJ9612776.1
JAPDRN010000208.1	13188	14136	KAJ9612777.1
JAPDRN010000208.1	16718	17699	KAJ9612778.1
JAPDRN010000208.1	18599	19397	KAJ9612779.1
JAPDRN010000208.1	20311	22285	KAJ9612780.1
JAPDRN010000208.1	22849	24010	KAJ9612781.1
JAPDRN010000208.1	25363	26953	KAJ9612782.1
JAPDRN010000208.1	27707	29448	KAJ9612783.1
JAPDRN010000208.1	30242	32159	KAJ9612784.1
JAPDRN010000208.1	34485	35655	KAJ9612785.1
JAPDRN010000209.1	16	456	KAJ9612752.1
JAPDRN010000209.1	1148	2807	KAJ9612753.1
JAPDRN010000209.1	3478	4363	KAJ9612754.1
JAPDRN010000209.1	5086	5705	KAJ9612755.1
JAPDRN010000209.1	5975	7847	KAJ9612756.1
JAPDRN010000209.1	8381	9417	KAJ9612757.1
JAPDRN010000209.1	9922	11452	KAJ9612758.1
JAPDRN010000209.1	12991	14581	KAJ9612759.1
JAPDRN010000209.1	15029	16391	KAJ9612760.1
JAPDRN010000209.1	17082	18823	KAJ9612761.1
JAPDRN010000209.1	20334	21715	KAJ9612762.1
JAPDRN010000209.1	22011	23045	KAJ9612763.1
JAPDRN010000209.1	23467	25042	KAJ9612764.1
JAPDRN010000209.1	25420	26248	KAJ9612765.1
JAPDRN010000209.1	26264	28760	KAJ9612766.1
JAPDRN010000209.1	28827	30661	KAJ9612767.1
JAPDRN010000209.1	31133	32501	KAJ9612768.1
JAPDRN010000209.1	32839	34871	KAJ9612769.1
JAPDRN010000209.1	35432	36350	KAJ9612770.1
JAPDRN010000209.1	36990	37420	KAJ9612771.1
JAPDRN010000211.1	57	1439	KAJ9612711.1
JAPDRN010000211.1	1568	3296	KAJ9612712.1
JAPDRN010000211.1	3752	4727	KAJ9612713.1
JAPDRN010000211.1	5969	6953	KAJ9612714.1
JAPDRN010000211.1	7796	9524	KAJ9612715.1
JAPDRN010000211.1	9731	10314	KAJ9612716.1
JAPDRN010000211.1	11124	14068	KAJ9612717.1
JAPDRN010000211.1	15029	15889	KAJ9612718.1
JAPDRN010000211.1	20069	23550	KAJ9612719.1
JAPDRN010000211.1	24358	26099	KAJ9612720.1
JAPDRN010000211.1	26611	27785	KAJ9612721.1
JAPDRN010000211.1	28297	30284	KAJ9612722.1
JAPDRN010000211.1	30768	31953	KAJ9612723.1
JAPDRN010000211.1	32708	36382	KAJ9612724.1
JAPDRN010000213.1	2682	4060	KAJ9612668.1
JAPDRN010000213.1	4460	5699	KAJ9612669.1
JAPDRN010000213.1	7080	8457	KAJ9612670.1
JAPDRN010000213.1	9266	11069	KAJ9612671.1
JAPDRN010000213.1	11588	12884	KAJ9612672.1
JAPDRN010000213.1	13106	13703	KAJ9612673.1
JAPDRN010000213.1	14588	15994	KAJ9612674.1
JAPDRN010000213.1	16249	16879	KAJ9612675.1
JAPDRN010000213.1	17382	18411	KAJ9612676.1
JAPDRN010000213.1	19129	20999	KAJ9612677.1
JAPDRN010000213.1	21242	22256	KAJ9612678.1
JAPDRN010000213.1	24435	24909	KAJ9612679.1
JAPDRN010000213.1	26032	26921	KAJ9612680.1
JAPDRN010000213.1	27059	28505	KAJ9612681.1
JAPDRN010000213.1	29392	30580	KAJ9612682.1
JAPDRN010000213.1	30866	32300	KAJ9612683.1
JAPDRN010000214.1	613	2112	KAJ9612651.1
JAPDRN010000214.1	2301	3598	KAJ9612652.1
JAPDRN010000214.1	4313	5534	KAJ9612653.1
JAPDRN010000214.1	5975	7557	KAJ9612654.1
JAPDRN010000214.1	8721	9804	KAJ9612655.1
JAPDRN010000214.1	10704	12004	KAJ9612656.1
JAPDRN010000214.1	13092	14547	KAJ9612657.1
JAPDRN010000214.1	15233	15887	KAJ9612658.1
JAPDRN010000214.1	16103	16835	KAJ9612659.1
JAPDRN010000214.1	17386	20170	KAJ9612660.1
JAPDRN010000214.1	20583	21554	KAJ9612661.1
JAPDRN010000214.1	24591	25688	KAJ9612662.1
JAPDRN010000214.1	26467	28912	KAJ9612663.1
JAPDRN010000214.1	29914	30877	KAJ9612664.1
JAPDRN010000214.1	31517	32210	KAJ9612665.1
JAPDRN010000214.1	32730	33381	KAJ9612666.1
JAPDRN010000214.1	34298	34604	KAJ9612667.1
JAPDRN010000218.1	4886	6804	KAJ9611872.1
JAPDRN010000218.1	7269	9315	KAJ9611873.1
JAPDRN010000218.1	10127	11732	KAJ9611874.1
JAPDRN010000218.1	12075	13653	KAJ9611875.1
JAPDRN010000218.1	14554	15929	KAJ9611876.1
JAPDRN010000218.1	16167	16959	KAJ9611877.1
JAPDRN010000218.1	18520	19754	KAJ9611878.1
JAPDRN010000218.1	20093	22133	KAJ9611879.1
JAPDRN010000218.1	22706	23987	KAJ9611880.1
JAPDRN010000219.1	3841	5655	KAJ9611864.1
JAPDRN010000219.1	11512	12538	KAJ9611865.1
JAPDRN010000219.1	14613	14811	KAJ9611866.1
JAPDRN010000219.1	16992	18420	KAJ9611867.1
JAPDRN010000219.1	20193	20967	KAJ9611868.1
JAPDRN010000219.1	21844	22234	KAJ9611869.1
JAPDRN010000219.1	28620	30070	KAJ9611870.1
JAPDRN010000219.1	30294	30543	KAJ9611871.1
JAPDRN010000220.1	493	2852	KAJ9611854.1
JAPDRN010000220.1	3073	5168	KAJ9611855.1
JAPDRN010000220.1	6027	8378	KAJ9611856.1
JAPDRN010000220.1	9180	11046	KAJ9611857.1
JAPDRN010000220.1	11509	13400	KAJ9611858.1
JAPDRN010000220.1	14729	14980	KAJ9611859.1
JAPDRN010000220.1	15378	21288	KAJ9611860.1
JAPDRN010000220.1	22948	23617	KAJ9611861.1
JAPDRN010000220.1	25245	28404	KAJ9611862.1
JAPDRN010000220.1	29224	31086	KAJ9611863.1
JAPDRN010000221.1	504	3852	KAJ9611843.1
JAPDRN010000221.1	4550	5097	KAJ9611844.1
JAPDRN010000221.1	5226	7158	KAJ9611845.1
JAPDRN010000221.1	9038	10699	KAJ9611846.1
JAPDRN010000221.1	11776	13139	KAJ9611847.1
JAPDRN010000221.1	13839	14124	KAJ9611848.1
JAPDRN010000221.1	15752	16259	KAJ9611849.1
JAPDRN010000221.1	17303	20660	KAJ9611850.1
JAPDRN010000221.1	20986	22497	KAJ9611851.1
JAPDRN010000221.1	23096	26734	KAJ9611852.1
JAPDRN010000221.1	29066	30206	KAJ9611853.1
JAPDRN010000222.1	59	1729	KAJ9611833.1
JAPDRN010000222.1	2131	3658	KAJ9611834.1
JAPDRN010000222.1	5054	5537	KAJ9611835.1
JAPDRN010000222.1	6206	7396	KAJ9611836.1
JAPDRN010000222.1	8100	9128	KAJ9611837.1
JAPDRN010000222.1	11517	12600	KAJ9611838.1
JAPDRN010000222.1	15221	17151	KAJ9611839.1
JAPDRN010000222.1	19875	20993	KAJ9611840.1
JAPDRN010000222.1	22273	25046	KAJ9611841.1
JAPDRN010000222.1	25868	27339	KAJ9611842.1
JAPDRN010000223.1	330	3763	KAJ9611822.1
JAPDRN010000223.1	4665	5307	KAJ9611823.1
JAPDRN010000223.1	5723	8374	KAJ9611824.1
JAPDRN010000223.1	8930	10591	KAJ9611825.1
JAPDRN010000223.1	14530	15697	KAJ9611826.1
JAPDRN010000223.1	18357	19442	KAJ9611827.1
JAPDRN010000223.1	20197	21441	KAJ9611828.1
JAPDRN010000223.1	22056	23079	KAJ9611829.1
JAPDRN010000223.1	23577	24618	KAJ9611830.1
JAPDRN010000223.1	25850	29369	KAJ9611831.1
JAPDRN010000224.1	788	4924	KAJ9611809.1
JAPDRN010000224.1	5540	9401	KAJ9611810.1
JAPDRN010000224.1	10972	14162	KAJ9611811.1
JAPDRN010000224.1	14810	15494	KAJ9611812.1
JAPDRN010000224.1	15858	16890	KAJ9611813.1
JAPDRN010000224.1	17481	18474	KAJ9611814.1
JAPDRN010000224.1	19093	19543	KAJ9611815.1
JAPDRN010000224.1	20283	22729	KAJ9611816.1
JAPDRN010000224.1	22906	25348	KAJ9611817.1
JAPDRN010000224.1	25604	26381	KAJ9611818.1
JAPDRN010000224.1	27004	28246	KAJ9611819.1
JAPDRN010000224.1	28550	29666	KAJ9611820.1
JAPDRN010000224.1	30055	30878	KAJ9611821.1
JAPDRN010000225.1	2765	4516	KAJ9611799.1
JAPDRN010000225.1	5375	6485	KAJ9611800.1
JAPDRN010000225.1	9521	10412	KAJ9611801.1
JAPDRN010000225.1	12775	14147	KAJ9611802.1
JAPDRN010000225.1	15549	16596	KAJ9611803.1
JAPDRN010000225.1	17026	17743	KAJ9611804.1
JAPDRN010000225.1	22115	23321	KAJ9611805.1
JAPDRN010000225.1	23373	25048	KAJ9611806.1
JAPDRN010000225.1	25273	26906	KAJ9611807.1
JAPDRN010000225.1	27401	29285	KAJ9611808.1
JAPDRN010000226.1	2269	5368	KAJ9611791.1
JAPDRN010000226.1	11061	12513	KAJ9611792.1
JAPDRN010000226.1	13770	15282	KAJ9611793.1
JAPDRN010000226.1	17208	20196	KAJ9611794.1
JAPDRN010000226.1	21221	22619	KAJ9611795.1
JAPDRN010000226.1	23207	24797	KAJ9611796.1
JAPDRN010000226.1	25164	27451	KAJ9611797.1
JAPDRN010000226.1	27812	29210	KAJ9611798.1
JAPDRN010000227.1	13	2023	KAJ9611777.1
JAPDRN010000227.1	3414	4407	KAJ9611778.1
JAPDRN010000227.1	4830	5796	KAJ9611779.1
JAPDRN010000227.1	6031	6853	KAJ9611780.1
JAPDRN010000227.1	7575	8283	KAJ9611781.1
JAPDRN010000227.1	9309	11055	KAJ9611782.1
JAPDRN010000227.1	11855	12932	KAJ9611783.1
JAPDRN010000227.1	14141	14768	KAJ9611784.1
JAPDRN010000227.1	14983	16888	KAJ9611785.1
JAPDRN010000227.1	17297	21826	KAJ9611786.1
JAPDRN010000227.1	22116	23202	KAJ9611787.1
JAPDRN010000227.1	24680	25763	KAJ9611788.1
JAPDRN010000227.1	25969	29236	KAJ9611789.1
JAPDRN010000231.1	623	1379	KAJ9611002.1
JAPDRN010000231.1	2537	5927	KAJ9611003.1
JAPDRN010000231.1	8676	9487	KAJ9611004.1
JAPDRN010000231.1	14685	15817	KAJ9611005.1
JAPDRN010000231.1	17231	17678	KAJ9611006.1
JAPDRN010000231.1	18930	20490	KAJ9611007.1
JAPDRN010000231.1	20933	21755	KAJ9611008.1
JAPDRN010000231.1	23113	23629	KAJ9611009.1
JAPDRN010000231.1	23691	24077	KAJ9611010.1
JAPDRN010000231.1	26423	27201	KAJ9611011.1
JAPDRN010000232.1	3305	5984	KAJ9610993.1
JAPDRN010000232.1	6948	9254	KAJ9610994.1
JAPDRN010000232.1	10362	12547	KAJ9610995.1
JAPDRN010000232.1	12748	14827	KAJ9610996.1
JAPDRN010000232.1	16106	18179	KAJ9610997.1
JAPDRN010000232.1	18733	19490	KAJ9610998.1
JAPDRN010000232.1	19694	21522	KAJ9610999.1
JAPDRN010000232.1	22687	23644	KAJ9611000.1
JAPDRN010000232.1	24420	28008	KAJ9611001.1
JAPDRN010000233.1	225	1999	KAJ9610981.1
JAPDRN010000233.1	2618	6808	KAJ9610982.1
JAPDRN010000233.1	7770	9333	KAJ9610983.1
JAPDRN010000233.1	10162	11458	KAJ9610984.1
JAPDRN010000233.1	11577	13122	KAJ9610985.1
JAPDRN010000233.1	13928	16210	KAJ9610986.1
JAPDRN010000233.1	16724	17885	KAJ9610987.1
JAPDRN010000233.1	18665	19606	KAJ9610988.1
JAPDRN010000233.1	20406	21174	KAJ9610989.1
JAPDRN010000233.1	21184	22150	KAJ9610990.1
JAPDRN010000233.1	22946	24275	KAJ9610991.1
JAPDRN010000233.1	25381	26818	KAJ9610992.1
JAPDRN010000234.1	34	897	KAJ9610973.1
JAPDRN010000234.1	1694	2354	KAJ9610974.1
JAPDRN010000234.1	2773	3659	KAJ9610975.1
JAPDRN010000234.1	4275	6435	KAJ9610976.1
JAPDRN010000234.1	7447	9790	KAJ9610977.1
JAPDRN010000234.1	14345	17591	KAJ9610978.1
JAPDRN010000234.1	19343	20991	KAJ9610979.1
JAPDRN010000234.1	26290	27202	KAJ9610980.1
JAPDRN010000236.1	678	3231	KAJ9610939.1
JAPDRN010000236.1	3750	5568	KAJ9610940.1
JAPDRN010000236.1	5596	7394	KAJ9610941.1
JAPDRN010000236.1	8490	9837	KAJ9610942.1
JAPDRN010000236.1	9955	12635	KAJ9610943.1
JAPDRN010000236.1	12660	13627	KAJ9610944.1
JAPDRN010000236.1	17844	23728	KAJ9610945.1
JAPDRN010000238.1	7361	8434	KAJ9610919.1
JAPDRN010000238.1	9154	10487	KAJ9610920.1
JAPDRN010000238.1	14193	15379	KAJ9610921.1
JAPDRN010000238.1	17360	18962	KAJ9610922.1
JAPDRN010000239.1	4582	5827	KAJ9610913.1
JAPDRN010000239.1	6741	8493	KAJ9610914.1
JAPDRN010000239.1	8993	10640	KAJ9610915.1
JAPDRN010000239.1	10868	12796	KAJ9610916.1
JAPDRN010000239.1	13576	15520	KAJ9610917.1
JAPDRN010000239.1	16416	18155	KAJ9610918.1
JAPDRN010000240.1	4079	5489	KAJ9610905.1
JAPDRN010000240.1	5778	6825	KAJ9610906.1
JAPDRN010000240.1	7885	9013	KAJ9610907.1
JAPDRN010000240.1	9162	12315	KAJ9610908.1
JAPDRN010000240.1	12613	16144	KAJ9610909.1
JAPDRN010000240.1	16692	18321	KAJ9610910.1
JAPDRN010000240.1	19236	19719	KAJ9610911.1
JAPDRN010000240.1	21379	23508	KAJ9610912.1
JAPDRN010000242.1	300	2718	KAJ9610174.1
JAPDRN010000242.1	3752	7119	KAJ9610175.1
JAPDRN010000242.1	7647	9153	KAJ9610176.1
JAPDRN010000242.1	9540	10492	KAJ9610177.1
JAPDRN010000242.1	10892	11521	KAJ9610178.1
JAPDRN010000242.1	12490	13963	KAJ9610179.1
JAPDRN010000242.1	14505	15870	KAJ9610180.1
JAPDRN010000242.1	16467	18343	KAJ9610181.1
JAPDRN010000242.1	18514	19289	KAJ9610182.1
JAPDRN010000242.1	21427	23032	KAJ9610183.1
JAPDRN010000243.1	11	864	KAJ9610165.1
JAPDRN010000243.1	4679	6401	KAJ9610166.1
JAPDRN010000243.1	7085	8171	KAJ9610167.1
JAPDRN010000243.1	9032	10077	KAJ9610168.1
JAPDRN010000243.1	10103	10748	KAJ9610169.1
JAPDRN010000243.1	16101	17395	KAJ9610170.1
JAPDRN010000243.1	18090	18279	KAJ9610171.1
JAPDRN010000243.1	18986	20553	KAJ9610172.1
JAPDRN010000243.1	20940	22630	KAJ9610173.1
JAPDRN010000246.1	17	1222	KAJ9610127.1
JAPDRN010000246.1	1659	2568	KAJ9610128.1
JAPDRN010000246.1	6850	7021	KAJ9610129.1
JAPDRN010000246.1	7733	10859	KAJ9610130.1
JAPDRN010000246.1	12521	13209	KAJ9610131.1
JAPDRN010000246.1	13562	15196	KAJ9610132.1
JAPDRN010000246.1	15922	17284	KAJ9610133.1
JAPDRN010000246.1	17532	18626	KAJ9610134.1
JAPDRN010000246.1	19248	21219	KAJ9610135.1
JAPDRN010000247.1	1087	1741	KAJ9610119.1
JAPDRN010000247.1	2238	3042	KAJ9610120.1
JAPDRN010000247.1	5630	7238	KAJ9610121.1
JAPDRN010000247.1	8014	9252	KAJ9610122.1
JAPDRN010000247.1	12292	13846	KAJ9610123.1
JAPDRN010000247.1	13938	16497	KAJ9610124.1
JAPDRN010000247.1	16592	18256	KAJ9610125.1
JAPDRN010000247.1	19222	21169	KAJ9610126.1
JAPDRN010000248.1	586	2074	KAJ9610107.1
JAPDRN010000248.1	2735	4047	KAJ9610108.1
JAPDRN010000248.1	4078	4483	KAJ9610109.1
JAPDRN010000248.1	5011	6625	KAJ9610110.1
JAPDRN010000248.1	7444	8649	KAJ9610111.1
JAPDRN010000248.1	9062	10337	KAJ9610112.1
JAPDRN010000248.1	10968	12192	KAJ9610113.1
JAPDRN010000248.1	12420	13299	KAJ9610114.1
JAPDRN010000248.1	13911	14599	KAJ9610115.1
JAPDRN010000248.1	15920	16724	KAJ9610116.1
JAPDRN010000248.1	17577	19063	KAJ9610117.1
JAPDRN010000248.1	20226	21189	KAJ9610118.1
JAPDRN010000249.1	82	940	KAJ9610099.1
JAPDRN010000249.1	3525	5565	KAJ9610100.1
JAPDRN010000249.1	8146	13067	KAJ9610101.1
JAPDRN010000249.1	13693	14641	KAJ9610102.1
JAPDRN010000249.1	14922	15090	KAJ9610103.1
JAPDRN010000249.1	16203	17049	KAJ9610104.1
JAPDRN010000249.1	17231	18089	KAJ9610105.1
JAPDRN010000249.1	19710	20646	KAJ9610106.1
JAPDRN010000250.1	624	2504	KAJ9610091.1
JAPDRN010000250.1	3222	4845	KAJ9610092.1
JAPDRN010000250.1	5164	7135	KAJ9610093.1
JAPDRN010000250.1	9320	11382	KAJ9610094.1
JAPDRN010000250.1	11644	12879	KAJ9610095.1
JAPDRN010000250.1	13333	16453	KAJ9610096.1
JAPDRN010000250.1	16491	17229	KAJ9610097.1
JAPDRN010000250.1	17686	20443	KAJ9610098.1
JAPDRN010000251.1	4249	8972	KAJ9610086.1
JAPDRN010000251.1	9280	10144	KAJ9610087.1
JAPDRN010000251.1	10210	10946	KAJ9610088.1
JAPDRN010000251.1	11661	13779	KAJ9610089.1
JAPDRN010000251.1	16081	16330	KAJ9610090.1
JAPDRN010000252.1	2831	3517	KAJ9610081.1
JAPDRN010000252.1	6552	7637	KAJ9610082.1
JAPDRN010000252.1	12296	13667	KAJ9610083.1
JAPDRN010000252.1	16082	17147	KAJ9610084.1
JAPDRN010000252.1	18191	19637	KAJ9610085.1
JAPDRN010000254.1	1791	2910	KAJ9610049.1
JAPDRN010000254.1	9322	11083	KAJ9610050.1
JAPDRN010000254.1	11684	12311	KAJ9610051.1
JAPDRN010000254.1	13066	15451	KAJ9610052.1
JAPDRN010000254.1	16114	16924	KAJ9610053.1
JAPDRN010000254.1	17107	17845	KAJ9610054.1
JAPDRN010000260.1	9450	9980	KAJ9609302.1
JAPDRN010000260.1	11563	12918	KAJ9609303.1
JAPDRN010000261.1	767	1182	KAJ9609298.1
JAPDRN010000261.1	3252	4401	KAJ9609299.1
JAPDRN010000261.1	6814	7276	KAJ9609300.1
JAPDRN010000261.1	11233	12814	KAJ9609301.1
JAPDRN010000262.1	893	1244	KAJ9609292.1
JAPDRN010000262.1	1356	3378	KAJ9609293.1
JAPDRN010000262.1	3441	4135	KAJ9609294.1
JAPDRN010000262.1	4719	5170	KAJ9609295.1
JAPDRN010000262.1	10567	12160	KAJ9609296.1
JAPDRN010000262.1	12551	12948	KAJ9609297.1
JAPDRN010000264.1	2126	2734	KAJ9609281.1
JAPDRN010000264.1	7513	9017	KAJ9609282.1
JAPDRN010000264.1	9546	11520	KAJ9609283.1
JAPDRN010000264.1	12043	13240	KAJ9609284.1
JAPDRN010000265.1	9	794	KAJ9609277.1
JAPDRN010000265.1	1812	2586	KAJ9609278.1
JAPDRN010000265.1	4147	5662	KAJ9609279.1
JAPDRN010000265.1	8508	10836	KAJ9609280.1
JAPDRN010000266.1	849	2883	KAJ9609274.1
JAPDRN010000266.1	6698	8185	KAJ9609275.1
JAPDRN010000266.1	8453	10250	KAJ9609276.1
JAPDRN010000268.1	1207	2980	KAJ9609271.1
JAPDRN010000268.1	3391	4093	KAJ9609272.1
JAPDRN010000268.1	8719	9294	KAJ9609273.1
JAPDRN010000269.1	1809	3370	KAJ9609268.1
JAPDRN010000269.1	3797	7733	KAJ9609269.1
JAPDRN010000269.1	8472	11001	KAJ9609270.1
JAPDRN010000271.1	5493	6846	KAJ9609258.1
JAPDRN010000273.1	64	2677	KAJ9609250.1
JAPDRN010000273.1	5759	6776	KAJ9609251.1
JAPDRN010000273.1	8360	10188	KAJ9609252.1
JAPDRN010000274.1	2080	3244	KAJ9609248.1
JAPDRN010000274.1	6375	9116	KAJ9609249.1
JAPDRN010000275.1	624	1708	KAJ9609243.1
JAPDRN010000275.1	2130	3014	KAJ9609244.1
JAPDRN010000275.1	3387	4329	KAJ9609245.1
JAPDRN010000275.1	5234	5587	KAJ9609246.1
JAPDRN010000275.1	7312	8850	KAJ9609247.1
JAPDRN010000276.1	833	3154	KAJ9609240.1
JAPDRN010000276.1	3616	5833	KAJ9609241.1
JAPDRN010000276.1	7682	9332	KAJ9609242.1
JAPDRN010000277.1	673	3847	KAJ9609236.1
JAPDRN010000277.1	4068	5331	KAJ9609237.1
JAPDRN010000277.1	5338	6937	KAJ9609238.1
JAPDRN010000277.1	8161	9178	KAJ9609239.1
JAPDRN010000278.1	268	2474	KAJ9609234.1
JAPDRN010000278.1	6685	7930	KAJ9609235.1
JAPDRN010000279.1	508	3826	KAJ9609231.1
JAPDRN010000279.1	4799	8468	KAJ9609232.1
JAPDRN010000280.1	12	1071	KAJ9608602.1
JAPDRN010000280.1	2479	3835	KAJ9608603.1
JAPDRN010000280.1	4341	5898	KAJ9608604.1
JAPDRN010000280.1	5989	6912	KAJ9608605.1
JAPDRN010000280.1	7167	8319	KAJ9608606.1
JAPDRN010000281.1	2080	3189	KAJ9608601.1
JAPDRN010000282.1	1492	3992	KAJ9608600.1
JAPDRN010000287.1	27	608	KAJ9608591.1
JAPDRN010000287.1	1053	2289	KAJ9608592.1
JAPDRN010000287.1	2369	3755	KAJ9608593.1
JAPDRN010000287.1	4488	5654	KAJ9608594.1
JAPDRN010000288.1	1033	2863	KAJ9608589.1
JAPDRN010000288.1	3586	5209	KAJ9608590.1
JAPDRN010000289.1	949	1669	KAJ9608587.1
JAPDRN010000289.1	3838	4997	KAJ9608588.1
JAPDRN010000290.1	131	1376	KAJ9608584.1
JAPDRN010000290.1	2215	4092	KAJ9608585.1
JAPDRN010000291.1	349	1269	KAJ9608582.1
JAPDRN010000291.1	2510	3162	KAJ9608583.1
JAPDRN010000292.1	411	1362	KAJ9608580.1
JAPDRN010000292.1	1974	2733	KAJ9608581.1
JAPDRN010000293.1	2149	3337	KAJ9608579.1
JAPDRN010000295.1	33	3506	KAJ9608578.1
JAPDRN010000296.1	342	1076	KAJ9608575.1
JAPDRN010000296.1	1964	2456	KAJ9608576.1
JAPDRN010000296.1	2510	3338	KAJ9608577.1
JAPDRN010000297.1	20	1355	KAJ9608573.1
JAPDRN010000297.1	2004	3269	KAJ9608574.1
JAPDRN010000299.1	1473	1740	KAJ9608569.1
JAPDRN010000300.1	396	792	KAJ9608567.1
JAPDRN010000300.1	1376	2489	KAJ9608568.1
JAPDRN010000302.1	2079	2918	KAJ9608564.1
JAPDRN010000303.1	1777	2554	KAJ9608563.1
JAPDRN010000308.1	156	1970	KAJ9607472.1
JAPDRN010000309.1	690	1673	KAJ9607471.1
JAPDRN010000310.1	852	1748	KAJ9607470.1
JAPDRN010000311.1	1124	1721	KAJ9607469.1
JAPDRN010000312.1	665	1505	KAJ9607468.1
JAPDRN010000314.1	85	671	KAJ9607467.1
JAPDRN010000315.1	214	1218	KAJ9607466.1
JAPDRN010000316.1	69	1501	KAJ9607465.1
JAPDRN010000317.1	232	1183	KAJ9607464.1
JAPDRN010000325.1	49	582	KAJ9607463.1
JAPDRN010000326.1	465	1234	KAJ9607461.1
JAPDRN010000328.1	73	1165	KAJ9607021.1
JAPDRN010000329.1	709	1123	KAJ9607020.1
JAPDRN010000330.1	629	1106	KAJ9607019.1
JAPDRN010000331.1	111	626	KAJ9607018.1
JAPDRN010000332.1	213	1132	KAJ9607017.1
JAPDRN010000334.1	29	497	KAJ9607016.1
JAPDRN010000337.1	180	824	KAJ9607015.1
JAPDRN010000339.1	25	934	KAJ9607014.1
JAPDRN010000340.1	127	647	KAJ9607013.1
JAPDRN010000343.1	59	246	KAJ9607011.1
JAPDRN010000344.1	408	813	KAJ9607010.1
JAPDRN010000347.1	20	916	KAJ9606524.1
JAPDRN010000348.1	209	929	KAJ9606523.1
JAPDRN010000349.1	14	287	KAJ9606522.1
JAPDRN010000351.1	368	836	KAJ9606520.1
JAPDRN010000352.1	97	687	KAJ9606519.1
JAPDRN010000353.1	22	832	KAJ9606518.1
JAPDRN010000355.1	405	787	KAJ9606517.1
JAPDRN010000357.1	323	793	KAJ9606516.1
JAPDRN010000358.1	91	777	KAJ9606515.1
JAPDRN010000360.1	42	659	KAJ9606514.1
JAPDRN010000364.1	43	417	KAJ9606513.1
JAPDRN010000368.1	178	691	KAJ9606059.1
JAPDRN010000370.1	8	497	KAJ9606058.1
JAPDRN010000371.1	29	676	KAJ9606057.1
JAPDRN010000374.1	182	609	KAJ9606056.1
JAPDRN010000375.1	83	450	KAJ9606055.1
JAPDRN010000376.1	242	665	KAJ9606053.1
JAPDRN010000377.1	63	604	KAJ9606052.1
JAPDRN010000379.1	190	486	KAJ9606050.1
JAPDRN010000381.1	389	607	KAJ9606049.1
JAPDRN010000382.1	284	578	KAJ9606048.1
JAPDRN010000386.1	99	502	KAJ9606046.1
JAPDRN010000391.1	130	508	KAJ9605624.1
JAPDRN010000395.1	11	484	KAJ9605623.1
JAPDRN010000397.1	184	430	KAJ9605622.1
JAPDRN010000398.1	54	354	KAJ9605621.1
JAPDRN010000401.1	189	456	KAJ9605620.1
JAPDRN010000404.1	114	411	KAJ9605619.1
JAPDRN010000418.1	112	374	KAJ9605237.1
JAPDRN010000430.1	129	308	KAJ9604885.1
JAPDRN010000434.1	30	378	KAJ9604884.1
JAPDRN010000514.1	15	187	KAJ9603234.1
JAPDRN010000521.1	37	244	KAJ9603233.1
JAPDRN010000524.1	31	256	KAJ9603232.1
JAPDRN010000537.1	27	222	KAJ9602746.1
```
