## Supplementary File 2. BED files and Orthogroup tables for the Eurotiomycetes dataset generated using OrthoFinder and orthoSynAssign for "orthoSynAssign: refine orthogroups using synteny information": GCA_030247875.1.bed

```
JAPDRK010000001.1	171	596	KAJ9616284.1
JAPDRK010000001.1	1586	3302	KAJ9616285.1
JAPDRK010000001.1	5795	6427	KAJ9616286.1
JAPDRK010000001.1	8630	9101	KAJ9616287.1
JAPDRK010000001.1	9593	12641	KAJ9616288.1
JAPDRK010000001.1	13414	14113	KAJ9616289.1
JAPDRK010000001.1	14824	15671	KAJ9616290.1
JAPDRK010000001.1	16593	18345	KAJ9616291.1
JAPDRK010000001.1	19825	21196	KAJ9616292.1
JAPDRK010000001.1	22092	28528	KAJ9616293.1
JAPDRK010000001.1	30478	30868	KAJ9616294.1
JAPDRK010000001.1	32062	34144	KAJ9616295.1
JAPDRK010000001.1	36033	38478	KAJ9616296.1
JAPDRK010000001.1	39704	41951	KAJ9616297.1
JAPDRK010000001.1	42168	43807	KAJ9616298.1
JAPDRK010000001.1	46936	48818	KAJ9616299.1
JAPDRK010000001.1	49330	50548	KAJ9616300.1
JAPDRK010000001.1	51123	52500	KAJ9616301.1
JAPDRK010000001.1	54505	56220	KAJ9616302.1
JAPDRK010000001.1	57134	60197	KAJ9616303.1
JAPDRK010000001.1	60486	61200	KAJ9616304.1
JAPDRK010000001.1	61453	62075	KAJ9616305.1
JAPDRK010000001.1	62373	62925	KAJ9616306.1
JAPDRK010000001.1	63350	63785	KAJ9616307.1
JAPDRK010000001.1	63996	64558	KAJ9616308.1
JAPDRK010000001.1	64965	65366	KAJ9616309.1
JAPDRK010000001.1	66017	66402	KAJ9616310.1
JAPDRK010000001.1	66826	67321	KAJ9616311.1
JAPDRK010000001.1	68172	68907	KAJ9616312.1
JAPDRK010000001.1	70323	70728	KAJ9616313.1
JAPDRK010000001.1	71261	72026	KAJ9616314.1
JAPDRK010000001.1	73297	74906	KAJ9616315.1
JAPDRK010000001.1	75129	77374	KAJ9616316.1
JAPDRK010000001.1	78188	79849	KAJ9616317.1
JAPDRK010000001.1	80007	82005	KAJ9616318.1
JAPDRK010000001.1	83035	84250	KAJ9616319.1
JAPDRK010000001.1	84758	85253	KAJ9616320.1
JAPDRK010000001.1	85650	87876	KAJ9616321.1
JAPDRK010000001.1	88482	89796	KAJ9616322.1
JAPDRK010000001.1	90431	91158	KAJ9616323.1
JAPDRK010000001.1	91923	93672	KAJ9616324.1
JAPDRK010000001.1	95810	97810	KAJ9616325.1
JAPDRK010000001.1	98587	101149	KAJ9616326.1
JAPDRK010000001.1	101813	105330	KAJ9616327.1
JAPDRK010000001.1	106099	107663	KAJ9616328.1
JAPDRK010000001.1	108337	111248	KAJ9616329.1
JAPDRK010000001.1	111839	113634	KAJ9616330.1
JAPDRK010000001.1	115112	117247	KAJ9616331.1
JAPDRK010000001.1	118736	121278	KAJ9616332.1
JAPDRK010000001.1	122825	125714	KAJ9616333.1
JAPDRK010000001.1	126117	127008	KAJ9616334.1
JAPDRK010000001.1	127841	129202	KAJ9616335.1
JAPDRK010000001.1	129708	130495	KAJ9616336.1
JAPDRK010000001.1	131188	133793	KAJ9616337.1
JAPDRK010000001.1	134546	137312	KAJ9616338.1
JAPDRK010000001.1	138293	138812	KAJ9616339.1
JAPDRK010000001.1	139185	139872	KAJ9616340.1
JAPDRK010000001.1	140894	141596	KAJ9616341.1
JAPDRK010000001.1	143019	144854	KAJ9616342.1
JAPDRK010000001.1	146156	147035	KAJ9616343.1
JAPDRK010000001.1	148882	150286	KAJ9616344.1
JAPDRK010000001.1	151687	154390	KAJ9616345.1
JAPDRK010000001.1	154956	156094	KAJ9616346.1
JAPDRK010000001.1	156613	157293	KAJ9616347.1
JAPDRK010000001.1	161355	162018	KAJ9616348.1
JAPDRK010000001.1	165784	167561	KAJ9616349.1
JAPDRK010000001.1	172960	173632	KAJ9616350.1
JAPDRK010000001.1	179190	180810	KAJ9616351.1
JAPDRK010000001.1	181679	183078	KAJ9616352.1
JAPDRK010000001.1	184141	185359	KAJ9616353.1
JAPDRK010000001.1	186862	188068	KAJ9616354.1
JAPDRK010000001.1	188887	190707	KAJ9616355.1
JAPDRK010000001.1	192326	194315	KAJ9616356.1
JAPDRK010000001.1	194870	195299	KAJ9616357.1
JAPDRK010000001.1	196440	199128	KAJ9616358.1
JAPDRK010000001.1	199507	201417	KAJ9616359.1
JAPDRK010000001.1	201816	203658	KAJ9616360.1
JAPDRK010000001.1	205928	207821	KAJ9616361.1
JAPDRK010000001.1	209397	210279	KAJ9616362.1
JAPDRK010000001.1	210416	211656	KAJ9616363.1
JAPDRK010000001.1	212276	213044	KAJ9616364.1
JAPDRK010000001.1	214172	215071	KAJ9616365.1
JAPDRK010000001.1	215987	218086	KAJ9616366.1
JAPDRK010000001.1	218785	219958	KAJ9616367.1
JAPDRK010000001.1	221472	226107	KAJ9616368.1
JAPDRK010000001.1	226675	227597	KAJ9616369.1
JAPDRK010000001.1	228649	229802	KAJ9616370.1
JAPDRK010000001.1	230095	230569	KAJ9616371.1
JAPDRK010000001.1	231623	232640	KAJ9616372.1
JAPDRK010000001.1	235646	237063	KAJ9616373.1
JAPDRK010000001.1	237573	239161	KAJ9616374.1
JAPDRK010000001.1	240002	240776	KAJ9616375.1
JAPDRK010000001.1	242419	244623	KAJ9616376.1
JAPDRK010000001.1	245848	247770	KAJ9616377.1
JAPDRK010000001.1	249650	252389	KAJ9616378.1
JAPDRK010000001.1	252969	254108	KAJ9616379.1
JAPDRK010000001.1	254837	257048	KAJ9616380.1
JAPDRK010000001.1	257942	259842	KAJ9616381.1
JAPDRK010000001.1	261619	264452	KAJ9616382.1
JAPDRK010000001.1	265722	267753	KAJ9616383.1
JAPDRK010000001.1	268761	269805	KAJ9616384.1
JAPDRK010000001.1	271757	273795	KAJ9616385.1
JAPDRK010000001.1	274212	274743	KAJ9616386.1
JAPDRK010000001.1	275220	276523	KAJ9616387.1
JAPDRK010000001.1	277165	278989	KAJ9616388.1
JAPDRK010000001.1	279079	280789	KAJ9616389.1
JAPDRK010000001.1	282035	283131	KAJ9616390.1
JAPDRK010000001.1	284409	285764	KAJ9616391.1
JAPDRK010000001.1	286320	286671	KAJ9616392.1
JAPDRK010000001.1	296616	297740	KAJ9616393.1
JAPDRK010000001.1	298151	300043	KAJ9616394.1
JAPDRK010000001.1	301735	302953	KAJ9616395.1
JAPDRK010000001.1	307362	311252	KAJ9616396.1
JAPDRK010000001.1	311705	313142	KAJ9616397.1
JAPDRK010000001.1	314715	315838	KAJ9616398.1
JAPDRK010000001.1	316433	317507	KAJ9616399.1
JAPDRK010000001.1	318615	319035	KAJ9616400.1
JAPDRK010000001.1	320329	320943	KAJ9616401.1
JAPDRK010000001.1	321610	323134	KAJ9616402.1
JAPDRK010000001.1	323406	325247	KAJ9616403.1
JAPDRK010000001.1	326336	327885	KAJ9616404.1
JAPDRK010000001.1	328489	330125	KAJ9616405.1
JAPDRK010000001.1	330462	332336	KAJ9616406.1
JAPDRK010000001.1	333607	335914	KAJ9616407.1
JAPDRK010000001.1	337478	339818	KAJ9616408.1
JAPDRK010000001.1	340086	340644	KAJ9616409.1
JAPDRK010000001.1	341681	342897	KAJ9616410.1
JAPDRK010000001.1	343195	344179	KAJ9616411.1
JAPDRK010000001.1	344451	344664	KAJ9616412.1
JAPDRK010000001.1	345147	346065	KAJ9616413.1
JAPDRK010000001.1	346543	347500	KAJ9616414.1
JAPDRK010000001.1	347904	350107	KAJ9616415.1
JAPDRK010000001.1	350751	352779	KAJ9616416.1
JAPDRK010000001.1	353274	355218	KAJ9616417.1
JAPDRK010000001.1	355359	356190	KAJ9616418.1
JAPDRK010000001.1	356834	358794	KAJ9616419.1
JAPDRK010000001.1	358964	359759	KAJ9616420.1
JAPDRK010000001.1	360314	361266	KAJ9616421.1
JAPDRK010000001.1	361781	363926	KAJ9616422.1
JAPDRK010000001.1	364742	365744	KAJ9616423.1
JAPDRK010000001.1	366077	367052	KAJ9616424.1
JAPDRK010000001.1	367603	369139	KAJ9616425.1
JAPDRK010000001.1	370189	370704	KAJ9616426.1
JAPDRK010000001.1	373957	374962	KAJ9616427.1
JAPDRK010000001.1	376159	377062	KAJ9616428.1
JAPDRK010000001.1	377302	377992	KAJ9616429.1
JAPDRK010000001.1	378933	381337	KAJ9616430.1
JAPDRK010000001.1	381914	382703	KAJ9616431.1
JAPDRK010000001.1	383764	385756	KAJ9616432.1
JAPDRK010000001.1	387050	389375	KAJ9616433.1
JAPDRK010000001.1	395683	397521	KAJ9616434.1
JAPDRK010000001.1	397975	398894	KAJ9616435.1
JAPDRK010000001.1	399593	401595	KAJ9616436.1
JAPDRK010000001.1	402492	403993	KAJ9616437.1
JAPDRK010000001.1	404121	405961	KAJ9616438.1
JAPDRK010000001.1	407127	409014	KAJ9616439.1
JAPDRK010000001.1	410029	411141	KAJ9616440.1
JAPDRK010000001.1	411839	413372	KAJ9616441.1
JAPDRK010000001.1	413813	414927	KAJ9616442.1
JAPDRK010000001.1	415348	422440	KAJ9616443.1
JAPDRK010000001.1	422865	423403	KAJ9616444.1
JAPDRK010000001.1	427707	429005	KAJ9616445.1
JAPDRK010000001.1	430991	432422	KAJ9616446.1
JAPDRK010000001.1	433426	435073	KAJ9616447.1
JAPDRK010000001.1	435397	437335	KAJ9616448.1
JAPDRK010000001.1	437501	439288	KAJ9616449.1
JAPDRK010000001.1	440247	442176	KAJ9616450.1
JAPDRK010000001.1	442722	445708	KAJ9616451.1
JAPDRK010000001.1	447951	451599	KAJ9616452.1
JAPDRK010000001.1	454498	455062	KAJ9616453.1
JAPDRK010000001.1	457031	458855	KAJ9616454.1
JAPDRK010000001.1	459396	460203	KAJ9616455.1
JAPDRK010000001.1	462005	462731	KAJ9616456.1
JAPDRK010000001.1	463352	464735	KAJ9616457.1
JAPDRK010000001.1	466142	467515	KAJ9616458.1
JAPDRK010000001.1	468490	468964	KAJ9616459.1
JAPDRK010000001.1	469523	471308	KAJ9616460.1
JAPDRK010000001.1	471714	473487	KAJ9616461.1
JAPDRK010000001.1	475787	476597	KAJ9616462.1
JAPDRK010000001.1	477495	479625	KAJ9616463.1
JAPDRK010000001.1	480002	483177	KAJ9616464.1
JAPDRK010000001.1	483916	485428	KAJ9616465.1
JAPDRK010000001.1	485934	487379	KAJ9616466.1
JAPDRK010000001.1	490115	490837	KAJ9616467.1
JAPDRK010000001.1	491574	493029	KAJ9616468.1
JAPDRK010000001.1	494196	495678	KAJ9616469.1
JAPDRK010000001.1	495737	496668	KAJ9616470.1
JAPDRK010000001.1	497457	499259	KAJ9616471.1
JAPDRK010000001.1	500176	501934	KAJ9616472.1
JAPDRK010000001.1	502863	503910	KAJ9616473.1
JAPDRK010000001.1	504519	505474	KAJ9616474.1
JAPDRK010000001.1	505549	506398	KAJ9616475.1
JAPDRK010000001.1	507483	508725	KAJ9616476.1
JAPDRK010000001.1	510541	511605	KAJ9616477.1
JAPDRK010000001.1	512485	515806	KAJ9616478.1
JAPDRK010000001.1	516636	517046	KAJ9616479.1
JAPDRK010000001.1	517725	518909	KAJ9616480.1
JAPDRK010000001.1	521534	522875	KAJ9616481.1
JAPDRK010000001.1	523454	527311	KAJ9616482.1
JAPDRK010000001.1	528260	529520	KAJ9616483.1
JAPDRK010000001.1	530290	530616	KAJ9616484.1
JAPDRK010000001.1	532365	534487	KAJ9616485.1
JAPDRK010000001.1	535115	535754	KAJ9616486.1
JAPDRK010000001.1	536456	537743	KAJ9616487.1
JAPDRK010000001.1	538430	539741	KAJ9616488.1
JAPDRK010000001.1	543329	543611	KAJ9616489.1
JAPDRK010000001.1	544744	549099	KAJ9616490.1
JAPDRK010000001.1	550910	552994	KAJ9616491.1
JAPDRK010000001.1	554493	555148	KAJ9616492.1
JAPDRK010000001.1	555863	557592	KAJ9616493.1
JAPDRK010000001.1	557835	560016	KAJ9616494.1
JAPDRK010000001.1	560425	563227	KAJ9616495.1
JAPDRK010000001.1	563604	564477	KAJ9616496.1
JAPDRK010000001.1	565662	569345	KAJ9616497.1
JAPDRK010000001.1	569641	570475	KAJ9616498.1
JAPDRK010000001.1	571798	573262	KAJ9616499.1
JAPDRK010000001.1	573625	575245	KAJ9616500.1
JAPDRK010000001.1	575993	576339	KAJ9616501.1
JAPDRK010000001.1	577329	578352	KAJ9616502.1
JAPDRK010000001.1	578941	579808	KAJ9616503.1
JAPDRK010000001.1	580067	581041	KAJ9616504.1
JAPDRK010000001.1	581454	582456	KAJ9616505.1
JAPDRK010000001.1	583518	584529	KAJ9616506.1
JAPDRK010000001.1	584752	585607	KAJ9616507.1
JAPDRK010000001.1	586576	588145	KAJ9616508.1
JAPDRK010000001.1	588875	591214	KAJ9616509.1
JAPDRK010000001.1	591895	592454	KAJ9616510.1
JAPDRK010000001.1	593873	595799	KAJ9616511.1
JAPDRK010000001.1	597143	598252	KAJ9616512.1
JAPDRK010000001.1	598688	600143	KAJ9616513.1
JAPDRK010000001.1	601622	603035	KAJ9616514.1
JAPDRK010000001.1	603466	604096	KAJ9616515.1
JAPDRK010000001.1	604788	605121	KAJ9616516.1
JAPDRK010000001.1	605147	606032	KAJ9616517.1
JAPDRK010000001.1	606843	610980	KAJ9616518.1
JAPDRK010000001.1	611393	612104	KAJ9616519.1
JAPDRK010000001.1	612546	617073	KAJ9616520.1
JAPDRK010000001.1	617545	618875	KAJ9616521.1
JAPDRK010000001.1	619891	621829	KAJ9616522.1
JAPDRK010000001.1	622354	623929	KAJ9616523.1
JAPDRK010000001.1	625444	627193	KAJ9616524.1
JAPDRK010000001.1	628502	629120	KAJ9616525.1
JAPDRK010000001.1	631503	632678	KAJ9616526.1
JAPDRK010000001.1	633851	635405	KAJ9616527.1
JAPDRK010000001.1	638422	643133	KAJ9616528.1
JAPDRK010000001.1	645009	646629	KAJ9616529.1
JAPDRK010000001.1	647678	648047	KAJ9616530.1
JAPDRK010000001.1	648592	649092	KAJ9616531.1
JAPDRK010000001.1	650759	652222	KAJ9616532.1
JAPDRK010000001.1	652722	654605	KAJ9616533.1
JAPDRK010000001.1	655385	658341	KAJ9616534.1
JAPDRK010000001.1	659354	660058	KAJ9616535.1
JAPDRK010000001.1	660758	662288	KAJ9616536.1
JAPDRK010000001.1	666359	670149	KAJ9616537.1
JAPDRK010000001.1	670754	674297	KAJ9616538.1
JAPDRK010000001.1	675271	677481	KAJ9616539.1
JAPDRK010000001.1	677793	679137	KAJ9616540.1
JAPDRK010000001.1	679676	681422	KAJ9616541.1
JAPDRK010000001.1	684089	685930	KAJ9616542.1
JAPDRK010000001.1	686555	688257	KAJ9616543.1
JAPDRK010000001.1	688784	691580	KAJ9616544.1
JAPDRK010000001.1	691600	692614	KAJ9616545.1
JAPDRK010000001.1	696639	697375	KAJ9616546.1
JAPDRK010000001.1	697866	699070	KAJ9616547.1
JAPDRK010000001.1	699489	700623	KAJ9616548.1
JAPDRK010000001.1	701805	702713	KAJ9616549.1
JAPDRK010000001.1	706512	707139	KAJ9616550.1
JAPDRK010000001.1	708400	710428	KAJ9616551.1
JAPDRK010000001.1	711289	712583	KAJ9616552.1
JAPDRK010000001.1	714277	715076	KAJ9616553.1
JAPDRK010000001.1	716034	717657	KAJ9616554.1
JAPDRK010000001.1	718309	719066	KAJ9616555.1
JAPDRK010000001.1	719866	721511	KAJ9616556.1
JAPDRK010000001.1	721978	722780	KAJ9616557.1
JAPDRK010000001.1	723840	724274	KAJ9616558.1
JAPDRK010000001.1	724340	725355	KAJ9616559.1
JAPDRK010000001.1	726371	726569	KAJ9616560.1
JAPDRK010000001.1	727169	729434	KAJ9616561.1
JAPDRK010000001.1	730360	731519	KAJ9616562.1
JAPDRK010000001.1	732484	734384	KAJ9616563.1
JAPDRK010000001.1	737583	740220	KAJ9616564.1
JAPDRK010000001.1	740465	743018	KAJ9616565.1
JAPDRK010000001.1	743239	744586	KAJ9616566.1
JAPDRK010000001.1	746293	746846	KAJ9616567.1
JAPDRK010000001.1	749306	750908	KAJ9616568.1
JAPDRK010000001.1	752537	753269	KAJ9616569.1
JAPDRK010000001.1	754189	756035	KAJ9616570.1
JAPDRK010000001.1	756233	757540	KAJ9616571.1
JAPDRK010000001.1	758681	760406	KAJ9616572.1
JAPDRK010000001.1	761002	761923	KAJ9616573.1
JAPDRK010000001.1	762386	764759	KAJ9616574.1
JAPDRK010000001.1	765856	766731	KAJ9616575.1
JAPDRK010000001.1	767392	768199	KAJ9616576.1
JAPDRK010000001.1	769601	770402	KAJ9616577.1
JAPDRK010000001.1	770943	771266	KAJ9616578.1
JAPDRK010000001.1	771531	772155	KAJ9616579.1
JAPDRK010000001.1	772442	773513	KAJ9616580.1
JAPDRK010000001.1	773879	775595	KAJ9616581.1
JAPDRK010000001.1	776147	777086	KAJ9616582.1
JAPDRK010000001.1	777282	778788	KAJ9616583.1
JAPDRK010000001.1	779134	781711	KAJ9616584.1
JAPDRK010000001.1	789117	791856	KAJ9616585.1
JAPDRK010000001.1	794166	795086	KAJ9616586.1
JAPDRK010000001.1	795705	796138	KAJ9616587.1
JAPDRK010000001.1	798492	799044	KAJ9616588.1
JAPDRK010000001.1	799389	801053	KAJ9616589.1
JAPDRK010000001.1	801542	805432	KAJ9616590.1
JAPDRK010000001.1	805920	806688	KAJ9616591.1
JAPDRK010000001.1	809008	810888	KAJ9616592.1
JAPDRK010000001.1	815044	822332	KAJ9616593.1
JAPDRK010000001.1	822809	827006	KAJ9616594.1
JAPDRK010000001.1	827613	830370	KAJ9616595.1
JAPDRK010000001.1	830925	831647	KAJ9616596.1
JAPDRK010000001.1	832320	833033	KAJ9616597.1
JAPDRK010000001.1	833527	834339	KAJ9616598.1
JAPDRK010000001.1	835038	836575	KAJ9616599.1
JAPDRK010000001.1	836618	837332	KAJ9616600.1
JAPDRK010000001.1	837742	839426	KAJ9616601.1
JAPDRK010000001.1	839940	840596	KAJ9616602.1
JAPDRK010000001.1	840908	841952	KAJ9616603.1
JAPDRK010000001.1	842898	843642	KAJ9616604.1
JAPDRK010000001.1	843834	844413	KAJ9616605.1
JAPDRK010000001.1	844897	846470	KAJ9616606.1
JAPDRK010000001.1	848457	849776	KAJ9616607.1
JAPDRK010000001.1	849856	851831	KAJ9616608.1
JAPDRK010000001.1	853238	854077	KAJ9616609.1
JAPDRK010000001.1	854455	855429	KAJ9616610.1
JAPDRK010000001.1	855869	857771	KAJ9616611.1
JAPDRK010000001.1	858704	860216	KAJ9616612.1
JAPDRK010000001.1	862423	866017	KAJ9616613.1
JAPDRK010000001.1	866712	867716	KAJ9616614.1
JAPDRK010000001.1	868660	869921	KAJ9616615.1
JAPDRK010000001.1	870768	872124	KAJ9616616.1
JAPDRK010000001.1	872617	872954	KAJ9616617.1
JAPDRK010000001.1	873021	874101	KAJ9616618.1
JAPDRK010000001.1	874714	875578	KAJ9616619.1
JAPDRK010000001.1	876305	877827	KAJ9616620.1
JAPDRK010000001.1	879711	881345	KAJ9616621.1
JAPDRK010000001.1	882625	884311	KAJ9616622.1
JAPDRK010000001.1	886629	887142	KAJ9616623.1
JAPDRK010000001.1	887679	888252	KAJ9616624.1
JAPDRK010000001.1	889001	890851	KAJ9616625.1
JAPDRK010000001.1	891046	891589	KAJ9616626.1
JAPDRK010000001.1	893932	895177	KAJ9616627.1
JAPDRK010000001.1	895791	897767	KAJ9616628.1
JAPDRK010000001.1	898634	900228	KAJ9616629.1
JAPDRK010000001.1	901005	902093	KAJ9616630.1
JAPDRK010000001.1	905132	906493	KAJ9616631.1
JAPDRK010000001.1	906752	907445	KAJ9616632.1
JAPDRK010000001.1	909685	910624	KAJ9616633.1
JAPDRK010000001.1	910910	912521	KAJ9616634.1
JAPDRK010000001.1	913845	915030	KAJ9616635.1
JAPDRK010000001.1	916214	917525	KAJ9616636.1
JAPDRK010000001.1	918199	922483	KAJ9616637.1
JAPDRK010000001.1	923987	925040	KAJ9616638.1
JAPDRK010000001.1	925960	928398	KAJ9616639.1
JAPDRK010000001.1	929676	931680	KAJ9616640.1
JAPDRK010000001.1	932285	933915	KAJ9616641.1
JAPDRK010000001.1	935467	936140	KAJ9616642.1
JAPDRK010000001.1	938126	940013	KAJ9616643.1
JAPDRK010000001.1	940579	942084	KAJ9616644.1
JAPDRK010000001.1	943229	944172	KAJ9616645.1
JAPDRK010000001.1	945866	947469	KAJ9616646.1
JAPDRK010000001.1	947623	949684	KAJ9616647.1
JAPDRK010000001.1	950407	950851	KAJ9616648.1
JAPDRK010000001.1	951988	953387	KAJ9616649.1
JAPDRK010000001.1	953877	954894	KAJ9616650.1
JAPDRK010000001.1	956454	957481	KAJ9616651.1
JAPDRK010000001.1	958078	959550	KAJ9616652.1
JAPDRK010000001.1	960813	962043	KAJ9616653.1
JAPDRK010000001.1	962191	963736	KAJ9616654.1
JAPDRK010000001.1	965034	966237	KAJ9616655.1
JAPDRK010000001.1	966998	968368	KAJ9616656.1
JAPDRK010000001.1	970313	970825	KAJ9616657.1
JAPDRK010000001.1	971959	973460	KAJ9616658.1
JAPDRK010000001.1	974837	976688	KAJ9616659.1
JAPDRK010000001.1	978456	979404	KAJ9616660.1
JAPDRK010000001.1	980299	982081	KAJ9616661.1
JAPDRK010000001.1	982273	984163	KAJ9616662.1
JAPDRK010000001.1	984883	985826	KAJ9616663.1
JAPDRK010000001.1	986469	987584	KAJ9616664.1
JAPDRK010000001.1	988033	989787	KAJ9616665.1
JAPDRK010000001.1	990073	991955	KAJ9616666.1
JAPDRK010000001.1	992768	993113	KAJ9616667.1
JAPDRK010000001.1	995723	996743	KAJ9616668.1
JAPDRK010000001.1	997046	998228	KAJ9616669.1
JAPDRK010000001.1	998530	1002146	KAJ9616670.1
JAPDRK010000001.1	1002445	1004719	KAJ9616671.1
JAPDRK010000001.1	1006538	1007320	KAJ9616672.1
JAPDRK010000001.1	1011123	1012550	KAJ9616673.1
JAPDRK010000001.1	1013663	1015262	KAJ9616674.1
JAPDRK010000001.1	1016169	1017141	KAJ9616675.1
JAPDRK010000001.1	1018551	1020370	KAJ9616676.1
JAPDRK010000001.1	1020611	1022153	KAJ9616677.1
JAPDRK010000001.1	1024939	1026814	KAJ9616678.1
JAPDRK010000001.1	1027000	1027600	KAJ9616679.1
JAPDRK010000001.1	1028316	1030107	KAJ9616680.1
JAPDRK010000001.1	1031854	1033028	KAJ9616681.1
JAPDRK010000001.1	1033296	1034577	KAJ9616682.1
JAPDRK010000001.1	1035459	1038843	KAJ9616683.1
JAPDRK010000001.1	1039375	1039747	KAJ9616684.1
JAPDRK010000001.1	1040893	1043116	KAJ9616685.1
JAPDRK010000001.1	1044232	1045385	KAJ9616686.1
JAPDRK010000001.1	1047056	1049159	KAJ9616687.1
JAPDRK010000001.1	1049836	1051336	KAJ9616688.1
JAPDRK010000001.1	1052047	1053173	KAJ9616689.1
JAPDRK010000001.1	1053577	1055820	KAJ9616690.1
JAPDRK010000001.1	1057009	1058750	KAJ9616691.1
JAPDRK010000001.1	1059729	1060317	KAJ9616692.1
JAPDRK010000001.1	1060430	1062237	KAJ9616693.1
JAPDRK010000001.1	1073174	1075121	KAJ9616694.1
JAPDRK010000001.1	1075636	1076758	KAJ9616695.1
JAPDRK010000001.1	1079625	1084201	KAJ9616696.1
JAPDRK010000001.1	1085224	1085879	KAJ9616697.1
JAPDRK010000001.1	1086340	1087292	KAJ9616698.1
JAPDRK010000001.1	1088105	1089072	KAJ9616699.1
JAPDRK010000001.1	1089532	1090408	KAJ9616700.1
JAPDRK010000001.1	1091841	1092508	KAJ9616701.1
JAPDRK010000001.1	1093150	1096522	KAJ9616702.1
JAPDRK010000001.1	1097895	1100320	KAJ9616703.1
JAPDRK010000001.1	1101355	1102261	KAJ9616704.1
JAPDRK010000001.1	1105316	1105796	KAJ9616705.1
JAPDRK010000001.1	1106649	1107201	KAJ9616706.1
JAPDRK010000001.1	1109253	1109903	KAJ9616707.1
JAPDRK010000001.1	1110217	1114924	KAJ9616708.1
JAPDRK010000001.1	1115344	1117393	KAJ9616709.1
JAPDRK010000001.1	1118850	1119684	KAJ9616710.1
JAPDRK010000001.1	1120013	1121591	KAJ9616711.1
JAPDRK010000001.1	1122224	1123567	KAJ9616712.1
JAPDRK010000001.1	1125299	1129226	KAJ9616713.1
JAPDRK010000001.1	1129966	1131460	KAJ9616714.1
JAPDRK010000001.1	1133261	1134771	KAJ9616715.1
JAPDRK010000001.1	1136863	1139104	KAJ9616716.1
JAPDRK010000001.1	1139666	1141369	KAJ9616717.1
JAPDRK010000001.1	1141889	1143887	KAJ9616718.1
JAPDRK010000001.1	1145010	1145675	KAJ9616719.1
JAPDRK010000001.1	1146187	1146667	KAJ9616720.1
JAPDRK010000001.1	1147190	1147667	KAJ9616721.1
JAPDRK010000001.1	1149348	1150875	KAJ9616722.1
JAPDRK010000001.1	1151646	1152589	KAJ9616723.1
JAPDRK010000001.1	1153018	1156327	KAJ9616724.1
JAPDRK010000001.1	1157586	1161119	KAJ9616725.1
JAPDRK010000001.1	1163294	1164907	KAJ9616726.1
JAPDRK010000001.1	1165702	1167106	KAJ9616727.1
JAPDRK010000001.1	1167594	1169176	KAJ9616728.1
JAPDRK010000001.1	1169215	1170108	KAJ9616729.1
JAPDRK010000001.1	1170737	1171589	KAJ9616730.1
JAPDRK010000001.1	1171771	1173844	KAJ9616731.1
JAPDRK010000001.1	1174558	1176183	KAJ9616732.1
JAPDRK010000001.1	1176658	1181032	KAJ9616733.1
JAPDRK010000001.1	1181779	1186372	KAJ9616734.1
JAPDRK010000001.1	1188029	1189127	KAJ9616735.1
JAPDRK010000001.1	1189289	1191971	KAJ9616736.1
JAPDRK010000001.1	1192334	1193215	KAJ9616737.1
JAPDRK010000001.1	1193493	1194583	KAJ9616738.1
JAPDRK010000001.1	1195575	1196875	KAJ9616739.1
JAPDRK010000001.1	1197498	1200665	KAJ9616740.1
JAPDRK010000001.1	1201613	1204833	KAJ9616741.1
JAPDRK010000001.1	1205326	1206729	KAJ9616742.1
JAPDRK010000001.1	1208357	1211026	KAJ9616743.1
JAPDRK010000001.1	1214561	1215254	KAJ9616744.1
JAPDRK010000001.1	1216247	1218552	KAJ9616745.1
JAPDRK010000001.1	1219351	1221908	KAJ9616746.1
JAPDRK010000001.1	1222278	1225155	KAJ9616747.1
JAPDRK010000001.1	1225708	1226344	KAJ9616748.1
JAPDRK010000001.1	1227207	1228467	KAJ9616749.1
JAPDRK010000001.1	1230409	1231563	KAJ9616750.1
JAPDRK010000001.1	1232905	1233879	KAJ9616751.1
JAPDRK010000001.1	1235712	1237879	KAJ9616752.1
JAPDRK010000001.1	1238430	1240137	KAJ9616753.1
JAPDRK010000001.1	1240728	1242586	KAJ9616754.1
JAPDRK010000001.1	1243956	1244817	KAJ9616755.1
JAPDRK010000001.1	1246714	1252707	KAJ9616756.1
JAPDRK010000001.1	1253684	1255517	KAJ9616757.1
JAPDRK010000001.1	1256085	1257103	KAJ9616758.1
JAPDRK010000001.1	1257908	1259083	KAJ9616759.1
JAPDRK010000001.1	1261260	1263890	KAJ9616760.1
JAPDRK010000001.1	1264244	1266006	KAJ9616761.1
JAPDRK010000001.1	1267240	1268275	KAJ9616762.1
JAPDRK010000001.1	1268737	1269392	KAJ9616763.1
JAPDRK010000001.1	1271379	1272741	KAJ9616764.1
JAPDRK010000001.1	1274533	1275926	KAJ9616765.1
JAPDRK010000001.1	1277187	1278372	KAJ9616766.1
JAPDRK010000001.1	1279471	1280262	KAJ9616767.1
JAPDRK010000001.1	1280696	1282012	KAJ9616768.1
JAPDRK010000001.1	1282627	1284595	KAJ9616769.1
JAPDRK010000001.1	1285818	1286150	KAJ9616770.1
JAPDRK010000001.1	1286423	1286763	KAJ9616771.1
JAPDRK010000001.1	1288649	1291003	KAJ9616772.1
JAPDRK010000001.1	1291204	1292314	KAJ9616773.1
JAPDRK010000001.1	1292820	1294569	KAJ9616774.1
JAPDRK010000001.1	1294935	1295769	KAJ9616775.1
JAPDRK010000001.1	1300033	1302224	KAJ9616776.1
JAPDRK010000001.1	1303161	1303555	KAJ9616777.1
JAPDRK010000001.1	1305184	1306124	KAJ9616778.1
JAPDRK010000001.1	1306458	1308138	KAJ9616779.1
JAPDRK010000001.1	1308899	1309730	KAJ9616780.1
JAPDRK010000001.1	1310093	1311575	KAJ9616781.1
JAPDRK010000001.1	1311873	1313505	KAJ9616782.1
JAPDRK010000001.1	1314127	1314943	KAJ9616783.1
JAPDRK010000001.1	1315413	1316807	KAJ9616784.1
JAPDRK010000001.1	1318707	1320690	KAJ9616785.1
JAPDRK010000001.1	1321350	1321860	KAJ9616786.1
JAPDRK010000001.1	1321921	1322866	KAJ9616787.1
JAPDRK010000001.1	1324322	1327857	KAJ9616788.1
JAPDRK010000001.1	1329297	1329837	KAJ9616789.1
JAPDRK010000001.1	1330744	1332000	KAJ9616790.1
JAPDRK010000001.1	1332496	1334657	KAJ9616791.1
JAPDRK010000001.1	1335433	1335976	KAJ9616792.1
JAPDRK010000001.1	1337326	1338925	KAJ9616793.1
JAPDRK010000001.1	1339443	1342991	KAJ9616794.1
JAPDRK010000001.1	1343830	1344331	KAJ9616795.1
JAPDRK010000001.1	1344889	1346830	KAJ9616796.1
JAPDRK010000001.1	1347266	1349648	KAJ9616797.1
JAPDRK010000001.1	1349983	1351288	KAJ9616798.1
JAPDRK010000001.1	1351887	1352967	KAJ9616799.1
JAPDRK010000001.1	1353134	1354286	KAJ9616800.1
JAPDRK010000001.1	1355655	1356795	KAJ9616801.1
JAPDRK010000001.1	1357527	1358250	KAJ9616802.1
JAPDRK010000001.1	1358826	1359545	KAJ9616803.1
JAPDRK010000001.1	1360093	1360838	KAJ9616804.1
JAPDRK010000001.1	1361756	1363530	KAJ9616805.1
JAPDRK010000001.1	1363796	1364267	KAJ9616806.1
JAPDRK010000001.1	1365787	1367338	KAJ9616807.1
JAPDRK010000001.1	1367582	1368734	KAJ9616808.1
JAPDRK010000001.1	1369650	1370544	KAJ9616809.1
JAPDRK010000001.1	1371357	1371865	KAJ9616810.1
JAPDRK010000001.1	1372413	1373666	KAJ9616811.1
JAPDRK010000001.1	1374897	1376103	KAJ9616812.1
JAPDRK010000001.1	1376564	1376978	KAJ9616813.1
JAPDRK010000001.1	1377050	1377662	KAJ9616814.1
JAPDRK010000001.1	1378362	1380053	KAJ9616815.1
JAPDRK010000001.1	1380960	1381442	KAJ9616816.1
JAPDRK010000001.1	1382955	1383394	KAJ9616817.1
JAPDRK010000001.1	1385005	1386763	KAJ9616818.1
JAPDRK010000001.1	1388017	1389110	KAJ9616819.1
JAPDRK010000001.1	1391597	1392869	KAJ9616820.1
JAPDRK010000001.1	1392916	1394269	KAJ9616821.1
JAPDRK010000001.1	1396867	1397993	KAJ9616822.1
JAPDRK010000001.1	1398644	1401692	KAJ9616823.1
JAPDRK010000001.1	1402402	1406096	KAJ9616824.1
JAPDRK010000001.1	1409195	1410427	KAJ9616825.1
JAPDRK010000001.1	1411194	1413036	KAJ9616826.1
JAPDRK010000001.1	1413242	1414897	KAJ9616827.1
JAPDRK010000001.1	1415351	1416134	KAJ9616828.1
JAPDRK010000001.1	1416469	1416919	KAJ9616829.1
JAPDRK010000001.1	1417223	1417878	KAJ9616830.1
JAPDRK010000001.1	1420786	1421409	KAJ9616831.1
JAPDRK010000001.1	1422092	1423952	KAJ9616832.1
JAPDRK010000001.1	1425534	1426038	KAJ9616833.1
JAPDRK010000001.1	1426098	1426593	KAJ9616834.1
JAPDRK010000001.1	1430038	1431673	KAJ9616835.1
JAPDRK010000001.1	1433050	1433788	KAJ9616836.1
JAPDRK010000001.1	1434178	1436006	KAJ9616837.1
JAPDRK010000001.1	1438174	1439003	KAJ9616838.1
JAPDRK010000001.1	1439470	1442117	KAJ9616839.1
JAPDRK010000001.1	1442552	1443241	KAJ9616840.1
JAPDRK010000001.1	1444402	1448602	KAJ9616841.1
JAPDRK010000001.1	1453700	1454471	KAJ9616842.1
JAPDRK010000001.1	1455724	1457407	KAJ9616843.1
JAPDRK010000001.1	1458447	1459171	KAJ9616844.1
JAPDRK010000001.1	1461868	1464285	KAJ9616845.1
JAPDRK010000001.1	1464676	1465283	KAJ9616846.1
JAPDRK010000001.1	1466399	1467969	KAJ9616847.1
JAPDRK010000001.1	1468512	1469409	KAJ9616848.1
JAPDRK010000001.1	1470337	1471232	KAJ9616849.1
JAPDRK010000001.1	1471579	1472121	KAJ9616850.1
JAPDRK010000001.1	1473156	1474389	KAJ9616851.1
JAPDRK010000001.1	1474596	1475040	KAJ9616852.1
JAPDRK010000001.1	1475525	1476339	KAJ9616853.1
JAPDRK010000001.1	1476947	1478921	KAJ9616854.1
JAPDRK010000001.1	1479606	1480323	KAJ9616855.1
JAPDRK010000001.1	1481774	1482936	KAJ9616856.1
JAPDRK010000001.1	1483959	1486979	KAJ9616857.1
JAPDRK010000001.1	1487157	1490046	KAJ9616858.1
JAPDRK010000001.1	1490805	1493287	KAJ9616859.1
JAPDRK010000001.1	1493606	1494253	KAJ9616860.1
JAPDRK010000001.1	1494944	1495568	KAJ9616861.1
JAPDRK010000001.1	1495973	1496802	KAJ9616862.1
JAPDRK010000001.1	1497136	1499608	KAJ9616863.1
JAPDRK010000001.1	1500198	1502245	KAJ9616864.1
JAPDRK010000001.1	1504060	1505323	KAJ9616865.1
JAPDRK010000001.1	1505489	1506953	KAJ9616866.1
JAPDRK010000001.1	1507552	1508454	KAJ9616867.1
JAPDRK010000001.1	1508951	1510193	KAJ9616868.1
JAPDRK010000001.1	1510996	1512166	KAJ9616869.1
JAPDRK010000001.1	1513299	1515047	KAJ9616870.1
JAPDRK010000001.1	1515512	1517477	KAJ9616871.1
JAPDRK010000001.1	1520571	1521417	KAJ9616872.1
JAPDRK010000001.1	1524016	1525829	KAJ9616873.1
JAPDRK010000001.1	1526186	1527168	KAJ9616874.1
JAPDRK010000001.1	1527619	1528873	KAJ9616875.1
JAPDRK010000001.1	1529474	1530529	KAJ9616876.1
JAPDRK010000001.1	1530893	1533293	KAJ9616877.1
JAPDRK010000001.1	1534153	1537429	KAJ9616878.1
JAPDRK010000001.1	1538100	1539609	KAJ9616879.1
JAPDRK010000001.1	1541284	1545023	KAJ9616880.1
JAPDRK010000001.1	1545731	1547848	KAJ9616881.1
JAPDRK010000001.1	1547920	1549411	KAJ9616882.1
JAPDRK010000001.1	1550053	1551019	KAJ9616883.1
JAPDRK010000001.1	1551142	1553096	KAJ9616884.1
JAPDRK010000001.1	1553764	1556335	KAJ9616885.1
JAPDRK010000001.1	1557173	1559022	KAJ9616886.1
JAPDRK010000001.1	1559548	1560508	KAJ9616887.1
JAPDRK010000001.1	1560537	1561782	KAJ9616888.1
JAPDRK010000001.1	1563086	1563872	KAJ9616889.1
JAPDRK010000001.1	1564737	1567858	KAJ9616890.1
JAPDRK010000001.1	1568119	1569733	KAJ9616891.1
JAPDRK010000001.1	1569953	1572062	KAJ9616892.1
JAPDRK010000001.1	1572495	1574091	KAJ9616893.1
JAPDRK010000001.1	1575134	1576449	KAJ9616894.1
JAPDRK010000001.1	1577888	1581578	KAJ9616895.1
JAPDRK010000001.1	1581690	1583905	KAJ9616896.1
JAPDRK010000001.1	1584906	1587439	KAJ9616897.1
JAPDRK010000001.1	1588936	1589569	KAJ9616898.1
JAPDRK010000001.1	1590377	1590713	KAJ9616899.1
JAPDRK010000001.1	1591641	1592706	KAJ9616900.1
JAPDRK010000001.1	1593434	1594427	KAJ9616901.1
JAPDRK010000001.1	1594972	1598980	KAJ9616902.1
JAPDRK010000001.1	1599452	1601049	KAJ9616903.1
JAPDRK010000001.1	1601343	1601991	KAJ9616904.1
JAPDRK010000001.1	1604183	1605355	KAJ9616905.1
JAPDRK010000001.1	1609240	1611065	KAJ9616906.1
JAPDRK010000001.1	1611234	1612074	KAJ9616907.1
JAPDRK010000001.1	1612475	1613097	KAJ9616908.1
JAPDRK010000001.1	1614394	1615309	KAJ9616909.1
JAPDRK010000001.1	1616788	1617258	KAJ9616910.1
JAPDRK010000001.1	1617716	1619363	KAJ9616911.1
JAPDRK010000001.1	1620841	1621877	KAJ9616912.1
JAPDRK010000001.1	1622317	1624950	KAJ9616913.1
JAPDRK010000001.1	1625542	1626631	KAJ9616914.1
JAPDRK010000001.1	1626911	1628004	KAJ9616915.1
JAPDRK010000001.1	1628058	1629624	KAJ9616916.1
JAPDRK010000001.1	1630936	1633263	KAJ9616917.1
JAPDRK010000001.1	1633736	1635999	KAJ9616918.1
JAPDRK010000001.1	1636715	1638854	KAJ9616919.1
JAPDRK010000001.1	1641474	1645337	KAJ9616920.1
JAPDRK010000001.1	1645343	1646103	KAJ9616921.1
JAPDRK010000001.1	1646437	1648078	KAJ9616922.1
JAPDRK010000001.1	1648720	1653195	KAJ9616923.1
JAPDRK010000001.1	1655166	1656358	KAJ9616924.1
JAPDRK010000001.1	1657055	1657497	KAJ9616925.1
JAPDRK010000001.1	1658317	1659863	KAJ9616926.1
JAPDRK010000001.1	1660782	1662283	KAJ9616927.1
JAPDRK010000001.1	1663286	1665419	KAJ9616928.1
JAPDRK010000001.1	1666724	1667474	KAJ9616929.1
JAPDRK010000001.1	1667849	1669907	KAJ9616930.1
JAPDRK010000001.1	1673344	1673767	KAJ9616931.1
JAPDRK010000001.1	1673880	1674345	KAJ9616932.1
JAPDRK010000001.1	1675140	1675601	KAJ9616933.1
JAPDRK010000001.1	1676041	1676559	KAJ9616934.1
JAPDRK010000001.1	1678299	1678656	KAJ9616935.1
JAPDRK010000001.1	1680070	1681732	KAJ9616936.1
JAPDRK010000001.1	1682376	1684310	KAJ9616937.1
JAPDRK010000001.1	1685282	1687127	KAJ9616938.1
JAPDRK010000001.1	1687451	1692950	KAJ9616939.1
JAPDRK010000001.1	1694992	1696375	KAJ9616940.1
JAPDRK010000001.1	1696449	1697378	KAJ9616941.1
JAPDRK010000001.1	1698530	1699909	KAJ9616942.1
JAPDRK010000001.1	1700752	1701594	KAJ9616943.1
JAPDRK010000001.1	1702185	1703277	KAJ9616944.1
JAPDRK010000001.1	1704031	1704637	KAJ9616945.1
JAPDRK010000001.1	1705754	1707002	KAJ9616946.1
JAPDRK010000001.1	1707028	1708177	KAJ9616947.1
JAPDRK010000001.1	1710545	1711496	KAJ9616948.1
JAPDRK010000001.1	1712216	1715558	KAJ9616949.1
JAPDRK010000001.1	1715884	1717391	KAJ9616950.1
JAPDRK010000001.1	1717818	1719324	KAJ9616951.1
JAPDRK010000001.1	1720088	1723454	KAJ9616952.1
JAPDRK010000001.1	1725135	1726861	KAJ9616953.1
JAPDRK010000001.1	1727516	1730000	KAJ9616954.1
JAPDRK010000001.1	1730619	1732779	KAJ9616955.1
JAPDRK010000001.1	1733376	1735062	KAJ9616956.1
JAPDRK010000001.1	1735621	1737666	KAJ9616957.1
JAPDRK010000001.1	1738452	1739807	KAJ9616958.1
JAPDRK010000001.1	1740809	1742135	KAJ9616959.1
JAPDRK010000001.1	1742366	1743831	KAJ9616960.1
JAPDRK010000001.1	1743898	1745344	KAJ9616961.1
JAPDRK010000001.1	1746592	1747493	KAJ9616962.1
JAPDRK010000001.1	1747508	1748426	KAJ9616963.1
JAPDRK010000001.1	1749515	1750687	KAJ9616964.1
JAPDRK010000001.1	1751217	1752765	KAJ9616965.1
JAPDRK010000001.1	1753127	1754281	KAJ9616966.1
JAPDRK010000001.1	1755133	1756861	KAJ9616967.1
JAPDRK010000001.1	1757140	1757963	KAJ9616968.1
JAPDRK010000001.1	1758639	1760118	KAJ9616969.1
JAPDRK010000001.1	1760891	1761858	KAJ9616970.1
JAPDRK010000001.1	1763215	1764931	KAJ9616971.1
JAPDRK010000001.1	1765478	1768874	KAJ9616972.1
JAPDRK010000001.1	1769560	1773104	KAJ9616973.1
JAPDRK010000001.1	1773830	1775242	KAJ9616974.1
JAPDRK010000001.1	1776156	1777652	KAJ9616975.1
JAPDRK010000001.1	1778011	1782345	KAJ9616976.1
JAPDRK010000001.1	1782997	1784460	KAJ9616977.1
JAPDRK010000001.1	1784992	1786590	KAJ9616978.1
JAPDRK010000001.1	1786882	1788094	KAJ9616979.1
JAPDRK010000001.1	1788901	1792220	KAJ9616980.1
JAPDRK010000001.1	1797749	1799356	KAJ9616981.1
JAPDRK010000001.1	1800741	1801233	KAJ9616982.1
JAPDRK010000001.1	1801718	1804247	KAJ9616983.1
JAPDRK010000001.1	1804353	1805757	KAJ9616984.1
JAPDRK010000001.1	1807675	1808973	KAJ9616985.1
JAPDRK010000001.1	1809109	1810654	KAJ9616986.1
JAPDRK010000001.1	1811375	1812927	KAJ9616987.1
JAPDRK010000001.1	1814551	1815013	KAJ9616988.1
JAPDRK010000001.1	1815756	1817296	KAJ9616989.1
JAPDRK010000001.1	1817900	1819108	KAJ9616990.1
JAPDRK010000001.1	1819830	1820930	KAJ9616991.1
JAPDRK010000001.1	1821586	1824515	KAJ9616992.1
JAPDRK010000001.1	1825269	1827004	KAJ9616993.1
JAPDRK010000001.1	1828648	1829023	KAJ9616994.1
JAPDRK010000001.1	1829690	1831628	KAJ9616995.1
JAPDRK010000001.1	1831746	1832427	KAJ9616996.1
JAPDRK010000001.1	1832747	1834023	KAJ9616997.1
JAPDRK010000001.1	1835455	1839013	KAJ9616998.1
JAPDRK010000001.1	1839684	1840686	KAJ9616999.1
JAPDRK010000001.1	1841264	1843073	KAJ9617000.1
JAPDRK010000001.1	1843722	1844196	KAJ9617001.1
JAPDRK010000001.1	1844654	1845446	KAJ9617002.1
JAPDRK010000001.1	1846189	1849436	KAJ9617003.1
JAPDRK010000001.1	1850479	1851722	KAJ9617004.1
JAPDRK010000001.1	1853449	1855155	KAJ9617005.1
JAPDRK010000001.1	1855725	1856898	KAJ9617006.1
JAPDRK010000001.1	1857538	1859464	KAJ9617007.1
JAPDRK010000001.1	1860614	1862107	KAJ9617008.1
JAPDRK010000001.1	1862917	1867114	KAJ9617009.1
JAPDRK010000001.1	1867409	1868342	KAJ9617010.1
JAPDRK010000001.1	1869730	1871032	KAJ9617011.1
JAPDRK010000001.1	1871899	1872700	KAJ9617012.1
JAPDRK010000001.1	1876274	1877614	KAJ9617013.1
JAPDRK010000001.1	1878071	1878806	KAJ9617014.1
JAPDRK010000001.1	1878891	1879728	KAJ9617015.1
JAPDRK010000001.1	1879982	1881758	KAJ9617016.1
JAPDRK010000001.1	1882679	1883387	KAJ9617017.1
JAPDRK010000001.1	1883867	1885170	KAJ9617018.1
JAPDRK010000001.1	1885969	1889286	KAJ9617019.1
JAPDRK010000001.1	1889813	1893530	KAJ9617020.1
JAPDRK010000001.1	1896325	1899815	KAJ9617021.1
JAPDRK010000001.1	1901235	1902523	KAJ9617022.1
JAPDRK010000001.1	1902821	1904379	KAJ9617023.1
JAPDRK010000001.1	1904659	1906174	KAJ9617024.1
JAPDRK010000001.1	1906904	1909022	KAJ9617025.1
JAPDRK010000001.1	1909802	1912487	KAJ9617026.1
JAPDRK010000001.1	1914242	1916318	KAJ9617027.1
JAPDRK010000001.1	1917006	1918291	KAJ9617028.1
JAPDRK010000001.1	1927910	1930552	KAJ9617029.1
JAPDRK010000001.1	1933433	1933991	KAJ9617030.1
JAPDRK010000001.1	1934543	1935230	KAJ9617031.1
JAPDRK010000001.1	1936155	1937617	KAJ9617032.1
JAPDRK010000001.1	1938560	1939062	KAJ9617033.1
JAPDRK010000001.1	1939414	1943175	KAJ9617034.1
JAPDRK010000001.1	1944247	1945643	KAJ9617035.1
JAPDRK010000001.1	1947058	1949226	KAJ9617036.1
JAPDRK010000001.1	1950425	1951121	KAJ9617037.1
JAPDRK010000001.1	1952599	1953896	KAJ9617038.1
JAPDRK010000001.1	1954254	1955883	KAJ9617039.1
JAPDRK010000001.1	1956313	1958259	KAJ9617040.1
JAPDRK010000001.1	1959001	1960003	KAJ9617041.1
JAPDRK010000001.1	1960199	1961501	KAJ9617042.1
JAPDRK010000001.1	1962149	1963015	KAJ9617043.1
JAPDRK010000001.1	1963551	1965230	KAJ9617044.1
JAPDRK010000001.1	1966574	1967829	KAJ9617045.1
JAPDRK010000001.1	1968255	1969245	KAJ9617046.1
JAPDRK010000001.1	1969741	1971614	KAJ9617047.1
JAPDRK010000001.1	1972091	1974688	KAJ9617048.1
JAPDRK010000001.1	1976815	1978570	KAJ9617049.1
JAPDRK010000001.1	1980082	1981098	KAJ9617050.1
JAPDRK010000001.1	1981433	1982216	KAJ9617051.1
JAPDRK010000001.1	1982702	1983958	KAJ9617052.1
JAPDRK010000001.1	1984189	1984945	KAJ9617053.1
JAPDRK010000001.1	1985380	1987783	KAJ9617054.1
JAPDRK010000001.1	1988427	1990293	KAJ9617055.1
JAPDRK010000001.1	1990734	1992163	KAJ9617056.1
JAPDRK010000001.1	1992876	1993975	KAJ9617057.1
JAPDRK010000001.1	1995024	1997893	KAJ9617058.1
JAPDRK010000001.1	1998308	2000463	KAJ9617059.1
JAPDRK010000001.1	2000892	2001411	KAJ9617060.1
JAPDRK010000001.1	2002149	2004092	KAJ9617061.1
JAPDRK010000001.1	2004672	2005929	KAJ9617062.1
JAPDRK010000001.1	2007082	2008431	KAJ9617063.1
JAPDRK010000001.1	2009143	2010870	KAJ9617064.1
JAPDRK010000001.1	2011023	2012270	KAJ9617065.1
JAPDRK010000001.1	2013307	2014711	KAJ9617066.1
JAPDRK010000001.1	2015057	2016472	KAJ9617067.1
JAPDRK010000001.1	2016536	2019442	KAJ9617068.1
JAPDRK010000001.1	2020948	2021770	KAJ9617069.1
JAPDRK010000001.1	2022464	2023724	KAJ9617070.1
JAPDRK010000001.1	2024432	2025269	KAJ9617071.1
JAPDRK010000001.1	2025947	2028230	KAJ9617072.1
JAPDRK010000001.1	2028820	2031225	KAJ9617073.1
JAPDRK010000001.1	2032060	2034678	KAJ9617074.1
JAPDRK010000001.1	2035191	2037194	KAJ9617075.1
JAPDRK010000001.1	2037226	2038655	KAJ9617076.1
JAPDRK010000001.1	2039071	2040888	KAJ9617077.1
JAPDRK010000001.1	2041482	2042580	KAJ9617078.1
JAPDRK010000001.1	2042975	2044727	KAJ9617079.1
JAPDRK010000001.1	2045423	2046844	KAJ9617080.1
JAPDRK010000001.1	2047291	2051524	KAJ9617081.1
JAPDRK010000001.1	2052995	2054282	KAJ9617082.1
JAPDRK010000001.1	2054346	2055324	KAJ9617083.1
JAPDRK010000001.1	2058227	2059922	KAJ9617084.1
JAPDRK010000001.1	2060412	2060805	KAJ9617085.1
JAPDRK010000001.1	2062046	2063064	KAJ9617086.1
JAPDRK010000001.1	2063615	2064734	KAJ9617087.1
JAPDRK010000001.1	2065557	2067393	KAJ9617088.1
JAPDRK010000001.1	2068253	2070450	KAJ9617089.1
JAPDRK010000001.1	2071050	2072121	KAJ9617090.1
JAPDRK010000001.1	2072660	2073410	KAJ9617091.1
JAPDRK010000001.1	2074150	2075008	KAJ9617092.1
JAPDRK010000001.1	2075793	2079312	KAJ9617093.1
JAPDRK010000001.1	2081395	2083006	KAJ9617094.1
JAPDRK010000001.1	2086403	2089790	KAJ9617095.1
JAPDRK010000001.1	2092824	2094155	KAJ9617096.1
JAPDRK010000001.1	2094416	2096315	KAJ9617097.1
JAPDRK010000001.1	2096975	2097405	KAJ9617098.1
JAPDRK010000001.1	2097604	2100329	KAJ9617099.1
JAPDRK010000001.1	2100621	2101891	KAJ9617100.1
JAPDRK010000001.1	2102068	2102766	KAJ9617101.1
JAPDRK010000001.1	2104607	2107027	KAJ9617102.1
JAPDRK010000001.1	2107455	2108504	KAJ9617103.1
JAPDRK010000001.1	2110550	2111884	KAJ9617104.1
JAPDRK010000001.1	2112363	2114228	KAJ9617105.1
JAPDRK010000001.1	2114676	2115411	KAJ9617106.1
JAPDRK010000001.1	2115428	2116685	KAJ9617107.1
JAPDRK010000001.1	2117490	2122859	KAJ9617108.1
JAPDRK010000001.1	2123564	2125772	KAJ9617109.1
JAPDRK010000001.1	2126327	2127274	KAJ9617110.1
JAPDRK010000001.1	2128730	2138169	KAJ9617111.1
JAPDRK010000001.1	2139350	2140220	KAJ9617112.1
JAPDRK010000001.1	2140370	2140924	KAJ9617113.1
JAPDRK010000001.1	2141375	2141898	KAJ9617114.1
JAPDRK010000001.1	2144442	2144998	KAJ9617115.1
JAPDRK010000001.1	2146278	2146635	KAJ9617116.1
JAPDRK010000001.1	2147214	2148229	KAJ9617117.1
JAPDRK010000001.1	2149583	2150054	KAJ9617118.1
JAPDRK010000001.1	2150633	2153345	KAJ9617119.1
JAPDRK010000001.1	2155441	2156329	KAJ9617120.1
JAPDRK010000001.1	2156435	2159166	KAJ9617121.1
JAPDRK010000001.1	2159582	2159960	KAJ9617122.1
JAPDRK010000001.1	2159981	2160284	KAJ9617123.1
JAPDRK010000001.1	2161847	2163347	KAJ9617124.1
JAPDRK010000001.1	2164046	2165041	KAJ9617125.1
JAPDRK010000001.1	2165765	2167958	KAJ9617126.1
JAPDRK010000001.1	2168279	2169400	KAJ9617127.1
JAPDRK010000001.1	2169512	2170409	KAJ9617128.1
JAPDRK010000001.1	2171152	2172006	KAJ9617129.1
JAPDRK010000001.1	2172650	2173211	KAJ9617130.1
JAPDRK010000001.1	2174661	2175712	KAJ9617131.1
JAPDRK010000001.1	2175839	2177035	KAJ9617132.1
JAPDRK010000001.1	2178085	2181462	KAJ9617133.1
JAPDRK010000001.1	2181982	2182889	KAJ9617134.1
JAPDRK010000001.1	2183292	2185382	KAJ9617135.1
JAPDRK010000001.1	2187228	2188242	KAJ9617136.1
JAPDRK010000001.1	2189931	2194368	KAJ9617137.1
JAPDRK010000001.1	2199656	2200460	KAJ9617138.1
JAPDRK010000001.1	2202584	2206910	KAJ9617139.1
JAPDRK010000001.1	2211308	2212355	KAJ9617140.1
JAPDRK010000001.1	2212641	2213955	KAJ9617141.1
JAPDRK010000001.1	2215595	2217596	KAJ9617142.1
JAPDRK010000001.1	2217769	2220003	KAJ9617143.1
JAPDRK010000001.1	2221427	2223329	KAJ9617144.1
JAPDRK010000001.1	2223766	2225377	KAJ9617145.1
JAPDRK010000001.1	2225821	2227187	KAJ9617146.1
JAPDRK010000001.1	2227706	2228730	KAJ9617147.1
JAPDRK010000001.1	2229097	2230651	KAJ9617148.1
JAPDRK010000001.1	2231346	2232993	KAJ9617149.1
JAPDRK010000001.1	2234176	2235478	KAJ9617150.1
JAPDRK010000001.1	2235736	2236714	KAJ9617151.1
JAPDRK010000001.1	2237395	2238850	KAJ9617152.1
JAPDRK010000001.1	2240285	2241356	KAJ9617153.1
JAPDRK010000001.1	2241516	2243611	KAJ9617154.1
JAPDRK010000001.1	2244041	2245505	KAJ9617155.1
JAPDRK010000001.1	2246184	2246970	KAJ9617156.1
JAPDRK010000001.1	2247119	2247992	KAJ9617157.1
JAPDRK010000001.1	2248658	2249270	KAJ9617158.1
JAPDRK010000001.1	2249874	2251287	KAJ9617159.1
JAPDRK010000001.1	2251337	2253005	KAJ9617160.1
JAPDRK010000001.1	2253470	2254370	KAJ9617161.1
JAPDRK010000001.1	2255014	2255827	KAJ9617162.1
JAPDRK010000001.1	2257218	2257600	KAJ9617163.1
JAPDRK010000001.1	2259491	2260196	KAJ9617164.1
JAPDRK010000001.1	2260943	2262497	KAJ9617165.1
JAPDRK010000001.1	2262978	2265150	KAJ9617166.1
JAPDRK010000001.1	2265670	2266342	KAJ9617167.1
JAPDRK010000001.1	2267203	2268849	KAJ9617168.1
JAPDRK010000001.1	2269415	2270539	KAJ9617169.1
JAPDRK010000001.1	2271786	2272733	KAJ9617170.1
JAPDRK010000001.1	2274149	2275602	KAJ9617171.1
JAPDRK010000001.1	2276275	2277772	KAJ9617172.1
JAPDRK010000001.1	2278318	2279776	KAJ9617173.1
JAPDRK010000001.1	2280109	2280689	KAJ9617174.1
JAPDRK010000001.1	2281608	2282727	KAJ9617175.1
JAPDRK010000001.1	2283078	2284680	KAJ9617176.1
JAPDRK010000001.1	2285302	2286897	KAJ9617177.1
JAPDRK010000001.1	2288161	2289241	KAJ9617178.1
JAPDRK010000001.1	2290375	2291593	KAJ9617179.1
JAPDRK010000001.1	2291692	2292418	KAJ9617180.1
JAPDRK010000001.1	2293565	2294765	KAJ9617181.1
JAPDRK010000001.1	2295631	2296741	KAJ9617182.1
JAPDRK010000001.1	2297813	2300509	KAJ9617183.1
JAPDRK010000001.1	2301400	2303186	KAJ9617184.1
JAPDRK010000001.1	2304931	2307100	KAJ9617185.1
JAPDRK010000001.1	2307855	2309427	KAJ9617186.1
JAPDRK010000001.1	2310914	2311721	KAJ9617187.1
JAPDRK010000001.1	2312397	2313151	KAJ9617188.1
JAPDRK010000001.1	2313481	2313866	KAJ9617189.1
JAPDRK010000001.1	2314425	2316088	KAJ9617190.1
JAPDRK010000001.1	2316947	2318017	KAJ9617191.1
JAPDRK010000001.1	2319372	2321243	KAJ9617192.1
JAPDRK010000001.1	2322038	2323373	KAJ9617193.1
JAPDRK010000001.1	2323828	2326135	KAJ9617194.1
JAPDRK010000001.1	2326365	2326686	KAJ9617195.1
JAPDRK010000001.1	2327315	2330624	KAJ9617196.1
JAPDRK010000001.1	2331174	2331882	KAJ9617197.1
JAPDRK010000001.1	2334658	2336455	KAJ9617198.1
JAPDRK010000001.1	2337274	2339933	KAJ9617199.1
JAPDRK010000001.1	2340264	2340906	KAJ9617200.1
JAPDRK010000001.1	2341275	2342520	KAJ9617201.1
JAPDRK010000001.1	2342919	2343861	KAJ9617202.1
JAPDRK010000001.1	2344875	2345997	KAJ9617203.1
JAPDRK010000001.1	2346167	2347608	KAJ9617204.1
JAPDRK010000001.1	2348481	2349990	KAJ9617205.1
JAPDRK010000001.1	2350548	2352450	KAJ9617206.1
JAPDRK010000001.1	2353655	2354452	KAJ9617207.1
JAPDRK010000001.1	2360276	2362047	KAJ9617208.1
JAPDRK010000001.1	2363557	2364229	KAJ9617209.1
JAPDRK010000001.1	2366309	2367029	KAJ9617210.1
JAPDRK010000001.1	2367610	2369280	KAJ9617211.1
JAPDRK010000001.1	2370611	2372597	KAJ9617212.1
JAPDRK010000001.1	2373360	2377138	KAJ9617213.1
JAPDRK010000001.1	2377566	2379276	KAJ9617214.1
JAPDRK010000001.1	2379697	2381581	KAJ9617215.1
JAPDRK010000001.1	2382207	2383852	KAJ9617216.1
JAPDRK010000001.1	2384084	2387243	KAJ9617217.1
JAPDRK010000001.1	2388593	2390273	KAJ9617218.1
JAPDRK010000001.1	2391000	2392548	KAJ9617219.1
JAPDRK010000001.1	2393854	2395435	KAJ9617220.1
JAPDRK010000001.1	2396634	2397956	KAJ9617221.1
JAPDRK010000001.1	2398289	2398863	KAJ9617222.1
JAPDRK010000001.1	2399520	2400443	KAJ9617223.1
JAPDRK010000001.1	2410673	2413372	KAJ9617224.1
JAPDRK010000001.1	2413811	2415083	KAJ9617225.1
JAPDRK010000001.1	2415904	2416363	KAJ9617226.1
JAPDRK010000001.1	2420278	2421607	KAJ9617227.1
JAPDRK010000001.1	2422159	2423680	KAJ9617228.1
JAPDRK010000001.1	2424746	2426496	KAJ9617229.1
JAPDRK010000001.1	2427142	2429440	KAJ9617230.1
JAPDRK010000001.1	2429494	2430566	KAJ9617231.1
JAPDRK010000001.1	2432078	2434112	KAJ9617232.1
JAPDRK010000001.1	2436069	2436599	KAJ9617233.1
JAPDRK010000001.1	2437627	2440249	KAJ9617234.1
JAPDRK010000001.1	2440960	2441682	KAJ9617235.1
JAPDRK010000001.1	2442318	2444544	KAJ9617236.1
JAPDRK010000001.1	2445577	2447166	KAJ9617237.1
JAPDRK010000001.1	2447783	2448373	KAJ9617238.1
JAPDRK010000001.1	2450087	2450339	KAJ9617239.1
JAPDRK010000001.1	2451417	2455143	KAJ9617240.1
JAPDRK010000001.1	2456283	2459590	KAJ9617241.1
JAPDRK010000001.1	2460080	2461805	KAJ9617242.1
JAPDRK010000001.1	2462671	2464319	KAJ9617243.1
JAPDRK010000001.1	2464865	2469493	KAJ9617244.1
JAPDRK010000001.1	2471312	2476134	KAJ9617245.1
JAPDRK010000001.1	2476837	2479463	KAJ9617246.1
JAPDRK010000001.1	2481074	2482021	KAJ9617247.1
JAPDRK010000001.1	2485270	2486120	KAJ9617248.1
JAPDRK010000001.1	2487014	2488052	KAJ9617249.1
JAPDRK010000001.1	2488290	2489641	KAJ9617250.1
JAPDRK010000001.1	2490060	2490981	KAJ9617251.1
JAPDRK010000001.1	2491458	2491923	KAJ9617252.1
JAPDRK010000001.1	2492343	2493527	KAJ9617253.1
JAPDRK010000001.1	2494191	2495409	KAJ9617254.1
JAPDRK010000001.1	2495652	2497368	KAJ9617255.1
JAPDRK010000001.1	2497833	2498616	KAJ9617256.1
JAPDRK010000001.1	2499281	2500442	KAJ9617257.1
JAPDRK010000001.1	2501435	2502788	KAJ9617258.1
JAPDRK010000001.1	2504397	2506182	KAJ9617259.1
JAPDRK010000001.1	2506710	2509305	KAJ9617260.1
JAPDRK010000001.1	2510336	2512035	KAJ9617261.1
JAPDRK010000001.1	2512258	2512657	KAJ9617262.1
JAPDRK010000001.1	2513228	2514390	KAJ9617263.1
JAPDRK010000001.1	2514983	2515991	KAJ9617264.1
JAPDRK010000001.1	2517218	2518364	KAJ9617265.1
JAPDRK010000001.1	2521239	2523244	KAJ9617266.1
JAPDRK010000001.1	2523901	2524293	KAJ9617267.1
JAPDRK010000001.1	2526728	2530336	KAJ9617268.1
JAPDRK010000001.1	2531966	2533869	KAJ9617269.1
JAPDRK010000001.1	2534990	2536023	KAJ9617270.1
JAPDRK010000001.1	2537110	2537605	KAJ9617271.1
JAPDRK010000001.1	2537932	2539894	KAJ9617272.1
JAPDRK010000001.1	2540858	2541456	KAJ9617273.1
JAPDRK010000001.1	2543136	2545040	KAJ9617274.1
JAPDRK010000001.1	2545827	2546539	KAJ9617275.1
JAPDRK010000001.1	2547349	2548492	KAJ9617276.1
JAPDRK010000001.1	2549192	2553365	KAJ9617277.1
JAPDRK010000001.1	2555077	2556693	KAJ9617278.1
JAPDRK010000001.1	2557444	2559916	KAJ9617279.1
JAPDRK010000001.1	2560412	2561802	KAJ9617280.1
JAPDRK010000001.1	2562350	2565669	KAJ9617281.1
JAPDRK010000001.1	2566309	2566740	KAJ9617282.1
JAPDRK010000001.1	2567033	2567891	KAJ9617283.1
JAPDRK010000001.1	2568626	2569455	KAJ9617284.1
JAPDRK010000001.1	2570580	2571939	KAJ9617285.1
JAPDRK010000001.1	2573710	2574865	KAJ9617286.1
JAPDRK010000001.1	2576835	2577816	KAJ9617287.1
JAPDRK010000001.1	2578293	2581386	KAJ9617288.1
JAPDRK010000001.1	2581948	2583044	KAJ9617289.1
JAPDRK010000001.1	2583273	2583704	KAJ9617290.1
JAPDRK010000001.1	2584741	2585491	KAJ9617291.1
JAPDRK010000001.1	2585551	2587519	KAJ9617292.1
JAPDRK010000001.1	2587808	2590496	KAJ9617293.1
JAPDRK010000001.1	2590778	2591759	KAJ9617294.1
JAPDRK010000001.1	2592175	2593275	KAJ9617295.1
JAPDRK010000001.1	2596046	2597711	KAJ9617296.1
JAPDRK010000001.1	2598959	2599453	KAJ9617297.1
JAPDRK010000001.1	2601445	2602229	KAJ9617298.1
JAPDRK010000001.1	2603049	2604078	KAJ9617299.1
JAPDRK010000001.1	2604412	2605618	KAJ9617300.1
JAPDRK010000001.1	2608135	2610255	KAJ9617301.1
JAPDRK010000001.1	2610548	2610977	KAJ9617302.1
JAPDRK010000001.1	2611989	2612681	KAJ9617303.1
JAPDRK010000001.1	2613268	2614591	KAJ9617304.1
JAPDRK010000001.1	2615396	2617353	KAJ9617305.1
JAPDRK010000001.1	2618081	2619242	KAJ9617306.1
JAPDRK010000001.1	2619935	2621295	KAJ9617307.1
JAPDRK010000001.1	2621834	2624514	KAJ9617308.1
JAPDRK010000001.1	2624863	2625736	KAJ9617309.1
JAPDRK010000001.1	2626311	2626613	KAJ9617310.1
JAPDRK010000001.1	2627381	2627948	KAJ9617311.1
JAPDRK010000001.1	2628909	2631674	KAJ9617312.1
JAPDRK010000001.1	2632143	2633725	KAJ9617313.1
JAPDRK010000001.1	2634423	2636133	KAJ9617314.1
JAPDRK010000001.1	2636716	2638105	KAJ9617315.1
JAPDRK010000001.1	2641270	2643062	KAJ9617316.1
JAPDRK010000002.1	1428	1950	KAJ9614964.1
JAPDRK010000002.1	14508	15081	KAJ9614965.1
JAPDRK010000002.1	17024	18842	KAJ9614966.1
JAPDRK010000002.1	20629	22666	KAJ9614967.1
JAPDRK010000002.1	23723	27011	KAJ9614968.1
JAPDRK010000002.1	27136	28075	KAJ9614969.1
JAPDRK010000002.1	28655	29150	KAJ9614970.1
JAPDRK010000002.1	29380	30871	KAJ9614971.1
JAPDRK010000002.1	31571	35095	KAJ9614972.1
JAPDRK010000002.1	35746	38335	KAJ9614973.1
JAPDRK010000002.1	38513	39383	KAJ9614974.1
JAPDRK010000002.1	40092	41732	KAJ9614975.1
JAPDRK010000002.1	42115	43258	KAJ9614976.1
JAPDRK010000002.1	43822	45818	KAJ9614977.1
JAPDRK010000002.1	46055	47211	KAJ9614978.1
JAPDRK010000002.1	48140	52692	KAJ9614979.1
JAPDRK010000002.1	52761	54902	KAJ9614980.1
JAPDRK010000002.1	55632	57841	KAJ9614981.1
JAPDRK010000002.1	59789	60446	KAJ9614982.1
JAPDRK010000002.1	60867	61527	KAJ9614983.1
JAPDRK010000002.1	61670	63564	KAJ9614984.1
JAPDRK010000002.1	64215	65802	KAJ9614985.1
JAPDRK010000002.1	66939	67965	KAJ9614986.1
JAPDRK010000002.1	68313	69038	KAJ9614987.1
JAPDRK010000002.1	69656	70981	KAJ9614988.1
JAPDRK010000002.1	71907	72276	KAJ9614989.1
JAPDRK010000002.1	72739	74736	KAJ9614990.1
JAPDRK010000002.1	77912	78754	KAJ9614991.1
JAPDRK010000002.1	79292	80561	KAJ9614992.1
JAPDRK010000002.1	80798	82237	KAJ9614993.1
JAPDRK010000002.1	82843	86428	KAJ9614994.1
JAPDRK010000002.1	86981	87870	KAJ9614995.1
JAPDRK010000002.1	88209	88886	KAJ9614996.1
JAPDRK010000002.1	89867	90206	KAJ9614997.1
JAPDRK010000002.1	90812	92217	KAJ9614998.1
JAPDRK010000002.1	92691	93534	KAJ9614999.1
JAPDRK010000002.1	95468	96092	KAJ9615000.1
JAPDRK010000002.1	96388	98406	KAJ9615001.1
JAPDRK010000002.1	98628	100365	KAJ9615002.1
JAPDRK010000002.1	101111	101462	KAJ9615003.1
JAPDRK010000002.1	101564	102910	KAJ9615004.1
JAPDRK010000002.1	103547	104903	KAJ9615005.1
JAPDRK010000002.1	106074	108184	KAJ9615006.1
JAPDRK010000002.1	108625	109939	KAJ9615007.1
JAPDRK010000002.1	110536	111833	KAJ9615008.1
JAPDRK010000002.1	112261	115182	KAJ9615009.1
JAPDRK010000002.1	115863	116277	KAJ9615010.1
JAPDRK010000002.1	117126	117762	KAJ9615011.1
JAPDRK010000002.1	118104	119542	KAJ9615012.1
JAPDRK010000002.1	121277	121646	KAJ9615013.1
JAPDRK010000002.1	121895	122318	KAJ9615014.1
JAPDRK010000002.1	122352	123588	KAJ9615015.1
JAPDRK010000002.1	123711	125100	KAJ9615016.1
JAPDRK010000002.1	125753	126458	KAJ9615017.1
JAPDRK010000002.1	126786	127998	KAJ9615018.1
JAPDRK010000002.1	128391	130272	KAJ9615019.1
JAPDRK010000002.1	130466	131552	KAJ9615020.1
JAPDRK010000002.1	132233	133701	KAJ9615021.1
JAPDRK010000002.1	134143	134864	KAJ9615022.1
JAPDRK010000002.1	135556	137944	KAJ9615023.1
JAPDRK010000002.1	139478	140600	KAJ9615024.1
JAPDRK010000002.1	143358	144914	KAJ9615025.1
JAPDRK010000002.1	146257	152052	KAJ9615026.1
JAPDRK010000002.1	153081	154227	KAJ9615027.1
JAPDRK010000002.1	154733	156605	KAJ9615028.1
JAPDRK010000002.1	157948	158927	KAJ9615029.1
JAPDRK010000002.1	161444	161883	KAJ9615030.1
JAPDRK010000002.1	162187	164320	KAJ9615031.1
JAPDRK010000002.1	164590	165367	KAJ9615032.1
JAPDRK010000002.1	166160	169459	KAJ9615033.1
JAPDRK010000002.1	169798	170719	KAJ9615034.1
JAPDRK010000002.1	172291	173545	KAJ9615035.1
JAPDRK010000002.1	173595	175090	KAJ9615036.1
JAPDRK010000002.1	176260	177401	KAJ9615037.1
JAPDRK010000002.1	180154	181616	KAJ9615038.1
JAPDRK010000002.1	182622	184372	KAJ9615039.1
JAPDRK010000002.1	185355	186925	KAJ9615040.1
JAPDRK010000002.1	187439	187840	KAJ9615041.1
JAPDRK010000002.1	187879	188599	KAJ9615042.1
JAPDRK010000002.1	189743	192281	KAJ9615043.1
JAPDRK010000002.1	193204	194122	KAJ9615044.1
JAPDRK010000002.1	194751	195111	KAJ9615045.1
JAPDRK010000002.1	196583	197845	KAJ9615046.1
JAPDRK010000002.1	199027	200994	KAJ9615047.1
JAPDRK010000002.1	201119	203054	KAJ9615048.1
JAPDRK010000002.1	205195	205639	KAJ9615049.1
JAPDRK010000002.1	208186	208936	KAJ9615050.1
JAPDRK010000002.1	209294	209808	KAJ9615051.1
JAPDRK010000002.1	210038	213063	KAJ9615052.1
JAPDRK010000002.1	213787	217979	KAJ9615053.1
JAPDRK010000002.1	218382	220395	KAJ9615054.1
JAPDRK010000002.1	222789	223392	KAJ9615055.1
JAPDRK010000002.1	225138	228030	KAJ9615056.1
JAPDRK010000002.1	229024	229981	KAJ9615057.1
JAPDRK010000002.1	230723	231527	KAJ9615058.1
JAPDRK010000002.1	231815	232774	KAJ9615059.1
JAPDRK010000002.1	233295	233610	KAJ9615060.1
JAPDRK010000002.1	234064	234604	KAJ9615061.1
JAPDRK010000002.1	234922	235229	KAJ9615062.1
JAPDRK010000002.1	235372	239299	KAJ9615063.1
JAPDRK010000002.1	240179	244001	KAJ9615064.1
JAPDRK010000002.1	244327	245587	KAJ9615065.1
JAPDRK010000002.1	246233	247722	KAJ9615066.1
JAPDRK010000002.1	248729	250123	KAJ9615067.1
JAPDRK010000002.1	252410	254498	KAJ9615068.1
JAPDRK010000002.1	255306	257916	KAJ9615069.1
JAPDRK010000002.1	259891	260204	KAJ9615070.1
JAPDRK010000002.1	260828	262096	KAJ9615071.1
JAPDRK010000002.1	262632	263216	KAJ9615072.1
JAPDRK010000002.1	265366	266230	KAJ9615073.1
JAPDRK010000002.1	267212	274649	KAJ9615074.1
JAPDRK010000002.1	275822	278077	KAJ9615075.1
JAPDRK010000002.1	278697	282016	KAJ9615076.1
JAPDRK010000002.1	282487	284696	KAJ9615077.1
JAPDRK010000002.1	285145	285744	KAJ9615078.1
JAPDRK010000002.1	286095	287675	KAJ9615079.1
JAPDRK010000002.1	288348	290097	KAJ9615080.1
JAPDRK010000002.1	290732	291413	KAJ9615081.1
JAPDRK010000002.1	293154	295030	KAJ9615082.1
JAPDRK010000002.1	295616	296816	KAJ9615083.1
JAPDRK010000002.1	298281	299403	KAJ9615084.1
JAPDRK010000002.1	300008	301061	KAJ9615085.1
JAPDRK010000002.1	302009	303149	KAJ9615086.1
JAPDRK010000002.1	303825	304449	KAJ9615087.1
JAPDRK010000002.1	304900	307572	KAJ9615088.1
JAPDRK010000002.1	308942	310625	KAJ9615089.1
JAPDRK010000002.1	311759	314588	KAJ9615090.1
JAPDRK010000002.1	314667	315882	KAJ9615091.1
JAPDRK010000002.1	316631	318392	KAJ9615092.1
JAPDRK010000002.1	319346	321906	KAJ9615093.1
JAPDRK010000002.1	322439	324428	KAJ9615094.1
JAPDRK010000002.1	329700	329994	KAJ9615095.1
JAPDRK010000002.1	330727	331661	KAJ9615096.1
JAPDRK010000002.1	332190	332913	KAJ9615097.1
JAPDRK010000002.1	332990	336729	KAJ9615098.1
JAPDRK010000002.1	337851	339105	KAJ9615099.1
JAPDRK010000002.1	339476	340514	KAJ9615100.1
JAPDRK010000002.1	340933	342582	KAJ9615101.1
JAPDRK010000002.1	343546	344686	KAJ9615102.1
JAPDRK010000002.1	345184	347296	KAJ9615103.1
JAPDRK010000002.1	348378	349320	KAJ9615104.1
JAPDRK010000002.1	349496	351008	KAJ9615105.1
JAPDRK010000002.1	353316	354262	KAJ9615106.1
JAPDRK010000002.1	361471	363401	KAJ9615107.1
JAPDRK010000002.1	364883	367382	KAJ9615108.1
JAPDRK010000002.1	368847	371154	KAJ9615109.1
JAPDRK010000002.1	371790	372867	KAJ9615110.1
JAPDRK010000002.1	373364	373799	KAJ9615111.1
JAPDRK010000002.1	374457	375145	KAJ9615112.1
JAPDRK010000002.1	375362	375677	KAJ9615113.1
JAPDRK010000002.1	380521	381824	KAJ9615114.1
JAPDRK010000002.1	387440	388910	KAJ9615115.1
JAPDRK010000002.1	388930	390559	KAJ9615116.1
JAPDRK010000002.1	390825	392229	KAJ9615117.1
JAPDRK010000002.1	392676	394434	KAJ9615118.1
JAPDRK010000002.1	394667	394916	KAJ9615119.1
JAPDRK010000002.1	395492	396179	KAJ9615120.1
JAPDRK010000002.1	397814	399686	KAJ9615121.1
JAPDRK010000002.1	401240	403018	KAJ9615122.1
JAPDRK010000002.1	404414	405509	KAJ9615123.1
JAPDRK010000002.1	406373	407441	KAJ9615124.1
JAPDRK010000002.1	408633	409661	KAJ9615125.1
JAPDRK010000002.1	410255	412685	KAJ9615126.1
JAPDRK010000002.1	414682	420461	KAJ9615127.1
JAPDRK010000002.1	420677	421625	KAJ9615128.1
JAPDRK010000002.1	423052	424764	KAJ9615129.1
JAPDRK010000002.1	425443	426117	KAJ9615130.1
JAPDRK010000002.1	427691	428150	KAJ9615131.1
JAPDRK010000002.1	428888	430649	KAJ9615132.1
JAPDRK010000002.1	431192	431995	KAJ9615133.1
JAPDRK010000002.1	433018	433975	KAJ9615134.1
JAPDRK010000002.1	434812	436517	KAJ9615135.1
JAPDRK010000002.1	437334	440233	KAJ9615136.1
JAPDRK010000002.1	440654	441444	KAJ9615137.1
JAPDRK010000002.1	442499	443566	KAJ9615138.1
JAPDRK010000002.1	446275	447268	KAJ9615139.1
JAPDRK010000002.1	448067	448775	KAJ9615140.1
JAPDRK010000002.1	449575	452731	KAJ9615141.1
JAPDRK010000002.1	453536	456748	KAJ9615142.1
JAPDRK010000002.1	457657	459217	KAJ9615143.1
JAPDRK010000002.1	459330	461149	KAJ9615144.1
JAPDRK010000002.1	461478	462871	KAJ9615145.1
JAPDRK010000002.1	464634	466941	KAJ9615146.1
JAPDRK010000002.1	467160	469446	KAJ9615147.1
JAPDRK010000002.1	470088	472672	KAJ9615148.1
JAPDRK010000002.1	473128	473888	KAJ9615149.1
JAPDRK010000002.1	475028	476387	KAJ9615150.1
JAPDRK010000002.1	476795	477761	KAJ9615151.1
JAPDRK010000002.1	478454	480289	KAJ9615152.1
JAPDRK010000002.1	480484	482515	KAJ9615153.1
JAPDRK010000002.1	483338	484721	KAJ9615154.1
JAPDRK010000002.1	485774	486089	KAJ9615155.1
JAPDRK010000002.1	487311	488457	KAJ9615156.1
JAPDRK010000002.1	489662	490560	KAJ9615157.1
JAPDRK010000002.1	490882	491714	KAJ9615158.1
JAPDRK010000002.1	492625	495267	KAJ9615159.1
JAPDRK010000002.1	498340	499282	KAJ9615160.1
JAPDRK010000002.1	500079	501738	KAJ9615161.1
JAPDRK010000002.1	504368	507459	KAJ9615162.1
JAPDRK010000002.1	509027	509988	KAJ9615163.1
JAPDRK010000002.1	511180	512614	KAJ9615164.1
JAPDRK010000002.1	513353	515201	KAJ9615165.1
JAPDRK010000002.1	515459	515840	KAJ9615166.1
JAPDRK010000002.1	515887	517698	KAJ9615167.1
JAPDRK010000002.1	518625	520537	KAJ9615168.1
JAPDRK010000002.1	522303	523096	KAJ9615169.1
JAPDRK010000002.1	523669	525340	KAJ9615170.1
JAPDRK010000002.1	525839	527177	KAJ9615171.1
JAPDRK010000002.1	527225	529116	KAJ9615172.1
JAPDRK010000002.1	531151	532195	KAJ9615173.1
JAPDRK010000002.1	532965	534012	KAJ9615174.1
JAPDRK010000002.1	535978	537210	KAJ9615175.1
JAPDRK010000002.1	537413	540474	KAJ9615176.1
JAPDRK010000002.1	541461	541980	KAJ9615177.1
JAPDRK010000002.1	542859	543958	KAJ9615178.1
JAPDRK010000002.1	544306	545371	KAJ9615179.1
JAPDRK010000002.1	546439	547512	KAJ9615180.1
JAPDRK010000002.1	547647	549229	KAJ9615181.1
JAPDRK010000002.1	550247	551894	KAJ9615182.1
JAPDRK010000002.1	552800	553729	KAJ9615183.1
JAPDRK010000002.1	554211	559155	KAJ9615184.1
JAPDRK010000002.1	560073	562331	KAJ9615185.1
JAPDRK010000002.1	563017	566404	KAJ9615186.1
JAPDRK010000002.1	567036	568114	KAJ9615187.1
JAPDRK010000002.1	572428	573210	KAJ9615188.1
JAPDRK010000002.1	577094	578240	KAJ9615189.1
JAPDRK010000002.1	579588	581122	KAJ9615190.1
JAPDRK010000002.1	581438	582287	KAJ9615191.1
JAPDRK010000002.1	585016	589065	KAJ9615192.1
JAPDRK010000002.1	591210	592602	KAJ9615193.1
JAPDRK010000002.1	593020	594045	KAJ9615194.1
JAPDRK010000002.1	594558	595142	KAJ9615195.1
JAPDRK010000002.1	595811	596498	KAJ9615196.1
JAPDRK010000002.1	599206	600130	KAJ9615197.1
JAPDRK010000002.1	600253	601075	KAJ9615198.1
JAPDRK010000002.1	602768	604331	KAJ9615199.1
JAPDRK010000002.1	605492	609010	KAJ9615200.1
JAPDRK010000002.1	610302	611246	KAJ9615201.1
JAPDRK010000002.1	612025	614464	KAJ9615202.1
JAPDRK010000002.1	615848	619149	KAJ9615203.1
JAPDRK010000002.1	619847	620555	KAJ9615204.1
JAPDRK010000002.1	622037	622784	KAJ9615205.1
JAPDRK010000002.1	623128	624363	KAJ9615206.1
JAPDRK010000002.1	624781	625711	KAJ9615207.1
JAPDRK010000002.1	625994	626697	KAJ9615208.1
JAPDRK010000002.1	628765	629093	KAJ9615209.1
JAPDRK010000002.1	629577	630649	KAJ9615210.1
JAPDRK010000002.1	631438	633121	KAJ9615211.1
JAPDRK010000002.1	634274	635136	KAJ9615212.1
JAPDRK010000002.1	638684	639340	KAJ9615213.1
JAPDRK010000002.1	639875	641909	KAJ9615214.1
JAPDRK010000002.1	642495	643174	KAJ9615215.1
JAPDRK010000002.1	644012	645106	KAJ9615216.1
JAPDRK010000002.1	646203	647142	KAJ9615217.1
JAPDRK010000002.1	647545	648451	KAJ9615218.1
JAPDRK010000002.1	649296	651454	KAJ9615219.1
JAPDRK010000002.1	651793	652813	KAJ9615220.1
JAPDRK010000002.1	653628	654844	KAJ9615221.1
JAPDRK010000002.1	655254	656204	KAJ9615222.1
JAPDRK010000002.1	656494	659428	KAJ9615223.1
JAPDRK010000002.1	659936	663305	KAJ9615224.1
JAPDRK010000002.1	664595	666910	KAJ9615225.1
JAPDRK010000002.1	667255	667672	KAJ9615226.1
JAPDRK010000002.1	668251	668542	KAJ9615227.1
JAPDRK010000002.1	669048	669417	KAJ9615228.1
JAPDRK010000002.1	671843	672275	KAJ9615229.1
JAPDRK010000002.1	673349	674390	KAJ9615230.1
JAPDRK010000002.1	675184	676441	KAJ9615231.1
JAPDRK010000002.1	677691	678277	KAJ9615232.1
JAPDRK010000002.1	678899	680181	KAJ9615233.1
JAPDRK010000002.1	681021	682056	KAJ9615234.1
JAPDRK010000002.1	682482	683353	KAJ9615235.1
JAPDRK010000002.1	684353	685805	KAJ9615236.1
JAPDRK010000002.1	686936	688497	KAJ9615237.1
JAPDRK010000002.1	689169	689991	KAJ9615238.1
JAPDRK010000002.1	690071	692564	KAJ9615239.1
JAPDRK010000002.1	705385	711331	KAJ9615240.1
JAPDRK010000002.1	713281	714590	KAJ9615241.1
JAPDRK010000002.1	715132	716699	KAJ9615242.1
JAPDRK010000002.1	717962	719143	KAJ9615243.1
JAPDRK010000002.1	720093	722283	KAJ9615244.1
JAPDRK010000002.1	724306	724681	KAJ9615245.1
JAPDRK010000002.1	725048	727003	KAJ9615246.1
JAPDRK010000002.1	728194	730080	KAJ9615247.1
JAPDRK010000002.1	731429	736148	KAJ9615248.1
JAPDRK010000002.1	736851	738855	KAJ9615249.1
JAPDRK010000002.1	739753	741415	KAJ9615250.1
JAPDRK010000002.1	742662	743991	KAJ9615251.1
JAPDRK010000002.1	744155	745992	KAJ9615252.1
JAPDRK010000002.1	747455	748886	KAJ9615253.1
JAPDRK010000002.1	749610	752593	KAJ9615254.1
JAPDRK010000002.1	754150	756039	KAJ9615255.1
JAPDRK010000002.1	756720	758406	KAJ9615256.1
JAPDRK010000002.1	758794	759832	KAJ9615257.1
JAPDRK010000002.1	759867	760488	KAJ9615258.1
JAPDRK010000002.1	767295	768165	KAJ9615259.1
JAPDRK010000002.1	769534	769987	KAJ9615260.1
JAPDRK010000002.1	770657	771095	KAJ9615261.1
JAPDRK010000002.1	771507	772568	KAJ9615262.1
JAPDRK010000002.1	773134	776125	KAJ9615263.1
JAPDRK010000002.1	778425	780373	KAJ9615264.1
JAPDRK010000002.1	781579	782617	KAJ9615265.1
JAPDRK010000002.1	783211	783778	KAJ9615266.1
JAPDRK010000002.1	784464	785535	KAJ9615267.1
JAPDRK010000002.1	786196	789085	KAJ9615268.1
JAPDRK010000002.1	792493	793459	KAJ9615269.1
JAPDRK010000002.1	795716	797568	KAJ9615270.1
JAPDRK010000002.1	798176	800309	KAJ9615271.1
JAPDRK010000002.1	802429	806196	KAJ9615272.1
JAPDRK010000002.1	807198	808717	KAJ9615273.1
JAPDRK010000002.1	809019	809728	KAJ9615274.1
JAPDRK010000002.1	811000	812252	KAJ9615275.1
JAPDRK010000002.1	813073	814193	KAJ9615276.1
JAPDRK010000002.1	814717	816084	KAJ9615277.1
JAPDRK010000002.1	816192	818638	KAJ9615278.1
JAPDRK010000002.1	820205	821117	KAJ9615279.1
JAPDRK010000002.1	821849	823974	KAJ9615280.1
JAPDRK010000002.1	825952	827054	KAJ9615281.1
JAPDRK010000002.1	828688	830593	KAJ9615282.1
JAPDRK010000002.1	830840	831990	KAJ9615283.1
JAPDRK010000002.1	832352	833540	KAJ9615284.1
JAPDRK010000002.1	834415	835376	KAJ9615285.1
JAPDRK010000002.1	838741	840689	KAJ9615286.1
JAPDRK010000002.1	842340	843963	KAJ9615287.1
JAPDRK010000002.1	844463	847253	KAJ9615288.1
JAPDRK010000002.1	847785	851242	KAJ9615289.1
JAPDRK010000002.1	852093	854731	KAJ9615290.1
JAPDRK010000002.1	855354	857601	KAJ9615291.1
JAPDRK010000002.1	858432	860280	KAJ9615292.1
JAPDRK010000002.1	862054	862922	KAJ9615293.1
JAPDRK010000002.1	864021	864687	KAJ9615294.1
JAPDRK010000002.1	865475	867204	KAJ9615295.1
JAPDRK010000002.1	868359	871233	KAJ9615296.1
JAPDRK010000002.1	872361	873931	KAJ9615297.1
JAPDRK010000002.1	874962	877991	KAJ9615298.1
JAPDRK010000002.1	878909	879321	KAJ9615299.1
JAPDRK010000002.1	880722	882231	KAJ9615300.1
JAPDRK010000002.1	882965	883983	KAJ9615301.1
JAPDRK010000002.1	885886	887236	KAJ9615302.1
JAPDRK010000002.1	887916	889008	KAJ9615303.1
JAPDRK010000002.1	891616	891913	KAJ9615304.1
JAPDRK010000002.1	893361	895158	KAJ9615305.1
JAPDRK010000002.1	896890	898692	KAJ9615306.1
JAPDRK010000002.1	899448	901266	KAJ9615307.1
JAPDRK010000002.1	902469	904104	KAJ9615308.1
JAPDRK010000002.1	905209	909853	KAJ9615309.1
JAPDRK010000002.1	910453	913187	KAJ9615310.1
JAPDRK010000002.1	914247	916035	KAJ9615311.1
JAPDRK010000002.1	916725	917487	KAJ9615312.1
JAPDRK010000002.1	917984	918782	KAJ9615313.1
JAPDRK010000002.1	924773	925699	KAJ9615314.1
JAPDRK010000002.1	927732	929316	KAJ9615315.1
JAPDRK010000002.1	931189	931659	KAJ9615316.1
JAPDRK010000002.1	933086	934151	KAJ9615317.1
JAPDRK010000002.1	934288	936851	KAJ9615318.1
JAPDRK010000002.1	938483	940250	KAJ9615319.1
JAPDRK010000002.1	940752	941328	KAJ9615320.1
JAPDRK010000002.1	942016	943093	KAJ9615321.1
JAPDRK010000002.1	943870	945822	KAJ9615322.1
JAPDRK010000002.1	946754	948468	KAJ9615323.1
JAPDRK010000002.1	949003	950859	KAJ9615324.1
JAPDRK010000002.1	951266	951678	KAJ9615325.1
JAPDRK010000002.1	952031	953275	KAJ9615326.1
JAPDRK010000002.1	953741	956025	KAJ9615327.1
JAPDRK010000002.1	956457	959618	KAJ9615328.1
JAPDRK010000002.1	961632	962772	KAJ9615329.1
JAPDRK010000002.1	963334	965025	KAJ9615330.1
JAPDRK010000002.1	965327	966671	KAJ9615331.1
JAPDRK010000002.1	967095	968287	KAJ9615332.1
JAPDRK010000002.1	968767	971462	KAJ9615333.1
JAPDRK010000002.1	971988	973554	KAJ9615334.1
JAPDRK010000002.1	973874	974383	KAJ9615335.1
JAPDRK010000002.1	974922	975426	KAJ9615336.1
JAPDRK010000002.1	976284	977019	KAJ9615337.1
JAPDRK010000002.1	977760	979387	KAJ9615338.1
JAPDRK010000002.1	980082	981077	KAJ9615339.1
JAPDRK010000002.1	982420	985174	KAJ9615340.1
JAPDRK010000002.1	985557	986548	KAJ9615341.1
JAPDRK010000002.1	987287	988155	KAJ9615342.1
JAPDRK010000002.1	988580	989585	KAJ9615343.1
JAPDRK010000002.1	989874	991743	KAJ9615344.1
JAPDRK010000002.1	992504	993964	KAJ9615345.1
JAPDRK010000002.1	995458	996235	KAJ9615346.1
JAPDRK010000002.1	997354	999053	KAJ9615347.1
JAPDRK010000002.1	1002339	1003976	KAJ9615348.1
JAPDRK010000002.1	1004856	1006434	KAJ9615349.1
JAPDRK010000002.1	1007698	1011507	KAJ9615350.1
JAPDRK010000002.1	1011747	1013532	KAJ9615351.1
JAPDRK010000002.1	1014436	1015291	KAJ9615352.1
JAPDRK010000002.1	1016077	1016773	KAJ9615353.1
JAPDRK010000002.1	1018671	1020430	KAJ9615354.1
JAPDRK010000002.1	1023577	1026034	KAJ9615355.1
JAPDRK010000002.1	1026627	1028148	KAJ9615356.1
JAPDRK010000002.1	1029098	1030250	KAJ9615357.1
JAPDRK010000002.1	1030444	1031566	KAJ9615358.1
JAPDRK010000002.1	1032517	1034032	KAJ9615359.1
JAPDRK010000002.1	1034517	1035647	KAJ9615360.1
JAPDRK010000002.1	1036472	1037470	KAJ9615361.1
JAPDRK010000002.1	1037732	1040044	KAJ9615362.1
JAPDRK010000002.1	1040647	1041964	KAJ9615363.1
JAPDRK010000002.1	1042161	1043216	KAJ9615364.1
JAPDRK010000002.1	1044052	1046952	KAJ9615365.1
JAPDRK010000002.1	1049158	1049940	KAJ9615366.1
JAPDRK010000002.1	1050609	1055047	KAJ9615367.1
JAPDRK010000002.1	1056161	1057716	KAJ9615368.1
JAPDRK010000002.1	1058663	1059272	KAJ9615369.1
JAPDRK010000002.1	1060864	1062788	KAJ9615370.1
JAPDRK010000002.1	1064821	1066855	KAJ9615371.1
JAPDRK010000002.1	1068136	1068595	KAJ9615372.1
JAPDRK010000002.1	1072018	1073535	KAJ9615373.1
JAPDRK010000002.1	1074103	1077776	KAJ9615374.1
JAPDRK010000002.1	1078112	1080041	KAJ9615375.1
JAPDRK010000002.1	1081007	1082351	KAJ9615376.1
JAPDRK010000002.1	1083520	1084792	KAJ9615377.1
JAPDRK010000002.1	1085726	1086632	KAJ9615378.1
JAPDRK010000002.1	1089061	1090018	KAJ9615379.1
JAPDRK010000002.1	1091057	1091972	KAJ9615380.1
JAPDRK010000002.1	1093441	1094000	KAJ9615381.1
JAPDRK010000002.1	1094513	1095599	KAJ9615382.1
JAPDRK010000002.1	1097092	1098969	KAJ9615383.1
JAPDRK010000002.1	1100478	1101241	KAJ9615384.1
JAPDRK010000002.1	1101918	1103294	KAJ9615385.1
JAPDRK010000002.1	1103858	1105368	KAJ9615386.1
JAPDRK010000002.1	1106422	1107599	KAJ9615387.1
JAPDRK010000002.1	1108491	1109913	KAJ9615388.1
JAPDRK010000002.1	1110265	1111931	KAJ9615389.1
JAPDRK010000002.1	1112618	1114525	KAJ9615390.1
JAPDRK010000002.1	1114787	1115361	KAJ9615391.1
JAPDRK010000002.1	1116199	1117972	KAJ9615392.1
JAPDRK010000002.1	1120757	1121685	KAJ9615393.1
JAPDRK010000002.1	1122816	1124905	KAJ9615394.1
JAPDRK010000002.1	1128723	1130269	KAJ9615395.1
JAPDRK010000002.1	1132116	1132905	KAJ9615396.1
JAPDRK010000002.1	1133373	1135442	KAJ9615397.1
JAPDRK010000002.1	1136971	1139479	KAJ9615398.1
JAPDRK010000002.1	1141598	1142984	KAJ9615399.1
JAPDRK010000002.1	1143181	1143658	KAJ9615400.1
JAPDRK010000002.1	1144231	1145206	KAJ9615401.1
JAPDRK010000002.1	1146637	1148524	KAJ9615402.1
JAPDRK010000002.1	1148952	1149531	KAJ9615403.1
JAPDRK010000002.1	1149893	1151364	KAJ9615404.1
JAPDRK010000002.1	1151965	1155473	KAJ9615405.1
JAPDRK010000002.1	1157320	1159558	KAJ9615406.1
JAPDRK010000002.1	1161890	1163837	KAJ9615407.1
JAPDRK010000002.1	1166082	1166974	KAJ9615408.1
JAPDRK010000002.1	1167511	1169489	KAJ9615409.1
JAPDRK010000002.1	1170966	1172651	KAJ9615410.1
JAPDRK010000002.1	1173032	1174535	KAJ9615411.1
JAPDRK010000002.1	1174790	1177468	KAJ9615412.1
JAPDRK010000002.1	1178254	1179997	KAJ9615413.1
JAPDRK010000002.1	1180374	1182004	KAJ9615414.1
JAPDRK010000002.1	1182037	1184745	KAJ9615415.1
JAPDRK010000002.1	1185915	1187884	KAJ9615416.1
JAPDRK010000002.1	1188349	1190109	KAJ9615417.1
JAPDRK010000002.1	1190825	1192421	KAJ9615418.1
JAPDRK010000002.1	1192949	1194319	KAJ9615419.1
JAPDRK010000002.1	1195015	1196411	KAJ9615420.1
JAPDRK010000002.1	1196540	1197778	KAJ9615421.1
JAPDRK010000002.1	1198619	1199372	KAJ9615422.1
JAPDRK010000002.1	1199624	1200617	KAJ9615423.1
JAPDRK010000002.1	1201207	1201881	KAJ9615424.1
JAPDRK010000002.1	1202325	1203872	KAJ9615425.1
JAPDRK010000002.1	1204330	1205901	KAJ9615426.1
JAPDRK010000002.1	1206583	1207657	KAJ9615427.1
JAPDRK010000002.1	1209126	1211534	KAJ9615428.1
JAPDRK010000002.1	1212637	1213346	KAJ9615429.1
JAPDRK010000002.1	1214304	1214771	KAJ9615430.1
JAPDRK010000002.1	1215199	1216462	KAJ9615431.1
JAPDRK010000002.1	1220148	1220688	KAJ9615432.1
JAPDRK010000002.1	1221357	1223193	KAJ9615433.1
JAPDRK010000002.1	1224671	1225448	KAJ9615434.1
JAPDRK010000002.1	1227147	1229034	KAJ9615435.1
JAPDRK010000002.1	1229529	1230570	KAJ9615436.1
JAPDRK010000002.1	1231327	1232605	KAJ9615437.1
JAPDRK010000002.1	1233444	1234533	KAJ9615438.1
JAPDRK010000002.1	1235080	1235428	KAJ9615439.1
JAPDRK010000002.1	1235779	1236961	KAJ9615440.1
JAPDRK010000002.1	1237182	1238718	KAJ9615441.1
JAPDRK010000002.1	1241023	1243830	KAJ9615442.1
JAPDRK010000002.1	1244313	1246915	KAJ9615443.1
JAPDRK010000002.1	1247312	1248092	KAJ9615444.1
JAPDRK010000002.1	1248480	1249413	KAJ9615445.1
JAPDRK010000002.1	1250369	1252453	KAJ9615446.1
JAPDRK010000002.1	1253356	1254799	KAJ9615447.1
JAPDRK010000002.1	1255067	1255772	KAJ9615448.1
JAPDRK010000002.1	1256062	1256699	KAJ9615449.1
JAPDRK010000002.1	1257029	1258403	KAJ9615450.1
JAPDRK010000002.1	1260038	1260671	KAJ9615451.1
JAPDRK010000002.1	1261769	1262772	KAJ9615452.1
JAPDRK010000002.1	1264180	1265853	KAJ9615453.1
JAPDRK010000002.1	1266443	1267531	KAJ9615454.1
JAPDRK010000002.1	1269223	1269982	KAJ9615455.1
JAPDRK010000002.1	1271623	1272865	KAJ9615456.1
JAPDRK010000002.1	1273327	1273984	KAJ9615457.1
JAPDRK010000002.1	1276179	1278319	KAJ9615458.1
JAPDRK010000002.1	1278691	1279468	KAJ9615459.1
JAPDRK010000002.1	1282373	1282901	KAJ9615460.1
JAPDRK010000002.1	1286451	1287293	KAJ9615461.1
JAPDRK010000002.1	1288204	1289417	KAJ9615462.1
JAPDRK010000002.1	1290463	1292550	KAJ9615463.1
JAPDRK010000002.1	1293117	1294488	KAJ9615464.1
JAPDRK010000002.1	1298677	1299571	KAJ9615465.1
JAPDRK010000002.1	1300694	1302696	KAJ9615466.1
JAPDRK010000002.1	1304811	1306446	KAJ9615467.1
JAPDRK010000002.1	1307802	1308372	KAJ9615468.1
JAPDRK010000002.1	1309499	1310078	KAJ9615469.1
JAPDRK010000002.1	1311036	1312494	KAJ9615470.1
JAPDRK010000002.1	1312846	1314536	KAJ9615471.1
JAPDRK010000002.1	1315086	1316579	KAJ9615472.1
JAPDRK010000002.1	1317495	1318497	KAJ9615473.1
JAPDRK010000002.1	1318649	1319927	KAJ9615474.1
JAPDRK010000002.1	1320967	1322580	KAJ9615475.1
JAPDRK010000002.1	1323193	1323973	KAJ9615476.1
JAPDRK010000002.1	1324077	1325256	KAJ9615477.1
JAPDRK010000002.1	1326421	1330963	KAJ9615478.1
JAPDRK010000002.1	1331056	1332961	KAJ9615479.1
JAPDRK010000002.1	1333946	1336550	KAJ9615480.1
JAPDRK010000002.1	1337326	1337932	KAJ9615481.1
JAPDRK010000002.1	1338411	1340719	KAJ9615482.1
JAPDRK010000002.1	1342329	1344003	KAJ9615483.1
JAPDRK010000002.1	1344669	1346066	KAJ9615484.1
JAPDRK010000002.1	1346968	1348652	KAJ9615485.1
JAPDRK010000002.1	1349258	1350876	KAJ9615486.1
JAPDRK010000002.1	1351540	1352404	KAJ9615487.1
JAPDRK010000002.1	1352652	1353966	KAJ9615488.1
JAPDRK010000002.1	1354891	1355807	KAJ9615489.1
JAPDRK010000002.1	1356040	1357548	KAJ9615490.1
JAPDRK010000002.1	1358223	1359328	KAJ9615491.1
JAPDRK010000002.1	1360349	1361036	KAJ9615492.1
JAPDRK010000002.1	1361638	1362541	KAJ9615493.1
JAPDRK010000002.1	1363364	1364011	KAJ9615494.1
JAPDRK010000002.1	1364379	1366095	KAJ9615495.1
JAPDRK010000002.1	1367167	1368541	KAJ9615496.1
JAPDRK010000002.1	1369188	1370529	KAJ9615497.1
JAPDRK010000002.1	1371236	1373521	KAJ9615498.1
JAPDRK010000002.1	1374358	1376665	KAJ9615499.1
JAPDRK010000002.1	1377375	1378365	KAJ9615500.1
JAPDRK010000002.1	1378375	1380177	KAJ9615501.1
JAPDRK010000002.1	1380873	1385951	KAJ9615502.1
JAPDRK010000002.1	1386825	1387992	KAJ9615503.1
JAPDRK010000002.1	1388073	1391365	KAJ9615504.1
JAPDRK010000002.1	1391697	1393240	KAJ9615505.1
JAPDRK010000002.1	1394069	1399358	KAJ9615506.1
JAPDRK010000002.1	1400486	1403111	KAJ9615507.1
JAPDRK010000002.1	1403625	1405159	KAJ9615508.1
JAPDRK010000002.1	1406385	1409104	KAJ9615509.1
JAPDRK010000002.1	1409717	1413015	KAJ9615510.1
JAPDRK010000002.1	1413165	1415165	KAJ9615511.1
JAPDRK010000002.1	1415770	1416685	KAJ9615512.1
JAPDRK010000002.1	1417425	1419454	KAJ9615513.1
JAPDRK010000002.1	1421199	1422769	KAJ9615514.1
JAPDRK010000002.1	1425267	1427619	KAJ9615515.1
JAPDRK010000002.1	1429469	1431051	KAJ9615516.1
JAPDRK010000002.1	1431534	1432917	KAJ9615517.1
JAPDRK010000002.1	1433354	1434194	KAJ9615518.1
JAPDRK010000002.1	1435671	1436679	KAJ9615519.1
JAPDRK010000002.1	1438198	1439293	KAJ9615520.1
JAPDRK010000002.1	1439922	1440914	KAJ9615521.1
JAPDRK010000002.1	1441634	1442431	KAJ9615522.1
JAPDRK010000002.1	1443602	1445419	KAJ9615523.1
JAPDRK010000002.1	1448135	1451658	KAJ9615524.1
JAPDRK010000002.1	1453408	1453959	KAJ9615525.1
JAPDRK010000002.1	1454063	1454743	KAJ9615526.1
JAPDRK010000002.1	1456258	1456489	KAJ9615527.1
JAPDRK010000002.1	1456960	1459504	KAJ9615528.1
JAPDRK010000002.1	1459944	1461567	KAJ9615529.1
JAPDRK010000002.1	1461997	1463773	KAJ9615530.1
JAPDRK010000002.1	1464341	1466288	KAJ9615531.1
JAPDRK010000002.1	1467714	1469727	KAJ9615532.1
JAPDRK010000002.1	1470742	1474528	KAJ9615533.1
JAPDRK010000002.1	1475109	1476420	KAJ9615534.1
JAPDRK010000002.1	1477555	1479199	KAJ9615535.1
JAPDRK010000002.1	1480122	1481457	KAJ9615536.1
JAPDRK010000002.1	1481790	1485108	KAJ9615537.1
JAPDRK010000002.1	1486704	1488492	KAJ9615538.1
JAPDRK010000002.1	1489406	1491772	KAJ9615539.1
JAPDRK010000002.1	1492924	1494088	KAJ9615540.1
JAPDRK010000002.1	1495462	1496410	KAJ9615541.1
JAPDRK010000002.1	1497227	1497602	KAJ9615542.1
JAPDRK010000002.1	1499740	1500199	KAJ9615543.1
JAPDRK010000002.1	1503213	1503987	KAJ9615544.1
JAPDRK010000002.1	1505446	1506520	KAJ9615545.1
JAPDRK010000002.1	1508039	1510049	KAJ9615546.1
JAPDRK010000002.1	1510997	1511597	KAJ9615547.1
JAPDRK010000002.1	1512093	1513763	KAJ9615548.1
JAPDRK010000002.1	1514722	1516328	KAJ9615549.1
JAPDRK010000002.1	1517734	1518367	KAJ9615550.1
JAPDRK010000002.1	1519260	1521051	KAJ9615551.1
JAPDRK010000002.1	1524983	1526861	KAJ9615552.1
JAPDRK010000002.1	1528147	1529269	KAJ9615553.1
JAPDRK010000002.1	1529813	1530929	KAJ9615554.1
JAPDRK010000002.1	1531643	1534457	KAJ9615555.1
JAPDRK010000002.1	1534981	1535334	KAJ9615556.1
JAPDRK010000002.1	1536638	1538735	KAJ9615557.1
JAPDRK010000002.1	1540290	1542127	KAJ9615558.1
JAPDRK010000002.1	1543288	1545143	KAJ9615559.1
JAPDRK010000002.1	1545692	1548470	KAJ9615560.1
JAPDRK010000002.1	1549277	1551158	KAJ9615561.1
JAPDRK010000002.1	1554620	1556949	KAJ9615562.1
JAPDRK010000002.1	1557779	1558561	KAJ9615563.1
JAPDRK010000002.1	1560315	1560612	KAJ9615564.1
JAPDRK010000002.1	1562944	1564022	KAJ9615565.1
JAPDRK010000002.1	1564616	1568050	KAJ9615566.1
JAPDRK010000002.1	1568588	1569105	KAJ9615567.1
JAPDRK010000002.1	1569942	1570689	KAJ9615568.1
JAPDRK010000002.1	1571560	1572192	KAJ9615569.1
JAPDRK010000002.1	1575436	1576384	KAJ9615570.1
JAPDRK010000002.1	1579168	1585818	KAJ9615571.1
JAPDRK010000002.1	1587141	1601923	KAJ9615572.1
JAPDRK010000002.1	1602698	1604147	KAJ9615573.1
JAPDRK010000002.1	1605334	1606072	KAJ9615574.1
JAPDRK010000002.1	1607223	1607519	KAJ9615575.1
JAPDRK010000002.1	1608818	1610680	KAJ9615576.1
JAPDRK010000002.1	1611495	1613664	KAJ9615577.1
JAPDRK010000002.1	1614965	1617742	KAJ9615578.1
JAPDRK010000002.1	1617973	1618630	KAJ9615579.1
JAPDRK010000002.1	1623379	1625041	KAJ9615580.1
JAPDRK010000002.1	1628389	1629155	KAJ9615581.1
JAPDRK010000002.1	1632746	1634027	KAJ9615582.1
JAPDRK010000002.1	1634639	1639181	KAJ9615583.1
JAPDRK010000002.1	1640258	1641242	KAJ9615584.1
JAPDRK010000002.1	1642712	1644287	KAJ9615585.1
JAPDRK010000002.1	1644622	1645537	KAJ9615586.1
JAPDRK010000002.1	1646382	1647687	KAJ9615587.1
JAPDRK010000002.1	1649113	1650705	KAJ9615588.1
JAPDRK010000002.1	1650799	1652236	KAJ9615589.1
JAPDRK010000002.1	1653338	1655030	KAJ9615590.1
JAPDRK010000002.1	1655449	1657148	KAJ9615591.1
JAPDRK010000002.1	1658010	1659855	KAJ9615592.1
JAPDRK010000002.1	1660933	1662989	KAJ9615593.1
JAPDRK010000002.1	1663268	1664885	KAJ9615594.1
JAPDRK010000002.1	1665486	1667134	KAJ9615595.1
JAPDRK010000002.1	1668929	1671887	KAJ9615596.1
JAPDRK010000002.1	1672511	1673396	KAJ9615597.1
JAPDRK010000002.1	1674272	1675550	KAJ9615598.1
JAPDRK010000002.1	1675572	1677428	KAJ9615599.1
JAPDRK010000002.1	1678689	1679652	KAJ9615600.1
JAPDRK010000002.1	1680026	1680566	KAJ9615601.1
JAPDRK010000002.1	1681597	1682128	KAJ9615602.1
JAPDRK010000002.1	1682463	1683314	KAJ9615603.1
JAPDRK010000002.1	1685551	1685926	KAJ9615604.1
JAPDRK010000002.1	1687861	1690078	KAJ9615605.1
JAPDRK010000002.1	1691770	1694080	KAJ9615606.1
JAPDRK010000002.1	1695073	1696826	KAJ9615607.1
JAPDRK010000002.1	1696971	1698300	KAJ9615608.1
JAPDRK010000002.1	1699460	1700939	KAJ9615609.1
JAPDRK010000002.1	1701381	1702869	KAJ9615610.1
JAPDRK010000002.1	1703501	1705056	KAJ9615611.1
JAPDRK010000002.1	1705510	1707688	KAJ9615612.1
JAPDRK010000002.1	1709372	1710439	KAJ9615613.1
JAPDRK010000002.1	1711766	1713403	KAJ9615614.1
JAPDRK010000002.1	1714192	1715017	KAJ9615615.1
JAPDRK010000002.1	1720998	1723257	KAJ9615616.1
JAPDRK010000002.1	1723948	1724899	KAJ9615617.1
JAPDRK010000002.1	1726508	1727652	KAJ9615618.1
JAPDRK010000002.1	1730067	1732335	KAJ9615619.1
JAPDRK010000002.1	1736871	1739049	KAJ9615620.1
JAPDRK010000002.1	1740010	1745227	KAJ9615621.1
JAPDRK010000002.1	1745701	1746931	KAJ9615622.1
JAPDRK010000002.1	1747737	1749165	KAJ9615623.1
JAPDRK010000002.1	1750252	1752481	KAJ9615624.1
JAPDRK010000002.1	1752623	1753857	KAJ9615625.1
JAPDRK010000002.1	1754948	1755647	KAJ9615626.1
JAPDRK010000002.1	1757223	1757827	KAJ9615627.1
JAPDRK010000002.1	1758125	1761733	KAJ9615628.1
JAPDRK010000002.1	1761916	1763220	KAJ9615629.1
JAPDRK010000002.1	1764053	1764500	KAJ9615630.1
JAPDRK010000002.1	1765289	1765961	KAJ9615631.1
JAPDRK010000002.1	1766828	1767581	KAJ9615632.1
JAPDRK010000002.1	1768080	1769184	KAJ9615633.1
JAPDRK010000002.1	1769596	1772233	KAJ9615634.1
JAPDRK010000002.1	1773051	1773887	KAJ9615635.1
JAPDRK010000002.1	1774414	1775438	KAJ9615636.1
JAPDRK010000002.1	1775930	1777642	KAJ9615637.1
JAPDRK010000002.1	1778291	1779879	KAJ9615638.1
JAPDRK010000002.1	1781655	1783412	KAJ9615639.1
JAPDRK010000002.1	1784181	1785804	KAJ9615640.1
JAPDRK010000002.1	1786360	1787502	KAJ9615641.1
JAPDRK010000002.1	1787982	1789035	KAJ9615642.1
JAPDRK010000002.1	1789584	1790034	KAJ9615643.1
JAPDRK010000002.1	1790575	1791181	KAJ9615644.1
JAPDRK010000002.1	1791640	1793209	KAJ9615645.1
JAPDRK010000002.1	1793774	1794758	KAJ9615646.1
JAPDRK010000002.1	1796179	1797952	KAJ9615647.1
JAPDRK010000002.1	1798130	1800854	KAJ9615648.1
JAPDRK010000002.1	1801216	1802371	KAJ9615649.1
JAPDRK010000002.1	1802405	1803176	KAJ9615650.1
JAPDRK010000002.1	1804445	1805716	KAJ9615651.1
JAPDRK010000002.1	1806724	1807319	KAJ9615652.1
JAPDRK010000002.1	1807845	1808667	KAJ9615653.1
JAPDRK010000002.1	1808917	1811476	KAJ9615654.1
JAPDRK010000002.1	1811612	1813795	KAJ9615655.1
JAPDRK010000002.1	1814447	1817609	KAJ9615656.1
JAPDRK010000002.1	1819330	1823164	KAJ9615657.1
JAPDRK010000002.1	1824679	1828140	KAJ9615658.1
JAPDRK010000002.1	1828756	1829476	KAJ9615659.1
JAPDRK010000002.1	1829690	1830689	KAJ9615660.1
JAPDRK010000002.1	1831328	1832378	KAJ9615661.1
JAPDRK010000002.1	1832919	1833570	KAJ9615662.1
JAPDRK010000002.1	1833951	1834553	KAJ9615663.1
JAPDRK010000002.1	1839074	1842243	KAJ9615664.1
JAPDRK010000002.1	1847705	1849223	KAJ9615665.1
JAPDRK010000002.1	1850885	1852451	KAJ9615666.1
JAPDRK010000002.1	1855109	1858102	KAJ9615667.1
JAPDRK010000002.1	1859075	1860512	KAJ9615668.1
JAPDRK010000002.1	1861023	1862663	KAJ9615669.1
JAPDRK010000002.1	1863088	1864692	KAJ9615670.1
JAPDRK010000002.1	1866257	1867127	KAJ9615671.1
JAPDRK010000002.1	1869467	1870568	KAJ9615672.1
JAPDRK010000002.1	1876187	1877608	KAJ9615673.1
JAPDRK010000002.1	1878046	1880341	KAJ9615674.1
JAPDRK010000002.1	1880366	1881374	KAJ9615675.1
JAPDRK010000002.1	1881814	1884148	KAJ9615676.1
JAPDRK010000002.1	1885493	1886567	KAJ9615677.1
JAPDRK010000002.1	1887188	1887604	KAJ9615678.1
JAPDRK010000002.1	1887975	1888917	KAJ9615679.1
JAPDRK010000002.1	1889778	1891027	KAJ9615680.1
JAPDRK010000002.1	1891893	1893258	KAJ9615681.1
JAPDRK010000002.1	1893310	1894245	KAJ9615682.1
JAPDRK010000002.1	1894958	1895633	KAJ9615683.1
JAPDRK010000002.1	1896393	1897184	KAJ9615684.1
JAPDRK010000002.1	1898027	1899561	KAJ9615685.1
JAPDRK010000002.1	1900298	1901838	KAJ9615686.1
JAPDRK010000002.1	1902142	1903324	KAJ9615687.1
JAPDRK010000002.1	1903558	1904919	KAJ9615688.1
JAPDRK010000002.1	1906030	1907857	KAJ9615689.1
JAPDRK010000002.1	1908568	1909435	KAJ9615690.1
JAPDRK010000002.1	1909869	1911019	KAJ9615691.1
JAPDRK010000002.1	1912887	1914496	KAJ9615692.1
JAPDRK010000002.1	1914667	1916628	KAJ9615693.1
JAPDRK010000002.1	1917499	1918549	KAJ9615694.1
JAPDRK010000002.1	1919286	1921389	KAJ9615695.1
JAPDRK010000002.1	1921580	1922527	KAJ9615696.1
JAPDRK010000002.1	1923247	1924468	KAJ9615697.1
JAPDRK010000002.1	1925275	1927106	KAJ9615698.1
JAPDRK010000002.1	1928633	1930979	KAJ9615699.1
JAPDRK010000002.1	1931417	1932381	KAJ9615700.1
JAPDRK010000002.1	1933040	1936450	KAJ9615701.1
JAPDRK010000002.1	1937208	1940211	KAJ9615702.1
JAPDRK010000002.1	1941334	1942978	KAJ9615703.1
JAPDRK010000002.1	1945244	1947149	KAJ9615704.1
JAPDRK010000002.1	1947520	1949039	KAJ9615705.1
JAPDRK010000002.1	1950293	1951629	KAJ9615706.1
JAPDRK010000002.1	1954658	1956233	KAJ9615707.1
JAPDRK010000002.1	1956331	1958255	KAJ9615708.1
JAPDRK010000002.1	1958777	1959422	KAJ9615709.1
JAPDRK010000002.1	1962277	1964643	KAJ9615710.1
JAPDRK010000002.1	1966428	1967805	KAJ9615711.1
JAPDRK010000002.1	1969253	1969637	KAJ9615712.1
JAPDRK010000002.1	1969783	1970468	KAJ9615713.1
JAPDRK010000002.1	1973280	1975382	KAJ9615714.1
JAPDRK010000002.1	1976043	1977349	KAJ9615715.1
JAPDRK010000002.1	1977692	1978880	KAJ9615716.1
JAPDRK010000002.1	1979676	1981133	KAJ9615717.1
JAPDRK010000002.1	1982220	1984302	KAJ9615718.1
JAPDRK010000002.1	1985077	1987028	KAJ9615719.1
JAPDRK010000002.1	1987418	1990304	KAJ9615720.1
JAPDRK010000002.1	1991298	1992813	KAJ9615721.1
JAPDRK010000002.1	1994538	1996370	KAJ9615722.1
JAPDRK010000002.1	1997036	1997986	KAJ9615723.1
JAPDRK010000002.1	2001639	2002764	KAJ9615724.1
JAPDRK010000002.1	2003108	2004888	KAJ9615725.1
JAPDRK010000002.1	2005808	2007546	KAJ9615726.1
JAPDRK010000002.1	2009524	2011524	KAJ9615727.1
JAPDRK010000002.1	2012428	2014007	KAJ9615728.1
JAPDRK010000002.1	2016211	2017122	KAJ9615729.1
JAPDRK010000002.1	2018183	2019902	KAJ9615730.1
JAPDRK010000002.1	2020489	2021815	KAJ9615731.1
JAPDRK010000002.1	2021919	2025654	KAJ9615732.1
JAPDRK010000002.1	2026035	2027955	KAJ9615733.1
JAPDRK010000002.1	2028491	2030519	KAJ9615734.1
JAPDRK010000002.1	2031341	2035628	KAJ9615735.1
JAPDRK010000002.1	2036373	2037459	KAJ9615736.1
JAPDRK010000002.1	2038305	2039133	KAJ9615737.1
JAPDRK010000002.1	2039841	2041669	KAJ9615738.1
JAPDRK010000002.1	2043028	2043496	KAJ9615739.1
JAPDRK010000002.1	2044052	2046568	KAJ9615740.1
JAPDRK010000002.1	2046956	2049182	KAJ9615741.1
JAPDRK010000002.1	2049578	2051666	KAJ9615742.1
JAPDRK010000002.1	2052142	2053913	KAJ9615743.1
JAPDRK010000002.1	2054295	2055489	KAJ9615744.1
JAPDRK010000002.1	2057944	2060447	KAJ9615745.1
JAPDRK010000002.1	2061019	2062066	KAJ9615746.1
JAPDRK010000002.1	2062112	2062945	KAJ9615747.1
JAPDRK010000002.1	2063844	2065884	KAJ9615748.1
JAPDRK010000002.1	2066470	2067757	KAJ9615749.1
JAPDRK010000002.1	2068326	2071103	KAJ9615750.1
JAPDRK010000002.1	2072025	2072977	KAJ9615751.1
JAPDRK010000002.1	2074552	2075746	KAJ9615752.1
JAPDRK010000002.1	2078064	2078738	KAJ9615753.1
JAPDRK010000002.1	2079150	2080113	KAJ9615754.1
JAPDRK010000002.1	2080798	2083806	KAJ9615755.1
JAPDRK010000002.1	2084481	2085193	KAJ9615756.1
JAPDRK010000002.1	2087766	2089781	KAJ9615757.1
JAPDRK010000002.1	2090681	2092871	KAJ9615758.1
JAPDRK010000002.1	2093721	2095599	KAJ9615759.1
JAPDRK010000002.1	2095870	2096515	KAJ9615760.1
JAPDRK010000002.1	2097232	2098686	KAJ9615761.1
JAPDRK010000002.1	2100224	2101962	KAJ9615762.1
JAPDRK010000002.1	2104819	2106452	KAJ9615763.1
JAPDRK010000002.1	2107169	2109655	KAJ9615764.1
JAPDRK010000002.1	2114266	2115366	KAJ9615765.1
JAPDRK010000002.1	2117547	2118855	KAJ9615766.1
JAPDRK010000002.1	2119899	2121859	KAJ9615767.1
JAPDRK010000002.1	2122645	2126507	KAJ9615768.1
JAPDRK010000002.1	2128342	2130644	KAJ9615769.1
JAPDRK010000002.1	2133234	2134116	KAJ9615770.1
JAPDRK010000002.1	2136847	2138948	KAJ9615771.1
JAPDRK010000002.1	2139704	2141990	KAJ9615772.1
JAPDRK010000002.1	2142856	2144988	KAJ9615773.1
JAPDRK010000002.1	2145904	2148241	KAJ9615774.1
JAPDRK010000002.1	2149222	2151266	KAJ9615775.1
JAPDRK010000002.1	2152244	2153507	KAJ9615776.1
JAPDRK010000002.1	2153856	2156008	KAJ9615777.1
JAPDRK010000002.1	2157117	2158135	KAJ9615778.1
JAPDRK010000002.1	2161610	2162217	KAJ9615779.1
JAPDRK010000002.1	2162519	2163250	KAJ9615780.1
JAPDRK010000002.1	2163343	2165759	KAJ9615781.1
JAPDRK010000002.1	2165968	2167684	KAJ9615782.1
JAPDRK010000002.1	2167967	2169283	KAJ9615783.1
JAPDRK010000002.1	2169984	2173080	KAJ9615784.1
JAPDRK010000002.1	2173294	2173602	KAJ9615785.1
JAPDRK010000002.1	2173919	2174684	KAJ9615786.1
JAPDRK010000002.1	2175380	2175966	KAJ9615787.1
JAPDRK010000002.1	2176551	2178114	KAJ9615788.1
JAPDRK010000002.1	2178460	2179936	KAJ9615789.1
JAPDRK010000002.1	2180726	2182418	KAJ9615790.1
JAPDRK010000002.1	2182430	2183561	KAJ9615791.1
JAPDRK010000002.1	2184940	2186120	KAJ9615792.1
JAPDRK010000002.1	2186619	2187639	KAJ9615793.1
JAPDRK010000002.1	2187822	2189008	KAJ9615794.1
JAPDRK010000002.1	2189689	2191279	KAJ9615795.1
JAPDRK010000002.1	2191747	2194579	KAJ9615796.1
JAPDRK010000002.1	2197182	2198256	KAJ9615797.1
JAPDRK010000002.1	2199158	2200857	KAJ9615798.1
JAPDRK010000002.1	2202179	2202787	KAJ9615799.1
JAPDRK010000002.1	2203985	2206270	KAJ9615800.1
JAPDRK010000002.1	2206700	2208585	KAJ9615801.1
JAPDRK010000002.1	2209171	2211300	KAJ9615802.1
JAPDRK010000002.1	2211706	2213863	KAJ9615803.1
JAPDRK010000002.1	2214649	2215639	KAJ9615804.1
JAPDRK010000002.1	2216511	2217842	KAJ9615805.1
JAPDRK010000002.1	2218610	2220363	KAJ9615806.1
JAPDRK010000002.1	2220820	2221788	KAJ9615807.1
JAPDRK010000002.1	2223307	2225149	KAJ9615808.1
JAPDRK010000002.1	2226828	2227836	KAJ9615809.1
JAPDRK010000002.1	2228254	2230821	KAJ9615810.1
JAPDRK010000002.1	2231159	2231899	KAJ9615811.1
JAPDRK010000002.1	2232216	2233467	KAJ9615812.1
JAPDRK010000002.1	2234394	2238021	KAJ9615813.1
JAPDRK010000002.1	2240383	2241247	KAJ9615814.1
JAPDRK010000002.1	2242562	2243647	KAJ9615815.1
JAPDRK010000002.1	2244568	2245959	KAJ9615816.1
JAPDRK010000002.1	2246372	2249373	KAJ9615817.1
JAPDRK010000002.1	2249902	2250891	KAJ9615818.1
JAPDRK010000002.1	2252371	2255844	KAJ9615819.1
JAPDRK010000002.1	2256782	2258329	KAJ9615820.1
JAPDRK010000002.1	2259256	2260987	KAJ9615821.1
JAPDRK010000002.1	2261505	2262522	KAJ9615822.1
JAPDRK010000002.1	2263252	2263753	KAJ9615823.1
JAPDRK010000002.1	2266782	2267243	KAJ9615824.1
JAPDRK010000002.1	2268332	2270745	KAJ9615825.1
JAPDRK010000002.1	2271504	2273219	KAJ9615826.1
JAPDRK010000002.1	2274297	2275277	KAJ9615827.1
JAPDRK010000002.1	2275426	2276059	KAJ9615828.1
JAPDRK010000002.1	2276434	2282569	KAJ9615829.1
JAPDRK010000002.1	2282745	2283042	KAJ9615830.1
JAPDRK010000002.1	2284313	2285164	KAJ9615831.1
JAPDRK010000002.1	2285529	2286987	KAJ9615832.1
JAPDRK010000002.1	2287957	2289575	KAJ9615833.1
JAPDRK010000002.1	2290238	2291230	KAJ9615834.1
JAPDRK010000002.1	2291833	2293769	KAJ9615835.1
JAPDRK010000002.1	2295810	2298236	KAJ9615836.1
JAPDRK010000002.1	2298637	2299039	KAJ9615837.1
JAPDRK010000002.1	2300724	2301531	KAJ9615838.1
JAPDRK010000002.1	2301684	2303084	KAJ9615839.1
JAPDRK010000002.1	2303770	2304716	KAJ9615840.1
JAPDRK010000002.1	2305371	2307535	KAJ9615841.1
JAPDRK010000002.1	2318159	2319161	KAJ9615842.1
JAPDRK010000002.1	2330856	2331081	KAJ9615843.1
JAPDRK010000002.1	2331299	2334887	KAJ9615844.1
JAPDRK010000002.1	2345618	2347607	KAJ9615845.1
JAPDRK010000002.1	2348718	2348904	KAJ9615846.1
JAPDRK010000002.1	2349132	2349708	KAJ9615847.1
JAPDRK010000002.1	2350259	2351723	KAJ9615848.1
JAPDRK010000002.1	2352475	2352926	KAJ9615849.1
JAPDRK010000002.1	2353883	2355355	KAJ9615850.1
JAPDRK010000002.1	2356837	2358763	KAJ9615851.1
JAPDRK010000002.1	2359902	2360625	KAJ9615852.1
JAPDRK010000002.1	2361498	2362463	KAJ9615853.1
JAPDRK010000002.1	2362780	2363097	KAJ9615854.1
JAPDRK010000002.1	2363673	2364789	KAJ9615855.1
JAPDRK010000002.1	2365397	2367382	KAJ9615856.1
JAPDRK010000002.1	2367899	2369505	KAJ9615857.1
JAPDRK010000002.1	2370654	2372284	KAJ9615858.1
JAPDRK010000002.1	2372387	2374290	KAJ9615859.1
JAPDRK010000002.1	2375022	2375837	KAJ9615860.1
JAPDRK010000002.1	2376905	2378515	KAJ9615861.1
JAPDRK010000002.1	2379527	2382673	KAJ9615862.1
JAPDRK010000002.1	2383041	2383392	KAJ9615863.1
JAPDRK010000002.1	2389396	2391117	KAJ9615864.1
JAPDRK010000002.1	2394592	2395242	KAJ9615865.1
JAPDRK010000002.1	2395656	2398363	KAJ9615866.1
JAPDRK010000002.1	2399599	2402638	KAJ9615867.1
JAPDRK010000002.1	2403549	2404419	KAJ9615868.1
JAPDRK010000002.1	2405286	2406022	KAJ9615869.1
JAPDRK010000002.1	2408037	2411591	KAJ9615870.1
JAPDRK010000002.1	2412298	2413651	KAJ9615871.1
JAPDRK010000002.1	2414291	2416949	KAJ9615872.1
JAPDRK010000002.1	2417679	2418732	KAJ9615873.1
JAPDRK010000002.1	2419012	2420515	KAJ9615874.1
JAPDRK010000002.1	2421776	2423604	KAJ9615875.1
JAPDRK010000002.1	2429690	2432843	KAJ9615876.1
JAPDRK010000002.1	2432964	2434179	KAJ9615877.1
JAPDRK010000002.1	2434445	2436332	KAJ9615878.1
JAPDRK010000002.1	2437015	2438717	KAJ9615879.1
JAPDRK010000002.1	2438788	2439883	KAJ9615880.1
JAPDRK010000002.1	2440910	2442128	KAJ9615881.1
JAPDRK010000002.1	2443491	2445066	KAJ9615882.1
JAPDRK010000002.1	2445711	2446601	KAJ9615883.1
JAPDRK010000002.1	2447929	2449477	KAJ9615884.1
JAPDRK010000002.1	2450176	2451268	KAJ9615885.1
JAPDRK010000002.1	2451412	2452915	KAJ9615886.1
JAPDRK010000002.1	2453947	2455016	KAJ9615887.1
JAPDRK010000002.1	2455615	2457176	KAJ9615888.1
JAPDRK010000002.1	2458887	2460300	KAJ9615889.1
JAPDRK010000002.1	2460622	2462579	KAJ9615890.1
JAPDRK010000002.1	2464091	2465179	KAJ9615891.1
JAPDRK010000002.1	2465709	2466912	KAJ9615892.1
JAPDRK010000002.1	2468021	2469674	KAJ9615893.1
JAPDRK010000002.1	2472266	2473898	KAJ9615894.1
JAPDRK010000002.1	2474108	2475382	KAJ9615895.1
JAPDRK010000002.1	2475859	2476561	KAJ9615896.1
JAPDRK010000002.1	2477470	2480690	KAJ9615897.1
JAPDRK010000002.1	2480790	2483244	KAJ9615898.1
JAPDRK010000002.1	2483665	2484559	KAJ9615899.1
JAPDRK010000002.1	2484657	2485623	KAJ9615900.1
JAPDRK010000002.1	2486161	2487212	KAJ9615901.1
JAPDRK010000002.1	2488234	2490144	KAJ9615902.1
JAPDRK010000002.1	2490190	2491395	KAJ9615903.1
JAPDRK010000002.1	2492165	2492699	KAJ9615904.1
JAPDRK010000002.1	2492823	2493773	KAJ9615905.1
JAPDRK010000002.1	2494133	2494979	KAJ9615906.1
JAPDRK010000002.1	2495320	2496349	KAJ9615907.1
JAPDRK010000002.1	2497211	2498780	KAJ9615908.1
JAPDRK010000002.1	2500427	2501185	KAJ9615909.1
JAPDRK010000002.1	2503119	2504016	KAJ9615910.1
JAPDRK010000002.1	2505522	2506998	KAJ9615911.1
JAPDRK010000002.1	2507328	2507904	KAJ9615912.1
JAPDRK010000002.1	2508628	2509915	KAJ9615913.1
JAPDRK010000002.1	2510299	2513200	KAJ9615914.1
JAPDRK010000002.1	2513787	2514840	KAJ9615915.1
JAPDRK010000002.1	2516708	2518151	KAJ9615916.1
JAPDRK010000002.1	2519795	2521260	KAJ9615917.1
JAPDRK010000002.1	2521389	2523070	KAJ9615918.1
JAPDRK010000002.1	2523877	2525648	KAJ9615919.1
JAPDRK010000002.1	2526489	2531374	KAJ9615920.1
JAPDRK010000002.1	2531740	2534032	KAJ9615921.1
JAPDRK010000002.1	2535946	2537460	KAJ9615922.1
JAPDRK010000002.1	2538009	2539073	KAJ9615923.1
JAPDRK010000002.1	2539188	2541349	KAJ9615924.1
JAPDRK010000002.1	2542675	2544277	KAJ9615925.1
JAPDRK010000002.1	2545362	2547084	KAJ9615926.1
JAPDRK010000002.1	2547546	2549388	KAJ9615927.1
JAPDRK010000002.1	2549889	2551269	KAJ9615928.1
JAPDRK010000002.1	2551580	2553493	KAJ9615929.1
JAPDRK010000002.1	2554024	2554991	KAJ9615930.1
JAPDRK010000002.1	2555672	2556099	KAJ9615931.1
JAPDRK010000003.1	1831	3049	KAJ9613873.1
JAPDRK010000003.1	10612	11611	KAJ9613874.1
JAPDRK010000003.1	12539	13754	KAJ9613875.1
JAPDRK010000003.1	14512	17443	KAJ9613876.1
JAPDRK010000003.1	18177	20591	KAJ9613877.1
JAPDRK010000003.1	21456	23010	KAJ9613878.1
JAPDRK010000003.1	23845	25105	KAJ9613879.1
JAPDRK010000003.1	26328	28027	KAJ9613880.1
JAPDRK010000003.1	28158	30187	KAJ9613881.1
JAPDRK010000003.1	30675	31938	KAJ9613882.1
JAPDRK010000003.1	31991	34343	KAJ9613883.1
JAPDRK010000003.1	34917	36279	KAJ9613884.1
JAPDRK010000003.1	36871	38130	KAJ9613885.1
JAPDRK010000003.1	38988	39720	KAJ9613886.1
JAPDRK010000003.1	41821	43935	KAJ9613887.1
JAPDRK010000003.1	44153	45778	KAJ9613888.1
JAPDRK010000003.1	46421	47263	KAJ9613889.1
JAPDRK010000003.1	47752	48381	KAJ9613890.1
JAPDRK010000003.1	49401	50928	KAJ9613891.1
JAPDRK010000003.1	52724	55112	KAJ9613892.1
JAPDRK010000003.1	55731	56847	KAJ9613893.1
JAPDRK010000003.1	56891	58424	KAJ9613894.1
JAPDRK010000003.1	58806	63900	KAJ9613895.1
JAPDRK010000003.1	64322	67280	KAJ9613896.1
JAPDRK010000003.1	67927	71210	KAJ9613897.1
JAPDRK010000003.1	72079	72422	KAJ9613898.1
JAPDRK010000003.1	72937	73212	KAJ9613899.1
JAPDRK010000003.1	75697	77006	KAJ9613900.1
JAPDRK010000003.1	78508	80406	KAJ9613901.1
JAPDRK010000003.1	81107	90690	KAJ9613902.1
JAPDRK010000003.1	91208	92000	KAJ9613903.1
JAPDRK010000003.1	92139	93153	KAJ9613904.1
JAPDRK010000003.1	94247	96194	KAJ9613905.1
JAPDRK010000003.1	96486	97588	KAJ9613906.1
JAPDRK010000003.1	99016	99814	KAJ9613907.1
JAPDRK010000003.1	100092	100962	KAJ9613908.1
JAPDRK010000003.1	103099	103925	KAJ9613909.1
JAPDRK010000003.1	104940	109806	KAJ9613910.1
JAPDRK010000003.1	112543	113966	KAJ9613911.1
JAPDRK010000003.1	115785	117556	KAJ9613912.1
JAPDRK010000003.1	119298	121777	KAJ9613913.1
JAPDRK010000003.1	122245	122822	KAJ9613914.1
JAPDRK010000003.1	122999	124361	KAJ9613915.1
JAPDRK010000003.1	124865	126293	KAJ9613916.1
JAPDRK010000003.1	126815	131006	KAJ9613917.1
JAPDRK010000003.1	131604	131958	KAJ9613918.1
JAPDRK010000003.1	132272	134099	KAJ9613919.1
JAPDRK010000003.1	136747	137585	KAJ9613920.1
JAPDRK010000003.1	138794	140740	KAJ9613921.1
JAPDRK010000003.1	141103	141979	KAJ9613922.1
JAPDRK010000003.1	142669	144469	KAJ9613923.1
JAPDRK010000003.1	145227	148003	KAJ9613924.1
JAPDRK010000003.1	149176	151108	KAJ9613925.1
JAPDRK010000003.1	151841	153023	KAJ9613926.1
JAPDRK010000003.1	154085	157345	KAJ9613927.1
JAPDRK010000003.1	158798	160307	KAJ9613928.1
JAPDRK010000003.1	161456	161876	KAJ9613929.1
JAPDRK010000003.1	162475	164557	KAJ9613930.1
JAPDRK010000003.1	165674	168770	KAJ9613931.1
JAPDRK010000003.1	169521	170437	KAJ9613932.1
JAPDRK010000003.1	173052	174610	KAJ9613933.1
JAPDRK010000003.1	175684	175999	KAJ9613934.1
JAPDRK010000003.1	176731	179700	KAJ9613935.1
JAPDRK010000003.1	180190	182326	KAJ9613936.1
JAPDRK010000003.1	183609	185419	KAJ9613937.1
JAPDRK010000003.1	189459	192463	KAJ9613938.1
JAPDRK010000003.1	193283	193667	KAJ9613939.1
JAPDRK010000003.1	193800	195224	KAJ9613940.1
JAPDRK010000003.1	195718	197355	KAJ9613941.1
JAPDRK010000003.1	199307	200413	KAJ9613942.1
JAPDRK010000003.1	200609	201050	KAJ9613943.1
JAPDRK010000003.1	202363	203641	KAJ9613944.1
JAPDRK010000003.1	207215	207982	KAJ9613945.1
JAPDRK010000003.1	208382	208804	KAJ9613946.1
JAPDRK010000003.1	209297	209870	KAJ9613947.1
JAPDRK010000003.1	210575	211283	KAJ9613948.1
JAPDRK010000003.1	211600	212143	KAJ9613949.1
JAPDRK010000003.1	213753	214831	KAJ9613950.1
JAPDRK010000003.1	216052	216976	KAJ9613951.1
JAPDRK010000003.1	217340	219691	KAJ9613952.1
JAPDRK010000003.1	220440	220695	KAJ9613953.1
JAPDRK010000003.1	220785	221070	KAJ9613954.1
JAPDRK010000003.1	222807	225168	KAJ9613955.1
JAPDRK010000003.1	227046	229101	KAJ9613956.1
JAPDRK010000003.1	232384	234082	KAJ9613957.1
JAPDRK010000003.1	234630	235149	KAJ9613958.1
JAPDRK010000003.1	236656	238299	KAJ9613959.1
JAPDRK010000003.1	238775	240029	KAJ9613960.1
JAPDRK010000003.1	240788	242351	KAJ9613961.1
JAPDRK010000003.1	242445	243295	KAJ9613962.1
JAPDRK010000003.1	245111	245703	KAJ9613963.1
JAPDRK010000003.1	250212	252880	KAJ9613964.1
JAPDRK010000003.1	253872	256077	KAJ9613965.1
JAPDRK010000003.1	257178	258110	KAJ9613966.1
JAPDRK010000003.1	258501	261639	KAJ9613967.1
JAPDRK010000003.1	263293	265419	KAJ9613968.1
JAPDRK010000003.1	267881	269048	KAJ9613969.1
JAPDRK010000003.1	270368	270616	KAJ9613970.1
JAPDRK010000003.1	271721	273248	KAJ9613971.1
JAPDRK010000003.1	273518	274136	KAJ9613972.1
JAPDRK010000003.1	274674	275355	KAJ9613973.1
JAPDRK010000003.1	276291	277259	KAJ9613974.1
JAPDRK010000003.1	278642	279947	KAJ9613975.1
JAPDRK010000003.1	282318	284213	KAJ9613976.1
JAPDRK010000003.1	285662	286488	KAJ9613977.1
JAPDRK010000003.1	287432	288079	KAJ9613978.1
JAPDRK010000003.1	288843	289869	KAJ9613979.1
JAPDRK010000003.1	290074	290835	KAJ9613980.1
JAPDRK010000003.1	291059	292796	KAJ9613981.1
JAPDRK010000003.1	294252	295714	KAJ9613982.1
JAPDRK010000003.1	296066	297370	KAJ9613983.1
JAPDRK010000003.1	297709	301390	KAJ9613984.1
JAPDRK010000003.1	302366	304264	KAJ9613985.1
JAPDRK010000003.1	306102	307886	KAJ9613986.1
JAPDRK010000003.1	309083	310199	KAJ9613987.1
JAPDRK010000003.1	310652	311749	KAJ9613988.1
JAPDRK010000003.1	314252	317153	KAJ9613989.1
JAPDRK010000003.1	317603	318164	KAJ9613990.1
JAPDRK010000003.1	318750	319642	KAJ9613991.1
JAPDRK010000003.1	320941	321145	KAJ9613992.1
JAPDRK010000003.1	323410	324392	KAJ9613993.1
JAPDRK010000003.1	328093	329341	KAJ9613994.1
JAPDRK010000003.1	334165	335380	KAJ9613995.1
JAPDRK010000003.1	336728	337945	KAJ9613996.1
JAPDRK010000003.1	338705	339560	KAJ9613997.1
JAPDRK010000003.1	341225	342210	KAJ9613998.1
JAPDRK010000003.1	344479	346304	KAJ9613999.1
JAPDRK010000003.1	347178	348529	KAJ9614000.1
JAPDRK010000003.1	348607	348886	KAJ9614001.1
JAPDRK010000003.1	349660	350926	KAJ9614002.1
JAPDRK010000003.1	352761	353435	KAJ9614003.1
JAPDRK010000003.1	353960	355865	KAJ9614004.1
JAPDRK010000003.1	356878	358373	KAJ9614005.1
JAPDRK010000003.1	359555	360978	KAJ9614006.1
JAPDRK010000003.1	362687	365356	KAJ9614007.1
JAPDRK010000003.1	366587	367620	KAJ9614008.1
JAPDRK010000003.1	368741	371450	KAJ9614009.1
JAPDRK010000003.1	372223	372706	KAJ9614010.1
JAPDRK010000003.1	373189	374347	KAJ9614011.1
JAPDRK010000003.1	375566	377825	KAJ9614012.1
JAPDRK010000003.1	378093	378921	KAJ9614013.1
JAPDRK010000003.1	379718	380730	KAJ9614014.1
JAPDRK010000003.1	381811	382680	KAJ9614015.1
JAPDRK010000003.1	383676	384886	KAJ9614016.1
JAPDRK010000003.1	385676	386919	KAJ9614017.1
JAPDRK010000003.1	387551	388559	KAJ9614018.1
JAPDRK010000003.1	388883	390979	KAJ9614019.1
JAPDRK010000003.1	391476	392075	KAJ9614020.1
JAPDRK010000003.1	398639	399380	KAJ9614021.1
JAPDRK010000003.1	404356	405420	KAJ9614022.1
JAPDRK010000003.1	406192	408399	KAJ9614023.1
JAPDRK010000003.1	412183	412847	KAJ9614024.1
JAPDRK010000003.1	413514	414171	KAJ9614025.1
JAPDRK010000003.1	414600	415511	KAJ9614026.1
JAPDRK010000003.1	417274	419006	KAJ9614027.1
JAPDRK010000003.1	422702	423700	KAJ9614028.1
JAPDRK010000003.1	424429	426984	KAJ9614029.1
JAPDRK010000003.1	427684	428764	KAJ9614030.1
JAPDRK010000003.1	429198	429945	KAJ9614031.1
JAPDRK010000003.1	431443	432993	KAJ9614032.1
JAPDRK010000003.1	434600	437426	KAJ9614033.1
JAPDRK010000003.1	438315	440054	KAJ9614034.1
JAPDRK010000003.1	440808	441937	KAJ9614035.1
JAPDRK010000003.1	443588	445331	KAJ9614036.1
JAPDRK010000003.1	445671	446229	KAJ9614037.1
JAPDRK010000003.1	446898	449207	KAJ9614038.1
JAPDRK010000003.1	449818	451502	KAJ9614039.1
JAPDRK010000003.1	451845	452546	KAJ9614040.1
JAPDRK010000003.1	453109	454731	KAJ9614041.1
JAPDRK010000003.1	455687	457223	KAJ9614042.1
JAPDRK010000003.1	457902	459033	KAJ9614043.1
JAPDRK010000003.1	459623	461486	KAJ9614044.1
JAPDRK010000003.1	462019	466768	KAJ9614045.1
JAPDRK010000003.1	467774	469193	KAJ9614046.1
JAPDRK010000003.1	469419	470691	KAJ9614047.1
JAPDRK010000003.1	471837	472340	KAJ9614048.1
JAPDRK010000003.1	474878	476774	KAJ9614049.1
JAPDRK010000003.1	477216	478197	KAJ9614050.1
JAPDRK010000003.1	479210	480485	KAJ9614051.1
JAPDRK010000003.1	481009	482849	KAJ9614052.1
JAPDRK010000003.1	483688	484300	KAJ9614053.1
JAPDRK010000003.1	484435	485747	KAJ9614054.1
JAPDRK010000003.1	487560	488256	KAJ9614055.1
JAPDRK010000003.1	489348	490635	KAJ9614056.1
JAPDRK010000003.1	491330	492883	KAJ9614057.1
JAPDRK010000003.1	493848	500230	KAJ9614058.1
JAPDRK010000003.1	500655	501591	KAJ9614059.1
JAPDRK010000003.1	501874	503894	KAJ9614060.1
JAPDRK010000003.1	505652	506966	KAJ9614061.1
JAPDRK010000003.1	507169	507991	KAJ9614062.1
JAPDRK010000003.1	508931	509703	KAJ9614063.1
JAPDRK010000003.1	510341	511960	KAJ9614064.1
JAPDRK010000003.1	513463	514257	KAJ9614065.1
JAPDRK010000003.1	514739	515510	KAJ9614066.1
JAPDRK010000003.1	516510	517221	KAJ9614067.1
JAPDRK010000003.1	517687	518337	KAJ9614068.1
JAPDRK010000003.1	519488	520374	KAJ9614069.1
JAPDRK010000003.1	522846	523909	KAJ9614070.1
JAPDRK010000003.1	524477	527606	KAJ9614071.1
JAPDRK010000003.1	528114	529643	KAJ9614072.1
JAPDRK010000003.1	530530	531586	KAJ9614073.1
JAPDRK010000003.1	532559	533979	KAJ9614074.1
JAPDRK010000003.1	536536	537865	KAJ9614075.1
JAPDRK010000003.1	539399	540463	KAJ9614076.1
JAPDRK010000003.1	540669	542514	KAJ9614077.1
JAPDRK010000003.1	544228	545036	KAJ9614078.1
JAPDRK010000003.1	545555	545930	KAJ9614079.1
JAPDRK010000003.1	546516	547348	KAJ9614080.1
JAPDRK010000003.1	547392	549567	KAJ9614081.1
JAPDRK010000003.1	550051	554250	KAJ9614082.1
JAPDRK010000003.1	555191	556985	KAJ9614083.1
JAPDRK010000003.1	557467	558599	KAJ9614084.1
JAPDRK010000003.1	558652	560113	KAJ9614085.1
JAPDRK010000003.1	560722	562942	KAJ9614086.1
JAPDRK010000003.1	563252	564554	KAJ9614087.1
JAPDRK010000003.1	565437	568531	KAJ9614088.1
JAPDRK010000003.1	569735	570432	KAJ9614089.1
JAPDRK010000003.1	571155	572895	KAJ9614090.1
JAPDRK010000003.1	574280	578046	KAJ9614091.1
JAPDRK010000003.1	579129	580788	KAJ9614092.1
JAPDRK010000003.1	581267	582158	KAJ9614093.1
JAPDRK010000003.1	583224	584738	KAJ9614094.1
JAPDRK010000003.1	585321	587082	KAJ9614095.1
JAPDRK010000003.1	588142	589585	KAJ9614096.1
JAPDRK010000003.1	590528	591440	KAJ9614097.1
JAPDRK010000003.1	592289	592747	KAJ9614098.1
JAPDRK010000003.1	593479	594555	KAJ9614099.1
JAPDRK010000003.1	594853	596593	KAJ9614100.1
JAPDRK010000003.1	597394	599209	KAJ9614101.1
JAPDRK010000003.1	600245	602369	KAJ9614102.1
JAPDRK010000003.1	609029	611798	KAJ9614103.1
JAPDRK010000003.1	615865	617503	KAJ9614104.1
JAPDRK010000003.1	622460	623993	KAJ9614105.1
JAPDRK010000003.1	624592	625427	KAJ9614106.1
JAPDRK010000003.1	628171	629005	KAJ9614107.1
JAPDRK010000003.1	629158	630492	KAJ9614108.1
JAPDRK010000003.1	631220	633846	KAJ9614109.1
JAPDRK010000003.1	634727	635823	KAJ9614110.1
JAPDRK010000003.1	639499	642713	KAJ9614111.1
JAPDRK010000003.1	643287	644292	KAJ9614112.1
JAPDRK010000003.1	644771	647495	KAJ9614113.1
JAPDRK010000003.1	648157	649560	KAJ9614114.1
JAPDRK010000003.1	650022	651072	KAJ9614115.1
JAPDRK010000003.1	652719	655130	KAJ9614116.1
JAPDRK010000003.1	655588	657163	KAJ9614117.1
JAPDRK010000003.1	658117	662326	KAJ9614118.1
JAPDRK010000003.1	665701	666678	KAJ9614119.1
JAPDRK010000003.1	668379	670962	KAJ9614120.1
JAPDRK010000003.1	672576	674289	KAJ9614121.1
JAPDRK010000003.1	674508	675786	KAJ9614122.1
JAPDRK010000003.1	676335	678094	KAJ9614123.1
JAPDRK010000003.1	679444	682537	KAJ9614124.1
JAPDRK010000003.1	683705	684506	KAJ9614125.1
JAPDRK010000003.1	685204	686455	KAJ9614126.1
JAPDRK010000003.1	687356	688443	KAJ9614127.1
JAPDRK010000003.1	688984	690580	KAJ9614128.1
JAPDRK010000003.1	690933	692388	KAJ9614129.1
JAPDRK010000003.1	692771	694017	KAJ9614130.1
JAPDRK010000003.1	694764	697110	KAJ9614131.1
JAPDRK010000003.1	697659	698917	KAJ9614132.1
JAPDRK010000003.1	699890	701764	KAJ9614133.1
JAPDRK010000003.1	702306	704214	KAJ9614134.1
JAPDRK010000003.1	705117	705742	KAJ9614135.1
JAPDRK010000003.1	706669	708268	KAJ9614136.1
JAPDRK010000003.1	709025	711415	KAJ9614137.1
JAPDRK010000003.1	712124	713160	KAJ9614138.1
JAPDRK010000003.1	713590	714502	KAJ9614139.1
JAPDRK010000003.1	716281	717211	KAJ9614140.1
JAPDRK010000003.1	717638	718648	KAJ9614141.1
JAPDRK010000003.1	719088	720765	KAJ9614142.1
JAPDRK010000003.1	721100	721973	KAJ9614143.1
JAPDRK010000003.1	722933	724277	KAJ9614144.1
JAPDRK010000003.1	725348	726993	KAJ9614145.1
JAPDRK010000003.1	728744	729273	KAJ9614146.1
JAPDRK010000003.1	730004	730465	KAJ9614147.1
JAPDRK010000003.1	731783	732303	KAJ9614148.1
JAPDRK010000003.1	732835	736733	KAJ9614149.1
JAPDRK010000003.1	738233	739451	KAJ9614150.1
JAPDRK010000003.1	740403	741906	KAJ9614151.1
JAPDRK010000003.1	742711	742993	KAJ9614152.1
JAPDRK010000003.1	743232	750042	KAJ9614153.1
JAPDRK010000003.1	750323	751754	KAJ9614154.1
JAPDRK010000003.1	752463	754675	KAJ9614155.1
JAPDRK010000003.1	756834	757977	KAJ9614156.1
JAPDRK010000003.1	759285	761018	KAJ9614157.1
JAPDRK010000003.1	761504	762398	KAJ9614158.1
JAPDRK010000003.1	762773	763355	KAJ9614159.1
JAPDRK010000003.1	764926	766225	KAJ9614160.1
JAPDRK010000003.1	766865	767422	KAJ9614161.1
JAPDRK010000003.1	767522	768188	KAJ9614162.1
JAPDRK010000003.1	768678	769617	KAJ9614163.1
JAPDRK010000003.1	770525	775127	KAJ9614164.1
JAPDRK010000003.1	775278	776445	KAJ9614165.1
JAPDRK010000003.1	777461	779303	KAJ9614166.1
JAPDRK010000003.1	782430	784196	KAJ9614167.1
JAPDRK010000003.1	786051	789842	KAJ9614168.1
JAPDRK010000003.1	791947	792313	KAJ9614169.1
JAPDRK010000003.1	793876	794585	KAJ9614170.1
JAPDRK010000003.1	798794	804464	KAJ9614171.1
JAPDRK010000003.1	806604	807482	KAJ9614172.1
JAPDRK010000003.1	808498	809335	KAJ9614173.1
JAPDRK010000003.1	810457	811414	KAJ9614174.1
JAPDRK010000003.1	811905	815930	KAJ9614175.1
JAPDRK010000003.1	816563	821976	KAJ9614176.1
JAPDRK010000003.1	824385	825921	KAJ9614177.1
JAPDRK010000003.1	826675	826852	KAJ9614178.1
JAPDRK010000003.1	828128	832950	KAJ9614179.1
JAPDRK010000003.1	834430	835213	KAJ9614180.1
JAPDRK010000003.1	836045	842465	KAJ9614181.1
JAPDRK010000003.1	843352	843782	KAJ9614182.1
JAPDRK010000003.1	844157	844838	KAJ9614183.1
JAPDRK010000003.1	845390	847454	KAJ9614184.1
JAPDRK010000003.1	849304	850588	KAJ9614185.1
JAPDRK010000003.1	851223	853902	KAJ9614186.1
JAPDRK010000003.1	854706	855456	KAJ9614187.1
JAPDRK010000003.1	855658	857404	KAJ9614188.1
JAPDRK010000003.1	859040	860233	KAJ9614189.1
JAPDRK010000003.1	860624	862737	KAJ9614190.1
JAPDRK010000003.1	863187	863805	KAJ9614191.1
JAPDRK010000003.1	864006	866087	KAJ9614192.1
JAPDRK010000003.1	866635	867373	KAJ9614193.1
JAPDRK010000003.1	867729	869763	KAJ9614194.1
JAPDRK010000003.1	872497	874265	KAJ9614195.1
JAPDRK010000003.1	876854	881262	KAJ9614196.1
JAPDRK010000003.1	882146	885906	KAJ9614197.1
JAPDRK010000003.1	887265	888226	KAJ9614198.1
JAPDRK010000003.1	888650	891988	KAJ9614199.1
JAPDRK010000003.1	893888	895791	KAJ9614200.1
JAPDRK010000003.1	903508	904294	KAJ9614201.1
JAPDRK010000003.1	905127	907833	KAJ9614202.1
JAPDRK010000003.1	908961	910501	KAJ9614203.1
JAPDRK010000003.1	911817	912608	KAJ9614204.1
JAPDRK010000003.1	913371	914932	KAJ9614205.1
JAPDRK010000003.1	916898	917369	KAJ9614206.1
JAPDRK010000003.1	918041	922091	KAJ9614207.1
JAPDRK010000003.1	922862	923841	KAJ9614208.1
JAPDRK010000003.1	924912	926548	KAJ9614209.1
JAPDRK010000003.1	927522	928846	KAJ9614210.1
JAPDRK010000003.1	929249	930607	KAJ9614211.1
JAPDRK010000003.1	931528	937685	KAJ9614212.1
JAPDRK010000003.1	938183	939830	KAJ9614213.1
JAPDRK010000003.1	940749	942557	KAJ9614214.1
JAPDRK010000003.1	942840	943405	KAJ9614215.1
JAPDRK010000003.1	943916	945120	KAJ9614216.1
JAPDRK010000003.1	946156	947155	KAJ9614217.1
JAPDRK010000003.1	947797	949568	KAJ9614218.1
JAPDRK010000003.1	950154	951489	KAJ9614219.1
JAPDRK010000003.1	952643	954394	KAJ9614220.1
JAPDRK010000003.1	959473	961045	KAJ9614221.1
JAPDRK010000003.1	961441	962265	KAJ9614222.1
JAPDRK010000003.1	962959	965631	KAJ9614223.1
JAPDRK010000003.1	965950	967075	KAJ9614224.1
JAPDRK010000003.1	967802	970562	KAJ9614225.1
JAPDRK010000003.1	971959	972889	KAJ9614226.1
JAPDRK010000003.1	973645	976696	KAJ9614227.1
JAPDRK010000003.1	977296	980493	KAJ9614228.1
JAPDRK010000003.1	982837	985648	KAJ9614229.1
JAPDRK010000003.1	986273	987885	KAJ9614230.1
JAPDRK010000003.1	989786	990865	KAJ9614231.1
JAPDRK010000003.1	992553	993565	KAJ9614232.1
JAPDRK010000003.1	994013	995210	KAJ9614233.1
JAPDRK010000003.1	996449	998342	KAJ9614234.1
JAPDRK010000003.1	998795	999635	KAJ9614235.1
JAPDRK010000003.1	999982	1001018	KAJ9614236.1
JAPDRK010000003.1	1001340	1002739	KAJ9614237.1
JAPDRK010000003.1	1003768	1006095	KAJ9614238.1
JAPDRK010000003.1	1006101	1007187	KAJ9614239.1
JAPDRK010000003.1	1007977	1010401	KAJ9614240.1
JAPDRK010000003.1	1013511	1014346	KAJ9614241.1
JAPDRK010000003.1	1015193	1016988	KAJ9614242.1
JAPDRK010000003.1	1017283	1020095	KAJ9614243.1
JAPDRK010000003.1	1022323	1023349	KAJ9614244.1
JAPDRK010000003.1	1024391	1025039	KAJ9614245.1
JAPDRK010000003.1	1026404	1028133	KAJ9614246.1
JAPDRK010000003.1	1028511	1029115	KAJ9614247.1
JAPDRK010000003.1	1030362	1031500	KAJ9614248.1
JAPDRK010000003.1	1032003	1032888	KAJ9614249.1
JAPDRK010000003.1	1034119	1036229	KAJ9614250.1
JAPDRK010000003.1	1037404	1038831	KAJ9614251.1
JAPDRK010000003.1	1040570	1041296	KAJ9614252.1
JAPDRK010000003.1	1042000	1043281	KAJ9614253.1
JAPDRK010000003.1	1043583	1045412	KAJ9614254.1
JAPDRK010000003.1	1046611	1048108	KAJ9614255.1
JAPDRK010000003.1	1048232	1049334	KAJ9614256.1
JAPDRK010000003.1	1050177	1053167	KAJ9614257.1
JAPDRK010000003.1	1056120	1057995	KAJ9614258.1
JAPDRK010000003.1	1060021	1061176	KAJ9614259.1
JAPDRK010000003.1	1062188	1063252	KAJ9614260.1
JAPDRK010000003.1	1063911	1065147	KAJ9614261.1
JAPDRK010000003.1	1065679	1066357	KAJ9614262.1
JAPDRK010000003.1	1066363	1066690	KAJ9614263.1
JAPDRK010000003.1	1067396	1070033	KAJ9614264.1
JAPDRK010000003.1	1070968	1072083	KAJ9614265.1
JAPDRK010000003.1	1074123	1074717	KAJ9614266.1
JAPDRK010000003.1	1076349	1079733	KAJ9614267.1
JAPDRK010000003.1	1079818	1081012	KAJ9614268.1
JAPDRK010000003.1	1082086	1083776	KAJ9614269.1
JAPDRK010000003.1	1085182	1087921	KAJ9614270.1
JAPDRK010000003.1	1089541	1091127	KAJ9614271.1
JAPDRK010000003.1	1092764	1096211	KAJ9614272.1
JAPDRK010000003.1	1096777	1098158	KAJ9614273.1
JAPDRK010000003.1	1101276	1102305	KAJ9614274.1
JAPDRK010000003.1	1103145	1104990	KAJ9614275.1
JAPDRK010000003.1	1105447	1106719	KAJ9614276.1
JAPDRK010000003.1	1106951	1107996	KAJ9614277.1
JAPDRK010000003.1	1109953	1111298	KAJ9614278.1
JAPDRK010000003.1	1113027	1113984	KAJ9614279.1
JAPDRK010000003.1	1116812	1117814	KAJ9614280.1
JAPDRK010000003.1	1118696	1119686	KAJ9614281.1
JAPDRK010000003.1	1120154	1121373	KAJ9614282.1
JAPDRK010000003.1	1121840	1122659	KAJ9614283.1
JAPDRK010000003.1	1123463	1125428	KAJ9614284.1
JAPDRK010000003.1	1126251	1128684	KAJ9614285.1
JAPDRK010000003.1	1129600	1130898	KAJ9614286.1
JAPDRK010000003.1	1131607	1133492	KAJ9614287.1
JAPDRK010000003.1	1135295	1136120	KAJ9614288.1
JAPDRK010000003.1	1136198	1137239	KAJ9614289.1
JAPDRK010000003.1	1138500	1140871	KAJ9614290.1
JAPDRK010000003.1	1141477	1143298	KAJ9614291.1
JAPDRK010000003.1	1144240	1145430	KAJ9614292.1
JAPDRK010000003.1	1146255	1147167	KAJ9614293.1
JAPDRK010000003.1	1148090	1149533	KAJ9614294.1
JAPDRK010000003.1	1149890	1151568	KAJ9614295.1
JAPDRK010000003.1	1152436	1153546	KAJ9614296.1
JAPDRK010000003.1	1154020	1155054	KAJ9614297.1
JAPDRK010000003.1	1155142	1156366	KAJ9614298.1
JAPDRK010000003.1	1156968	1158443	KAJ9614299.1
JAPDRK010000003.1	1159024	1159501	KAJ9614300.1
JAPDRK010000003.1	1159952	1161315	KAJ9614301.1
JAPDRK010000003.1	1161866	1162811	KAJ9614302.1
JAPDRK010000003.1	1163565	1164570	KAJ9614303.1
JAPDRK010000003.1	1165235	1167168	KAJ9614304.1
JAPDRK010000003.1	1167864	1168389	KAJ9614305.1
JAPDRK010000003.1	1169802	1170921	KAJ9614306.1
JAPDRK010000003.1	1172287	1172665	KAJ9614307.1
JAPDRK010000003.1	1173477	1175454	KAJ9614308.1
JAPDRK010000003.1	1175833	1177340	KAJ9614309.1
JAPDRK010000003.1	1178096	1178996	KAJ9614310.1
JAPDRK010000003.1	1179150	1181122	KAJ9614311.1
JAPDRK010000003.1	1183120	1184095	KAJ9614312.1
JAPDRK010000003.1	1184279	1186132	KAJ9614313.1
JAPDRK010000003.1	1187928	1188669	KAJ9614314.1
JAPDRK010000003.1	1189113	1191435	KAJ9614315.1
JAPDRK010000003.1	1191924	1193149	KAJ9614316.1
JAPDRK010000003.1	1193478	1193919	KAJ9614317.1
JAPDRK010000003.1	1194676	1195147	KAJ9614318.1
JAPDRK010000003.1	1196082	1197098	KAJ9614319.1
JAPDRK010000003.1	1197605	1198617	KAJ9614320.1
JAPDRK010000003.1	1198943	1201179	KAJ9614321.1
JAPDRK010000003.1	1201929	1203966	KAJ9614322.1
JAPDRK010000003.1	1205168	1207805	KAJ9614323.1
JAPDRK010000003.1	1210243	1211401	KAJ9614324.1
JAPDRK010000003.1	1211846	1212515	KAJ9614325.1
JAPDRK010000003.1	1213454	1215600	KAJ9614326.1
JAPDRK010000003.1	1217624	1219729	KAJ9614327.1
JAPDRK010000003.1	1220279	1220682	KAJ9614328.1
JAPDRK010000003.1	1220893	1222630	KAJ9614329.1
JAPDRK010000003.1	1223478	1225698	KAJ9614330.1
JAPDRK010000003.1	1227101	1227397	KAJ9614331.1
JAPDRK010000003.1	1228672	1229308	KAJ9614332.1
JAPDRK010000003.1	1230725	1231394	KAJ9614333.1
JAPDRK010000003.1	1233412	1234780	KAJ9614334.1
JAPDRK010000003.1	1235083	1236268	KAJ9614335.1
JAPDRK010000003.1	1237679	1239119	KAJ9614336.1
JAPDRK010000003.1	1239720	1243962	KAJ9614337.1
JAPDRK010000003.1	1244211	1245072	KAJ9614338.1
JAPDRK010000003.1	1245605	1246487	KAJ9614339.1
JAPDRK010000003.1	1247401	1248510	KAJ9614340.1
JAPDRK010000003.1	1251328	1252532	KAJ9614341.1
JAPDRK010000003.1	1253732	1254144	KAJ9614342.1
JAPDRK010000003.1	1254640	1256585	KAJ9614343.1
JAPDRK010000003.1	1257500	1258829	KAJ9614344.1
JAPDRK010000003.1	1260384	1261075	KAJ9614345.1
JAPDRK010000003.1	1261473	1262844	KAJ9614346.1
JAPDRK010000003.1	1263421	1264455	KAJ9614347.1
JAPDRK010000003.1	1264923	1265996	KAJ9614348.1
JAPDRK010000003.1	1266665	1267559	KAJ9614349.1
JAPDRK010000003.1	1268118	1269234	KAJ9614350.1
JAPDRK010000003.1	1269721	1270651	KAJ9614351.1
JAPDRK010000003.1	1272285	1272468	KAJ9614352.1
JAPDRK010000003.1	1272932	1274504	KAJ9614353.1
JAPDRK010000003.1	1275150	1276784	KAJ9614354.1
JAPDRK010000003.1	1277513	1278458	KAJ9614355.1
JAPDRK010000003.1	1279330	1280199	KAJ9614356.1
JAPDRK010000003.1	1280314	1282024	KAJ9614357.1
JAPDRK010000003.1	1283149	1285111	KAJ9614358.1
JAPDRK010000003.1	1285552	1286517	KAJ9614359.1
JAPDRK010000003.1	1287321	1289302	KAJ9614360.1
JAPDRK010000003.1	1290283	1294633	KAJ9614361.1
JAPDRK010000003.1	1295920	1297308	KAJ9614362.1
JAPDRK010000003.1	1297728	1298682	KAJ9614363.1
JAPDRK010000003.1	1299232	1300258	KAJ9614364.1
JAPDRK010000003.1	1300648	1303498	KAJ9614365.1
JAPDRK010000003.1	1303768	1306129	KAJ9614366.1
JAPDRK010000003.1	1306675	1308057	KAJ9614367.1
JAPDRK010000003.1	1308884	1311452	KAJ9614368.1
JAPDRK010000003.1	1312037	1313993	KAJ9614369.1
JAPDRK010000003.1	1314376	1315323	KAJ9614370.1
JAPDRK010000003.1	1315589	1316441	KAJ9614371.1
JAPDRK010000003.1	1317354	1319477	KAJ9614372.1
JAPDRK010000003.1	1319993	1320492	KAJ9614373.1
JAPDRK010000003.1	1327358	1331603	KAJ9614374.1
JAPDRK010000003.1	1332677	1337558	KAJ9614375.1
JAPDRK010000003.1	1338201	1339863	KAJ9614376.1
JAPDRK010000003.1	1340589	1342287	KAJ9614377.1
JAPDRK010000003.1	1342570	1343266	KAJ9614378.1
JAPDRK010000003.1	1343840	1345830	KAJ9614379.1
JAPDRK010000003.1	1347841	1349967	KAJ9614380.1
JAPDRK010000003.1	1350652	1352618	KAJ9614381.1
JAPDRK010000003.1	1353126	1354892	KAJ9614382.1
JAPDRK010000003.1	1355997	1357008	KAJ9614383.1
JAPDRK010000003.1	1357270	1358053	KAJ9614384.1
JAPDRK010000003.1	1358719	1359316	KAJ9614385.1
JAPDRK010000003.1	1359793	1360415	KAJ9614386.1
JAPDRK010000003.1	1361168	1363451	KAJ9614387.1
JAPDRK010000003.1	1364182	1365706	KAJ9614388.1
JAPDRK010000003.1	1369694	1371458	KAJ9614389.1
JAPDRK010000003.1	1374601	1375286	KAJ9614390.1
JAPDRK010000003.1	1375383	1376004	KAJ9614391.1
JAPDRK010000003.1	1376229	1379174	KAJ9614392.1
JAPDRK010000003.1	1379633	1381232	KAJ9614393.1
JAPDRK010000003.1	1382485	1383824	KAJ9614394.1
JAPDRK010000003.1	1384206	1385001	KAJ9614395.1
JAPDRK010000003.1	1385993	1388753	KAJ9614396.1
JAPDRK010000003.1	1389060	1390869	KAJ9614397.1
JAPDRK010000003.1	1391657	1392910	KAJ9614398.1
JAPDRK010000003.1	1397228	1399102	KAJ9614399.1
JAPDRK010000003.1	1400023	1401722	KAJ9614400.1
JAPDRK010000003.1	1402795	1404769	KAJ9614401.1
JAPDRK010000003.1	1405515	1408377	KAJ9614402.1
JAPDRK010000003.1	1409467	1410430	KAJ9614403.1
JAPDRK010000003.1	1410733	1413808	KAJ9614404.1
JAPDRK010000003.1	1414285	1415239	KAJ9614405.1
JAPDRK010000003.1	1416558	1419020	KAJ9614406.1
JAPDRK010000003.1	1419656	1420040	KAJ9614407.1
JAPDRK010000003.1	1421181	1423067	KAJ9614408.1
JAPDRK010000003.1	1423851	1424854	KAJ9614409.1
JAPDRK010000003.1	1425257	1426200	KAJ9614410.1
JAPDRK010000003.1	1426864	1427377	KAJ9614411.1
JAPDRK010000003.1	1427976	1428914	KAJ9614412.1
JAPDRK010000003.1	1430542	1432460	KAJ9614413.1
JAPDRK010000003.1	1433282	1435673	KAJ9614414.1
JAPDRK010000003.1	1436487	1440345	KAJ9614415.1
JAPDRK010000003.1	1440913	1444433	KAJ9614416.1
JAPDRK010000003.1	1444485	1446135	KAJ9614417.1
JAPDRK010000003.1	1447260	1448799	KAJ9614418.1
JAPDRK010000003.1	1449495	1451529	KAJ9614419.1
JAPDRK010000003.1	1453367	1457822	KAJ9614420.1
JAPDRK010000003.1	1467948	1470302	KAJ9614421.1
JAPDRK010000003.1	1471092	1471611	KAJ9614422.1
JAPDRK010000003.1	1475552	1478673	KAJ9614423.1
JAPDRK010000003.1	1479404	1480837	KAJ9614424.1
JAPDRK010000003.1	1481226	1482279	KAJ9614425.1
JAPDRK010000003.1	1482470	1484231	KAJ9614426.1
JAPDRK010000003.1	1485402	1486941	KAJ9614427.1
JAPDRK010000003.1	1487883	1489917	KAJ9614428.1
JAPDRK010000003.1	1490459	1490843	KAJ9614429.1
JAPDRK010000003.1	1491792	1495751	KAJ9614430.1
JAPDRK010000003.1	1496988	1499011	KAJ9614431.1
JAPDRK010000003.1	1499231	1499888	KAJ9614432.1
JAPDRK010000003.1	1500475	1501473	KAJ9614433.1
JAPDRK010000003.1	1502079	1503842	KAJ9614434.1
JAPDRK010000003.1	1505700	1507084	KAJ9614435.1
JAPDRK010000003.1	1507407	1508749	KAJ9614436.1
JAPDRK010000003.1	1509961	1513683	KAJ9614437.1
JAPDRK010000003.1	1514109	1516171	KAJ9614438.1
JAPDRK010000003.1	1516887	1518858	KAJ9614439.1
JAPDRK010000003.1	1519024	1520633	KAJ9614440.1
JAPDRK010000003.1	1520990	1521824	KAJ9614441.1
JAPDRK010000003.1	1522448	1524417	KAJ9614442.1
JAPDRK010000003.1	1524739	1526323	KAJ9614443.1
JAPDRK010000003.1	1526937	1527908	KAJ9614444.1
JAPDRK010000003.1	1528486	1530076	KAJ9614445.1
JAPDRK010000003.1	1530362	1534642	KAJ9614446.1
JAPDRK010000003.1	1535027	1537899	KAJ9614447.1
JAPDRK010000003.1	1539428	1540521	KAJ9614448.1
JAPDRK010000003.1	1540993	1541548	KAJ9614449.1
JAPDRK010000003.1	1541564	1542634	KAJ9614450.1
JAPDRK010000003.1	1543213	1544482	KAJ9614451.1
JAPDRK010000003.1	1545608	1546527	KAJ9614452.1
JAPDRK010000003.1	1546567	1547791	KAJ9614453.1
JAPDRK010000003.1	1548037	1548553	KAJ9614454.1
JAPDRK010000003.1	1550129	1552093	KAJ9614455.1
JAPDRK010000003.1	1552603	1553797	KAJ9614456.1
JAPDRK010000003.1	1554307	1559329	KAJ9614457.1
JAPDRK010000003.1	1560163	1561567	KAJ9614458.1
JAPDRK010000003.1	1561983	1564662	KAJ9614459.1
JAPDRK010000003.1	1564963	1566322	KAJ9614460.1
JAPDRK010000003.1	1566398	1567424	KAJ9614461.1
JAPDRK010000003.1	1567732	1570852	KAJ9614462.1
JAPDRK010000003.1	1571894	1573684	KAJ9614463.1
JAPDRK010000003.1	1573879	1576555	KAJ9614464.1
JAPDRK010000003.1	1578218	1580075	KAJ9614465.1
JAPDRK010000003.1	1580174	1583581	KAJ9614466.1
JAPDRK010000003.1	1584089	1585551	KAJ9614467.1
JAPDRK010000003.1	1586785	1588035	KAJ9614468.1
JAPDRK010000003.1	1589147	1591909	KAJ9614469.1
JAPDRK010000003.1	1593405	1595729	KAJ9614470.1
JAPDRK010000003.1	1596463	1597054	KAJ9614471.1
JAPDRK010000003.1	1597558	1599475	KAJ9614472.1
JAPDRK010000003.1	1600108	1602003	KAJ9614473.1
JAPDRK010000003.1	1603497	1604782	KAJ9614474.1
JAPDRK010000003.1	1605315	1608132	KAJ9614475.1
JAPDRK010000003.1	1608899	1609565	KAJ9614476.1
JAPDRK010000003.1	1609625	1611742	KAJ9614477.1
JAPDRK010000003.1	1612431	1616334	KAJ9614478.1
JAPDRK010000003.1	1617267	1618461	KAJ9614479.1
JAPDRK010000003.1	1618560	1619058	KAJ9614480.1
JAPDRK010000003.1	1619067	1619706	KAJ9614481.1
JAPDRK010000003.1	1620750	1621560	KAJ9614482.1
JAPDRK010000003.1	1621801	1623700	KAJ9614483.1
JAPDRK010000003.1	1624825	1626544	KAJ9614484.1
JAPDRK010000003.1	1627174	1629963	KAJ9614485.1
JAPDRK010000003.1	1632435	1633662	KAJ9614486.1
JAPDRK010000003.1	1634405	1635326	KAJ9614487.1
JAPDRK010000003.1	1635983	1636277	KAJ9614488.1
JAPDRK010000003.1	1636332	1637543	KAJ9614489.1
JAPDRK010000003.1	1637786	1639597	KAJ9614490.1
JAPDRK010000003.1	1639958	1641073	KAJ9614491.1
JAPDRK010000003.1	1641728	1642745	KAJ9614492.1
JAPDRK010000003.1	1643507	1645958	KAJ9614493.1
JAPDRK010000003.1	1647803	1651716	KAJ9614494.1
JAPDRK010000003.1	1652538	1657107	KAJ9614495.1
JAPDRK010000003.1	1660269	1661982	KAJ9614496.1
JAPDRK010000003.1	1665038	1666226	KAJ9614497.1
JAPDRK010000003.1	1666844	1668143	KAJ9614498.1
JAPDRK010000003.1	1668945	1670940	KAJ9614499.1
JAPDRK010000003.1	1671418	1672870	KAJ9614500.1
JAPDRK010000003.1	1677748	1678333	KAJ9614501.1
JAPDRK010000003.1	1680054	1680813	KAJ9614502.1
JAPDRK010000003.1	1681769	1683797	KAJ9614503.1
JAPDRK010000003.1	1684801	1689148	KAJ9614504.1
JAPDRK010000003.1	1689841	1690858	KAJ9614505.1
JAPDRK010000003.1	1691449	1693172	KAJ9614506.1
JAPDRK010000003.1	1693502	1694696	KAJ9614507.1
JAPDRK010000003.1	1695535	1696939	KAJ9614508.1
JAPDRK010000003.1	1699950	1702419	KAJ9614509.1
JAPDRK010000003.1	1703184	1704429	KAJ9614510.1
JAPDRK010000003.1	1705257	1707456	KAJ9614511.1
JAPDRK010000003.1	1710160	1711951	KAJ9614512.1
JAPDRK010000003.1	1712882	1715146	KAJ9614513.1
JAPDRK010000003.1	1716813	1717362	KAJ9614514.1
JAPDRK010000003.1	1717493	1718630	KAJ9614515.1
JAPDRK010000003.1	1719239	1720877	KAJ9614516.1
JAPDRK010000003.1	1721572	1723423	KAJ9614517.1
JAPDRK010000003.1	1725582	1728681	KAJ9614518.1
JAPDRK010000003.1	1729050	1730037	KAJ9614519.1
JAPDRK010000003.1	1731063	1734287	KAJ9614520.1
JAPDRK010000003.1	1734361	1735902	KAJ9614521.1
JAPDRK010000003.1	1736316	1737822	KAJ9614522.1
JAPDRK010000003.1	1738681	1740886	KAJ9614523.1
JAPDRK010000003.1	1742596	1744862	KAJ9614524.1
JAPDRK010000003.1	1746027	1749297	KAJ9614525.1
JAPDRK010000003.1	1750533	1752297	KAJ9614526.1
JAPDRK010000003.1	1752616	1753617	KAJ9614527.1
JAPDRK010000003.1	1754672	1756130	KAJ9614528.1
JAPDRK010000003.1	1757030	1759068	KAJ9614529.1
JAPDRK010000003.1	1759993	1760818	KAJ9614530.1
JAPDRK010000003.1	1761985	1765080	KAJ9614531.1
JAPDRK010000003.1	1765876	1767362	KAJ9614532.1
JAPDRK010000003.1	1768108	1771582	KAJ9614533.1
JAPDRK010000003.1	1771924	1773717	KAJ9614534.1
JAPDRK010000003.1	1774624	1776167	KAJ9614535.1
JAPDRK010000003.1	1783912	1787092	KAJ9614536.1
JAPDRK010000003.1	1787949	1789296	KAJ9614537.1
JAPDRK010000003.1	1789804	1790825	KAJ9614538.1
JAPDRK010000003.1	1792259	1796185	KAJ9614539.1
JAPDRK010000003.1	1796969	1797695	KAJ9614540.1
JAPDRK010000003.1	1797951	1799453	KAJ9614541.1
JAPDRK010000003.1	1800788	1802120	KAJ9614542.1
JAPDRK010000003.1	1803669	1805076	KAJ9614543.1
JAPDRK010000003.1	1808558	1810177	KAJ9614544.1
JAPDRK010000003.1	1811056	1813448	KAJ9614545.1
JAPDRK010000003.1	1815693	1818177	KAJ9614546.1
JAPDRK010000003.1	1818346	1819445	KAJ9614547.1
JAPDRK010000003.1	1820725	1821818	KAJ9614548.1
JAPDRK010000003.1	1821943	1826447	KAJ9614549.1
JAPDRK010000003.1	1826842	1827625	KAJ9614550.1
JAPDRK010000003.1	1829622	1832972	KAJ9614551.1
JAPDRK010000003.1	1833383	1834946	KAJ9614552.1
JAPDRK010000003.1	1835670	1837326	KAJ9614553.1
JAPDRK010000003.1	1838814	1840090	KAJ9614554.1
JAPDRK010000003.1	1842193	1844138	KAJ9614555.1
JAPDRK010000003.1	1844901	1846161	KAJ9614556.1
JAPDRK010000003.1	1846938	1848081	KAJ9614557.1
JAPDRK010000003.1	1850038	1851732	KAJ9614558.1
JAPDRK010000003.1	1852435	1854022	KAJ9614559.1
JAPDRK010000003.1	1854226	1855110	KAJ9614560.1
JAPDRK010000003.1	1855864	1857109	KAJ9614561.1
JAPDRK010000003.1	1857722	1859467	KAJ9614562.1
JAPDRK010000003.1	1863313	1866962	KAJ9614563.1
JAPDRK010000003.1	1868188	1870138	KAJ9614564.1
JAPDRK010000003.1	1872915	1874382	KAJ9614565.1
JAPDRK010000003.1	1874475	1875063	KAJ9614566.1
JAPDRK010000003.1	1875064	1875949	KAJ9614567.1
JAPDRK010000003.1	1878037	1879063	KAJ9614568.1
JAPDRK010000003.1	1879659	1881068	KAJ9614569.1
JAPDRK010000003.1	1881762	1883109	KAJ9614570.1
JAPDRK010000003.1	1883823	1885410	KAJ9614571.1
JAPDRK010000003.1	1886098	1888046	KAJ9614572.1
JAPDRK010000003.1	1889448	1889967	KAJ9614573.1
JAPDRK010000003.1	1890877	1892854	KAJ9614574.1
JAPDRK010000003.1	1893528	1897152	KAJ9614575.1
JAPDRK010000003.1	1897892	1899699	KAJ9614576.1
JAPDRK010000003.1	1910743	1912270	KAJ9614577.1
JAPDRK010000003.1	1913075	1914818	KAJ9614578.1
JAPDRK010000003.1	1917179	1918019	KAJ9614579.1
JAPDRK010000003.1	1918949	1920963	KAJ9614580.1
JAPDRK010000003.1	1921997	1923143	KAJ9614581.1
JAPDRK010000003.1	1924383	1925683	KAJ9614582.1
JAPDRK010000003.1	1926043	1927573	KAJ9614583.1
JAPDRK010000003.1	1928796	1929766	KAJ9614584.1
JAPDRK010000003.1	1932936	1933794	KAJ9614585.1
JAPDRK010000003.1	1934978	1936163	KAJ9614586.1
JAPDRK010000003.1	1936614	1937609	KAJ9614587.1
JAPDRK010000003.1	1938669	1939407	KAJ9614588.1
JAPDRK010000003.1	1940121	1942503	KAJ9614589.1
JAPDRK010000003.1	1942820	1943934	KAJ9614590.1
JAPDRK010000003.1	1944162	1944541	KAJ9614591.1
JAPDRK010000003.1	1944903	1946113	KAJ9614592.1
JAPDRK010000003.1	1946720	1947825	KAJ9614593.1
JAPDRK010000003.1	1948470	1949742	KAJ9614594.1
JAPDRK010000003.1	1949928	1950612	KAJ9614595.1
JAPDRK010000003.1	1951118	1952650	KAJ9614596.1
JAPDRK010000003.1	1953464	1954934	KAJ9614597.1
JAPDRK010000003.1	1956255	1958508	KAJ9614598.1
JAPDRK010000003.1	1959002	1959952	KAJ9614599.1
JAPDRK010000003.1	1960449	1962014	KAJ9614600.1
JAPDRK010000003.1	1962315	1962927	KAJ9614601.1
JAPDRK010000003.1	1963986	1965403	KAJ9614602.1
JAPDRK010000003.1	1966462	1967304	KAJ9614603.1
JAPDRK010000003.1	1967733	1968231	KAJ9614604.1
JAPDRK010000003.1	1968951	1970451	KAJ9614605.1
JAPDRK010000003.1	1971149	1972125	KAJ9614606.1
JAPDRK010000003.1	1972648	1973869	KAJ9614607.1
JAPDRK010000003.1	1974278	1976093	KAJ9614608.1
JAPDRK010000003.1	1977084	1979553	KAJ9614609.1
JAPDRK010000003.1	1980252	1981753	KAJ9614610.1
JAPDRK010000003.1	1981921	1982665	KAJ9614611.1
JAPDRK010000003.1	1983579	1985554	KAJ9614612.1
JAPDRK010000003.1	1986555	1987588	KAJ9614613.1
JAPDRK010000003.1	1987867	1989919	KAJ9614614.1
JAPDRK010000003.1	1990813	1992264	KAJ9614615.1
JAPDRK010000003.1	1992691	1995171	KAJ9614616.1
JAPDRK010000003.1	1995269	1996244	KAJ9614617.1
JAPDRK010000003.1	1996657	1998541	KAJ9614618.1
JAPDRK010000003.1	1998735	1999962	KAJ9614619.1
JAPDRK010000003.1	2000572	2002362	KAJ9614620.1
JAPDRK010000003.1	2002913	2007290	KAJ9614621.1
JAPDRK010000003.1	2007422	2010380	KAJ9614622.1
JAPDRK010000003.1	2011797	2012583	KAJ9614623.1
JAPDRK010000003.1	2013301	2016653	KAJ9614624.1
JAPDRK010000003.1	2017867	2018497	KAJ9614625.1
JAPDRK010000003.1	2022372	2023905	KAJ9614626.1
JAPDRK010000003.1	2024667	2026557	KAJ9614627.1
JAPDRK010000003.1	2027013	2028180	KAJ9614628.1
JAPDRK010000003.1	2028637	2030914	KAJ9614629.1
JAPDRK010000003.1	2031718	2033479	KAJ9614630.1
JAPDRK010000003.1	2033988	2034909	KAJ9614631.1
JAPDRK010000003.1	2035869	2036313	KAJ9614632.1
JAPDRK010000003.1	2038478	2039771	KAJ9614633.1
JAPDRK010000003.1	2040484	2040940	KAJ9614634.1
JAPDRK010000003.1	2043602	2044649	KAJ9614635.1
JAPDRK010000003.1	2045545	2047494	KAJ9614636.1
JAPDRK010000003.1	2048435	2051122	KAJ9614637.1
JAPDRK010000003.1	2051924	2053173	KAJ9614638.1
JAPDRK010000003.1	2053986	2056023	KAJ9614639.1
JAPDRK010000003.1	2056999	2059793	KAJ9614640.1
JAPDRK010000003.1	2061875	2064731	KAJ9614641.1
JAPDRK010000003.1	2065683	2066808	KAJ9614642.1
JAPDRK010000003.1	2068520	2072020	KAJ9614643.1
JAPDRK010000003.1	2072164	2074654	KAJ9614644.1
JAPDRK010000003.1	2075165	2077736	KAJ9614645.1
JAPDRK010000003.1	2078100	2079087	KAJ9614646.1
JAPDRK010000003.1	2079478	2080960	KAJ9614647.1
JAPDRK010000003.1	2081385	2082048	KAJ9614648.1
JAPDRK010000003.1	2082529	2084647	KAJ9614649.1
JAPDRK010000003.1	2086170	2087877	KAJ9614650.1
JAPDRK010000003.1	2089288	2091586	KAJ9614651.1
JAPDRK010000003.1	2091896	2094356	KAJ9614652.1
JAPDRK010000003.1	2094839	2096741	KAJ9614653.1
JAPDRK010000003.1	2097037	2098964	KAJ9614654.1
JAPDRK010000003.1	2099410	2101102	KAJ9614655.1
JAPDRK010000003.1	2101762	2104913	KAJ9614656.1
JAPDRK010000003.1	2107784	2108896	KAJ9614657.1
JAPDRK010000003.1	2109766	2111053	KAJ9614658.1
JAPDRK010000003.1	2112032	2112799	KAJ9614659.1
JAPDRK010000003.1	2113520	2115820	KAJ9614660.1
JAPDRK010000003.1	2116906	2118647	KAJ9614661.1
JAPDRK010000003.1	2119697	2121628	KAJ9614662.1
JAPDRK010000003.1	2122613	2124279	KAJ9614663.1
JAPDRK010000003.1	2124940	2126362	KAJ9614664.1
JAPDRK010000003.1	2127338	2129663	KAJ9614665.1
JAPDRK010000003.1	2130301	2132811	KAJ9614666.1
JAPDRK010000003.1	2133636	2134689	KAJ9614667.1
JAPDRK010000003.1	2135195	2136666	KAJ9614668.1
JAPDRK010000004.1	1534	3685	KAJ9612865.1
JAPDRK010000004.1	4567	5062	KAJ9612866.1
JAPDRK010000004.1	5727	6195	KAJ9612867.1
JAPDRK010000004.1	8883	9430	KAJ9612868.1
JAPDRK010000004.1	10860	14877	KAJ9612869.1
JAPDRK010000004.1	15138	15695	KAJ9612870.1
JAPDRK010000004.1	16623	17433	KAJ9612871.1
JAPDRK010000004.1	18680	22298	KAJ9612872.1
JAPDRK010000004.1	23075	29518	KAJ9612873.1
JAPDRK010000004.1	30290	32247	KAJ9612874.1
JAPDRK010000004.1	32630	33431	KAJ9612875.1
JAPDRK010000004.1	34502	43757	KAJ9612876.1
JAPDRK010000004.1	44465	46332	KAJ9612877.1
JAPDRK010000004.1	46987	48169	KAJ9612878.1
JAPDRK010000004.1	48436	49990	KAJ9612879.1
JAPDRK010000004.1	51251	56510	KAJ9612880.1
JAPDRK010000004.1	56896	57355	KAJ9612881.1
JAPDRK010000004.1	57923	58613	KAJ9612882.1
JAPDRK010000004.1	58907	60170	KAJ9612883.1
JAPDRK010000004.1	60723	62163	KAJ9612884.1
JAPDRK010000004.1	62567	63673	KAJ9612885.1
JAPDRK010000004.1	64547	65552	KAJ9612886.1
JAPDRK010000004.1	66420	68972	KAJ9612887.1
JAPDRK010000004.1	69966	72428	KAJ9612888.1
JAPDRK010000004.1	73067	73688	KAJ9612889.1
JAPDRK010000004.1	73886	74955	KAJ9612890.1
JAPDRK010000004.1	75665	77573	KAJ9612891.1
JAPDRK010000004.1	78913	80188	KAJ9612892.1
JAPDRK010000004.1	81230	82883	KAJ9612893.1
JAPDRK010000004.1	84152	85474	KAJ9612894.1
JAPDRK010000004.1	85897	86898	KAJ9612895.1
JAPDRK010000004.1	87403	88375	KAJ9612896.1
JAPDRK010000004.1	88649	89813	KAJ9612897.1
JAPDRK010000004.1	90062	92081	KAJ9612898.1
JAPDRK010000004.1	92914	94285	KAJ9612899.1
JAPDRK010000004.1	95808	97811	KAJ9612900.1
JAPDRK010000004.1	98380	100737	KAJ9612901.1
JAPDRK010000004.1	105497	107979	KAJ9612902.1
JAPDRK010000004.1	108986	110379	KAJ9612903.1
JAPDRK010000004.1	110616	111795	KAJ9612904.1
JAPDRK010000004.1	112352	114392	KAJ9612905.1
JAPDRK010000004.1	114716	116077	KAJ9612906.1
JAPDRK010000004.1	116330	117242	KAJ9612907.1
JAPDRK010000004.1	119092	121112	KAJ9612908.1
JAPDRK010000004.1	125245	126388	KAJ9612909.1
JAPDRK010000004.1	126621	132549	KAJ9612910.1
JAPDRK010000004.1	133211	135419	KAJ9612911.1
JAPDRK010000004.1	136196	136637	KAJ9612912.1
JAPDRK010000004.1	137047	137554	KAJ9612913.1
JAPDRK010000004.1	139268	139691	KAJ9612914.1
JAPDRK010000004.1	141052	142180	KAJ9612915.1
JAPDRK010000004.1	147896	148709	KAJ9612916.1
JAPDRK010000004.1	151642	155075	KAJ9612917.1
JAPDRK010000004.1	155616	156339	KAJ9612918.1
JAPDRK010000004.1	157063	157369	KAJ9612919.1
JAPDRK010000004.1	157420	159513	KAJ9612920.1
JAPDRK010000004.1	160481	161150	KAJ9612921.1
JAPDRK010000004.1	161887	162500	KAJ9612922.1
JAPDRK010000004.1	163186	164959	KAJ9612923.1
JAPDRK010000004.1	166001	166946	KAJ9612924.1
JAPDRK010000004.1	168780	173545	KAJ9612925.1
JAPDRK010000004.1	174475	175835	KAJ9612926.1
JAPDRK010000004.1	176291	178559	KAJ9612927.1
JAPDRK010000004.1	178939	179446	KAJ9612928.1
JAPDRK010000004.1	180222	180718	KAJ9612929.1
JAPDRK010000004.1	182056	183736	KAJ9612930.1
JAPDRK010000004.1	184842	187379	KAJ9612931.1
JAPDRK010000004.1	188284	189985	KAJ9612932.1
JAPDRK010000004.1	190405	191467	KAJ9612933.1
JAPDRK010000004.1	193650	195304	KAJ9612934.1
JAPDRK010000004.1	196412	197392	KAJ9612935.1
JAPDRK010000004.1	203703	205472	KAJ9612936.1
JAPDRK010000004.1	206358	208549	KAJ9612937.1
JAPDRK010000004.1	210644	211422	KAJ9612938.1
JAPDRK010000004.1	212620	213229	KAJ9612939.1
JAPDRK010000004.1	213665	215506	KAJ9612940.1
JAPDRK010000004.1	216317	217685	KAJ9612941.1
JAPDRK010000004.1	218024	221765	KAJ9612942.1
JAPDRK010000004.1	222980	224796	KAJ9612943.1
JAPDRK010000004.1	225360	226167	KAJ9612944.1
JAPDRK010000004.1	226365	227376	KAJ9612945.1
JAPDRK010000004.1	228105	230299	KAJ9612946.1
JAPDRK010000004.1	230726	231890	KAJ9612947.1
JAPDRK010000004.1	234606	236409	KAJ9612948.1
JAPDRK010000004.1	237937	239994	KAJ9612949.1
JAPDRK010000004.1	240473	243498	KAJ9612950.1
JAPDRK010000004.1	244246	247232	KAJ9612951.1
JAPDRK010000004.1	248298	249882	KAJ9612952.1
JAPDRK010000004.1	251991	253635	KAJ9612953.1
JAPDRK010000004.1	253795	254434	KAJ9612954.1
JAPDRK010000004.1	255009	255717	KAJ9612955.1
JAPDRK010000004.1	256261	257331	KAJ9612956.1
JAPDRK010000004.1	257712	259487	KAJ9612957.1
JAPDRK010000004.1	261856	262847	KAJ9612958.1
JAPDRK010000004.1	263216	265081	KAJ9612959.1
JAPDRK010000004.1	265470	266497	KAJ9612960.1
JAPDRK010000004.1	266968	267634	KAJ9612961.1
JAPDRK010000004.1	268293	269550	KAJ9612962.1
JAPDRK010000004.1	270724	272255	KAJ9612963.1
JAPDRK010000004.1	274153	274894	KAJ9612964.1
JAPDRK010000004.1	275343	275676	KAJ9612965.1
JAPDRK010000004.1	276238	277270	KAJ9612966.1
JAPDRK010000004.1	277770	278486	KAJ9612967.1
JAPDRK010000004.1	279018	279573	KAJ9612968.1
JAPDRK010000004.1	280075	281052	KAJ9612969.1
JAPDRK010000004.1	282729	283761	KAJ9612970.1
JAPDRK010000004.1	284992	285931	KAJ9612971.1
JAPDRK010000004.1	286323	288319	KAJ9612972.1
JAPDRK010000004.1	288742	289540	KAJ9612973.1
JAPDRK010000004.1	290227	292482	KAJ9612974.1
JAPDRK010000004.1	293051	294170	KAJ9612975.1
JAPDRK010000004.1	294402	296137	KAJ9612976.1
JAPDRK010000004.1	297019	298440	KAJ9612977.1
JAPDRK010000004.1	298878	299554	KAJ9612978.1
JAPDRK010000004.1	301593	304460	KAJ9612979.1
JAPDRK010000004.1	307019	308126	KAJ9612980.1
JAPDRK010000004.1	308249	309199	KAJ9612981.1
JAPDRK010000004.1	309526	310030	KAJ9612982.1
JAPDRK010000004.1	310289	310904	KAJ9612983.1
JAPDRK010000004.1	311639	312593	KAJ9612984.1
JAPDRK010000004.1	313254	315744	KAJ9612985.1
JAPDRK010000004.1	316697	318512	KAJ9612986.1
JAPDRK010000004.1	319101	320272	KAJ9612987.1
JAPDRK010000004.1	322102	323843	KAJ9612988.1
JAPDRK010000004.1	328294	329002	KAJ9612989.1
JAPDRK010000004.1	331540	332167	KAJ9612990.1
JAPDRK010000004.1	333960	337535	KAJ9612991.1
JAPDRK010000004.1	338219	339724	KAJ9612992.1
JAPDRK010000004.1	339807	341826	KAJ9612993.1
JAPDRK010000004.1	342413	343748	KAJ9612994.1
JAPDRK010000004.1	344446	347174	KAJ9612995.1
JAPDRK010000004.1	352479	353416	KAJ9612996.1
JAPDRK010000004.1	354058	354898	KAJ9612997.1
JAPDRK010000004.1	354946	356014	KAJ9612998.1
JAPDRK010000004.1	356629	357412	KAJ9612999.1
JAPDRK010000004.1	358030	358534	KAJ9613000.1
JAPDRK010000004.1	359537	361151	KAJ9613001.1
JAPDRK010000004.1	361475	363331	KAJ9613002.1
JAPDRK010000004.1	363533	364376	KAJ9613003.1
JAPDRK010000004.1	364588	366085	KAJ9613004.1
JAPDRK010000004.1	366469	367585	KAJ9613005.1
JAPDRK010000004.1	368875	369637	KAJ9613006.1
JAPDRK010000004.1	371434	372085	KAJ9613007.1
JAPDRK010000004.1	372369	373514	KAJ9613008.1
JAPDRK010000004.1	374014	376442	KAJ9613009.1
JAPDRK010000004.1	378346	380210	KAJ9613010.1
JAPDRK010000004.1	381888	384247	KAJ9613011.1
JAPDRK010000004.1	385834	387675	KAJ9613012.1
JAPDRK010000004.1	388609	389977	KAJ9613013.1
JAPDRK010000004.1	390424	391608	KAJ9613014.1
JAPDRK010000004.1	392104	393166	KAJ9613015.1
JAPDRK010000004.1	393258	395178	KAJ9613016.1
JAPDRK010000004.1	396547	398335	KAJ9613017.1
JAPDRK010000004.1	400028	402568	KAJ9613018.1
JAPDRK010000004.1	402897	404644	KAJ9613019.1
JAPDRK010000004.1	404981	407198	KAJ9613020.1
JAPDRK010000004.1	407818	410161	KAJ9613021.1
JAPDRK010000004.1	411875	413010	KAJ9613022.1
JAPDRK010000004.1	413061	415344	KAJ9613023.1
JAPDRK010000004.1	416203	418449	KAJ9613024.1
JAPDRK010000004.1	418728	419402	KAJ9613025.1
JAPDRK010000004.1	419919	421707	KAJ9613026.1
JAPDRK010000004.1	422657	423776	KAJ9613027.1
JAPDRK010000004.1	424647	427905	KAJ9613028.1
JAPDRK010000004.1	428452	430421	KAJ9613029.1
JAPDRK010000004.1	431960	432398	KAJ9613030.1
JAPDRK010000004.1	433409	434948	KAJ9613031.1
JAPDRK010000004.1	435592	437026	KAJ9613032.1
JAPDRK010000004.1	437551	440783	KAJ9613033.1
JAPDRK010000004.1	441330	442167	KAJ9613034.1
JAPDRK010000004.1	443011	443498	KAJ9613035.1
JAPDRK010000004.1	444405	446682	KAJ9613036.1
JAPDRK010000004.1	446961	448128	KAJ9613037.1
JAPDRK010000004.1	452534	453722	KAJ9613038.1
JAPDRK010000004.1	456129	457242	KAJ9613039.1
JAPDRK010000004.1	457713	460375	KAJ9613040.1
JAPDRK010000004.1	461234	464282	KAJ9613041.1
JAPDRK010000004.1	464482	464869	KAJ9613042.1
JAPDRK010000004.1	465321	466562	KAJ9613043.1
JAPDRK010000004.1	467579	468352	KAJ9613044.1
JAPDRK010000004.1	468780	469161	KAJ9613045.1
JAPDRK010000004.1	469544	471146	KAJ9613046.1
JAPDRK010000004.1	472006	473752	KAJ9613047.1
JAPDRK010000004.1	475163	477967	KAJ9613048.1
JAPDRK010000004.1	478731	480434	KAJ9613049.1
JAPDRK010000004.1	480824	481803	KAJ9613050.1
JAPDRK010000004.1	482666	484004	KAJ9613051.1
JAPDRK010000004.1	484698	486594	KAJ9613052.1
JAPDRK010000004.1	501065	501830	KAJ9613053.1
JAPDRK010000004.1	502941	503727	KAJ9613054.1
JAPDRK010000004.1	504660	506791	KAJ9613055.1
JAPDRK010000004.1	510609	512895	KAJ9613056.1
JAPDRK010000004.1	513773	516872	KAJ9613057.1
JAPDRK010000004.1	517478	518714	KAJ9613058.1
JAPDRK010000004.1	519217	520414	KAJ9613059.1
JAPDRK010000004.1	521176	521749	KAJ9613060.1
JAPDRK010000004.1	522675	524801	KAJ9613061.1
JAPDRK010000004.1	525809	527788	KAJ9613062.1
JAPDRK010000004.1	528323	529802	KAJ9613063.1
JAPDRK010000004.1	530514	531441	KAJ9613064.1
JAPDRK010000004.1	531886	532780	KAJ9613065.1
JAPDRK010000004.1	533869	535472	KAJ9613066.1
JAPDRK010000004.1	537651	538781	KAJ9613067.1
JAPDRK010000004.1	538976	539828	KAJ9613068.1
JAPDRK010000004.1	542037	544148	KAJ9613069.1
JAPDRK010000004.1	546887	548746	KAJ9613070.1
JAPDRK010000004.1	550322	551498	KAJ9613071.1
JAPDRK010000004.1	552067	554419	KAJ9613072.1
JAPDRK010000004.1	555882	557934	KAJ9613073.1
JAPDRK010000004.1	558629	560618	KAJ9613074.1
JAPDRK010000004.1	561088	562251	KAJ9613075.1
JAPDRK010000004.1	562994	564203	KAJ9613076.1
JAPDRK010000004.1	565375	568815	KAJ9613077.1
JAPDRK010000004.1	569531	572990	KAJ9613078.1
JAPDRK010000004.1	573093	573858	KAJ9613079.1
JAPDRK010000004.1	575138	575518	KAJ9613080.1
JAPDRK010000004.1	576591	577504	KAJ9613081.1
JAPDRK010000004.1	581225	582879	KAJ9613082.1
JAPDRK010000004.1	584171	584632	KAJ9613083.1
JAPDRK010000004.1	585104	586192	KAJ9613084.1
JAPDRK010000004.1	587151	588882	KAJ9613085.1
JAPDRK010000004.1	590039	591263	KAJ9613086.1
JAPDRK010000004.1	592286	595981	KAJ9613087.1
JAPDRK010000004.1	596731	597694	KAJ9613088.1
JAPDRK010000004.1	599125	600363	KAJ9613089.1
JAPDRK010000004.1	601935	602793	KAJ9613090.1
JAPDRK010000004.1	603629	604712	KAJ9613091.1
JAPDRK010000004.1	605481	606211	KAJ9613092.1
JAPDRK010000004.1	607224	612036	KAJ9613093.1
JAPDRK010000004.1	612327	613888	KAJ9613094.1
JAPDRK010000004.1	614220	615717	KAJ9613095.1
JAPDRK010000004.1	616350	617346	KAJ9613096.1
JAPDRK010000004.1	619962	621334	KAJ9613097.1
JAPDRK010000004.1	622661	624546	KAJ9613098.1
JAPDRK010000004.1	626291	628163	KAJ9613099.1
JAPDRK010000004.1	630287	631784	KAJ9613100.1
JAPDRK010000004.1	633860	635789	KAJ9613101.1
JAPDRK010000004.1	636306	637457	KAJ9613102.1
JAPDRK010000004.1	637829	639905	KAJ9613103.1
JAPDRK010000004.1	640554	641502	KAJ9613104.1
JAPDRK010000004.1	642075	643385	KAJ9613105.1
JAPDRK010000004.1	643391	645259	KAJ9613106.1
JAPDRK010000004.1	645786	646704	KAJ9613107.1
JAPDRK010000004.1	647297	648665	KAJ9613108.1
JAPDRK010000004.1	648919	649534	KAJ9613109.1
JAPDRK010000004.1	650282	652605	KAJ9613110.1
JAPDRK010000004.1	652930	653353	KAJ9613111.1
JAPDRK010000004.1	653569	654553	KAJ9613112.1
JAPDRK010000004.1	655093	657502	KAJ9613113.1
JAPDRK010000004.1	657622	658692	KAJ9613114.1
JAPDRK010000004.1	659770	662020	KAJ9613115.1
JAPDRK010000004.1	662166	663063	KAJ9613116.1
JAPDRK010000004.1	663569	664274	KAJ9613117.1
JAPDRK010000004.1	666535	667816	KAJ9613118.1
JAPDRK010000004.1	668489	669035	KAJ9613119.1
JAPDRK010000004.1	670137	673306	KAJ9613120.1
JAPDRK010000004.1	673738	674128	KAJ9613121.1
JAPDRK010000004.1	674225	675018	KAJ9613122.1
JAPDRK010000004.1	675571	676456	KAJ9613123.1
JAPDRK010000004.1	677192	677959	KAJ9613124.1
JAPDRK010000004.1	681078	684495	KAJ9613125.1
JAPDRK010000004.1	686736	688239	KAJ9613126.1
JAPDRK010000004.1	688946	690746	KAJ9613127.1
JAPDRK010000004.1	691275	692484	KAJ9613128.1
JAPDRK010000004.1	692649	694990	KAJ9613129.1
JAPDRK010000004.1	696008	697088	KAJ9613130.1
JAPDRK010000004.1	698030	699842	KAJ9613131.1
JAPDRK010000004.1	700475	701249	KAJ9613132.1
JAPDRK010000004.1	702146	703710	KAJ9613133.1
JAPDRK010000004.1	704470	706064	KAJ9613134.1
JAPDRK010000004.1	706377	708336	KAJ9613135.1
JAPDRK010000004.1	709474	711597	KAJ9613136.1
JAPDRK010000004.1	712810	713948	KAJ9613137.1
JAPDRK010000004.1	714600	716415	KAJ9613138.1
JAPDRK010000004.1	718594	719823	KAJ9613139.1
JAPDRK010000004.1	720489	722926	KAJ9613140.1
JAPDRK010000004.1	724413	725590	KAJ9613141.1
JAPDRK010000004.1	726262	727113	KAJ9613142.1
JAPDRK010000004.1	727671	728712	KAJ9613143.1
JAPDRK010000004.1	728988	730254	KAJ9613144.1
JAPDRK010000004.1	730724	731381	KAJ9613145.1
JAPDRK010000004.1	732364	732820	KAJ9613146.1
JAPDRK010000004.1	733271	734096	KAJ9613147.1
JAPDRK010000004.1	735465	736121	KAJ9613148.1
JAPDRK010000004.1	736888	737509	KAJ9613149.1
JAPDRK010000004.1	737977	739640	KAJ9613150.1
JAPDRK010000004.1	740507	742163	KAJ9613151.1
JAPDRK010000004.1	742933	744022	KAJ9613152.1
JAPDRK010000004.1	747174	748791	KAJ9613153.1
JAPDRK010000004.1	749674	751099	KAJ9613154.1
JAPDRK010000004.1	751160	751937	KAJ9613155.1
JAPDRK010000004.1	752350	753337	KAJ9613156.1
JAPDRK010000004.1	753434	759116	KAJ9613157.1
JAPDRK010000004.1	759614	763085	KAJ9613158.1
JAPDRK010000004.1	764559	768696	KAJ9613159.1
JAPDRK010000004.1	769693	772816	KAJ9613160.1
JAPDRK010000004.1	773593	778546	KAJ9613161.1
JAPDRK010000004.1	779328	780408	KAJ9613162.1
JAPDRK010000004.1	780791	783687	KAJ9613163.1
JAPDRK010000004.1	786272	787596	KAJ9613164.1
JAPDRK010000004.1	788111	789268	KAJ9613165.1
JAPDRK010000004.1	789301	790303	KAJ9613166.1
JAPDRK010000004.1	791172	792386	KAJ9613167.1
JAPDRK010000004.1	793171	794773	KAJ9613168.1
JAPDRK010000004.1	795220	796072	KAJ9613169.1
JAPDRK010000004.1	796654	797560	KAJ9613170.1
JAPDRK010000004.1	798950	799853	KAJ9613171.1
JAPDRK010000004.1	811818	813260	KAJ9613172.1
JAPDRK010000004.1	814076	815561	KAJ9613173.1
JAPDRK010000004.1	816051	817131	KAJ9613174.1
JAPDRK010000004.1	817727	819869	KAJ9613175.1
JAPDRK010000004.1	820420	822046	KAJ9613176.1
JAPDRK010000004.1	822103	823440	KAJ9613177.1
JAPDRK010000004.1	824047	824885	KAJ9613178.1
JAPDRK010000004.1	825332	826187	KAJ9613179.1
JAPDRK010000004.1	826720	828202	KAJ9613180.1
JAPDRK010000004.1	828212	829617	KAJ9613181.1
JAPDRK010000004.1	830094	833355	KAJ9613182.1
JAPDRK010000004.1	833660	834956	KAJ9613183.1
JAPDRK010000004.1	835614	837728	KAJ9613184.1
JAPDRK010000004.1	837800	840069	KAJ9613185.1
JAPDRK010000004.1	841147	842425	KAJ9613186.1
JAPDRK010000004.1	844002	844968	KAJ9613187.1
JAPDRK010000004.1	847549	848569	KAJ9613188.1
JAPDRK010000004.1	850140	850929	KAJ9613189.1
JAPDRK010000004.1	851440	853552	KAJ9613190.1
JAPDRK010000004.1	854220	855774	KAJ9613191.1
JAPDRK010000004.1	856147	857768	KAJ9613192.1
JAPDRK010000004.1	858113	859145	KAJ9613193.1
JAPDRK010000004.1	859210	860992	KAJ9613194.1
JAPDRK010000004.1	861921	862791	KAJ9613195.1
JAPDRK010000004.1	863347	864989	KAJ9613196.1
JAPDRK010000004.1	865567	865771	KAJ9613197.1
JAPDRK010000004.1	867137	867692	KAJ9613198.1
JAPDRK010000004.1	867908	868352	KAJ9613199.1
JAPDRK010000004.1	868948	869943	KAJ9613200.1
JAPDRK010000004.1	871323	873354	KAJ9613201.1
JAPDRK010000004.1	874518	877806	KAJ9613202.1
JAPDRK010000004.1	878361	881031	KAJ9613203.1
JAPDRK010000004.1	881608	883378	KAJ9613204.1
JAPDRK010000004.1	883703	884525	KAJ9613205.1
JAPDRK010000004.1	885579	888263	KAJ9613206.1
JAPDRK010000004.1	888836	889835	KAJ9613207.1
JAPDRK010000004.1	890361	892659	KAJ9613208.1
JAPDRK010000004.1	894680	895251	KAJ9613209.1
JAPDRK010000004.1	895987	899861	KAJ9613210.1
JAPDRK010000004.1	900426	901913	KAJ9613211.1
JAPDRK010000004.1	902269	903574	KAJ9613212.1
JAPDRK010000004.1	904128	905397	KAJ9613213.1
JAPDRK010000004.1	905414	905816	KAJ9613214.1
JAPDRK010000004.1	906369	907974	KAJ9613215.1
JAPDRK010000004.1	908325	910032	KAJ9613216.1
JAPDRK010000004.1	911510	911968	KAJ9613217.1
JAPDRK010000004.1	912124	912721	KAJ9613218.1
JAPDRK010000004.1	913581	915039	KAJ9613219.1
JAPDRK010000004.1	916117	917458	KAJ9613220.1
JAPDRK010000004.1	918077	919361	KAJ9613221.1
JAPDRK010000004.1	919811	920868	KAJ9613222.1
JAPDRK010000004.1	921308	923301	KAJ9613223.1
JAPDRK010000004.1	923642	925437	KAJ9613224.1
JAPDRK010000004.1	925982	926632	KAJ9613225.1
JAPDRK010000004.1	927290	928499	KAJ9613226.1
JAPDRK010000004.1	929089	930188	KAJ9613227.1
JAPDRK010000004.1	931602	932752	KAJ9613228.1
JAPDRK010000004.1	933355	934439	KAJ9613229.1
JAPDRK010000004.1	935065	936174	KAJ9613230.1
JAPDRK010000004.1	937468	938715	KAJ9613231.1
JAPDRK010000004.1	942194	943028	KAJ9613232.1
JAPDRK010000004.1	943661	944738	KAJ9613233.1
JAPDRK010000004.1	945074	946022	KAJ9613234.1
JAPDRK010000004.1	946322	948686	KAJ9613235.1
JAPDRK010000004.1	951154	953394	KAJ9613236.1
JAPDRK010000004.1	953824	956810	KAJ9613237.1
JAPDRK010000004.1	958310	962372	KAJ9613238.1
JAPDRK010000004.1	963322	965230	KAJ9613239.1
JAPDRK010000004.1	965570	967061	KAJ9613240.1
JAPDRK010000004.1	967763	968851	KAJ9613241.1
JAPDRK010000004.1	970092	970629	KAJ9613242.1
JAPDRK010000004.1	971614	973155	KAJ9613243.1
JAPDRK010000004.1	973691	975534	KAJ9613244.1
JAPDRK010000004.1	976277	977555	KAJ9613245.1
JAPDRK010000004.1	978457	979279	KAJ9613246.1
JAPDRK010000004.1	979680	981108	KAJ9613247.1
JAPDRK010000004.1	984538	985320	KAJ9613248.1
JAPDRK010000004.1	986361	987195	KAJ9613249.1
JAPDRK010000004.1	987354	989659	KAJ9613250.1
JAPDRK010000004.1	990117	991326	KAJ9613251.1
JAPDRK010000004.1	991624	993074	KAJ9613252.1
JAPDRK010000004.1	993825	995079	KAJ9613253.1
JAPDRK010000004.1	995683	997460	KAJ9613254.1
JAPDRK010000004.1	998067	999842	KAJ9613255.1
JAPDRK010000004.1	1000242	1001263	KAJ9613256.1
JAPDRK010000004.1	1001749	1002988	KAJ9613257.1
JAPDRK010000004.1	1004526	1005487	KAJ9613258.1
JAPDRK010000004.1	1006656	1008360	KAJ9613259.1
JAPDRK010000004.1	1008621	1009756	KAJ9613260.1
JAPDRK010000004.1	1013080	1014919	KAJ9613261.1
JAPDRK010000004.1	1015589	1020828	KAJ9613262.1
JAPDRK010000004.1	1021504	1022208	KAJ9613263.1
JAPDRK010000004.1	1022887	1026125	KAJ9613264.1
JAPDRK010000004.1	1030183	1031542	KAJ9613265.1
JAPDRK010000004.1	1032670	1034778	KAJ9613266.1
JAPDRK010000004.1	1035791	1036184	KAJ9613267.1
JAPDRK010000004.1	1036872	1037946	KAJ9613268.1
JAPDRK010000004.1	1038143	1038649	KAJ9613269.1
JAPDRK010000004.1	1040920	1041208	KAJ9613270.1
JAPDRK010000004.1	1042963	1044981	KAJ9613271.1
JAPDRK010000004.1	1045772	1047080	KAJ9613272.1
JAPDRK010000004.1	1048073	1049342	KAJ9613273.1
JAPDRK010000004.1	1049496	1051380	KAJ9613274.1
JAPDRK010000004.1	1052519	1052993	KAJ9613275.1
JAPDRK010000004.1	1053795	1055794	KAJ9613276.1
JAPDRK010000004.1	1056624	1057594	KAJ9613277.1
JAPDRK010000004.1	1057815	1058676	KAJ9613278.1
JAPDRK010000004.1	1059278	1061390	KAJ9613279.1
JAPDRK010000004.1	1062674	1064603	KAJ9613280.1
JAPDRK010000004.1	1064864	1066802	KAJ9613281.1
JAPDRK010000004.1	1068616	1070623	KAJ9613282.1
JAPDRK010000004.1	1071000	1072425	KAJ9613283.1
JAPDRK010000004.1	1073644	1075523	KAJ9613284.1
JAPDRK010000004.1	1077780	1079313	KAJ9613285.1
JAPDRK010000004.1	1080044	1081141	KAJ9613286.1
JAPDRK010000004.1	1081706	1082738	KAJ9613287.1
JAPDRK010000004.1	1082960	1084570	KAJ9613288.1
JAPDRK010000004.1	1085148	1087624	KAJ9613289.1
JAPDRK010000004.1	1088561	1090655	KAJ9613290.1
JAPDRK010000004.1	1091427	1092975	KAJ9613291.1
JAPDRK010000004.1	1093763	1095344	KAJ9613292.1
JAPDRK010000004.1	1096325	1097267	KAJ9613293.1
JAPDRK010000004.1	1099358	1100212	KAJ9613294.1
JAPDRK010000004.1	1101789	1103290	KAJ9613295.1
JAPDRK010000004.1	1104354	1104889	KAJ9613296.1
JAPDRK010000004.1	1105407	1110042	KAJ9613297.1
JAPDRK010000004.1	1110963	1111315	KAJ9613298.1
JAPDRK010000004.1	1112076	1117106	KAJ9613299.1
JAPDRK010000004.1	1118358	1119188	KAJ9613300.1
JAPDRK010000004.1	1119656	1120325	KAJ9613301.1
JAPDRK010000004.1	1120768	1121986	KAJ9613302.1
JAPDRK010000004.1	1122876	1123513	KAJ9613303.1
JAPDRK010000004.1	1124222	1125628	KAJ9613304.1
JAPDRK010000004.1	1126430	1128584	KAJ9613305.1
JAPDRK010000004.1	1129399	1130204	KAJ9613306.1
JAPDRK010000004.1	1131022	1133085	KAJ9613307.1
JAPDRK010000004.1	1133223	1134834	KAJ9613308.1
JAPDRK010000004.1	1137694	1138339	KAJ9613309.1
JAPDRK010000004.1	1145107	1146112	KAJ9613310.1
JAPDRK010000004.1	1146427	1147757	KAJ9613311.1
JAPDRK010000004.1	1148245	1150121	KAJ9613312.1
JAPDRK010000004.1	1150865	1152944	KAJ9613313.1
JAPDRK010000004.1	1153268	1153738	KAJ9613314.1
JAPDRK010000004.1	1154041	1155066	KAJ9613315.1
JAPDRK010000004.1	1155755	1157036	KAJ9613316.1
JAPDRK010000004.1	1157662	1158946	KAJ9613317.1
JAPDRK010000004.1	1159606	1161696	KAJ9613318.1
JAPDRK010000004.1	1162093	1163299	KAJ9613319.1
JAPDRK010000004.1	1163342	1165017	KAJ9613320.1
JAPDRK010000004.1	1166945	1168812	KAJ9613321.1
JAPDRK010000004.1	1169144	1173704	KAJ9613322.1
JAPDRK010000004.1	1174177	1175068	KAJ9613323.1
JAPDRK010000004.1	1176198	1178048	KAJ9613324.1
JAPDRK010000004.1	1180064	1182206	KAJ9613325.1
JAPDRK010000004.1	1185359	1186457	KAJ9613326.1
JAPDRK010000004.1	1192142	1194671	KAJ9613327.1
JAPDRK010000004.1	1195150	1197265	KAJ9613328.1
JAPDRK010000004.1	1197988	1199752	KAJ9613329.1
JAPDRK010000004.1	1200076	1201153	KAJ9613330.1
JAPDRK010000004.1	1202199	1203287	KAJ9613331.1
JAPDRK010000004.1	1204911	1206774	KAJ9613332.1
JAPDRK010000004.1	1208438	1209482	KAJ9613333.1
JAPDRK010000004.1	1210199	1212112	KAJ9613334.1
JAPDRK010000004.1	1212217	1213006	KAJ9613335.1
JAPDRK010000004.1	1213488	1215024	KAJ9613336.1
JAPDRK010000004.1	1215448	1216580	KAJ9613337.1
JAPDRK010000004.1	1217106	1218780	KAJ9613338.1
JAPDRK010000004.1	1220527	1220856	KAJ9613339.1
JAPDRK010000004.1	1220938	1222072	KAJ9613340.1
JAPDRK010000004.1	1222675	1223164	KAJ9613341.1
JAPDRK010000004.1	1223544	1223862	KAJ9613342.1
JAPDRK010000004.1	1223983	1224838	KAJ9613343.1
JAPDRK010000004.1	1225951	1227773	KAJ9613344.1
JAPDRK010000004.1	1229842	1231047	KAJ9613345.1
JAPDRK010000004.1	1232036	1245059	KAJ9613346.1
JAPDRK010000004.1	1245663	1250752	KAJ9613347.1
JAPDRK010000004.1	1254010	1254962	KAJ9613348.1
JAPDRK010000004.1	1255206	1259871	KAJ9613349.1
JAPDRK010000004.1	1260476	1261083	KAJ9613350.1
JAPDRK010000004.1	1261127	1262513	KAJ9613351.1
JAPDRK010000004.1	1263177	1265115	KAJ9613352.1
JAPDRK010000004.1	1266419	1267514	KAJ9613353.1
JAPDRK010000004.1	1267940	1268933	KAJ9613354.1
JAPDRK010000004.1	1268956	1270711	KAJ9613355.1
JAPDRK010000004.1	1271810	1273464	KAJ9613356.1
JAPDRK010000004.1	1274269	1275907	KAJ9613357.1
JAPDRK010000004.1	1277088	1278288	KAJ9613358.1
JAPDRK010000004.1	1278905	1280073	KAJ9613359.1
JAPDRK010000004.1	1281284	1283246	KAJ9613360.1
JAPDRK010000004.1	1283530	1284802	KAJ9613361.1
JAPDRK010000004.1	1285470	1287650	KAJ9613362.1
JAPDRK010000004.1	1288677	1290249	KAJ9613363.1
JAPDRK010000004.1	1290956	1295885	KAJ9613364.1
JAPDRK010000004.1	1296838	1298687	KAJ9613365.1
JAPDRK010000004.1	1299499	1301610	KAJ9613366.1
JAPDRK010000004.1	1301784	1303089	KAJ9613367.1
JAPDRK010000004.1	1304126	1306159	KAJ9613368.1
JAPDRK010000004.1	1306313	1306806	KAJ9613369.1
JAPDRK010000004.1	1307367	1311546	KAJ9613370.1
JAPDRK010000004.1	1316913	1320666	KAJ9613371.1
JAPDRK010000004.1	1322362	1323001	KAJ9613372.1
JAPDRK010000004.1	1323160	1325535	KAJ9613373.1
JAPDRK010000004.1	1326356	1328516	KAJ9613374.1
JAPDRK010000004.1	1329025	1329934	KAJ9613375.1
JAPDRK010000004.1	1330664	1332333	KAJ9613376.1
JAPDRK010000004.1	1332370	1334220	KAJ9613377.1
JAPDRK010000004.1	1334943	1335923	KAJ9613378.1
JAPDRK010000004.1	1336159	1337329	KAJ9613379.1
JAPDRK010000004.1	1338453	1339929	KAJ9613380.1
JAPDRK010000004.1	1340402	1341608	KAJ9613381.1
JAPDRK010000004.1	1341787	1342600	KAJ9613382.1
JAPDRK010000004.1	1342835	1344002	KAJ9613383.1
JAPDRK010000004.1	1345008	1347579	KAJ9613384.1
JAPDRK010000004.1	1349406	1350740	KAJ9613385.1
JAPDRK010000004.1	1351574	1353146	KAJ9613386.1
JAPDRK010000004.1	1353927	1355146	KAJ9613387.1
JAPDRK010000004.1	1356649	1358957	KAJ9613388.1
JAPDRK010000004.1	1359841	1363812	KAJ9613389.1
JAPDRK010000004.1	1364054	1366325	KAJ9613390.1
JAPDRK010000004.1	1367353	1368485	KAJ9613391.1
JAPDRK010000004.1	1368912	1369935	KAJ9613392.1
JAPDRK010000004.1	1370686	1371424	KAJ9613393.1
JAPDRK010000004.1	1371778	1374214	KAJ9613394.1
JAPDRK010000004.1	1375570	1376775	KAJ9613395.1
JAPDRK010000004.1	1381646	1383947	KAJ9613396.1
JAPDRK010000004.1	1385411	1387543	KAJ9613397.1
JAPDRK010000004.1	1389529	1397641	KAJ9613398.1
JAPDRK010000004.1	1398267	1400619	KAJ9613399.1
JAPDRK010000004.1	1401080	1402488	KAJ9613400.1
JAPDRK010000004.1	1404433	1405853	KAJ9613401.1
JAPDRK010000004.1	1407102	1408126	KAJ9613402.1
JAPDRK010000004.1	1409906	1411241	KAJ9613403.1
JAPDRK010000004.1	1412089	1413295	KAJ9613404.1
JAPDRK010000004.1	1413577	1415418	KAJ9613405.1
JAPDRK010000004.1	1415508	1416678	KAJ9613406.1
JAPDRK010000004.1	1417491	1418797	KAJ9613407.1
JAPDRK010000004.1	1419786	1420469	KAJ9613408.1
JAPDRK010000004.1	1421060	1425805	KAJ9613409.1
JAPDRK010000004.1	1426685	1427782	KAJ9613410.1
JAPDRK010000004.1	1432698	1433408	KAJ9613411.1
JAPDRK010000004.1	1435583	1436573	KAJ9613412.1
JAPDRK010000004.1	1436826	1438470	KAJ9613413.1
JAPDRK010000004.1	1439193	1440804	KAJ9613414.1
JAPDRK010000004.1	1441938	1442853	KAJ9613415.1
JAPDRK010000004.1	1443204	1443862	KAJ9613416.1
JAPDRK010000004.1	1444742	1445928	KAJ9613417.1
JAPDRK010000004.1	1446431	1447236	KAJ9613418.1
JAPDRK010000004.1	1447676	1448006	KAJ9613419.1
JAPDRK010000004.1	1448629	1449389	KAJ9613420.1
JAPDRK010000004.1	1449714	1451390	KAJ9613421.1
JAPDRK010000004.1	1452344	1454174	KAJ9613422.1
JAPDRK010000004.1	1454819	1457493	KAJ9613423.1
JAPDRK010000004.1	1459023	1461084	KAJ9613424.1
JAPDRK010000004.1	1462023	1465730	KAJ9613425.1
JAPDRK010000004.1	1466329	1469658	KAJ9613426.1
JAPDRK010000004.1	1469790	1471036	KAJ9613427.1
JAPDRK010000004.1	1471413	1472618	KAJ9613428.1
JAPDRK010000004.1	1473703	1475074	KAJ9613429.1
JAPDRK010000004.1	1475962	1479405	KAJ9613430.1
JAPDRK010000004.1	1480820	1481810	KAJ9613431.1
JAPDRK010000004.1	1483335	1484364	KAJ9613432.1
JAPDRK010000004.1	1486070	1489898	KAJ9613433.1
JAPDRK010000004.1	1491083	1491917	KAJ9613434.1
JAPDRK010000004.1	1492015	1495076	KAJ9613435.1
JAPDRK010000004.1	1495600	1497337	KAJ9613436.1
JAPDRK010000004.1	1499176	1499815	KAJ9613437.1
JAPDRK010000004.1	1502643	1504255	KAJ9613438.1
JAPDRK010000004.1	1504806	1505629	KAJ9613439.1
JAPDRK010000004.1	1506023	1507911	KAJ9613440.1
JAPDRK010000004.1	1508770	1509086	KAJ9613441.1
JAPDRK010000004.1	1509295	1511587	KAJ9613442.1
JAPDRK010000004.1	1511955	1512933	KAJ9613443.1
JAPDRK010000004.1	1514163	1514595	KAJ9613444.1
JAPDRK010000004.1	1514914	1515907	KAJ9613445.1
JAPDRK010000004.1	1515958	1516330	KAJ9613446.1
JAPDRK010000004.1	1516726	1522018	KAJ9613447.1
JAPDRK010000004.1	1522851	1524921	KAJ9613448.1
JAPDRK010000004.1	1525714	1529452	KAJ9613449.1
JAPDRK010000004.1	1529800	1531417	KAJ9613450.1
JAPDRK010000004.1	1531856	1532711	KAJ9613451.1
JAPDRK010000004.1	1533334	1534006	KAJ9613452.1
JAPDRK010000004.1	1535165	1537194	KAJ9613453.1
JAPDRK010000004.1	1539048	1541035	KAJ9613454.1
JAPDRK010000004.1	1541547	1542934	KAJ9613455.1
JAPDRK010000004.1	1546797	1547971	KAJ9613456.1
JAPDRK010000004.1	1548417	1550320	KAJ9613457.1
JAPDRK010000004.1	1550500	1550929	KAJ9613458.1
JAPDRK010000004.1	1552785	1553658	KAJ9613459.1
JAPDRK010000004.1	1554617	1556084	KAJ9613460.1
JAPDRK010000004.1	1556539	1557194	KAJ9613461.1
JAPDRK010000004.1	1557226	1557847	KAJ9613462.1
JAPDRK010000004.1	1559170	1560436	KAJ9613463.1
JAPDRK010000004.1	1560480	1561468	KAJ9613464.1
JAPDRK010000004.1	1561846	1565116	KAJ9613465.1
JAPDRK010000004.1	1566295	1567106	KAJ9613466.1
JAPDRK010000004.1	1568140	1569583	KAJ9613467.1
JAPDRK010000004.1	1570929	1572462	KAJ9613468.1
JAPDRK010000004.1	1574224	1578226	KAJ9613469.1
JAPDRK010000004.1	1579196	1581385	KAJ9613470.1
JAPDRK010000004.1	1584704	1586638	KAJ9613471.1
JAPDRK010000004.1	1587414	1589034	KAJ9613472.1
JAPDRK010000004.1	1589647	1590277	KAJ9613473.1
JAPDRK010000004.1	1591199	1592987	KAJ9613474.1
JAPDRK010000004.1	1593700	1595298	KAJ9613475.1
JAPDRK010000004.1	1597745	1599161	KAJ9613476.1
JAPDRK010000004.1	1599491	1600579	KAJ9613477.1
JAPDRK010000004.1	1601699	1606312	KAJ9613478.1
JAPDRK010000004.1	1606778	1608576	KAJ9613479.1
JAPDRK010000004.1	1608867	1609666	KAJ9613480.1
JAPDRK010000004.1	1609781	1610762	KAJ9613481.1
JAPDRK010000004.1	1611268	1614934	KAJ9613482.1
JAPDRK010000004.1	1615994	1616911	KAJ9613483.1
JAPDRK010000004.1	1617362	1619018	KAJ9613484.1
JAPDRK010000004.1	1620487	1621906	KAJ9613485.1
JAPDRK010000004.1	1622969	1624325	KAJ9613486.1
JAPDRK010000004.1	1624931	1626410	KAJ9613487.1
JAPDRK010000004.1	1628298	1629966	KAJ9613488.1
JAPDRK010000004.1	1631545	1632925	KAJ9613489.1
JAPDRK010000004.1	1633476	1634133	KAJ9613490.1
JAPDRK010000004.1	1634816	1635794	KAJ9613491.1
JAPDRK010000004.1	1638291	1639155	KAJ9613492.1
JAPDRK010000004.1	1639883	1640813	KAJ9613493.1
JAPDRK010000004.1	1642090	1642450	KAJ9613494.1
JAPDRK010000004.1	1643206	1644640	KAJ9613495.1
JAPDRK010000004.1	1645050	1647537	KAJ9613496.1
JAPDRK010000004.1	1648078	1648791	KAJ9613497.1
JAPDRK010000004.1	1649479	1651432	KAJ9613498.1
JAPDRK010000004.1	1651963	1654015	KAJ9613499.1
JAPDRK010000004.1	1654076	1654940	KAJ9613500.1
JAPDRK010000004.1	1655661	1656490	KAJ9613501.1
JAPDRK010000004.1	1657495	1657750	KAJ9613502.1
JAPDRK010000004.1	1660311	1660949	KAJ9613503.1
JAPDRK010000004.1	1661333	1661851	KAJ9613504.1
JAPDRK010000004.1	1662219	1663236	KAJ9613505.1
JAPDRK010000004.1	1663394	1664217	KAJ9613506.1
JAPDRK010000004.1	1665040	1666129	KAJ9613507.1
JAPDRK010000004.1	1667580	1668858	KAJ9613508.1
JAPDRK010000004.1	1669024	1671277	KAJ9613509.1
JAPDRK010000004.1	1671793	1673384	KAJ9613510.1
JAPDRK010000004.1	1675472	1676802	KAJ9613511.1
JAPDRK010000004.1	1677374	1678198	KAJ9613512.1
JAPDRK010000004.1	1678841	1682909	KAJ9613513.1
JAPDRK010000004.1	1683509	1684487	KAJ9613514.1
JAPDRK010000004.1	1685997	1687751	KAJ9613515.1
JAPDRK010000004.1	1687962	1689516	KAJ9613516.1
JAPDRK010000004.1	1692914	1694441	KAJ9613517.1
JAPDRK010000004.1	1694604	1695478	KAJ9613518.1
JAPDRK010000004.1	1696738	1697143	KAJ9613519.1
JAPDRK010000004.1	1697378	1699007	KAJ9613520.1
JAPDRK010000004.1	1700222	1701065	KAJ9613521.1
JAPDRK010000004.1	1702500	1704438	KAJ9613522.1
JAPDRK010000004.1	1704782	1706917	KAJ9613523.1
JAPDRK010000004.1	1707258	1709059	KAJ9613524.1
JAPDRK010000004.1	1709419	1710484	KAJ9613525.1
JAPDRK010000004.1	1712745	1713723	KAJ9613526.1
JAPDRK010000004.1	1714161	1715118	KAJ9613527.1
JAPDRK010000004.1	1715742	1717751	KAJ9613528.1
JAPDRK010000004.1	1717907	1719311	KAJ9613529.1
JAPDRK010000004.1	1719631	1722217	KAJ9613530.1
JAPDRK010000004.1	1722239	1722848	KAJ9613531.1
JAPDRK010000004.1	1723132	1725820	KAJ9613532.1
JAPDRK010000004.1	1726501	1728404	KAJ9613533.1
JAPDRK010000004.1	1732888	1733406	KAJ9613534.1
JAPDRK010000004.1	1733981	1735751	KAJ9613535.1
JAPDRK010000004.1	1736282	1736918	KAJ9613536.1
JAPDRK010000004.1	1737043	1738005	KAJ9613537.1
JAPDRK010000004.1	1738637	1740518	KAJ9613538.1
JAPDRK010000004.1	1740698	1741313	KAJ9613539.1
JAPDRK010000004.1	1742357	1743470	KAJ9613540.1
JAPDRK010000004.1	1745005	1745845	KAJ9613541.1
JAPDRK010000004.1	1746580	1746865	KAJ9613542.1
JAPDRK010000004.1	1748063	1749980	KAJ9613543.1
JAPDRK010000004.1	1751233	1751863	KAJ9613544.1
JAPDRK010000004.1	1752551	1754627	KAJ9613545.1
JAPDRK010000004.1	1755139	1756417	KAJ9613546.1
JAPDRK010000004.1	1758842	1760840	KAJ9613547.1
JAPDRK010000004.1	1764271	1769053	KAJ9613548.1
JAPDRK010000004.1	1769685	1770645	KAJ9613549.1
JAPDRK010000004.1	1771347	1772680	KAJ9613550.1
JAPDRK010000004.1	1773302	1774564	KAJ9613551.1
JAPDRK010000004.1	1775826	1777734	KAJ9613552.1
JAPDRK010000004.1	1778082	1778397	KAJ9613553.1
JAPDRK010000004.1	1779576	1780088	KAJ9613554.1
JAPDRK010000004.1	1780840	1782379	KAJ9613555.1
JAPDRK010000004.1	1783011	1784595	KAJ9613556.1
JAPDRK010000004.1	1784952	1786665	KAJ9613557.1
JAPDRK010000004.1	1786851	1787277	KAJ9613558.1
JAPDRK010000004.1	1788449	1789541	KAJ9613559.1
JAPDRK010000004.1	1790206	1792153	KAJ9613560.1
JAPDRK010000004.1	1793553	1795062	KAJ9613561.1
JAPDRK010000004.1	1795821	1799109	KAJ9613562.1
JAPDRK010000004.1	1799966	1800668	KAJ9613563.1
JAPDRK010000004.1	1801522	1802275	KAJ9613564.1
JAPDRK010000004.1	1803702	1805578	KAJ9613565.1
JAPDRK010000004.1	1806307	1807042	KAJ9613566.1
JAPDRK010000004.1	1808721	1809590	KAJ9613567.1
JAPDRK010000004.1	1814782	1815385	KAJ9613568.1
JAPDRK010000004.1	1819717	1821501	KAJ9613569.1
JAPDRK010000004.1	1823884	1824867	KAJ9613570.1
JAPDRK010000004.1	1825601	1827686	KAJ9613571.1
JAPDRK010000004.1	1829051	1831043	KAJ9613572.1
JAPDRK010000004.1	1831743	1833582	KAJ9613573.1
JAPDRK010000004.1	1835213	1835744	KAJ9613574.1
JAPDRK010000004.1	1836052	1839508	KAJ9613575.1
JAPDRK010000004.1	1839731	1841021	KAJ9613576.1
JAPDRK010000004.1	1841925	1842899	KAJ9613577.1
JAPDRK010000004.1	1843508	1845623	KAJ9613578.1
JAPDRK010000004.1	1845868	1846412	KAJ9613579.1
JAPDRK010000004.1	1847298	1847751	KAJ9613580.1
JAPDRK010000004.1	1848465	1848941	KAJ9613581.1
JAPDRK010000004.1	1850193	1851269	KAJ9613582.1
JAPDRK010000004.1	1852140	1853880	KAJ9613583.1
JAPDRK010000004.1	1854535	1856037	KAJ9613584.1
JAPDRK010000004.1	1856760	1857960	KAJ9613585.1
JAPDRK010000004.1	1859141	1860275	KAJ9613586.1
JAPDRK010000004.1	1860346	1860616	KAJ9613587.1
JAPDRK010000004.1	1861057	1862279	KAJ9613588.1
JAPDRK010000004.1	1863101	1865334	KAJ9613589.1
JAPDRK010000004.1	1865535	1866369	KAJ9613590.1
JAPDRK010000004.1	1872030	1881087	KAJ9613591.1
JAPDRK010000004.1	1881728	1886581	KAJ9613592.1
JAPDRK010000004.1	1887241	1889411	KAJ9613593.1
JAPDRK010000004.1	1890680	1892734	KAJ9613594.1
JAPDRK010000004.1	1894376	1896302	KAJ9613595.1
JAPDRK010000004.1	1896649	1897383	KAJ9613596.1
JAPDRK010000004.1	1898407	1899161	KAJ9613597.1
JAPDRK010000004.1	1901427	1902138	KAJ9613598.1
JAPDRK010000004.1	1922502	1923681	KAJ9613599.1
JAPDRK010000004.1	1924120	1925509	KAJ9613600.1
JAPDRK010000005.1	553	2083	KAJ9611948.1
JAPDRK010000005.1	2624	3650	KAJ9611949.1
JAPDRK010000005.1	4114	5039	KAJ9611950.1
JAPDRK010000005.1	5505	7229	KAJ9611951.1
JAPDRK010000005.1	7803	8580	KAJ9611952.1
JAPDRK010000005.1	9493	12221	KAJ9611953.1
JAPDRK010000005.1	12997	13751	KAJ9611954.1
JAPDRK010000005.1	14454	16115	KAJ9611955.1
JAPDRK010000005.1	16891	19186	KAJ9611956.1
JAPDRK010000005.1	20228	24172	KAJ9611957.1
JAPDRK010000005.1	24810	25125	KAJ9611958.1
JAPDRK010000005.1	30418	31188	KAJ9611959.1
JAPDRK010000005.1	31744	32254	KAJ9611960.1
JAPDRK010000005.1	32798	34367	KAJ9611961.1
JAPDRK010000005.1	35369	35740	KAJ9611962.1
JAPDRK010000005.1	36143	36790	KAJ9611963.1
JAPDRK010000005.1	37172	39315	KAJ9611964.1
JAPDRK010000005.1	40643	41351	KAJ9611965.1
JAPDRK010000005.1	43901	45648	KAJ9611966.1
JAPDRK010000005.1	47064	48560	KAJ9611967.1
JAPDRK010000005.1	49004	50973	KAJ9611968.1
JAPDRK010000005.1	52341	53790	KAJ9611969.1
JAPDRK010000005.1	54851	55578	KAJ9611970.1
JAPDRK010000005.1	56100	56642	KAJ9611971.1
JAPDRK010000005.1	57219	59568	KAJ9611972.1
JAPDRK010000005.1	60032	61799	KAJ9611973.1
JAPDRK010000005.1	63155	64915	KAJ9611974.1
JAPDRK010000005.1	65641	67505	KAJ9611975.1
JAPDRK010000005.1	67880	70323	KAJ9611976.1
JAPDRK010000005.1	70830	72615	KAJ9611977.1
JAPDRK010000005.1	73362	74376	KAJ9611978.1
JAPDRK010000005.1	75973	79186	KAJ9611979.1
JAPDRK010000005.1	80716	84451	KAJ9611980.1
JAPDRK010000005.1	87836	88442	KAJ9611981.1
JAPDRK010000005.1	89041	90515	KAJ9611982.1
JAPDRK010000005.1	92214	93904	KAJ9611983.1
JAPDRK010000005.1	95436	97370	KAJ9611984.1
JAPDRK010000005.1	99541	100882	KAJ9611985.1
JAPDRK010000005.1	106095	106962	KAJ9611986.1
JAPDRK010000005.1	107694	108467	KAJ9611987.1
JAPDRK010000005.1	111117	112555	KAJ9611988.1
JAPDRK010000005.1	112977	113376	KAJ9611989.1
JAPDRK010000005.1	114469	115126	KAJ9611990.1
JAPDRK010000005.1	116171	118942	KAJ9611991.1
JAPDRK010000005.1	119622	122007	KAJ9611992.1
JAPDRK010000005.1	123604	127329	KAJ9611993.1
JAPDRK010000005.1	128287	130516	KAJ9611994.1
JAPDRK010000005.1	131739	133819	KAJ9611995.1
JAPDRK010000005.1	134187	134480	KAJ9611996.1
JAPDRK010000005.1	136208	137333	KAJ9611997.1
JAPDRK010000005.1	138107	138851	KAJ9611998.1
JAPDRK010000005.1	139332	139788	KAJ9611999.1
JAPDRK010000005.1	139962	140848	KAJ9612000.1
JAPDRK010000005.1	141998	143368	KAJ9612001.1
JAPDRK010000005.1	143739	144860	KAJ9612002.1
JAPDRK010000005.1	146018	148385	KAJ9612003.1
JAPDRK010000005.1	150300	152211	KAJ9612004.1
JAPDRK010000005.1	152903	155039	KAJ9612005.1
JAPDRK010000005.1	155884	158974	KAJ9612006.1
JAPDRK010000005.1	159839	160854	KAJ9612007.1
JAPDRK010000005.1	161744	164024	KAJ9612008.1
JAPDRK010000005.1	164885	166406	KAJ9612009.1
JAPDRK010000005.1	167174	168023	KAJ9612010.1
JAPDRK010000005.1	168658	170302	KAJ9612011.1
JAPDRK010000005.1	170993	171929	KAJ9612012.1
JAPDRK010000005.1	172486	173600	KAJ9612013.1
JAPDRK010000005.1	173899	175275	KAJ9612014.1
JAPDRK010000005.1	176414	177483	KAJ9612015.1
JAPDRK010000005.1	179816	187936	KAJ9612016.1
JAPDRK010000005.1	188752	191536	KAJ9612017.1
JAPDRK010000005.1	192018	194028	KAJ9612018.1
JAPDRK010000005.1	195143	196420	KAJ9612019.1
JAPDRK010000005.1	197036	199108	KAJ9612020.1
JAPDRK010000005.1	199730	200850	KAJ9612021.1
JAPDRK010000005.1	201269	201701	KAJ9612022.1
JAPDRK010000005.1	202322	202577	KAJ9612023.1
JAPDRK010000005.1	203082	204738	KAJ9612024.1
JAPDRK010000005.1	205365	208239	KAJ9612025.1
JAPDRK010000005.1	208975	211767	KAJ9612026.1
JAPDRK010000005.1	212230	213751	KAJ9612027.1
JAPDRK010000005.1	214312	215038	KAJ9612028.1
JAPDRK010000005.1	215577	216328	KAJ9612029.1
JAPDRK010000005.1	217970	219422	KAJ9612030.1
JAPDRK010000005.1	220417	220811	KAJ9612031.1
JAPDRK010000005.1	220914	221310	KAJ9612032.1
JAPDRK010000005.1	222076	222822	KAJ9612033.1
JAPDRK010000005.1	222917	223784	KAJ9612034.1
JAPDRK010000005.1	224554	226513	KAJ9612035.1
JAPDRK010000005.1	227149	229675	KAJ9612036.1
JAPDRK010000005.1	230218	231811	KAJ9612037.1
JAPDRK010000005.1	232830	234016	KAJ9612038.1
JAPDRK010000005.1	234487	236332	KAJ9612039.1
JAPDRK010000005.1	236880	238500	KAJ9612040.1
JAPDRK010000005.1	238540	239464	KAJ9612041.1
JAPDRK010000005.1	240212	242075	KAJ9612042.1
JAPDRK010000005.1	242760	243651	KAJ9612043.1
JAPDRK010000005.1	244424	247645	KAJ9612044.1
JAPDRK010000005.1	248268	249647	KAJ9612045.1
JAPDRK010000005.1	250100	251465	KAJ9612046.1
JAPDRK010000005.1	253299	255091	KAJ9612047.1
JAPDRK010000005.1	255533	257369	KAJ9612048.1
JAPDRK010000005.1	257977	259933	KAJ9612049.1
JAPDRK010000005.1	259996	261310	KAJ9612050.1
JAPDRK010000005.1	261969	262467	KAJ9612051.1
JAPDRK010000005.1	263798	264859	KAJ9612052.1
JAPDRK010000005.1	265455	266574	KAJ9612053.1
JAPDRK010000005.1	266711	267646	KAJ9612054.1
JAPDRK010000005.1	270295	271764	KAJ9612055.1
JAPDRK010000005.1	278312	280630	KAJ9612056.1
JAPDRK010000005.1	281325	284900	KAJ9612057.1
JAPDRK010000005.1	285841	286557	KAJ9612058.1
JAPDRK010000005.1	287041	288834	KAJ9612059.1
JAPDRK010000005.1	289383	289718	KAJ9612060.1
JAPDRK010000005.1	290655	291546	KAJ9612061.1
JAPDRK010000005.1	294432	296414	KAJ9612062.1
JAPDRK010000005.1	299374	300164	KAJ9612063.1
JAPDRK010000005.1	301254	301656	KAJ9612064.1
JAPDRK010000005.1	302888	304090	KAJ9612065.1
JAPDRK010000005.1	304792	306303	KAJ9612066.1
JAPDRK010000005.1	322581	323162	KAJ9612067.1
JAPDRK010000005.1	324449	326625	KAJ9612068.1
JAPDRK010000005.1	328171	329655	KAJ9612069.1
JAPDRK010000005.1	334492	336381	KAJ9612070.1
JAPDRK010000005.1	337274	338516	KAJ9612071.1
JAPDRK010000005.1	338780	339389	KAJ9612072.1
JAPDRK010000005.1	341675	343043	KAJ9612073.1
JAPDRK010000005.1	348028	350632	KAJ9612074.1
JAPDRK010000005.1	352238	353857	KAJ9612075.1
JAPDRK010000005.1	355676	356226	KAJ9612076.1
JAPDRK010000005.1	357470	362546	KAJ9612077.1
JAPDRK010000005.1	364945	366287	KAJ9612078.1
JAPDRK010000005.1	368102	368756	KAJ9612079.1
JAPDRK010000005.1	369751	370783	KAJ9612080.1
JAPDRK010000005.1	371519	372743	KAJ9612081.1
JAPDRK010000005.1	373101	374100	KAJ9612082.1
JAPDRK010000005.1	375180	377474	KAJ9612083.1
JAPDRK010000005.1	378041	379982	KAJ9612084.1
JAPDRK010000005.1	380246	382436	KAJ9612085.1
JAPDRK010000005.1	383329	383648	KAJ9612086.1
JAPDRK010000005.1	384165	385667	KAJ9612087.1
JAPDRK010000005.1	386951	388278	KAJ9612088.1
JAPDRK010000005.1	388967	392276	KAJ9612089.1
JAPDRK010000005.1	393736	394579	KAJ9612090.1
JAPDRK010000005.1	395647	395911	KAJ9612091.1
JAPDRK010000005.1	396081	396997	KAJ9612092.1
JAPDRK010000005.1	397988	398960	KAJ9612093.1
JAPDRK010000005.1	400732	402121	KAJ9612094.1
JAPDRK010000005.1	402540	403976	KAJ9612095.1
JAPDRK010000005.1	404637	405061	KAJ9612096.1
JAPDRK010000005.1	405621	406089	KAJ9612097.1
JAPDRK010000005.1	407917	413959	KAJ9612098.1
JAPDRK010000005.1	414614	415914	KAJ9612099.1
JAPDRK010000005.1	417392	418930	KAJ9612100.1
JAPDRK010000005.1	419281	425371	KAJ9612101.1
JAPDRK010000005.1	426099	427402	KAJ9612102.1
JAPDRK010000005.1	428582	430582	KAJ9612103.1
JAPDRK010000005.1	430781	432632	KAJ9612104.1
JAPDRK010000005.1	433802	434555	KAJ9612105.1
JAPDRK010000005.1	435573	437613	KAJ9612106.1
JAPDRK010000005.1	438614	439406	KAJ9612107.1
JAPDRK010000005.1	439670	441869	KAJ9612108.1
JAPDRK010000005.1	442229	443952	KAJ9612109.1
JAPDRK010000005.1	445199	447500	KAJ9612110.1
JAPDRK010000005.1	449022	450502	KAJ9612111.1
JAPDRK010000005.1	451772	454397	KAJ9612112.1
JAPDRK010000005.1	455050	456133	KAJ9612113.1
JAPDRK010000005.1	456938	458066	KAJ9612114.1
JAPDRK010000005.1	458205	459214	KAJ9612115.1
JAPDRK010000005.1	460366	461684	KAJ9612116.1
JAPDRK010000005.1	462369	465013	KAJ9612117.1
JAPDRK010000005.1	465048	465855	KAJ9612118.1
JAPDRK010000005.1	467154	467943	KAJ9612119.1
JAPDRK010000005.1	468401	469528	KAJ9612120.1
JAPDRK010000005.1	469975	471985	KAJ9612121.1
JAPDRK010000005.1	475023	475496	KAJ9612122.1
JAPDRK010000005.1	475887	478476	KAJ9612123.1
JAPDRK010000005.1	479794	480485	KAJ9612124.1
JAPDRK010000005.1	481952	482860	KAJ9612125.1
JAPDRK010000005.1	483184	484645	KAJ9612126.1
JAPDRK010000005.1	484992	486378	KAJ9612127.1
JAPDRK010000005.1	487000	488879	KAJ9612128.1
JAPDRK010000005.1	489512	491453	KAJ9612129.1
JAPDRK010000005.1	492253	492745	KAJ9612130.1
JAPDRK010000005.1	493490	495106	KAJ9612131.1
JAPDRK010000005.1	496660	497979	KAJ9612132.1
JAPDRK010000005.1	498635	499954	KAJ9612133.1
JAPDRK010000005.1	500146	501044	KAJ9612134.1
JAPDRK010000005.1	501611	504266	KAJ9612135.1
JAPDRK010000005.1	507816	509554	KAJ9612136.1
JAPDRK010000005.1	509778	510464	KAJ9612137.1
JAPDRK010000005.1	510705	511239	KAJ9612138.1
JAPDRK010000005.1	511936	513819	KAJ9612139.1
JAPDRK010000005.1	513940	514921	KAJ9612140.1
JAPDRK010000005.1	515304	517143	KAJ9612141.1
JAPDRK010000005.1	517452	518724	KAJ9612142.1
JAPDRK010000005.1	520004	521378	KAJ9612143.1
JAPDRK010000005.1	524078	525460	KAJ9612144.1
JAPDRK010000005.1	526024	527005	KAJ9612145.1
JAPDRK010000005.1	527130	528633	KAJ9612146.1
JAPDRK010000005.1	529416	534969	KAJ9612147.1
JAPDRK010000005.1	535703	537451	KAJ9612148.1
JAPDRK010000005.1	537537	539019	KAJ9612149.1
JAPDRK010000005.1	539927	541013	KAJ9612150.1
JAPDRK010000005.1	541300	541795	KAJ9612151.1
JAPDRK010000005.1	543158	543932	KAJ9612152.1
JAPDRK010000005.1	544143	544776	KAJ9612153.1
JAPDRK010000005.1	545391	546741	KAJ9612154.1
JAPDRK010000005.1	547349	547949	KAJ9612155.1
JAPDRK010000005.1	549086	549786	KAJ9612156.1
JAPDRK010000005.1	550653	551574	KAJ9612157.1
JAPDRK010000005.1	552118	553228	KAJ9612158.1
JAPDRK010000005.1	554204	555052	KAJ9612159.1
JAPDRK010000005.1	556358	558101	KAJ9612160.1
JAPDRK010000005.1	558235	559123	KAJ9612161.1
JAPDRK010000005.1	560661	561468	KAJ9612162.1
JAPDRK010000005.1	562107	563302	KAJ9612163.1
JAPDRK010000005.1	564934	567060	KAJ9612164.1
JAPDRK010000005.1	571859	572857	KAJ9612165.1
JAPDRK010000005.1	573406	574709	KAJ9612166.1
JAPDRK010000005.1	575795	576764	KAJ9612167.1
JAPDRK010000005.1	578972	581808	KAJ9612168.1
JAPDRK010000005.1	583960	585766	KAJ9612169.1
JAPDRK010000005.1	586519	589999	KAJ9612170.1
JAPDRK010000005.1	590614	591385	KAJ9612171.1
JAPDRK010000005.1	592108	592810	KAJ9612172.1
JAPDRK010000005.1	592990	594073	KAJ9612173.1
JAPDRK010000005.1	594532	595191	KAJ9612174.1
JAPDRK010000005.1	601782	604719	KAJ9612175.1
JAPDRK010000005.1	605782	607317	KAJ9612176.1
JAPDRK010000005.1	608315	610820	KAJ9612177.1
JAPDRK010000005.1	612861	613920	KAJ9612178.1
JAPDRK010000005.1	614856	616011	KAJ9612179.1
JAPDRK010000005.1	616978	617839	KAJ9612180.1
JAPDRK010000005.1	618321	621132	KAJ9612181.1
JAPDRK010000005.1	622376	624081	KAJ9612182.1
JAPDRK010000005.1	624769	625696	KAJ9612183.1
JAPDRK010000005.1	626231	626846	KAJ9612184.1
JAPDRK010000005.1	630388	632268	KAJ9612185.1
JAPDRK010000005.1	633506	635055	KAJ9612186.1
JAPDRK010000005.1	635326	642166	KAJ9612187.1
JAPDRK010000005.1	643261	645247	KAJ9612188.1
JAPDRK010000005.1	645532	648216	KAJ9612189.1
JAPDRK010000005.1	648736	653005	KAJ9612190.1
JAPDRK010000005.1	654165	657098	KAJ9612191.1
JAPDRK010000005.1	658122	660637	KAJ9612192.1
JAPDRK010000005.1	660807	661896	KAJ9612193.1
JAPDRK010000005.1	662314	663244	KAJ9612194.1
JAPDRK010000005.1	665219	668360	KAJ9612195.1
JAPDRK010000005.1	669823	672124	KAJ9612196.1
JAPDRK010000005.1	672866	673464	KAJ9612197.1
JAPDRK010000005.1	674899	676301	KAJ9612198.1
JAPDRK010000005.1	676954	679432	KAJ9612199.1
JAPDRK010000005.1	681099	683542	KAJ9612200.1
JAPDRK010000005.1	684591	686529	KAJ9612201.1
JAPDRK010000005.1	686699	687678	KAJ9612202.1
JAPDRK010000005.1	688682	690218	KAJ9612203.1
JAPDRK010000005.1	691203	692923	KAJ9612204.1
JAPDRK010000005.1	694215	695403	KAJ9612205.1
JAPDRK010000005.1	695908	697816	KAJ9612206.1
JAPDRK010000005.1	698656	700703	KAJ9612207.1
JAPDRK010000005.1	701230	703920	KAJ9612208.1
JAPDRK010000005.1	704362	706208	KAJ9612209.1
JAPDRK010000005.1	706665	709626	KAJ9612210.1
JAPDRK010000005.1	710494	711876	KAJ9612211.1
JAPDRK010000005.1	712659	713914	KAJ9612212.1
JAPDRK010000005.1	714377	716308	KAJ9612213.1
JAPDRK010000005.1	717051	718431	KAJ9612214.1
JAPDRK010000005.1	718944	721280	KAJ9612215.1
JAPDRK010000005.1	721864	722925	KAJ9612216.1
JAPDRK010000005.1	723309	726593	KAJ9612217.1
JAPDRK010000005.1	727574	729935	KAJ9612218.1
JAPDRK010000005.1	730467	733285	KAJ9612219.1
JAPDRK010000005.1	735160	741020	KAJ9612220.1
JAPDRK010000005.1	742199	742520	KAJ9612221.1
JAPDRK010000005.1	742884	743688	KAJ9612222.1
JAPDRK010000005.1	743933	745030	KAJ9612223.1
JAPDRK010000005.1	745564	748232	KAJ9612224.1
JAPDRK010000005.1	749167	751107	KAJ9612225.1
JAPDRK010000005.1	751840	752829	KAJ9612226.1
JAPDRK010000005.1	752997	754809	KAJ9612227.1
JAPDRK010000005.1	755213	756518	KAJ9612228.1
JAPDRK010000005.1	757018	758663	KAJ9612229.1
JAPDRK010000005.1	759315	760463	KAJ9612230.1
JAPDRK010000005.1	761247	762081	KAJ9612231.1
JAPDRK010000005.1	762234	762863	KAJ9612232.1
JAPDRK010000005.1	763684	765709	KAJ9612233.1
JAPDRK010000005.1	766419	767211	KAJ9612234.1
JAPDRK010000005.1	767705	768819	KAJ9612235.1
JAPDRK010000005.1	769986	772948	KAJ9612236.1
JAPDRK010000005.1	773491	775669	KAJ9612237.1
JAPDRK010000005.1	776649	780726	KAJ9612238.1
JAPDRK010000005.1	781390	785776	KAJ9612239.1
JAPDRK010000005.1	787001	788514	KAJ9612240.1
JAPDRK010000005.1	789792	790707	KAJ9612241.1
JAPDRK010000005.1	792130	794208	KAJ9612242.1
JAPDRK010000005.1	794875	796516	KAJ9612243.1
JAPDRK010000005.1	798202	799791	KAJ9612244.1
JAPDRK010000005.1	801371	802833	KAJ9612245.1
JAPDRK010000005.1	804212	805682	KAJ9612246.1
JAPDRK010000005.1	807826	809070	KAJ9612247.1
JAPDRK010000005.1	809696	810223	KAJ9612248.1
JAPDRK010000005.1	810729	812301	KAJ9612249.1
JAPDRK010000005.1	812612	813012	KAJ9612250.1
JAPDRK010000005.1	813377	814986	KAJ9612251.1
JAPDRK010000005.1	816001	817477	KAJ9612252.1
JAPDRK010000005.1	818666	819821	KAJ9612253.1
JAPDRK010000005.1	820205	820913	KAJ9612254.1
JAPDRK010000005.1	822252	823396	KAJ9612255.1
JAPDRK010000005.1	823794	825603	KAJ9612256.1
JAPDRK010000005.1	826816	827803	KAJ9612257.1
JAPDRK010000005.1	828443	831391	KAJ9612258.1
JAPDRK010000005.1	831872	833776	KAJ9612259.1
JAPDRK010000005.1	835542	835975	KAJ9612260.1
JAPDRK010000005.1	836254	837310	KAJ9612261.1
JAPDRK010000005.1	837898	839691	KAJ9612262.1
JAPDRK010000005.1	841393	843181	KAJ9612263.1
JAPDRK010000005.1	844085	846897	KAJ9612264.1
JAPDRK010000005.1	849996	850554	KAJ9612265.1
JAPDRK010000005.1	851594	856353	KAJ9612266.1
JAPDRK010000005.1	857816	859179	KAJ9612267.1
JAPDRK010000005.1	869313	870659	KAJ9612268.1
JAPDRK010000005.1	872265	873204	KAJ9612269.1
JAPDRK010000005.1	873873	875292	KAJ9612270.1
JAPDRK010000005.1	875820	876868	KAJ9612271.1
JAPDRK010000005.1	878843	880002	KAJ9612272.1
JAPDRK010000005.1	881876	882476	KAJ9612273.1
JAPDRK010000005.1	883769	884651	KAJ9612274.1
JAPDRK010000005.1	885212	888073	KAJ9612275.1
JAPDRK010000005.1	889730	891177	KAJ9612276.1
JAPDRK010000005.1	891803	892509	KAJ9612277.1
JAPDRK010000005.1	892844	893886	KAJ9612278.1
JAPDRK010000005.1	894452	895692	KAJ9612279.1
JAPDRK010000005.1	896165	897968	KAJ9612280.1
JAPDRK010000005.1	898521	899633	KAJ9612281.1
JAPDRK010000005.1	900583	902243	KAJ9612282.1
JAPDRK010000005.1	902659	903787	KAJ9612283.1
JAPDRK010000005.1	904190	905652	KAJ9612284.1
JAPDRK010000005.1	912384	914689	KAJ9612285.1
JAPDRK010000005.1	919338	922023	KAJ9612286.1
JAPDRK010000005.1	923586	924549	KAJ9612287.1
JAPDRK010000005.1	924935	927820	KAJ9612288.1
JAPDRK010000005.1	929161	931132	KAJ9612289.1
JAPDRK010000005.1	931571	932544	KAJ9612290.1
JAPDRK010000005.1	932862	933967	KAJ9612291.1
JAPDRK010000005.1	934690	936617	KAJ9612292.1
JAPDRK010000005.1	937034	937474	KAJ9612293.1
JAPDRK010000005.1	937855	938524	KAJ9612294.1
JAPDRK010000005.1	939123	941827	KAJ9612295.1
JAPDRK010000005.1	943309	944065	KAJ9612296.1
JAPDRK010000005.1	944515	945897	KAJ9612297.1
JAPDRK010000005.1	946276	947506	KAJ9612298.1
JAPDRK010000005.1	948450	950056	KAJ9612299.1
JAPDRK010000005.1	951304	954071	KAJ9612300.1
JAPDRK010000005.1	954929	956035	KAJ9612301.1
JAPDRK010000005.1	956184	957470	KAJ9612302.1
JAPDRK010000005.1	959179	960010	KAJ9612303.1
JAPDRK010000005.1	960499	962059	KAJ9612304.1
JAPDRK010000005.1	962141	963833	KAJ9612305.1
JAPDRK010000005.1	964301	965720	KAJ9612306.1
JAPDRK010000005.1	966649	967325	KAJ9612307.1
JAPDRK010000005.1	967360	968716	KAJ9612308.1
JAPDRK010000005.1	969165	969817	KAJ9612309.1
JAPDRK010000005.1	971342	973011	KAJ9612310.1
JAPDRK010000005.1	974653	975998	KAJ9612311.1
JAPDRK010000005.1	976755	978237	KAJ9612312.1
JAPDRK010000005.1	978864	979850	KAJ9612313.1
JAPDRK010000005.1	980021	982486	KAJ9612314.1
JAPDRK010000005.1	983715	984942	KAJ9612315.1
JAPDRK010000005.1	992731	993575	KAJ9612316.1
JAPDRK010000005.1	995607	996495	KAJ9612317.1
JAPDRK010000005.1	998039	998502	KAJ9612318.1
JAPDRK010000005.1	998930	999496	KAJ9612319.1
JAPDRK010000005.1	1000225	1001527	KAJ9612320.1
JAPDRK010000005.1	1002108	1003015	KAJ9612321.1
JAPDRK010000005.1	1003243	1004851	KAJ9612322.1
JAPDRK010000005.1	1005324	1007284	KAJ9612323.1
JAPDRK010000005.1	1008021	1013718	KAJ9612324.1
JAPDRK010000005.1	1014294	1017957	KAJ9612325.1
JAPDRK010000005.1	1019066	1020254	KAJ9612326.1
JAPDRK010000005.1	1020874	1021902	KAJ9612327.1
JAPDRK010000005.1	1026087	1027155	KAJ9612328.1
JAPDRK010000005.1	1030460	1032392	KAJ9612329.1
JAPDRK010000005.1	1034634	1035698	KAJ9612330.1
JAPDRK010000005.1	1036203	1037718	KAJ9612331.1
JAPDRK010000005.1	1038798	1041585	KAJ9612332.1
JAPDRK010000005.1	1042399	1043905	KAJ9612333.1
JAPDRK010000005.1	1048820	1050057	KAJ9612334.1
JAPDRK010000005.1	1050575	1052299	KAJ9612335.1
JAPDRK010000005.1	1052516	1052941	KAJ9612336.1
JAPDRK010000005.1	1056582	1057467	KAJ9612337.1
JAPDRK010000005.1	1057880	1059185	KAJ9612338.1
JAPDRK010000005.1	1059451	1061893	KAJ9612339.1
JAPDRK010000005.1	1062143	1063977	KAJ9612340.1
JAPDRK010000005.1	1069262	1070036	KAJ9612341.1
JAPDRK010000005.1	1070922	1071462	KAJ9612342.1
JAPDRK010000005.1	1071820	1072553	KAJ9612343.1
JAPDRK010000005.1	1076698	1077229	KAJ9612344.1
JAPDRK010000005.1	1077388	1079668	KAJ9612345.1
JAPDRK010000005.1	1080859	1081834	KAJ9612346.1
JAPDRK010000005.1	1082537	1085630	KAJ9612347.1
JAPDRK010000005.1	1086362	1088370	KAJ9612348.1
JAPDRK010000005.1	1091783	1093868	KAJ9612349.1
JAPDRK010000005.1	1095075	1095747	KAJ9612350.1
JAPDRK010000005.1	1095996	1096929	KAJ9612351.1
JAPDRK010000005.1	1097452	1098205	KAJ9612352.1
JAPDRK010000005.1	1099092	1101876	KAJ9612353.1
JAPDRK010000005.1	1102870	1104794	KAJ9612354.1
JAPDRK010000005.1	1106339	1107354	KAJ9612355.1
JAPDRK010000005.1	1108480	1109863	KAJ9612356.1
JAPDRK010000005.1	1110181	1111432	KAJ9612357.1
JAPDRK010000005.1	1112302	1116806	KAJ9612358.1
JAPDRK010000005.1	1117630	1119967	KAJ9612359.1
JAPDRK010000005.1	1120522	1123636	KAJ9612360.1
JAPDRK010000005.1	1124634	1125849	KAJ9612361.1
JAPDRK010000005.1	1128316	1129632	KAJ9612362.1
JAPDRK010000005.1	1130375	1130753	KAJ9612363.1
JAPDRK010000005.1	1132047	1132427	KAJ9612364.1
JAPDRK010000005.1	1133018	1133888	KAJ9612365.1
JAPDRK010000005.1	1136186	1137026	KAJ9612366.1
JAPDRK010000005.1	1138361	1139132	KAJ9612367.1
JAPDRK010000005.1	1139720	1140684	KAJ9612368.1
JAPDRK010000005.1	1140771	1141693	KAJ9612369.1
JAPDRK010000005.1	1142013	1142935	KAJ9612370.1
JAPDRK010000005.1	1146728	1148895	KAJ9612371.1
JAPDRK010000005.1	1149589	1150229	KAJ9612372.1
JAPDRK010000005.1	1151516	1156862	KAJ9612373.1
JAPDRK010000005.1	1157391	1158987	KAJ9612374.1
JAPDRK010000005.1	1159336	1160063	KAJ9612375.1
JAPDRK010000005.1	1160779	1164566	KAJ9612376.1
JAPDRK010000005.1	1165878	1167035	KAJ9612377.1
JAPDRK010000005.1	1168022	1169462	KAJ9612378.1
JAPDRK010000005.1	1170190	1172082	KAJ9612379.1
JAPDRK010000005.1	1173036	1174654	KAJ9612380.1
JAPDRK010000005.1	1174817	1175945	KAJ9612381.1
JAPDRK010000005.1	1176934	1178437	KAJ9612382.1
JAPDRK010000005.1	1181133	1182271	KAJ9612383.1
JAPDRK010000005.1	1183102	1185735	KAJ9612384.1
JAPDRK010000005.1	1189560	1191105	KAJ9612385.1
JAPDRK010000005.1	1192599	1195049	KAJ9612386.1
JAPDRK010000005.1	1196363	1198445	KAJ9612387.1
JAPDRK010000005.1	1199041	1200185	KAJ9612388.1
JAPDRK010000005.1	1200765	1201908	KAJ9612389.1
JAPDRK010000005.1	1203178	1204210	KAJ9612390.1
JAPDRK010000005.1	1204989	1206972	KAJ9612391.1
JAPDRK010000005.1	1207374	1208700	KAJ9612392.1
JAPDRK010000005.1	1208958	1209876	KAJ9612393.1
JAPDRK010000005.1	1210636	1211440	KAJ9612394.1
JAPDRK010000005.1	1211996	1212782	KAJ9612395.1
JAPDRK010000005.1	1214649	1218465	KAJ9612396.1
JAPDRK010000005.1	1219388	1221102	KAJ9612397.1
JAPDRK010000005.1	1221511	1223758	KAJ9612398.1
JAPDRK010000005.1	1224440	1226051	KAJ9612399.1
JAPDRK010000005.1	1226516	1227230	KAJ9612400.1
JAPDRK010000005.1	1228112	1228877	KAJ9612401.1
JAPDRK010000005.1	1229100	1230507	KAJ9612402.1
JAPDRK010000005.1	1231350	1232034	KAJ9612403.1
JAPDRK010000005.1	1235731	1237073	KAJ9612404.1
JAPDRK010000005.1	1237374	1239084	KAJ9612405.1
JAPDRK010000005.1	1239777	1240962	KAJ9612406.1
JAPDRK010000005.1	1241130	1242585	KAJ9612407.1
JAPDRK010000005.1	1242883	1244123	KAJ9612408.1
JAPDRK010000005.1	1245626	1247436	KAJ9612409.1
JAPDRK010000005.1	1249020	1250867	KAJ9612410.1
JAPDRK010000005.1	1251639	1252422	KAJ9612411.1
JAPDRK010000005.1	1253045	1254574	KAJ9612412.1
JAPDRK010000005.1	1255003	1256308	KAJ9612413.1
JAPDRK010000005.1	1258567	1259314	KAJ9612414.1
JAPDRK010000005.1	1260070	1260846	KAJ9612415.1
JAPDRK010000005.1	1261330	1262189	KAJ9612416.1
JAPDRK010000005.1	1262731	1264092	KAJ9612417.1
JAPDRK010000005.1	1264546	1266212	KAJ9612418.1
JAPDRK010000005.1	1266931	1267770	KAJ9612419.1
JAPDRK010000005.1	1268280	1269030	KAJ9612420.1
JAPDRK010000005.1	1269773	1272639	KAJ9612421.1
JAPDRK010000005.1	1273535	1275260	KAJ9612422.1
JAPDRK010000005.1	1275327	1277370	KAJ9612423.1
JAPDRK010000005.1	1278332	1280414	KAJ9612424.1
JAPDRK010000005.1	1282484	1283696	KAJ9612425.1
JAPDRK010000005.1	1284593	1285976	KAJ9612426.1
JAPDRK010000005.1	1286789	1288596	KAJ9612427.1
JAPDRK010000005.1	1289749	1291328	KAJ9612428.1
JAPDRK010000005.1	1291818	1292805	KAJ9612429.1
JAPDRK010000005.1	1292955	1293822	KAJ9612430.1
JAPDRK010000005.1	1294037	1295010	KAJ9612431.1
JAPDRK010000005.1	1296548	1298203	KAJ9612432.1
JAPDRK010000005.1	1299027	1302923	KAJ9612433.1
JAPDRK010000005.1	1303640	1305290	KAJ9612434.1
JAPDRK010000005.1	1305706	1306705	KAJ9612435.1
JAPDRK010000005.1	1309052	1310843	KAJ9612436.1
JAPDRK010000005.1	1312323	1313146	KAJ9612437.1
JAPDRK010000005.1	1313644	1315837	KAJ9612438.1
JAPDRK010000005.1	1315979	1316339	KAJ9612439.1
JAPDRK010000005.1	1316743	1317598	KAJ9612440.1
JAPDRK010000005.1	1327221	1329712	KAJ9612441.1
JAPDRK010000005.1	1334629	1336696	KAJ9612442.1
JAPDRK010000005.1	1339744	1340393	KAJ9612443.1
JAPDRK010000005.1	1341192	1342596	KAJ9612444.1
JAPDRK010000005.1	1342953	1343820	KAJ9612445.1
JAPDRK010000005.1	1344136	1347055	KAJ9612446.1
JAPDRK010000005.1	1347327	1348863	KAJ9612447.1
JAPDRK010000005.1	1349525	1350563	KAJ9612448.1
JAPDRK010000005.1	1351892	1352669	KAJ9612449.1
JAPDRK010000005.1	1353823	1354864	KAJ9612450.1
JAPDRK010000005.1	1354964	1356969	KAJ9612451.1
JAPDRK010000005.1	1357565	1358955	KAJ9612452.1
JAPDRK010000005.1	1359730	1361458	KAJ9612453.1
JAPDRK010000005.1	1362152	1362971	KAJ9612454.1
JAPDRK010000005.1	1363116	1365471	KAJ9612455.1
JAPDRK010000005.1	1366995	1370397	KAJ9612456.1
JAPDRK010000005.1	1370707	1371311	KAJ9612457.1
JAPDRK010000005.1	1373480	1374632	KAJ9612458.1
JAPDRK010000005.1	1375510	1376584	KAJ9612459.1
JAPDRK010000005.1	1376898	1378626	KAJ9612460.1
JAPDRK010000005.1	1380848	1383745	KAJ9612461.1
JAPDRK010000005.1	1388132	1388558	KAJ9612462.1
JAPDRK010000005.1	1388936	1389828	KAJ9612463.1
JAPDRK010000005.1	1390693	1391867	KAJ9612464.1
JAPDRK010000005.1	1392439	1395266	KAJ9612465.1
JAPDRK010000005.1	1397492	1398504	KAJ9612466.1
JAPDRK010000005.1	1398978	1400216	KAJ9612467.1
JAPDRK010000005.1	1401649	1402490	KAJ9612468.1
JAPDRK010000005.1	1404155	1406109	KAJ9612469.1
JAPDRK010000005.1	1406675	1408719	KAJ9612470.1
JAPDRK010000005.1	1410656	1412451	KAJ9612471.1
JAPDRK010000005.1	1413461	1414060	KAJ9612472.1
JAPDRK010000005.1	1415111	1416754	KAJ9612473.1
JAPDRK010000005.1	1417613	1419341	KAJ9612474.1
JAPDRK010000005.1	1420154	1421534	KAJ9612475.1
JAPDRK010000005.1	1421983	1424059	KAJ9612476.1
JAPDRK010000005.1	1424608	1425739	KAJ9612477.1
JAPDRK010000005.1	1426114	1427632	KAJ9612478.1
JAPDRK010000005.1	1433656	1435465	KAJ9612479.1
JAPDRK010000005.1	1436721	1438383	KAJ9612480.1
JAPDRK010000005.1	1439158	1440140	KAJ9612481.1
JAPDRK010000005.1	1440850	1442088	KAJ9612482.1
JAPDRK010000005.1	1442163	1443188	KAJ9612483.1
JAPDRK010000005.1	1443816	1444635	KAJ9612484.1
JAPDRK010000005.1	1445846	1448974	KAJ9612485.1
JAPDRK010000005.1	1449333	1453026	KAJ9612486.1
JAPDRK010000005.1	1453440	1457678	KAJ9612487.1
JAPDRK010000005.1	1458355	1459476	KAJ9612488.1
JAPDRK010000005.1	1462641	1464600	KAJ9612489.1
JAPDRK010000005.1	1465419	1466249	KAJ9612490.1
JAPDRK010000005.1	1466910	1468025	KAJ9612491.1
JAPDRK010000005.1	1468220	1469042	KAJ9612492.1
JAPDRK010000005.1	1469981	1471315	KAJ9612493.1
JAPDRK010000005.1	1472041	1474111	KAJ9612494.1
JAPDRK010000005.1	1475696	1479781	KAJ9612495.1
JAPDRK010000005.1	1480855	1481654	KAJ9612496.1
JAPDRK010000005.1	1481814	1482702	KAJ9612497.1
JAPDRK010000005.1	1483117	1483621	KAJ9612498.1
JAPDRK010000005.1	1484320	1484892	KAJ9612499.1
JAPDRK010000005.1	1485425	1486049	KAJ9612500.1
JAPDRK010000005.1	1487524	1488991	KAJ9612501.1
JAPDRK010000005.1	1489433	1490789	KAJ9612502.1
JAPDRK010000005.1	1491292	1493686	KAJ9612503.1
JAPDRK010000005.1	1494451	1498257	KAJ9612504.1
JAPDRK010000005.1	1499639	1502987	KAJ9612505.1
JAPDRK010000005.1	1504412	1505465	KAJ9612506.1
JAPDRK010000005.1	1506246	1506596	KAJ9612507.1
JAPDRK010000005.1	1507093	1509058	KAJ9612508.1
JAPDRK010000005.1	1510672	1511876	KAJ9612509.1
JAPDRK010000005.1	1516196	1517187	KAJ9612510.1
JAPDRK010000005.1	1517464	1519022	KAJ9612511.1
JAPDRK010000005.1	1522693	1523499	KAJ9612512.1
JAPDRK010000005.1	1524251	1525484	KAJ9612513.1
JAPDRK010000005.1	1525972	1529211	KAJ9612514.1
JAPDRK010000005.1	1530367	1531552	KAJ9612515.1
JAPDRK010000005.1	1533894	1535083	KAJ9612516.1
JAPDRK010000005.1	1535763	1537394	KAJ9612517.1
JAPDRK010000005.1	1538931	1539450	KAJ9612518.1
JAPDRK010000005.1	1539744	1540524	KAJ9612519.1
JAPDRK010000005.1	1540780	1541441	KAJ9612520.1
JAPDRK010000005.1	1541529	1542124	KAJ9612521.1
JAPDRK010000005.1	1545592	1547000	KAJ9612522.1
JAPDRK010000005.1	1548225	1549365	KAJ9612523.1
JAPDRK010000005.1	1549397	1550324	KAJ9612524.1
JAPDRK010000005.1	1550813	1553223	KAJ9612525.1
JAPDRK010000005.1	1553911	1556557	KAJ9612526.1
JAPDRK010000005.1	1556981	1558527	KAJ9612527.1
JAPDRK010000005.1	1558573	1559218	KAJ9612528.1
JAPDRK010000005.1	1559619	1559997	KAJ9612529.1
JAPDRK010000005.1	1560677	1563814	KAJ9612530.1
JAPDRK010000005.1	1565469	1567095	KAJ9612531.1
JAPDRK010000005.1	1567290	1569285	KAJ9612532.1
JAPDRK010000005.1	1570100	1570964	KAJ9612533.1
JAPDRK010000005.1	1571433	1572879	KAJ9612534.1
JAPDRK010000005.1	1573552	1575967	KAJ9612535.1
JAPDRK010000005.1	1576429	1577632	KAJ9612536.1
JAPDRK010000005.1	1579634	1580363	KAJ9612537.1
JAPDRK010000005.1	1581402	1582326	KAJ9612538.1
JAPDRK010000005.1	1582886	1584374	KAJ9612539.1
JAPDRK010000005.1	1585492	1588780	KAJ9612540.1
JAPDRK010000005.1	1593412	1594720	KAJ9612541.1
JAPDRK010000005.1	1595589	1596916	KAJ9612542.1
JAPDRK010000005.1	1597615	1599346	KAJ9612543.1
JAPDRK010000005.1	1600641	1602418	KAJ9612544.1
JAPDRK010000005.1	1603354	1604522	KAJ9612545.1
JAPDRK010000005.1	1605490	1606654	KAJ9612546.1
JAPDRK010000005.1	1608648	1609749	KAJ9612547.1
JAPDRK010000005.1	1610557	1612999	KAJ9612548.1
JAPDRK010000005.1	1613471	1615048	KAJ9612549.1
JAPDRK010000005.1	1615584	1615966	KAJ9612550.1
JAPDRK010000005.1	1617105	1618956	KAJ9612551.1
JAPDRK010000005.1	1622812	1624744	KAJ9612552.1
JAPDRK010000005.1	1625212	1627668	KAJ9612553.1
JAPDRK010000005.1	1629170	1630372	KAJ9612554.1
JAPDRK010000005.1	1630794	1632539	KAJ9612555.1
JAPDRK010000005.1	1633436	1634905	KAJ9612556.1
JAPDRK010000005.1	1635840	1636716	KAJ9612557.1
JAPDRK010000005.1	1636814	1638421	KAJ9612558.1
JAPDRK010000005.1	1639125	1640788	KAJ9612559.1
JAPDRK010000005.1	1641353	1642973	KAJ9612560.1
JAPDRK010000005.1	1644037	1644751	KAJ9612561.1
JAPDRK010000005.1	1646452	1647527	KAJ9612562.1
JAPDRK010000005.1	1648809	1649723	KAJ9612563.1
JAPDRK010000005.1	1651236	1652394	KAJ9612564.1
JAPDRK010000005.1	1653240	1656288	KAJ9612565.1
JAPDRK010000005.1	1657085	1659321	KAJ9612566.1
JAPDRK010000005.1	1660824	1662138	KAJ9612567.1
JAPDRK010000005.1	1662689	1664049	KAJ9612568.1
JAPDRK010000005.1	1664950	1665364	KAJ9612569.1
JAPDRK010000005.1	1666302	1668956	KAJ9612570.1
JAPDRK010000005.1	1670098	1670896	KAJ9612571.1
JAPDRK010000005.1	1671520	1672795	KAJ9612572.1
JAPDRK010000005.1	1673355	1674696	KAJ9612573.1
JAPDRK010000005.1	1674949	1676059	KAJ9612574.1
JAPDRK010000005.1	1677550	1677992	KAJ9612575.1
JAPDRK010000005.1	1678022	1678746	KAJ9612576.1
JAPDRK010000005.1	1679073	1680181	KAJ9612577.1
JAPDRK010000005.1	1680572	1681718	KAJ9612578.1
JAPDRK010000005.1	1682721	1684432	KAJ9612579.1
JAPDRK010000005.1	1684772	1686937	KAJ9612580.1
JAPDRK010000005.1	1687425	1688548	KAJ9612581.1
JAPDRK010000005.1	1688778	1689892	KAJ9612582.1
JAPDRK010000005.1	1692483	1693197	KAJ9612583.1
JAPDRK010000005.1	1693773	1696956	KAJ9612584.1
JAPDRK010000005.1	1698929	1699806	KAJ9612585.1
JAPDRK010000005.1	1700557	1701783	KAJ9612586.1
JAPDRK010000005.1	1702240	1702600	KAJ9612587.1
JAPDRK010000005.1	1703018	1703967	KAJ9612588.1
JAPDRK010000005.1	1704941	1705628	KAJ9612589.1
JAPDRK010000005.1	1706397	1708410	KAJ9612590.1
JAPDRK010000005.1	1709081	1710439	KAJ9612591.1
JAPDRK010000005.1	1711455	1712595	KAJ9612592.1
JAPDRK010000005.1	1712995	1713772	KAJ9612593.1
JAPDRK010000005.1	1715031	1715577	KAJ9612594.1
JAPDRK010000005.1	1716031	1716902	KAJ9612595.1
JAPDRK010000005.1	1717243	1719147	KAJ9612596.1
JAPDRK010000005.1	1719777	1722904	KAJ9612597.1
JAPDRK010000005.1	1723204	1728301	KAJ9612598.1
JAPDRK010000005.1	1728716	1731147	KAJ9612599.1
JAPDRK010000005.1	1731644	1732562	KAJ9612600.1
JAPDRK010000005.1	1732875	1736824	KAJ9612601.1
JAPDRK010000005.1	1739871	1741568	KAJ9612602.1
JAPDRK010000005.1	1741903	1742662	KAJ9612603.1
JAPDRK010000005.1	1743451	1745003	KAJ9612604.1
JAPDRK010000005.1	1745293	1746229	KAJ9612605.1
JAPDRK010000005.1	1746473	1747013	KAJ9612606.1
JAPDRK010000005.1	1749075	1750856	KAJ9612607.1
JAPDRK010000005.1	1752209	1753960	KAJ9612608.1
JAPDRK010000005.1	1754533	1755496	KAJ9612609.1
JAPDRK010000005.1	1756402	1757296	KAJ9612610.1
JAPDRK010000005.1	1757499	1758909	KAJ9612611.1
JAPDRK010000005.1	1759198	1761245	KAJ9612612.1
JAPDRK010000005.1	1763757	1764519	KAJ9612613.1
JAPDRK010000005.1	1765506	1766661	KAJ9612614.1
JAPDRK010000005.1	1766940	1768755	KAJ9612615.1
JAPDRK010000005.1	1768972	1769260	KAJ9612616.1
JAPDRK010000005.1	1769706	1771675	KAJ9612617.1
JAPDRK010000005.1	1772405	1774130	KAJ9612618.1
JAPDRK010000005.1	1774684	1776361	KAJ9612619.1
JAPDRK010000005.1	1779219	1780142	KAJ9612620.1
JAPDRK010000005.1	1788923	1792178	KAJ9612621.1
JAPDRK010000005.1	1794038	1796129	KAJ9612622.1
JAPDRK010000005.1	1797484	1799379	KAJ9612623.1
JAPDRK010000005.1	1799738	1802673	KAJ9612624.1
JAPDRK010000005.1	1802818	1803596	KAJ9612625.1
JAPDRK010000005.1	1806114	1806700	KAJ9612626.1
JAPDRK010000005.1	1807028	1807634	KAJ9612627.1
JAPDRK010000005.1	1807713	1809843	KAJ9612628.1
JAPDRK010000005.1	1810942	1812176	KAJ9612629.1
JAPDRK010000005.1	1813195	1813849	KAJ9612630.1
JAPDRK010000005.1	1814545	1816961	KAJ9612631.1
JAPDRK010000005.1	1817716	1835481	KAJ9612632.1
JAPDRK010000005.1	1836259	1839401	KAJ9612633.1
JAPDRK010000005.1	1841646	1843085	KAJ9612634.1
JAPDRK010000005.1	1843266	1844199	KAJ9612635.1
JAPDRK010000005.1	1844583	1845532	KAJ9612636.1
JAPDRK010000005.1	1845592	1847448	KAJ9612637.1
JAPDRK010000005.1	1848307	1850113	KAJ9612638.1
JAPDRK010000005.1	1850909	1852467	KAJ9612639.1
JAPDRK010000005.1	1855129	1857738	KAJ9612640.1
JAPDRK010000005.1	1858180	1859746	KAJ9612641.1
JAPDRK010000005.1	1860005	1860158	KAJ9612642.1
JAPDRK010000005.1	1860984	1861617	KAJ9612643.1
JAPDRK010000005.1	1862387	1864076	KAJ9612644.1
JAPDRK010000005.1	1865165	1866035	KAJ9612645.1
JAPDRK010000005.1	1866092	1867781	KAJ9612646.1
JAPDRK010000005.1	1867920	1869063	KAJ9612647.1
JAPDRK010000005.1	1870477	1871557	KAJ9612648.1
JAPDRK010000005.1	1874950	1876893	KAJ9612649.1
JAPDRK010000005.1	1877171	1878068	KAJ9612650.1
JAPDRK010000006.1	853	1392	KAJ9611065.1
JAPDRK010000006.1	3263	5231	KAJ9611066.1
JAPDRK010000006.1	10077	10671	KAJ9611067.1
JAPDRK010000006.1	10797	11697	KAJ9611068.1
JAPDRK010000006.1	11789	12180	KAJ9611069.1
JAPDRK010000006.1	12543	13023	KAJ9611070.1
JAPDRK010000006.1	13179	14107	KAJ9611071.1
JAPDRK010000006.1	14706	19012	KAJ9611072.1
JAPDRK010000006.1	19456	20212	KAJ9611073.1
JAPDRK010000006.1	20753	22815	KAJ9611074.1
JAPDRK010000006.1	23224	24706	KAJ9611075.1
JAPDRK010000006.1	26306	27137	KAJ9611076.1
JAPDRK010000006.1	27932	28589	KAJ9611077.1
JAPDRK010000006.1	29112	32670	KAJ9611078.1
JAPDRK010000006.1	36074	36848	KAJ9611079.1
JAPDRK010000006.1	37141	38590	KAJ9611080.1
JAPDRK010000006.1	39033	39816	KAJ9611081.1
JAPDRK010000006.1	40039	40943	KAJ9611082.1
JAPDRK010000006.1	41299	42251	KAJ9611083.1
JAPDRK010000006.1	42253	42952	KAJ9611084.1
JAPDRK010000006.1	43240	45157	KAJ9611085.1
JAPDRK010000006.1	45934	46324	KAJ9611086.1
JAPDRK010000006.1	48607	49885	KAJ9611087.1
JAPDRK010000006.1	51343	52568	KAJ9611088.1
JAPDRK010000006.1	53513	55001	KAJ9611089.1
JAPDRK010000006.1	55336	56995	KAJ9611090.1
JAPDRK010000006.1	57497	57988	KAJ9611091.1
JAPDRK010000006.1	58854	59761	KAJ9611092.1
JAPDRK010000006.1	61690	63802	KAJ9611093.1
JAPDRK010000006.1	64966	65782	KAJ9611094.1
JAPDRK010000006.1	66823	68753	KAJ9611095.1
JAPDRK010000006.1	70327	71074	KAJ9611096.1
JAPDRK010000006.1	71386	73845	KAJ9611097.1
JAPDRK010000006.1	75248	77543	KAJ9611098.1
JAPDRK010000006.1	79332	80018	KAJ9611099.1
JAPDRK010000006.1	80400	82746	KAJ9611100.1
JAPDRK010000006.1	82935	85248	KAJ9611101.1
JAPDRK010000006.1	86069	86920	KAJ9611102.1
JAPDRK010000006.1	87311	89586	KAJ9611103.1
JAPDRK010000006.1	90722	91567	KAJ9611104.1
JAPDRK010000006.1	91585	92347	KAJ9611105.1
JAPDRK010000006.1	92755	93367	KAJ9611106.1
JAPDRK010000006.1	94030	96019	KAJ9611107.1
JAPDRK010000006.1	96843	97878	KAJ9611108.1
JAPDRK010000006.1	98368	99739	KAJ9611109.1
JAPDRK010000006.1	100218	101975	KAJ9611110.1
JAPDRK010000006.1	103093	104432	KAJ9611111.1
JAPDRK010000006.1	107119	109178	KAJ9611112.1
JAPDRK010000006.1	109658	111387	KAJ9611113.1
JAPDRK010000006.1	112194	116545	KAJ9611114.1
JAPDRK010000006.1	117223	118403	KAJ9611115.1
JAPDRK010000006.1	118735	120566	KAJ9611116.1
JAPDRK010000006.1	121496	123386	KAJ9611117.1
JAPDRK010000006.1	124376	125830	KAJ9611118.1
JAPDRK010000006.1	127880	130086	KAJ9611119.1
JAPDRK010000006.1	130491	132396	KAJ9611120.1
JAPDRK010000006.1	133302	138852	KAJ9611121.1
JAPDRK010000006.1	139520	140906	KAJ9611122.1
JAPDRK010000006.1	142010	143636	KAJ9611123.1
JAPDRK010000006.1	144062	144668	KAJ9611124.1
JAPDRK010000006.1	145544	146504	KAJ9611125.1
JAPDRK010000006.1	147031	148816	KAJ9611126.1
JAPDRK010000006.1	149788	153604	KAJ9611127.1
JAPDRK010000006.1	154138	156616	KAJ9611128.1
JAPDRK010000006.1	157051	157795	KAJ9611129.1
JAPDRK010000006.1	159506	161502	KAJ9611130.1
JAPDRK010000006.1	162528	164247	KAJ9611131.1
JAPDRK010000006.1	164685	165903	KAJ9611132.1
JAPDRK010000006.1	166908	167235	KAJ9611133.1
JAPDRK010000006.1	167655	169427	KAJ9611134.1
JAPDRK010000006.1	170275	172375	KAJ9611135.1
JAPDRK010000006.1	173448	175481	KAJ9611136.1
JAPDRK010000006.1	176320	177139	KAJ9611137.1
JAPDRK010000006.1	177622	178285	KAJ9611138.1
JAPDRK010000006.1	179161	180733	KAJ9611139.1
JAPDRK010000006.1	181596	182716	KAJ9611140.1
JAPDRK010000006.1	182803	184222	KAJ9611141.1
JAPDRK010000006.1	185719	187422	KAJ9611142.1
JAPDRK010000006.1	188006	188864	KAJ9611143.1
JAPDRK010000006.1	190334	191326	KAJ9611144.1
JAPDRK010000006.1	191939	193376	KAJ9611145.1
JAPDRK010000006.1	194515	196219	KAJ9611146.1
JAPDRK010000006.1	197517	199539	KAJ9611147.1
JAPDRK010000006.1	200415	203491	KAJ9611148.1
JAPDRK010000006.1	204841	206890	KAJ9611149.1
JAPDRK010000006.1	208478	209480	KAJ9611150.1
JAPDRK010000006.1	209673	210693	KAJ9611151.1
JAPDRK010000006.1	211489	212935	KAJ9611152.1
JAPDRK010000006.1	213737	215540	KAJ9611153.1
JAPDRK010000006.1	215716	217632	KAJ9611154.1
JAPDRK010000006.1	217931	219509	KAJ9611155.1
JAPDRK010000006.1	220284	222783	KAJ9611156.1
JAPDRK010000006.1	223373	225983	KAJ9611157.1
JAPDRK010000006.1	226280	227328	KAJ9611158.1
JAPDRK010000006.1	227911	230150	KAJ9611159.1
JAPDRK010000006.1	230571	231126	KAJ9611160.1
JAPDRK010000006.1	231298	233061	KAJ9611161.1
JAPDRK010000006.1	234392	236371	KAJ9611162.1
JAPDRK010000006.1	236597	238031	KAJ9611163.1
JAPDRK010000006.1	238911	240243	KAJ9611164.1
JAPDRK010000006.1	242758	247029	KAJ9611165.1
JAPDRK010000006.1	247406	248544	KAJ9611166.1
JAPDRK010000006.1	248652	249156	KAJ9611167.1
JAPDRK010000006.1	250462	251203	KAJ9611168.1
JAPDRK010000006.1	251274	251832	KAJ9611169.1
JAPDRK010000006.1	252163	253588	KAJ9611170.1
JAPDRK010000006.1	254061	255546	KAJ9611171.1
JAPDRK010000006.1	255724	258803	KAJ9611172.1
JAPDRK010000006.1	259731	261358	KAJ9611173.1
JAPDRK010000006.1	262042	264484	KAJ9611174.1
JAPDRK010000006.1	265037	266714	KAJ9611175.1
JAPDRK010000006.1	266818	268377	KAJ9611176.1
JAPDRK010000006.1	269366	271352	KAJ9611177.1
JAPDRK010000006.1	272057	272540	KAJ9611178.1
JAPDRK010000006.1	272582	274082	KAJ9611179.1
JAPDRK010000006.1	274330	275603	KAJ9611180.1
JAPDRK010000006.1	276074	278012	KAJ9611181.1
JAPDRK010000006.1	279348	280749	KAJ9611182.1
JAPDRK010000006.1	282072	283873	KAJ9611183.1
JAPDRK010000006.1	284557	285415	KAJ9611184.1
JAPDRK010000006.1	286635	288061	KAJ9611185.1
JAPDRK010000006.1	289001	290687	KAJ9611186.1
JAPDRK010000006.1	291787	292693	KAJ9611187.1
JAPDRK010000006.1	293109	294982	KAJ9611188.1
JAPDRK010000006.1	295833	300188	KAJ9611189.1
JAPDRK010000006.1	302589	303962	KAJ9611190.1
JAPDRK010000006.1	306377	308643	KAJ9611191.1
JAPDRK010000006.1	309763	310941	KAJ9611192.1
JAPDRK010000006.1	311612	313636	KAJ9611193.1
JAPDRK010000006.1	313765	314767	KAJ9611194.1
JAPDRK010000006.1	315380	317454	KAJ9611195.1
JAPDRK010000006.1	317588	318761	KAJ9611196.1
JAPDRK010000006.1	319126	320775	KAJ9611197.1
JAPDRK010000006.1	321382	322423	KAJ9611198.1
JAPDRK010000006.1	322574	323640	KAJ9611199.1
JAPDRK010000006.1	324191	326007	KAJ9611200.1
JAPDRK010000006.1	326538	327947	KAJ9611201.1
JAPDRK010000006.1	329999	331949	KAJ9611202.1
JAPDRK010000006.1	332646	334391	KAJ9611203.1
JAPDRK010000006.1	334544	336597	KAJ9611204.1
JAPDRK010000006.1	337796	338906	KAJ9611205.1
JAPDRK010000006.1	341106	342366	KAJ9611206.1
JAPDRK010000006.1	342859	344641	KAJ9611207.1
JAPDRK010000006.1	345501	347511	KAJ9611208.1
JAPDRK010000006.1	349194	350921	KAJ9611209.1
JAPDRK010000006.1	351567	353428	KAJ9611210.1
JAPDRK010000006.1	354053	355259	KAJ9611211.1
JAPDRK010000006.1	355629	356237	KAJ9611212.1
JAPDRK010000006.1	357098	358238	KAJ9611213.1
JAPDRK010000006.1	359241	360954	KAJ9611214.1
JAPDRK010000006.1	363948	365004	KAJ9611215.1
JAPDRK010000006.1	365319	366114	KAJ9611216.1
JAPDRK010000006.1	366542	369033	KAJ9611217.1
JAPDRK010000006.1	370248	371863	KAJ9611218.1
JAPDRK010000006.1	372305	373739	KAJ9611219.1
JAPDRK010000006.1	374749	375371	KAJ9611220.1
JAPDRK010000006.1	376054	377165	KAJ9611221.1
JAPDRK010000006.1	377931	378760	KAJ9611222.1
JAPDRK010000006.1	379862	381612	KAJ9611223.1
JAPDRK010000006.1	382142	383088	KAJ9611224.1
JAPDRK010000006.1	384415	386015	KAJ9611225.1
JAPDRK010000006.1	386270	386925	KAJ9611226.1
JAPDRK010000006.1	388084	389794	KAJ9611227.1
JAPDRK010000006.1	391043	391805	KAJ9611228.1
JAPDRK010000006.1	393265	394930	KAJ9611229.1
JAPDRK010000006.1	394985	395750	KAJ9611230.1
JAPDRK010000006.1	396101	400577	KAJ9611231.1
JAPDRK010000006.1	401231	402524	KAJ9611232.1
JAPDRK010000006.1	402550	407416	KAJ9611233.1
JAPDRK010000006.1	408021	410136	KAJ9611234.1
JAPDRK010000006.1	412130	412921	KAJ9611235.1
JAPDRK010000006.1	413438	415049	KAJ9611236.1
JAPDRK010000006.1	415819	421262	KAJ9611237.1
JAPDRK010000006.1	422327	423920	KAJ9611238.1
JAPDRK010000006.1	425411	426085	KAJ9611239.1
JAPDRK010000006.1	427409	431219	KAJ9611240.1
JAPDRK010000006.1	431828	433868	KAJ9611241.1
JAPDRK010000006.1	434261	434671	KAJ9611242.1
JAPDRK010000006.1	435073	437185	KAJ9611243.1
JAPDRK010000006.1	438273	439243	KAJ9611244.1
JAPDRK010000006.1	442143	442656	KAJ9611245.1
JAPDRK010000006.1	442974	444741	KAJ9611246.1
JAPDRK010000006.1	445034	446379	KAJ9611247.1
JAPDRK010000006.1	447418	447989	KAJ9611248.1
JAPDRK010000006.1	454442	455768	KAJ9611249.1
JAPDRK010000006.1	463108	464528	KAJ9611250.1
JAPDRK010000006.1	465856	467780	KAJ9611251.1
JAPDRK010000006.1	468050	469011	KAJ9611252.1
JAPDRK010000006.1	470446	470875	KAJ9611253.1
JAPDRK010000006.1	471681	473513	KAJ9611254.1
JAPDRK010000006.1	474193	476077	KAJ9611255.1
JAPDRK010000006.1	477106	478967	KAJ9611256.1
JAPDRK010000006.1	479427	481580	KAJ9611257.1
JAPDRK010000006.1	482338	484122	KAJ9611258.1
JAPDRK010000006.1	484361	485216	KAJ9611259.1
JAPDRK010000006.1	485813	486899	KAJ9611260.1
JAPDRK010000006.1	488662	489334	KAJ9611261.1
JAPDRK010000006.1	490403	493666	KAJ9611262.1
JAPDRK010000006.1	494547	495492	KAJ9611263.1
JAPDRK010000006.1	495741	497814	KAJ9611264.1
JAPDRK010000006.1	513944	514779	KAJ9611265.1
JAPDRK010000006.1	515226	517752	KAJ9611266.1
JAPDRK010000006.1	517973	518405	KAJ9611267.1
JAPDRK010000006.1	518733	521019	KAJ9611268.1
JAPDRK010000006.1	521592	522430	KAJ9611269.1
JAPDRK010000006.1	522838	524611	KAJ9611270.1
JAPDRK010000006.1	525128	525718	KAJ9611271.1
JAPDRK010000006.1	526281	527388	KAJ9611272.1
JAPDRK010000006.1	528021	529466	KAJ9611273.1
JAPDRK010000006.1	530030	530425	KAJ9611274.1
JAPDRK010000006.1	530558	531689	KAJ9611275.1
JAPDRK010000006.1	532282	534459	KAJ9611276.1
JAPDRK010000006.1	535332	536536	KAJ9611277.1
JAPDRK010000006.1	537673	539284	KAJ9611278.1
JAPDRK010000006.1	540019	541192	KAJ9611279.1
JAPDRK010000006.1	542434	543674	KAJ9611280.1
JAPDRK010000006.1	544222	545002	KAJ9611281.1
JAPDRK010000006.1	545525	546209	KAJ9611282.1
JAPDRK010000006.1	547780	548240	KAJ9611283.1
JAPDRK010000006.1	549326	550792	KAJ9611284.1
JAPDRK010000006.1	551146	552175	KAJ9611285.1
JAPDRK010000006.1	554302	555891	KAJ9611286.1
JAPDRK010000006.1	557175	559994	KAJ9611287.1
JAPDRK010000006.1	560665	561951	KAJ9611288.1
JAPDRK010000006.1	562656	563451	KAJ9611289.1
JAPDRK010000006.1	566304	567317	KAJ9611290.1
JAPDRK010000006.1	567763	569273	KAJ9611291.1
JAPDRK010000006.1	569381	570257	KAJ9611292.1
JAPDRK010000006.1	571173	571998	KAJ9611293.1
JAPDRK010000006.1	573914	575352	KAJ9611294.1
JAPDRK010000006.1	575692	580007	KAJ9611295.1
JAPDRK010000006.1	580543	582053	KAJ9611296.1
JAPDRK010000006.1	582544	583409	KAJ9611297.1
JAPDRK010000006.1	583903	587510	KAJ9611298.1
JAPDRK010000006.1	587839	588771	KAJ9611299.1
JAPDRK010000006.1	588982	589414	KAJ9611300.1
JAPDRK010000006.1	592713	594101	KAJ9611301.1
JAPDRK010000006.1	594394	595898	KAJ9611302.1
JAPDRK010000006.1	596526	599934	KAJ9611303.1
JAPDRK010000006.1	600300	601479	KAJ9611304.1
JAPDRK010000006.1	601712	602464	KAJ9611305.1
JAPDRK010000006.1	602758	603330	KAJ9611306.1
JAPDRK010000006.1	603547	604972	KAJ9611307.1
JAPDRK010000006.1	605639	606962	KAJ9611308.1
JAPDRK010000006.1	607916	608420	KAJ9611309.1
JAPDRK010000006.1	608662	609904	KAJ9611310.1
JAPDRK010000006.1	610636	611788	KAJ9611311.1
JAPDRK010000006.1	612441	614001	KAJ9611312.1
JAPDRK010000006.1	615158	616389	KAJ9611313.1
JAPDRK010000006.1	617525	619964	KAJ9611314.1
JAPDRK010000006.1	620231	621545	KAJ9611315.1
JAPDRK010000006.1	622698	624650	KAJ9611316.1
JAPDRK010000006.1	625607	627521	KAJ9611317.1
JAPDRK010000006.1	633706	634613	KAJ9611318.1
JAPDRK010000006.1	635772	636282	KAJ9611319.1
JAPDRK010000006.1	637248	638908	KAJ9611320.1
JAPDRK010000006.1	640597	641494	KAJ9611321.1
JAPDRK010000006.1	641704	642771	KAJ9611322.1
JAPDRK010000006.1	643597	644809	KAJ9611323.1
JAPDRK010000006.1	647629	650895	KAJ9611324.1
JAPDRK010000006.1	652360	656221	KAJ9611325.1
JAPDRK010000006.1	657323	659515	KAJ9611326.1
JAPDRK010000006.1	659778	660690	KAJ9611327.1
JAPDRK010000006.1	661484	662902	KAJ9611328.1
JAPDRK010000006.1	665206	667015	KAJ9611329.1
JAPDRK010000006.1	669022	670864	KAJ9611330.1
JAPDRK010000006.1	671384	672245	KAJ9611331.1
JAPDRK010000006.1	672540	675042	KAJ9611332.1
JAPDRK010000006.1	676004	678622	KAJ9611333.1
JAPDRK010000006.1	679447	680856	KAJ9611334.1
JAPDRK010000006.1	681387	682698	KAJ9611335.1
JAPDRK010000006.1	683270	684089	KAJ9611336.1
JAPDRK010000006.1	684881	686237	KAJ9611337.1
JAPDRK010000006.1	686576	687731	KAJ9611338.1
JAPDRK010000006.1	687912	689600	KAJ9611339.1
JAPDRK010000006.1	690695	691772	KAJ9611340.1
JAPDRK010000006.1	692455	693868	KAJ9611341.1
JAPDRK010000006.1	694834	695887	KAJ9611342.1
JAPDRK010000006.1	697164	698382	KAJ9611343.1
JAPDRK010000006.1	698928	702553	KAJ9611344.1
JAPDRK010000006.1	703607	704105	KAJ9611345.1
JAPDRK010000006.1	704558	705390	KAJ9611346.1
JAPDRK010000006.1	705700	706861	KAJ9611347.1
JAPDRK010000006.1	707225	708074	KAJ9611348.1
JAPDRK010000006.1	708253	708971	KAJ9611349.1
JAPDRK010000006.1	709972	710924	KAJ9611350.1
JAPDRK010000006.1	712001	712259	KAJ9611351.1
JAPDRK010000006.1	712851	714750	KAJ9611352.1
JAPDRK010000006.1	714988	715570	KAJ9611353.1
JAPDRK010000006.1	716100	717839	KAJ9611354.1
JAPDRK010000006.1	718735	721014	KAJ9611355.1
JAPDRK010000006.1	721274	722924	KAJ9611356.1
JAPDRK010000006.1	723985	727444	KAJ9611357.1
JAPDRK010000006.1	727817	728489	KAJ9611358.1
JAPDRK010000006.1	728849	729515	KAJ9611359.1
JAPDRK010000006.1	729988	730981	KAJ9611360.1
JAPDRK010000006.1	731437	732634	KAJ9611361.1
JAPDRK010000006.1	734000	735515	KAJ9611362.1
JAPDRK010000006.1	736782	737939	KAJ9611363.1
JAPDRK010000006.1	738364	740083	KAJ9611364.1
JAPDRK010000006.1	741013	741454	KAJ9611365.1
JAPDRK010000006.1	741930	743879	KAJ9611366.1
JAPDRK010000006.1	745235	746228	KAJ9611367.1
JAPDRK010000006.1	746919	748269	KAJ9611368.1
JAPDRK010000006.1	748511	750209	KAJ9611369.1
JAPDRK010000006.1	752807	753932	KAJ9611370.1
JAPDRK010000006.1	755405	757088	KAJ9611371.1
JAPDRK010000006.1	757747	758903	KAJ9611372.1
JAPDRK010000006.1	759028	759820	KAJ9611373.1
JAPDRK010000006.1	760538	761285	KAJ9611374.1
JAPDRK010000006.1	762012	762816	KAJ9611375.1
JAPDRK010000006.1	763818	765756	KAJ9611376.1
JAPDRK010000006.1	766657	768946	KAJ9611377.1
JAPDRK010000006.1	769842	771249	KAJ9611378.1
JAPDRK010000006.1	771472	773611	KAJ9611379.1
JAPDRK010000006.1	773726	775463	KAJ9611380.1
JAPDRK010000006.1	775940	777302	KAJ9611381.1
JAPDRK010000006.1	777432	778491	KAJ9611382.1
JAPDRK010000006.1	778858	780301	KAJ9611383.1
JAPDRK010000006.1	780739	782326	KAJ9611384.1
JAPDRK010000006.1	783022	784329	KAJ9611385.1
JAPDRK010000006.1	784455	785251	KAJ9611386.1
JAPDRK010000006.1	788287	791461	KAJ9611387.1
JAPDRK010000006.1	791758	792484	KAJ9611388.1
JAPDRK010000006.1	793462	796386	KAJ9611389.1
JAPDRK010000006.1	797073	797745	KAJ9611390.1
JAPDRK010000006.1	798624	799794	KAJ9611391.1
JAPDRK010000006.1	801717	804189	KAJ9611392.1
JAPDRK010000006.1	804521	805340	KAJ9611393.1
JAPDRK010000006.1	805833	806760	KAJ9611394.1
JAPDRK010000006.1	807384	808863	KAJ9611395.1
JAPDRK010000006.1	809061	810555	KAJ9611396.1
JAPDRK010000006.1	812654	813963	KAJ9611397.1
JAPDRK010000006.1	814447	816002	KAJ9611398.1
JAPDRK010000006.1	817085	817849	KAJ9611399.1
JAPDRK010000006.1	818407	818904	KAJ9611400.1
JAPDRK010000006.1	819785	822617	KAJ9611401.1
JAPDRK010000006.1	823090	823978	KAJ9611402.1
JAPDRK010000006.1	824517	824922	KAJ9611403.1
JAPDRK010000006.1	825530	826775	KAJ9611404.1
JAPDRK010000006.1	827898	830155	KAJ9611405.1
JAPDRK010000006.1	830320	831431	KAJ9611406.1
JAPDRK010000006.1	832116	833728	KAJ9611407.1
JAPDRK010000006.1	834208	836912	KAJ9611408.1
JAPDRK010000006.1	838634	840510	KAJ9611409.1
JAPDRK010000006.1	842853	843980	KAJ9611410.1
JAPDRK010000006.1	846844	849322	KAJ9611411.1
JAPDRK010000006.1	857263	859624	KAJ9611412.1
JAPDRK010000006.1	861919	863110	KAJ9611413.1
JAPDRK010000006.1	864616	866053	KAJ9611414.1
JAPDRK010000006.1	867109	868450	KAJ9611415.1
JAPDRK010000006.1	869429	870611	KAJ9611416.1
JAPDRK010000006.1	870656	871691	KAJ9611417.1
JAPDRK010000006.1	872252	872942	KAJ9611418.1
JAPDRK010000006.1	874054	875359	KAJ9611419.1
JAPDRK010000006.1	876578	877958	KAJ9611420.1
JAPDRK010000006.1	879015	880029	KAJ9611421.1
JAPDRK010000006.1	880168	880675	KAJ9611422.1
JAPDRK010000006.1	881299	883052	KAJ9611423.1
JAPDRK010000006.1	883999	885339	KAJ9611424.1
JAPDRK010000006.1	886240	888112	KAJ9611425.1
JAPDRK010000006.1	889623	890858	KAJ9611426.1
JAPDRK010000006.1	891618	892225	KAJ9611427.1
JAPDRK010000006.1	893597	894173	KAJ9611428.1
JAPDRK010000006.1	894684	896319	KAJ9611429.1
JAPDRK010000006.1	898277	899228	KAJ9611430.1
JAPDRK010000006.1	901170	902406	KAJ9611431.1
JAPDRK010000006.1	902641	903880	KAJ9611432.1
JAPDRK010000006.1	904622	905387	KAJ9611433.1
JAPDRK010000006.1	905605	908441	KAJ9611434.1
JAPDRK010000006.1	909406	910921	KAJ9611435.1
JAPDRK010000006.1	911785	913845	KAJ9611436.1
JAPDRK010000006.1	914681	919397	KAJ9611437.1
JAPDRK010000006.1	920130	924475	KAJ9611438.1
JAPDRK010000006.1	925892	926648	KAJ9611439.1
JAPDRK010000006.1	927271	929066	KAJ9611440.1
JAPDRK010000006.1	930438	930951	KAJ9611441.1
JAPDRK010000006.1	931090	932773	KAJ9611442.1
JAPDRK010000006.1	933898	936741	KAJ9611443.1
JAPDRK010000006.1	937469	938687	KAJ9611444.1
JAPDRK010000006.1	939805	941464	KAJ9611445.1
JAPDRK010000006.1	942187	942970	KAJ9611446.1
JAPDRK010000006.1	943637	944953	KAJ9611447.1
JAPDRK010000006.1	945714	946318	KAJ9611448.1
JAPDRK010000006.1	948188	949460	KAJ9611449.1
JAPDRK010000006.1	950294	952047	KAJ9611450.1
JAPDRK010000006.1	953165	954461	KAJ9611451.1
JAPDRK010000006.1	955762	958753	KAJ9611452.1
JAPDRK010000006.1	959397	960537	KAJ9611453.1
JAPDRK010000006.1	960817	961906	KAJ9611454.1
JAPDRK010000006.1	962372	964476	KAJ9611455.1
JAPDRK010000006.1	965437	968053	KAJ9611456.1
JAPDRK010000006.1	969014	970505	KAJ9611457.1
JAPDRK010000006.1	971926	973302	KAJ9611458.1
JAPDRK010000006.1	974356	976194	KAJ9611459.1
JAPDRK010000006.1	977776	979858	KAJ9611460.1
JAPDRK010000006.1	982729	984440	KAJ9611461.1
JAPDRK010000006.1	985636	986218	KAJ9611462.1
JAPDRK010000006.1	987217	989809	KAJ9611463.1
JAPDRK010000006.1	990546	991395	KAJ9611464.1
JAPDRK010000006.1	993244	994642	KAJ9611465.1
JAPDRK010000006.1	994888	998853	KAJ9611466.1
JAPDRK010000006.1	1000267	1000972	KAJ9611467.1
JAPDRK010000006.1	1000999	1001956	KAJ9611468.1
JAPDRK010000006.1	1003907	1005137	KAJ9611469.1
JAPDRK010000006.1	1005612	1007136	KAJ9611470.1
JAPDRK010000006.1	1007404	1008724	KAJ9611471.1
JAPDRK010000006.1	1009489	1010308	KAJ9611472.1
JAPDRK010000006.1	1011001	1012517	KAJ9611473.1
JAPDRK010000006.1	1014074	1017426	KAJ9611474.1
JAPDRK010000006.1	1019299	1019983	KAJ9611475.1
JAPDRK010000006.1	1021036	1022798	KAJ9611476.1
JAPDRK010000006.1	1023495	1024644	KAJ9611477.1
JAPDRK010000006.1	1025060	1027202	KAJ9611478.1
JAPDRK010000006.1	1027338	1028497	KAJ9611479.1
JAPDRK010000006.1	1029341	1031101	KAJ9611480.1
JAPDRK010000006.1	1031625	1033193	KAJ9611481.1
JAPDRK010000006.1	1033610	1034447	KAJ9611482.1
JAPDRK010000006.1	1037160	1038484	KAJ9611483.1
JAPDRK010000006.1	1041823	1043483	KAJ9611484.1
JAPDRK010000006.1	1044772	1046825	KAJ9611485.1
JAPDRK010000006.1	1047862	1049280	KAJ9611486.1
JAPDRK010000006.1	1052508	1053287	KAJ9611487.1
JAPDRK010000006.1	1053697	1055416	KAJ9611488.1
JAPDRK010000006.1	1056157	1056866	KAJ9611489.1
JAPDRK010000006.1	1057264	1057810	KAJ9611490.1
JAPDRK010000006.1	1060687	1063057	KAJ9611491.1
JAPDRK010000006.1	1066440	1068105	KAJ9611492.1
JAPDRK010000006.1	1068484	1071295	KAJ9611493.1
JAPDRK010000006.1	1072008	1073313	KAJ9611494.1
JAPDRK010000006.1	1073827	1075030	KAJ9611495.1
JAPDRK010000006.1	1075677	1077757	KAJ9611496.1
JAPDRK010000006.1	1078197	1080127	KAJ9611497.1
JAPDRK010000006.1	1080669	1081566	KAJ9611498.1
JAPDRK010000006.1	1081946	1085336	KAJ9611499.1
JAPDRK010000006.1	1088018	1090236	KAJ9611500.1
JAPDRK010000006.1	1090630	1091157	KAJ9611501.1
JAPDRK010000006.1	1091240	1092224	KAJ9611502.1
JAPDRK010000006.1	1092915	1093963	KAJ9611503.1
JAPDRK010000006.1	1094183	1095221	KAJ9611504.1
JAPDRK010000006.1	1095788	1097508	KAJ9611505.1
JAPDRK010000006.1	1098953	1099463	KAJ9611506.1
JAPDRK010000006.1	1100566	1101461	KAJ9611507.1
JAPDRK010000006.1	1102070	1103326	KAJ9611508.1
JAPDRK010000006.1	1104631	1106323	KAJ9611509.1
JAPDRK010000006.1	1107065	1111950	KAJ9611510.1
JAPDRK010000006.1	1112653	1114314	KAJ9611511.1
JAPDRK010000006.1	1115280	1116711	KAJ9611512.1
JAPDRK010000006.1	1116910	1118523	KAJ9611513.1
JAPDRK010000006.1	1119016	1120207	KAJ9611514.1
JAPDRK010000006.1	1124238	1126077	KAJ9611515.1
JAPDRK010000006.1	1129390	1130757	KAJ9611516.1
JAPDRK010000006.1	1131121	1132537	KAJ9611517.1
JAPDRK010000006.1	1133687	1135744	KAJ9611518.1
JAPDRK010000006.1	1136164	1138027	KAJ9611519.1
JAPDRK010000006.1	1138909	1139896	KAJ9611520.1
JAPDRK010000006.1	1147212	1149403	KAJ9611521.1
JAPDRK010000006.1	1150863	1151316	KAJ9611522.1
JAPDRK010000006.1	1158522	1160124	KAJ9611523.1
JAPDRK010000006.1	1160506	1162558	KAJ9611524.1
JAPDRK010000006.1	1162749	1163505	KAJ9611525.1
JAPDRK010000006.1	1164178	1164958	KAJ9611526.1
JAPDRK010000006.1	1166331	1167378	KAJ9611527.1
JAPDRK010000006.1	1167789	1169190	KAJ9611528.1
JAPDRK010000006.1	1170947	1173731	KAJ9611529.1
JAPDRK010000006.1	1175159	1177015	KAJ9611530.1
JAPDRK010000006.1	1177445	1179167	KAJ9611531.1
JAPDRK010000006.1	1179556	1183209	KAJ9611532.1
JAPDRK010000006.1	1183748	1184879	KAJ9611533.1
JAPDRK010000006.1	1185118	1190146	KAJ9611534.1
JAPDRK010000006.1	1190671	1193166	KAJ9611535.1
JAPDRK010000006.1	1194237	1196271	KAJ9611536.1
JAPDRK010000006.1	1196436	1199785	KAJ9611537.1
JAPDRK010000006.1	1200184	1201477	KAJ9611538.1
JAPDRK010000006.1	1202796	1204245	KAJ9611539.1
JAPDRK010000006.1	1204642	1208414	KAJ9611540.1
JAPDRK010000006.1	1208799	1211097	KAJ9611541.1
JAPDRK010000006.1	1211703	1214634	KAJ9611542.1
JAPDRK010000006.1	1215976	1218600	KAJ9611543.1
JAPDRK010000006.1	1219378	1220993	KAJ9611544.1
JAPDRK010000006.1	1221640	1222273	KAJ9611545.1
JAPDRK010000006.1	1227358	1229034	KAJ9611546.1
JAPDRK010000006.1	1229351	1230755	KAJ9611547.1
JAPDRK010000006.1	1233753	1234509	KAJ9611548.1
JAPDRK010000006.1	1234940	1235368	KAJ9611549.1
JAPDRK010000006.1	1236448	1241624	KAJ9611550.1
JAPDRK010000006.1	1246034	1246418	KAJ9611551.1
JAPDRK010000006.1	1248973	1250045	KAJ9611552.1
JAPDRK010000006.1	1250760	1251635	KAJ9611553.1
JAPDRK010000006.1	1252022	1252466	KAJ9611554.1
JAPDRK010000006.1	1252850	1254460	KAJ9611555.1
JAPDRK010000006.1	1255190	1256190	KAJ9611556.1
JAPDRK010000006.1	1256719	1258685	KAJ9611557.1
JAPDRK010000006.1	1259534	1261294	KAJ9611558.1
JAPDRK010000006.1	1261946	1263895	KAJ9611559.1
JAPDRK010000006.1	1264383	1265341	KAJ9611560.1
JAPDRK010000006.1	1267844	1270702	KAJ9611561.1
JAPDRK010000006.1	1272443	1273149	KAJ9611562.1
JAPDRK010000006.1	1273268	1275230	KAJ9611563.1
JAPDRK010000006.1	1276202	1278972	KAJ9611564.1
JAPDRK010000006.1	1279927	1282099	KAJ9611565.1
JAPDRK010000006.1	1283558	1283864	KAJ9611566.1
JAPDRK010000006.1	1284468	1285677	KAJ9611567.1
JAPDRK010000006.1	1286739	1290310	KAJ9611568.1
JAPDRK010000006.1	1291660	1292118	KAJ9611569.1
JAPDRK010000006.1	1292320	1293263	KAJ9611570.1
JAPDRK010000006.1	1293587	1296087	KAJ9611571.1
JAPDRK010000006.1	1296901	1300095	KAJ9611572.1
JAPDRK010000006.1	1300935	1302246	KAJ9611573.1
JAPDRK010000006.1	1305129	1305740	KAJ9611574.1
JAPDRK010000006.1	1305834	1307404	KAJ9611575.1
JAPDRK010000006.1	1308094	1308838	KAJ9611576.1
JAPDRK010000006.1	1310904	1312405	KAJ9611577.1
JAPDRK010000006.1	1314859	1317262	KAJ9611578.1
JAPDRK010000006.1	1318697	1320497	KAJ9611579.1
JAPDRK010000006.1	1321053	1322034	KAJ9611580.1
JAPDRK010000006.1	1322434	1323646	KAJ9611581.1
JAPDRK010000006.1	1324850	1325635	KAJ9611582.1
JAPDRK010000006.1	1327092	1328055	KAJ9611583.1
JAPDRK010000006.1	1329004	1330531	KAJ9611584.1
JAPDRK010000006.1	1330867	1332400	KAJ9611585.1
JAPDRK010000006.1	1333168	1334137	KAJ9611586.1
JAPDRK010000006.1	1334422	1335487	KAJ9611587.1
JAPDRK010000006.1	1336392	1337640	KAJ9611588.1
JAPDRK010000006.1	1338977	1340199	KAJ9611589.1
JAPDRK010000006.1	1341346	1344235	KAJ9611590.1
JAPDRK010000006.1	1345829	1346378	KAJ9611591.1
JAPDRK010000006.1	1346895	1347628	KAJ9611592.1
JAPDRK010000006.1	1348854	1352192	KAJ9611593.1
JAPDRK010000006.1	1352264	1352549	KAJ9611594.1
JAPDRK010000006.1	1353447	1356015	KAJ9611595.1
JAPDRK010000006.1	1356848	1357843	KAJ9611596.1
JAPDRK010000006.1	1358451	1360037	KAJ9611597.1
JAPDRK010000006.1	1360861	1363106	KAJ9611598.1
JAPDRK010000006.1	1364945	1366656	KAJ9611599.1
JAPDRK010000006.1	1368015	1370212	KAJ9611600.1
JAPDRK010000006.1	1370491	1376467	KAJ9611601.1
JAPDRK010000006.1	1376544	1378332	KAJ9611602.1
JAPDRK010000006.1	1378770	1379385	KAJ9611603.1
JAPDRK010000006.1	1380396	1384282	KAJ9611604.1
JAPDRK010000006.1	1385058	1386186	KAJ9611605.1
JAPDRK010000006.1	1386602	1388479	KAJ9611606.1
JAPDRK010000006.1	1388492	1388822	KAJ9611607.1
JAPDRK010000006.1	1389611	1390585	KAJ9611608.1
JAPDRK010000006.1	1390696	1391992	KAJ9611609.1
JAPDRK010000006.1	1392521	1394108	KAJ9611610.1
JAPDRK010000006.1	1394767	1396138	KAJ9611611.1
JAPDRK010000006.1	1396724	1397911	KAJ9611612.1
JAPDRK010000006.1	1398556	1399450	KAJ9611613.1
JAPDRK010000006.1	1400099	1401527	KAJ9611614.1
JAPDRK010000006.1	1401699	1402450	KAJ9611615.1
JAPDRK010000006.1	1402902	1403919	KAJ9611616.1
JAPDRK010000006.1	1405030	1406437	KAJ9611617.1
JAPDRK010000006.1	1406617	1408486	KAJ9611618.1
JAPDRK010000006.1	1409603	1411608	KAJ9611619.1
JAPDRK010000006.1	1413150	1414697	KAJ9611620.1
JAPDRK010000006.1	1415231	1416406	KAJ9611621.1
JAPDRK010000006.1	1417873	1420076	KAJ9611622.1
JAPDRK010000006.1	1420199	1421247	KAJ9611623.1
JAPDRK010000006.1	1422082	1424122	KAJ9611624.1
JAPDRK010000006.1	1424710	1426657	KAJ9611625.1
JAPDRK010000006.1	1426919	1427800	KAJ9611626.1
JAPDRK010000006.1	1429110	1429684	KAJ9611627.1
JAPDRK010000006.1	1431529	1433030	KAJ9611628.1
JAPDRK010000006.1	1433625	1434648	KAJ9611629.1
JAPDRK010000006.1	1435671	1437691	KAJ9611630.1
JAPDRK010000006.1	1438737	1440856	KAJ9611631.1
JAPDRK010000006.1	1442195	1445757	KAJ9611632.1
JAPDRK010000006.1	1446220	1447674	KAJ9611633.1
JAPDRK010000006.1	1448602	1451544	KAJ9611634.1
JAPDRK010000006.1	1452197	1453971	KAJ9611635.1
JAPDRK010000006.1	1455124	1457085	KAJ9611636.1
JAPDRK010000006.1	1459912	1461280	KAJ9611637.1
JAPDRK010000006.1	1462278	1463366	KAJ9611638.1
JAPDRK010000006.1	1464686	1466351	KAJ9611639.1
JAPDRK010000006.1	1466526	1466910	KAJ9611640.1
JAPDRK010000006.1	1467401	1468656	KAJ9611641.1
JAPDRK010000006.1	1469657	1470443	KAJ9611642.1
JAPDRK010000006.1	1472613	1474448	KAJ9611643.1
JAPDRK010000006.1	1482713	1483064	KAJ9611644.1
JAPDRK010000006.1	1485684	1486272	KAJ9611645.1
JAPDRK010000006.1	1487651	1489389	KAJ9611646.1
JAPDRK010000006.1	1490158	1490991	KAJ9611647.1
JAPDRK010000006.1	1492032	1493265	KAJ9611648.1
JAPDRK010000006.1	1493682	1496202	KAJ9611649.1
JAPDRK010000006.1	1496922	1498512	KAJ9611650.1
JAPDRK010000006.1	1499490	1500031	KAJ9611651.1
JAPDRK010000006.1	1500728	1501234	KAJ9611652.1
JAPDRK010000006.1	1502024	1502525	KAJ9611653.1
JAPDRK010000006.1	1503315	1504718	KAJ9611654.1
JAPDRK010000006.1	1508668	1511298	KAJ9611655.1
JAPDRK010000006.1	1512244	1513744	KAJ9611656.1
JAPDRK010000006.1	1516740	1518565	KAJ9611657.1
JAPDRK010000006.1	1519391	1521092	KAJ9611658.1
JAPDRK010000006.1	1522280	1527915	KAJ9611659.1
JAPDRK010000006.1	1530198	1531896	KAJ9611660.1
JAPDRK010000006.1	1534416	1535401	KAJ9611661.1
JAPDRK010000006.1	1537828	1539913	KAJ9611662.1
JAPDRK010000006.1	1541341	1544692	KAJ9611663.1
JAPDRK010000006.1	1546046	1547952	KAJ9611664.1
JAPDRK010000006.1	1549377	1550619	KAJ9611665.1
JAPDRK010000006.1	1551653	1552568	KAJ9611666.1
JAPDRK010000006.1	1553963	1554890	KAJ9611667.1
JAPDRK010000006.1	1557349	1558464	KAJ9611668.1
JAPDRK010000006.1	1560098	1560690	KAJ9611669.1
JAPDRK010000006.1	1561567	1562722	KAJ9611670.1
JAPDRK010000006.1	1563112	1564465	KAJ9611671.1
JAPDRK010000006.1	1565659	1568313	KAJ9611672.1
JAPDRK010000006.1	1569443	1571810	KAJ9611673.1
JAPDRK010000006.1	1573255	1576102	KAJ9611674.1
JAPDRK010000006.1	1577203	1578912	KAJ9611675.1
JAPDRK010000006.1	1581779	1583168	KAJ9611676.1
JAPDRK010000006.1	1586427	1587618	KAJ9611677.1
JAPDRK010000006.1	1587946	1589643	KAJ9611678.1
JAPDRK010000006.1	1590133	1593119	KAJ9611679.1
JAPDRK010000006.1	1594443	1596213	KAJ9611680.1
JAPDRK010000006.1	1596516	1597794	KAJ9611681.1
JAPDRK010000006.1	1598951	1601404	KAJ9611682.1
JAPDRK010000006.1	1601808	1603505	KAJ9611683.1
JAPDRK010000006.1	1604539	1606183	KAJ9611684.1
JAPDRK010000006.1	1606291	1608653	KAJ9611685.1
JAPDRK010000006.1	1609051	1610003	KAJ9611686.1
JAPDRK010000006.1	1610561	1611728	KAJ9611687.1
JAPDRK010000006.1	1612216	1614061	KAJ9611688.1
JAPDRK010000006.1	1614723	1616858	KAJ9611689.1
JAPDRK010000006.1	1617768	1619703	KAJ9611690.1
JAPDRK010000006.1	1619887	1620776	KAJ9611691.1
JAPDRK010000006.1	1621859	1626065	KAJ9611692.1
JAPDRK010000006.1	1626133	1626976	KAJ9611693.1
JAPDRK010000006.1	1627741	1628194	KAJ9611694.1
JAPDRK010000006.1	1629001	1629926	KAJ9611695.1
JAPDRK010000006.1	1629954	1631111	KAJ9611696.1
JAPDRK010000006.1	1631761	1633869	KAJ9611697.1
JAPDRK010000006.1	1634482	1635460	KAJ9611698.1
JAPDRK010000006.1	1636772	1639240	KAJ9611699.1
JAPDRK010000006.1	1639723	1640818	KAJ9611700.1
JAPDRK010000006.1	1644205	1645191	KAJ9611701.1
JAPDRK010000006.1	1646729	1647780	KAJ9611702.1
JAPDRK010000006.1	1652953	1653734	KAJ9611703.1
JAPDRK010000006.1	1655103	1657208	KAJ9611704.1
JAPDRK010000006.1	1658709	1660294	KAJ9611705.1
JAPDRK010000006.1	1660998	1661719	KAJ9611706.1
JAPDRK010000006.1	1663176	1665256	KAJ9611707.1
JAPDRK010000006.1	1665985	1667833	KAJ9611708.1
JAPDRK010000006.1	1668381	1670286	KAJ9611709.1
JAPDRK010000006.1	1670569	1673722	KAJ9611710.1
JAPDRK010000006.1	1674084	1675467	KAJ9611711.1
JAPDRK010000006.1	1676057	1676618	KAJ9611712.1
JAPDRK010000006.1	1678242	1679633	KAJ9611713.1
JAPDRK010000006.1	1679910	1680772	KAJ9611714.1
JAPDRK010000006.1	1681066	1682264	KAJ9611715.1
JAPDRK010000006.1	1683475	1685555	KAJ9611716.1
JAPDRK010000006.1	1686483	1687383	KAJ9611717.1
JAPDRK010000006.1	1690223	1690709	KAJ9611718.1
JAPDRK010000006.1	1692696	1694319	KAJ9611719.1
JAPDRK010000006.1	1694460	1696590	KAJ9611720.1
JAPDRK010000006.1	1697096	1698173	KAJ9611721.1
JAPDRK010000006.1	1699148	1702194	KAJ9611722.1
JAPDRK010000006.1	1703003	1704573	KAJ9611723.1
JAPDRK010000006.1	1704930	1705776	KAJ9611724.1
JAPDRK010000006.1	1707567	1708923	KAJ9611725.1
JAPDRK010000006.1	1709280	1710381	KAJ9611726.1
JAPDRK010000006.1	1710743	1711148	KAJ9611727.1
JAPDRK010000006.1	1712450	1713416	KAJ9611728.1
JAPDRK010000006.1	1713783	1717716	KAJ9611729.1
JAPDRK010000006.1	1717858	1718997	KAJ9611730.1
JAPDRK010000006.1	1720326	1722271	KAJ9611731.1
JAPDRK010000006.1	1722721	1723651	KAJ9611732.1
JAPDRK010000006.1	1724650	1725218	KAJ9611733.1
JAPDRK010000006.1	1726655	1728626	KAJ9611734.1
JAPDRK010000006.1	1728902	1730376	KAJ9611735.1
JAPDRK010000006.1	1730981	1731596	KAJ9611736.1
JAPDRK010000006.1	1732105	1734109	KAJ9611737.1
JAPDRK010000006.1	1735789	1737180	KAJ9611738.1
JAPDRK010000006.1	1738220	1739341	KAJ9611739.1
JAPDRK010000006.1	1740060	1742016	KAJ9611740.1
JAPDRK010000006.1	1742981	1744133	KAJ9611741.1
JAPDRK010000006.1	1744289	1745642	KAJ9611742.1
JAPDRK010000006.1	1746131	1746485	KAJ9611743.1
JAPDRK010000006.1	1746647	1749606	KAJ9611744.1
JAPDRK010000006.1	1752453	1753578	KAJ9611745.1
JAPDRK010000006.1	1753939	1754572	KAJ9611746.1
JAPDRK010000006.1	1756139	1758095	KAJ9611747.1
JAPDRK010000006.1	1758399	1759639	KAJ9611748.1
JAPDRK010000006.1	1760296	1763114	KAJ9611749.1
JAPDRK010000006.1	1763674	1764972	KAJ9611750.1
JAPDRK010000006.1	1769021	1770653	KAJ9611751.1
JAPDRK010000006.1	1772543	1773155	KAJ9611752.1
JAPDRK010000006.1	1773479	1774361	KAJ9611753.1
JAPDRK010000006.1	1774381	1775280	KAJ9611754.1
JAPDRK010000006.1	1776960	1778863	KAJ9611755.1
JAPDRK010000006.1	1779515	1780604	KAJ9611756.1
JAPDRK010000006.1	1781891	1782289	KAJ9611757.1
JAPDRK010000006.1	1782594	1785117	KAJ9611758.1
JAPDRK010000006.1	1785594	1786827	KAJ9611759.1
JAPDRK010000006.1	1788231	1789245	KAJ9611760.1
JAPDRK010000006.1	1791013	1792411	KAJ9611761.1
JAPDRK010000006.1	1792937	1793582	KAJ9611762.1
JAPDRK010000006.1	1795583	1796627	KAJ9611763.1
JAPDRK010000006.1	1799306	1801849	KAJ9611764.1
JAPDRK010000006.1	1803051	1807512	KAJ9611765.1
JAPDRK010000006.1	1808111	1809603	KAJ9611766.1
JAPDRK010000006.1	1810179	1811985	KAJ9611767.1
JAPDRK010000006.1	1812692	1813820	KAJ9611768.1
JAPDRK010000006.1	1814124	1814911	KAJ9611769.1
JAPDRK010000006.1	1815746	1816539	KAJ9611770.1
JAPDRK010000006.1	1817288	1818106	KAJ9611771.1
JAPDRK010000006.1	1818966	1820792	KAJ9611772.1
JAPDRK010000006.1	1821389	1821932	KAJ9611773.1
JAPDRK010000006.1	1822662	1823151	KAJ9611774.1
JAPDRK010000006.1	1824240	1824993	KAJ9611775.1
JAPDRK010000006.1	1825984	1831012	KAJ9611776.1
JAPDRK010000007.1	781	1201	KAJ9610184.1
JAPDRK010000007.1	6363	8043	KAJ9610185.1
JAPDRK010000007.1	12228	12936	KAJ9610186.1
JAPDRK010000007.1	13355	13874	KAJ9610187.1
JAPDRK010000007.1	14458	16047	KAJ9610188.1
JAPDRK010000007.1	16902	19215	KAJ9610189.1
JAPDRK010000007.1	21041	22032	KAJ9610190.1
JAPDRK010000007.1	27696	28489	KAJ9610191.1
JAPDRK010000007.1	31680	33477	KAJ9610192.1
JAPDRK010000007.1	34050	35764	KAJ9610193.1
JAPDRK010000007.1	36475	38456	KAJ9610194.1
JAPDRK010000007.1	39955	40505	KAJ9610195.1
JAPDRK010000007.1	42485	44619	KAJ9610196.1
JAPDRK010000007.1	45364	50120	KAJ9610197.1
JAPDRK010000007.1	50666	51986	KAJ9610198.1
JAPDRK010000007.1	52137	53220	KAJ9610199.1
JAPDRK010000007.1	53579	56736	KAJ9610200.1
JAPDRK010000007.1	57216	58483	KAJ9610201.1
JAPDRK010000007.1	58742	59864	KAJ9610202.1
JAPDRK010000007.1	60677	61325	KAJ9610203.1
JAPDRK010000007.1	62920	64172	KAJ9610204.1
JAPDRK010000007.1	64929	66126	KAJ9610205.1
JAPDRK010000007.1	68055	69363	KAJ9610206.1
JAPDRK010000007.1	70453	71754	KAJ9610207.1
JAPDRK010000007.1	72166	73662	KAJ9610208.1
JAPDRK010000007.1	74770	76071	KAJ9610209.1
JAPDRK010000007.1	76673	77977	KAJ9610210.1
JAPDRK010000007.1	78478	79495	KAJ9610211.1
JAPDRK010000007.1	79864	80892	KAJ9610212.1
JAPDRK010000007.1	81600	82854	KAJ9610213.1
JAPDRK010000007.1	85825	86641	KAJ9610214.1
JAPDRK010000007.1	87089	87755	KAJ9610215.1
JAPDRK010000007.1	88436	90728	KAJ9610216.1
JAPDRK010000007.1	91014	94048	KAJ9610217.1
JAPDRK010000007.1	94136	95384	KAJ9610218.1
JAPDRK010000007.1	96021	97958	KAJ9610219.1
JAPDRK010000007.1	98511	100359	KAJ9610220.1
JAPDRK010000007.1	101058	101838	KAJ9610221.1
JAPDRK010000007.1	101853	104602	KAJ9610222.1
JAPDRK010000007.1	105714	106473	KAJ9610223.1
JAPDRK010000007.1	107127	108726	KAJ9610224.1
JAPDRK010000007.1	108926	109775	KAJ9610225.1
JAPDRK010000007.1	110311	111790	KAJ9610226.1
JAPDRK010000007.1	112428	115802	KAJ9610227.1
JAPDRK010000007.1	116872	118717	KAJ9610228.1
JAPDRK010000007.1	119000	120902	KAJ9610229.1
JAPDRK010000007.1	122387	123131	KAJ9610230.1
JAPDRK010000007.1	123777	124734	KAJ9610231.1
JAPDRK010000007.1	125269	126959	KAJ9610232.1
JAPDRK010000007.1	127271	128707	KAJ9610233.1
JAPDRK010000007.1	129647	130358	KAJ9610234.1
JAPDRK010000007.1	130747	131227	KAJ9610235.1
JAPDRK010000007.1	131318	132734	KAJ9610236.1
JAPDRK010000007.1	136440	137778	KAJ9610237.1
JAPDRK010000007.1	138035	140732	KAJ9610238.1
JAPDRK010000007.1	140843	142013	KAJ9610239.1
JAPDRK010000007.1	142505	144223	KAJ9610240.1
JAPDRK010000007.1	144290	145232	KAJ9610241.1
JAPDRK010000007.1	145764	146741	KAJ9610242.1
JAPDRK010000007.1	147327	149261	KAJ9610243.1
JAPDRK010000007.1	149284	151421	KAJ9610244.1
JAPDRK010000007.1	152179	154074	KAJ9610245.1
JAPDRK010000007.1	154289	156962	KAJ9610246.1
JAPDRK010000007.1	159304	162087	KAJ9610247.1
JAPDRK010000007.1	162237	163032	KAJ9610248.1
JAPDRK010000007.1	163712	165365	KAJ9610249.1
JAPDRK010000007.1	166133	167569	KAJ9610250.1
JAPDRK010000007.1	168268	170455	KAJ9610251.1
JAPDRK010000007.1	171006	171420	KAJ9610252.1
JAPDRK010000007.1	171802	173187	KAJ9610253.1
JAPDRK010000007.1	173435	174250	KAJ9610254.1
JAPDRK010000007.1	174826	177071	KAJ9610255.1
JAPDRK010000007.1	177573	183507	KAJ9610256.1
JAPDRK010000007.1	183940	185881	KAJ9610257.1
JAPDRK010000007.1	185997	186684	KAJ9610258.1
JAPDRK010000007.1	187292	189230	KAJ9610259.1
JAPDRK010000007.1	190740	192603	KAJ9610260.1
JAPDRK010000007.1	193148	194297	KAJ9610261.1
JAPDRK010000007.1	194928	195639	KAJ9610262.1
JAPDRK010000007.1	196181	197598	KAJ9610263.1
JAPDRK010000007.1	198956	200024	KAJ9610264.1
JAPDRK010000007.1	201442	203484	KAJ9610265.1
JAPDRK010000007.1	203812	204892	KAJ9610266.1
JAPDRK010000007.1	205359	206610	KAJ9610267.1
JAPDRK010000007.1	207211	208048	KAJ9610268.1
JAPDRK010000007.1	210230	211133	KAJ9610269.1
JAPDRK010000007.1	211985	212981	KAJ9610270.1
JAPDRK010000007.1	213855	214739	KAJ9610271.1
JAPDRK010000007.1	216499	217566	KAJ9610272.1
JAPDRK010000007.1	219759	221289	KAJ9610273.1
JAPDRK010000007.1	221919	223950	KAJ9610274.1
JAPDRK010000007.1	224425	225129	KAJ9610275.1
JAPDRK010000007.1	227680	228863	KAJ9610276.1
JAPDRK010000007.1	229187	230117	KAJ9610277.1
JAPDRK010000007.1	230675	232019	KAJ9610278.1
JAPDRK010000007.1	235283	237371	KAJ9610279.1
JAPDRK010000007.1	238169	239792	KAJ9610280.1
JAPDRK010000007.1	240204	242326	KAJ9610281.1
JAPDRK010000007.1	243134	244700	KAJ9610282.1
JAPDRK010000007.1	245409	245985	KAJ9610283.1
JAPDRK010000007.1	246753	248018	KAJ9610284.1
JAPDRK010000007.1	248795	249923	KAJ9610285.1
JAPDRK010000007.1	253066	254962	KAJ9610286.1
JAPDRK010000007.1	255156	256488	KAJ9610287.1
JAPDRK010000007.1	257735	258671	KAJ9610288.1
JAPDRK010000007.1	259153	260212	KAJ9610289.1
JAPDRK010000007.1	260996	263941	KAJ9610290.1
JAPDRK010000007.1	264646	266002	KAJ9610291.1
JAPDRK010000007.1	266475	267948	KAJ9610292.1
JAPDRK010000007.1	270503	271596	KAJ9610293.1
JAPDRK010000007.1	271681	274012	KAJ9610294.1
JAPDRK010000007.1	274650	275724	KAJ9610295.1
JAPDRK010000007.1	276145	277786	KAJ9610296.1
JAPDRK010000007.1	278534	279498	KAJ9610297.1
JAPDRK010000007.1	280325	280748	KAJ9610298.1
JAPDRK010000007.1	281585	281972	KAJ9610299.1
JAPDRK010000007.1	282858	285911	KAJ9610300.1
JAPDRK010000007.1	286410	287986	KAJ9610301.1
JAPDRK010000007.1	289574	291270	KAJ9610302.1
JAPDRK010000007.1	291967	293773	KAJ9610303.1
JAPDRK010000007.1	293941	295461	KAJ9610304.1
JAPDRK010000007.1	296712	297939	KAJ9610305.1
JAPDRK010000007.1	298587	299571	KAJ9610306.1
JAPDRK010000007.1	302668	303787	KAJ9610307.1
JAPDRK010000007.1	304732	305929	KAJ9610308.1
JAPDRK010000007.1	306254	307652	KAJ9610309.1
JAPDRK010000007.1	308606	310225	KAJ9610310.1
JAPDRK010000007.1	310846	311933	KAJ9610311.1
JAPDRK010000007.1	313038	313562	KAJ9610312.1
JAPDRK010000007.1	314193	315036	KAJ9610313.1
JAPDRK010000007.1	315551	317447	KAJ9610314.1
JAPDRK010000007.1	318772	319090	KAJ9610315.1
JAPDRK010000007.1	319132	320086	KAJ9610316.1
JAPDRK010000007.1	321415	322525	KAJ9610317.1
JAPDRK010000007.1	322831	323761	KAJ9610318.1
JAPDRK010000007.1	325092	327627	KAJ9610319.1
JAPDRK010000007.1	330301	331253	KAJ9610320.1
JAPDRK010000007.1	331624	335504	KAJ9610321.1
JAPDRK010000007.1	335590	336925	KAJ9610322.1
JAPDRK010000007.1	337663	338449	KAJ9610323.1
JAPDRK010000007.1	340165	341506	KAJ9610324.1
JAPDRK010000007.1	345350	346808	KAJ9610325.1
JAPDRK010000007.1	347141	348610	KAJ9610326.1
JAPDRK010000007.1	350500	351426	KAJ9610327.1
JAPDRK010000007.1	354376	355441	KAJ9610328.1
JAPDRK010000007.1	355848	357081	KAJ9610329.1
JAPDRK010000007.1	357956	359922	KAJ9610330.1
JAPDRK010000007.1	360436	361312	KAJ9610331.1
JAPDRK010000007.1	362144	363158	KAJ9610332.1
JAPDRK010000007.1	363565	364461	KAJ9610333.1
JAPDRK010000007.1	366129	367057	KAJ9610334.1
JAPDRK010000007.1	367904	368782	KAJ9610335.1
JAPDRK010000007.1	369268	371269	KAJ9610336.1
JAPDRK010000007.1	373198	373684	KAJ9610337.1
JAPDRK010000007.1	373890	375083	KAJ9610338.1
JAPDRK010000007.1	375570	376603	KAJ9610339.1
JAPDRK010000007.1	376745	381563	KAJ9610340.1
JAPDRK010000007.1	383035	384748	KAJ9610341.1
JAPDRK010000007.1	386059	387944	KAJ9610342.1
JAPDRK010000007.1	391893	394608	KAJ9610343.1
JAPDRK010000007.1	395558	396374	KAJ9610344.1
JAPDRK010000007.1	396725	398278	KAJ9610345.1
JAPDRK010000007.1	398591	399608	KAJ9610346.1
JAPDRK010000007.1	400326	402992	KAJ9610347.1
JAPDRK010000007.1	403791	405300	KAJ9610348.1
JAPDRK010000007.1	406522	407936	KAJ9610349.1
JAPDRK010000007.1	411841	413481	KAJ9610350.1
JAPDRK010000007.1	415831	418930	KAJ9610351.1
JAPDRK010000007.1	419805	420435	KAJ9610352.1
JAPDRK010000007.1	421780	425041	KAJ9610353.1
JAPDRK010000007.1	426051	426985	KAJ9610354.1
JAPDRK010000007.1	428257	428884	KAJ9610355.1
JAPDRK010000007.1	429496	431445	KAJ9610356.1
JAPDRK010000007.1	431827	433450	KAJ9610357.1
JAPDRK010000007.1	434290	435662	KAJ9610358.1
JAPDRK010000007.1	436258	437092	KAJ9610359.1
JAPDRK010000007.1	437766	438939	KAJ9610360.1
JAPDRK010000007.1	442337	443651	KAJ9610361.1
JAPDRK010000007.1	443923	446149	KAJ9610362.1
JAPDRK010000007.1	448607	451534	KAJ9610363.1
JAPDRK010000007.1	452670	453329	KAJ9610364.1
JAPDRK010000007.1	454206	456172	KAJ9610365.1
JAPDRK010000007.1	457105	457883	KAJ9610366.1
JAPDRK010000007.1	458292	461877	KAJ9610367.1
JAPDRK010000007.1	462621	465088	KAJ9610368.1
JAPDRK010000007.1	466293	469044	KAJ9610369.1
JAPDRK010000007.1	469497	470814	KAJ9610370.1
JAPDRK010000007.1	471102	472437	KAJ9610371.1
JAPDRK010000007.1	472987	473784	KAJ9610372.1
JAPDRK010000007.1	474626	475989	KAJ9610373.1
JAPDRK010000007.1	476524	477761	KAJ9610374.1
JAPDRK010000007.1	478445	480200	KAJ9610375.1
JAPDRK010000007.1	480823	482867	KAJ9610376.1
JAPDRK010000007.1	484396	484880	KAJ9610377.1
JAPDRK010000007.1	485924	486748	KAJ9610378.1
JAPDRK010000007.1	487076	488331	KAJ9610379.1
JAPDRK010000007.1	489680	491189	KAJ9610380.1
JAPDRK010000007.1	491755	492034	KAJ9610381.1
JAPDRK010000007.1	493258	494597	KAJ9610382.1
JAPDRK010000007.1	494960	496848	KAJ9610383.1
JAPDRK010000007.1	497836	501252	KAJ9610384.1
JAPDRK010000007.1	502110	503713	KAJ9610385.1
JAPDRK010000007.1	505282	506777	KAJ9610386.1
JAPDRK010000007.1	506941	509007	KAJ9610387.1
JAPDRK010000007.1	509563	511558	KAJ9610388.1
JAPDRK010000007.1	512942	513717	KAJ9610389.1
JAPDRK010000007.1	514296	515124	KAJ9610390.1
JAPDRK010000007.1	515782	517385	KAJ9610391.1
JAPDRK010000007.1	518195	520232	KAJ9610392.1
JAPDRK010000007.1	521009	522821	KAJ9610393.1
JAPDRK010000007.1	523289	525429	KAJ9610394.1
JAPDRK010000007.1	526914	528931	KAJ9610395.1
JAPDRK010000007.1	529798	530335	KAJ9610396.1
JAPDRK010000007.1	531227	531845	KAJ9610397.1
JAPDRK010000007.1	532339	535858	KAJ9610398.1
JAPDRK010000007.1	536775	537375	KAJ9610399.1
JAPDRK010000007.1	538047	539051	KAJ9610400.1
JAPDRK010000007.1	539076	540549	KAJ9610401.1
JAPDRK010000007.1	542111	543494	KAJ9610402.1
JAPDRK010000007.1	544334	545340	KAJ9610403.1
JAPDRK010000007.1	546632	547502	KAJ9610404.1
JAPDRK010000007.1	547973	549551	KAJ9610405.1
JAPDRK010000007.1	552801	554583	KAJ9610406.1
JAPDRK010000007.1	557052	558612	KAJ9610407.1
JAPDRK010000007.1	559056	561252	KAJ9610408.1
JAPDRK010000007.1	562004	565892	KAJ9610409.1
JAPDRK010000007.1	567120	569130	KAJ9610410.1
JAPDRK010000007.1	569959	571567	KAJ9610411.1
JAPDRK010000007.1	572302	573314	KAJ9610412.1
JAPDRK010000007.1	573908	574931	KAJ9610413.1
JAPDRK010000007.1	576096	577224	KAJ9610414.1
JAPDRK010000007.1	577878	579060	KAJ9610415.1
JAPDRK010000007.1	579422	580990	KAJ9610416.1
JAPDRK010000007.1	581919	583010	KAJ9610417.1
JAPDRK010000007.1	583047	584218	KAJ9610418.1
JAPDRK010000007.1	585481	588655	KAJ9610419.1
JAPDRK010000007.1	589387	590057	KAJ9610420.1
JAPDRK010000007.1	591612	592344	KAJ9610421.1
JAPDRK010000007.1	592486	592954	KAJ9610422.1
JAPDRK010000007.1	593197	595505	KAJ9610423.1
JAPDRK010000007.1	596485	598375	KAJ9610424.1
JAPDRK010000007.1	599409	601149	KAJ9610425.1
JAPDRK010000007.1	602222	604120	KAJ9610426.1
JAPDRK010000007.1	605557	607418	KAJ9610427.1
JAPDRK010000007.1	608175	609042	KAJ9610428.1
JAPDRK010000007.1	610748	612197	KAJ9610429.1
JAPDRK010000007.1	613516	614113	KAJ9610430.1
JAPDRK010000007.1	614779	615793	KAJ9610431.1
JAPDRK010000007.1	616468	617461	KAJ9610432.1
JAPDRK010000007.1	617890	619728	KAJ9610433.1
JAPDRK010000007.1	620144	621105	KAJ9610434.1
JAPDRK010000007.1	621713	623027	KAJ9610435.1
JAPDRK010000007.1	623533	624505	KAJ9610436.1
JAPDRK010000007.1	624872	627387	KAJ9610437.1
JAPDRK010000007.1	630235	632125	KAJ9610438.1
JAPDRK010000007.1	633349	634533	KAJ9610439.1
JAPDRK010000007.1	635704	636466	KAJ9610440.1
JAPDRK010000007.1	637750	638451	KAJ9610441.1
JAPDRK010000007.1	641791	642341	KAJ9610442.1
JAPDRK010000007.1	642482	644514	KAJ9610443.1
JAPDRK010000007.1	645409	647329	KAJ9610444.1
JAPDRK010000007.1	648450	650915	KAJ9610445.1
JAPDRK010000007.1	651898	652738	KAJ9610446.1
JAPDRK010000007.1	654271	655288	KAJ9610447.1
JAPDRK010000007.1	656651	658843	KAJ9610448.1
JAPDRK010000007.1	660227	662559	KAJ9610449.1
JAPDRK010000007.1	662597	663823	KAJ9610450.1
JAPDRK010000007.1	665394	666990	KAJ9610451.1
JAPDRK010000007.1	667659	670080	KAJ9610452.1
JAPDRK010000007.1	670318	670819	KAJ9610453.1
JAPDRK010000007.1	671614	672856	KAJ9610454.1
JAPDRK010000007.1	674653	676426	KAJ9610455.1
JAPDRK010000007.1	676865	677393	KAJ9610456.1
JAPDRK010000007.1	678625	680537	KAJ9610457.1
JAPDRK010000007.1	681451	684577	KAJ9610458.1
JAPDRK010000007.1	684773	687643	KAJ9610459.1
JAPDRK010000007.1	688455	689362	KAJ9610460.1
JAPDRK010000007.1	690086	691043	KAJ9610461.1
JAPDRK010000007.1	692008	694590	KAJ9610462.1
JAPDRK010000007.1	695263	696825	KAJ9610463.1
JAPDRK010000007.1	697219	700357	KAJ9610464.1
JAPDRK010000007.1	700825	701751	KAJ9610465.1
JAPDRK010000007.1	702129	702643	KAJ9610466.1
JAPDRK010000007.1	703291	707232	KAJ9610467.1
JAPDRK010000007.1	707707	711045	KAJ9610468.1
JAPDRK010000007.1	712715	713585	KAJ9610469.1
JAPDRK010000007.1	716610	717306	KAJ9610470.1
JAPDRK010000007.1	718288	720177	KAJ9610471.1
JAPDRK010000007.1	721641	723052	KAJ9610472.1
JAPDRK010000007.1	723813	725009	KAJ9610473.1
JAPDRK010000007.1	725099	725489	KAJ9610474.1
JAPDRK010000007.1	726510	726906	KAJ9610475.1
JAPDRK010000007.1	727382	729651	KAJ9610476.1
JAPDRK010000007.1	730046	731756	KAJ9610477.1
JAPDRK010000007.1	732495	733312	KAJ9610478.1
JAPDRK010000007.1	733561	733954	KAJ9610479.1
JAPDRK010000007.1	735003	735291	KAJ9610480.1
JAPDRK010000007.1	736048	738655	KAJ9610481.1
JAPDRK010000007.1	738768	740525	KAJ9610482.1
JAPDRK010000007.1	742341	743545	KAJ9610483.1
JAPDRK010000007.1	744259	746360	KAJ9610484.1
JAPDRK010000007.1	746904	747924	KAJ9610485.1
JAPDRK010000007.1	750714	751305	KAJ9610486.1
JAPDRK010000007.1	752023	753331	KAJ9610487.1
JAPDRK010000007.1	753971	754871	KAJ9610488.1
JAPDRK010000007.1	755432	756928	KAJ9610489.1
JAPDRK010000007.1	758013	761184	KAJ9610490.1
JAPDRK010000007.1	762433	762902	KAJ9610491.1
JAPDRK010000007.1	763766	765613	KAJ9610492.1
JAPDRK010000007.1	766937	768384	KAJ9610493.1
JAPDRK010000007.1	769284	770452	KAJ9610494.1
JAPDRK010000007.1	771469	772340	KAJ9610495.1
JAPDRK010000007.1	773291	774359	KAJ9610496.1
JAPDRK010000007.1	775329	776898	KAJ9610497.1
JAPDRK010000007.1	777728	780026	KAJ9610498.1
JAPDRK010000007.1	780613	781957	KAJ9610499.1
JAPDRK010000007.1	782330	784364	KAJ9610500.1
JAPDRK010000007.1	785160	786168	KAJ9610501.1
JAPDRK010000007.1	787335	788366	KAJ9610502.1
JAPDRK010000007.1	789179	791787	KAJ9610503.1
JAPDRK010000007.1	791886	792714	KAJ9610504.1
JAPDRK010000007.1	792909	793696	KAJ9610505.1
JAPDRK010000007.1	794720	796826	KAJ9610506.1
JAPDRK010000007.1	797543	798391	KAJ9610507.1
JAPDRK010000007.1	800930	803109	KAJ9610508.1
JAPDRK010000007.1	804641	805853	KAJ9610509.1
JAPDRK010000007.1	806253	807023	KAJ9610510.1
JAPDRK010000007.1	807640	809755	KAJ9610511.1
JAPDRK010000007.1	809941	810504	KAJ9610512.1
JAPDRK010000007.1	811631	812606	KAJ9610513.1
JAPDRK010000007.1	813110	813413	KAJ9610514.1
JAPDRK010000007.1	814382	817043	KAJ9610515.1
JAPDRK010000007.1	819107	821519	KAJ9610516.1
JAPDRK010000007.1	823641	825021	KAJ9610517.1
JAPDRK010000007.1	825676	828461	KAJ9610518.1
JAPDRK010000007.1	829691	836072	KAJ9610519.1
JAPDRK010000007.1	836704	838056	KAJ9610520.1
JAPDRK010000007.1	838491	839231	KAJ9610521.1
JAPDRK010000007.1	839336	840268	KAJ9610522.1
JAPDRK010000007.1	840562	841309	KAJ9610523.1
JAPDRK010000007.1	841691	844783	KAJ9610524.1
JAPDRK010000007.1	845234	847529	KAJ9610525.1
JAPDRK010000007.1	848038	851701	KAJ9610526.1
JAPDRK010000007.1	852263	854033	KAJ9610527.1
JAPDRK010000007.1	854940	857772	KAJ9610528.1
JAPDRK010000007.1	858893	860465	KAJ9610529.1
JAPDRK010000007.1	861299	862318	KAJ9610530.1
JAPDRK010000007.1	862947	864226	KAJ9610531.1
JAPDRK010000007.1	864688	865881	KAJ9610532.1
JAPDRK010000007.1	866462	867401	KAJ9610533.1
JAPDRK010000007.1	867828	869654	KAJ9610534.1
JAPDRK010000007.1	870337	872234	KAJ9610535.1
JAPDRK010000007.1	872597	876257	KAJ9610536.1
JAPDRK010000007.1	876630	878851	KAJ9610537.1
JAPDRK010000007.1	879537	883070	KAJ9610538.1
JAPDRK010000007.1	883172	884134	KAJ9610539.1
JAPDRK010000007.1	884540	886324	KAJ9610540.1
JAPDRK010000007.1	886890	888584	KAJ9610541.1
JAPDRK010000007.1	889049	889718	KAJ9610542.1
JAPDRK010000007.1	890340	891651	KAJ9610543.1
JAPDRK010000007.1	891678	893160	KAJ9610544.1
JAPDRK010000007.1	893222	895019	KAJ9610545.1
JAPDRK010000007.1	895462	896894	KAJ9610546.1
JAPDRK010000007.1	897454	898124	KAJ9610547.1
JAPDRK010000007.1	900639	903085	KAJ9610548.1
JAPDRK010000007.1	903684	905343	KAJ9610549.1
JAPDRK010000007.1	906693	908930	KAJ9610550.1
JAPDRK010000007.1	909680	911096	KAJ9610551.1
JAPDRK010000007.1	911769	912878	KAJ9610552.1
JAPDRK010000007.1	913032	913950	KAJ9610553.1
JAPDRK010000007.1	914607	916171	KAJ9610554.1
JAPDRK010000007.1	916696	917509	KAJ9610555.1
JAPDRK010000007.1	918734	919985	KAJ9610556.1
JAPDRK010000007.1	920085	922352	KAJ9610557.1
JAPDRK010000007.1	922555	924482	KAJ9610558.1
JAPDRK010000007.1	925195	926582	KAJ9610559.1
JAPDRK010000007.1	928946	930879	KAJ9610560.1
JAPDRK010000007.1	931968	933955	KAJ9610561.1
JAPDRK010000007.1	934778	937289	KAJ9610562.1
JAPDRK010000007.1	937826	939034	KAJ9610563.1
JAPDRK010000007.1	939729	940248	KAJ9610564.1
JAPDRK010000007.1	940619	941405	KAJ9610565.1
JAPDRK010000007.1	942319	946045	KAJ9610566.1
JAPDRK010000007.1	946880	949444	KAJ9610567.1
JAPDRK010000007.1	951038	954244	KAJ9610568.1
JAPDRK010000007.1	956985	958241	KAJ9610569.1
JAPDRK010000007.1	959276	961016	KAJ9610570.1
JAPDRK010000007.1	962686	964984	KAJ9610571.1
JAPDRK010000007.1	965451	967098	KAJ9610572.1
JAPDRK010000007.1	967967	968732	KAJ9610573.1
JAPDRK010000007.1	968900	969552	KAJ9610574.1
JAPDRK010000007.1	970065	971178	KAJ9610575.1
JAPDRK010000007.1	971501	972887	KAJ9610576.1
JAPDRK010000007.1	973290	974505	KAJ9610577.1
JAPDRK010000007.1	974889	977196	KAJ9610578.1
JAPDRK010000007.1	977903	978371	KAJ9610579.1
JAPDRK010000007.1	978750	979383	KAJ9610580.1
JAPDRK010000007.1	979938	981271	KAJ9610581.1
JAPDRK010000007.1	981760	982792	KAJ9610582.1
JAPDRK010000007.1	986500	987802	KAJ9610583.1
JAPDRK010000007.1	987835	990337	KAJ9610584.1
JAPDRK010000007.1	991883	995420	KAJ9610585.1
JAPDRK010000007.1	996587	998696	KAJ9610586.1
JAPDRK010000007.1	999779	1001948	KAJ9610587.1
JAPDRK010000007.1	1002166	1003523	KAJ9610588.1
JAPDRK010000007.1	1004495	1006679	KAJ9610589.1
JAPDRK010000007.1	1007191	1008292	KAJ9610590.1
JAPDRK010000007.1	1008655	1009186	KAJ9610591.1
JAPDRK010000007.1	1010062	1011828	KAJ9610592.1
JAPDRK010000007.1	1012106	1015935	KAJ9610593.1
JAPDRK010000007.1	1016777	1018826	KAJ9610594.1
JAPDRK010000007.1	1019677	1020394	KAJ9610595.1
JAPDRK010000007.1	1021369	1022272	KAJ9610596.1
JAPDRK010000007.1	1022470	1023274	KAJ9610597.1
JAPDRK010000007.1	1037219	1042223	KAJ9610598.1
JAPDRK010000007.1	1043004	1044604	KAJ9610599.1
JAPDRK010000007.1	1045407	1046406	KAJ9610600.1
JAPDRK010000007.1	1046459	1047688	KAJ9610601.1
JAPDRK010000007.1	1052169	1053782	KAJ9610602.1
JAPDRK010000007.1	1055078	1056260	KAJ9610603.1
JAPDRK010000007.1	1056613	1058890	KAJ9610604.1
JAPDRK010000007.1	1059415	1060327	KAJ9610605.1
JAPDRK010000007.1	1061322	1063218	KAJ9610606.1
JAPDRK010000007.1	1063480	1065868	KAJ9610607.1
JAPDRK010000007.1	1066630	1067263	KAJ9610608.1
JAPDRK010000007.1	1067570	1068521	KAJ9610609.1
JAPDRK010000007.1	1069412	1073131	KAJ9610610.1
JAPDRK010000007.1	1074201	1074865	KAJ9610611.1
JAPDRK010000007.1	1075617	1076397	KAJ9610612.1
JAPDRK010000007.1	1076782	1078177	KAJ9610613.1
JAPDRK010000007.1	1078855	1079539	KAJ9610614.1
JAPDRK010000007.1	1079744	1081445	KAJ9610615.1
JAPDRK010000007.1	1082636	1084187	KAJ9610616.1
JAPDRK010000007.1	1085612	1087301	KAJ9610617.1
JAPDRK010000007.1	1088327	1090049	KAJ9610618.1
JAPDRK010000007.1	1090732	1091923	KAJ9610619.1
JAPDRK010000007.1	1092339	1094548	KAJ9610620.1
JAPDRK010000007.1	1095313	1096889	KAJ9610621.1
JAPDRK010000007.1	1099427	1101349	KAJ9610622.1
JAPDRK010000007.1	1101716	1102617	KAJ9610623.1
JAPDRK010000007.1	1103271	1105304	KAJ9610624.1
JAPDRK010000007.1	1105753	1108663	KAJ9610625.1
JAPDRK010000007.1	1109293	1111283	KAJ9610626.1
JAPDRK010000007.1	1111521	1112673	KAJ9610627.1
JAPDRK010000007.1	1115001	1116814	KAJ9610628.1
JAPDRK010000007.1	1117000	1119456	KAJ9610629.1
JAPDRK010000007.1	1120522	1121646	KAJ9610630.1
JAPDRK010000007.1	1122454	1124234	KAJ9610631.1
JAPDRK010000007.1	1124968	1126211	KAJ9610632.1
JAPDRK010000007.1	1126942	1128298	KAJ9610633.1
JAPDRK010000007.1	1128749	1130253	KAJ9610634.1
JAPDRK010000007.1	1130981	1132754	KAJ9610635.1
JAPDRK010000007.1	1133955	1136424	KAJ9610636.1
JAPDRK010000007.1	1138300	1139905	KAJ9610637.1
JAPDRK010000007.1	1141401	1143156	KAJ9610638.1
JAPDRK010000007.1	1144895	1146089	KAJ9610639.1
JAPDRK010000007.1	1146593	1147664	KAJ9610640.1
JAPDRK010000007.1	1147808	1149474	KAJ9610641.1
JAPDRK010000007.1	1152015	1152616	KAJ9610642.1
JAPDRK010000007.1	1154624	1158230	KAJ9610643.1
JAPDRK010000007.1	1159303	1160317	KAJ9610644.1
JAPDRK010000007.1	1160593	1161078	KAJ9610645.1
JAPDRK010000007.1	1161551	1168071	KAJ9610646.1
JAPDRK010000007.1	1168625	1169861	KAJ9610647.1
JAPDRK010000007.1	1170357	1172586	KAJ9610648.1
JAPDRK010000007.1	1173564	1175862	KAJ9610649.1
JAPDRK010000007.1	1176969	1178839	KAJ9610650.1
JAPDRK010000007.1	1179416	1180909	KAJ9610651.1
JAPDRK010000007.1	1182020	1183960	KAJ9610652.1
JAPDRK010000007.1	1184321	1186341	KAJ9610653.1
JAPDRK010000007.1	1187133	1187895	KAJ9610654.1
JAPDRK010000007.1	1188051	1189882	KAJ9610655.1
JAPDRK010000007.1	1190683	1191896	KAJ9610656.1
JAPDRK010000007.1	1192568	1195195	KAJ9610657.1
JAPDRK010000007.1	1195811	1198839	KAJ9610658.1
JAPDRK010000007.1	1198883	1199711	KAJ9610659.1
JAPDRK010000007.1	1200020	1200956	KAJ9610660.1
JAPDRK010000007.1	1201275	1203853	KAJ9610661.1
JAPDRK010000007.1	1204041	1206675	KAJ9610662.1
JAPDRK010000007.1	1209534	1210311	KAJ9610663.1
JAPDRK010000007.1	1212644	1214894	KAJ9610664.1
JAPDRK010000007.1	1215217	1215847	KAJ9610665.1
JAPDRK010000007.1	1216371	1218368	KAJ9610666.1
JAPDRK010000007.1	1218869	1222721	KAJ9610667.1
JAPDRK010000007.1	1223333	1224413	KAJ9610668.1
JAPDRK010000007.1	1225276	1227944	KAJ9610669.1
JAPDRK010000007.1	1229020	1230355	KAJ9610670.1
JAPDRK010000007.1	1232608	1233391	KAJ9610671.1
JAPDRK010000007.1	1234790	1235493	KAJ9610672.1
JAPDRK010000007.1	1236242	1237379	KAJ9610673.1
JAPDRK010000007.1	1237948	1239953	KAJ9610674.1
JAPDRK010000007.1	1240702	1242145	KAJ9610675.1
JAPDRK010000007.1	1242742	1243645	KAJ9610676.1
JAPDRK010000007.1	1244162	1245795	KAJ9610677.1
JAPDRK010000007.1	1247747	1248824	KAJ9610678.1
JAPDRK010000007.1	1249333	1250244	KAJ9610679.1
JAPDRK010000007.1	1250765	1251602	KAJ9610680.1
JAPDRK010000007.1	1251759	1252601	KAJ9610681.1
JAPDRK010000007.1	1262350	1263252	KAJ9610682.1
JAPDRK010000007.1	1265661	1268385	KAJ9610683.1
JAPDRK010000007.1	1268532	1270781	KAJ9610684.1
JAPDRK010000007.1	1273052	1274930	KAJ9610685.1
JAPDRK010000007.1	1276349	1278983	KAJ9610686.1
JAPDRK010000007.1	1279442	1281012	KAJ9610687.1
JAPDRK010000007.1	1281368	1282613	KAJ9610688.1
JAPDRK010000007.1	1283154	1284609	KAJ9610689.1
JAPDRK010000007.1	1285266	1286818	KAJ9610690.1
JAPDRK010000007.1	1288540	1289438	KAJ9610691.1
JAPDRK010000007.1	1290732	1292295	KAJ9610692.1
JAPDRK010000007.1	1292597	1293636	KAJ9610693.1
JAPDRK010000007.1	1294863	1295805	KAJ9610694.1
JAPDRK010000007.1	1295893	1296706	KAJ9610695.1
JAPDRK010000007.1	1297214	1297655	KAJ9610696.1
JAPDRK010000007.1	1298020	1298864	KAJ9610697.1
JAPDRK010000007.1	1299540	1300381	KAJ9610698.1
JAPDRK010000007.1	1300847	1303731	KAJ9610699.1
JAPDRK010000007.1	1307381	1308601	KAJ9610700.1
JAPDRK010000007.1	1309159	1310170	KAJ9610701.1
JAPDRK010000007.1	1310367	1315656	KAJ9610702.1
JAPDRK010000007.1	1316919	1318323	KAJ9610703.1
JAPDRK010000007.1	1319187	1319713	KAJ9610704.1
JAPDRK010000007.1	1319765	1321588	KAJ9610705.1
JAPDRK010000007.1	1323009	1324902	KAJ9610706.1
JAPDRK010000007.1	1337862	1338273	KAJ9610707.1
JAPDRK010000007.1	1339122	1341748	KAJ9610708.1
JAPDRK010000007.1	1342525	1343900	KAJ9610709.1
JAPDRK010000007.1	1344977	1346015	KAJ9610710.1
JAPDRK010000007.1	1346319	1347142	KAJ9610711.1
JAPDRK010000007.1	1349081	1349723	KAJ9610712.1
JAPDRK010000007.1	1350518	1351871	KAJ9610713.1
JAPDRK010000007.1	1352973	1354446	KAJ9610714.1
JAPDRK010000007.1	1355019	1356743	KAJ9610715.1
JAPDRK010000007.1	1357120	1358308	KAJ9610716.1
JAPDRK010000007.1	1358371	1358903	KAJ9610717.1
JAPDRK010000007.1	1360229	1361378	KAJ9610718.1
JAPDRK010000007.1	1362551	1364183	KAJ9610719.1
JAPDRK010000007.1	1364818	1367353	KAJ9610720.1
JAPDRK010000007.1	1374317	1375676	KAJ9610721.1
JAPDRK010000007.1	1381186	1382572	KAJ9610722.1
JAPDRK010000007.1	1385550	1385950	KAJ9610723.1
JAPDRK010000007.1	1386787	1388365	KAJ9610724.1
JAPDRK010000007.1	1388663	1390376	KAJ9610725.1
JAPDRK010000007.1	1391032	1391670	KAJ9610726.1
JAPDRK010000007.1	1392928	1394551	KAJ9610727.1
JAPDRK010000007.1	1395535	1396456	KAJ9610728.1
JAPDRK010000007.1	1398326	1400399	KAJ9610729.1
JAPDRK010000007.1	1401640	1402393	KAJ9610730.1
JAPDRK010000007.1	1403775	1404438	KAJ9610731.1
JAPDRK010000007.1	1404975	1405557	KAJ9610732.1
JAPDRK010000007.1	1406730	1408064	KAJ9610733.1
JAPDRK010000007.1	1408727	1410065	KAJ9610734.1
JAPDRK010000007.1	1412822	1414160	KAJ9610735.1
JAPDRK010000007.1	1414855	1416333	KAJ9610736.1
JAPDRK010000007.1	1421618	1424156	KAJ9610737.1
JAPDRK010000007.1	1424535	1425537	KAJ9610738.1
JAPDRK010000007.1	1426022	1427383	KAJ9610739.1
JAPDRK010000007.1	1427420	1429733	KAJ9610740.1
JAPDRK010000007.1	1430986	1431355	KAJ9610741.1
JAPDRK010000007.1	1431523	1432579	KAJ9610742.1
JAPDRK010000007.1	1435043	1436609	KAJ9610743.1
JAPDRK010000007.1	1437554	1438610	KAJ9610744.1
JAPDRK010000007.1	1438989	1440310	KAJ9610745.1
JAPDRK010000007.1	1440731	1442826	KAJ9610746.1
JAPDRK010000007.1	1444035	1446816	KAJ9610747.1
JAPDRK010000007.1	1447904	1453048	KAJ9610748.1
JAPDRK010000007.1	1454331	1455942	KAJ9610749.1
JAPDRK010000007.1	1456375	1457651	KAJ9610750.1
JAPDRK010000007.1	1458728	1460226	KAJ9610751.1
JAPDRK010000007.1	1460966	1464987	KAJ9610752.1
JAPDRK010000007.1	1465558	1467307	KAJ9610753.1
JAPDRK010000007.1	1468414	1470130	KAJ9610754.1
JAPDRK010000007.1	1471424	1472231	KAJ9610755.1
JAPDRK010000007.1	1473464	1474759	KAJ9610756.1
JAPDRK010000007.1	1476189	1477880	KAJ9610757.1
JAPDRK010000007.1	1478676	1480057	KAJ9610758.1
JAPDRK010000007.1	1480366	1481691	KAJ9610759.1
JAPDRK010000007.1	1482549	1483337	KAJ9610760.1
JAPDRK010000007.1	1483873	1485864	KAJ9610761.1
JAPDRK010000007.1	1487606	1493240	KAJ9610762.1
JAPDRK010000007.1	1495462	1496163	KAJ9610763.1
JAPDRK010000007.1	1498700	1499819	KAJ9610764.1
JAPDRK010000007.1	1500371	1502273	KAJ9610765.1
JAPDRK010000007.1	1502618	1503596	KAJ9610766.1
JAPDRK010000007.1	1503836	1505219	KAJ9610767.1
JAPDRK010000007.1	1506129	1506571	KAJ9610768.1
JAPDRK010000007.1	1508598	1510357	KAJ9610769.1
JAPDRK010000007.1	1510877	1513442	KAJ9610770.1
JAPDRK010000007.1	1515138	1515855	KAJ9610771.1
JAPDRK010000007.1	1516097	1517582	KAJ9610772.1
JAPDRK010000007.1	1517907	1519614	KAJ9610773.1
JAPDRK010000007.1	1520029	1521752	KAJ9610774.1
JAPDRK010000007.1	1522489	1523368	KAJ9610775.1
JAPDRK010000007.1	1523611	1525449	KAJ9610776.1
JAPDRK010000007.1	1526038	1529920	KAJ9610777.1
JAPDRK010000007.1	1530455	1531904	KAJ9610778.1
JAPDRK010000007.1	1532230	1534026	KAJ9610779.1
JAPDRK010000007.1	1535807	1537291	KAJ9610780.1
JAPDRK010000007.1	1538593	1541784	KAJ9610781.1
JAPDRK010000007.1	1542807	1544961	KAJ9610782.1
JAPDRK010000007.1	1545541	1546685	KAJ9610783.1
JAPDRK010000007.1	1547263	1548833	KAJ9610784.1
JAPDRK010000007.1	1550694	1553359	KAJ9610785.1
JAPDRK010000007.1	1555326	1558244	KAJ9610786.1
JAPDRK010000007.1	1558610	1560974	KAJ9610787.1
JAPDRK010000007.1	1561426	1563157	KAJ9610788.1
JAPDRK010000007.1	1564545	1566305	KAJ9610789.1
JAPDRK010000007.1	1567403	1569391	KAJ9610790.1
JAPDRK010000007.1	1569568	1571123	KAJ9610791.1
JAPDRK010000007.1	1572752	1574503	KAJ9610792.1
JAPDRK010000007.1	1577487	1579354	KAJ9610793.1
JAPDRK010000007.1	1580440	1581880	KAJ9610794.1
JAPDRK010000007.1	1582783	1584063	KAJ9610795.1
JAPDRK010000007.1	1585090	1586103	KAJ9610796.1
JAPDRK010000007.1	1586128	1586921	KAJ9610797.1
JAPDRK010000007.1	1587262	1591266	KAJ9610798.1
JAPDRK010000007.1	1591852	1593433	KAJ9610799.1
JAPDRK010000007.1	1593869	1595924	KAJ9610800.1
JAPDRK010000007.1	1596383	1597765	KAJ9610801.1
JAPDRK010000007.1	1599842	1601763	KAJ9610802.1
JAPDRK010000007.1	1602140	1603918	KAJ9610803.1
JAPDRK010000007.1	1605380	1607409	KAJ9610804.1
JAPDRK010000007.1	1608357	1609757	KAJ9610805.1
JAPDRK010000007.1	1612769	1613960	KAJ9610806.1
JAPDRK010000007.1	1615387	1616850	KAJ9610807.1
JAPDRK010000007.1	1617339	1618442	KAJ9610808.1
JAPDRK010000007.1	1618543	1619250	KAJ9610809.1
JAPDRK010000007.1	1619761	1620881	KAJ9610810.1
JAPDRK010000007.1	1622821	1626079	KAJ9610811.1
JAPDRK010000007.1	1626536	1628409	KAJ9610812.1
JAPDRK010000007.1	1629282	1630316	KAJ9610813.1
JAPDRK010000007.1	1631258	1632386	KAJ9610814.1
JAPDRK010000007.1	1636606	1637708	KAJ9610815.1
JAPDRK010000007.1	1638931	1640836	KAJ9610816.1
JAPDRK010000007.1	1641278	1642272	KAJ9610817.1
JAPDRK010000007.1	1642851	1643720	KAJ9610818.1
JAPDRK010000007.1	1644452	1646259	KAJ9610819.1
JAPDRK010000007.1	1646459	1648287	KAJ9610820.1
JAPDRK010000007.1	1649748	1650546	KAJ9610821.1
JAPDRK010000007.1	1651955	1652426	KAJ9610822.1
JAPDRK010000007.1	1653561	1655253	KAJ9610823.1
JAPDRK010000007.1	1655367	1656182	KAJ9610824.1
JAPDRK010000007.1	1657572	1658514	KAJ9610825.1
JAPDRK010000007.1	1660200	1661291	KAJ9610826.1
JAPDRK010000007.1	1661664	1663525	KAJ9610827.1
JAPDRK010000007.1	1665766	1666719	KAJ9610828.1
JAPDRK010000007.1	1666773	1667525	KAJ9610829.1
JAPDRK010000007.1	1667964	1668916	KAJ9610830.1
JAPDRK010000007.1	1668985	1670344	KAJ9610831.1
JAPDRK010000007.1	1671102	1673679	KAJ9610832.1
JAPDRK010000007.1	1674522	1675305	KAJ9610833.1
JAPDRK010000007.1	1675945	1676941	KAJ9610834.1
JAPDRK010000007.1	1677592	1678744	KAJ9610835.1
JAPDRK010000007.1	1679710	1680878	KAJ9610836.1
JAPDRK010000007.1	1681720	1682177	KAJ9610837.1
JAPDRK010000007.1	1682489	1683392	KAJ9610838.1
JAPDRK010000007.1	1684296	1685192	KAJ9610839.1
JAPDRK010000007.1	1686341	1687194	KAJ9610840.1
JAPDRK010000007.1	1688641	1689104	KAJ9610841.1
JAPDRK010000007.1	1689965	1690645	KAJ9610842.1
JAPDRK010000007.1	1691243	1691993	KAJ9610843.1
JAPDRK010000007.1	1693039	1694151	KAJ9610844.1
JAPDRK010000007.1	1694531	1695424	KAJ9610845.1
JAPDRK010000007.1	1695811	1696433	KAJ9610846.1
JAPDRK010000007.1	1696877	1697171	KAJ9610847.1
JAPDRK010000007.1	1697729	1700334	KAJ9610848.1
JAPDRK010000007.1	1700856	1703014	KAJ9610849.1
JAPDRK010000007.1	1706720	1709209	KAJ9610850.1
JAPDRK010000007.1	1713962	1715641	KAJ9610851.1
JAPDRK010000007.1	1717566	1719126	KAJ9610852.1
JAPDRK010000007.1	1720168	1722830	KAJ9610853.1
JAPDRK010000007.1	1723711	1725421	KAJ9610854.1
JAPDRK010000007.1	1726214	1728779	KAJ9610855.1
JAPDRK010000007.1	1729695	1731265	KAJ9610856.1
JAPDRK010000007.1	1731846	1735302	KAJ9610857.1
JAPDRK010000007.1	1736305	1738726	KAJ9610858.1
JAPDRK010000007.1	1739114	1739999	KAJ9610859.1
JAPDRK010000007.1	1740908	1742006	KAJ9610860.1
JAPDRK010000007.1	1742064	1743231	KAJ9610861.1
JAPDRK010000007.1	1743693	1745940	KAJ9610862.1
JAPDRK010000007.1	1746527	1747791	KAJ9610863.1
JAPDRK010000007.1	1748081	1748834	KAJ9610864.1
JAPDRK010000007.1	1750259	1752529	KAJ9610865.1
JAPDRK010000007.1	1753539	1755398	KAJ9610866.1
JAPDRK010000007.1	1755808	1756255	KAJ9610867.1
JAPDRK010000007.1	1757618	1758881	KAJ9610868.1
JAPDRK010000007.1	1759387	1760474	KAJ9610869.1
JAPDRK010000007.1	1761778	1763876	KAJ9610870.1
JAPDRK010000007.1	1765697	1768032	KAJ9610871.1
JAPDRK010000007.1	1769903	1771570	KAJ9610872.1
JAPDRK010000007.1	1772371	1777398	KAJ9610873.1
JAPDRK010000007.1	1779024	1780586	KAJ9610874.1
JAPDRK010000007.1	1781356	1781915	KAJ9610875.1
JAPDRK010000007.1	1783116	1785401	KAJ9610876.1
JAPDRK010000007.1	1785708	1787952	KAJ9610877.1
JAPDRK010000007.1	1788303	1789575	KAJ9610878.1
JAPDRK010000007.1	1790586	1795512	KAJ9610879.1
JAPDRK010000007.1	1796520	1797432	KAJ9610880.1
JAPDRK010000007.1	1797926	1798176	KAJ9610881.1
JAPDRK010000007.1	1799132	1800059	KAJ9610882.1
JAPDRK010000007.1	1800720	1802479	KAJ9610883.1
JAPDRK010000008.1	12542	14072	KAJ9609334.1
JAPDRK010000008.1	15258	15897	KAJ9609335.1
JAPDRK010000008.1	16043	16524	KAJ9609336.1
JAPDRK010000008.1	17234	18319	KAJ9609337.1
JAPDRK010000008.1	18800	20375	KAJ9609338.1
JAPDRK010000008.1	20960	21902	KAJ9609339.1
JAPDRK010000008.1	22437	24638	KAJ9609340.1
JAPDRK010000008.1	25292	26072	KAJ9609341.1
JAPDRK010000008.1	28409	29401	KAJ9609342.1
JAPDRK010000008.1	30258	30810	KAJ9609343.1
JAPDRK010000008.1	31239	32026	KAJ9609344.1
JAPDRK010000008.1	32412	33458	KAJ9609345.1
JAPDRK010000008.1	33753	35500	KAJ9609346.1
JAPDRK010000008.1	36762	37881	KAJ9609347.1
JAPDRK010000008.1	39608	42030	KAJ9609348.1
JAPDRK010000008.1	42796	43168	KAJ9609349.1
JAPDRK010000008.1	43206	44096	KAJ9609350.1
JAPDRK010000008.1	44771	46959	KAJ9609351.1
JAPDRK010000008.1	47672	48893	KAJ9609352.1
JAPDRK010000008.1	49359	50739	KAJ9609353.1
JAPDRK010000008.1	51305	52822	KAJ9609354.1
JAPDRK010000008.1	53262	55059	KAJ9609355.1
JAPDRK010000008.1	55344	56988	KAJ9609356.1
JAPDRK010000008.1	57424	58105	KAJ9609357.1
JAPDRK010000008.1	58265	58920	KAJ9609358.1
JAPDRK010000008.1	59236	65950	KAJ9609359.1
JAPDRK010000008.1	66962	68755	KAJ9609360.1
JAPDRK010000008.1	69590	71245	KAJ9609361.1
JAPDRK010000008.1	71936	73115	KAJ9609362.1
JAPDRK010000008.1	73850	74282	KAJ9609363.1
JAPDRK010000008.1	74977	76903	KAJ9609364.1
JAPDRK010000008.1	77477	78632	KAJ9609365.1
JAPDRK010000008.1	79528	82663	KAJ9609366.1
JAPDRK010000008.1	86255	87227	KAJ9609367.1
JAPDRK010000008.1	93183	94317	KAJ9609368.1
JAPDRK010000008.1	100132	103497	KAJ9609369.1
JAPDRK010000008.1	103883	105550	KAJ9609370.1
JAPDRK010000008.1	106085	109298	KAJ9609371.1
JAPDRK010000008.1	111451	112521	KAJ9609372.1
JAPDRK010000008.1	114636	116079	KAJ9609373.1
JAPDRK010000008.1	118359	119616	KAJ9609374.1
JAPDRK010000008.1	119934	120858	KAJ9609375.1
JAPDRK010000008.1	121137	121919	KAJ9609376.1
JAPDRK010000008.1	122732	123910	KAJ9609377.1
JAPDRK010000008.1	125068	126921	KAJ9609378.1
JAPDRK010000008.1	127810	129438	KAJ9609379.1
JAPDRK010000008.1	130187	132392	KAJ9609380.1
JAPDRK010000008.1	132690	134941	KAJ9609381.1
JAPDRK010000008.1	135226	135988	KAJ9609382.1
JAPDRK010000008.1	137123	137690	KAJ9609383.1
JAPDRK010000008.1	138503	139064	KAJ9609384.1
JAPDRK010000008.1	140439	141106	KAJ9609385.1
JAPDRK010000008.1	141600	142579	KAJ9609386.1
JAPDRK010000008.1	144470	146000	KAJ9609387.1
JAPDRK010000008.1	146549	147583	KAJ9609388.1
JAPDRK010000008.1	148298	151589	KAJ9609389.1
JAPDRK010000008.1	151824	153030	KAJ9609390.1
JAPDRK010000008.1	154924	155851	KAJ9609391.1
JAPDRK010000008.1	156418	157487	KAJ9609392.1
JAPDRK010000008.1	158395	160668	KAJ9609393.1
JAPDRK010000008.1	162238	162733	KAJ9609394.1
JAPDRK010000008.1	162773	163976	KAJ9609395.1
JAPDRK010000008.1	164643	165748	KAJ9609396.1
JAPDRK010000008.1	167699	169490	KAJ9609397.1
JAPDRK010000008.1	171831	172152	KAJ9609398.1
JAPDRK010000008.1	172398	175764	KAJ9609399.1
JAPDRK010000008.1	176202	177709	KAJ9609400.1
JAPDRK010000008.1	178388	179447	KAJ9609401.1
JAPDRK010000008.1	179937	180946	KAJ9609402.1
JAPDRK010000008.1	182089	185814	KAJ9609403.1
JAPDRK010000008.1	187597	189085	KAJ9609404.1
JAPDRK010000008.1	191884	192746	KAJ9609405.1
JAPDRK010000008.1	192947	193496	KAJ9609406.1
JAPDRK010000008.1	193935	195592	KAJ9609407.1
JAPDRK010000008.1	195638	197478	KAJ9609408.1
JAPDRK010000008.1	198154	198874	KAJ9609409.1
JAPDRK010000008.1	200203	201443	KAJ9609410.1
JAPDRK010000008.1	201849	203120	KAJ9609411.1
JAPDRK010000008.1	203938	204994	KAJ9609412.1
JAPDRK010000008.1	205404	206740	KAJ9609413.1
JAPDRK010000008.1	207060	208287	KAJ9609414.1
JAPDRK010000008.1	209025	209946	KAJ9609415.1
JAPDRK010000008.1	210531	212647	KAJ9609416.1
JAPDRK010000008.1	212912	219608	KAJ9609417.1
JAPDRK010000008.1	220614	220841	KAJ9609418.1
JAPDRK010000008.1	222316	224573	KAJ9609419.1
JAPDRK010000008.1	225652	226779	KAJ9609420.1
JAPDRK010000008.1	227615	228913	KAJ9609421.1
JAPDRK010000008.1	229549	230260	KAJ9609422.1
JAPDRK010000008.1	230681	233657	KAJ9609423.1
JAPDRK010000008.1	234168	234901	KAJ9609424.1
JAPDRK010000008.1	235381	235703	KAJ9609425.1
JAPDRK010000008.1	236085	239833	KAJ9609426.1
JAPDRK010000008.1	240598	242267	KAJ9609427.1
JAPDRK010000008.1	242982	244489	KAJ9609428.1
JAPDRK010000008.1	245076	248200	KAJ9609429.1
JAPDRK010000008.1	248915	249701	KAJ9609430.1
JAPDRK010000008.1	250940	252773	KAJ9609431.1
JAPDRK010000008.1	253789	255126	KAJ9609432.1
JAPDRK010000008.1	255831	257803	KAJ9609433.1
JAPDRK010000008.1	258179	259332	KAJ9609434.1
JAPDRK010000008.1	260370	263733	KAJ9609435.1
JAPDRK010000008.1	264145	265097	KAJ9609436.1
JAPDRK010000008.1	265731	266853	KAJ9609437.1
JAPDRK010000008.1	267658	268438	KAJ9609438.1
JAPDRK010000008.1	269100	271460	KAJ9609439.1
JAPDRK010000008.1	271749	273129	KAJ9609440.1
JAPDRK010000008.1	274303	278036	KAJ9609441.1
JAPDRK010000008.1	279156	280330	KAJ9609442.1
JAPDRK010000008.1	280651	282359	KAJ9609443.1
JAPDRK010000008.1	282633	284667	KAJ9609444.1
JAPDRK010000008.1	285824	286778	KAJ9609445.1
JAPDRK010000008.1	288802	289813	KAJ9609446.1
JAPDRK010000008.1	290999	293673	KAJ9609447.1
JAPDRK010000008.1	294209	297137	KAJ9609448.1
JAPDRK010000008.1	297744	298851	KAJ9609449.1
JAPDRK010000008.1	300813	303192	KAJ9609450.1
JAPDRK010000008.1	308486	310587	KAJ9609451.1
JAPDRK010000008.1	311796	313181	KAJ9609452.1
JAPDRK010000008.1	314294	316364	KAJ9609453.1
JAPDRK010000008.1	318275	319564	KAJ9609454.1
JAPDRK010000008.1	320702	321626	KAJ9609455.1
JAPDRK010000008.1	323580	325451	KAJ9609456.1
JAPDRK010000008.1	326035	327108	KAJ9609457.1
JAPDRK010000008.1	327416	328961	KAJ9609458.1
JAPDRK010000008.1	329830	331411	KAJ9609459.1
JAPDRK010000008.1	332002	333415	KAJ9609460.1
JAPDRK010000008.1	333740	334180	KAJ9609461.1
JAPDRK010000008.1	334445	338414	KAJ9609462.1
JAPDRK010000008.1	338987	340376	KAJ9609463.1
JAPDRK010000008.1	340953	341689	KAJ9609464.1
JAPDRK010000008.1	341809	342809	KAJ9609465.1
JAPDRK010000008.1	343795	345511	KAJ9609466.1
JAPDRK010000008.1	346612	347880	KAJ9609467.1
JAPDRK010000008.1	348287	350363	KAJ9609468.1
JAPDRK010000008.1	350937	352893	KAJ9609469.1
JAPDRK010000008.1	353838	354373	KAJ9609470.1
JAPDRK010000008.1	354879	358062	KAJ9609471.1
JAPDRK010000008.1	358619	360437	KAJ9609472.1
JAPDRK010000008.1	361342	361712	KAJ9609473.1
JAPDRK010000008.1	362834	364349	KAJ9609474.1
JAPDRK010000008.1	365156	367433	KAJ9609475.1
JAPDRK010000008.1	368627	370490	KAJ9609476.1
JAPDRK010000008.1	370610	372097	KAJ9609477.1
JAPDRK010000008.1	372686	374367	KAJ9609478.1
JAPDRK010000008.1	374451	375508	KAJ9609479.1
JAPDRK010000008.1	376707	378739	KAJ9609480.1
JAPDRK010000008.1	378989	379556	KAJ9609481.1
JAPDRK010000008.1	380418	382491	KAJ9609482.1
JAPDRK010000008.1	384213	385965	KAJ9609483.1
JAPDRK010000008.1	387627	391686	KAJ9609484.1
JAPDRK010000008.1	395809	398018	KAJ9609485.1
JAPDRK010000008.1	399923	400874	KAJ9609486.1
JAPDRK010000008.1	402198	408612	KAJ9609487.1
JAPDRK010000008.1	409375	411325	KAJ9609488.1
JAPDRK010000008.1	411660	412448	KAJ9609489.1
JAPDRK010000008.1	412838	414407	KAJ9609490.1
JAPDRK010000008.1	415874	417535	KAJ9609491.1
JAPDRK010000008.1	418119	418800	KAJ9609492.1
JAPDRK010000008.1	419176	420184	KAJ9609493.1
JAPDRK010000008.1	421289	422103	KAJ9609494.1
JAPDRK010000008.1	422412	424427	KAJ9609495.1
JAPDRK010000008.1	424754	426566	KAJ9609496.1
JAPDRK010000008.1	429397	429613	KAJ9609497.1
JAPDRK010000008.1	430010	431861	KAJ9609498.1
JAPDRK010000008.1	432493	433705	KAJ9609499.1
JAPDRK010000008.1	436562	439219	KAJ9609500.1
JAPDRK010000008.1	440984	444644	KAJ9609501.1
JAPDRK010000008.1	447352	452382	KAJ9609502.1
JAPDRK010000008.1	453571	454309	KAJ9609503.1
JAPDRK010000008.1	455577	457030	KAJ9609504.1
JAPDRK010000008.1	458816	459365	KAJ9609505.1
JAPDRK010000008.1	459609	460734	KAJ9609506.1
JAPDRK010000008.1	461364	462132	KAJ9609507.1
JAPDRK010000008.1	462644	463670	KAJ9609508.1
JAPDRK010000008.1	463744	465802	KAJ9609509.1
JAPDRK010000008.1	466032	467244	KAJ9609510.1
JAPDRK010000008.1	467707	468181	KAJ9609511.1
JAPDRK010000008.1	468994	471433	KAJ9609512.1
JAPDRK010000008.1	471931	472963	KAJ9609513.1
JAPDRK010000008.1	473744	474371	KAJ9609514.1
JAPDRK010000008.1	474870	475467	KAJ9609515.1
JAPDRK010000008.1	476191	476897	KAJ9609516.1
JAPDRK010000008.1	477329	477835	KAJ9609517.1
JAPDRK010000008.1	478458	479289	KAJ9609518.1
JAPDRK010000008.1	480060	480855	KAJ9609519.1
JAPDRK010000008.1	481677	482331	KAJ9609520.1
JAPDRK010000008.1	483192	483924	KAJ9609521.1
JAPDRK010000008.1	484706	485444	KAJ9609522.1
JAPDRK010000008.1	485831	486653	KAJ9609523.1
JAPDRK010000008.1	487206	487770	KAJ9609524.1
JAPDRK010000008.1	488231	489026	KAJ9609525.1
JAPDRK010000008.1	489504	490233	KAJ9609526.1
JAPDRK010000008.1	490397	491210	KAJ9609527.1
JAPDRK010000008.1	491719	492782	KAJ9609528.1
JAPDRK010000008.1	493141	494197	KAJ9609529.1
JAPDRK010000008.1	495386	497437	KAJ9609530.1
JAPDRK010000008.1	497878	498499	KAJ9609531.1
JAPDRK010000008.1	498517	500395	KAJ9609532.1
JAPDRK010000008.1	502390	503655	KAJ9609533.1
JAPDRK010000008.1	505246	506257	KAJ9609534.1
JAPDRK010000008.1	506521	508344	KAJ9609535.1
JAPDRK010000008.1	509798	511598	KAJ9609536.1
JAPDRK010000008.1	512822	515039	KAJ9609537.1
JAPDRK010000008.1	517773	518895	KAJ9609538.1
JAPDRK010000008.1	520779	522640	KAJ9609539.1
JAPDRK010000008.1	523314	525964	KAJ9609540.1
JAPDRK010000008.1	526420	527318	KAJ9609541.1
JAPDRK010000008.1	527801	529373	KAJ9609542.1
JAPDRK010000008.1	529745	530328	KAJ9609543.1
JAPDRK010000008.1	530986	533235	KAJ9609544.1
JAPDRK010000008.1	533653	534925	KAJ9609545.1
JAPDRK010000008.1	535858	538387	KAJ9609546.1
JAPDRK010000008.1	538821	539492	KAJ9609547.1
JAPDRK010000008.1	539732	540563	KAJ9609548.1
JAPDRK010000008.1	541391	542897	KAJ9609549.1
JAPDRK010000008.1	543316	544135	KAJ9609550.1
JAPDRK010000008.1	545230	546398	KAJ9609551.1
JAPDRK010000008.1	547379	549120	KAJ9609552.1
JAPDRK010000008.1	550171	553951	KAJ9609553.1
JAPDRK010000008.1	554632	555473	KAJ9609554.1
JAPDRK010000008.1	555820	556238	KAJ9609555.1
JAPDRK010000008.1	557828	559118	KAJ9609556.1
JAPDRK010000008.1	559196	559583	KAJ9609557.1
JAPDRK010000008.1	560410	561700	KAJ9609558.1
JAPDRK010000008.1	562728	563258	KAJ9609559.1
JAPDRK010000008.1	563549	564894	KAJ9609560.1
JAPDRK010000008.1	565139	568721	KAJ9609561.1
JAPDRK010000008.1	569913	572036	KAJ9609562.1
JAPDRK010000008.1	572225	573790	KAJ9609563.1
JAPDRK010000008.1	573826	574871	KAJ9609564.1
JAPDRK010000008.1	575306	577302	KAJ9609565.1
JAPDRK010000008.1	577666	579127	KAJ9609566.1
JAPDRK010000008.1	580103	581143	KAJ9609567.1
JAPDRK010000008.1	581683	582360	KAJ9609568.1
JAPDRK010000008.1	584206	586409	KAJ9609569.1
JAPDRK010000008.1	587665	589415	KAJ9609570.1
JAPDRK010000008.1	589576	591578	KAJ9609571.1
JAPDRK010000008.1	593135	594885	KAJ9609572.1
JAPDRK010000008.1	595375	596578	KAJ9609573.1
JAPDRK010000008.1	597118	597953	KAJ9609574.1
JAPDRK010000008.1	599829	602816	KAJ9609575.1
JAPDRK010000008.1	603145	603945	KAJ9609576.1
JAPDRK010000008.1	604189	606859	KAJ9609577.1
JAPDRK010000008.1	607461	609313	KAJ9609578.1
JAPDRK010000008.1	612751	614360	KAJ9609579.1
JAPDRK010000008.1	615133	615814	KAJ9609580.1
JAPDRK010000008.1	617530	618747	KAJ9609581.1
JAPDRK010000008.1	619184	620282	KAJ9609582.1
JAPDRK010000008.1	620805	622109	KAJ9609583.1
JAPDRK010000008.1	623544	628900	KAJ9609584.1
JAPDRK010000008.1	629271	630402	KAJ9609585.1
JAPDRK010000008.1	630489	631383	KAJ9609586.1
JAPDRK010000008.1	632026	633156	KAJ9609587.1
JAPDRK010000008.1	633867	634478	KAJ9609588.1
JAPDRK010000008.1	634502	635018	KAJ9609589.1
JAPDRK010000008.1	636052	637181	KAJ9609590.1
JAPDRK010000008.1	637624	638833	KAJ9609591.1
JAPDRK010000008.1	639062	640259	KAJ9609592.1
JAPDRK010000008.1	640733	641771	KAJ9609593.1
JAPDRK010000008.1	642040	643036	KAJ9609594.1
JAPDRK010000008.1	643622	644606	KAJ9609595.1
JAPDRK010000008.1	644926	646591	KAJ9609596.1
JAPDRK010000008.1	647733	649327	KAJ9609597.1
JAPDRK010000008.1	650078	650801	KAJ9609598.1
JAPDRK010000008.1	651929	653336	KAJ9609599.1
JAPDRK010000008.1	653811	654464	KAJ9609600.1
JAPDRK010000008.1	656707	657900	KAJ9609601.1
JAPDRK010000008.1	657976	659083	KAJ9609602.1
JAPDRK010000008.1	659613	661586	KAJ9609603.1
JAPDRK010000008.1	662031	663946	KAJ9609604.1
JAPDRK010000008.1	664670	665404	KAJ9609605.1
JAPDRK010000008.1	665819	666851	KAJ9609606.1
JAPDRK010000008.1	667922	668894	KAJ9609607.1
JAPDRK010000008.1	670521	672194	KAJ9609608.1
JAPDRK010000008.1	672531	674021	KAJ9609609.1
JAPDRK010000008.1	674717	675515	KAJ9609610.1
JAPDRK010000008.1	676364	678279	KAJ9609611.1
JAPDRK010000008.1	678457	680856	KAJ9609612.1
JAPDRK010000008.1	681608	683006	KAJ9609613.1
JAPDRK010000008.1	683557	684574	KAJ9609614.1
JAPDRK010000008.1	685210	686135	KAJ9609615.1
JAPDRK010000008.1	686742	689085	KAJ9609616.1
JAPDRK010000008.1	690515	691949	KAJ9609617.1
JAPDRK010000008.1	693675	695591	KAJ9609618.1
JAPDRK010000008.1	695975	696574	KAJ9609619.1
JAPDRK010000008.1	696872	698093	KAJ9609620.1
JAPDRK010000008.1	698448	699032	KAJ9609621.1
JAPDRK010000008.1	699323	699895	KAJ9609622.1
JAPDRK010000008.1	700036	700996	KAJ9609623.1
JAPDRK010000008.1	702299	706253	KAJ9609624.1
JAPDRK010000008.1	708428	709804	KAJ9609625.1
JAPDRK010000008.1	710637	711252	KAJ9609626.1
JAPDRK010000008.1	711600	712257	KAJ9609627.1
JAPDRK010000008.1	716029	716371	KAJ9609628.1
JAPDRK010000008.1	717954	718921	KAJ9609629.1
JAPDRK010000008.1	719227	720046	KAJ9609630.1
JAPDRK010000008.1	720544	722270	KAJ9609631.1
JAPDRK010000008.1	723020	724214	KAJ9609632.1
JAPDRK010000008.1	724680	727085	KAJ9609633.1
JAPDRK010000008.1	730672	733615	KAJ9609634.1
JAPDRK010000008.1	734322	736337	KAJ9609635.1
JAPDRK010000008.1	736915	737718	KAJ9609636.1
JAPDRK010000008.1	738914	739585	KAJ9609637.1
JAPDRK010000008.1	740110	741085	KAJ9609638.1
JAPDRK010000008.1	742091	744176	KAJ9609639.1
JAPDRK010000008.1	745448	747179	KAJ9609640.1
JAPDRK010000008.1	747821	748442	KAJ9609641.1
JAPDRK010000008.1	748824	749476	KAJ9609642.1
JAPDRK010000008.1	750327	750943	KAJ9609643.1
JAPDRK010000008.1	751887	752522	KAJ9609644.1
JAPDRK010000008.1	753700	754724	KAJ9609645.1
JAPDRK010000008.1	755053	755692	KAJ9609646.1
JAPDRK010000008.1	755899	759002	KAJ9609647.1
JAPDRK010000008.1	759595	764270	KAJ9609648.1
JAPDRK010000008.1	764774	766300	KAJ9609649.1
JAPDRK010000008.1	766908	768613	KAJ9609650.1
JAPDRK010000008.1	769497	770303	KAJ9609651.1
JAPDRK010000008.1	770975	772986	KAJ9609652.1
JAPDRK010000008.1	774861	775980	KAJ9609653.1
JAPDRK010000008.1	776850	778107	KAJ9609654.1
JAPDRK010000008.1	779803	780498	KAJ9609655.1
JAPDRK010000008.1	780506	780757	KAJ9609656.1
JAPDRK010000008.1	780949	781984	KAJ9609657.1
JAPDRK010000008.1	783396	785439	KAJ9609658.1
JAPDRK010000008.1	787727	788588	KAJ9609659.1
JAPDRK010000008.1	788835	790407	KAJ9609660.1
JAPDRK010000008.1	791690	793421	KAJ9609661.1
JAPDRK010000008.1	794365	795838	KAJ9609662.1
JAPDRK010000008.1	796074	796842	KAJ9609663.1
JAPDRK010000008.1	797002	800584	KAJ9609664.1
JAPDRK010000008.1	801808	804316	KAJ9609665.1
JAPDRK010000008.1	805324	807983	KAJ9609666.1
JAPDRK010000008.1	808995	810864	KAJ9609667.1
JAPDRK010000008.1	811358	812766	KAJ9609668.1
JAPDRK010000008.1	814079	814364	KAJ9609669.1
JAPDRK010000008.1	815331	816703	KAJ9609670.1
JAPDRK010000008.1	817699	819036	KAJ9609671.1
JAPDRK010000008.1	822341	823825	KAJ9609672.1
JAPDRK010000008.1	824850	826309	KAJ9609673.1
JAPDRK010000008.1	827468	828936	KAJ9609674.1
JAPDRK010000008.1	830094	834537	KAJ9609675.1
JAPDRK010000008.1	834854	836656	KAJ9609676.1
JAPDRK010000008.1	836826	838470	KAJ9609677.1
JAPDRK010000008.1	839360	840900	KAJ9609678.1
JAPDRK010000008.1	841603	844790	KAJ9609679.1
JAPDRK010000008.1	847085	848149	KAJ9609680.1
JAPDRK010000008.1	856297	857728	KAJ9609681.1
JAPDRK010000008.1	858614	860936	KAJ9609682.1
JAPDRK010000008.1	861400	863422	KAJ9609683.1
JAPDRK010000008.1	864689	866535	KAJ9609684.1
JAPDRK010000008.1	867197	868683	KAJ9609685.1
JAPDRK010000008.1	868725	873195	KAJ9609686.1
JAPDRK010000008.1	874061	875091	KAJ9609687.1
JAPDRK010000008.1	875874	877044	KAJ9609688.1
JAPDRK010000008.1	877278	877533	KAJ9609689.1
JAPDRK010000008.1	878109	879591	KAJ9609690.1
JAPDRK010000008.1	880485	883885	KAJ9609691.1
JAPDRK010000008.1	884570	887199	KAJ9609692.1
JAPDRK010000008.1	887774	891302	KAJ9609693.1
JAPDRK010000008.1	892189	893251	KAJ9609694.1
JAPDRK010000008.1	893728	895422	KAJ9609695.1
JAPDRK010000008.1	896420	896866	KAJ9609696.1
JAPDRK010000008.1	898853	900038	KAJ9609697.1
JAPDRK010000008.1	902601	903691	KAJ9609698.1
JAPDRK010000008.1	904444	905667	KAJ9609699.1
JAPDRK010000008.1	906217	907265	KAJ9609700.1
JAPDRK010000008.1	907988	909533	KAJ9609701.1
JAPDRK010000008.1	910328	911677	KAJ9609702.1
JAPDRK010000008.1	912704	914285	KAJ9609703.1
JAPDRK010000008.1	915070	915511	KAJ9609704.1
JAPDRK010000008.1	917895	919027	KAJ9609705.1
JAPDRK010000008.1	919517	920282	KAJ9609706.1
JAPDRK010000008.1	920307	921195	KAJ9609707.1
JAPDRK010000008.1	922471	923818	KAJ9609708.1
JAPDRK010000008.1	924229	924715	KAJ9609709.1
JAPDRK010000008.1	926015	927551	KAJ9609710.1
JAPDRK010000008.1	927904	929260	KAJ9609711.1
JAPDRK010000008.1	929942	931273	KAJ9609712.1
JAPDRK010000008.1	931524	932433	KAJ9609713.1
JAPDRK010000008.1	932702	933857	KAJ9609714.1
JAPDRK010000008.1	934077	934674	KAJ9609715.1
JAPDRK010000008.1	936480	937021	KAJ9609716.1
JAPDRK010000008.1	938458	939835	KAJ9609717.1
JAPDRK010000008.1	940401	942738	KAJ9609718.1
JAPDRK010000008.1	943237	944651	KAJ9609719.1
JAPDRK010000008.1	945376	946488	KAJ9609720.1
JAPDRK010000008.1	946732	947848	KAJ9609721.1
JAPDRK010000008.1	948596	949391	KAJ9609722.1
JAPDRK010000008.1	951333	953132	KAJ9609723.1
JAPDRK010000008.1	954325	955418	KAJ9609724.1
JAPDRK010000008.1	955697	959173	KAJ9609725.1
JAPDRK010000008.1	960111	961333	KAJ9609726.1
JAPDRK010000008.1	961593	962520	KAJ9609727.1
JAPDRK010000008.1	963269	965847	KAJ9609728.1
JAPDRK010000008.1	967019	968937	KAJ9609729.1
JAPDRK010000008.1	971610	972722	KAJ9609730.1
JAPDRK010000008.1	973571	974576	KAJ9609731.1
JAPDRK010000008.1	975303	976311	KAJ9609732.1
JAPDRK010000008.1	976942	977896	KAJ9609733.1
JAPDRK010000008.1	978323	980033	KAJ9609734.1
JAPDRK010000008.1	981438	982368	KAJ9609735.1
JAPDRK010000008.1	984618	986817	KAJ9609736.1
JAPDRK010000008.1	988004	989027	KAJ9609737.1
JAPDRK010000008.1	989810	991551	KAJ9609738.1
JAPDRK010000008.1	992460	994357	KAJ9609739.1
JAPDRK010000008.1	994877	996349	KAJ9609740.1
JAPDRK010000008.1	997194	999394	KAJ9609741.1
JAPDRK010000008.1	1005561	1007465	KAJ9609742.1
JAPDRK010000008.1	1008400	1015084	KAJ9609743.1
JAPDRK010000008.1	1016043	1018142	KAJ9609744.1
JAPDRK010000008.1	1019815	1020839	KAJ9609745.1
JAPDRK010000008.1	1021387	1021942	KAJ9609746.1
JAPDRK010000008.1	1022693	1023100	KAJ9609747.1
JAPDRK010000008.1	1023622	1024625	KAJ9609748.1
JAPDRK010000008.1	1025002	1026329	KAJ9609749.1
JAPDRK010000008.1	1027285	1029405	KAJ9609750.1
JAPDRK010000008.1	1030089	1033414	KAJ9609751.1
JAPDRK010000008.1	1033900	1035694	KAJ9609752.1
JAPDRK010000008.1	1036871	1038089	KAJ9609753.1
JAPDRK010000008.1	1038213	1039539	KAJ9609754.1
JAPDRK010000008.1	1041015	1043120	KAJ9609755.1
JAPDRK010000008.1	1043718	1044830	KAJ9609756.1
JAPDRK010000008.1	1045381	1046437	KAJ9609757.1
JAPDRK010000008.1	1050512	1051262	KAJ9609758.1
JAPDRK010000008.1	1057625	1059068	KAJ9609759.1
JAPDRK010000008.1	1059810	1062340	KAJ9609760.1
JAPDRK010000008.1	1062406	1063805	KAJ9609761.1
JAPDRK010000008.1	1064454	1066292	KAJ9609762.1
JAPDRK010000008.1	1066582	1067437	KAJ9609763.1
JAPDRK010000008.1	1068357	1070053	KAJ9609764.1
JAPDRK010000008.1	1070639	1071230	KAJ9609765.1
JAPDRK010000008.1	1072045	1074511	KAJ9609766.1
JAPDRK010000008.1	1075255	1076571	KAJ9609767.1
JAPDRK010000008.1	1077850	1078974	KAJ9609768.1
JAPDRK010000008.1	1079234	1080156	KAJ9609769.1
JAPDRK010000008.1	1080784	1083823	KAJ9609770.1
JAPDRK010000008.1	1084256	1085973	KAJ9609771.1
JAPDRK010000008.1	1087597	1089930	KAJ9609772.1
JAPDRK010000008.1	1090534	1092199	KAJ9609773.1
JAPDRK010000008.1	1092853	1094354	KAJ9609774.1
JAPDRK010000008.1	1095138	1097214	KAJ9609775.1
JAPDRK010000008.1	1102081	1102565	KAJ9609776.1
JAPDRK010000008.1	1102957	1104707	KAJ9609777.1
JAPDRK010000008.1	1105406	1108192	KAJ9609778.1
JAPDRK010000008.1	1108501	1109725	KAJ9609779.1
JAPDRK010000008.1	1110295	1113811	KAJ9609780.1
JAPDRK010000008.1	1114437	1115966	KAJ9609781.1
JAPDRK010000008.1	1116518	1117043	KAJ9609782.1
JAPDRK010000008.1	1117319	1119309	KAJ9609783.1
JAPDRK010000008.1	1120380	1122149	KAJ9609784.1
JAPDRK010000008.1	1123383	1124965	KAJ9609785.1
JAPDRK010000008.1	1128113	1128611	KAJ9609786.1
JAPDRK010000008.1	1128814	1129264	KAJ9609787.1
JAPDRK010000008.1	1129588	1132906	KAJ9609788.1
JAPDRK010000008.1	1135638	1137387	KAJ9609789.1
JAPDRK010000008.1	1138423	1140356	KAJ9609790.1
JAPDRK010000008.1	1141146	1143009	KAJ9609791.1
JAPDRK010000008.1	1143439	1144929	KAJ9609792.1
JAPDRK010000008.1	1145075	1146823	KAJ9609793.1
JAPDRK010000008.1	1147001	1147817	KAJ9609794.1
JAPDRK010000008.1	1149007	1149991	KAJ9609795.1
JAPDRK010000008.1	1150691	1152134	KAJ9609796.1
JAPDRK010000008.1	1153765	1154284	KAJ9609797.1
JAPDRK010000008.1	1154592	1155570	KAJ9609798.1
JAPDRK010000008.1	1157070	1158483	KAJ9609799.1
JAPDRK010000008.1	1160371	1161910	KAJ9609800.1
JAPDRK010000008.1	1162654	1163602	KAJ9609801.1
JAPDRK010000008.1	1163865	1165166	KAJ9609802.1
JAPDRK010000008.1	1165996	1166998	KAJ9609803.1
JAPDRK010000008.1	1168738	1169206	KAJ9609804.1
JAPDRK010000008.1	1170616	1173321	KAJ9609805.1
JAPDRK010000008.1	1174374	1176054	KAJ9609806.1
JAPDRK010000008.1	1176891	1178007	KAJ9609807.1
JAPDRK010000008.1	1179066	1180086	KAJ9609808.1
JAPDRK010000008.1	1180538	1182272	KAJ9609809.1
JAPDRK010000008.1	1182835	1184267	KAJ9609810.1
JAPDRK010000008.1	1185452	1187481	KAJ9609811.1
JAPDRK010000008.1	1188294	1189387	KAJ9609812.1
JAPDRK010000008.1	1190615	1191197	KAJ9609813.1
JAPDRK010000008.1	1193827	1195894	KAJ9609814.1
JAPDRK010000008.1	1199822	1201774	KAJ9609815.1
JAPDRK010000008.1	1202703	1204599	KAJ9609816.1
JAPDRK010000008.1	1205539	1207485	KAJ9609817.1
JAPDRK010000008.1	1207663	1208686	KAJ9609818.1
JAPDRK010000008.1	1209098	1210102	KAJ9609819.1
JAPDRK010000008.1	1210801	1211530	KAJ9609820.1
JAPDRK010000008.1	1212155	1214093	KAJ9609821.1
JAPDRK010000008.1	1215817	1217899	KAJ9609822.1
JAPDRK010000008.1	1221399	1222968	KAJ9609823.1
JAPDRK010000008.1	1224547	1226191	KAJ9609824.1
JAPDRK010000008.1	1228273	1229057	KAJ9609825.1
JAPDRK010000008.1	1229178	1231107	KAJ9609826.1
JAPDRK010000008.1	1231745	1233313	KAJ9609827.1
JAPDRK010000008.1	1233735	1235172	KAJ9609828.1
JAPDRK010000008.1	1236142	1236841	KAJ9609829.1
JAPDRK010000008.1	1237146	1238520	KAJ9609830.1
JAPDRK010000008.1	1238933	1240454	KAJ9609831.1
JAPDRK010000008.1	1240851	1244158	KAJ9609832.1
JAPDRK010000008.1	1245192	1247670	KAJ9609833.1
JAPDRK010000008.1	1248877	1251142	KAJ9609834.1
JAPDRK010000008.1	1252132	1253506	KAJ9609835.1
JAPDRK010000008.1	1254888	1256488	KAJ9609836.1
JAPDRK010000008.1	1257015	1257661	KAJ9609837.1
JAPDRK010000008.1	1258119	1262113	KAJ9609838.1
JAPDRK010000008.1	1262723	1264300	KAJ9609839.1
JAPDRK010000008.1	1265458	1266580	KAJ9609840.1
JAPDRK010000008.1	1266773	1267461	KAJ9609841.1
JAPDRK010000008.1	1267857	1271931	KAJ9609842.1
JAPDRK010000008.1	1274472	1276148	KAJ9609843.1
JAPDRK010000008.1	1277551	1279327	KAJ9609844.1
JAPDRK010000008.1	1279856	1281847	KAJ9609845.1
JAPDRK010000008.1	1282515	1283342	KAJ9609846.1
JAPDRK010000008.1	1284176	1285433	KAJ9609847.1
JAPDRK010000008.1	1286691	1288448	KAJ9609848.1
JAPDRK010000008.1	1288644	1289765	KAJ9609849.1
JAPDRK010000008.1	1290023	1293688	KAJ9609850.1
JAPDRK010000008.1	1293876	1294818	KAJ9609851.1
JAPDRK010000008.1	1295321	1295885	KAJ9609852.1
JAPDRK010000008.1	1296639	1298553	KAJ9609853.1
JAPDRK010000008.1	1298910	1302362	KAJ9609854.1
JAPDRK010000008.1	1304894	1306442	KAJ9609855.1
JAPDRK010000008.1	1306902	1308480	KAJ9609856.1
JAPDRK010000008.1	1308982	1309645	KAJ9609857.1
JAPDRK010000008.1	1309710	1310740	KAJ9609858.1
JAPDRK010000008.1	1311277	1312321	KAJ9609859.1
JAPDRK010000008.1	1313925	1316927	KAJ9609860.1
JAPDRK010000008.1	1317355	1318602	KAJ9609861.1
JAPDRK010000008.1	1320813	1323531	KAJ9609862.1
JAPDRK010000008.1	1323846	1324730	KAJ9609863.1
JAPDRK010000008.1	1324970	1326327	KAJ9609864.1
JAPDRK010000008.1	1327767	1329229	KAJ9609865.1
JAPDRK010000008.1	1329648	1331883	KAJ9609866.1
JAPDRK010000008.1	1332757	1333567	KAJ9609867.1
JAPDRK010000008.1	1334057	1336289	KAJ9609868.1
JAPDRK010000008.1	1337473	1337830	KAJ9609869.1
JAPDRK010000008.1	1338688	1339643	KAJ9609870.1
JAPDRK010000008.1	1340461	1341250	KAJ9609871.1
JAPDRK010000008.1	1341785	1344164	KAJ9609872.1
JAPDRK010000008.1	1344414	1345362	KAJ9609873.1
JAPDRK010000008.1	1347517	1348524	KAJ9609874.1
JAPDRK010000008.1	1349213	1351718	KAJ9609875.1
JAPDRK010000008.1	1352524	1353505	KAJ9609876.1
JAPDRK010000008.1	1353717	1354868	KAJ9609877.1
JAPDRK010000008.1	1355582	1356992	KAJ9609878.1
JAPDRK010000008.1	1357576	1358194	KAJ9609879.1
JAPDRK010000008.1	1359649	1363307	KAJ9609880.1
JAPDRK010000008.1	1364833	1367068	KAJ9609881.1
JAPDRK010000008.1	1367696	1369076	KAJ9609882.1
JAPDRK010000008.1	1370015	1371728	KAJ9609883.1
JAPDRK010000008.1	1372453	1373201	KAJ9609884.1
JAPDRK010000008.1	1374134	1375402	KAJ9609885.1
JAPDRK010000008.1	1375992	1377256	KAJ9609886.1
JAPDRK010000008.1	1377726	1378056	KAJ9609887.1
JAPDRK010000008.1	1379188	1380755	KAJ9609888.1
JAPDRK010000008.1	1381236	1382121	KAJ9609889.1
JAPDRK010000008.1	1383788	1384728	KAJ9609890.1
JAPDRK010000008.1	1385565	1386624	KAJ9609891.1
JAPDRK010000008.1	1387620	1391679	KAJ9609892.1
JAPDRK010000008.1	1393383	1395178	KAJ9609893.1
JAPDRK010000008.1	1396664	1398446	KAJ9609894.1
JAPDRK010000008.1	1398703	1399292	KAJ9609895.1
JAPDRK010000008.1	1399731	1401905	KAJ9609896.1
JAPDRK010000008.1	1404019	1405582	KAJ9609897.1
JAPDRK010000008.1	1406260	1407727	KAJ9609898.1
JAPDRK010000008.1	1408409	1409090	KAJ9609899.1
JAPDRK010000008.1	1409978	1411521	KAJ9609900.1
JAPDRK010000008.1	1412092	1413954	KAJ9609901.1
JAPDRK010000008.1	1414153	1415405	KAJ9609902.1
JAPDRK010000008.1	1415612	1416911	KAJ9609903.1
JAPDRK010000008.1	1417856	1419693	KAJ9609904.1
JAPDRK010000008.1	1420934	1422674	KAJ9609905.1
JAPDRK010000008.1	1424800	1427737	KAJ9609906.1
JAPDRK010000008.1	1428997	1432748	KAJ9609907.1
JAPDRK010000008.1	1433973	1436114	KAJ9609908.1
JAPDRK010000008.1	1436404	1440213	KAJ9609909.1
JAPDRK010000008.1	1440846	1441875	KAJ9609910.1
JAPDRK010000008.1	1443495	1444919	KAJ9609911.1
JAPDRK010000008.1	1445066	1446024	KAJ9609912.1
JAPDRK010000008.1	1446588	1446969	KAJ9609913.1
JAPDRK010000008.1	1447093	1448281	KAJ9609914.1
JAPDRK010000008.1	1449495	1450365	KAJ9609915.1
JAPDRK010000008.1	1450719	1452048	KAJ9609916.1
JAPDRK010000008.1	1452309	1453128	KAJ9609917.1
JAPDRK010000008.1	1453810	1454422	KAJ9609918.1
JAPDRK010000008.1	1455182	1455951	KAJ9609919.1
JAPDRK010000008.1	1456794	1458286	KAJ9609920.1
JAPDRK010000008.1	1459265	1460140	KAJ9609921.1
JAPDRK010000008.1	1462169	1464269	KAJ9609922.1
JAPDRK010000008.1	1466838	1468815	KAJ9609923.1
JAPDRK010000008.1	1469637	1469979	KAJ9609924.1
JAPDRK010000008.1	1470816	1472181	KAJ9609925.1
JAPDRK010000008.1	1472724	1473942	KAJ9609926.1
JAPDRK010000008.1	1474998	1475748	KAJ9609927.1
JAPDRK010000008.1	1476426	1478194	KAJ9609928.1
JAPDRK010000008.1	1478852	1481873	KAJ9609929.1
JAPDRK010000008.1	1481885	1482509	KAJ9609930.1
JAPDRK010000008.1	1482877	1484101	KAJ9609931.1
JAPDRK010000008.1	1485737	1487207	KAJ9609932.1
JAPDRK010000008.1	1489596	1490842	KAJ9609933.1
JAPDRK010000008.1	1494454	1498773	KAJ9609934.1
JAPDRK010000008.1	1499661	1500752	KAJ9609935.1
JAPDRK010000008.1	1501157	1504968	KAJ9609936.1
JAPDRK010000008.1	1505509	1506570	KAJ9609937.1
JAPDRK010000008.1	1508465	1509596	KAJ9609938.1
JAPDRK010000008.1	1510061	1511141	KAJ9609939.1
JAPDRK010000008.1	1511940	1513275	KAJ9609940.1
JAPDRK010000008.1	1514363	1514834	KAJ9609941.1
JAPDRK010000008.1	1515380	1516427	KAJ9609942.1
JAPDRK010000008.1	1516778	1518218	KAJ9609943.1
JAPDRK010000008.1	1518282	1519719	KAJ9609944.1
JAPDRK010000008.1	1520597	1521938	KAJ9609945.1
JAPDRK010000008.1	1522285	1523485	KAJ9609946.1
JAPDRK010000008.1	1525553	1527026	KAJ9609947.1
JAPDRK010000008.1	1527685	1530727	KAJ9609948.1
JAPDRK010000008.1	1531292	1531981	KAJ9609949.1
JAPDRK010000008.1	1532673	1533842	KAJ9609950.1
JAPDRK010000008.1	1533895	1535780	KAJ9609951.1
JAPDRK010000008.1	1536718	1538749	KAJ9609952.1
JAPDRK010000008.1	1539631	1540002	KAJ9609953.1
JAPDRK010000008.1	1541162	1543462	KAJ9609954.1
JAPDRK010000008.1	1544673	1546432	KAJ9609955.1
JAPDRK010000008.1	1546888	1548595	KAJ9609956.1
JAPDRK010000008.1	1549065	1550438	KAJ9609957.1
JAPDRK010000008.1	1551190	1553128	KAJ9609958.1
JAPDRK010000008.1	1554272	1554833	KAJ9609959.1
JAPDRK010000008.1	1556324	1559399	KAJ9609960.1
JAPDRK010000008.1	1560149	1562805	KAJ9609961.1
JAPDRK010000008.1	1563637	1564201	KAJ9609962.1
JAPDRK010000008.1	1564714	1565250	KAJ9609963.1
JAPDRK010000008.1	1566514	1567258	KAJ9609964.1
JAPDRK010000008.1	1569257	1573613	KAJ9609965.1
JAPDRK010000008.1	1574616	1576004	KAJ9609966.1
JAPDRK010000008.1	1576512	1578721	KAJ9609967.1
JAPDRK010000008.1	1579270	1579761	KAJ9609968.1
JAPDRK010000008.1	1581692	1584503	KAJ9609969.1
JAPDRK010000008.1	1584922	1585528	KAJ9609970.1
JAPDRK010000008.1	1589218	1592018	KAJ9609971.1
JAPDRK010000008.1	1592694	1594107	KAJ9609972.1
JAPDRK010000008.1	1595868	1597253	KAJ9609973.1
JAPDRK010000008.1	1598077	1602583	KAJ9609974.1
JAPDRK010000008.1	1604818	1606390	KAJ9609975.1
JAPDRK010000008.1	1606728	1608210	KAJ9609976.1
JAPDRK010000008.1	1608679	1609509	KAJ9609977.1
JAPDRK010000008.1	1610651	1611392	KAJ9609978.1
JAPDRK010000008.1	1611896	1613998	KAJ9609979.1
JAPDRK010000008.1	1616374	1617118	KAJ9609980.1
JAPDRK010000008.1	1617446	1619113	KAJ9609981.1
JAPDRK010000008.1	1620737	1621451	KAJ9609982.1
JAPDRK010000008.1	1621946	1623372	KAJ9609983.1
JAPDRK010000008.1	1624051	1625999	KAJ9609984.1
JAPDRK010000008.1	1626453	1628853	KAJ9609985.1
JAPDRK010000008.1	1629636	1631325	KAJ9609986.1
JAPDRK010000008.1	1631792	1632518	KAJ9609987.1
JAPDRK010000008.1	1633829	1637063	KAJ9609988.1
JAPDRK010000008.1	1637960	1638500	KAJ9609989.1
JAPDRK010000008.1	1639634	1640724	KAJ9609990.1
JAPDRK010000008.1	1641425	1642480	KAJ9609991.1
JAPDRK010000008.1	1643014	1644866	KAJ9609992.1
JAPDRK010000008.1	1644922	1645449	KAJ9609993.1
JAPDRK010000008.1	1647584	1649811	KAJ9609994.1
JAPDRK010000008.1	1650656	1651982	KAJ9609995.1
JAPDRK010000008.1	1652039	1653011	KAJ9609996.1
JAPDRK010000008.1	1654829	1656389	KAJ9609997.1
JAPDRK010000008.1	1656877	1658827	KAJ9609998.1
JAPDRK010000008.1	1659351	1660911	KAJ9609999.1
JAPDRK010000008.1	1664075	1665845	KAJ9610000.1
JAPDRK010000008.1	1666340	1667078	KAJ9610001.1
JAPDRK010000008.1	1668686	1669776	KAJ9610002.1
JAPDRK010000008.1	1669833	1672312	KAJ9610003.1
JAPDRK010000008.1	1672967	1674922	KAJ9610004.1
JAPDRK010000008.1	1676943	1677917	KAJ9610005.1
JAPDRK010000008.1	1678664	1680287	KAJ9610006.1
JAPDRK010000008.1	1680692	1681822	KAJ9610007.1
JAPDRK010000008.1	1682333	1682891	KAJ9610008.1
JAPDRK010000008.1	1683039	1684943	KAJ9610009.1
JAPDRK010000008.1	1685617	1687365	KAJ9610010.1
JAPDRK010000008.1	1689100	1691023	KAJ9610011.1
JAPDRK010000008.1	1691104	1692273	KAJ9610012.1
JAPDRK010000008.1	1692767	1693577	KAJ9610013.1
JAPDRK010000008.1	1694490	1694772	KAJ9610014.1
JAPDRK010000008.1	1695405	1697309	KAJ9610015.1
JAPDRK010000008.1	1697380	1697884	KAJ9610016.1
JAPDRK010000008.1	1698681	1699014	KAJ9610017.1
JAPDRK010000008.1	1699372	1701779	KAJ9610018.1
JAPDRK010000008.1	1702180	1703278	KAJ9610019.1
JAPDRK010000008.1	1704142	1706092	KAJ9610020.1
JAPDRK010000008.1	1706755	1707984	KAJ9610021.1
JAPDRK010000008.1	1709136	1709994	KAJ9610022.1
JAPDRK010000008.1	1710987	1715880	KAJ9610023.1
JAPDRK010000008.1	1718384	1719215	KAJ9610024.1
JAPDRK010000008.1	1719927	1721479	KAJ9610025.1
JAPDRK010000008.1	1723105	1724061	KAJ9610026.1
JAPDRK010000008.1	1730425	1731625	KAJ9610027.1
JAPDRK010000008.1	1737010	1739962	KAJ9610028.1
JAPDRK010000008.1	1740188	1741786	KAJ9610029.1
JAPDRK010000008.1	1742066	1743404	KAJ9610030.1
JAPDRK010000008.1	1743674	1745842	KAJ9610031.1
JAPDRK010000008.1	1747058	1747262	KAJ9610032.1
JAPDRK010000008.1	1747729	1748681	KAJ9610033.1
JAPDRK010000008.1	1749109	1750457	KAJ9610034.1
JAPDRK010000008.1	1751418	1753071	KAJ9610035.1
JAPDRK010000008.1	1753650	1755006	KAJ9610036.1
JAPDRK010000008.1	1755019	1756825	KAJ9610037.1
JAPDRK010000008.1	1757042	1758599	KAJ9610038.1
JAPDRK010000008.1	1761681	1763280	KAJ9610039.1
JAPDRK010000008.1	1763525	1764503	KAJ9610040.1
JAPDRK010000008.1	1765758	1766215	KAJ9610041.1
JAPDRK010000008.1	1767155	1768981	KAJ9610042.1
JAPDRK010000008.1	1769716	1771586	KAJ9610043.1
JAPDRK010000008.1	1773962	1774634	KAJ9610044.1
JAPDRK010000008.1	1775521	1777366	KAJ9610045.1
JAPDRK010000008.1	1777821	1781919	KAJ9610046.1
JAPDRK010000008.1	1782503	1784105	KAJ9610047.1
JAPDRK010000009.1	512	3110	KAJ9608607.1
JAPDRK010000009.1	3743	5132	KAJ9608608.1
JAPDRK010000009.1	6503	7387	KAJ9608609.1
JAPDRK010000009.1	7475	9274	KAJ9608610.1
JAPDRK010000009.1	9911	10946	KAJ9608611.1
JAPDRK010000009.1	11419	12496	KAJ9608612.1
JAPDRK010000009.1	14011	15393	KAJ9608613.1
JAPDRK010000009.1	16722	17420	KAJ9608614.1
JAPDRK010000009.1	17704	18258	KAJ9608615.1
JAPDRK010000009.1	19009	20396	KAJ9608616.1
JAPDRK010000009.1	21184	23388	KAJ9608617.1
JAPDRK010000009.1	23661	25101	KAJ9608618.1
JAPDRK010000009.1	26469	27585	KAJ9608619.1
JAPDRK010000009.1	27942	28908	KAJ9608620.1
JAPDRK010000009.1	29144	31625	KAJ9608621.1
JAPDRK010000009.1	31928	32258	KAJ9608622.1
JAPDRK010000009.1	32310	35416	KAJ9608623.1
JAPDRK010000009.1	36372	37758	KAJ9608624.1
JAPDRK010000009.1	38254	38980	KAJ9608625.1
JAPDRK010000009.1	39596	39806	KAJ9608626.1
JAPDRK010000009.1	40030	41516	KAJ9608627.1
JAPDRK010000009.1	42336	43724	KAJ9608628.1
JAPDRK010000009.1	44323	45419	KAJ9608629.1
JAPDRK010000009.1	45895	46540	KAJ9608630.1
JAPDRK010000009.1	46903	47811	KAJ9608631.1
JAPDRK010000009.1	47902	48877	KAJ9608632.1
JAPDRK010000009.1	49287	51851	KAJ9608633.1
JAPDRK010000009.1	52661	54713	KAJ9608634.1
JAPDRK010000009.1	55494	57351	KAJ9608635.1
JAPDRK010000009.1	57786	59528	KAJ9608636.1
JAPDRK010000009.1	60117	61900	KAJ9608637.1
JAPDRK010000009.1	62342	63152	KAJ9608638.1
JAPDRK010000009.1	63551	63962	KAJ9608639.1
JAPDRK010000009.1	64692	71203	KAJ9608640.1
JAPDRK010000009.1	71495	73838	KAJ9608641.1
JAPDRK010000009.1	74978	75891	KAJ9608642.1
JAPDRK010000009.1	76988	77765	KAJ9608643.1
JAPDRK010000009.1	78097	79423	KAJ9608644.1
JAPDRK010000009.1	80097	82569	KAJ9608645.1
JAPDRK010000009.1	83788	87634	KAJ9608646.1
JAPDRK010000009.1	88169	89555	KAJ9608647.1
JAPDRK010000009.1	89795	90773	KAJ9608648.1
JAPDRK010000009.1	91788	93597	KAJ9608649.1
JAPDRK010000009.1	93817	95521	KAJ9608650.1
JAPDRK010000009.1	95712	96260	KAJ9608651.1
JAPDRK010000009.1	96888	98658	KAJ9608652.1
JAPDRK010000009.1	100193	101399	KAJ9608653.1
JAPDRK010000009.1	101729	102639	KAJ9608654.1
JAPDRK010000009.1	104029	106222	KAJ9608655.1
JAPDRK010000009.1	111000	112769	KAJ9608656.1
JAPDRK010000009.1	113782	115466	KAJ9608657.1
JAPDRK010000009.1	116291	120371	KAJ9608658.1
JAPDRK010000009.1	120704	124447	KAJ9608659.1
JAPDRK010000009.1	125133	125970	KAJ9608660.1
JAPDRK010000009.1	126574	127609	KAJ9608661.1
JAPDRK010000009.1	127862	129338	KAJ9608662.1
JAPDRK010000009.1	130259	131225	KAJ9608663.1
JAPDRK010000009.1	133009	135143	KAJ9608664.1
JAPDRK010000009.1	137086	140131	KAJ9608665.1
JAPDRK010000009.1	140346	141579	KAJ9608666.1
JAPDRK010000009.1	141582	143118	KAJ9608667.1
JAPDRK010000009.1	143770	144581	KAJ9608668.1
JAPDRK010000009.1	144816	145758	KAJ9608669.1
JAPDRK010000009.1	146236	147232	KAJ9608670.1
JAPDRK010000009.1	148903	150866	KAJ9608671.1
JAPDRK010000009.1	156944	158271	KAJ9608672.1
JAPDRK010000009.1	163740	165010	KAJ9608673.1
JAPDRK010000009.1	166297	167305	KAJ9608674.1
JAPDRK010000009.1	167774	169543	KAJ9608675.1
JAPDRK010000009.1	170619	171822	KAJ9608676.1
JAPDRK010000009.1	172069	173046	KAJ9608677.1
JAPDRK010000009.1	173347	173870	KAJ9608678.1
JAPDRK010000009.1	174213	178460	KAJ9608679.1
JAPDRK010000009.1	179522	180939	KAJ9608680.1
JAPDRK010000009.1	183574	185785	KAJ9608681.1
JAPDRK010000009.1	187212	189204	KAJ9608682.1
JAPDRK010000009.1	189648	190356	KAJ9608683.1
JAPDRK010000009.1	192021	193417	KAJ9608684.1
JAPDRK010000009.1	194178	195708	KAJ9608685.1
JAPDRK010000009.1	196152	197118	KAJ9608686.1
JAPDRK010000009.1	197507	200375	KAJ9608687.1
JAPDRK010000009.1	201034	202615	KAJ9608688.1
JAPDRK010000009.1	203141	204536	KAJ9608689.1
JAPDRK010000009.1	205936	208639	KAJ9608690.1
JAPDRK010000009.1	209287	210235	KAJ9608691.1
JAPDRK010000009.1	212025	213137	KAJ9608692.1
JAPDRK010000009.1	213857	214765	KAJ9608693.1
JAPDRK010000009.1	215321	216639	KAJ9608694.1
JAPDRK010000009.1	217346	218051	KAJ9608695.1
JAPDRK010000009.1	218389	219463	KAJ9608696.1
JAPDRK010000009.1	219742	221458	KAJ9608697.1
JAPDRK010000009.1	221662	222238	KAJ9608698.1
JAPDRK010000009.1	222578	223762	KAJ9608699.1
JAPDRK010000009.1	225388	226614	KAJ9608700.1
JAPDRK010000009.1	227119	228142	KAJ9608701.1
JAPDRK010000009.1	228518	229046	KAJ9608702.1
JAPDRK010000009.1	229484	232898	KAJ9608703.1
JAPDRK010000009.1	233115	234695	KAJ9608704.1
JAPDRK010000009.1	235378	236171	KAJ9608705.1
JAPDRK010000009.1	236725	237577	KAJ9608706.1
JAPDRK010000009.1	238124	245371	KAJ9608707.1
JAPDRK010000009.1	246364	247148	KAJ9608708.1
JAPDRK010000009.1	248528	249231	KAJ9608709.1
JAPDRK010000009.1	249820	251892	KAJ9608710.1
JAPDRK010000009.1	252595	253031	KAJ9608711.1
JAPDRK010000009.1	253051	255261	KAJ9608712.1
JAPDRK010000009.1	256089	257527	KAJ9608713.1
JAPDRK010000009.1	257594	260390	KAJ9608714.1
JAPDRK010000009.1	262079	262922	KAJ9608715.1
JAPDRK010000009.1	263296	264671	KAJ9608716.1
JAPDRK010000009.1	264949	266960	KAJ9608717.1
JAPDRK010000009.1	268238	268867	KAJ9608718.1
JAPDRK010000009.1	269008	269224	KAJ9608719.1
JAPDRK010000009.1	270252	271843	KAJ9608720.1
JAPDRK010000009.1	271942	273758	KAJ9608721.1
JAPDRK010000009.1	275795	278042	KAJ9608722.1
JAPDRK010000009.1	278728	279793	KAJ9608723.1
JAPDRK010000009.1	280241	282172	KAJ9608724.1
JAPDRK010000009.1	284066	285047	KAJ9608725.1
JAPDRK010000009.1	285146	286590	KAJ9608726.1
JAPDRK010000009.1	287333	289302	KAJ9608727.1
JAPDRK010000009.1	289826	291773	KAJ9608728.1
JAPDRK010000009.1	292224	293052	KAJ9608729.1
JAPDRK010000009.1	293645	295478	KAJ9608730.1
JAPDRK010000009.1	296005	297478	KAJ9608731.1
JAPDRK010000009.1	297925	299109	KAJ9608732.1
JAPDRK010000009.1	299699	303218	KAJ9608733.1
JAPDRK010000009.1	305154	306979	KAJ9608734.1
JAPDRK010000009.1	307582	309305	KAJ9608735.1
JAPDRK010000009.1	310084	310624	KAJ9608736.1
JAPDRK010000009.1	311137	312748	KAJ9608737.1
JAPDRK010000009.1	313550	316182	KAJ9608738.1
JAPDRK010000009.1	316757	318134	KAJ9608739.1
JAPDRK010000009.1	318760	319887	KAJ9608740.1
JAPDRK010000009.1	320751	322452	KAJ9608741.1
JAPDRK010000009.1	322582	323659	KAJ9608742.1
JAPDRK010000009.1	324341	326333	KAJ9608743.1
JAPDRK010000009.1	326579	327708	KAJ9608744.1
JAPDRK010000009.1	328417	330328	KAJ9608745.1
JAPDRK010000009.1	331328	333587	KAJ9608746.1
JAPDRK010000009.1	333688	334789	KAJ9608747.1
JAPDRK010000009.1	335408	336413	KAJ9608748.1
JAPDRK010000009.1	337780	338743	KAJ9608749.1
JAPDRK010000009.1	339500	341946	KAJ9608750.1
JAPDRK010000009.1	342164	344555	KAJ9608751.1
JAPDRK010000009.1	345326	349709	KAJ9608752.1
JAPDRK010000009.1	351389	352642	KAJ9608753.1
JAPDRK010000009.1	353274	355370	KAJ9608754.1
JAPDRK010000009.1	357829	358987	KAJ9608755.1
JAPDRK010000009.1	359417	361281	KAJ9608756.1
JAPDRK010000009.1	361995	363795	KAJ9608757.1
JAPDRK010000009.1	364853	365738	KAJ9608758.1
JAPDRK010000009.1	366052	369355	KAJ9608759.1
JAPDRK010000009.1	371193	372044	KAJ9608760.1
JAPDRK010000009.1	372751	373318	KAJ9608761.1
JAPDRK010000009.1	373550	375596	KAJ9608762.1
JAPDRK010000009.1	376116	376748	KAJ9608763.1
JAPDRK010000009.1	380606	384430	KAJ9608764.1
JAPDRK010000009.1	386055	387349	KAJ9608765.1
JAPDRK010000009.1	388530	389513	KAJ9608766.1
JAPDRK010000009.1	391463	393445	KAJ9608767.1
JAPDRK010000009.1	393938	395093	KAJ9608768.1
JAPDRK010000009.1	395666	396908	KAJ9608769.1
JAPDRK010000009.1	399678	401601	KAJ9608770.1
JAPDRK010000009.1	402645	406095	KAJ9608771.1
JAPDRK010000009.1	407195	408155	KAJ9608772.1
JAPDRK010000009.1	409267	411048	KAJ9608773.1
JAPDRK010000009.1	411741	412554	KAJ9608774.1
JAPDRK010000009.1	413292	414290	KAJ9608775.1
JAPDRK010000009.1	415634	416585	KAJ9608776.1
JAPDRK010000009.1	417079	417620	KAJ9608777.1
JAPDRK010000009.1	418184	419261	KAJ9608778.1
JAPDRK010000009.1	422084	423308	KAJ9608779.1
JAPDRK010000009.1	424455	426072	KAJ9608780.1
JAPDRK010000009.1	426740	429024	KAJ9608781.1
JAPDRK010000009.1	429504	433145	KAJ9608782.1
JAPDRK010000009.1	434238	436529	KAJ9608783.1
JAPDRK010000009.1	437171	438395	KAJ9608784.1
JAPDRK010000009.1	438991	440491	KAJ9608785.1
JAPDRK010000009.1	440931	443854	KAJ9608786.1
JAPDRK010000009.1	444463	445066	KAJ9608787.1
JAPDRK010000009.1	445992	447168	KAJ9608788.1
JAPDRK010000009.1	447843	449298	KAJ9608789.1
JAPDRK010000009.1	449980	451861	KAJ9608790.1
JAPDRK010000009.1	454977	456720	KAJ9608791.1
JAPDRK010000009.1	458690	460512	KAJ9608792.1
JAPDRK010000009.1	461436	463120	KAJ9608793.1
JAPDRK010000009.1	464072	464664	KAJ9608794.1
JAPDRK010000009.1	465210	466423	KAJ9608795.1
JAPDRK010000009.1	466956	469045	KAJ9608796.1
JAPDRK010000009.1	469864	470710	KAJ9608797.1
JAPDRK010000009.1	472699	474657	KAJ9608798.1
JAPDRK010000009.1	475361	476520	KAJ9608799.1
JAPDRK010000009.1	476815	477688	KAJ9608800.1
JAPDRK010000009.1	478192	479621	KAJ9608801.1
JAPDRK010000009.1	479732	482521	KAJ9608802.1
JAPDRK010000009.1	483429	485306	KAJ9608803.1
JAPDRK010000009.1	485891	488963	KAJ9608804.1
JAPDRK010000009.1	489162	490309	KAJ9608805.1
JAPDRK010000009.1	490479	491244	KAJ9608806.1
JAPDRK010000009.1	493026	494100	KAJ9608807.1
JAPDRK010000009.1	494702	495885	KAJ9608808.1
JAPDRK010000009.1	496373	499286	KAJ9608809.1
JAPDRK010000009.1	499932	501965	KAJ9608810.1
JAPDRK010000009.1	502613	503115	KAJ9608811.1
JAPDRK010000009.1	503717	504658	KAJ9608812.1
JAPDRK010000009.1	505396	506185	KAJ9608813.1
JAPDRK010000009.1	506799	508797	KAJ9608814.1
JAPDRK010000009.1	509798	510845	KAJ9608815.1
JAPDRK010000009.1	510953	513091	KAJ9608816.1
JAPDRK010000009.1	514213	515455	KAJ9608817.1
JAPDRK010000009.1	515740	519910	KAJ9608818.1
JAPDRK010000009.1	520738	521885	KAJ9608819.1
JAPDRK010000009.1	523542	525273	KAJ9608820.1
JAPDRK010000009.1	525526	526063	KAJ9608821.1
JAPDRK010000009.1	526791	528915	KAJ9608822.1
JAPDRK010000009.1	529710	530934	KAJ9608823.1
JAPDRK010000009.1	532260	534475	KAJ9608824.1
JAPDRK010000009.1	535082	538526	KAJ9608825.1
JAPDRK010000009.1	538888	540676	KAJ9608826.1
JAPDRK010000009.1	540850	541579	KAJ9608827.1
JAPDRK010000009.1	542123	543346	KAJ9608828.1
JAPDRK010000009.1	544316	546824	KAJ9608829.1
JAPDRK010000009.1	547814	551587	KAJ9608830.1
JAPDRK010000009.1	554158	555730	KAJ9608831.1
JAPDRK010000009.1	557570	559231	KAJ9608832.1
JAPDRK010000009.1	560373	561188	KAJ9608833.1
JAPDRK010000009.1	561667	564591	KAJ9608834.1
JAPDRK010000009.1	565837	567338	KAJ9608835.1
JAPDRK010000009.1	568764	569876	KAJ9608836.1
JAPDRK010000009.1	570318	570801	KAJ9608837.1
JAPDRK010000009.1	572802	574336	KAJ9608838.1
JAPDRK010000009.1	577236	579148	KAJ9608839.1
JAPDRK010000009.1	579440	580073	KAJ9608840.1
JAPDRK010000009.1	580472	583991	KAJ9608841.1
JAPDRK010000009.1	584557	585916	KAJ9608842.1
JAPDRK010000009.1	586474	587839	KAJ9608843.1
JAPDRK010000009.1	588303	590350	KAJ9608844.1
JAPDRK010000009.1	592159	594233	KAJ9608845.1
JAPDRK010000009.1	595043	596393	KAJ9608846.1
JAPDRK010000009.1	596686	597469	KAJ9608847.1
JAPDRK010000009.1	598108	599003	KAJ9608848.1
JAPDRK010000009.1	599440	600599	KAJ9608849.1
JAPDRK010000009.1	601368	603396	KAJ9608850.1
JAPDRK010000009.1	603483	604525	KAJ9608851.1
JAPDRK010000009.1	605806	607343	KAJ9608852.1
JAPDRK010000009.1	607917	608657	KAJ9608853.1
JAPDRK010000009.1	609286	609823	KAJ9608854.1
JAPDRK010000009.1	610388	611223	KAJ9608855.1
JAPDRK010000009.1	613561	614398	KAJ9608856.1
JAPDRK010000009.1	614534	618745	KAJ9608857.1
JAPDRK010000009.1	619039	620773	KAJ9608858.1
JAPDRK010000009.1	622006	624616	KAJ9608859.1
JAPDRK010000009.1	626625	628422	KAJ9608860.1
JAPDRK010000009.1	629136	630660	KAJ9608861.1
JAPDRK010000009.1	631830	633422	KAJ9608862.1
JAPDRK010000009.1	634202	636361	KAJ9608863.1
JAPDRK010000009.1	637062	638532	KAJ9608864.1
JAPDRK010000009.1	639274	640261	KAJ9608865.1
JAPDRK010000009.1	640295	641300	KAJ9608866.1
JAPDRK010000009.1	641590	642517	KAJ9608867.1
JAPDRK010000009.1	642935	643730	KAJ9608868.1
JAPDRK010000009.1	644053	648926	KAJ9608869.1
JAPDRK010000009.1	649066	649494	KAJ9608870.1
JAPDRK010000009.1	649869	650964	KAJ9608871.1
JAPDRK010000009.1	651605	653595	KAJ9608872.1
JAPDRK010000009.1	654436	659237	KAJ9608873.1
JAPDRK010000009.1	660656	661721	KAJ9608874.1
JAPDRK010000009.1	661911	662649	KAJ9608875.1
JAPDRK010000009.1	662970	664497	KAJ9608876.1
JAPDRK010000009.1	668109	669557	KAJ9608877.1
JAPDRK010000009.1	672810	673212	KAJ9608878.1
JAPDRK010000009.1	673868	674798	KAJ9608879.1
JAPDRK010000009.1	675189	675897	KAJ9608880.1
JAPDRK010000009.1	676166	677435	KAJ9608881.1
JAPDRK010000009.1	678596	680255	KAJ9608882.1
JAPDRK010000009.1	685329	686283	KAJ9608883.1
JAPDRK010000009.1	686915	689438	KAJ9608884.1
JAPDRK010000009.1	690539	691763	KAJ9608885.1
JAPDRK010000009.1	692505	694447	KAJ9608886.1
JAPDRK010000009.1	694537	694921	KAJ9608887.1
JAPDRK010000009.1	696149	698159	KAJ9608888.1
JAPDRK010000009.1	700051	704608	KAJ9608889.1
JAPDRK010000009.1	705657	707142	KAJ9608890.1
JAPDRK010000009.1	710259	711213	KAJ9608891.1
JAPDRK010000009.1	712021	713927	KAJ9608892.1
JAPDRK010000009.1	716079	717466	KAJ9608893.1
JAPDRK010000009.1	718254	720271	KAJ9608894.1
JAPDRK010000009.1	720648	722227	KAJ9608895.1
JAPDRK010000009.1	722697	724409	KAJ9608896.1
JAPDRK010000009.1	725066	725827	KAJ9608897.1
JAPDRK010000009.1	727195	729937	KAJ9608898.1
JAPDRK010000009.1	732196	737372	KAJ9608899.1
JAPDRK010000009.1	737801	739338	KAJ9608900.1
JAPDRK010000009.1	739853	740991	KAJ9608901.1
JAPDRK010000009.1	742366	743755	KAJ9608902.1
JAPDRK010000009.1	744330	744774	KAJ9608903.1
JAPDRK010000009.1	744959	746505	KAJ9608904.1
JAPDRK010000009.1	748284	749466	KAJ9608905.1
JAPDRK010000009.1	750121	750724	KAJ9608906.1
JAPDRK010000009.1	751479	753251	KAJ9608907.1
JAPDRK010000009.1	753551	753890	KAJ9608908.1
JAPDRK010000009.1	755248	756382	KAJ9608909.1
JAPDRK010000009.1	756629	758573	KAJ9608910.1
JAPDRK010000009.1	759426	761647	KAJ9608911.1
JAPDRK010000009.1	762669	764573	KAJ9608912.1
JAPDRK010000009.1	765439	766905	KAJ9608913.1
JAPDRK010000009.1	767602	768775	KAJ9608914.1
JAPDRK010000009.1	769989	772029	KAJ9608915.1
JAPDRK010000009.1	774797	776759	KAJ9608916.1
JAPDRK010000009.1	778166	778653	KAJ9608917.1
JAPDRK010000009.1	779865	781071	KAJ9608918.1
JAPDRK010000009.1	782872	785191	KAJ9608919.1
JAPDRK010000009.1	785685	787882	KAJ9608920.1
JAPDRK010000009.1	788428	789316	KAJ9608921.1
JAPDRK010000009.1	789631	790848	KAJ9608922.1
JAPDRK010000009.1	791266	792712	KAJ9608923.1
JAPDRK010000009.1	795746	796411	KAJ9608924.1
JAPDRK010000009.1	798365	799100	KAJ9608925.1
JAPDRK010000009.1	799505	800176	KAJ9608926.1
JAPDRK010000009.1	801060	803585	KAJ9608927.1
JAPDRK010000009.1	803924	804629	KAJ9608928.1
JAPDRK010000009.1	805121	806847	KAJ9608929.1
JAPDRK010000009.1	809223	809838	KAJ9608930.1
JAPDRK010000009.1	810330	811490	KAJ9608931.1
JAPDRK010000009.1	811850	813119	KAJ9608932.1
JAPDRK010000009.1	813229	815298	KAJ9608933.1
JAPDRK010000009.1	816460	817101	KAJ9608934.1
JAPDRK010000009.1	817784	819095	KAJ9608935.1
JAPDRK010000009.1	820726	823635	KAJ9608936.1
JAPDRK010000009.1	824735	826182	KAJ9608937.1
JAPDRK010000009.1	827549	829738	KAJ9608938.1
JAPDRK010000009.1	830157	832236	KAJ9608939.1
JAPDRK010000009.1	832428	832710	KAJ9608940.1
JAPDRK010000009.1	832943	833945	KAJ9608941.1
JAPDRK010000009.1	834268	836690	KAJ9608942.1
JAPDRK010000009.1	837941	839525	KAJ9608943.1
JAPDRK010000009.1	840004	841105	KAJ9608944.1
JAPDRK010000009.1	842002	843085	KAJ9608945.1
JAPDRK010000009.1	844256	845818	KAJ9608946.1
JAPDRK010000009.1	846109	847975	KAJ9608947.1
JAPDRK010000009.1	849071	849952	KAJ9608948.1
JAPDRK010000009.1	850685	854230	KAJ9608949.1
JAPDRK010000009.1	855838	857252	KAJ9608950.1
JAPDRK010000009.1	859615	860855	KAJ9608951.1
JAPDRK010000009.1	861621	867256	KAJ9608952.1
JAPDRK010000009.1	867789	870774	KAJ9608953.1
JAPDRK010000009.1	871532	872726	KAJ9608954.1
JAPDRK010000009.1	872892	873948	KAJ9608955.1
JAPDRK010000009.1	874512	874938	KAJ9608956.1
JAPDRK010000009.1	876979	881086	KAJ9608957.1
JAPDRK010000009.1	881891	882680	KAJ9608958.1
JAPDRK010000009.1	883052	884278	KAJ9608959.1
JAPDRK010000009.1	885423	887294	KAJ9608960.1
JAPDRK010000009.1	888309	890029	KAJ9608961.1
JAPDRK010000009.1	891146	892400	KAJ9608962.1
JAPDRK010000009.1	892826	893441	KAJ9608963.1
JAPDRK010000009.1	895421	896330	KAJ9608964.1
JAPDRK010000009.1	898590	900008	KAJ9608965.1
JAPDRK010000009.1	901053	902502	KAJ9608966.1
JAPDRK010000009.1	903167	905390	KAJ9608967.1
JAPDRK010000009.1	906327	907449	KAJ9608968.1
JAPDRK010000009.1	907919	910782	KAJ9608969.1
JAPDRK010000009.1	912274	914287	KAJ9608970.1
JAPDRK010000009.1	914821	916388	KAJ9608971.1
JAPDRK010000009.1	917126	918005	KAJ9608972.1
JAPDRK010000009.1	918661	921091	KAJ9608973.1
JAPDRK010000009.1	921594	923517	KAJ9608974.1
JAPDRK010000009.1	924130	925649	KAJ9608975.1
JAPDRK010000009.1	926790	928791	KAJ9608976.1
JAPDRK010000009.1	929274	931322	KAJ9608977.1
JAPDRK010000009.1	932473	933425	KAJ9608978.1
JAPDRK010000009.1	934203	935288	KAJ9608979.1
JAPDRK010000009.1	936287	938314	KAJ9608980.1
JAPDRK010000009.1	939624	940467	KAJ9608981.1
JAPDRK010000009.1	940505	941429	KAJ9608982.1
JAPDRK010000009.1	942412	944041	KAJ9608983.1
JAPDRK010000009.1	944718	945987	KAJ9608984.1
JAPDRK010000009.1	946313	946964	KAJ9608985.1
JAPDRK010000009.1	947943	950219	KAJ9608986.1
JAPDRK010000009.1	950547	952001	KAJ9608987.1
JAPDRK010000009.1	953734	956045	KAJ9608988.1
JAPDRK010000009.1	956613	956934	KAJ9608989.1
JAPDRK010000009.1	957265	957868	KAJ9608990.1
JAPDRK010000009.1	959641	960446	KAJ9608991.1
JAPDRK010000009.1	961455	962940	KAJ9608992.1
JAPDRK010000009.1	962985	963935	KAJ9608993.1
JAPDRK010000009.1	964581	965223	KAJ9608994.1
JAPDRK010000009.1	965896	967465	KAJ9608995.1
JAPDRK010000009.1	968083	971128	KAJ9608996.1
JAPDRK010000009.1	972667	974395	KAJ9608997.1
JAPDRK010000009.1	974968	976264	KAJ9608998.1
JAPDRK010000009.1	976407	977169	KAJ9608999.1
JAPDRK010000009.1	979607	981023	KAJ9609000.1
JAPDRK010000009.1	981545	983593	KAJ9609001.1
JAPDRK010000009.1	984840	986230	KAJ9609002.1
JAPDRK010000009.1	987801	989051	KAJ9609003.1
JAPDRK010000009.1	989338	989732	KAJ9609004.1
JAPDRK010000009.1	990833	992384	KAJ9609005.1
JAPDRK010000009.1	992838	994633	KAJ9609006.1
JAPDRK010000009.1	996302	997436	KAJ9609007.1
JAPDRK010000009.1	997762	998551	KAJ9609008.1
JAPDRK010000009.1	999847	1002199	KAJ9609009.1
JAPDRK010000009.1	1002864	1004816	KAJ9609010.1
JAPDRK010000009.1	1005805	1007757	KAJ9609011.1
JAPDRK010000009.1	1008732	1011020	KAJ9609012.1
JAPDRK010000009.1	1011554	1013048	KAJ9609013.1
JAPDRK010000009.1	1015344	1016157	KAJ9609014.1
JAPDRK010000009.1	1016453	1016669	KAJ9609015.1
JAPDRK010000009.1	1017028	1018946	KAJ9609016.1
JAPDRK010000009.1	1019788	1020383	KAJ9609017.1
JAPDRK010000009.1	1020702	1022691	KAJ9609018.1
JAPDRK010000009.1	1023620	1026164	KAJ9609019.1
JAPDRK010000009.1	1026715	1027793	KAJ9609020.1
JAPDRK010000009.1	1029663	1031460	KAJ9609021.1
JAPDRK010000009.1	1032527	1034850	KAJ9609022.1
JAPDRK010000009.1	1035225	1037910	KAJ9609023.1
JAPDRK010000009.1	1038660	1039763	KAJ9609024.1
JAPDRK010000009.1	1040436	1042178	KAJ9609025.1
JAPDRK010000009.1	1043403	1043713	KAJ9609026.1
JAPDRK010000009.1	1044426	1045060	KAJ9609027.1
JAPDRK010000009.1	1046872	1047571	KAJ9609028.1
JAPDRK010000009.1	1047631	1047991	KAJ9609029.1
JAPDRK010000009.1	1048594	1050277	KAJ9609030.1
JAPDRK010000009.1	1051213	1053500	KAJ9609031.1
JAPDRK010000009.1	1053578	1055611	KAJ9609032.1
JAPDRK010000009.1	1056719	1057585	KAJ9609033.1
JAPDRK010000009.1	1068509	1070659	KAJ9609034.1
JAPDRK010000009.1	1071495	1072089	KAJ9609035.1
JAPDRK010000009.1	1073366	1073909	KAJ9609036.1
JAPDRK010000009.1	1075514	1076963	KAJ9609037.1
JAPDRK010000009.1	1077409	1079084	KAJ9609038.1
JAPDRK010000009.1	1079345	1081785	KAJ9609039.1
JAPDRK010000009.1	1082175	1082804	KAJ9609040.1
JAPDRK010000009.1	1083846	1084859	KAJ9609041.1
JAPDRK010000009.1	1086022	1087167	KAJ9609042.1
JAPDRK010000009.1	1090839	1091923	KAJ9609043.1
JAPDRK010000009.1	1092254	1093311	KAJ9609044.1
JAPDRK010000009.1	1093782	1094922	KAJ9609045.1
JAPDRK010000009.1	1095173	1096334	KAJ9609046.1
JAPDRK010000009.1	1096666	1097890	KAJ9609047.1
JAPDRK010000009.1	1098475	1099266	KAJ9609048.1
JAPDRK010000009.1	1099387	1100539	KAJ9609049.1
JAPDRK010000009.1	1103235	1104845	KAJ9609050.1
JAPDRK010000009.1	1105439	1106187	KAJ9609051.1
JAPDRK010000009.1	1106859	1108265	KAJ9609052.1
JAPDRK010000009.1	1109296	1113720	KAJ9609053.1
JAPDRK010000009.1	1114700	1115648	KAJ9609054.1
JAPDRK010000009.1	1116160	1117952	KAJ9609055.1
JAPDRK010000009.1	1118542	1119227	KAJ9609056.1
JAPDRK010000009.1	1119345	1133928	KAJ9609057.1
JAPDRK010000009.1	1134726	1138357	KAJ9609058.1
JAPDRK010000009.1	1143902	1146575	KAJ9609059.1
JAPDRK010000009.1	1146827	1148650	KAJ9609060.1
JAPDRK010000009.1	1149171	1153407	KAJ9609061.1
JAPDRK010000009.1	1153761	1155663	KAJ9609062.1
JAPDRK010000009.1	1155718	1157470	KAJ9609063.1
JAPDRK010000009.1	1159461	1161977	KAJ9609064.1
JAPDRK010000009.1	1167186	1172208	KAJ9609065.1
JAPDRK010000009.1	1172646	1173280	KAJ9609066.1
JAPDRK010000009.1	1174358	1175201	KAJ9609067.1
JAPDRK010000009.1	1176179	1177798	KAJ9609068.1
JAPDRK010000009.1	1178520	1179949	KAJ9609069.1
JAPDRK010000009.1	1180327	1181472	KAJ9609070.1
JAPDRK010000009.1	1181606	1182150	KAJ9609071.1
JAPDRK010000009.1	1183399	1185189	KAJ9609072.1
JAPDRK010000009.1	1185845	1187282	KAJ9609073.1
JAPDRK010000009.1	1188214	1194286	KAJ9609074.1
JAPDRK010000009.1	1195323	1196082	KAJ9609075.1
JAPDRK010000009.1	1198604	1200986	KAJ9609076.1
JAPDRK010000009.1	1201194	1202476	KAJ9609077.1
JAPDRK010000009.1	1203038	1204722	KAJ9609078.1
JAPDRK010000009.1	1205373	1207381	KAJ9609079.1
JAPDRK010000009.1	1209131	1212383	KAJ9609080.1
JAPDRK010000009.1	1213060	1214512	KAJ9609081.1
JAPDRK010000009.1	1215503	1220091	KAJ9609082.1
JAPDRK010000009.1	1226405	1227439	KAJ9609083.1
JAPDRK010000009.1	1227748	1228204	KAJ9609084.1
JAPDRK010000009.1	1228363	1229763	KAJ9609085.1
JAPDRK010000009.1	1231347	1233580	KAJ9609086.1
JAPDRK010000009.1	1234130	1235421	KAJ9609087.1
JAPDRK010000009.1	1236940	1238372	KAJ9609088.1
JAPDRK010000009.1	1238492	1242688	KAJ9609089.1
JAPDRK010000009.1	1243816	1244714	KAJ9609090.1
JAPDRK010000009.1	1245610	1247007	KAJ9609091.1
JAPDRK010000009.1	1247465	1248317	KAJ9609092.1
JAPDRK010000009.1	1256060	1258840	KAJ9609093.1
JAPDRK010000009.1	1260610	1261705	KAJ9609094.1
JAPDRK010000009.1	1262845	1265076	KAJ9609095.1
JAPDRK010000009.1	1265552	1267639	KAJ9609096.1
JAPDRK010000009.1	1268526	1269542	KAJ9609097.1
JAPDRK010000009.1	1270314	1271864	KAJ9609098.1
JAPDRK010000009.1	1273610	1275125	KAJ9609099.1
JAPDRK010000009.1	1275461	1277006	KAJ9609100.1
JAPDRK010000009.1	1278431	1279454	KAJ9609101.1
JAPDRK010000009.1	1280585	1283283	KAJ9609102.1
JAPDRK010000009.1	1289532	1290873	KAJ9609103.1
JAPDRK010000009.1	1294954	1297153	KAJ9609104.1
JAPDRK010000009.1	1297496	1299510	KAJ9609105.1
JAPDRK010000009.1	1300110	1301834	KAJ9609106.1
JAPDRK010000009.1	1303203	1306131	KAJ9609107.1
JAPDRK010000009.1	1307092	1308372	KAJ9609108.1
JAPDRK010000009.1	1308986	1310251	KAJ9609109.1
JAPDRK010000009.1	1311274	1311682	KAJ9609110.1
JAPDRK010000009.1	1312256	1313276	KAJ9609111.1
JAPDRK010000009.1	1313571	1316781	KAJ9609112.1
JAPDRK010000009.1	1317160	1318368	KAJ9609113.1
JAPDRK010000009.1	1318652	1320785	KAJ9609114.1
JAPDRK010000009.1	1321302	1322758	KAJ9609115.1
JAPDRK010000009.1	1323273	1324623	KAJ9609116.1
JAPDRK010000009.1	1326370	1326754	KAJ9609117.1
JAPDRK010000009.1	1329388	1330451	KAJ9609118.1
JAPDRK010000009.1	1331937	1336268	KAJ9609119.1
JAPDRK010000009.1	1337196	1339209	KAJ9609120.1
JAPDRK010000009.1	1339766	1341572	KAJ9609121.1
JAPDRK010000009.1	1342186	1342705	KAJ9609122.1
JAPDRK010000009.1	1342875	1343805	KAJ9609123.1
JAPDRK010000009.1	1344776	1346754	KAJ9609124.1
JAPDRK010000009.1	1347695	1350001	KAJ9609125.1
JAPDRK010000009.1	1350418	1351347	KAJ9609126.1
JAPDRK010000009.1	1352520	1353099	KAJ9609127.1
JAPDRK010000009.1	1358269	1360639	KAJ9609128.1
JAPDRK010000009.1	1363047	1366722	KAJ9609129.1
JAPDRK010000009.1	1368475	1370171	KAJ9609130.1
JAPDRK010000009.1	1370774	1371590	KAJ9609131.1
JAPDRK010000009.1	1374773	1376196	KAJ9609132.1
JAPDRK010000009.1	1380880	1382844	KAJ9609133.1
JAPDRK010000009.1	1384019	1386359	KAJ9609134.1
JAPDRK010000009.1	1386850	1387263	KAJ9609135.1
JAPDRK010000009.1	1387843	1388963	KAJ9609136.1
JAPDRK010000009.1	1390202	1391312	KAJ9609137.1
JAPDRK010000009.1	1393366	1394870	KAJ9609138.1
JAPDRK010000009.1	1395680	1396315	KAJ9609139.1
JAPDRK010000009.1	1397064	1397673	KAJ9609140.1
JAPDRK010000009.1	1397791	1398517	KAJ9609141.1
JAPDRK010000009.1	1399398	1402953	KAJ9609142.1
JAPDRK010000009.1	1403713	1406350	KAJ9609143.1
JAPDRK010000009.1	1407148	1410391	KAJ9609144.1
JAPDRK010000009.1	1410800	1411907	KAJ9609145.1
JAPDRK010000009.1	1412396	1415812	KAJ9609146.1
JAPDRK010000009.1	1415875	1417082	KAJ9609147.1
JAPDRK010000009.1	1417787	1418906	KAJ9609148.1
JAPDRK010000009.1	1419738	1421681	KAJ9609149.1
JAPDRK010000009.1	1421793	1422380	KAJ9609150.1
JAPDRK010000009.1	1422502	1424030	KAJ9609151.1
JAPDRK010000009.1	1424615	1425987	KAJ9609152.1
JAPDRK010000009.1	1426696	1429163	KAJ9609153.1
JAPDRK010000009.1	1430662	1432816	KAJ9609154.1
JAPDRK010000009.1	1433757	1434324	KAJ9609155.1
JAPDRK010000009.1	1435275	1436217	KAJ9609156.1
JAPDRK010000009.1	1437218	1441240	KAJ9609157.1
JAPDRK010000009.1	1442219	1443953	KAJ9609158.1
JAPDRK010000009.1	1445771	1447101	KAJ9609159.1
JAPDRK010000009.1	1448256	1449996	KAJ9609160.1
JAPDRK010000009.1	1451427	1451868	KAJ9609161.1
JAPDRK010000009.1	1452404	1453424	KAJ9609162.1
JAPDRK010000009.1	1454559	1455235	KAJ9609163.1
JAPDRK010000009.1	1457662	1460795	KAJ9609164.1
JAPDRK010000009.1	1461850	1463944	KAJ9609165.1
JAPDRK010000009.1	1464778	1466323	KAJ9609166.1
JAPDRK010000009.1	1466756	1468344	KAJ9609167.1
JAPDRK010000009.1	1468994	1469519	KAJ9609168.1
JAPDRK010000009.1	1469781	1470117	KAJ9609169.1
JAPDRK010000009.1	1470563	1471535	KAJ9609170.1
JAPDRK010000009.1	1472385	1473446	KAJ9609171.1
JAPDRK010000009.1	1475159	1476375	KAJ9609172.1
JAPDRK010000009.1	1476815	1479678	KAJ9609173.1
JAPDRK010000009.1	1480233	1481743	KAJ9609174.1
JAPDRK010000009.1	1483244	1486218	KAJ9609175.1
JAPDRK010000009.1	1486585	1487465	KAJ9609176.1
JAPDRK010000009.1	1488227	1490153	KAJ9609177.1
JAPDRK010000009.1	1491023	1492253	KAJ9609178.1
JAPDRK010000009.1	1493287	1493557	KAJ9609179.1
JAPDRK010000009.1	1494981	1495999	KAJ9609180.1
JAPDRK010000009.1	1497300	1499770	KAJ9609181.1
JAPDRK010000009.1	1500614	1503058	KAJ9609182.1
JAPDRK010000009.1	1503439	1503857	KAJ9609183.1
JAPDRK010000009.1	1504539	1506829	KAJ9609184.1
JAPDRK010000009.1	1507671	1509931	KAJ9609185.1
JAPDRK010000009.1	1511703	1512015	KAJ9609186.1
JAPDRK010000009.1	1515864	1517685	KAJ9609187.1
JAPDRK010000009.1	1518941	1520215	KAJ9609188.1
JAPDRK010000009.1	1521211	1522628	KAJ9609189.1
JAPDRK010000009.1	1523149	1524583	KAJ9609190.1
JAPDRK010000009.1	1525036	1526257	KAJ9609191.1
JAPDRK010000009.1	1527657	1528113	KAJ9609192.1
JAPDRK010000009.1	1528675	1530082	KAJ9609193.1
JAPDRK010000009.1	1531026	1533657	KAJ9609194.1
JAPDRK010000009.1	1541066	1541627	KAJ9609195.1
JAPDRK010000009.1	1546932	1547460	KAJ9609196.1
JAPDRK010000009.1	1548296	1551002	KAJ9609197.1
JAPDRK010000009.1	1551215	1553285	KAJ9609198.1
JAPDRK010000009.1	1554158	1555793	KAJ9609199.1
JAPDRK010000009.1	1556456	1557341	KAJ9609200.1
JAPDRK010000009.1	1557988	1559729	KAJ9609201.1
JAPDRK010000009.1	1559912	1561369	KAJ9609202.1
JAPDRK010000009.1	1562091	1563135	KAJ9609203.1
JAPDRK010000009.1	1563643	1564927	KAJ9609204.1
JAPDRK010000009.1	1565327	1566804	KAJ9609205.1
JAPDRK010000009.1	1567351	1569406	KAJ9609206.1
JAPDRK010000009.1	1569505	1569913	KAJ9609207.1
JAPDRK010000009.1	1569991	1570789	KAJ9609208.1
JAPDRK010000009.1	1572533	1575374	KAJ9609209.1
JAPDRK010000009.1	1577071	1579564	KAJ9609210.1
JAPDRK010000009.1	1581131	1581713	KAJ9609211.1
JAPDRK010000009.1	1582512	1583700	KAJ9609212.1
JAPDRK010000009.1	1585510	1586770	KAJ9609213.1
JAPDRK010000009.1	1588257	1589066	KAJ9609214.1
JAPDRK010000009.1	1595870	1597364	KAJ9609215.1
JAPDRK010000009.1	1598108	1599692	KAJ9609216.1
JAPDRK010000009.1	1600085	1605038	KAJ9609217.1
JAPDRK010000009.1	1606204	1607406	KAJ9609218.1
JAPDRK010000009.1	1607766	1610469	KAJ9609219.1
JAPDRK010000009.1	1610898	1611964	KAJ9609220.1
JAPDRK010000009.1	1612183	1613516	KAJ9609221.1
JAPDRK010000009.1	1613799	1616820	KAJ9609222.1
JAPDRK010000009.1	1617741	1618987	KAJ9609223.1
JAPDRK010000009.1	1621030	1623361	KAJ9609224.1
JAPDRK010000009.1	1624126	1624795	KAJ9609225.1
JAPDRK010000009.1	1625196	1625873	KAJ9609226.1
JAPDRK010000009.1	1626428	1627229	KAJ9609227.1
JAPDRK010000009.1	1628050	1628734	KAJ9609228.1
JAPDRK010000009.1	1630274	1631933	KAJ9609229.1
JAPDRK010000009.1	1632487	1633453	KAJ9609230.1
JAPDRK010000010.1	2318	3124	KAJ9608015.1
JAPDRK010000010.1	5113	6905	KAJ9608016.1
JAPDRK010000010.1	7071	7446	KAJ9608017.1
JAPDRK010000010.1	7738	8541	KAJ9608018.1
JAPDRK010000010.1	9107	10974	KAJ9608019.1
JAPDRK010000010.1	11560	12457	KAJ9608020.1
JAPDRK010000010.1	13027	13491	KAJ9608021.1
JAPDRK010000010.1	14112	15971	KAJ9608022.1
JAPDRK010000010.1	16911	17715	KAJ9608023.1
JAPDRK010000010.1	18236	20132	KAJ9608024.1
JAPDRK010000010.1	20838	21159	KAJ9608025.1
JAPDRK010000010.1	30791	31643	KAJ9608026.1
JAPDRK010000010.1	32108	32788	KAJ9608027.1
JAPDRK010000010.1	36350	37897	KAJ9608028.1
JAPDRK010000010.1	39390	40938	KAJ9608029.1
JAPDRK010000010.1	41794	44743	KAJ9608030.1
JAPDRK010000010.1	45684	47262	KAJ9608031.1
JAPDRK010000010.1	47448	48414	KAJ9608032.1
JAPDRK010000010.1	48940	49891	KAJ9608033.1
JAPDRK010000010.1	50352	51529	KAJ9608034.1
JAPDRK010000010.1	53314	54696	KAJ9608035.1
JAPDRK010000010.1	56697	58111	KAJ9608036.1
JAPDRK010000010.1	59101	60739	KAJ9608037.1
JAPDRK010000010.1	60779	62371	KAJ9608038.1
JAPDRK010000010.1	62941	65612	KAJ9608039.1
JAPDRK010000010.1	66092	67616	KAJ9608040.1
JAPDRK010000010.1	67794	68457	KAJ9608041.1
JAPDRK010000010.1	68990	70369	KAJ9608042.1
JAPDRK010000010.1	70789	72460	KAJ9608043.1
JAPDRK010000010.1	72670	73565	KAJ9608044.1
JAPDRK010000010.1	74246	76454	KAJ9608045.1
JAPDRK010000010.1	79052	82630	KAJ9608046.1
JAPDRK010000010.1	85034	86390	KAJ9608047.1
JAPDRK010000010.1	86751	88882	KAJ9608048.1
JAPDRK010000010.1	89768	90143	KAJ9608049.1
JAPDRK010000010.1	91194	92314	KAJ9608050.1
JAPDRK010000010.1	93451	94627	KAJ9608051.1
JAPDRK010000010.1	96404	97986	KAJ9608052.1
JAPDRK010000010.1	98509	99935	KAJ9608053.1
JAPDRK010000010.1	101104	102421	KAJ9608054.1
JAPDRK010000010.1	102882	103956	KAJ9608055.1
JAPDRK010000010.1	104392	106396	KAJ9608056.1
JAPDRK010000010.1	106411	107353	KAJ9608057.1
JAPDRK010000010.1	107718	109059	KAJ9608058.1
JAPDRK010000010.1	109113	110330	KAJ9608059.1
JAPDRK010000010.1	111142	112631	KAJ9608060.1
JAPDRK010000010.1	113486	115043	KAJ9608061.1
JAPDRK010000010.1	115848	117373	KAJ9608062.1
JAPDRK010000010.1	117914	118865	KAJ9608063.1
JAPDRK010000010.1	119275	121708	KAJ9608064.1
JAPDRK010000010.1	122955	123918	KAJ9608065.1
JAPDRK010000010.1	124941	128325	KAJ9608066.1
JAPDRK010000010.1	130096	131434	KAJ9608067.1
JAPDRK010000010.1	133883	134438	KAJ9608068.1
JAPDRK010000010.1	135602	137030	KAJ9608069.1
JAPDRK010000010.1	137433	138305	KAJ9608070.1
JAPDRK010000010.1	139006	140014	KAJ9608071.1
JAPDRK010000010.1	140812	141976	KAJ9608072.1
JAPDRK010000010.1	142790	144616	KAJ9608073.1
JAPDRK010000010.1	145648	147890	KAJ9608074.1
JAPDRK010000010.1	148650	149199	KAJ9608075.1
JAPDRK010000010.1	149452	150595	KAJ9608076.1
JAPDRK010000010.1	151774	159384	KAJ9608077.1
JAPDRK010000010.1	160251	160855	KAJ9608078.1
JAPDRK010000010.1	162556	166179	KAJ9608079.1
JAPDRK010000010.1	166704	167149	KAJ9608080.1
JAPDRK010000010.1	167703	169831	KAJ9608081.1
JAPDRK010000010.1	170470	176554	KAJ9608082.1
JAPDRK010000010.1	177191	177911	KAJ9608083.1
JAPDRK010000010.1	178305	180269	KAJ9608084.1
JAPDRK010000010.1	180589	182996	KAJ9608085.1
JAPDRK010000010.1	184702	185428	KAJ9608086.1
JAPDRK010000010.1	187315	188178	KAJ9608087.1
JAPDRK010000010.1	188499	189228	KAJ9608088.1
JAPDRK010000010.1	190316	192320	KAJ9608089.1
JAPDRK010000010.1	192839	194456	KAJ9608090.1
JAPDRK010000010.1	195128	196107	KAJ9608091.1
JAPDRK010000010.1	196785	198650	KAJ9608092.1
JAPDRK010000010.1	199053	201077	KAJ9608093.1
JAPDRK010000010.1	201435	202662	KAJ9608094.1
JAPDRK010000010.1	202969	206089	KAJ9608095.1
JAPDRK010000010.1	206273	207152	KAJ9608096.1
JAPDRK010000010.1	208883	209659	KAJ9608097.1
JAPDRK010000010.1	210193	212393	KAJ9608098.1
JAPDRK010000010.1	213067	215033	KAJ9608099.1
JAPDRK010000010.1	215184	216889	KAJ9608100.1
JAPDRK010000010.1	217521	218181	KAJ9608101.1
JAPDRK010000010.1	218493	220596	KAJ9608102.1
JAPDRK010000010.1	221396	224138	KAJ9608103.1
JAPDRK010000010.1	224278	225760	KAJ9608104.1
JAPDRK010000010.1	226334	227065	KAJ9608105.1
JAPDRK010000010.1	227380	229690	KAJ9608106.1
JAPDRK010000010.1	232711	233245	KAJ9608107.1
JAPDRK010000010.1	234569	235338	KAJ9608108.1
JAPDRK010000010.1	236158	237382	KAJ9608109.1
JAPDRK010000010.1	237719	238949	KAJ9608110.1
JAPDRK010000010.1	239633	240269	KAJ9608111.1
JAPDRK010000010.1	241129	241429	KAJ9608112.1
JAPDRK010000010.1	242462	245929	KAJ9608113.1
JAPDRK010000010.1	246490	249680	KAJ9608114.1
JAPDRK010000010.1	250309	251265	KAJ9608115.1
JAPDRK010000010.1	251777	253486	KAJ9608116.1
JAPDRK010000010.1	253892	254896	KAJ9608117.1
JAPDRK010000010.1	255992	257411	KAJ9608118.1
JAPDRK010000010.1	258139	260613	KAJ9608119.1
JAPDRK010000010.1	262427	265031	KAJ9608120.1
JAPDRK010000010.1	265618	267230	KAJ9608121.1
JAPDRK010000010.1	268044	269091	KAJ9608122.1
JAPDRK010000010.1	269177	271163	KAJ9608123.1
JAPDRK010000010.1	271582	274548	KAJ9608124.1
JAPDRK010000010.1	274714	276202	KAJ9608125.1
JAPDRK010000010.1	276790	278819	KAJ9608126.1
JAPDRK010000010.1	279447	281945	KAJ9608127.1
JAPDRK010000010.1	283305	284728	KAJ9608128.1
JAPDRK010000010.1	285457	288360	KAJ9608129.1
JAPDRK010000010.1	289386	290722	KAJ9608130.1
JAPDRK010000010.1	291357	303605	KAJ9608131.1
JAPDRK010000010.1	304353	307266	KAJ9608132.1
JAPDRK010000010.1	308021	308995	KAJ9608133.1
JAPDRK010000010.1	309538	310652	KAJ9608134.1
JAPDRK010000010.1	310925	312409	KAJ9608135.1
JAPDRK010000010.1	313235	315542	KAJ9608136.1
JAPDRK010000010.1	315906	319322	KAJ9608137.1
JAPDRK010000010.1	320277	321387	KAJ9608138.1
JAPDRK010000010.1	321780	322854	KAJ9608139.1
JAPDRK010000010.1	323547	324078	KAJ9608140.1
JAPDRK010000010.1	324570	326187	KAJ9608141.1
JAPDRK010000010.1	326990	327920	KAJ9608142.1
JAPDRK010000010.1	328030	330607	KAJ9608143.1
JAPDRK010000010.1	331083	333615	KAJ9608144.1
JAPDRK010000010.1	335915	338354	KAJ9608145.1
JAPDRK010000010.1	338949	340855	KAJ9608146.1
JAPDRK010000010.1	341877	343984	KAJ9608147.1
JAPDRK010000010.1	344986	346978	KAJ9608148.1
JAPDRK010000010.1	348237	349379	KAJ9608149.1
JAPDRK010000010.1	354338	356388	KAJ9608150.1
JAPDRK010000010.1	357091	359038	KAJ9608151.1
JAPDRK010000010.1	359983	361156	KAJ9608152.1
JAPDRK010000010.1	361326	363039	KAJ9608153.1
JAPDRK010000010.1	363648	364362	KAJ9608154.1
JAPDRK010000010.1	367892	368310	KAJ9608155.1
JAPDRK010000010.1	368441	368975	KAJ9608156.1
JAPDRK010000010.1	371356	372555	KAJ9608157.1
JAPDRK010000010.1	373229	374155	KAJ9608158.1
JAPDRK010000010.1	374421	376026	KAJ9608159.1
JAPDRK010000010.1	376542	377559	KAJ9608160.1
JAPDRK010000010.1	377821	380121	KAJ9608161.1
JAPDRK010000010.1	381180	382263	KAJ9608162.1
JAPDRK010000010.1	382993	384259	KAJ9608163.1
JAPDRK010000010.1	384633	386327	KAJ9608164.1
JAPDRK010000010.1	388120	388780	KAJ9608165.1
JAPDRK010000010.1	389679	391552	KAJ9608166.1
JAPDRK010000010.1	395056	395746	KAJ9608167.1
JAPDRK010000010.1	397082	398603	KAJ9608168.1
JAPDRK010000010.1	399192	400711	KAJ9608169.1
JAPDRK010000010.1	400725	401247	KAJ9608170.1
JAPDRK010000010.1	402081	403666	KAJ9608171.1
JAPDRK010000010.1	405202	407298	KAJ9608172.1
JAPDRK010000010.1	407410	408249	KAJ9608173.1
JAPDRK010000010.1	408559	413192	KAJ9608174.1
JAPDRK010000010.1	413512	415534	KAJ9608175.1
JAPDRK010000010.1	416613	417180	KAJ9608176.1
JAPDRK010000010.1	417566	419150	KAJ9608177.1
JAPDRK010000010.1	420005	420390	KAJ9608178.1
JAPDRK010000010.1	421642	422786	KAJ9608179.1
JAPDRK010000010.1	423649	426223	KAJ9608180.1
JAPDRK010000010.1	427369	429635	KAJ9608181.1
JAPDRK010000010.1	429835	431316	KAJ9608182.1
JAPDRK010000010.1	432065	436128	KAJ9608183.1
JAPDRK010000010.1	436557	438500	KAJ9608184.1
JAPDRK010000010.1	439069	440725	KAJ9608185.1
JAPDRK010000010.1	441193	442815	KAJ9608186.1
JAPDRK010000010.1	443455	445099	KAJ9608187.1
JAPDRK010000010.1	446134	447967	KAJ9608188.1
JAPDRK010000010.1	448509	449639	KAJ9608189.1
JAPDRK010000010.1	450580	455602	KAJ9608190.1
JAPDRK010000010.1	456023	456643	KAJ9608191.1
JAPDRK010000010.1	457381	459079	KAJ9608192.1
JAPDRK010000010.1	460598	462278	KAJ9608193.1
JAPDRK010000010.1	462942	463461	KAJ9608194.1
JAPDRK010000010.1	464460	465132	KAJ9608195.1
JAPDRK010000010.1	465988	466999	KAJ9608196.1
JAPDRK010000010.1	467024	468596	KAJ9608197.1
JAPDRK010000010.1	469139	469808	KAJ9608198.1
JAPDRK010000010.1	470504	471221	KAJ9608199.1
JAPDRK010000010.1	471445	472819	KAJ9608200.1
JAPDRK010000010.1	473676	477092	KAJ9608201.1
JAPDRK010000010.1	478443	480687	KAJ9608202.1
JAPDRK010000010.1	482419	483484	KAJ9608203.1
JAPDRK010000010.1	486805	487455	KAJ9608204.1
JAPDRK010000010.1	489657	490719	KAJ9608205.1
JAPDRK010000010.1	491310	492638	KAJ9608206.1
JAPDRK010000010.1	492977	496046	KAJ9608207.1
JAPDRK010000010.1	496444	498803	KAJ9608208.1
JAPDRK010000010.1	499599	501713	KAJ9608209.1
JAPDRK010000010.1	502537	504039	KAJ9608210.1
JAPDRK010000010.1	505000	506278	KAJ9608211.1
JAPDRK010000010.1	506436	508324	KAJ9608212.1
JAPDRK010000010.1	509022	510084	KAJ9608213.1
JAPDRK010000010.1	510130	511008	KAJ9608214.1
JAPDRK010000010.1	512114	513557	KAJ9608215.1
JAPDRK010000010.1	513910	515510	KAJ9608216.1
JAPDRK010000010.1	516362	516924	KAJ9608217.1
JAPDRK010000010.1	518725	519958	KAJ9608218.1
JAPDRK010000010.1	521355	522822	KAJ9608219.1
JAPDRK010000010.1	523612	524316	KAJ9608220.1
JAPDRK010000010.1	525885	527173	KAJ9608221.1
JAPDRK010000010.1	527243	527657	KAJ9608222.1
JAPDRK010000010.1	528083	529072	KAJ9608223.1
JAPDRK010000010.1	530903	532971	KAJ9608224.1
JAPDRK010000010.1	534344	535641	KAJ9608225.1
JAPDRK010000010.1	536293	537572	KAJ9608226.1
JAPDRK010000010.1	538143	538752	KAJ9608227.1
JAPDRK010000010.1	540164	541589	KAJ9608228.1
JAPDRK010000010.1	542248	543503	KAJ9608229.1
JAPDRK010000010.1	544482	545891	KAJ9608230.1
JAPDRK010000010.1	546807	548276	KAJ9608231.1
JAPDRK010000010.1	548971	550349	KAJ9608232.1
JAPDRK010000010.1	551227	555095	KAJ9608233.1
JAPDRK010000010.1	555526	556469	KAJ9608234.1
JAPDRK010000010.1	556812	557980	KAJ9608235.1
JAPDRK010000010.1	558315	559432	KAJ9608236.1
JAPDRK010000010.1	560384	560828	KAJ9608237.1
JAPDRK010000010.1	561181	562123	KAJ9608238.1
JAPDRK010000010.1	562792	564398	KAJ9608239.1
JAPDRK010000010.1	564733	567494	KAJ9608240.1
JAPDRK010000010.1	569166	570034	KAJ9608241.1
JAPDRK010000010.1	570624	572070	KAJ9608242.1
JAPDRK010000010.1	572778	574888	KAJ9608243.1
JAPDRK010000010.1	579291	580522	KAJ9608244.1
JAPDRK010000010.1	581428	584167	KAJ9608245.1
JAPDRK010000010.1	585102	586868	KAJ9608246.1
JAPDRK010000010.1	587112	589789	KAJ9608247.1
JAPDRK010000010.1	590497	591460	KAJ9608248.1
JAPDRK010000010.1	592206	593201	KAJ9608249.1
JAPDRK010000010.1	593896	595229	KAJ9608250.1
JAPDRK010000010.1	595382	596003	KAJ9608251.1
JAPDRK010000010.1	596759	599230	KAJ9608252.1
JAPDRK010000010.1	600337	603098	KAJ9608253.1
JAPDRK010000010.1	603756	604589	KAJ9608254.1
JAPDRK010000010.1	604906	608137	KAJ9608255.1
JAPDRK010000010.1	610034	611386	KAJ9608256.1
JAPDRK010000010.1	614893	616272	KAJ9608257.1
JAPDRK010000010.1	617256	618633	KAJ9608258.1
JAPDRK010000010.1	619211	621272	KAJ9608259.1
JAPDRK010000010.1	621632	622538	KAJ9608260.1
JAPDRK010000010.1	623421	625419	KAJ9608261.1
JAPDRK010000010.1	626040	628014	KAJ9608262.1
JAPDRK010000010.1	628672	629709	KAJ9608263.1
JAPDRK010000010.1	629906	630794	KAJ9608264.1
JAPDRK010000010.1	631722	633022	KAJ9608265.1
JAPDRK010000010.1	633148	633853	KAJ9608266.1
JAPDRK010000010.1	634477	635703	KAJ9608267.1
JAPDRK010000010.1	636356	637693	KAJ9608268.1
JAPDRK010000010.1	638092	640220	KAJ9608269.1
JAPDRK010000010.1	642925	643527	KAJ9608270.1
JAPDRK010000010.1	644182	645016	KAJ9608271.1
JAPDRK010000010.1	648012	649433	KAJ9608272.1
JAPDRK010000010.1	650651	652490	KAJ9608273.1
JAPDRK010000010.1	652926	653628	KAJ9608274.1
JAPDRK010000010.1	654010	654787	KAJ9608275.1
JAPDRK010000010.1	656411	657678	KAJ9608276.1
JAPDRK010000010.1	658030	660154	KAJ9608277.1
JAPDRK010000010.1	662118	664061	KAJ9608278.1
JAPDRK010000010.1	664290	664716	KAJ9608279.1
JAPDRK010000010.1	664746	666044	KAJ9608280.1
JAPDRK010000010.1	666292	667038	KAJ9608281.1
JAPDRK010000010.1	668239	669073	KAJ9608282.1
JAPDRK010000010.1	672003	673458	KAJ9608283.1
JAPDRK010000010.1	673512	673881	KAJ9608284.1
JAPDRK010000010.1	675136	675701	KAJ9608285.1
JAPDRK010000010.1	676679	678639	KAJ9608286.1
JAPDRK010000010.1	679353	680548	KAJ9608287.1
JAPDRK010000010.1	681299	681878	KAJ9608288.1
JAPDRK010000010.1	685973	688619	KAJ9608289.1
JAPDRK010000010.1	688982	690140	KAJ9608290.1
JAPDRK010000010.1	690595	693660	KAJ9608291.1
JAPDRK010000010.1	694874	697750	KAJ9608292.1
JAPDRK010000010.1	700963	710721	KAJ9608293.1
JAPDRK010000010.1	711201	712509	KAJ9608294.1
JAPDRK010000010.1	713189	714632	KAJ9608295.1
JAPDRK010000010.1	715215	716385	KAJ9608296.1
JAPDRK010000010.1	718429	720212	KAJ9608297.1
JAPDRK010000010.1	721682	722536	KAJ9608298.1
JAPDRK010000010.1	724574	727871	KAJ9608299.1
JAPDRK010000010.1	729710	731667	KAJ9608300.1
JAPDRK010000010.1	731997	734617	KAJ9608301.1
JAPDRK010000010.1	734994	736160	KAJ9608302.1
JAPDRK010000010.1	736492	738097	KAJ9608303.1
JAPDRK010000010.1	738950	740549	KAJ9608304.1
JAPDRK010000010.1	741054	743478	KAJ9608305.1
JAPDRK010000010.1	744212	745724	KAJ9608306.1
JAPDRK010000010.1	746122	748078	KAJ9608307.1
JAPDRK010000010.1	748804	749743	KAJ9608308.1
JAPDRK010000010.1	750614	752504	KAJ9608309.1
JAPDRK010000010.1	753194	753666	KAJ9608310.1
JAPDRK010000010.1	756502	758137	KAJ9608311.1
JAPDRK010000010.1	758671	760417	KAJ9608312.1
JAPDRK010000010.1	760583	761066	KAJ9608313.1
JAPDRK010000010.1	762443	763082	KAJ9608314.1
JAPDRK010000010.1	763495	767316	KAJ9608315.1
JAPDRK010000010.1	769395	770496	KAJ9608316.1
JAPDRK010000010.1	771051	773340	KAJ9608317.1
JAPDRK010000010.1	774006	777792	KAJ9608318.1
JAPDRK010000010.1	778462	779036	KAJ9608319.1
JAPDRK010000010.1	779727	781131	KAJ9608320.1
JAPDRK010000010.1	781585	786240	KAJ9608321.1
JAPDRK010000010.1	786872	788795	KAJ9608322.1
JAPDRK010000010.1	789957	792143	KAJ9608323.1
JAPDRK010000010.1	792821	794339	KAJ9608324.1
JAPDRK010000010.1	796882	798583	KAJ9608325.1
JAPDRK010000010.1	800534	802887	KAJ9608326.1
JAPDRK010000010.1	803582	804884	KAJ9608327.1
JAPDRK010000010.1	806774	807755	KAJ9608328.1
JAPDRK010000010.1	810566	813216	KAJ9608329.1
JAPDRK010000010.1	822340	824032	KAJ9608330.1
JAPDRK010000010.1	825453	825856	KAJ9608331.1
JAPDRK010000010.1	826115	828318	KAJ9608332.1
JAPDRK010000010.1	828923	830306	KAJ9608333.1
JAPDRK010000010.1	830888	832131	KAJ9608334.1
JAPDRK010000010.1	832732	834554	KAJ9608335.1
JAPDRK010000010.1	834803	836039	KAJ9608336.1
JAPDRK010000010.1	837124	838477	KAJ9608337.1
JAPDRK010000010.1	839392	840499	KAJ9608338.1
JAPDRK010000010.1	841009	843625	KAJ9608339.1
JAPDRK010000010.1	844052	846567	KAJ9608340.1
JAPDRK010000010.1	848208	850026	KAJ9608341.1
JAPDRK010000010.1	851003	851884	KAJ9608342.1
JAPDRK010000010.1	852141	853722	KAJ9608343.1
JAPDRK010000010.1	854355	856488	KAJ9608344.1
JAPDRK010000010.1	856663	860041	KAJ9608345.1
JAPDRK010000010.1	862564	863119	KAJ9608346.1
JAPDRK010000010.1	863333	865627	KAJ9608347.1
JAPDRK010000010.1	866525	867322	KAJ9608348.1
JAPDRK010000010.1	867869	869118	KAJ9608349.1
JAPDRK010000010.1	871148	872159	KAJ9608350.1
JAPDRK010000010.1	872733	874356	KAJ9608351.1
JAPDRK010000010.1	874669	875776	KAJ9608352.1
JAPDRK010000010.1	876448	879679	KAJ9608353.1
JAPDRK010000010.1	880328	881030	KAJ9608354.1
JAPDRK010000010.1	881239	881662	KAJ9608355.1
JAPDRK010000010.1	882074	883225	KAJ9608356.1
JAPDRK010000010.1	883765	884967	KAJ9608357.1
JAPDRK010000010.1	887074	887773	KAJ9608358.1
JAPDRK010000010.1	888077	890103	KAJ9608359.1
JAPDRK010000010.1	891248	892287	KAJ9608360.1
JAPDRK010000010.1	894220	896443	KAJ9608361.1
JAPDRK010000010.1	897453	898901	KAJ9608362.1
JAPDRK010000010.1	899399	901076	KAJ9608363.1
JAPDRK010000010.1	901230	904041	KAJ9608364.1
JAPDRK010000010.1	904536	906302	KAJ9608365.1
JAPDRK010000010.1	907966	909158	KAJ9608366.1
JAPDRK010000010.1	910213	911704	KAJ9608367.1
JAPDRK010000010.1	912292	914586	KAJ9608368.1
JAPDRK010000010.1	915363	916455	KAJ9608369.1
JAPDRK010000010.1	918873	919826	KAJ9608370.1
JAPDRK010000010.1	920270	921521	KAJ9608371.1
JAPDRK010000010.1	922024	923129	KAJ9608372.1
JAPDRK010000010.1	923241	923814	KAJ9608373.1
JAPDRK010000010.1	923835	924798	KAJ9608374.1
JAPDRK010000010.1	925101	925791	KAJ9608375.1
JAPDRK010000010.1	926301	927376	KAJ9608376.1
JAPDRK010000010.1	930200	931852	KAJ9608377.1
JAPDRK010000010.1	932175	933969	KAJ9608378.1
JAPDRK010000010.1	935872	938254	KAJ9608379.1
JAPDRK010000010.1	940622	941563	KAJ9608380.1
JAPDRK010000010.1	941924	943730	KAJ9608381.1
JAPDRK010000010.1	944499	946837	KAJ9608382.1
JAPDRK010000010.1	947438	949193	KAJ9608383.1
JAPDRK010000010.1	949787	951106	KAJ9608384.1
JAPDRK010000010.1	951976	953686	KAJ9608385.1
JAPDRK010000010.1	954007	954424	KAJ9608386.1
JAPDRK010000010.1	954825	955833	KAJ9608387.1
JAPDRK010000010.1	956031	960321	KAJ9608388.1
JAPDRK010000010.1	961873	962926	KAJ9608389.1
JAPDRK010000010.1	963463	964345	KAJ9608390.1
JAPDRK010000010.1	964995	965563	KAJ9608391.1
JAPDRK010000010.1	967498	969292	KAJ9608392.1
JAPDRK010000010.1	970073	971801	KAJ9608393.1
JAPDRK010000010.1	972078	973180	KAJ9608394.1
JAPDRK010000010.1	974558	976689	KAJ9608395.1
JAPDRK010000010.1	978177	979864	KAJ9608396.1
JAPDRK010000010.1	980313	981341	KAJ9608397.1
JAPDRK010000010.1	981586	983539	KAJ9608398.1
JAPDRK010000010.1	984651	986029	KAJ9608399.1
JAPDRK010000010.1	986236	987892	KAJ9608400.1
JAPDRK010000010.1	988450	989535	KAJ9608401.1
JAPDRK010000010.1	990306	991173	KAJ9608402.1
JAPDRK010000010.1	993579	995555	KAJ9608403.1
JAPDRK010000010.1	996043	997855	KAJ9608404.1
JAPDRK010000010.1	997901	999023	KAJ9608405.1
JAPDRK010000010.1	999530	1001291	KAJ9608406.1
JAPDRK010000010.1	1005319	1006993	KAJ9608407.1
JAPDRK010000010.1	1007566	1008826	KAJ9608408.1
JAPDRK010000010.1	1009833	1011703	KAJ9608409.1
JAPDRK010000010.1	1012484	1014015	KAJ9608410.1
JAPDRK010000010.1	1014737	1015904	KAJ9608411.1
JAPDRK010000010.1	1016135	1019618	KAJ9608412.1
JAPDRK010000010.1	1021157	1022363	KAJ9608413.1
JAPDRK010000010.1	1025854	1027048	KAJ9608414.1
JAPDRK010000010.1	1027686	1028715	KAJ9608415.1
JAPDRK010000010.1	1029278	1030346	KAJ9608416.1
JAPDRK010000010.1	1030584	1031911	KAJ9608417.1
JAPDRK010000010.1	1032314	1036331	KAJ9608418.1
JAPDRK010000010.1	1041076	1042807	KAJ9608419.1
JAPDRK010000010.1	1047044	1048263	KAJ9608420.1
JAPDRK010000010.1	1049484	1050287	KAJ9608421.1
JAPDRK010000010.1	1051958	1052636	KAJ9608422.1
JAPDRK010000010.1	1054195	1055482	KAJ9608423.1
JAPDRK010000010.1	1056374	1059338	KAJ9608424.1
JAPDRK010000010.1	1060653	1061230	KAJ9608425.1
JAPDRK010000010.1	1062835	1064332	KAJ9608426.1
JAPDRK010000010.1	1067720	1068227	KAJ9608427.1
JAPDRK010000010.1	1070529	1073025	KAJ9608428.1
JAPDRK010000010.1	1073797	1076771	KAJ9608429.1
JAPDRK010000010.1	1078151	1080058	KAJ9608430.1
JAPDRK010000010.1	1082531	1085678	KAJ9608431.1
JAPDRK010000010.1	1087192	1088937	KAJ9608432.1
JAPDRK010000010.1	1089832	1091723	KAJ9608433.1
JAPDRK010000010.1	1093864	1094568	KAJ9608434.1
JAPDRK010000010.1	1094890	1095892	KAJ9608435.1
JAPDRK010000010.1	1096411	1099435	KAJ9608436.1
JAPDRK010000010.1	1099772	1100999	KAJ9608437.1
JAPDRK010000010.1	1101521	1102751	KAJ9608438.1
JAPDRK010000010.1	1103555	1104155	KAJ9608439.1
JAPDRK010000010.1	1105011	1106484	KAJ9608440.1
JAPDRK010000010.1	1106724	1109471	KAJ9608441.1
JAPDRK010000010.1	1110331	1112772	KAJ9608442.1
JAPDRK010000010.1	1113418	1113932	KAJ9608443.1
JAPDRK010000010.1	1115002	1116733	KAJ9608444.1
JAPDRK010000010.1	1117840	1119850	KAJ9608445.1
JAPDRK010000010.1	1124372	1125593	KAJ9608446.1
JAPDRK010000010.1	1127035	1128037	KAJ9608447.1
JAPDRK010000010.1	1128990	1130211	KAJ9608448.1
JAPDRK010000010.1	1131040	1131961	KAJ9608449.1
JAPDRK010000010.1	1133301	1135234	KAJ9608450.1
JAPDRK010000010.1	1135783	1136813	KAJ9608451.1
JAPDRK010000010.1	1136938	1138302	KAJ9608452.1
JAPDRK010000010.1	1138728	1139910	KAJ9608453.1
JAPDRK010000010.1	1140604	1142178	KAJ9608454.1
JAPDRK010000010.1	1142426	1144466	KAJ9608455.1
JAPDRK010000010.1	1146885	1149239	KAJ9608456.1
JAPDRK010000010.1	1149928	1151305	KAJ9608457.1
JAPDRK010000010.1	1152262	1153750	KAJ9608458.1
JAPDRK010000010.1	1154742	1156901	KAJ9608459.1
JAPDRK010000010.1	1158054	1159890	KAJ9608460.1
JAPDRK010000010.1	1162039	1163383	KAJ9608461.1
JAPDRK010000010.1	1163700	1165310	KAJ9608462.1
JAPDRK010000010.1	1165867	1167787	KAJ9608463.1
JAPDRK010000010.1	1168778	1170914	KAJ9608464.1
JAPDRK010000010.1	1171025	1171868	KAJ9608465.1
JAPDRK010000010.1	1172112	1173164	KAJ9608466.1
JAPDRK010000010.1	1174096	1176693	KAJ9608467.1
JAPDRK010000010.1	1178023	1179772	KAJ9608468.1
JAPDRK010000010.1	1181307	1182504	KAJ9608469.1
JAPDRK010000010.1	1182834	1185057	KAJ9608470.1
JAPDRK010000010.1	1185930	1186899	KAJ9608471.1
JAPDRK010000010.1	1187618	1189361	KAJ9608472.1
JAPDRK010000010.1	1190574	1198194	KAJ9608473.1
JAPDRK010000010.1	1199002	1199791	KAJ9608474.1
JAPDRK010000010.1	1199967	1200746	KAJ9608475.1
JAPDRK010000010.1	1201884	1203000	KAJ9608476.1
JAPDRK010000010.1	1203030	1203426	KAJ9608477.1
JAPDRK010000010.1	1203912	1204820	KAJ9608478.1
JAPDRK010000010.1	1205353	1206612	KAJ9608479.1
JAPDRK010000010.1	1207374	1208466	KAJ9608480.1
JAPDRK010000010.1	1209297	1210273	KAJ9608481.1
JAPDRK010000010.1	1211589	1212432	KAJ9608482.1
JAPDRK010000010.1	1212830	1213542	KAJ9608483.1
JAPDRK010000010.1	1215352	1216742	KAJ9608484.1
JAPDRK010000010.1	1217197	1218442	KAJ9608485.1
JAPDRK010000010.1	1218456	1219155	KAJ9608486.1
JAPDRK010000010.1	1219979	1221374	KAJ9608487.1
JAPDRK010000010.1	1222361	1225373	KAJ9608488.1
JAPDRK010000010.1	1226423	1227664	KAJ9608489.1
JAPDRK010000010.1	1228093	1229703	KAJ9608490.1
JAPDRK010000010.1	1230227	1231429	KAJ9608491.1
JAPDRK010000010.1	1232134	1234823	KAJ9608492.1
JAPDRK010000010.1	1236815	1238205	KAJ9608493.1
JAPDRK010000010.1	1238772	1240254	KAJ9608494.1
JAPDRK010000010.1	1241714	1243539	KAJ9608495.1
JAPDRK010000010.1	1244526	1245225	KAJ9608496.1
JAPDRK010000010.1	1246513	1247973	KAJ9608497.1
JAPDRK010000010.1	1248936	1249705	KAJ9608498.1
JAPDRK010000010.1	1250189	1250471	KAJ9608499.1
JAPDRK010000010.1	1250581	1251688	KAJ9608500.1
JAPDRK010000010.1	1252381	1254245	KAJ9608501.1
JAPDRK010000010.1	1255061	1255640	KAJ9608502.1
JAPDRK010000010.1	1256423	1258847	KAJ9608503.1
JAPDRK010000010.1	1262084	1263101	KAJ9608504.1
JAPDRK010000010.1	1263838	1265508	KAJ9608505.1
JAPDRK010000010.1	1265686	1267758	KAJ9608506.1
JAPDRK010000010.1	1268873	1270511	KAJ9608507.1
JAPDRK010000010.1	1270874	1271855	KAJ9608508.1
JAPDRK010000010.1	1275597	1277262	KAJ9608509.1
JAPDRK010000010.1	1279060	1280926	KAJ9608510.1
JAPDRK010000010.1	1281352	1282261	KAJ9608511.1
JAPDRK010000010.1	1282949	1286812	KAJ9608512.1
JAPDRK010000010.1	1287375	1288095	KAJ9608513.1
JAPDRK010000010.1	1288748	1290098	KAJ9608514.1
JAPDRK010000010.1	1292278	1293928	KAJ9608515.1
JAPDRK010000010.1	1294319	1295388	KAJ9608516.1
JAPDRK010000010.1	1297271	1298330	KAJ9608517.1
JAPDRK010000010.1	1299726	1300608	KAJ9608518.1
JAPDRK010000010.1	1301157	1303101	KAJ9608519.1
JAPDRK010000010.1	1303820	1304385	KAJ9608520.1
JAPDRK010000010.1	1305086	1305815	KAJ9608521.1
JAPDRK010000010.1	1306465	1307281	KAJ9608522.1
JAPDRK010000010.1	1307846	1310093	KAJ9608523.1
JAPDRK010000010.1	1310140	1310762	KAJ9608524.1
JAPDRK010000010.1	1310840	1312283	KAJ9608525.1
JAPDRK010000010.1	1313492	1314506	KAJ9608526.1
JAPDRK010000010.1	1314946	1316761	KAJ9608527.1
JAPDRK010000010.1	1317982	1320534	KAJ9608528.1
JAPDRK010000010.1	1321366	1321737	KAJ9608529.1
JAPDRK010000010.1	1322073	1323630	KAJ9608530.1
JAPDRK010000010.1	1325626	1327667	KAJ9608531.1
JAPDRK010000010.1	1328448	1329792	KAJ9608532.1
JAPDRK010000010.1	1330985	1332164	KAJ9608533.1
JAPDRK010000010.1	1332630	1334116	KAJ9608534.1
JAPDRK010000010.1	1334707	1335496	KAJ9608535.1
JAPDRK010000010.1	1336373	1337567	KAJ9608536.1
JAPDRK010000010.1	1343959	1345939	KAJ9608537.1
JAPDRK010000010.1	1347009	1348494	KAJ9608538.1
JAPDRK010000010.1	1357576	1359704	KAJ9608539.1
JAPDRK010000010.1	1360291	1362056	KAJ9608540.1
JAPDRK010000010.1	1367729	1369094	KAJ9608541.1
JAPDRK010000010.1	1370745	1373006	KAJ9608542.1
JAPDRK010000010.1	1375950	1376946	KAJ9608543.1
JAPDRK010000010.1	1378993	1379986	KAJ9608544.1
JAPDRK010000010.1	1380421	1381300	KAJ9608545.1
JAPDRK010000010.1	1382097	1382579	KAJ9608546.1
JAPDRK010000010.1	1385735	1385942	KAJ9608547.1
JAPDRK010000010.1	1387088	1387733	KAJ9608548.1
JAPDRK010000010.1	1387787	1389644	KAJ9608549.1
JAPDRK010000010.1	1390234	1391479	KAJ9608550.1
JAPDRK010000010.1	1392167	1393976	KAJ9608551.1
JAPDRK010000010.1	1395620	1396313	KAJ9608552.1
JAPDRK010000010.1	1397366	1397849	KAJ9608553.1
JAPDRK010000010.1	1400923	1402009	KAJ9608554.1
JAPDRK010000010.1	1402828	1403884	KAJ9608555.1
JAPDRK010000010.1	1406514	1406937	KAJ9608556.1
JAPDRK010000010.1	1407675	1408878	KAJ9608557.1
JAPDRK010000010.1	1409160	1409643	KAJ9608558.1
JAPDRK010000010.1	1411817	1412369	KAJ9608559.1
JAPDRK010000010.1	1413214	1414030	KAJ9608560.1
JAPDRK010000010.1	1417191	1418028	KAJ9608561.1
JAPDRK010000010.1	1418845	1419487	KAJ9608562.1
JAPDRK010000011.1	8582	9809	KAJ9607473.1
JAPDRK010000011.1	13238	15779	KAJ9607474.1
JAPDRK010000011.1	16818	18882	KAJ9607475.1
JAPDRK010000011.1	19814	21875	KAJ9607476.1
JAPDRK010000011.1	22619	23478	KAJ9607477.1
JAPDRK010000011.1	24812	25597	KAJ9607478.1
JAPDRK010000011.1	26401	27469	KAJ9607479.1
JAPDRK010000011.1	28610	32833	KAJ9607480.1
JAPDRK010000011.1	33383	34984	KAJ9607481.1
JAPDRK010000011.1	35096	36619	KAJ9607482.1
JAPDRK010000011.1	37135	38701	KAJ9607483.1
JAPDRK010000011.1	39001	40544	KAJ9607484.1
JAPDRK010000011.1	41319	43050	KAJ9607485.1
JAPDRK010000011.1	43353	44091	KAJ9607486.1
JAPDRK010000011.1	44885	45344	KAJ9607487.1
JAPDRK010000011.1	45732	46551	KAJ9607488.1
JAPDRK010000011.1	47453	49031	KAJ9607489.1
JAPDRK010000011.1	49449	50886	KAJ9607490.1
JAPDRK010000011.1	51576	52167	KAJ9607491.1
JAPDRK010000011.1	53291	55475	KAJ9607492.1
JAPDRK010000011.1	57711	59075	KAJ9607493.1
JAPDRK010000011.1	59805	60980	KAJ9607494.1
JAPDRK010000011.1	61088	62918	KAJ9607495.1
JAPDRK010000011.1	64349	66553	KAJ9607496.1
JAPDRK010000011.1	66947	70085	KAJ9607497.1
JAPDRK010000011.1	70302	70941	KAJ9607498.1
JAPDRK010000011.1	71566	73750	KAJ9607499.1
JAPDRK010000011.1	74807	76485	KAJ9607500.1
JAPDRK010000011.1	77405	78287	KAJ9607501.1
JAPDRK010000011.1	79291	80740	KAJ9607502.1
JAPDRK010000011.1	81473	83777	KAJ9607503.1
JAPDRK010000011.1	84854	85207	KAJ9607504.1
JAPDRK010000011.1	86340	87203	KAJ9607505.1
JAPDRK010000011.1	88302	89900	KAJ9607506.1
JAPDRK010000011.1	90336	91177	KAJ9607507.1
JAPDRK010000011.1	92081	93843	KAJ9607508.1
JAPDRK010000011.1	95328	96924	KAJ9607509.1
JAPDRK010000011.1	97874	99261	KAJ9607510.1
JAPDRK010000011.1	99739	100735	KAJ9607511.1
JAPDRK010000011.1	101134	101851	KAJ9607512.1
JAPDRK010000011.1	102628	103870	KAJ9607513.1
JAPDRK010000011.1	104116	105169	KAJ9607514.1
JAPDRK010000011.1	109722	110807	KAJ9607515.1
JAPDRK010000011.1	115593	116781	KAJ9607516.1
JAPDRK010000011.1	117699	118129	KAJ9607517.1
JAPDRK010000011.1	118750	119593	KAJ9607518.1
JAPDRK010000011.1	120256	121657	KAJ9607519.1
JAPDRK010000011.1	122036	123662	KAJ9607520.1
JAPDRK010000011.1	125235	126891	KAJ9607521.1
JAPDRK010000011.1	127760	130244	KAJ9607522.1
JAPDRK010000011.1	130653	131595	KAJ9607523.1
JAPDRK010000011.1	132012	134510	KAJ9607524.1
JAPDRK010000011.1	134949	135915	KAJ9607525.1
JAPDRK010000011.1	136413	137615	KAJ9607526.1
JAPDRK010000011.1	138471	140448	KAJ9607527.1
JAPDRK010000011.1	141327	143110	KAJ9607528.1
JAPDRK010000011.1	143618	144857	KAJ9607529.1
JAPDRK010000011.1	145640	147113	KAJ9607530.1
JAPDRK010000011.1	147496	150907	KAJ9607531.1
JAPDRK010000011.1	152498	153257	KAJ9607532.1
JAPDRK010000011.1	153677	154589	KAJ9607533.1
JAPDRK010000011.1	155850	159597	KAJ9607534.1
JAPDRK010000011.1	166253	168221	KAJ9607535.1
JAPDRK010000011.1	168634	170364	KAJ9607536.1
JAPDRK010000011.1	170825	172928	KAJ9607537.1
JAPDRK010000011.1	173437	175345	KAJ9607538.1
JAPDRK010000011.1	176319	176635	KAJ9607539.1
JAPDRK010000011.1	177008	178127	KAJ9607540.1
JAPDRK010000011.1	179646	180447	KAJ9607541.1
JAPDRK010000011.1	181257	182172	KAJ9607542.1
JAPDRK010000011.1	182577	183896	KAJ9607543.1
JAPDRK010000011.1	184222	185656	KAJ9607544.1
JAPDRK010000011.1	185667	186812	KAJ9607545.1
JAPDRK010000011.1	188289	189995	KAJ9607546.1
JAPDRK010000011.1	191417	193092	KAJ9607547.1
JAPDRK010000011.1	195112	197294	KAJ9607548.1
JAPDRK010000011.1	198201	200016	KAJ9607549.1
JAPDRK010000011.1	201587	202718	KAJ9607550.1
JAPDRK010000011.1	205943	207443	KAJ9607551.1
JAPDRK010000011.1	208238	211796	KAJ9607552.1
JAPDRK010000011.1	212229	215222	KAJ9607553.1
JAPDRK010000011.1	216405	217074	KAJ9607554.1
JAPDRK010000011.1	217142	217905	KAJ9607555.1
JAPDRK010000011.1	218317	219408	KAJ9607556.1
JAPDRK010000011.1	222402	222822	KAJ9607557.1
JAPDRK010000011.1	223779	224538	KAJ9607558.1
JAPDRK010000011.1	225466	227126	KAJ9607559.1
JAPDRK010000011.1	227205	229117	KAJ9607560.1
JAPDRK010000011.1	230467	231213	KAJ9607561.1
JAPDRK010000011.1	231823	232655	KAJ9607562.1
JAPDRK010000011.1	234587	235802	KAJ9607563.1
JAPDRK010000011.1	236102	236903	KAJ9607564.1
JAPDRK010000011.1	239438	239966	KAJ9607565.1
JAPDRK010000011.1	240790	244667	KAJ9607566.1
JAPDRK010000011.1	245663	248516	KAJ9607567.1
JAPDRK010000011.1	249712	251564	KAJ9607568.1
JAPDRK010000011.1	253961	255205	KAJ9607569.1
JAPDRK010000011.1	257651	259673	KAJ9607570.1
JAPDRK010000011.1	260288	262966	KAJ9607571.1
JAPDRK010000011.1	263738	265708	KAJ9607572.1
JAPDRK010000011.1	266346	268746	KAJ9607573.1
JAPDRK010000011.1	269600	271498	KAJ9607574.1
JAPDRK010000011.1	271535	272229	KAJ9607575.1
JAPDRK010000011.1	272478	273532	KAJ9607576.1
JAPDRK010000011.1	273843	276212	KAJ9607577.1
JAPDRK010000011.1	277381	277846	KAJ9607578.1
JAPDRK010000011.1	278960	281144	KAJ9607579.1
JAPDRK010000011.1	281803	282190	KAJ9607580.1
JAPDRK010000011.1	282784	284139	KAJ9607581.1
JAPDRK010000011.1	285819	287178	KAJ9607582.1
JAPDRK010000011.1	291170	291953	KAJ9607583.1
JAPDRK010000011.1	293337	295737	KAJ9607584.1
JAPDRK010000011.1	296876	298611	KAJ9607585.1
JAPDRK010000011.1	299434	300169	KAJ9607586.1
JAPDRK010000011.1	301133	302300	KAJ9607587.1
JAPDRK010000011.1	303172	303708	KAJ9607588.1
JAPDRK010000011.1	303983	306155	KAJ9607589.1
JAPDRK010000011.1	306573	307701	KAJ9607590.1
JAPDRK010000011.1	308199	308850	KAJ9607591.1
JAPDRK010000011.1	309470	311394	KAJ9607592.1
JAPDRK010000011.1	311505	313096	KAJ9607593.1
JAPDRK010000011.1	313533	315768	KAJ9607594.1
JAPDRK010000011.1	317248	318106	KAJ9607595.1
JAPDRK010000011.1	318736	319385	KAJ9607596.1
JAPDRK010000011.1	319710	321514	KAJ9607597.1
JAPDRK010000011.1	322652	324461	KAJ9607598.1
JAPDRK010000011.1	324926	326037	KAJ9607599.1
JAPDRK010000011.1	326117	326913	KAJ9607600.1
JAPDRK010000011.1	327554	329199	KAJ9607601.1
JAPDRK010000011.1	329309	330111	KAJ9607602.1
JAPDRK010000011.1	330982	332044	KAJ9607603.1
JAPDRK010000011.1	332420	334049	KAJ9607604.1
JAPDRK010000011.1	335120	336489	KAJ9607605.1
JAPDRK010000011.1	336769	337700	KAJ9607606.1
JAPDRK010000011.1	338462	339310	KAJ9607607.1
JAPDRK010000011.1	339610	341218	KAJ9607608.1
JAPDRK010000011.1	342019	342481	KAJ9607609.1
JAPDRK010000011.1	344086	344935	KAJ9607610.1
JAPDRK010000011.1	345783	346740	KAJ9607611.1
JAPDRK010000011.1	347450	348018	KAJ9607612.1
JAPDRK010000011.1	351061	353922	KAJ9607613.1
JAPDRK010000011.1	354766	357228	KAJ9607614.1
JAPDRK010000011.1	358930	360428	KAJ9607615.1
JAPDRK010000011.1	361439	362402	KAJ9607616.1
JAPDRK010000011.1	364169	365067	KAJ9607617.1
JAPDRK010000011.1	365694	366707	KAJ9607618.1
JAPDRK010000011.1	366794	367759	KAJ9607619.1
JAPDRK010000011.1	369806	371039	KAJ9607620.1
JAPDRK010000011.1	372819	374529	KAJ9607621.1
JAPDRK010000011.1	374990	376427	KAJ9607622.1
JAPDRK010000011.1	378550	379786	KAJ9607623.1
JAPDRK010000011.1	382124	383190	KAJ9607624.1
JAPDRK010000011.1	383344	383914	KAJ9607625.1
JAPDRK010000011.1	384183	384991	KAJ9607626.1
JAPDRK010000011.1	385932	386112	KAJ9607627.1
JAPDRK010000011.1	386352	386766	KAJ9607628.1
JAPDRK010000011.1	387231	388179	KAJ9607629.1
JAPDRK010000011.1	388895	391375	KAJ9607630.1
JAPDRK010000011.1	391526	392978	KAJ9607631.1
JAPDRK010000011.1	394472	396251	KAJ9607632.1
JAPDRK010000011.1	397309	397997	KAJ9607633.1
JAPDRK010000011.1	398229	400155	KAJ9607634.1
JAPDRK010000011.1	400814	401771	KAJ9607635.1
JAPDRK010000011.1	402872	403759	KAJ9607636.1
JAPDRK010000011.1	404188	405509	KAJ9607637.1
JAPDRK010000011.1	406037	409441	KAJ9607638.1
JAPDRK010000011.1	409653	411310	KAJ9607639.1
JAPDRK010000011.1	412240	413269	KAJ9607640.1
JAPDRK010000011.1	415466	416565	KAJ9607641.1
JAPDRK010000011.1	416957	420189	KAJ9607642.1
JAPDRK010000011.1	420630	421497	KAJ9607643.1
JAPDRK010000011.1	422345	422930	KAJ9607644.1
JAPDRK010000011.1	424153	426289	KAJ9607645.1
JAPDRK010000011.1	426750	427376	KAJ9607646.1
JAPDRK010000011.1	428642	430460	KAJ9607647.1
JAPDRK010000011.1	431035	431452	KAJ9607648.1
JAPDRK010000011.1	432497	433622	KAJ9607649.1
JAPDRK010000011.1	433842	435261	KAJ9607650.1
JAPDRK010000011.1	435553	436483	KAJ9607651.1
JAPDRK010000011.1	438093	439140	KAJ9607652.1
JAPDRK010000011.1	439552	440374	KAJ9607653.1
JAPDRK010000011.1	441235	441898	KAJ9607654.1
JAPDRK010000011.1	443050	443851	KAJ9607655.1
JAPDRK010000011.1	444345	445737	KAJ9607656.1
JAPDRK010000011.1	446874	447235	KAJ9607657.1
JAPDRK010000011.1	447672	448302	KAJ9607658.1
JAPDRK010000011.1	449930	451619	KAJ9607659.1
JAPDRK010000011.1	452303	454600	KAJ9607660.1
JAPDRK010000011.1	455281	455854	KAJ9607661.1
JAPDRK010000011.1	456550	457687	KAJ9607662.1
JAPDRK010000011.1	458132	458672	KAJ9607663.1
JAPDRK010000011.1	462629	464811	KAJ9607664.1
JAPDRK010000011.1	464990	466178	KAJ9607665.1
JAPDRK010000011.1	467640	469680	KAJ9607666.1
JAPDRK010000011.1	469927	471137	KAJ9607667.1
JAPDRK010000011.1	471506	472237	KAJ9607668.1
JAPDRK010000011.1	473347	476431	KAJ9607669.1
JAPDRK010000011.1	477708	479381	KAJ9607670.1
JAPDRK010000011.1	481282	481890	KAJ9607671.1
JAPDRK010000011.1	482519	483311	KAJ9607672.1
JAPDRK010000011.1	483938	485102	KAJ9607673.1
JAPDRK010000011.1	486993	489996	KAJ9607674.1
JAPDRK010000011.1	490587	492636	KAJ9607675.1
JAPDRK010000011.1	493137	494574	KAJ9607676.1
JAPDRK010000011.1	494827	496022	KAJ9607677.1
JAPDRK010000011.1	496655	500373	KAJ9607678.1
JAPDRK010000011.1	500667	502379	KAJ9607679.1
JAPDRK010000011.1	502892	504912	KAJ9607680.1
JAPDRK010000011.1	505466	506788	KAJ9607681.1
JAPDRK010000011.1	507334	510037	KAJ9607682.1
JAPDRK010000011.1	511025	512258	KAJ9607683.1
JAPDRK010000011.1	513199	513930	KAJ9607684.1
JAPDRK010000011.1	515587	516769	KAJ9607685.1
JAPDRK010000011.1	517608	519071	KAJ9607686.1
JAPDRK010000011.1	519630	521092	KAJ9607687.1
JAPDRK010000011.1	521395	523953	KAJ9607688.1
JAPDRK010000011.1	524600	525688	KAJ9607689.1
JAPDRK010000011.1	527400	528578	KAJ9607690.1
JAPDRK010000011.1	529702	532119	KAJ9607691.1
JAPDRK010000011.1	533532	535152	KAJ9607692.1
JAPDRK010000011.1	536287	538922	KAJ9607693.1
JAPDRK010000011.1	539225	539914	KAJ9607694.1
JAPDRK010000011.1	540134	541312	KAJ9607695.1
JAPDRK010000011.1	541703	542205	KAJ9607696.1
JAPDRK010000011.1	542775	543900	KAJ9607697.1
JAPDRK010000011.1	545595	546074	KAJ9607698.1
JAPDRK010000011.1	546415	547570	KAJ9607699.1
JAPDRK010000011.1	548013	551370	KAJ9607700.1
JAPDRK010000011.1	551855	553915	KAJ9607701.1
JAPDRK010000011.1	554497	555952	KAJ9607702.1
JAPDRK010000011.1	557106	558729	KAJ9607703.1
JAPDRK010000011.1	559306	560404	KAJ9607704.1
JAPDRK010000011.1	560609	562585	KAJ9607705.1
JAPDRK010000011.1	565091	566390	KAJ9607706.1
JAPDRK010000011.1	567026	569068	KAJ9607707.1
JAPDRK010000011.1	569393	571259	KAJ9607708.1
JAPDRK010000011.1	573551	574996	KAJ9607709.1
JAPDRK010000011.1	575337	575808	KAJ9607710.1
JAPDRK010000011.1	576597	579354	KAJ9607711.1
JAPDRK010000011.1	579979	580638	KAJ9607712.1
JAPDRK010000011.1	586468	587374	KAJ9607713.1
JAPDRK010000011.1	588268	589749	KAJ9607714.1
JAPDRK010000011.1	590684	591503	KAJ9607715.1
JAPDRK010000011.1	593122	593618	KAJ9607716.1
JAPDRK010000011.1	594848	596845	KAJ9607717.1
JAPDRK010000011.1	597898	600941	KAJ9607718.1
JAPDRK010000011.1	603389	604248	KAJ9607719.1
JAPDRK010000011.1	605231	607001	KAJ9607720.1
JAPDRK010000011.1	607689	609147	KAJ9607721.1
JAPDRK010000011.1	610319	611165	KAJ9607722.1
JAPDRK010000011.1	612260	614270	KAJ9607723.1
JAPDRK010000011.1	615910	620329	KAJ9607724.1
JAPDRK010000011.1	621107	622387	KAJ9607725.1
JAPDRK010000011.1	623301	624633	KAJ9607726.1
JAPDRK010000011.1	625552	626671	KAJ9607727.1
JAPDRK010000011.1	628354	628710	KAJ9607728.1
JAPDRK010000011.1	628903	629728	KAJ9607729.1
JAPDRK010000011.1	630230	631553	KAJ9607730.1
JAPDRK010000011.1	632210	633599	KAJ9607731.1
JAPDRK010000011.1	636559	637300	KAJ9607732.1
JAPDRK010000011.1	638474	639860	KAJ9607733.1
JAPDRK010000011.1	640315	640942	KAJ9607734.1
JAPDRK010000011.1	641770	642717	KAJ9607735.1
JAPDRK010000011.1	642987	645153	KAJ9607736.1
JAPDRK010000011.1	647213	650297	KAJ9607737.1
JAPDRK010000011.1	650967	652653	KAJ9607738.1
JAPDRK010000011.1	653236	655459	KAJ9607739.1
JAPDRK010000011.1	658251	659238	KAJ9607740.1
JAPDRK010000011.1	661512	662039	KAJ9607741.1
JAPDRK010000011.1	662100	662973	KAJ9607742.1
JAPDRK010000011.1	663569	664889	KAJ9607743.1
JAPDRK010000011.1	666218	667486	KAJ9607744.1
JAPDRK010000011.1	668104	668671	KAJ9607745.1
JAPDRK010000011.1	672675	674321	KAJ9607746.1
JAPDRK010000011.1	674885	675747	KAJ9607747.1
JAPDRK010000011.1	676676	679512	KAJ9607748.1
JAPDRK010000011.1	680097	681999	KAJ9607749.1
JAPDRK010000011.1	682522	682877	KAJ9607750.1
JAPDRK010000011.1	683471	685284	KAJ9607751.1
JAPDRK010000011.1	687949	691200	KAJ9607752.1
JAPDRK010000011.1	692136	694110	KAJ9607753.1
JAPDRK010000011.1	694827	696177	KAJ9607754.1
JAPDRK010000011.1	696940	698567	KAJ9607755.1
JAPDRK010000011.1	701766	703332	KAJ9607756.1
JAPDRK010000011.1	704337	706014	KAJ9607757.1
JAPDRK010000011.1	708121	709654	KAJ9607758.1
JAPDRK010000011.1	713080	714193	KAJ9607759.1
JAPDRK010000011.1	714712	715614	KAJ9607760.1
JAPDRK010000011.1	718860	720525	KAJ9607761.1
JAPDRK010000011.1	721912	726076	KAJ9607762.1
JAPDRK010000011.1	730141	731465	KAJ9607763.1
JAPDRK010000011.1	731822	732850	KAJ9607764.1
JAPDRK010000011.1	733303	734604	KAJ9607765.1
JAPDRK010000011.1	735326	738059	KAJ9607766.1
JAPDRK010000011.1	738587	740611	KAJ9607767.1
JAPDRK010000011.1	741711	742755	KAJ9607768.1
JAPDRK010000011.1	743479	744748	KAJ9607769.1
JAPDRK010000011.1	744969	745243	KAJ9607770.1
JAPDRK010000011.1	748432	749011	KAJ9607771.1
JAPDRK010000011.1	753705	754407	KAJ9607772.1
JAPDRK010000011.1	755212	756532	KAJ9607773.1
JAPDRK010000011.1	757248	764798	KAJ9607774.1
JAPDRK010000011.1	765232	765960	KAJ9607775.1
JAPDRK010000011.1	766366	767194	KAJ9607776.1
JAPDRK010000011.1	767358	768018	KAJ9607777.1
JAPDRK010000011.1	768384	769898	KAJ9607778.1
JAPDRK010000011.1	770227	771942	KAJ9607779.1
JAPDRK010000011.1	772007	773803	KAJ9607780.1
JAPDRK010000011.1	774175	775348	KAJ9607781.1
JAPDRK010000011.1	776396	779007	KAJ9607782.1
JAPDRK010000011.1	780123	781256	KAJ9607783.1
JAPDRK010000011.1	781764	782761	KAJ9607784.1
JAPDRK010000011.1	783154	784749	KAJ9607785.1
JAPDRK010000011.1	785164	786007	KAJ9607786.1
JAPDRK010000011.1	787953	789528	KAJ9607787.1
JAPDRK010000011.1	790709	791822	KAJ9607788.1
JAPDRK010000011.1	792240	793827	KAJ9607789.1
JAPDRK010000011.1	794783	796302	KAJ9607790.1
JAPDRK010000011.1	796669	797751	KAJ9607791.1
JAPDRK010000011.1	797983	799202	KAJ9607792.1
JAPDRK010000011.1	800146	801096	KAJ9607793.1
JAPDRK010000011.1	801341	803305	KAJ9607794.1
JAPDRK010000011.1	805845	806496	KAJ9607795.1
JAPDRK010000011.1	806725	807403	KAJ9607796.1
JAPDRK010000011.1	808208	809804	KAJ9607797.1
JAPDRK010000011.1	811190	811828	KAJ9607798.1
JAPDRK010000011.1	812906	813200	KAJ9607799.1
JAPDRK010000011.1	813310	813892	KAJ9607800.1
JAPDRK010000011.1	814538	815160	KAJ9607801.1
JAPDRK010000011.1	815457	817761	KAJ9607802.1
JAPDRK010000011.1	818722	819303	KAJ9607803.1
JAPDRK010000011.1	819830	821866	KAJ9607804.1
JAPDRK010000011.1	823459	825408	KAJ9607805.1
JAPDRK010000011.1	825986	828014	KAJ9607806.1
JAPDRK010000011.1	829108	830662	KAJ9607807.1
JAPDRK010000011.1	831958	834226	KAJ9607808.1
JAPDRK010000011.1	837379	840280	KAJ9607809.1
JAPDRK010000011.1	841241	843247	KAJ9607810.1
JAPDRK010000011.1	843500	844406	KAJ9607811.1
JAPDRK010000011.1	845021	845732	KAJ9607812.1
JAPDRK010000011.1	847833	848655	KAJ9607813.1
JAPDRK010000011.1	849182	849823	KAJ9607814.1
JAPDRK010000011.1	851806	852826	KAJ9607815.1
JAPDRK010000011.1	853649	855383	KAJ9607816.1
JAPDRK010000011.1	856269	857286	KAJ9607817.1
JAPDRK010000011.1	858320	858986	KAJ9607818.1
JAPDRK010000011.1	859253	859988	KAJ9607819.1
JAPDRK010000011.1	860849	864411	KAJ9607820.1
JAPDRK010000011.1	865635	867147	KAJ9607821.1
JAPDRK010000011.1	874483	883980	KAJ9607822.1
JAPDRK010000011.1	886014	886433	KAJ9607823.1
JAPDRK010000011.1	888681	889452	KAJ9607824.1
JAPDRK010000011.1	891946	893983	KAJ9607825.1
JAPDRK010000011.1	894425	895520	KAJ9607826.1
JAPDRK010000011.1	896360	897215	KAJ9607827.1
JAPDRK010000011.1	899940	900790	KAJ9607828.1
JAPDRK010000011.1	903446	903929	KAJ9607829.1
JAPDRK010000011.1	904422	905953	KAJ9607830.1
JAPDRK010000011.1	906873	908134	KAJ9607831.1
JAPDRK010000011.1	908416	909400	KAJ9607832.1
JAPDRK010000011.1	910069	911032	KAJ9607833.1
JAPDRK010000011.1	911946	914140	KAJ9607834.1
JAPDRK010000011.1	915245	916030	KAJ9607835.1
JAPDRK010000011.1	919291	922660	KAJ9607836.1
JAPDRK010000011.1	922981	923296	KAJ9607837.1
JAPDRK010000011.1	923642	927647	KAJ9607838.1
JAPDRK010000011.1	927749	929846	KAJ9607839.1
JAPDRK010000011.1	930211	931054	KAJ9607840.1
JAPDRK010000011.1	931524	934557	KAJ9607841.1
JAPDRK010000011.1	934623	936503	KAJ9607842.1
JAPDRK010000011.1	936883	939090	KAJ9607843.1
JAPDRK010000011.1	940157	942996	KAJ9607844.1
JAPDRK010000011.1	944204	945856	KAJ9607845.1
JAPDRK010000011.1	946387	948237	KAJ9607846.1
JAPDRK010000011.1	949444	950890	KAJ9607847.1
JAPDRK010000011.1	952686	954994	KAJ9607848.1
JAPDRK010000011.1	960528	962571	KAJ9607849.1
JAPDRK010000011.1	963345	965713	KAJ9607850.1
JAPDRK010000011.1	966212	967379	KAJ9607851.1
JAPDRK010000011.1	970540	971944	KAJ9607852.1
JAPDRK010000011.1	974654	976383	KAJ9607853.1
JAPDRK010000011.1	977660	978444	KAJ9607854.1
JAPDRK010000011.1	978806	979406	KAJ9607855.1
JAPDRK010000011.1	979730	982529	KAJ9607856.1
JAPDRK010000011.1	983646	985476	KAJ9607857.1
JAPDRK010000011.1	986381	987723	KAJ9607858.1
JAPDRK010000011.1	988913	990709	KAJ9607859.1
JAPDRK010000011.1	991537	993859	KAJ9607860.1
JAPDRK010000011.1	996395	997772	KAJ9607861.1
JAPDRK010000011.1	999219	1001085	KAJ9607862.1
JAPDRK010000011.1	1001945	1005392	KAJ9607863.1
JAPDRK010000011.1	1006304	1007584	KAJ9607864.1
JAPDRK010000011.1	1007773	1008475	KAJ9607865.1
JAPDRK010000011.1	1009224	1009686	KAJ9607866.1
JAPDRK010000011.1	1010226	1011171	KAJ9607867.1
JAPDRK010000011.1	1012670	1013473	KAJ9607868.1
JAPDRK010000011.1	1013659	1014858	KAJ9607869.1
JAPDRK010000011.1	1015342	1016355	KAJ9607870.1
JAPDRK010000011.1	1017266	1019140	KAJ9607871.1
JAPDRK010000011.1	1019374	1020337	KAJ9607872.1
JAPDRK010000011.1	1020914	1022482	KAJ9607873.1
JAPDRK010000011.1	1022766	1024406	KAJ9607874.1
JAPDRK010000011.1	1025040	1026654	KAJ9607875.1
JAPDRK010000011.1	1027411	1027747	KAJ9607876.1
JAPDRK010000011.1	1028405	1029339	KAJ9607877.1
JAPDRK010000011.1	1029742	1030490	KAJ9607878.1
JAPDRK010000011.1	1031607	1032831	KAJ9607879.1
JAPDRK010000011.1	1033287	1036035	KAJ9607880.1
JAPDRK010000011.1	1037945	1039344	KAJ9607881.1
JAPDRK010000011.1	1040309	1040949	KAJ9607882.1
JAPDRK010000011.1	1041306	1042849	KAJ9607883.1
JAPDRK010000011.1	1045305	1047238	KAJ9607884.1
JAPDRK010000011.1	1047779	1049320	KAJ9607885.1
JAPDRK010000011.1	1051105	1054124	KAJ9607886.1
JAPDRK010000011.1	1056980	1059692	KAJ9607887.1
JAPDRK010000011.1	1063640	1065529	KAJ9607888.1
JAPDRK010000011.1	1065966	1068303	KAJ9607889.1
JAPDRK010000011.1	1071633	1073177	KAJ9607890.1
JAPDRK010000011.1	1073754	1074231	KAJ9607891.1
JAPDRK010000011.1	1074675	1075641	KAJ9607892.1
JAPDRK010000011.1	1076416	1077712	KAJ9607893.1
JAPDRK010000011.1	1079248	1080724	KAJ9607894.1
JAPDRK010000011.1	1081647	1082739	KAJ9607895.1
JAPDRK010000011.1	1084297	1085596	KAJ9607896.1
JAPDRK010000011.1	1086269	1087577	KAJ9607897.1
JAPDRK010000011.1	1087897	1088737	KAJ9607898.1
JAPDRK010000011.1	1089408	1091388	KAJ9607899.1
JAPDRK010000011.1	1092667	1093828	KAJ9607900.1
JAPDRK010000011.1	1095143	1096571	KAJ9607901.1
JAPDRK010000011.1	1097004	1099000	KAJ9607902.1
JAPDRK010000011.1	1100227	1101397	KAJ9607903.1
JAPDRK010000011.1	1101883	1104040	KAJ9607904.1
JAPDRK010000011.1	1106904	1108155	KAJ9607905.1
JAPDRK010000011.1	1109116	1109724	KAJ9607906.1
JAPDRK010000011.1	1109904	1111113	KAJ9607907.1
JAPDRK010000011.1	1111531	1112451	KAJ9607908.1
JAPDRK010000011.1	1113217	1114856	KAJ9607909.1
JAPDRK010000011.1	1115296	1117018	KAJ9607910.1
JAPDRK010000011.1	1118066	1118990	KAJ9607911.1
JAPDRK010000011.1	1120186	1121638	KAJ9607912.1
JAPDRK010000011.1	1122226	1123894	KAJ9607913.1
JAPDRK010000011.1	1124318	1125974	KAJ9607914.1
JAPDRK010000011.1	1126577	1126934	KAJ9607915.1
JAPDRK010000011.1	1127956	1129188	KAJ9607916.1
JAPDRK010000011.1	1129556	1130968	KAJ9607917.1
JAPDRK010000011.1	1131741	1134153	KAJ9607918.1
JAPDRK010000011.1	1136345	1137021	KAJ9607919.1
JAPDRK010000011.1	1139579	1141664	KAJ9607920.1
JAPDRK010000011.1	1141858	1142749	KAJ9607921.1
JAPDRK010000011.1	1143214	1143830	KAJ9607922.1
JAPDRK010000011.1	1144807	1146359	KAJ9607923.1
JAPDRK010000011.1	1146640	1147282	KAJ9607924.1
JAPDRK010000011.1	1148158	1148890	KAJ9607925.1
JAPDRK010000011.1	1150952	1151963	KAJ9607926.1
JAPDRK010000011.1	1152866	1154222	KAJ9607927.1
JAPDRK010000011.1	1154562	1156499	KAJ9607928.1
JAPDRK010000011.1	1158178	1158895	KAJ9607929.1
JAPDRK010000011.1	1158905	1159733	KAJ9607930.1
JAPDRK010000011.1	1160730	1164720	KAJ9607931.1
JAPDRK010000011.1	1165305	1166202	KAJ9607932.1
JAPDRK010000011.1	1166421	1167090	KAJ9607933.1
JAPDRK010000011.1	1167350	1169026	KAJ9607934.1
JAPDRK010000011.1	1169799	1171350	KAJ9607935.1
JAPDRK010000011.1	1172300	1173155	KAJ9607936.1
JAPDRK010000011.1	1176063	1176369	KAJ9607937.1
JAPDRK010000011.1	1176801	1177898	KAJ9607938.1
JAPDRK010000011.1	1178259	1179530	KAJ9607939.1
JAPDRK010000011.1	1179648	1182114	KAJ9607940.1
JAPDRK010000011.1	1183170	1185532	KAJ9607941.1
JAPDRK010000011.1	1186353	1187727	KAJ9607942.1
JAPDRK010000011.1	1187949	1191421	KAJ9607943.1
JAPDRK010000011.1	1193462	1194405	KAJ9607944.1
JAPDRK010000011.1	1195119	1196451	KAJ9607945.1
JAPDRK010000011.1	1196839	1197966	KAJ9607946.1
JAPDRK010000011.1	1200635	1201124	KAJ9607947.1
JAPDRK010000011.1	1202792	1203869	KAJ9607948.1
JAPDRK010000011.1	1208220	1209765	KAJ9607949.1
JAPDRK010000011.1	1213953	1215042	KAJ9607950.1
JAPDRK010000011.1	1215341	1216210	KAJ9607951.1
JAPDRK010000011.1	1217008	1217504	KAJ9607952.1
JAPDRK010000011.1	1219519	1220890	KAJ9607953.1
JAPDRK010000011.1	1222290	1224807	KAJ9607954.1
JAPDRK010000011.1	1225924	1228089	KAJ9607955.1
JAPDRK010000011.1	1230682	1233895	KAJ9607956.1
JAPDRK010000011.1	1234763	1237171	KAJ9607957.1
JAPDRK010000011.1	1238342	1240526	KAJ9607958.1
JAPDRK010000011.1	1241411	1243691	KAJ9607959.1
JAPDRK010000011.1	1243939	1244710	KAJ9607960.1
JAPDRK010000011.1	1244789	1246319	KAJ9607961.1
JAPDRK010000011.1	1247748	1248730	KAJ9607962.1
JAPDRK010000011.1	1249598	1250607	KAJ9607963.1
JAPDRK010000011.1	1253097	1254673	KAJ9607964.1
JAPDRK010000011.1	1255966	1258438	KAJ9607965.1
JAPDRK010000011.1	1259031	1259706	KAJ9607966.1
JAPDRK010000011.1	1264547	1266246	KAJ9607967.1
JAPDRK010000011.1	1267154	1268260	KAJ9607968.1
JAPDRK010000011.1	1268849	1271348	KAJ9607969.1
JAPDRK010000011.1	1272095	1275542	KAJ9607970.1
JAPDRK010000011.1	1276262	1277306	KAJ9607971.1
JAPDRK010000011.1	1277508	1279326	KAJ9607972.1
JAPDRK010000011.1	1279877	1281188	KAJ9607973.1
JAPDRK010000011.1	1284357	1285122	KAJ9607974.1
JAPDRK010000011.1	1285670	1286618	KAJ9607975.1
JAPDRK010000011.1	1287490	1290421	KAJ9607976.1
JAPDRK010000011.1	1291026	1292603	KAJ9607977.1
JAPDRK010000011.1	1296934	1299650	KAJ9607978.1
JAPDRK010000011.1	1299722	1301493	KAJ9607979.1
JAPDRK010000011.1	1302596	1304821	KAJ9607980.1
JAPDRK010000011.1	1305454	1306249	KAJ9607981.1
JAPDRK010000011.1	1306648	1307729	KAJ9607982.1
JAPDRK010000011.1	1308256	1310131	KAJ9607983.1
JAPDRK010000011.1	1310341	1312244	KAJ9607984.1
JAPDRK010000011.1	1312665	1314437	KAJ9607985.1
JAPDRK010000011.1	1315675	1316603	KAJ9607986.1
JAPDRK010000011.1	1316980	1318069	KAJ9607987.1
JAPDRK010000011.1	1318430	1321238	KAJ9607988.1
JAPDRK010000011.1	1323140	1324622	KAJ9607989.1
JAPDRK010000011.1	1325617	1326655	KAJ9607990.1
JAPDRK010000011.1	1327441	1328817	KAJ9607991.1
JAPDRK010000011.1	1329006	1335998	KAJ9607992.1
JAPDRK010000011.1	1336155	1337208	KAJ9607993.1
JAPDRK010000011.1	1337884	1339306	KAJ9607994.1
JAPDRK010000011.1	1340833	1342156	KAJ9607995.1
JAPDRK010000011.1	1342363	1343645	KAJ9607996.1
JAPDRK010000011.1	1345001	1347090	KAJ9607997.1
JAPDRK010000011.1	1353000	1354163	KAJ9607998.1
JAPDRK010000011.1	1354559	1355774	KAJ9607999.1
JAPDRK010000011.1	1357137	1358568	KAJ9608000.1
JAPDRK010000011.1	1359143	1360215	KAJ9608001.1
JAPDRK010000011.1	1360978	1362836	KAJ9608002.1
JAPDRK010000011.1	1364948	1366250	KAJ9608003.1
JAPDRK010000011.1	1366787	1367583	KAJ9608004.1
JAPDRK010000011.1	1368519	1369737	KAJ9608005.1
JAPDRK010000011.1	1371059	1371929	KAJ9608006.1
JAPDRK010000011.1	1373031	1373741	KAJ9608007.1
JAPDRK010000011.1	1374037	1378210	KAJ9608008.1
JAPDRK010000011.1	1378869	1380736	KAJ9608009.1
JAPDRK010000011.1	1381441	1383034	KAJ9608010.1
JAPDRK010000011.1	1384161	1385289	KAJ9608011.1
JAPDRK010000011.1	1386450	1389841	KAJ9608012.1
JAPDRK010000011.1	1390355	1392305	KAJ9608013.1
JAPDRK010000011.1	1392487	1392943	KAJ9608014.1
JAPDRK010000012.1	105	543	KAJ9607022.1
JAPDRK010000012.1	715	4342	KAJ9607023.1
JAPDRK010000012.1	7952	9248	KAJ9607024.1
JAPDRK010000012.1	9529	11273	KAJ9607025.1
JAPDRK010000012.1	12073	13564	KAJ9607026.1
JAPDRK010000012.1	15471	16605	KAJ9607027.1
JAPDRK010000012.1	16903	18475	KAJ9607028.1
JAPDRK010000012.1	19930	20895	KAJ9607029.1
JAPDRK010000012.1	25250	27295	KAJ9607030.1
JAPDRK010000012.1	34073	34811	KAJ9607031.1
JAPDRK010000012.1	35835	37365	KAJ9607032.1
JAPDRK010000012.1	38272	41529	KAJ9607033.1
JAPDRK010000012.1	42224	46620	KAJ9607034.1
JAPDRK010000012.1	46802	47317	KAJ9607035.1
JAPDRK010000012.1	47738	48877	KAJ9607036.1
JAPDRK010000012.1	50376	51566	KAJ9607037.1
JAPDRK010000012.1	52963	56742	KAJ9607038.1
JAPDRK010000012.1	57209	58725	KAJ9607039.1
JAPDRK010000012.1	59374	60053	KAJ9607040.1
JAPDRK010000012.1	62591	64501	KAJ9607041.1
JAPDRK010000012.1	65176	68412	KAJ9607042.1
JAPDRK010000012.1	69478	70300	KAJ9607043.1
JAPDRK010000012.1	73538	74369	KAJ9607044.1
JAPDRK010000012.1	76014	76480	KAJ9607045.1
JAPDRK010000012.1	81537	85334	KAJ9607046.1
JAPDRK010000012.1	86549	90914	KAJ9607047.1
JAPDRK010000012.1	93042	94095	KAJ9607048.1
JAPDRK010000012.1	95875	97387	KAJ9607049.1
JAPDRK010000012.1	97547	99871	KAJ9607050.1
JAPDRK010000012.1	112236	112983	KAJ9607051.1
JAPDRK010000012.1	113943	114428	KAJ9607052.1
JAPDRK010000012.1	114926	116549	KAJ9607053.1
JAPDRK010000012.1	117079	117568	KAJ9607054.1
JAPDRK010000012.1	117910	119551	KAJ9607055.1
JAPDRK010000012.1	121844	122906	KAJ9607056.1
JAPDRK010000012.1	123267	124191	KAJ9607057.1
JAPDRK010000012.1	124644	126217	KAJ9607058.1
JAPDRK010000012.1	127384	128455	KAJ9607059.1
JAPDRK010000012.1	128974	130964	KAJ9607060.1
JAPDRK010000012.1	131876	133651	KAJ9607061.1
JAPDRK010000012.1	137044	138525	KAJ9607062.1
JAPDRK010000012.1	139513	142612	KAJ9607063.1
JAPDRK010000012.1	143415	144327	KAJ9607064.1
JAPDRK010000012.1	144914	145676	KAJ9607065.1
JAPDRK010000012.1	146920	147970	KAJ9607066.1
JAPDRK010000012.1	148244	148853	KAJ9607067.1
JAPDRK010000012.1	149456	151142	KAJ9607068.1
JAPDRK010000012.1	151783	154003	KAJ9607069.1
JAPDRK010000012.1	154793	156575	KAJ9607070.1
JAPDRK010000012.1	156835	157661	KAJ9607071.1
JAPDRK010000012.1	157971	159456	KAJ9607072.1
JAPDRK010000012.1	159990	161679	KAJ9607073.1
JAPDRK010000012.1	166991	167732	KAJ9607074.1
JAPDRK010000012.1	167862	170001	KAJ9607075.1
JAPDRK010000012.1	170358	172113	KAJ9607076.1
JAPDRK010000012.1	172374	174243	KAJ9607077.1
JAPDRK010000012.1	175325	175903	KAJ9607078.1
JAPDRK010000012.1	176878	177186	KAJ9607079.1
JAPDRK010000012.1	178713	179342	KAJ9607080.1
JAPDRK010000012.1	179444	180653	KAJ9607081.1
JAPDRK010000012.1	181789	182854	KAJ9607082.1
JAPDRK010000012.1	183398	185832	KAJ9607083.1
JAPDRK010000012.1	188203	190490	KAJ9607084.1
JAPDRK010000012.1	192035	192989	KAJ9607085.1
JAPDRK010000012.1	194153	194948	KAJ9607086.1
JAPDRK010000012.1	196401	198457	KAJ9607087.1
JAPDRK010000012.1	198962	199751	KAJ9607088.1
JAPDRK010000012.1	200043	201161	KAJ9607089.1
JAPDRK010000012.1	201208	204859	KAJ9607090.1
JAPDRK010000012.1	205378	212411	KAJ9607091.1
JAPDRK010000012.1	215326	216600	KAJ9607092.1
JAPDRK010000012.1	217154	224297	KAJ9607093.1
JAPDRK010000012.1	227433	228462	KAJ9607094.1
JAPDRK010000012.1	228719	229653	KAJ9607095.1
JAPDRK010000012.1	230265	232299	KAJ9607096.1
JAPDRK010000012.1	234181	236263	KAJ9607097.1
JAPDRK010000012.1	237077	239089	KAJ9607098.1
JAPDRK010000012.1	242715	243015	KAJ9607099.1
JAPDRK010000012.1	244458	246431	KAJ9607100.1
JAPDRK010000012.1	248360	249977	KAJ9607101.1
JAPDRK010000012.1	252281	254201	KAJ9607102.1
JAPDRK010000012.1	254309	255299	KAJ9607103.1
JAPDRK010000012.1	255823	257089	KAJ9607104.1
JAPDRK010000012.1	258448	262149	KAJ9607105.1
JAPDRK010000012.1	268302	269585	KAJ9607106.1
JAPDRK010000012.1	271448	272961	KAJ9607107.1
JAPDRK010000012.1	273445	278721	KAJ9607108.1
JAPDRK010000012.1	279363	283416	KAJ9607109.1
JAPDRK010000012.1	283619	284536	KAJ9607110.1
JAPDRK010000012.1	285481	289875	KAJ9607111.1
JAPDRK010000012.1	290991	292390	KAJ9607112.1
JAPDRK010000012.1	293198	294053	KAJ9607113.1
JAPDRK010000012.1	294562	295226	KAJ9607114.1
JAPDRK010000012.1	295601	296709	KAJ9607115.1
JAPDRK010000012.1	297595	298540	KAJ9607116.1
JAPDRK010000012.1	298975	299950	KAJ9607117.1
JAPDRK010000012.1	300261	302340	KAJ9607118.1
JAPDRK010000012.1	303126	305079	KAJ9607119.1
JAPDRK010000012.1	306207	308445	KAJ9607120.1
JAPDRK010000012.1	309436	312788	KAJ9607121.1
JAPDRK010000012.1	313515	317578	KAJ9607122.1
JAPDRK010000012.1	319751	321835	KAJ9607123.1
JAPDRK010000012.1	323987	325333	KAJ9607124.1
JAPDRK010000012.1	325993	327203	KAJ9607125.1
JAPDRK010000012.1	327252	327824	KAJ9607126.1
JAPDRK010000012.1	327861	329487	KAJ9607127.1
JAPDRK010000012.1	329581	330347	KAJ9607128.1
JAPDRK010000012.1	331158	332839	KAJ9607129.1
JAPDRK010000012.1	332980	334555	KAJ9607130.1
JAPDRK010000012.1	335063	336615	KAJ9607131.1
JAPDRK010000012.1	338700	340145	KAJ9607132.1
JAPDRK010000012.1	340495	341014	KAJ9607133.1
JAPDRK010000012.1	342007	344782	KAJ9607134.1
JAPDRK010000012.1	345919	348494	KAJ9607135.1
JAPDRK010000012.1	349341	349902	KAJ9607136.1
JAPDRK010000012.1	350141	351369	KAJ9607137.1
JAPDRK010000012.1	351863	354312	KAJ9607138.1
JAPDRK010000012.1	355217	356399	KAJ9607139.1
JAPDRK010000012.1	356875	358832	KAJ9607140.1
JAPDRK010000012.1	359480	362573	KAJ9607141.1
JAPDRK010000012.1	362904	364716	KAJ9607142.1
JAPDRK010000012.1	364907	365273	KAJ9607143.1
JAPDRK010000012.1	366016	368457	KAJ9607144.1
JAPDRK010000012.1	370324	371809	KAJ9607145.1
JAPDRK010000012.1	372887	373394	KAJ9607146.1
JAPDRK010000012.1	375676	376270	KAJ9607147.1
JAPDRK010000012.1	376957	377515	KAJ9607148.1
JAPDRK010000012.1	380043	380641	KAJ9607149.1
JAPDRK010000012.1	387623	388713	KAJ9607150.1
JAPDRK010000012.1	392830	396281	KAJ9607151.1
JAPDRK010000012.1	404134	406175	KAJ9607152.1
JAPDRK010000012.1	406373	407889	KAJ9607153.1
JAPDRK010000012.1	408239	408746	KAJ9607154.1
JAPDRK010000012.1	409526	410145	KAJ9607155.1
JAPDRK010000012.1	410690	411656	KAJ9607156.1
JAPDRK010000012.1	412793	414568	KAJ9607157.1
JAPDRK010000012.1	416727	418914	KAJ9607158.1
JAPDRK010000012.1	419964	420803	KAJ9607159.1
JAPDRK010000012.1	421844	422426	KAJ9607160.1
JAPDRK010000012.1	422484	423087	KAJ9607161.1
JAPDRK010000012.1	424713	426466	KAJ9607162.1
JAPDRK010000012.1	427538	429216	KAJ9607163.1
JAPDRK010000012.1	440802	446139	KAJ9607164.1
JAPDRK010000012.1	446540	448045	KAJ9607165.1
JAPDRK010000012.1	448968	450508	KAJ9607166.1
JAPDRK010000012.1	450813	451835	KAJ9607167.1
JAPDRK010000012.1	453082	454030	KAJ9607168.1
JAPDRK010000012.1	455326	456285	KAJ9607169.1
JAPDRK010000012.1	456838	457786	KAJ9607170.1
JAPDRK010000012.1	460470	461517	KAJ9607171.1
JAPDRK010000012.1	462503	463354	KAJ9607172.1
JAPDRK010000012.1	463796	465401	KAJ9607173.1
JAPDRK010000012.1	467117	468137	KAJ9607174.1
JAPDRK010000012.1	468396	469107	KAJ9607175.1
JAPDRK010000012.1	469231	470683	KAJ9607176.1
JAPDRK010000012.1	470990	473195	KAJ9607177.1
JAPDRK010000012.1	473844	475187	KAJ9607178.1
JAPDRK010000012.1	475752	478114	KAJ9607179.1
JAPDRK010000012.1	479525	480578	KAJ9607180.1
JAPDRK010000012.1	481315	482374	KAJ9607181.1
JAPDRK010000012.1	485425	486749	KAJ9607182.1
JAPDRK010000012.1	490078	491274	KAJ9607183.1
JAPDRK010000012.1	494698	495641	KAJ9607184.1
JAPDRK010000012.1	495908	497408	KAJ9607185.1
JAPDRK010000012.1	498115	500674	KAJ9607186.1
JAPDRK010000012.1	501231	502131	KAJ9607187.1
JAPDRK010000012.1	502272	503520	KAJ9607188.1
JAPDRK010000012.1	507021	508812	KAJ9607189.1
JAPDRK010000012.1	511415	514024	KAJ9607190.1
JAPDRK010000012.1	514276	515768	KAJ9607191.1
JAPDRK010000012.1	515978	516971	KAJ9607192.1
JAPDRK010000012.1	519093	523182	KAJ9607193.1
JAPDRK010000012.1	523691	524572	KAJ9607194.1
JAPDRK010000012.1	525106	526183	KAJ9607195.1
JAPDRK010000012.1	526854	528279	KAJ9607196.1
JAPDRK010000012.1	530190	531728	KAJ9607197.1
JAPDRK010000012.1	532894	535186	KAJ9607198.1
JAPDRK010000012.1	535928	537503	KAJ9607199.1
JAPDRK010000012.1	538551	539343	KAJ9607200.1
JAPDRK010000012.1	539661	541470	KAJ9607201.1
JAPDRK010000012.1	542458	544270	KAJ9607202.1
JAPDRK010000012.1	546405	547620	KAJ9607203.1
JAPDRK010000012.1	550416	551678	KAJ9607204.1
JAPDRK010000012.1	557342	560462	KAJ9607205.1
JAPDRK010000012.1	560999	562485	KAJ9607206.1
JAPDRK010000012.1	565737	568442	KAJ9607207.1
JAPDRK010000012.1	569063	570302	KAJ9607208.1
JAPDRK010000012.1	571867	574082	KAJ9607209.1
JAPDRK010000012.1	575304	576540	KAJ9607210.1
JAPDRK010000012.1	577900	578881	KAJ9607211.1
JAPDRK010000012.1	581111	582654	KAJ9607212.1
JAPDRK010000012.1	582987	583782	KAJ9607213.1
JAPDRK010000012.1	584274	585360	KAJ9607214.1
JAPDRK010000012.1	585879	586575	KAJ9607215.1
JAPDRK010000012.1	586978	588087	KAJ9607216.1
JAPDRK010000012.1	589388	591330	KAJ9607217.1
JAPDRK010000012.1	595992	597820	KAJ9607218.1
JAPDRK010000012.1	598318	599655	KAJ9607219.1
JAPDRK010000012.1	600138	601208	KAJ9607220.1
JAPDRK010000012.1	602375	603842	KAJ9607221.1
JAPDRK010000012.1	603914	606506	KAJ9607222.1
JAPDRK010000012.1	610578	614017	KAJ9607223.1
JAPDRK010000012.1	614922	616019	KAJ9607224.1
JAPDRK010000012.1	616814	617722	KAJ9607225.1
JAPDRK010000012.1	619477	621270	KAJ9607226.1
JAPDRK010000012.1	621984	622596	KAJ9607227.1
JAPDRK010000012.1	623094	624524	KAJ9607228.1
JAPDRK010000012.1	624900	628155	KAJ9607229.1
JAPDRK010000012.1	628792	629362	KAJ9607230.1
JAPDRK010000012.1	630808	633058	KAJ9607231.1
JAPDRK010000012.1	633948	636766	KAJ9607232.1
JAPDRK010000012.1	640527	641067	KAJ9607233.1
JAPDRK010000012.1	642524	644411	KAJ9607234.1
JAPDRK010000012.1	644740	646750	KAJ9607235.1
JAPDRK010000012.1	647852	649124	KAJ9607236.1
JAPDRK010000012.1	650429	653336	KAJ9607237.1
JAPDRK010000012.1	653941	656824	KAJ9607238.1
JAPDRK010000012.1	656956	658873	KAJ9607239.1
JAPDRK010000012.1	661216	662078	KAJ9607240.1
JAPDRK010000012.1	662797	664439	KAJ9607241.1
JAPDRK010000012.1	665435	665936	KAJ9607242.1
JAPDRK010000012.1	666955	667844	KAJ9607243.1
JAPDRK010000012.1	668346	672588	KAJ9607244.1
JAPDRK010000012.1	673296	674651	KAJ9607245.1
JAPDRK010000012.1	675300	677103	KAJ9607246.1
JAPDRK010000012.1	685938	687573	KAJ9607247.1
JAPDRK010000012.1	692720	694352	KAJ9607248.1
JAPDRK010000012.1	695387	697085	KAJ9607249.1
JAPDRK010000012.1	697527	698427	KAJ9607250.1
JAPDRK010000012.1	699416	701797	KAJ9607251.1
JAPDRK010000012.1	701930	703184	KAJ9607252.1
JAPDRK010000012.1	703996	705479	KAJ9607253.1
JAPDRK010000012.1	706979	710081	KAJ9607254.1
JAPDRK010000012.1	711553	717822	KAJ9607255.1
JAPDRK010000012.1	718936	721507	KAJ9607256.1
JAPDRK010000012.1	721636	722801	KAJ9607257.1
JAPDRK010000012.1	723653	725576	KAJ9607258.1
JAPDRK010000012.1	726069	727797	KAJ9607259.1
JAPDRK010000012.1	729912	731645	KAJ9607260.1
JAPDRK010000012.1	732009	732980	KAJ9607261.1
JAPDRK010000012.1	733453	734701	KAJ9607262.1
JAPDRK010000012.1	735543	737220	KAJ9607263.1
JAPDRK010000012.1	738722	739767	KAJ9607264.1
JAPDRK010000012.1	740216	745138	KAJ9607265.1
JAPDRK010000012.1	746120	748439	KAJ9607266.1
JAPDRK010000012.1	748987	750130	KAJ9607267.1
JAPDRK010000012.1	750844	751180	KAJ9607268.1
JAPDRK010000012.1	751625	752726	KAJ9607269.1
JAPDRK010000012.1	753331	754843	KAJ9607270.1
JAPDRK010000012.1	755758	756055	KAJ9607271.1
JAPDRK010000012.1	757519	758665	KAJ9607272.1
JAPDRK010000012.1	759017	760161	KAJ9607273.1
JAPDRK010000012.1	760834	761842	KAJ9607274.1
JAPDRK010000012.1	762511	764443	KAJ9607275.1
JAPDRK010000012.1	765394	766491	KAJ9607276.1
JAPDRK010000012.1	766970	767723	KAJ9607277.1
JAPDRK010000012.1	767870	769553	KAJ9607278.1
JAPDRK010000012.1	770709	773872	KAJ9607279.1
JAPDRK010000012.1	774085	775696	KAJ9607280.1
JAPDRK010000012.1	776467	778286	KAJ9607281.1
JAPDRK010000012.1	778893	779871	KAJ9607282.1
JAPDRK010000012.1	780342	781051	KAJ9607283.1
JAPDRK010000012.1	781534	782626	KAJ9607284.1
JAPDRK010000012.1	784133	788713	KAJ9607285.1
JAPDRK010000012.1	789803	791318	KAJ9607286.1
JAPDRK010000012.1	791756	795362	KAJ9607287.1
JAPDRK010000012.1	796304	796858	KAJ9607288.1
JAPDRK010000012.1	797576	798653	KAJ9607289.1
JAPDRK010000012.1	799030	799459	KAJ9607290.1
JAPDRK010000012.1	800625	802067	KAJ9607291.1
JAPDRK010000012.1	803117	805602	KAJ9607292.1
JAPDRK010000012.1	806076	808455	KAJ9607293.1
JAPDRK010000012.1	808994	809940	KAJ9607294.1
JAPDRK010000012.1	811028	811538	KAJ9607295.1
JAPDRK010000012.1	815041	815693	KAJ9607296.1
JAPDRK010000012.1	815979	817980	KAJ9607297.1
JAPDRK010000012.1	818671	821677	KAJ9607298.1
JAPDRK010000012.1	822058	822867	KAJ9607299.1
JAPDRK010000012.1	823044	823509	KAJ9607300.1
JAPDRK010000012.1	823752	826107	KAJ9607301.1
JAPDRK010000012.1	826397	828105	KAJ9607302.1
JAPDRK010000012.1	829085	831508	KAJ9607303.1
JAPDRK010000012.1	832351	833375	KAJ9607304.1
JAPDRK010000012.1	835170	836916	KAJ9607305.1
JAPDRK010000012.1	837524	841245	KAJ9607306.1
JAPDRK010000012.1	841347	842337	KAJ9607307.1
JAPDRK010000012.1	843126	844231	KAJ9607308.1
JAPDRK010000012.1	844961	846029	KAJ9607309.1
JAPDRK010000012.1	846537	848250	KAJ9607310.1
JAPDRK010000012.1	848766	850015	KAJ9607311.1
JAPDRK010000012.1	850665	851652	KAJ9607312.1
JAPDRK010000012.1	852261	852864	KAJ9607313.1
JAPDRK010000012.1	853708	855003	KAJ9607314.1
JAPDRK010000012.1	855606	856195	KAJ9607315.1
JAPDRK010000012.1	859851	863295	KAJ9607316.1
JAPDRK010000012.1	863837	864425	KAJ9607317.1
JAPDRK010000012.1	866679	868431	KAJ9607318.1
JAPDRK010000012.1	869986	870561	KAJ9607319.1
JAPDRK010000012.1	870954	874128	KAJ9607320.1
JAPDRK010000012.1	875425	879281	KAJ9607321.1
JAPDRK010000012.1	879870	881475	KAJ9607322.1
JAPDRK010000012.1	882518	883826	KAJ9607323.1
JAPDRK010000012.1	884842	885583	KAJ9607324.1
JAPDRK010000012.1	886397	888158	KAJ9607325.1
JAPDRK010000012.1	888824	892492	KAJ9607326.1
JAPDRK010000012.1	893185	897282	KAJ9607327.1
JAPDRK010000012.1	898257	899603	KAJ9607328.1
JAPDRK010000012.1	899953	900916	KAJ9607329.1
JAPDRK010000012.1	902817	903774	KAJ9607330.1
JAPDRK010000012.1	904199	906904	KAJ9607331.1
JAPDRK010000012.1	907291	907909	KAJ9607332.1
JAPDRK010000012.1	908407	914717	KAJ9607333.1
JAPDRK010000012.1	916688	917327	KAJ9607334.1
JAPDRK010000012.1	918352	920088	KAJ9607335.1
JAPDRK010000012.1	922029	924447	KAJ9607336.1
JAPDRK010000012.1	925035	927063	KAJ9607337.1
JAPDRK010000012.1	932464	934086	KAJ9607338.1
JAPDRK010000012.1	934753	936654	KAJ9607339.1
JAPDRK010000012.1	937732	942036	KAJ9607340.1
JAPDRK010000012.1	942970	943745	KAJ9607341.1
JAPDRK010000012.1	944003	944786	KAJ9607342.1
JAPDRK010000012.1	945193	946075	KAJ9607343.1
JAPDRK010000012.1	946831	947413	KAJ9607344.1
JAPDRK010000012.1	948423	950307	KAJ9607345.1
JAPDRK010000012.1	951197	952422	KAJ9607346.1
JAPDRK010000012.1	952895	954038	KAJ9607347.1
JAPDRK010000012.1	954426	956168	KAJ9607348.1
JAPDRK010000012.1	959102	959975	KAJ9607349.1
JAPDRK010000012.1	961669	964219	KAJ9607350.1
JAPDRK010000012.1	968386	969403	KAJ9607351.1
JAPDRK010000012.1	969996	970788	KAJ9607352.1
JAPDRK010000012.1	971278	973162	KAJ9607353.1
JAPDRK010000012.1	974299	975896	KAJ9607354.1
JAPDRK010000012.1	976674	980129	KAJ9607355.1
JAPDRK010000012.1	981515	982220	KAJ9607356.1
JAPDRK010000012.1	982334	983126	KAJ9607357.1
JAPDRK010000012.1	983373	984075	KAJ9607358.1
JAPDRK010000012.1	984626	985211	KAJ9607359.1
JAPDRK010000012.1	985992	986808	KAJ9607360.1
JAPDRK010000012.1	988636	991628	KAJ9607361.1
JAPDRK010000012.1	1001242	1002813	KAJ9607362.1
JAPDRK010000012.1	1005023	1009550	KAJ9607363.1
JAPDRK010000012.1	1011045	1013151	KAJ9607364.1
JAPDRK010000012.1	1013512	1015971	KAJ9607365.1
JAPDRK010000012.1	1017515	1019218	KAJ9607366.1
JAPDRK010000012.1	1019309	1020426	KAJ9607367.1
JAPDRK010000012.1	1021299	1023796	KAJ9607368.1
JAPDRK010000012.1	1025305	1027093	KAJ9607369.1
JAPDRK010000012.1	1027581	1028430	KAJ9607370.1
JAPDRK010000012.1	1028835	1030372	KAJ9607371.1
JAPDRK010000012.1	1031631	1032276	KAJ9607372.1
JAPDRK010000012.1	1032675	1033613	KAJ9607373.1
JAPDRK010000012.1	1033682	1035011	KAJ9607374.1
JAPDRK010000012.1	1037012	1038062	KAJ9607375.1
JAPDRK010000012.1	1038291	1039482	KAJ9607376.1
JAPDRK010000012.1	1041158	1042193	KAJ9607377.1
JAPDRK010000012.1	1042954	1044097	KAJ9607378.1
JAPDRK010000012.1	1044151	1045456	KAJ9607379.1
JAPDRK010000012.1	1045972	1047067	KAJ9607380.1
JAPDRK010000012.1	1047838	1049015	KAJ9607381.1
JAPDRK010000012.1	1049457	1051179	KAJ9607382.1
JAPDRK010000012.1	1051799	1054269	KAJ9607383.1
JAPDRK010000012.1	1055426	1057337	KAJ9607384.1
JAPDRK010000012.1	1058164	1059775	KAJ9607385.1
JAPDRK010000012.1	1060461	1062243	KAJ9607386.1
JAPDRK010000012.1	1062770	1065642	KAJ9607387.1
JAPDRK010000012.1	1066092	1067358	KAJ9607388.1
JAPDRK010000012.1	1068240	1070311	KAJ9607389.1
JAPDRK010000012.1	1071781	1073239	KAJ9607390.1
JAPDRK010000012.1	1073890	1075857	KAJ9607391.1
JAPDRK010000012.1	1076638	1078542	KAJ9607392.1
JAPDRK010000012.1	1079228	1079981	KAJ9607393.1
JAPDRK010000012.1	1081424	1082891	KAJ9607394.1
JAPDRK010000012.1	1083544	1086659	KAJ9607395.1
JAPDRK010000012.1	1091549	1092639	KAJ9607396.1
JAPDRK010000012.1	1092923	1093491	KAJ9607397.1
JAPDRK010000012.1	1095492	1096213	KAJ9607398.1
JAPDRK010000012.1	1098418	1099326	KAJ9607399.1
JAPDRK010000012.1	1100985	1102521	KAJ9607400.1
JAPDRK010000012.1	1103210	1105340	KAJ9607401.1
JAPDRK010000012.1	1108145	1108634	KAJ9607402.1
JAPDRK010000012.1	1108792	1109557	KAJ9607403.1
JAPDRK010000012.1	1110871	1111546	KAJ9607404.1
JAPDRK010000012.1	1112235	1115029	KAJ9607405.1
JAPDRK010000012.1	1115174	1116710	KAJ9607406.1
JAPDRK010000012.1	1117670	1119324	KAJ9607407.1
JAPDRK010000012.1	1119556	1120528	KAJ9607408.1
JAPDRK010000012.1	1122068	1123832	KAJ9607409.1
JAPDRK010000012.1	1124084	1124989	KAJ9607410.1
JAPDRK010000012.1	1125072	1125915	KAJ9607411.1
JAPDRK010000012.1	1126394	1127272	KAJ9607412.1
JAPDRK010000012.1	1129953	1131957	KAJ9607413.1
JAPDRK010000012.1	1133294	1135285	KAJ9607414.1
JAPDRK010000012.1	1136718	1140012	KAJ9607415.1
JAPDRK010000012.1	1141476	1143359	KAJ9607416.1
JAPDRK010000012.1	1143780	1148824	KAJ9607417.1
JAPDRK010000012.1	1149677	1150381	KAJ9607418.1
JAPDRK010000012.1	1150864	1151362	KAJ9607419.1
JAPDRK010000012.1	1152965	1153400	KAJ9607420.1
JAPDRK010000012.1	1154394	1158465	KAJ9607421.1
JAPDRK010000012.1	1159026	1159428	KAJ9607422.1
JAPDRK010000012.1	1159470	1159883	KAJ9607423.1
JAPDRK010000012.1	1161116	1161371	KAJ9607424.1
JAPDRK010000012.1	1162821	1163240	KAJ9607425.1
JAPDRK010000012.1	1164097	1165222	KAJ9607426.1
JAPDRK010000012.1	1165865	1166228	KAJ9607427.1
JAPDRK010000012.1	1167110	1168527	KAJ9607428.1
JAPDRK010000012.1	1169832	1170702	KAJ9607429.1
JAPDRK010000012.1	1170712	1171773	KAJ9607430.1
JAPDRK010000012.1	1172167	1173774	KAJ9607431.1
JAPDRK010000012.1	1175443	1176855	KAJ9607432.1
JAPDRK010000012.1	1176970	1177973	KAJ9607433.1
JAPDRK010000012.1	1178755	1179722	KAJ9607434.1
JAPDRK010000012.1	1181168	1182938	KAJ9607435.1
JAPDRK010000012.1	1183654	1184815	KAJ9607436.1
JAPDRK010000012.1	1185703	1187018	KAJ9607437.1
JAPDRK010000012.1	1187502	1187901	KAJ9607438.1
JAPDRK010000012.1	1188537	1189725	KAJ9607439.1
JAPDRK010000012.1	1190247	1191735	KAJ9607440.1
JAPDRK010000012.1	1192323	1192634	KAJ9607441.1
JAPDRK010000012.1	1194298	1194910	KAJ9607442.1
JAPDRK010000012.1	1198315	1200118	KAJ9607443.1
JAPDRK010000012.1	1200943	1201759	KAJ9607444.1
JAPDRK010000012.1	1205612	1207442	KAJ9607445.1
JAPDRK010000012.1	1208009	1209631	KAJ9607446.1
JAPDRK010000012.1	1210396	1213330	KAJ9607447.1
JAPDRK010000012.1	1214113	1215214	KAJ9607448.1
JAPDRK010000012.1	1215416	1217324	KAJ9607449.1
JAPDRK010000012.1	1219334	1219847	KAJ9607450.1
JAPDRK010000012.1	1220676	1222328	KAJ9607451.1
JAPDRK010000012.1	1223516	1225124	KAJ9607452.1
JAPDRK010000012.1	1225252	1225598	KAJ9607453.1
JAPDRK010000012.1	1227972	1228948	KAJ9607454.1
JAPDRK010000012.1	1230041	1230968	KAJ9607455.1
JAPDRK010000012.1	1232929	1238726	KAJ9607456.1
JAPDRK010000012.1	1239790	1240285	KAJ9607457.1
JAPDRK010000012.1	1240528	1243183	KAJ9607458.1
JAPDRK010000012.1	1243592	1245563	KAJ9607459.1
JAPDRK010000013.1	956	4271	KAJ9606525.1
JAPDRK010000013.1	5358	5742	KAJ9606526.1
JAPDRK010000013.1	6105	8837	KAJ9606527.1
JAPDRK010000013.1	9784	10556	KAJ9606528.1
JAPDRK010000013.1	11222	12805	KAJ9606529.1
JAPDRK010000013.1	16147	18094	KAJ9606530.1
JAPDRK010000013.1	18800	19910	KAJ9606531.1
JAPDRK010000013.1	20580	22817	KAJ9606532.1
JAPDRK010000013.1	23500	25270	KAJ9606533.1
JAPDRK010000013.1	28873	31696	KAJ9606534.1
JAPDRK010000013.1	33196	35341	KAJ9606535.1
JAPDRK010000013.1	37070	38616	KAJ9606536.1
JAPDRK010000013.1	38822	40723	KAJ9606537.1
JAPDRK010000013.1	41825	42290	KAJ9606538.1
JAPDRK010000013.1	42915	44599	KAJ9606539.1
JAPDRK010000013.1	45278	46333	KAJ9606540.1
JAPDRK010000013.1	46633	47599	KAJ9606541.1
JAPDRK010000013.1	48442	49627	KAJ9606542.1
JAPDRK010000013.1	50576	51932	KAJ9606543.1
JAPDRK010000013.1	57291	59383	KAJ9606544.1
JAPDRK010000013.1	60349	61135	KAJ9606545.1
JAPDRK010000013.1	64802	65613	KAJ9606546.1
JAPDRK010000013.1	66039	67439	KAJ9606547.1
JAPDRK010000013.1	67855	68787	KAJ9606548.1
JAPDRK010000013.1	70806	72411	KAJ9606549.1
JAPDRK010000013.1	73184	74219	KAJ9606550.1
JAPDRK010000013.1	75042	75595	KAJ9606551.1
JAPDRK010000013.1	76591	76903	KAJ9606552.1
JAPDRK010000013.1	77223	78541	KAJ9606553.1
JAPDRK010000013.1	79100	79955	KAJ9606554.1
JAPDRK010000013.1	80273	81038	KAJ9606555.1
JAPDRK010000013.1	82699	83987	KAJ9606556.1
JAPDRK010000013.1	84944	87075	KAJ9606557.1
JAPDRK010000013.1	87446	88724	KAJ9606558.1
JAPDRK010000013.1	89538	91202	KAJ9606559.1
JAPDRK010000013.1	92714	93654	KAJ9606560.1
JAPDRK010000013.1	94733	96278	KAJ9606561.1
JAPDRK010000013.1	96722	98060	KAJ9606562.1
JAPDRK010000013.1	98147	98800	KAJ9606563.1
JAPDRK010000013.1	99544	100076	KAJ9606564.1
JAPDRK010000013.1	100100	100613	KAJ9606565.1
JAPDRK010000013.1	102848	103673	KAJ9606566.1
JAPDRK010000013.1	108982	109939	KAJ9606567.1
JAPDRK010000013.1	110568	111147	KAJ9606568.1
JAPDRK010000013.1	112402	115186	KAJ9606569.1
JAPDRK010000013.1	115825	117170	KAJ9606570.1
JAPDRK010000013.1	117719	118803	KAJ9606571.1
JAPDRK010000013.1	120114	121011	KAJ9606572.1
JAPDRK010000013.1	125745	128354	KAJ9606573.1
JAPDRK010000013.1	128708	129230	KAJ9606574.1
JAPDRK010000013.1	129935	131969	KAJ9606575.1
JAPDRK010000013.1	133074	134580	KAJ9606576.1
JAPDRK010000013.1	134727	136779	KAJ9606577.1
JAPDRK010000013.1	137207	138358	KAJ9606578.1
JAPDRK010000013.1	139268	140594	KAJ9606579.1
JAPDRK010000013.1	141270	143030	KAJ9606580.1
JAPDRK010000013.1	143533	148648	KAJ9606581.1
JAPDRK010000013.1	149206	150169	KAJ9606582.1
JAPDRK010000013.1	150702	152406	KAJ9606583.1
JAPDRK010000013.1	152890	153726	KAJ9606584.1
JAPDRK010000013.1	155272	159575	KAJ9606585.1
JAPDRK010000013.1	164039	165700	KAJ9606586.1
JAPDRK010000013.1	166153	167317	KAJ9606587.1
JAPDRK010000013.1	168507	170661	KAJ9606588.1
JAPDRK010000013.1	171582	172946	KAJ9606589.1
JAPDRK010000013.1	173620	174087	KAJ9606590.1
JAPDRK010000013.1	176105	177470	KAJ9606591.1
JAPDRK010000013.1	179821	181861	KAJ9606592.1
JAPDRK010000013.1	182439	183618	KAJ9606593.1
JAPDRK010000013.1	183982	185332	KAJ9606594.1
JAPDRK010000013.1	187261	188930	KAJ9606595.1
JAPDRK010000013.1	192396	194201	KAJ9606596.1
JAPDRK010000013.1	196263	197577	KAJ9606597.1
JAPDRK010000013.1	199827	202095	KAJ9606598.1
JAPDRK010000013.1	203816	204140	KAJ9606599.1
JAPDRK010000013.1	205846	207515	KAJ9606600.1
JAPDRK010000013.1	210593	211136	KAJ9606601.1
JAPDRK010000013.1	211658	212699	KAJ9606602.1
JAPDRK010000013.1	213191	214877	KAJ9606603.1
JAPDRK010000013.1	215269	216041	KAJ9606604.1
JAPDRK010000013.1	216576	217054	KAJ9606605.1
JAPDRK010000013.1	220619	221126	KAJ9606606.1
JAPDRK010000013.1	222840	224190	KAJ9606607.1
JAPDRK010000013.1	225319	226927	KAJ9606608.1
JAPDRK010000013.1	227872	228983	KAJ9606609.1
JAPDRK010000013.1	229176	231014	KAJ9606610.1
JAPDRK010000013.1	232337	236170	KAJ9606611.1
JAPDRK010000013.1	238496	240449	KAJ9606612.1
JAPDRK010000013.1	240631	242062	KAJ9606613.1
JAPDRK010000013.1	243478	245633	KAJ9606614.1
JAPDRK010000013.1	246201	246570	KAJ9606615.1
JAPDRK010000013.1	246585	247761	KAJ9606616.1
JAPDRK010000013.1	248014	249286	KAJ9606617.1
JAPDRK010000013.1	251399	253812	KAJ9606618.1
JAPDRK010000013.1	254439	257691	KAJ9606619.1
JAPDRK010000013.1	259336	262793	KAJ9606620.1
JAPDRK010000013.1	265639	266928	KAJ9606621.1
JAPDRK010000013.1	269546	272889	KAJ9606622.1
JAPDRK010000013.1	273660	278546	KAJ9606623.1
JAPDRK010000013.1	280458	281415	KAJ9606624.1
JAPDRK010000013.1	282204	284372	KAJ9606625.1
JAPDRK010000013.1	284485	286231	KAJ9606626.1
JAPDRK010000013.1	287258	288218	KAJ9606627.1
JAPDRK010000013.1	289058	291518	KAJ9606628.1
JAPDRK010000013.1	293098	294169	KAJ9606629.1
JAPDRK010000013.1	295576	298714	KAJ9606630.1
JAPDRK010000013.1	299829	301506	KAJ9606631.1
JAPDRK010000013.1	301986	304728	KAJ9606632.1
JAPDRK010000013.1	305867	310019	KAJ9606633.1
JAPDRK010000013.1	310229	312074	KAJ9606634.1
JAPDRK010000013.1	313290	315537	KAJ9606635.1
JAPDRK010000013.1	316020	316977	KAJ9606636.1
JAPDRK010000013.1	317828	319216	KAJ9606637.1
JAPDRK010000013.1	319865	321007	KAJ9606638.1
JAPDRK010000013.1	321872	323849	KAJ9606639.1
JAPDRK010000013.1	324011	325316	KAJ9606640.1
JAPDRK010000013.1	326069	326840	KAJ9606641.1
JAPDRK010000013.1	327832	328753	KAJ9606642.1
JAPDRK010000013.1	329929	332203	KAJ9606643.1
JAPDRK010000013.1	333113	335141	KAJ9606644.1
JAPDRK010000013.1	336024	336374	KAJ9606645.1
JAPDRK010000013.1	337253	338052	KAJ9606646.1
JAPDRK010000013.1	338730	340977	KAJ9606647.1
JAPDRK010000013.1	341846	343972	KAJ9606648.1
JAPDRK010000013.1	344909	349062	KAJ9606649.1
JAPDRK010000013.1	349398	350418	KAJ9606650.1
JAPDRK010000013.1	351310	351845	KAJ9606651.1
JAPDRK010000013.1	353291	354494	KAJ9606652.1
JAPDRK010000013.1	354500	354970	KAJ9606653.1
JAPDRK010000013.1	355908	357576	KAJ9606654.1
JAPDRK010000013.1	358102	359635	KAJ9606655.1
JAPDRK010000013.1	360241	361345	KAJ9606656.1
JAPDRK010000013.1	362221	363070	KAJ9606657.1
JAPDRK010000013.1	363116	364484	KAJ9606658.1
JAPDRK010000013.1	365056	365641	KAJ9606659.1
JAPDRK010000013.1	365840	366739	KAJ9606660.1
JAPDRK010000013.1	368023	368518	KAJ9606661.1
JAPDRK010000013.1	369180	370329	KAJ9606662.1
JAPDRK010000013.1	370864	372448	KAJ9606663.1
JAPDRK010000013.1	372770	373676	KAJ9606664.1
JAPDRK010000013.1	374198	375245	KAJ9606665.1
JAPDRK010000013.1	375866	376834	KAJ9606666.1
JAPDRK010000013.1	377597	378096	KAJ9606667.1
JAPDRK010000013.1	378462	379513	KAJ9606668.1
JAPDRK010000013.1	379905	380970	KAJ9606669.1
JAPDRK010000013.1	381558	383505	KAJ9606670.1
JAPDRK010000013.1	383909	384911	KAJ9606671.1
JAPDRK010000013.1	385416	386656	KAJ9606672.1
JAPDRK010000013.1	386766	388974	KAJ9606673.1
JAPDRK010000013.1	389383	390495	KAJ9606674.1
JAPDRK010000013.1	390880	392499	KAJ9606675.1
JAPDRK010000013.1	393064	394189	KAJ9606676.1
JAPDRK010000013.1	397999	398200	KAJ9606677.1
JAPDRK010000013.1	399043	400540	KAJ9606678.1
JAPDRK010000013.1	401125	403383	KAJ9606679.1
JAPDRK010000013.1	404941	411211	KAJ9606680.1
JAPDRK010000013.1	412629	418227	KAJ9606681.1
JAPDRK010000013.1	418991	420902	KAJ9606682.1
JAPDRK010000013.1	421349	422066	KAJ9606683.1
JAPDRK010000013.1	423272	425050	KAJ9606684.1
JAPDRK010000013.1	425205	426670	KAJ9606685.1
JAPDRK010000013.1	427103	428492	KAJ9606686.1
JAPDRK010000013.1	428922	430997	KAJ9606687.1
JAPDRK010000013.1	431089	434710	KAJ9606688.1
JAPDRK010000013.1	435275	436296	KAJ9606689.1
JAPDRK010000013.1	436392	437391	KAJ9606690.1
JAPDRK010000013.1	438634	440269	KAJ9606691.1
JAPDRK010000013.1	440801	442448	KAJ9606692.1
JAPDRK010000013.1	442723	444364	KAJ9606693.1
JAPDRK010000013.1	444657	450756	KAJ9606694.1
JAPDRK010000013.1	451246	451953	KAJ9606695.1
JAPDRK010000013.1	452216	452774	KAJ9606696.1
JAPDRK010000013.1	453321	454713	KAJ9606697.1
JAPDRK010000013.1	456276	456591	KAJ9606698.1
JAPDRK010000013.1	458348	460117	KAJ9606699.1
JAPDRK010000013.1	462038	462783	KAJ9606700.1
JAPDRK010000013.1	464453	464999	KAJ9606701.1
JAPDRK010000013.1	465218	466607	KAJ9606702.1
JAPDRK010000013.1	467737	468166	KAJ9606703.1
JAPDRK010000013.1	468396	469344	KAJ9606704.1
JAPDRK010000013.1	471534	472131	KAJ9606705.1
JAPDRK010000013.1	472780	473938	KAJ9606706.1
JAPDRK010000013.1	474762	476316	KAJ9606707.1
JAPDRK010000013.1	476660	478120	KAJ9606708.1
JAPDRK010000013.1	479384	481501	KAJ9606709.1
JAPDRK010000013.1	481865	482864	KAJ9606710.1
JAPDRK010000013.1	483485	485340	KAJ9606711.1
JAPDRK010000013.1	485753	486791	KAJ9606712.1
JAPDRK010000013.1	489023	491550	KAJ9606713.1
JAPDRK010000013.1	492001	493900	KAJ9606714.1
JAPDRK010000013.1	496987	498648	KAJ9606715.1
JAPDRK010000013.1	498665	499685	KAJ9606716.1
JAPDRK010000013.1	500946	502998	KAJ9606717.1
JAPDRK010000013.1	503649	504201	KAJ9606718.1
JAPDRK010000013.1	505416	507155	KAJ9606719.1
JAPDRK010000013.1	509605	511379	KAJ9606720.1
JAPDRK010000013.1	512554	514296	KAJ9606721.1
JAPDRK010000013.1	514958	516973	KAJ9606722.1
JAPDRK010000013.1	517103	518459	KAJ9606723.1
JAPDRK010000013.1	519071	520845	KAJ9606724.1
JAPDRK010000013.1	522079	523330	KAJ9606725.1
JAPDRK010000013.1	523600	524328	KAJ9606726.1
JAPDRK010000013.1	524661	525665	KAJ9606727.1
JAPDRK010000013.1	527341	528731	KAJ9606728.1
JAPDRK010000013.1	529348	530932	KAJ9606729.1
JAPDRK010000013.1	531281	532550	KAJ9606730.1
JAPDRK010000013.1	533116	533642	KAJ9606731.1
JAPDRK010000013.1	534160	534661	KAJ9606732.1
JAPDRK010000013.1	535065	536090	KAJ9606733.1
JAPDRK010000013.1	536729	537571	KAJ9606734.1
JAPDRK010000013.1	537833	538310	KAJ9606735.1
JAPDRK010000013.1	538653	541142	KAJ9606736.1
JAPDRK010000013.1	541739	542177	KAJ9606737.1
JAPDRK010000013.1	542741	545685	KAJ9606738.1
JAPDRK010000013.1	545887	546703	KAJ9606739.1
JAPDRK010000013.1	547215	549358	KAJ9606740.1
JAPDRK010000013.1	549677	550981	KAJ9606741.1
JAPDRK010000013.1	551088	551975	KAJ9606742.1
JAPDRK010000013.1	552324	557424	KAJ9606743.1
JAPDRK010000013.1	558098	561528	KAJ9606744.1
JAPDRK010000013.1	562213	564934	KAJ9606745.1
JAPDRK010000013.1	566682	567195	KAJ9606746.1
JAPDRK010000013.1	567879	570657	KAJ9606747.1
JAPDRK010000013.1	572085	573037	KAJ9606748.1
JAPDRK010000013.1	575289	576976	KAJ9606749.1
JAPDRK010000013.1	577249	577669	KAJ9606750.1
JAPDRK010000013.1	580552	583102	KAJ9606751.1
JAPDRK010000013.1	584896	585668	KAJ9606752.1
JAPDRK010000013.1	587302	589030	KAJ9606753.1
JAPDRK010000013.1	589173	590376	KAJ9606754.1
JAPDRK010000013.1	591084	594090	KAJ9606755.1
JAPDRK010000013.1	594565	595761	KAJ9606756.1
JAPDRK010000013.1	596509	597652	KAJ9606757.1
JAPDRK010000013.1	598129	599882	KAJ9606758.1
JAPDRK010000013.1	600662	602415	KAJ9606759.1
JAPDRK010000013.1	603075	604020	KAJ9606760.1
JAPDRK010000013.1	604159	606192	KAJ9606761.1
JAPDRK010000013.1	606687	609085	KAJ9606762.1
JAPDRK010000013.1	609920	611396	KAJ9606763.1
JAPDRK010000013.1	611805	612695	KAJ9606764.1
JAPDRK010000013.1	614246	615861	KAJ9606765.1
JAPDRK010000013.1	616085	618409	KAJ9606766.1
JAPDRK010000013.1	618822	622617	KAJ9606767.1
JAPDRK010000013.1	623078	623456	KAJ9606768.1
JAPDRK010000013.1	624371	625965	KAJ9606769.1
JAPDRK010000013.1	626214	627081	KAJ9606770.1
JAPDRK010000013.1	627189	630396	KAJ9606771.1
JAPDRK010000013.1	630905	637536	KAJ9606772.1
JAPDRK010000013.1	637868	638732	KAJ9606773.1
JAPDRK010000013.1	640315	641588	KAJ9606774.1
JAPDRK010000013.1	642105	642880	KAJ9606775.1
JAPDRK010000013.1	643723	646018	KAJ9606776.1
JAPDRK010000013.1	646984	649606	KAJ9606777.1
JAPDRK010000013.1	650436	653367	KAJ9606778.1
JAPDRK010000013.1	654334	655211	KAJ9606779.1
JAPDRK010000013.1	656928	657955	KAJ9606780.1
JAPDRK010000013.1	660018	663473	KAJ9606781.1
JAPDRK010000013.1	664733	665944	KAJ9606782.1
JAPDRK010000013.1	667675	670146	KAJ9606783.1
JAPDRK010000013.1	671141	672349	KAJ9606784.1
JAPDRK010000013.1	672992	674813	KAJ9606785.1
JAPDRK010000013.1	679814	683495	KAJ9606786.1
JAPDRK010000013.1	684389	686317	KAJ9606787.1
JAPDRK010000013.1	686955	687984	KAJ9606788.1
JAPDRK010000013.1	689170	691453	KAJ9606789.1
JAPDRK010000013.1	693061	694522	KAJ9606790.1
JAPDRK010000013.1	696094	697498	KAJ9606791.1
JAPDRK010000013.1	698301	700853	KAJ9606792.1
JAPDRK010000013.1	708274	709074	KAJ9606793.1
JAPDRK010000013.1	710497	711360	KAJ9606794.1
JAPDRK010000013.1	718198	719398	KAJ9606795.1
JAPDRK010000013.1	720461	721169	KAJ9606796.1
JAPDRK010000013.1	721570	725232	KAJ9606797.1
JAPDRK010000013.1	725741	726872	KAJ9606798.1
JAPDRK010000013.1	727473	728526	KAJ9606799.1
JAPDRK010000013.1	729054	731392	KAJ9606800.1
JAPDRK010000013.1	733402	734965	KAJ9606801.1
JAPDRK010000013.1	735011	735998	KAJ9606802.1
JAPDRK010000013.1	736672	738546	KAJ9606803.1
JAPDRK010000013.1	739062	739987	KAJ9606804.1
JAPDRK010000013.1	740039	740312	KAJ9606805.1
JAPDRK010000013.1	740599	741862	KAJ9606806.1
JAPDRK010000013.1	742305	743246	KAJ9606807.1
JAPDRK010000013.1	744184	745978	KAJ9606808.1
JAPDRK010000013.1	747108	748574	KAJ9606809.1
JAPDRK010000013.1	749087	750326	KAJ9606810.1
JAPDRK010000013.1	750728	750914	KAJ9606811.1
JAPDRK010000013.1	751286	752897	KAJ9606812.1
JAPDRK010000013.1	755197	757572	KAJ9606813.1
JAPDRK010000013.1	757792	759571	KAJ9606814.1
JAPDRK010000013.1	759720	760392	KAJ9606815.1
JAPDRK010000013.1	761055	762153	KAJ9606816.1
JAPDRK010000013.1	763109	763592	KAJ9606817.1
JAPDRK010000013.1	763709	765245	KAJ9606818.1
JAPDRK010000013.1	766338	773957	KAJ9606819.1
JAPDRK010000013.1	775300	775891	KAJ9606820.1
JAPDRK010000013.1	776472	778821	KAJ9606821.1
JAPDRK010000013.1	780111	781430	KAJ9606822.1
JAPDRK010000013.1	781779	783186	KAJ9606823.1
JAPDRK010000013.1	783767	784589	KAJ9606824.1
JAPDRK010000013.1	784970	786875	KAJ9606825.1
JAPDRK010000013.1	787639	788755	KAJ9606826.1
JAPDRK010000013.1	789897	791507	KAJ9606827.1
JAPDRK010000013.1	792199	793288	KAJ9606828.1
JAPDRK010000013.1	794271	795823	KAJ9606829.1
JAPDRK010000013.1	796232	798167	KAJ9606830.1
JAPDRK010000013.1	798613	799732	KAJ9606831.1
JAPDRK010000013.1	800258	801224	KAJ9606832.1
JAPDRK010000013.1	801331	802303	KAJ9606833.1
JAPDRK010000013.1	803286	805131	KAJ9606834.1
JAPDRK010000013.1	805315	807202	KAJ9606835.1
JAPDRK010000013.1	808628	809570	KAJ9606836.1
JAPDRK010000013.1	809674	811370	KAJ9606837.1
JAPDRK010000013.1	816533	818124	KAJ9606838.1
JAPDRK010000013.1	819344	819775	KAJ9606839.1
JAPDRK010000013.1	821188	824448	KAJ9606840.1
JAPDRK010000013.1	824462	831089	KAJ9606841.1
JAPDRK010000013.1	831449	833467	KAJ9606842.1
JAPDRK010000013.1	834612	836457	KAJ9606843.1
JAPDRK010000013.1	838801	841739	KAJ9606844.1
JAPDRK010000013.1	842142	844572	KAJ9606845.1
JAPDRK010000013.1	844972	845833	KAJ9606846.1
JAPDRK010000013.1	846736	847659	KAJ9606847.1
JAPDRK010000013.1	848715	849522	KAJ9606848.1
JAPDRK010000013.1	851633	852411	KAJ9606849.1
JAPDRK010000013.1	853842	854607	KAJ9606850.1
JAPDRK010000013.1	855193	856323	KAJ9606851.1
JAPDRK010000013.1	857850	859046	KAJ9606852.1
JAPDRK010000013.1	861326	864402	KAJ9606853.1
JAPDRK010000013.1	864862	865444	KAJ9606854.1
JAPDRK010000013.1	865685	868264	KAJ9606855.1
JAPDRK010000013.1	868934	870273	KAJ9606856.1
JAPDRK010000013.1	870624	872994	KAJ9606857.1
JAPDRK010000013.1	874062	875883	KAJ9606858.1
JAPDRK010000013.1	876601	877027	KAJ9606859.1
JAPDRK010000013.1	878478	880584	KAJ9606860.1
JAPDRK010000013.1	881489	881906	KAJ9606861.1
JAPDRK010000013.1	882354	883986	KAJ9606862.1
JAPDRK010000013.1	884216	885805	KAJ9606863.1
JAPDRK010000013.1	886440	887319	KAJ9606864.1
JAPDRK010000013.1	887737	888052	KAJ9606865.1
JAPDRK010000013.1	889420	890638	KAJ9606866.1
JAPDRK010000013.1	891349	893485	KAJ9606867.1
JAPDRK010000013.1	893774	894577	KAJ9606868.1
JAPDRK010000013.1	896553	897449	KAJ9606869.1
JAPDRK010000013.1	898141	899212	KAJ9606870.1
JAPDRK010000013.1	900062	901007	KAJ9606871.1
JAPDRK010000013.1	902420	904124	KAJ9606872.1
JAPDRK010000013.1	905594	905996	KAJ9606873.1
JAPDRK010000013.1	906942	913003	KAJ9606874.1
JAPDRK010000013.1	915213	916100	KAJ9606875.1
JAPDRK010000013.1	916658	919295	KAJ9606876.1
JAPDRK010000013.1	920056	920985	KAJ9606877.1
JAPDRK010000013.1	921547	922645	KAJ9606878.1
JAPDRK010000013.1	922923	924317	KAJ9606879.1
JAPDRK010000013.1	924940	926656	KAJ9606880.1
JAPDRK010000013.1	928530	929900	KAJ9606881.1
JAPDRK010000013.1	931134	933414	KAJ9606882.1
JAPDRK010000013.1	934889	936035	KAJ9606883.1
JAPDRK010000013.1	936612	937728	KAJ9606884.1
JAPDRK010000013.1	938031	939706	KAJ9606885.1
JAPDRK010000013.1	940580	942037	KAJ9606886.1
JAPDRK010000013.1	943602	944547	KAJ9606887.1
JAPDRK010000013.1	944901	945239	KAJ9606888.1
JAPDRK010000013.1	945375	947556	KAJ9606889.1
JAPDRK010000013.1	950496	952432	KAJ9606890.1
JAPDRK010000013.1	952777	954431	KAJ9606891.1
JAPDRK010000013.1	955537	957892	KAJ9606892.1
JAPDRK010000013.1	958284	960324	KAJ9606893.1
JAPDRK010000013.1	961156	961706	KAJ9606894.1
JAPDRK010000013.1	962293	963295	KAJ9606895.1
JAPDRK010000013.1	963631	965362	KAJ9606896.1
JAPDRK010000013.1	965912	966388	KAJ9606897.1
JAPDRK010000013.1	968158	969513	KAJ9606898.1
JAPDRK010000013.1	969643	970576	KAJ9606899.1
JAPDRK010000013.1	971821	972782	KAJ9606900.1
JAPDRK010000013.1	973531	974512	KAJ9606901.1
JAPDRK010000013.1	975079	977044	KAJ9606902.1
JAPDRK010000013.1	977897	980755	KAJ9606903.1
JAPDRK010000013.1	981529	982474	KAJ9606904.1
JAPDRK010000013.1	983502	984488	KAJ9606905.1
JAPDRK010000013.1	987661	988618	KAJ9606906.1
JAPDRK010000013.1	990409	991859	KAJ9606907.1
JAPDRK010000013.1	995932	998185	KAJ9606908.1
JAPDRK010000013.1	999091	1000978	KAJ9606909.1
JAPDRK010000013.1	1003050	1006584	KAJ9606910.1
JAPDRK010000013.1	1007207	1008483	KAJ9606911.1
JAPDRK010000013.1	1008747	1010297	KAJ9606912.1
JAPDRK010000013.1	1011253	1014499	KAJ9606913.1
JAPDRK010000013.1	1015708	1016362	KAJ9606914.1
JAPDRK010000013.1	1018415	1019266	KAJ9606915.1
JAPDRK010000013.1	1019655	1020054	KAJ9606916.1
JAPDRK010000013.1	1020187	1021277	KAJ9606917.1
JAPDRK010000013.1	1023272	1024108	KAJ9606918.1
JAPDRK010000013.1	1024513	1025320	KAJ9606919.1
JAPDRK010000013.1	1025899	1026652	KAJ9606920.1
JAPDRK010000013.1	1026852	1028030	KAJ9606921.1
JAPDRK010000013.1	1029012	1029955	KAJ9606922.1
JAPDRK010000013.1	1031890	1032506	KAJ9606923.1
JAPDRK010000013.1	1033508	1034353	KAJ9606924.1
JAPDRK010000013.1	1035204	1035738	KAJ9606925.1
JAPDRK010000013.1	1035822	1036554	KAJ9606926.1
JAPDRK010000013.1	1036805	1037182	KAJ9606927.1
JAPDRK010000013.1	1037598	1038365	KAJ9606928.1
JAPDRK010000013.1	1039419	1041020	KAJ9606929.1
JAPDRK010000013.1	1042328	1045412	KAJ9606930.1
JAPDRK010000013.1	1045669	1047325	KAJ9606931.1
JAPDRK010000013.1	1047979	1049667	KAJ9606932.1
JAPDRK010000013.1	1051125	1053043	KAJ9606933.1
JAPDRK010000013.1	1053801	1055595	KAJ9606934.1
JAPDRK010000013.1	1056615	1057431	KAJ9606935.1
JAPDRK010000013.1	1058391	1059327	KAJ9606936.1
JAPDRK010000013.1	1059819	1061671	KAJ9606937.1
JAPDRK010000013.1	1062369	1063411	KAJ9606938.1
JAPDRK010000013.1	1063839	1064748	KAJ9606939.1
JAPDRK010000013.1	1066762	1067797	KAJ9606940.1
JAPDRK010000013.1	1067833	1069390	KAJ9606941.1
JAPDRK010000013.1	1070072	1073893	KAJ9606942.1
JAPDRK010000013.1	1074912	1077380	KAJ9606943.1
JAPDRK010000013.1	1083117	1085513	KAJ9606944.1
JAPDRK010000013.1	1089948	1092539	KAJ9606945.1
JAPDRK010000013.1	1093297	1094419	KAJ9606946.1
JAPDRK010000013.1	1095019	1097975	KAJ9606947.1
JAPDRK010000013.1	1098381	1098723	KAJ9606948.1
JAPDRK010000013.1	1100077	1101001	KAJ9606949.1
JAPDRK010000013.1	1101485	1103114	KAJ9606950.1
JAPDRK010000013.1	1108795	1111708	KAJ9606951.1
JAPDRK010000013.1	1113829	1116035	KAJ9606952.1
JAPDRK010000013.1	1116998	1119450	KAJ9606953.1
JAPDRK010000013.1	1120520	1120715	KAJ9606954.1
JAPDRK010000013.1	1125350	1127675	KAJ9606955.1
JAPDRK010000013.1	1128326	1129863	KAJ9606956.1
JAPDRK010000013.1	1130238	1131699	KAJ9606957.1
JAPDRK010000013.1	1132712	1134053	KAJ9606958.1
JAPDRK010000013.1	1134315	1135787	KAJ9606959.1
JAPDRK010000013.1	1136250	1138159	KAJ9606960.1
JAPDRK010000013.1	1138487	1139509	KAJ9606961.1
JAPDRK010000013.1	1146156	1147563	KAJ9606962.1
JAPDRK010000013.1	1150632	1152105	KAJ9606963.1
JAPDRK010000013.1	1153614	1155527	KAJ9606964.1
JAPDRK010000013.1	1157494	1158300	KAJ9606965.1
JAPDRK010000013.1	1158737	1161005	KAJ9606966.1
JAPDRK010000013.1	1161656	1162305	KAJ9606967.1
JAPDRK010000013.1	1162631	1163437	KAJ9606968.1
JAPDRK010000013.1	1163955	1167624	KAJ9606969.1
JAPDRK010000013.1	1168091	1168759	KAJ9606970.1
JAPDRK010000013.1	1169053	1169733	KAJ9606971.1
JAPDRK010000013.1	1169838	1170697	KAJ9606972.1
JAPDRK010000013.1	1171017	1172679	KAJ9606973.1
JAPDRK010000013.1	1173110	1175423	KAJ9606974.1
JAPDRK010000013.1	1176491	1178456	KAJ9606975.1
JAPDRK010000013.1	1179831	1181329	KAJ9606976.1
JAPDRK010000013.1	1182884	1183846	KAJ9606977.1
JAPDRK010000013.1	1185868	1186201	KAJ9606978.1
JAPDRK010000013.1	1187018	1188111	KAJ9606979.1
JAPDRK010000013.1	1189275	1189626	KAJ9606980.1
JAPDRK010000013.1	1190244	1191165	KAJ9606981.1
JAPDRK010000013.1	1193125	1194896	KAJ9606982.1
JAPDRK010000013.1	1195834	1198510	KAJ9606983.1
JAPDRK010000013.1	1199931	1200920	KAJ9606984.1
JAPDRK010000013.1	1200971	1201594	KAJ9606985.1
JAPDRK010000013.1	1201888	1202707	KAJ9606986.1
JAPDRK010000013.1	1203246	1204635	KAJ9606987.1
JAPDRK010000013.1	1205044	1206343	KAJ9606988.1
JAPDRK010000013.1	1207151	1208036	KAJ9606989.1
JAPDRK010000013.1	1208667	1209594	KAJ9606990.1
JAPDRK010000013.1	1210002	1210800	KAJ9606991.1
JAPDRK010000013.1	1211783	1212704	KAJ9606992.1
JAPDRK010000013.1	1213087	1214089	KAJ9606993.1
JAPDRK010000013.1	1214332	1215205	KAJ9606994.1
JAPDRK010000013.1	1216135	1217275	KAJ9606995.1
JAPDRK010000013.1	1217806	1219600	KAJ9606996.1
JAPDRK010000013.1	1222060	1223131	KAJ9606997.1
JAPDRK010000013.1	1223238	1224117	KAJ9606998.1
JAPDRK010000013.1	1224496	1225213	KAJ9606999.1
JAPDRK010000013.1	1226567	1227866	KAJ9607000.1
JAPDRK010000013.1	1228649	1229159	KAJ9607001.1
JAPDRK010000013.1	1229646	1230299	KAJ9607002.1
JAPDRK010000013.1	1231623	1232598	KAJ9607003.1
JAPDRK010000013.1	1233877	1234918	KAJ9607004.1
JAPDRK010000013.1	1235520	1236339	KAJ9607005.1
JAPDRK010000013.1	1236459	1237077	KAJ9607006.1
JAPDRK010000013.1	1238359	1239056	KAJ9607007.1
JAPDRK010000013.1	1239173	1240185	KAJ9607008.1
JAPDRK010000013.1	1240832	1241447	KAJ9607009.1
JAPDRK010000014.1	2495	3308	KAJ9606060.1
JAPDRK010000014.1	3691	4846	KAJ9606061.1
JAPDRK010000014.1	6688	7645	KAJ9606062.1
JAPDRK010000014.1	9767	10760	KAJ9606063.1
JAPDRK010000014.1	10996	11827	KAJ9606064.1
JAPDRK010000014.1	12373	14081	KAJ9606065.1
JAPDRK010000014.1	14203	15721	KAJ9606066.1
JAPDRK010000014.1	17013	18723	KAJ9606067.1
JAPDRK010000014.1	19168	21259	KAJ9606068.1
JAPDRK010000014.1	22370	24449	KAJ9606069.1
JAPDRK010000014.1	25088	26791	KAJ9606070.1
JAPDRK010000014.1	27214	29473	KAJ9606071.1
JAPDRK010000014.1	30218	31238	KAJ9606072.1
JAPDRK010000014.1	32327	34119	KAJ9606073.1
JAPDRK010000014.1	35156	37084	KAJ9606074.1
JAPDRK010000014.1	37464	38514	KAJ9606075.1
JAPDRK010000014.1	38954	40493	KAJ9606076.1
JAPDRK010000014.1	41081	42770	KAJ9606077.1
JAPDRK010000014.1	43107	43867	KAJ9606078.1
JAPDRK010000014.1	44387	46789	KAJ9606079.1
JAPDRK010000014.1	47937	50226	KAJ9606080.1
JAPDRK010000014.1	51956	53306	KAJ9606081.1
JAPDRK010000014.1	53744	55148	KAJ9606082.1
JAPDRK010000014.1	55789	57472	KAJ9606083.1
JAPDRK010000014.1	58237	61558	KAJ9606084.1
JAPDRK010000014.1	61974	62931	KAJ9606085.1
JAPDRK010000014.1	63182	66139	KAJ9606086.1
JAPDRK010000014.1	66686	68307	KAJ9606087.1
JAPDRK010000014.1	68663	70603	KAJ9606088.1
JAPDRK010000014.1	71239	73612	KAJ9606089.1
JAPDRK010000014.1	74835	76389	KAJ9606090.1
JAPDRK010000014.1	77227	81451	KAJ9606091.1
JAPDRK010000014.1	81761	83870	KAJ9606092.1
JAPDRK010000014.1	84413	84656	KAJ9606093.1
JAPDRK010000014.1	87693	89192	KAJ9606094.1
JAPDRK010000014.1	90592	91872	KAJ9606095.1
JAPDRK010000014.1	93132	95457	KAJ9606096.1
JAPDRK010000014.1	96688	99353	KAJ9606097.1
JAPDRK010000014.1	100419	102173	KAJ9606098.1
JAPDRK010000014.1	102628	103336	KAJ9606099.1
JAPDRK010000014.1	103343	104592	KAJ9606100.1
JAPDRK010000014.1	104812	106828	KAJ9606101.1
JAPDRK010000014.1	107119	109307	KAJ9606102.1
JAPDRK010000014.1	109562	112151	KAJ9606103.1
JAPDRK010000014.1	113415	118433	KAJ9606104.1
JAPDRK010000014.1	120601	122572	KAJ9606105.1
JAPDRK010000014.1	123231	124770	KAJ9606106.1
JAPDRK010000014.1	125016	125772	KAJ9606107.1
JAPDRK010000014.1	126136	129666	KAJ9606108.1
JAPDRK010000014.1	130314	133014	KAJ9606109.1
JAPDRK010000014.1	134621	136013	KAJ9606110.1
JAPDRK010000014.1	136275	138771	KAJ9606111.1
JAPDRK010000014.1	138935	139835	KAJ9606112.1
JAPDRK010000014.1	140144	140823	KAJ9606113.1
JAPDRK010000014.1	141856	143229	KAJ9606114.1
JAPDRK010000014.1	144138	145259	KAJ9606115.1
JAPDRK010000014.1	145620	146907	KAJ9606116.1
JAPDRK010000014.1	147505	149560	KAJ9606117.1
JAPDRK010000014.1	149659	150601	KAJ9606118.1
JAPDRK010000014.1	151008	152011	KAJ9606119.1
JAPDRK010000014.1	152439	153671	KAJ9606120.1
JAPDRK010000014.1	155031	155949	KAJ9606121.1
JAPDRK010000014.1	157595	159621	KAJ9606122.1
JAPDRK010000014.1	160630	162207	KAJ9606123.1
JAPDRK010000014.1	162352	163478	KAJ9606124.1
JAPDRK010000014.1	163898	165371	KAJ9606125.1
JAPDRK010000014.1	165739	167095	KAJ9606126.1
JAPDRK010000014.1	167394	170847	KAJ9606127.1
JAPDRK010000014.1	171330	172113	KAJ9606128.1
JAPDRK010000014.1	172431	173067	KAJ9606129.1
JAPDRK010000014.1	174080	175115	KAJ9606130.1
JAPDRK010000014.1	175584	177837	KAJ9606131.1
JAPDRK010000014.1	178994	179405	KAJ9606132.1
JAPDRK010000014.1	180752	184673	KAJ9606133.1
JAPDRK010000014.1	186306	191860	KAJ9606134.1
JAPDRK010000014.1	192642	193338	KAJ9606135.1
JAPDRK010000014.1	193618	195130	KAJ9606136.1
JAPDRK010000014.1	195723	200085	KAJ9606137.1
JAPDRK010000014.1	200586	202090	KAJ9606138.1
JAPDRK010000014.1	202765	204421	KAJ9606139.1
JAPDRK010000014.1	205375	207848	KAJ9606140.1
JAPDRK010000014.1	209535	211793	KAJ9606141.1
JAPDRK010000014.1	213551	214865	KAJ9606142.1
JAPDRK010000014.1	215383	216301	KAJ9606143.1
JAPDRK010000014.1	216702	218445	KAJ9606144.1
JAPDRK010000014.1	219190	220923	KAJ9606145.1
JAPDRK010000014.1	222375	223186	KAJ9606146.1
JAPDRK010000014.1	224162	226229	KAJ9606147.1
JAPDRK010000014.1	226627	228005	KAJ9606148.1
JAPDRK010000014.1	228556	229575	KAJ9606149.1
JAPDRK010000014.1	229971	230559	KAJ9606150.1
JAPDRK010000014.1	231257	232787	KAJ9606151.1
JAPDRK010000014.1	234267	236976	KAJ9606152.1
JAPDRK010000014.1	237305	237809	KAJ9606153.1
JAPDRK010000014.1	238037	239879	KAJ9606154.1
JAPDRK010000014.1	240253	241286	KAJ9606155.1
JAPDRK010000014.1	241603	242914	KAJ9606156.1
JAPDRK010000014.1	243196	244764	KAJ9606157.1
JAPDRK010000014.1	245780	247051	KAJ9606158.1
JAPDRK010000014.1	248871	249267	KAJ9606159.1
JAPDRK010000014.1	249975	251654	KAJ9606160.1
JAPDRK010000014.1	255512	256337	KAJ9606161.1
JAPDRK010000014.1	260284	262229	KAJ9606162.1
JAPDRK010000014.1	262791	263424	KAJ9606163.1
JAPDRK010000014.1	265295	266032	KAJ9606164.1
JAPDRK010000014.1	266848	270333	KAJ9606165.1
JAPDRK010000014.1	271566	273336	KAJ9606166.1
JAPDRK010000014.1	273703	274546	KAJ9606167.1
JAPDRK010000014.1	275193	276228	KAJ9606168.1
JAPDRK010000014.1	277249	278092	KAJ9606169.1
JAPDRK010000014.1	279240	281040	KAJ9606170.1
JAPDRK010000014.1	281313	282391	KAJ9606171.1
JAPDRK010000014.1	283650	285486	KAJ9606172.1
JAPDRK010000014.1	286649	288004	KAJ9606173.1
JAPDRK010000014.1	289013	289733	KAJ9606174.1
JAPDRK010000014.1	289888	290326	KAJ9606175.1
JAPDRK010000014.1	292037	294199	KAJ9606176.1
JAPDRK010000014.1	294890	296725	KAJ9606177.1
JAPDRK010000014.1	297439	297793	KAJ9606178.1
JAPDRK010000014.1	298779	299923	KAJ9606179.1
JAPDRK010000014.1	300805	304004	KAJ9606180.1
JAPDRK010000014.1	304747	306159	KAJ9606181.1
JAPDRK010000014.1	307345	309585	KAJ9606182.1
JAPDRK010000014.1	310000	311254	KAJ9606183.1
JAPDRK010000014.1	311674	313369	KAJ9606184.1
JAPDRK010000014.1	314125	315163	KAJ9606185.1
JAPDRK010000014.1	317513	319331	KAJ9606186.1
JAPDRK010000014.1	320054	320837	KAJ9606187.1
JAPDRK010000014.1	321354	322959	KAJ9606188.1
JAPDRK010000014.1	323513	325620	KAJ9606189.1
JAPDRK010000014.1	326853	328182	KAJ9606190.1
JAPDRK010000014.1	328544	329257	KAJ9606191.1
JAPDRK010000014.1	329423	331035	KAJ9606192.1
JAPDRK010000014.1	331719	332920	KAJ9606193.1
JAPDRK010000014.1	333027	335366	KAJ9606194.1
JAPDRK010000014.1	337296	338029	KAJ9606195.1
JAPDRK010000014.1	342751	344287	KAJ9606196.1
JAPDRK010000014.1	344874	346039	KAJ9606197.1
JAPDRK010000014.1	347215	349812	KAJ9606198.1
JAPDRK010000014.1	350257	354009	KAJ9606199.1
JAPDRK010000014.1	354431	356570	KAJ9606200.1
JAPDRK010000014.1	356874	357387	KAJ9606201.1
JAPDRK010000014.1	358431	360008	KAJ9606202.1
JAPDRK010000014.1	360710	362288	KAJ9606203.1
JAPDRK010000014.1	363300	365270	KAJ9606204.1
JAPDRK010000014.1	365828	366677	KAJ9606205.1
JAPDRK010000014.1	367728	368637	KAJ9606206.1
JAPDRK010000014.1	370260	371612	KAJ9606207.1
JAPDRK010000014.1	374258	376200	KAJ9606208.1
JAPDRK010000014.1	376670	377780	KAJ9606209.1
JAPDRK010000014.1	378082	379545	KAJ9606210.1
JAPDRK010000014.1	381065	381917	KAJ9606211.1
JAPDRK010000014.1	382196	382814	KAJ9606212.1
JAPDRK010000014.1	384599	386843	KAJ9606213.1
JAPDRK010000014.1	388811	390899	KAJ9606214.1
JAPDRK010000014.1	392742	393667	KAJ9606215.1
JAPDRK010000014.1	395475	397809	KAJ9606216.1
JAPDRK010000014.1	398596	400016	KAJ9606217.1
JAPDRK010000014.1	400693	402655	KAJ9606218.1
JAPDRK010000014.1	403424	404078	KAJ9606219.1
JAPDRK010000014.1	404225	406503	KAJ9606220.1
JAPDRK010000014.1	406796	407912	KAJ9606221.1
JAPDRK010000014.1	408599	410035	KAJ9606222.1
JAPDRK010000014.1	410103	411409	KAJ9606223.1
JAPDRK010000014.1	413662	416326	KAJ9606224.1
JAPDRK010000014.1	416849	418520	KAJ9606225.1
JAPDRK010000014.1	420004	421915	KAJ9606226.1
JAPDRK010000014.1	425101	428164	KAJ9606227.1
JAPDRK010000014.1	429341	432044	KAJ9606228.1
JAPDRK010000014.1	432477	436273	KAJ9606229.1
JAPDRK010000014.1	438544	442630	KAJ9606230.1
JAPDRK010000014.1	444119	444851	KAJ9606231.1
JAPDRK010000014.1	445081	445933	KAJ9606232.1
JAPDRK010000014.1	446204	446996	KAJ9606233.1
JAPDRK010000014.1	447322	449542	KAJ9606234.1
JAPDRK010000014.1	449897	450582	KAJ9606235.1
JAPDRK010000014.1	453339	454621	KAJ9606236.1
JAPDRK010000014.1	455850	459465	KAJ9606237.1
JAPDRK010000014.1	459611	461079	KAJ9606238.1
JAPDRK010000014.1	461252	462363	KAJ9606239.1
JAPDRK010000014.1	463344	464493	KAJ9606240.1
JAPDRK010000014.1	465345	466887	KAJ9606241.1
JAPDRK010000014.1	468414	470044	KAJ9606242.1
JAPDRK010000014.1	470567	472052	KAJ9606243.1
JAPDRK010000014.1	472739	473948	KAJ9606244.1
JAPDRK010000014.1	475293	476600	KAJ9606245.1
JAPDRK010000014.1	477035	478607	KAJ9606246.1
JAPDRK010000014.1	479182	480814	KAJ9606247.1
JAPDRK010000014.1	482151	482854	KAJ9606248.1
JAPDRK010000014.1	483751	484964	KAJ9606249.1
JAPDRK010000014.1	485276	486751	KAJ9606250.1
JAPDRK010000014.1	487406	489812	KAJ9606251.1
JAPDRK010000014.1	490182	491741	KAJ9606252.1
JAPDRK010000014.1	492344	494702	KAJ9606253.1
JAPDRK010000014.1	498781	501830	KAJ9606254.1
JAPDRK010000014.1	502703	503312	KAJ9606255.1
JAPDRK010000014.1	504569	507484	KAJ9606256.1
JAPDRK010000014.1	508576	510577	KAJ9606257.1
JAPDRK010000014.1	510896	512078	KAJ9606258.1
JAPDRK010000014.1	512768	516725	KAJ9606259.1
JAPDRK010000014.1	517858	520124	KAJ9606260.1
JAPDRK010000014.1	520710	522797	KAJ9606261.1
JAPDRK010000014.1	523494	525870	KAJ9606262.1
JAPDRK010000014.1	526394	527353	KAJ9606263.1
JAPDRK010000014.1	527917	530186	KAJ9606264.1
JAPDRK010000014.1	530261	532664	KAJ9606265.1
JAPDRK010000014.1	533155	535210	KAJ9606266.1
JAPDRK010000014.1	535792	536358	KAJ9606267.1
JAPDRK010000014.1	536467	537722	KAJ9606268.1
JAPDRK010000014.1	538826	540368	KAJ9606269.1
JAPDRK010000014.1	541044	544548	KAJ9606270.1
JAPDRK010000014.1	544871	546722	KAJ9606271.1
JAPDRK010000014.1	547043	547511	KAJ9606272.1
JAPDRK010000014.1	547751	552110	KAJ9606273.1
JAPDRK010000014.1	552370	553210	KAJ9606274.1
JAPDRK010000014.1	554586	556980	KAJ9606275.1
JAPDRK010000014.1	557557	558961	KAJ9606276.1
JAPDRK010000014.1	559195	561275	KAJ9606277.1
JAPDRK010000014.1	561553	563396	KAJ9606278.1
JAPDRK010000014.1	563833	565847	KAJ9606279.1
JAPDRK010000014.1	566748	568575	KAJ9606280.1
JAPDRK010000014.1	569218	570294	KAJ9606281.1
JAPDRK010000014.1	570349	571063	KAJ9606282.1
JAPDRK010000014.1	571767	573541	KAJ9606283.1
JAPDRK010000014.1	574403	577976	KAJ9606284.1
JAPDRK010000014.1	578615	580211	KAJ9606285.1
JAPDRK010000014.1	582644	585531	KAJ9606286.1
JAPDRK010000014.1	586262	587327	KAJ9606287.1
JAPDRK010000014.1	589416	589797	KAJ9606288.1
JAPDRK010000014.1	591368	593114	KAJ9606289.1
JAPDRK010000014.1	593372	594683	KAJ9606290.1
JAPDRK010000014.1	594947	595527	KAJ9606291.1
JAPDRK010000014.1	596016	597522	KAJ9606292.1
JAPDRK010000014.1	598389	599395	KAJ9606293.1
JAPDRK010000014.1	599927	601361	KAJ9606294.1
JAPDRK010000014.1	602954	604265	KAJ9606295.1
JAPDRK010000014.1	604297	605098	KAJ9606296.1
JAPDRK010000014.1	605691	606345	KAJ9606297.1
JAPDRK010000014.1	606429	607920	KAJ9606298.1
JAPDRK010000014.1	609596	611617	KAJ9606299.1
JAPDRK010000014.1	611952	613464	KAJ9606300.1
JAPDRK010000014.1	614272	616013	KAJ9606301.1
JAPDRK010000014.1	616844	618461	KAJ9606302.1
JAPDRK010000014.1	618868	619783	KAJ9606303.1
JAPDRK010000014.1	620690	621380	KAJ9606304.1
JAPDRK010000014.1	621742	622993	KAJ9606305.1
JAPDRK010000014.1	623652	628915	KAJ9606306.1
JAPDRK010000014.1	629147	630251	KAJ9606307.1
JAPDRK010000014.1	630637	631641	KAJ9606308.1
JAPDRK010000014.1	632546	633522	KAJ9606309.1
JAPDRK010000014.1	635039	639515	KAJ9606310.1
JAPDRK010000014.1	640777	641287	KAJ9606311.1
JAPDRK010000014.1	641394	643312	KAJ9606312.1
JAPDRK010000014.1	644252	646325	KAJ9606313.1
JAPDRK010000014.1	647485	649141	KAJ9606314.1
JAPDRK010000014.1	650065	651863	KAJ9606315.1
JAPDRK010000014.1	651899	652494	KAJ9606316.1
JAPDRK010000014.1	655448	656159	KAJ9606317.1
JAPDRK010000014.1	656645	657693	KAJ9606318.1
JAPDRK010000014.1	660023	662217	KAJ9606319.1
JAPDRK010000014.1	663073	665191	KAJ9606320.1
JAPDRK010000014.1	665676	667542	KAJ9606321.1
JAPDRK010000014.1	668174	668918	KAJ9606322.1
JAPDRK010000014.1	670776	672249	KAJ9606323.1
JAPDRK010000014.1	672921	674053	KAJ9606324.1
JAPDRK010000014.1	674639	677591	KAJ9606325.1
JAPDRK010000014.1	679464	681158	KAJ9606326.1
JAPDRK010000014.1	682065	683475	KAJ9606327.1
JAPDRK010000014.1	683840	685403	KAJ9606328.1
JAPDRK010000014.1	685804	686407	KAJ9606329.1
JAPDRK010000014.1	686835	688578	KAJ9606330.1
JAPDRK010000014.1	689496	692508	KAJ9606331.1
JAPDRK010000014.1	692987	694178	KAJ9606332.1
JAPDRK010000014.1	694647	697173	KAJ9606333.1
JAPDRK010000014.1	697271	698846	KAJ9606334.1
JAPDRK010000014.1	699346	701263	KAJ9606335.1
JAPDRK010000014.1	701833	703453	KAJ9606336.1
JAPDRK010000014.1	703710	705186	KAJ9606337.1
JAPDRK010000014.1	707518	709074	KAJ9606338.1
JAPDRK010000014.1	710173	711851	KAJ9606339.1
JAPDRK010000014.1	717334	719409	KAJ9606340.1
JAPDRK010000014.1	720287	722324	KAJ9606341.1
JAPDRK010000014.1	727092	729242	KAJ9606342.1
JAPDRK010000014.1	731839	732199	KAJ9606343.1
JAPDRK010000014.1	734108	734386	KAJ9606344.1
JAPDRK010000014.1	735441	736791	KAJ9606345.1
JAPDRK010000014.1	739117	739432	KAJ9606346.1
JAPDRK010000014.1	741019	741359	KAJ9606347.1
JAPDRK010000014.1	744029	745855	KAJ9606348.1
JAPDRK010000014.1	746427	747759	KAJ9606349.1
JAPDRK010000014.1	748127	749229	KAJ9606350.1
JAPDRK010000014.1	749681	751356	KAJ9606351.1
JAPDRK010000014.1	751932	752736	KAJ9606352.1
JAPDRK010000014.1	753285	755313	KAJ9606353.1
JAPDRK010000014.1	755909	757779	KAJ9606354.1
JAPDRK010000014.1	757916	758319	KAJ9606355.1
JAPDRK010000014.1	758952	759702	KAJ9606356.1
JAPDRK010000014.1	764467	765467	KAJ9606357.1
JAPDRK010000014.1	765906	766957	KAJ9606358.1
JAPDRK010000014.1	767109	768643	KAJ9606359.1
JAPDRK010000014.1	769938	772606	KAJ9606360.1
JAPDRK010000014.1	773165	774983	KAJ9606361.1
JAPDRK010000014.1	775847	776567	KAJ9606362.1
JAPDRK010000014.1	776784	777965	KAJ9606363.1
JAPDRK010000014.1	778706	780404	KAJ9606364.1
JAPDRK010000014.1	781367	783362	KAJ9606365.1
JAPDRK010000014.1	784718	785807	KAJ9606366.1
JAPDRK010000014.1	785911	787621	KAJ9606367.1
JAPDRK010000014.1	787958	789505	KAJ9606368.1
JAPDRK010000014.1	790285	790804	KAJ9606369.1
JAPDRK010000014.1	791151	792234	KAJ9606370.1
JAPDRK010000014.1	792371	793574	KAJ9606371.1
JAPDRK010000014.1	793892	796517	KAJ9606372.1
JAPDRK010000014.1	796698	797499	KAJ9606373.1
JAPDRK010000014.1	798252	800180	KAJ9606374.1
JAPDRK010000014.1	800689	801706	KAJ9606375.1
JAPDRK010000014.1	802487	804095	KAJ9606376.1
JAPDRK010000014.1	805779	807106	KAJ9606377.1
JAPDRK010000014.1	807983	809924	KAJ9606378.1
JAPDRK010000014.1	810340	811336	KAJ9606379.1
JAPDRK010000014.1	811633	812461	KAJ9606380.1
JAPDRK010000014.1	813077	813773	KAJ9606381.1
JAPDRK010000014.1	813808	814788	KAJ9606382.1
JAPDRK010000014.1	815102	816105	KAJ9606383.1
JAPDRK010000014.1	816944	818825	KAJ9606384.1
JAPDRK010000014.1	819120	819609	KAJ9606385.1
JAPDRK010000014.1	820318	821864	KAJ9606386.1
JAPDRK010000014.1	822056	825546	KAJ9606387.1
JAPDRK010000014.1	826865	827344	KAJ9606388.1
JAPDRK010000014.1	831285	833092	KAJ9606389.1
JAPDRK010000014.1	840221	841230	KAJ9606390.1
JAPDRK010000014.1	842004	844067	KAJ9606391.1
JAPDRK010000014.1	845534	849536	KAJ9606392.1
JAPDRK010000014.1	850147	850678	KAJ9606393.1
JAPDRK010000014.1	850682	851414	KAJ9606394.1
JAPDRK010000014.1	851874	853400	KAJ9606395.1
JAPDRK010000014.1	853869	855229	KAJ9606396.1
JAPDRK010000014.1	856740	858471	KAJ9606397.1
JAPDRK010000014.1	862793	864031	KAJ9606398.1
JAPDRK010000014.1	864303	865350	KAJ9606399.1
JAPDRK010000014.1	865531	866042	KAJ9606400.1
JAPDRK010000014.1	866837	867419	KAJ9606401.1
JAPDRK010000014.1	867945	868998	KAJ9606402.1
JAPDRK010000014.1	871181	872113	KAJ9606403.1
JAPDRK010000014.1	872182	873601	KAJ9606404.1
JAPDRK010000014.1	874131	875466	KAJ9606405.1
JAPDRK010000014.1	876435	877758	KAJ9606406.1
JAPDRK010000014.1	878125	878639	KAJ9606407.1
JAPDRK010000014.1	880386	881258	KAJ9606408.1
JAPDRK010000014.1	881807	883759	KAJ9606409.1
JAPDRK010000014.1	884598	886458	KAJ9606410.1
JAPDRK010000014.1	886667	888259	KAJ9606411.1
JAPDRK010000014.1	890042	892205	KAJ9606412.1
JAPDRK010000014.1	893519	894196	KAJ9606413.1
JAPDRK010000014.1	894546	895032	KAJ9606414.1
JAPDRK010000014.1	895343	895850	KAJ9606415.1
JAPDRK010000014.1	896165	896715	KAJ9606416.1
JAPDRK010000014.1	897264	897813	KAJ9606417.1
JAPDRK010000014.1	898192	899020	KAJ9606418.1
JAPDRK010000014.1	899645	901192	KAJ9606419.1
JAPDRK010000014.1	902067	903952	KAJ9606420.1
JAPDRK010000014.1	906447	907873	KAJ9606421.1
JAPDRK010000014.1	908524	909280	KAJ9606422.1
JAPDRK010000014.1	910271	911483	KAJ9606423.1
JAPDRK010000014.1	912793	913747	KAJ9606424.1
JAPDRK010000014.1	914688	916578	KAJ9606425.1
JAPDRK010000014.1	920222	922718	KAJ9606426.1
JAPDRK010000014.1	924400	926217	KAJ9606427.1
JAPDRK010000014.1	926745	927404	KAJ9606428.1
JAPDRK010000014.1	930367	931183	KAJ9606429.1
JAPDRK010000014.1	932066	933503	KAJ9606430.1
JAPDRK010000014.1	933834	937740	KAJ9606431.1
JAPDRK010000014.1	938586	941203	KAJ9606432.1
JAPDRK010000014.1	941266	941722	KAJ9606433.1
JAPDRK010000014.1	944536	945708	KAJ9606434.1
JAPDRK010000014.1	948768	949538	KAJ9606435.1
JAPDRK010000014.1	950022	951534	KAJ9606436.1
JAPDRK010000014.1	952011	952672	KAJ9606437.1
JAPDRK010000014.1	953077	954094	KAJ9606438.1
JAPDRK010000014.1	954217	955738	KAJ9606439.1
JAPDRK010000014.1	956459	957215	KAJ9606440.1
JAPDRK010000014.1	957430	957991	KAJ9606441.1
JAPDRK010000014.1	958380	960021	KAJ9606442.1
JAPDRK010000014.1	961457	962237	KAJ9606443.1
JAPDRK010000014.1	962624	964061	KAJ9606444.1
JAPDRK010000014.1	964538	966864	KAJ9606445.1
JAPDRK010000014.1	967226	969813	KAJ9606446.1
JAPDRK010000014.1	969942	971891	KAJ9606447.1
JAPDRK010000014.1	972215	972751	KAJ9606448.1
JAPDRK010000014.1	977438	978265	KAJ9606449.1
JAPDRK010000014.1	982578	983577	KAJ9606450.1
JAPDRK010000014.1	983971	985631	KAJ9606451.1
JAPDRK010000014.1	985720	986265	KAJ9606452.1
JAPDRK010000014.1	987631	989101	KAJ9606453.1
JAPDRK010000014.1	989859	990410	KAJ9606454.1
JAPDRK010000014.1	992398	993093	KAJ9606455.1
JAPDRK010000014.1	993864	995073	KAJ9606456.1
JAPDRK010000014.1	997840	998704	KAJ9606457.1
JAPDRK010000014.1	999295	1000114	KAJ9606458.1
JAPDRK010000014.1	1000431	1001067	KAJ9606459.1
JAPDRK010000014.1	1001265	1002330	KAJ9606460.1
JAPDRK010000014.1	1003144	1004635	KAJ9606461.1
JAPDRK010000014.1	1005692	1006589	KAJ9606462.1
JAPDRK010000014.1	1007024	1010150	KAJ9606463.1
JAPDRK010000014.1	1010931	1015544	KAJ9606464.1
JAPDRK010000014.1	1016375	1017665	KAJ9606465.1
JAPDRK010000014.1	1019009	1020917	KAJ9606466.1
JAPDRK010000014.1	1022047	1023253	KAJ9606467.1
JAPDRK010000014.1	1023977	1025663	KAJ9606468.1
JAPDRK010000014.1	1026417	1028579	KAJ9606469.1
JAPDRK010000014.1	1029776	1035707	KAJ9606470.1
JAPDRK010000014.1	1035992	1036361	KAJ9606471.1
JAPDRK010000014.1	1037354	1039631	KAJ9606472.1
JAPDRK010000014.1	1041010	1041595	KAJ9606473.1
JAPDRK010000014.1	1041616	1042874	KAJ9606474.1
JAPDRK010000014.1	1045570	1048702	KAJ9606475.1
JAPDRK010000014.1	1048886	1050263	KAJ9606476.1
JAPDRK010000014.1	1050784	1051175	KAJ9606477.1
JAPDRK010000014.1	1053987	1054806	KAJ9606478.1
JAPDRK010000014.1	1054875	1056075	KAJ9606479.1
JAPDRK010000014.1	1056360	1057683	KAJ9606480.1
JAPDRK010000014.1	1058979	1060503	KAJ9606481.1
JAPDRK010000014.1	1060714	1061908	KAJ9606482.1
JAPDRK010000014.1	1062432	1064886	KAJ9606483.1
JAPDRK010000014.1	1069410	1069977	KAJ9606484.1
JAPDRK010000014.1	1070778	1075144	KAJ9606485.1
JAPDRK010000014.1	1075690	1076518	KAJ9606486.1
JAPDRK010000014.1	1078621	1080647	KAJ9606487.1
JAPDRK010000014.1	1081174	1082296	KAJ9606488.1
JAPDRK010000014.1	1084828	1085323	KAJ9606489.1
JAPDRK010000014.1	1088162	1088632	KAJ9606490.1
JAPDRK010000014.1	1089114	1091096	KAJ9606491.1
JAPDRK010000014.1	1091498	1093316	KAJ9606492.1
JAPDRK010000014.1	1093734	1094409	KAJ9606493.1
JAPDRK010000014.1	1095180	1095693	KAJ9606494.1
JAPDRK010000014.1	1097268	1098396	KAJ9606495.1
JAPDRK010000014.1	1099450	1102934	KAJ9606496.1
JAPDRK010000014.1	1103398	1105842	KAJ9606497.1
JAPDRK010000014.1	1106246	1108241	KAJ9606498.1
JAPDRK010000014.1	1109549	1110873	KAJ9606499.1
JAPDRK010000014.1	1111553	1112552	KAJ9606500.1
JAPDRK010000014.1	1113059	1114775	KAJ9606501.1
JAPDRK010000014.1	1116599	1119132	KAJ9606502.1
JAPDRK010000014.1	1119277	1120478	KAJ9606503.1
JAPDRK010000014.1	1120787	1121429	KAJ9606504.1
JAPDRK010000014.1	1122894	1123534	KAJ9606505.1
JAPDRK010000014.1	1124274	1125970	KAJ9606506.1
JAPDRK010000014.1	1126349	1127903	KAJ9606507.1
JAPDRK010000014.1	1128424	1130179	KAJ9606508.1
JAPDRK010000014.1	1131029	1132745	KAJ9606509.1
JAPDRK010000014.1	1133259	1135412	KAJ9606510.1
JAPDRK010000014.1	1135488	1136485	KAJ9606511.1
JAPDRK010000014.1	1137345	1138887	KAJ9606512.1
JAPDRK010000015.1	13228	14761	KAJ9605625.1
JAPDRK010000015.1	20381	22131	KAJ9605626.1
JAPDRK010000015.1	27056	27553	KAJ9605627.1
JAPDRK010000015.1	30636	31554	KAJ9605628.1
JAPDRK010000015.1	33717	34836	KAJ9605629.1
JAPDRK010000015.1	35851	36751	KAJ9605630.1
JAPDRK010000015.1	42707	44441	KAJ9605631.1
JAPDRK010000015.1	45716	47357	KAJ9605632.1
JAPDRK010000015.1	50253	50709	KAJ9605633.1
JAPDRK010000015.1	53583	54656	KAJ9605634.1
JAPDRK010000015.1	56082	56966	KAJ9605635.1
JAPDRK010000015.1	57901	60123	KAJ9605636.1
JAPDRK010000015.1	60920	62262	KAJ9605637.1
JAPDRK010000015.1	63274	63738	KAJ9605638.1
JAPDRK010000015.1	63933	66275	KAJ9605639.1
JAPDRK010000015.1	66935	67967	KAJ9605640.1
JAPDRK010000015.1	68056	69838	KAJ9605641.1
JAPDRK010000015.1	70908	71746	KAJ9605642.1
JAPDRK010000015.1	72389	74261	KAJ9605643.1
JAPDRK010000015.1	75138	78664	KAJ9605644.1
JAPDRK010000015.1	80435	82415	KAJ9605645.1
JAPDRK010000015.1	84449	88585	KAJ9605646.1
JAPDRK010000015.1	89593	92114	KAJ9605647.1
JAPDRK010000015.1	92830	94243	KAJ9605648.1
JAPDRK010000015.1	95463	97303	KAJ9605649.1
JAPDRK010000015.1	97608	98455	KAJ9605650.1
JAPDRK010000015.1	98847	99434	KAJ9605651.1
JAPDRK010000015.1	100771	102025	KAJ9605652.1
JAPDRK010000015.1	102733	106285	KAJ9605653.1
JAPDRK010000015.1	107373	110145	KAJ9605654.1
JAPDRK010000015.1	110951	111762	KAJ9605655.1
JAPDRK010000015.1	112432	117530	KAJ9605656.1
JAPDRK010000015.1	118217	121940	KAJ9605657.1
JAPDRK010000015.1	122816	124628	KAJ9605658.1
JAPDRK010000015.1	126600	128454	KAJ9605659.1
JAPDRK010000015.1	129148	130241	KAJ9605660.1
JAPDRK010000015.1	131212	132941	KAJ9605661.1
JAPDRK010000015.1	133997	136568	KAJ9605662.1
JAPDRK010000015.1	136792	137095	KAJ9605663.1
JAPDRK010000015.1	137372	140102	KAJ9605664.1
JAPDRK010000015.1	141139	142126	KAJ9605665.1
JAPDRK010000015.1	143543	144613	KAJ9605666.1
JAPDRK010000015.1	145890	146315	KAJ9605667.1
JAPDRK010000015.1	146552	147056	KAJ9605668.1
JAPDRK010000015.1	147931	149050	KAJ9605669.1
JAPDRK010000015.1	149692	150652	KAJ9605670.1
JAPDRK010000015.1	151879	153637	KAJ9605671.1
JAPDRK010000015.1	154511	155396	KAJ9605672.1
JAPDRK010000015.1	155987	157319	KAJ9605673.1
JAPDRK010000015.1	158502	159474	KAJ9605674.1
JAPDRK010000015.1	159638	160643	KAJ9605675.1
JAPDRK010000015.1	161399	162167	KAJ9605676.1
JAPDRK010000015.1	163587	164617	KAJ9605677.1
JAPDRK010000015.1	165011	167158	KAJ9605678.1
JAPDRK010000015.1	167940	172423	KAJ9605679.1
JAPDRK010000015.1	172844	174686	KAJ9605680.1
JAPDRK010000015.1	174860	175856	KAJ9605681.1
JAPDRK010000015.1	176344	177625	KAJ9605682.1
JAPDRK010000015.1	178363	179606	KAJ9605683.1
JAPDRK010000015.1	180090	180555	KAJ9605684.1
JAPDRK010000015.1	181997	184108	KAJ9605685.1
JAPDRK010000015.1	185116	186037	KAJ9605686.1
JAPDRK010000015.1	187330	188766	KAJ9605687.1
JAPDRK010000015.1	189088	192364	KAJ9605688.1
JAPDRK010000015.1	192628	193753	KAJ9605689.1
JAPDRK010000015.1	194633	195367	KAJ9605690.1
JAPDRK010000015.1	197602	201177	KAJ9605691.1
JAPDRK010000015.1	201861	205656	KAJ9605692.1
JAPDRK010000015.1	206189	208025	KAJ9605693.1
JAPDRK010000015.1	210063	211488	KAJ9605694.1
JAPDRK010000015.1	212484	214211	KAJ9605695.1
JAPDRK010000015.1	215622	221040	KAJ9605696.1
JAPDRK010000015.1	222265	223562	KAJ9605697.1
JAPDRK010000015.1	223716	224452	KAJ9605698.1
JAPDRK010000015.1	224916	225930	KAJ9605699.1
JAPDRK010000015.1	226683	228854	KAJ9605700.1
JAPDRK010000015.1	229416	230236	KAJ9605701.1
JAPDRK010000015.1	230670	232044	KAJ9605702.1
JAPDRK010000015.1	233059	235025	KAJ9605703.1
JAPDRK010000015.1	236169	238052	KAJ9605704.1
JAPDRK010000015.1	238419	239488	KAJ9605705.1
JAPDRK010000015.1	240911	241382	KAJ9605706.1
JAPDRK010000015.1	244998	248051	KAJ9605707.1
JAPDRK010000015.1	249934	252577	KAJ9605708.1
JAPDRK010000015.1	253166	256370	KAJ9605709.1
JAPDRK010000015.1	257533	258525	KAJ9605710.1
JAPDRK010000015.1	259582	260590	KAJ9605711.1
JAPDRK010000015.1	260667	261987	KAJ9605712.1
JAPDRK010000015.1	264737	265679	KAJ9605713.1
JAPDRK010000015.1	270544	272386	KAJ9605714.1
JAPDRK010000015.1	272997	274505	KAJ9605715.1
JAPDRK010000015.1	274803	275707	KAJ9605716.1
JAPDRK010000015.1	276620	277837	KAJ9605717.1
JAPDRK010000015.1	278128	278719	KAJ9605718.1
JAPDRK010000015.1	282196	282819	KAJ9605719.1
JAPDRK010000015.1	284419	286366	KAJ9605720.1
JAPDRK010000015.1	287704	290235	KAJ9605721.1
JAPDRK010000015.1	291211	292321	KAJ9605722.1
JAPDRK010000015.1	301105	302674	KAJ9605723.1
JAPDRK010000015.1	307700	309330	KAJ9605724.1
JAPDRK010000015.1	309654	311133	KAJ9605725.1
JAPDRK010000015.1	311624	313379	KAJ9605726.1
JAPDRK010000015.1	314674	316072	KAJ9605727.1
JAPDRK010000015.1	316083	317748	KAJ9605728.1
JAPDRK010000015.1	319782	320956	KAJ9605729.1
JAPDRK010000015.1	321903	323794	KAJ9605730.1
JAPDRK010000015.1	324191	329172	KAJ9605731.1
JAPDRK010000015.1	329729	331611	KAJ9605732.1
JAPDRK010000015.1	332274	337070	KAJ9605733.1
JAPDRK010000015.1	337415	339285	KAJ9605734.1
JAPDRK010000015.1	339681	342502	KAJ9605735.1
JAPDRK010000015.1	346539	350055	KAJ9605736.1
JAPDRK010000015.1	351314	353149	KAJ9605737.1
JAPDRK010000015.1	353806	355550	KAJ9605738.1
JAPDRK010000015.1	356329	358006	KAJ9605739.1
JAPDRK010000015.1	359023	359776	KAJ9605740.1
JAPDRK010000015.1	360049	363412	KAJ9605741.1
JAPDRK010000015.1	364420	367037	KAJ9605742.1
JAPDRK010000015.1	367527	370686	KAJ9605743.1
JAPDRK010000015.1	371421	372628	KAJ9605744.1
JAPDRK010000015.1	373575	375241	KAJ9605745.1
JAPDRK010000015.1	375682	377570	KAJ9605746.1
JAPDRK010000015.1	377796	379538	KAJ9605747.1
JAPDRK010000015.1	380863	382645	KAJ9605748.1
JAPDRK010000015.1	383256	384996	KAJ9605749.1
JAPDRK010000015.1	386852	387665	KAJ9605750.1
JAPDRK010000015.1	389488	391438	KAJ9605751.1
JAPDRK010000015.1	392043	394111	KAJ9605752.1
JAPDRK010000015.1	394522	396015	KAJ9605753.1
JAPDRK010000015.1	396459	397764	KAJ9605754.1
JAPDRK010000015.1	398663	399049	KAJ9605755.1
JAPDRK010000015.1	400041	402079	KAJ9605756.1
JAPDRK010000015.1	407102	408758	KAJ9605757.1
JAPDRK010000015.1	410405	412196	KAJ9605758.1
JAPDRK010000015.1	420839	422387	KAJ9605759.1
JAPDRK010000015.1	423448	425809	KAJ9605760.1
JAPDRK010000015.1	427983	429682	KAJ9605761.1
JAPDRK010000015.1	430329	431866	KAJ9605762.1
JAPDRK010000015.1	431983	433245	KAJ9605763.1
JAPDRK010000015.1	433724	434647	KAJ9605764.1
JAPDRK010000015.1	435651	436480	KAJ9605765.1
JAPDRK010000015.1	437388	438955	KAJ9605766.1
JAPDRK010000015.1	439853	441884	KAJ9605767.1
JAPDRK010000015.1	442511	444320	KAJ9605768.1
JAPDRK010000015.1	445081	448655	KAJ9605769.1
JAPDRK010000015.1	450602	451328	KAJ9605770.1
JAPDRK010000015.1	451428	453011	KAJ9605771.1
JAPDRK010000015.1	454159	455926	KAJ9605772.1
JAPDRK010000015.1	456671	459244	KAJ9605773.1
JAPDRK010000015.1	459849	461747	KAJ9605774.1
JAPDRK010000015.1	462623	465584	KAJ9605775.1
JAPDRK010000015.1	465825	471366	KAJ9605776.1
JAPDRK010000015.1	472010	475758	KAJ9605777.1
JAPDRK010000015.1	476864	480101	KAJ9605778.1
JAPDRK010000015.1	481703	485412	KAJ9605779.1
JAPDRK010000015.1	487314	491896	KAJ9605780.1
JAPDRK010000015.1	492290	492884	KAJ9605781.1
JAPDRK010000015.1	493499	494408	KAJ9605782.1
JAPDRK010000015.1	495242	496477	KAJ9605783.1
JAPDRK010000015.1	497033	499391	KAJ9605784.1
JAPDRK010000015.1	499912	502312	KAJ9605785.1
JAPDRK010000015.1	502518	504141	KAJ9605786.1
JAPDRK010000015.1	506130	507320	KAJ9605787.1
JAPDRK010000015.1	508098	510155	KAJ9605788.1
JAPDRK010000015.1	512606	514358	KAJ9605789.1
JAPDRK010000015.1	514762	516438	KAJ9605790.1
JAPDRK010000015.1	516989	517777	KAJ9605791.1
JAPDRK010000015.1	518304	520331	KAJ9605792.1
JAPDRK010000015.1	521677	523505	KAJ9605793.1
JAPDRK010000015.1	524973	525897	KAJ9605794.1
JAPDRK010000015.1	526000	527656	KAJ9605795.1
JAPDRK010000015.1	528600	529471	KAJ9605796.1
JAPDRK010000015.1	530514	531760	KAJ9605797.1
JAPDRK010000015.1	532922	534080	KAJ9605798.1
JAPDRK010000015.1	534605	536423	KAJ9605799.1
JAPDRK010000015.1	537284	538682	KAJ9605800.1
JAPDRK010000015.1	539888	541262	KAJ9605801.1
JAPDRK010000015.1	542121	543325	KAJ9605802.1
JAPDRK010000015.1	543813	544680	KAJ9605803.1
JAPDRK010000015.1	545174	547137	KAJ9605804.1
JAPDRK010000015.1	549129	552801	KAJ9605805.1
JAPDRK010000015.1	553419	554497	KAJ9605806.1
JAPDRK010000015.1	556511	557319	KAJ9605807.1
JAPDRK010000015.1	559249	560260	KAJ9605808.1
JAPDRK010000015.1	561077	562652	KAJ9605809.1
JAPDRK010000015.1	563921	564427	KAJ9605810.1
JAPDRK010000015.1	567725	568058	KAJ9605811.1
JAPDRK010000015.1	568489	569727	KAJ9605812.1
JAPDRK010000015.1	570571	571252	KAJ9605813.1
JAPDRK010000015.1	571717	573034	KAJ9605814.1
JAPDRK010000015.1	573279	574395	KAJ9605815.1
JAPDRK010000015.1	575087	575636	KAJ9605816.1
JAPDRK010000015.1	575962	577042	KAJ9605817.1
JAPDRK010000015.1	578093	580104	KAJ9605818.1
JAPDRK010000015.1	580566	581907	KAJ9605819.1
JAPDRK010000015.1	582387	584494	KAJ9605820.1
JAPDRK010000015.1	585106	585974	KAJ9605821.1
JAPDRK010000015.1	589185	589815	KAJ9605822.1
JAPDRK010000015.1	590308	592709	KAJ9605823.1
JAPDRK010000015.1	593120	594009	KAJ9605824.1
JAPDRK010000015.1	594538	595108	KAJ9605825.1
JAPDRK010000015.1	598234	598564	KAJ9605826.1
JAPDRK010000015.1	598879	599633	KAJ9605827.1
JAPDRK010000015.1	601511	602105	KAJ9605828.1
JAPDRK010000015.1	602852	603649	KAJ9605829.1
JAPDRK010000015.1	604312	605175	KAJ9605830.1
JAPDRK010000015.1	605533	606979	KAJ9605831.1
JAPDRK010000015.1	607766	608490	KAJ9605832.1
JAPDRK010000015.1	609033	612057	KAJ9605833.1
JAPDRK010000015.1	612400	613219	KAJ9605834.1
JAPDRK010000015.1	613898	614816	KAJ9605835.1
JAPDRK010000015.1	614912	615594	KAJ9605836.1
JAPDRK010000015.1	617735	618389	KAJ9605837.1
JAPDRK010000015.1	619617	620067	KAJ9605838.1
JAPDRK010000015.1	622466	623378	KAJ9605839.1
JAPDRK010000015.1	623998	624670	KAJ9605840.1
JAPDRK010000015.1	625165	626047	KAJ9605841.1
JAPDRK010000015.1	626616	627213	KAJ9605842.1
JAPDRK010000015.1	628598	629786	KAJ9605843.1
JAPDRK010000015.1	630649	631828	KAJ9605844.1
JAPDRK010000015.1	632818	633769	KAJ9605845.1
JAPDRK010000015.1	634112	635027	KAJ9605846.1
JAPDRK010000015.1	635726	636281	KAJ9605847.1
JAPDRK010000015.1	637016	637826	KAJ9605848.1
JAPDRK010000015.1	638470	639046	KAJ9605849.1
JAPDRK010000015.1	639177	640029	KAJ9605850.1
JAPDRK010000015.1	640279	642300	KAJ9605851.1
JAPDRK010000015.1	643528	644867	KAJ9605852.1
JAPDRK010000015.1	645958	649705	KAJ9605853.1
JAPDRK010000015.1	650722	652384	KAJ9605854.1
JAPDRK010000015.1	653840	656540	KAJ9605855.1
JAPDRK010000015.1	658100	659471	KAJ9605856.1
JAPDRK010000015.1	660359	662999	KAJ9605857.1
JAPDRK010000015.1	663462	664826	KAJ9605858.1
JAPDRK010000015.1	664893	666618	KAJ9605859.1
JAPDRK010000015.1	667666	668894	KAJ9605860.1
JAPDRK010000015.1	669550	671285	KAJ9605861.1
JAPDRK010000015.1	671478	673655	KAJ9605862.1
JAPDRK010000015.1	674990	676757	KAJ9605863.1
JAPDRK010000015.1	677321	678841	KAJ9605864.1
JAPDRK010000015.1	679391	681740	KAJ9605865.1
JAPDRK010000015.1	682954	684613	KAJ9605866.1
JAPDRK010000015.1	684793	685703	KAJ9605867.1
JAPDRK010000015.1	688800	689736	KAJ9605868.1
JAPDRK010000015.1	689783	690833	KAJ9605869.1
JAPDRK010000015.1	691339	692215	KAJ9605870.1
JAPDRK010000015.1	692699	694036	KAJ9605871.1
JAPDRK010000015.1	695226	697879	KAJ9605872.1
JAPDRK010000015.1	698447	699291	KAJ9605873.1
JAPDRK010000015.1	699907	701037	KAJ9605874.1
JAPDRK010000015.1	701532	705194	KAJ9605875.1
JAPDRK010000015.1	705917	707177	KAJ9605876.1
JAPDRK010000015.1	707711	708577	KAJ9605877.1
JAPDRK010000015.1	709452	710208	KAJ9605878.1
JAPDRK010000015.1	710703	712476	KAJ9605879.1
JAPDRK010000015.1	712989	714243	KAJ9605880.1
JAPDRK010000015.1	715439	716909	KAJ9605881.1
JAPDRK010000015.1	717310	718912	KAJ9605882.1
JAPDRK010000015.1	719595	721218	KAJ9605883.1
JAPDRK010000015.1	722116	723553	KAJ9605884.1
JAPDRK010000015.1	724306	725254	KAJ9605885.1
JAPDRK010000015.1	725427	726327	KAJ9605886.1
JAPDRK010000015.1	726780	727997	KAJ9605887.1
JAPDRK010000015.1	728468	730118	KAJ9605888.1
JAPDRK010000015.1	730789	732405	KAJ9605889.1
JAPDRK010000015.1	733111	735110	KAJ9605890.1
JAPDRK010000015.1	735213	737127	KAJ9605891.1
JAPDRK010000015.1	737438	739019	KAJ9605892.1
JAPDRK010000015.1	739813	741149	KAJ9605893.1
JAPDRK010000015.1	742187	743117	KAJ9605894.1
JAPDRK010000015.1	744962	746429	KAJ9605895.1
JAPDRK010000015.1	747472	748402	KAJ9605896.1
JAPDRK010000015.1	749990	750761	KAJ9605897.1
JAPDRK010000015.1	752160	752861	KAJ9605898.1
JAPDRK010000015.1	753735	755867	KAJ9605899.1
JAPDRK010000015.1	757244	759805	KAJ9605900.1
JAPDRK010000015.1	760626	761467	KAJ9605901.1
JAPDRK010000015.1	762021	762690	KAJ9605902.1
JAPDRK010000015.1	763381	765489	KAJ9605903.1
JAPDRK010000015.1	766217	768374	KAJ9605904.1
JAPDRK010000015.1	770096	771821	KAJ9605905.1
JAPDRK010000015.1	772403	772895	KAJ9605906.1
JAPDRK010000015.1	773450	774740	KAJ9605907.1
JAPDRK010000015.1	775120	777070	KAJ9605908.1
JAPDRK010000015.1	777758	778535	KAJ9605909.1
JAPDRK010000015.1	779380	779964	KAJ9605910.1
JAPDRK010000015.1	780534	781656	KAJ9605911.1
JAPDRK010000015.1	782389	784405	KAJ9605912.1
JAPDRK010000015.1	785119	786217	KAJ9605913.1
JAPDRK010000015.1	786451	788664	KAJ9605914.1
JAPDRK010000015.1	789340	790657	KAJ9605915.1
JAPDRK010000015.1	791408	793503	KAJ9605916.1
JAPDRK010000015.1	794086	795102	KAJ9605917.1
JAPDRK010000015.1	796006	796739	KAJ9605918.1
JAPDRK010000015.1	797103	798273	KAJ9605919.1
JAPDRK010000015.1	799413	800619	KAJ9605920.1
JAPDRK010000015.1	801604	802787	KAJ9605921.1
JAPDRK010000015.1	802970	803372	KAJ9605922.1
JAPDRK010000015.1	804561	805299	KAJ9605923.1
JAPDRK010000015.1	805907	808310	KAJ9605924.1
JAPDRK010000015.1	809219	809696	KAJ9605925.1
JAPDRK010000015.1	810007	810802	KAJ9605926.1
JAPDRK010000015.1	811334	811926	KAJ9605927.1
JAPDRK010000015.1	812388	814204	KAJ9605928.1
JAPDRK010000015.1	815127	815508	KAJ9605929.1
JAPDRK010000015.1	815777	817151	KAJ9605930.1
JAPDRK010000015.1	817319	817835	KAJ9605931.1
JAPDRK010000015.1	818820	819862	KAJ9605932.1
JAPDRK010000015.1	820702	822302	KAJ9605933.1
JAPDRK010000015.1	822854	824572	KAJ9605934.1
JAPDRK010000015.1	825170	825745	KAJ9605935.1
JAPDRK010000015.1	826143	826962	KAJ9605936.1
JAPDRK010000015.1	827355	827842	KAJ9605937.1
JAPDRK010000015.1	828270	829734	KAJ9605938.1
JAPDRK010000015.1	830636	831401	KAJ9605939.1
JAPDRK010000015.1	831821	832634	KAJ9605940.1
JAPDRK010000015.1	833061	834076	KAJ9605941.1
JAPDRK010000015.1	836542	837832	KAJ9605942.1
JAPDRK010000015.1	840216	841249	KAJ9605943.1
JAPDRK010000015.1	842126	844280	KAJ9605944.1
JAPDRK010000015.1	844853	845928	KAJ9605945.1
JAPDRK010000015.1	846950	852461	KAJ9605946.1
JAPDRK010000015.1	853266	854919	KAJ9605947.1
JAPDRK010000015.1	856867	858374	KAJ9605948.1
JAPDRK010000015.1	858483	859983	KAJ9605949.1
JAPDRK010000015.1	860606	861575	KAJ9605950.1
JAPDRK010000015.1	862523	863027	KAJ9605951.1
JAPDRK010000015.1	864114	864928	KAJ9605952.1
JAPDRK010000015.1	865208	867329	KAJ9605953.1
JAPDRK010000015.1	867618	868383	KAJ9605954.1
JAPDRK010000015.1	868875	869773	KAJ9605955.1
JAPDRK010000015.1	870020	871902	KAJ9605956.1
JAPDRK010000015.1	873542	874691	KAJ9605957.1
JAPDRK010000015.1	878125	881556	KAJ9605958.1
JAPDRK010000015.1	882134	883888	KAJ9605959.1
JAPDRK010000015.1	884324	885884	KAJ9605960.1
JAPDRK010000015.1	887008	888501	KAJ9605961.1
JAPDRK010000015.1	889440	891857	KAJ9605962.1
JAPDRK010000015.1	898100	899937	KAJ9605963.1
JAPDRK010000015.1	900670	902176	KAJ9605964.1
JAPDRK010000015.1	903156	903903	KAJ9605965.1
JAPDRK010000015.1	905008	907471	KAJ9605966.1
JAPDRK010000015.1	907729	909074	KAJ9605967.1
JAPDRK010000015.1	909541	910565	KAJ9605968.1
JAPDRK010000015.1	911822	912528	KAJ9605969.1
JAPDRK010000015.1	912611	913955	KAJ9605970.1
JAPDRK010000015.1	915267	917179	KAJ9605971.1
JAPDRK010000015.1	918400	921604	KAJ9605972.1
JAPDRK010000015.1	922555	924149	KAJ9605973.1
JAPDRK010000015.1	925388	927356	KAJ9605974.1
JAPDRK010000015.1	928823	931084	KAJ9605975.1
JAPDRK010000015.1	931731	933449	KAJ9605976.1
JAPDRK010000015.1	933640	936801	KAJ9605977.1
JAPDRK010000015.1	938610	940336	KAJ9605978.1
JAPDRK010000015.1	940967	942649	KAJ9605979.1
JAPDRK010000015.1	943533	944756	KAJ9605980.1
JAPDRK010000015.1	945612	947334	KAJ9605981.1
JAPDRK010000015.1	951346	952785	KAJ9605982.1
JAPDRK010000015.1	953413	954478	KAJ9605983.1
JAPDRK010000015.1	955262	956937	KAJ9605984.1
JAPDRK010000015.1	958661	960592	KAJ9605985.1
JAPDRK010000015.1	960693	961281	KAJ9605986.1
JAPDRK010000015.1	962028	963333	KAJ9605987.1
JAPDRK010000015.1	964025	965032	KAJ9605988.1
JAPDRK010000015.1	966787	968422	KAJ9605989.1
JAPDRK010000015.1	970265	972051	KAJ9605990.1
JAPDRK010000015.1	973142	973946	KAJ9605991.1
JAPDRK010000015.1	975062	977322	KAJ9605992.1
JAPDRK010000015.1	978589	980389	KAJ9605993.1
JAPDRK010000015.1	983602	983956	KAJ9605994.1
JAPDRK010000015.1	987391	988000	KAJ9605995.1
JAPDRK010000015.1	989532	990702	KAJ9605996.1
JAPDRK010000015.1	991452	993513	KAJ9605997.1
JAPDRK010000015.1	993795	995514	KAJ9605998.1
JAPDRK010000015.1	996324	996639	KAJ9605999.1
JAPDRK010000015.1	997387	998638	KAJ9606000.1
JAPDRK010000015.1	998676	1000228	KAJ9606001.1
JAPDRK010000015.1	1000999	1002643	KAJ9606002.1
JAPDRK010000015.1	1003123	1008541	KAJ9606003.1
JAPDRK010000015.1	1009099	1010064	KAJ9606004.1
JAPDRK010000015.1	1011524	1012644	KAJ9606005.1
JAPDRK010000015.1	1013227	1016020	KAJ9606006.1
JAPDRK010000015.1	1016657	1017539	KAJ9606007.1
JAPDRK010000015.1	1018441	1019445	KAJ9606008.1
JAPDRK010000015.1	1020715	1021522	KAJ9606009.1
JAPDRK010000015.1	1021848	1022809	KAJ9606010.1
JAPDRK010000015.1	1024191	1025201	KAJ9606011.1
JAPDRK010000015.1	1025800	1028418	KAJ9606012.1
JAPDRK010000015.1	1030995	1032260	KAJ9606013.1
JAPDRK010000015.1	1034406	1036455	KAJ9606014.1
JAPDRK010000015.1	1039262	1040729	KAJ9606015.1
JAPDRK010000015.1	1041463	1043243	KAJ9606016.1
JAPDRK010000015.1	1043867	1044882	KAJ9606017.1
JAPDRK010000015.1	1045392	1048610	KAJ9606018.1
JAPDRK010000015.1	1049358	1055340	KAJ9606019.1
JAPDRK010000015.1	1057731	1058412	KAJ9606020.1
JAPDRK010000015.1	1059155	1060175	KAJ9606021.1
JAPDRK010000015.1	1060805	1061942	KAJ9606022.1
JAPDRK010000015.1	1062222	1063045	KAJ9606023.1
JAPDRK010000015.1	1065242	1065794	KAJ9606024.1
JAPDRK010000015.1	1067143	1067734	KAJ9606025.1
JAPDRK010000015.1	1067935	1072522	KAJ9606026.1
JAPDRK010000015.1	1073756	1075022	KAJ9606027.1
JAPDRK010000015.1	1075112	1076015	KAJ9606028.1
JAPDRK010000015.1	1077096	1077922	KAJ9606029.1
JAPDRK010000015.1	1078267	1079386	KAJ9606030.1
JAPDRK010000015.1	1080045	1081707	KAJ9606031.1
JAPDRK010000015.1	1082512	1084220	KAJ9606032.1
JAPDRK010000015.1	1084991	1085904	KAJ9606033.1
JAPDRK010000015.1	1087526	1091794	KAJ9606034.1
JAPDRK010000015.1	1092192	1093118	KAJ9606035.1
JAPDRK010000015.1	1093971	1095271	KAJ9606036.1
JAPDRK010000015.1	1098904	1100636	KAJ9606037.1
JAPDRK010000015.1	1101559	1103500	KAJ9606038.1
JAPDRK010000015.1	1103970	1105119	KAJ9606039.1
JAPDRK010000015.1	1105242	1106479	KAJ9606040.1
JAPDRK010000015.1	1109859	1113097	KAJ9606041.1
JAPDRK010000015.1	1113804	1114739	KAJ9606042.1
JAPDRK010000015.1	1115611	1118608	KAJ9606043.1
JAPDRK010000015.1	1121869	1122517	KAJ9606044.1
JAPDRK010000015.1	1123213	1124040	KAJ9606045.1
JAPDRK010000016.1	3111	4941	KAJ9605238.1
JAPDRK010000016.1	8511	9221	KAJ9605239.1
JAPDRK010000016.1	9271	11447	KAJ9605240.1
JAPDRK010000016.1	13658	15077	KAJ9605241.1
JAPDRK010000016.1	15649	16474	KAJ9605242.1
JAPDRK010000016.1	17744	19080	KAJ9605243.1
JAPDRK010000016.1	20678	23294	KAJ9605244.1
JAPDRK010000016.1	23848	25296	KAJ9605245.1
JAPDRK010000016.1	25470	25816	KAJ9605246.1
JAPDRK010000016.1	26373	28179	KAJ9605247.1
JAPDRK010000016.1	28380	30192	KAJ9605248.1
JAPDRK010000016.1	30299	31879	KAJ9605249.1
JAPDRK010000016.1	32589	33580	KAJ9605250.1
JAPDRK010000016.1	33794	35028	KAJ9605251.1
JAPDRK010000016.1	35448	37812	KAJ9605252.1
JAPDRK010000016.1	38049	39230	KAJ9605253.1
JAPDRK010000016.1	39805	40939	KAJ9605254.1
JAPDRK010000016.1	41335	42464	KAJ9605255.1
JAPDRK010000016.1	43235	44953	KAJ9605256.1
JAPDRK010000016.1	46981	49365	KAJ9605257.1
JAPDRK010000016.1	49519	50612	KAJ9605258.1
JAPDRK010000016.1	51047	54243	KAJ9605259.1
JAPDRK010000016.1	54963	56834	KAJ9605260.1
JAPDRK010000016.1	57326	58697	KAJ9605261.1
JAPDRK010000016.1	59333	59821	KAJ9605262.1
JAPDRK010000016.1	60531	62136	KAJ9605263.1
JAPDRK010000016.1	62162	63392	KAJ9605264.1
JAPDRK010000016.1	63616	64948	KAJ9605265.1
JAPDRK010000016.1	65369	69324	KAJ9605266.1
JAPDRK010000016.1	69849	71547	KAJ9605267.1
JAPDRK010000016.1	73010	74498	KAJ9605268.1
JAPDRK010000016.1	74710	75676	KAJ9605269.1
JAPDRK010000016.1	76087	79592	KAJ9605270.1
JAPDRK010000016.1	81209	82315	KAJ9605271.1
JAPDRK010000016.1	83328	84011	KAJ9605272.1
JAPDRK010000016.1	84985	85660	KAJ9605273.1
JAPDRK010000016.1	87064	88033	KAJ9605274.1
JAPDRK010000016.1	90767	92183	KAJ9605275.1
JAPDRK010000016.1	93086	94217	KAJ9605276.1
JAPDRK010000016.1	94396	95545	KAJ9605277.1
JAPDRK010000016.1	95563	101373	KAJ9605278.1
JAPDRK010000016.1	101828	103487	KAJ9605279.1
JAPDRK010000016.1	104932	105893	KAJ9605280.1
JAPDRK010000016.1	106980	109234	KAJ9605281.1
JAPDRK010000016.1	110279	111575	KAJ9605282.1
JAPDRK010000016.1	112184	113897	KAJ9605283.1
JAPDRK010000016.1	113963	116036	KAJ9605284.1
JAPDRK010000016.1	116593	118743	KAJ9605285.1
JAPDRK010000016.1	119117	120994	KAJ9605286.1
JAPDRK010000016.1	121805	122721	KAJ9605287.1
JAPDRK010000016.1	123180	125245	KAJ9605288.1
JAPDRK010000016.1	125870	128699	KAJ9605289.1
JAPDRK010000016.1	128877	129573	KAJ9605290.1
JAPDRK010000016.1	129874	131782	KAJ9605291.1
JAPDRK010000016.1	132223	134624	KAJ9605292.1
JAPDRK010000016.1	134784	135705	KAJ9605293.1
JAPDRK010000016.1	136710	138044	KAJ9605294.1
JAPDRK010000016.1	138519	139320	KAJ9605295.1
JAPDRK010000016.1	139822	140858	KAJ9605296.1
JAPDRK010000016.1	141641	142805	KAJ9605297.1
JAPDRK010000016.1	143924	145437	KAJ9605298.1
JAPDRK010000016.1	145612	145970	KAJ9605299.1
JAPDRK010000016.1	146336	148324	KAJ9605300.1
JAPDRK010000016.1	148369	149509	KAJ9605301.1
JAPDRK010000016.1	150057	151291	KAJ9605302.1
JAPDRK010000016.1	151659	153485	KAJ9605303.1
JAPDRK010000016.1	154711	156362	KAJ9605304.1
JAPDRK010000016.1	156651	157735	KAJ9605305.1
JAPDRK010000016.1	158761	159466	KAJ9605306.1
JAPDRK010000016.1	160232	161425	KAJ9605307.1
JAPDRK010000016.1	162186	164781	KAJ9605308.1
JAPDRK010000016.1	165426	166020	KAJ9605309.1
JAPDRK010000016.1	166713	168480	KAJ9605310.1
JAPDRK010000016.1	169168	170686	KAJ9605311.1
JAPDRK010000016.1	171929	174306	KAJ9605312.1
JAPDRK010000016.1	174660	176679	KAJ9605313.1
JAPDRK010000016.1	176957	178376	KAJ9605314.1
JAPDRK010000016.1	178880	180335	KAJ9605315.1
JAPDRK010000016.1	180746	181844	KAJ9605316.1
JAPDRK010000016.1	183772	188203	KAJ9605317.1
JAPDRK010000016.1	189286	191271	KAJ9605318.1
JAPDRK010000016.1	191903	193902	KAJ9605319.1
JAPDRK010000016.1	194503	196335	KAJ9605320.1
JAPDRK010000016.1	196894	197923	KAJ9605321.1
JAPDRK010000016.1	199338	200553	KAJ9605322.1
JAPDRK010000016.1	200647	201438	KAJ9605323.1
JAPDRK010000016.1	204119	204746	KAJ9605324.1
JAPDRK010000016.1	206202	207571	KAJ9605325.1
JAPDRK010000016.1	208356	209733	KAJ9605326.1
JAPDRK010000016.1	211051	212698	KAJ9605327.1
JAPDRK010000016.1	212926	214757	KAJ9605328.1
JAPDRK010000016.1	215031	216873	KAJ9605329.1
JAPDRK010000016.1	217637	218515	KAJ9605330.1
JAPDRK010000016.1	219031	220266	KAJ9605331.1
JAPDRK010000016.1	221372	222218	KAJ9605332.1
JAPDRK010000016.1	222542	225392	KAJ9605333.1
JAPDRK010000016.1	226533	227459	KAJ9605334.1
JAPDRK010000016.1	228236	232381	KAJ9605335.1
JAPDRK010000016.1	232653	233994	KAJ9605336.1
JAPDRK010000016.1	234557	235147	KAJ9605337.1
JAPDRK010000016.1	236973	237813	KAJ9605338.1
JAPDRK010000016.1	239300	240227	KAJ9605339.1
JAPDRK010000016.1	242744	243140	KAJ9605340.1
JAPDRK010000016.1	245078	245432	KAJ9605341.1
JAPDRK010000016.1	247378	248101	KAJ9605342.1
JAPDRK010000016.1	248317	249102	KAJ9605343.1
JAPDRK010000016.1	249305	250061	KAJ9605344.1
JAPDRK010000016.1	251738	252336	KAJ9605345.1
JAPDRK010000016.1	252550	254395	KAJ9605346.1
JAPDRK010000016.1	256838	257786	KAJ9605347.1
JAPDRK010000016.1	260387	261532	KAJ9605348.1
JAPDRK010000016.1	262021	264013	KAJ9605349.1
JAPDRK010000016.1	264342	266138	KAJ9605350.1
JAPDRK010000016.1	267028	268840	KAJ9605351.1
JAPDRK010000016.1	269142	270349	KAJ9605352.1
JAPDRK010000016.1	274465	275443	KAJ9605353.1
JAPDRK010000016.1	277117	278378	KAJ9605354.1
JAPDRK010000016.1	279241	279906	KAJ9605355.1
JAPDRK010000016.1	280447	284037	KAJ9605356.1
JAPDRK010000016.1	284865	285741	KAJ9605357.1
JAPDRK010000016.1	286481	291888	KAJ9605358.1
JAPDRK010000016.1	293869	296614	KAJ9605359.1
JAPDRK010000016.1	298433	303236	KAJ9605360.1
JAPDRK010000016.1	303967	305567	KAJ9605361.1
JAPDRK010000016.1	306818	308032	KAJ9605362.1
JAPDRK010000016.1	308673	309999	KAJ9605363.1
JAPDRK010000016.1	311048	312456	KAJ9605364.1
JAPDRK010000016.1	312901	313636	KAJ9605365.1
JAPDRK010000016.1	314102	317029	KAJ9605366.1
JAPDRK010000016.1	317145	318357	KAJ9605367.1
JAPDRK010000016.1	319422	320753	KAJ9605368.1
JAPDRK010000016.1	321603	323526	KAJ9605369.1
JAPDRK010000016.1	324225	324663	KAJ9605370.1
JAPDRK010000016.1	325047	327324	KAJ9605371.1
JAPDRK010000016.1	327573	328125	KAJ9605372.1
JAPDRK010000016.1	328646	332342	KAJ9605373.1
JAPDRK010000016.1	333168	334698	KAJ9605374.1
JAPDRK010000016.1	335258	338140	KAJ9605375.1
JAPDRK010000016.1	341052	341814	KAJ9605376.1
JAPDRK010000016.1	342192	343127	KAJ9605377.1
JAPDRK010000016.1	343836	344568	KAJ9605378.1
JAPDRK010000016.1	345031	346180	KAJ9605379.1
JAPDRK010000016.1	346342	346861	KAJ9605380.1
JAPDRK010000016.1	347210	350752	KAJ9605381.1
JAPDRK010000016.1	351112	352747	KAJ9605382.1
JAPDRK010000016.1	353238	357177	KAJ9605383.1
JAPDRK010000016.1	357563	358906	KAJ9605384.1
JAPDRK010000016.1	359026	359812	KAJ9605385.1
JAPDRK010000016.1	360336	362549	KAJ9605386.1
JAPDRK010000016.1	363456	366102	KAJ9605387.1
JAPDRK010000016.1	366995	370452	KAJ9605388.1
JAPDRK010000016.1	370834	372136	KAJ9605389.1
JAPDRK010000016.1	374182	376517	KAJ9605390.1
JAPDRK010000016.1	377237	378083	KAJ9605391.1
JAPDRK010000016.1	378386	379483	KAJ9605392.1
JAPDRK010000016.1	380797	382728	KAJ9605393.1
JAPDRK010000016.1	382955	384797	KAJ9605394.1
JAPDRK010000016.1	385590	386765	KAJ9605395.1
JAPDRK010000016.1	386992	388080	KAJ9605396.1
JAPDRK010000016.1	390546	392313	KAJ9605397.1
JAPDRK010000016.1	392802	395910	KAJ9605398.1
JAPDRK010000016.1	397275	398721	KAJ9605399.1
JAPDRK010000016.1	399142	400377	KAJ9605400.1
JAPDRK010000016.1	404845	406042	KAJ9605401.1
JAPDRK010000016.1	406342	408516	KAJ9605402.1
JAPDRK010000016.1	408849	410766	KAJ9605403.1
JAPDRK010000016.1	411239	415267	KAJ9605404.1
JAPDRK010000016.1	415834	418231	KAJ9605405.1
JAPDRK010000016.1	419367	422658	KAJ9605406.1
JAPDRK010000016.1	423012	423669	KAJ9605407.1
JAPDRK010000016.1	423925	425182	KAJ9605408.1
JAPDRK010000016.1	426946	428008	KAJ9605409.1
JAPDRK010000016.1	429385	430515	KAJ9605410.1
JAPDRK010000016.1	430654	432316	KAJ9605411.1
JAPDRK010000016.1	432470	435026	KAJ9605412.1
JAPDRK010000016.1	436556	437557	KAJ9605413.1
JAPDRK010000016.1	438186	440112	KAJ9605414.1
JAPDRK010000016.1	440943	441966	KAJ9605415.1
JAPDRK010000016.1	442093	443107	KAJ9605416.1
JAPDRK010000016.1	443818	444289	KAJ9605417.1
JAPDRK010000016.1	444940	446247	KAJ9605418.1
JAPDRK010000016.1	446484	446856	KAJ9605419.1
JAPDRK010000016.1	449567	450311	KAJ9605420.1
JAPDRK010000016.1	451801	452986	KAJ9605421.1
JAPDRK010000016.1	453506	454398	KAJ9605422.1
JAPDRK010000016.1	455446	456608	KAJ9605423.1
JAPDRK010000016.1	457313	459319	KAJ9605424.1
JAPDRK010000016.1	459751	463294	KAJ9605425.1
JAPDRK010000016.1	464637	465486	KAJ9605426.1
JAPDRK010000016.1	466473	467010	KAJ9605427.1
JAPDRK010000016.1	467475	468585	KAJ9605428.1
JAPDRK010000016.1	469563	470688	KAJ9605429.1
JAPDRK010000016.1	470746	471913	KAJ9605430.1
JAPDRK010000016.1	472367	472937	KAJ9605431.1
JAPDRK010000016.1	473658	474729	KAJ9605432.1
JAPDRK010000016.1	475482	476223	KAJ9605433.1
JAPDRK010000016.1	476997	478701	KAJ9605434.1
JAPDRK010000016.1	480321	481314	KAJ9605435.1
JAPDRK010000016.1	482116	483670	KAJ9605436.1
JAPDRK010000016.1	483836	484661	KAJ9605437.1
JAPDRK010000016.1	485129	486248	KAJ9605438.1
JAPDRK010000016.1	487146	488171	KAJ9605439.1
JAPDRK010000016.1	488630	490361	KAJ9605440.1
JAPDRK010000016.1	490848	498627	KAJ9605441.1
JAPDRK010000016.1	498776	499631	KAJ9605442.1
JAPDRK010000016.1	500203	500705	KAJ9605443.1
JAPDRK010000016.1	501250	503544	KAJ9605444.1
JAPDRK010000016.1	503588	505698	KAJ9605445.1
JAPDRK010000016.1	507563	512618	KAJ9605446.1
JAPDRK010000016.1	513973	515639	KAJ9605447.1
JAPDRK010000016.1	517037	518872	KAJ9605448.1
JAPDRK010000016.1	520116	522554	KAJ9605449.1
JAPDRK010000016.1	523479	524497	KAJ9605450.1
JAPDRK010000016.1	528166	529028	KAJ9605451.1
JAPDRK010000016.1	529896	530553	KAJ9605452.1
JAPDRK010000016.1	531478	531937	KAJ9605453.1
JAPDRK010000016.1	533743	536074	KAJ9605454.1
JAPDRK010000016.1	536554	536992	KAJ9605455.1
JAPDRK010000016.1	537974	538950	KAJ9605456.1
JAPDRK010000016.1	539231	540428	KAJ9605457.1
JAPDRK010000016.1	540819	543003	KAJ9605458.1
JAPDRK010000016.1	543778	545307	KAJ9605459.1
JAPDRK010000016.1	546056	547799	KAJ9605460.1
JAPDRK010000016.1	548880	549681	KAJ9605461.1
JAPDRK010000016.1	550040	551108	KAJ9605462.1
JAPDRK010000016.1	551628	552153	KAJ9605463.1
JAPDRK010000016.1	552633	553698	KAJ9605464.1
JAPDRK010000016.1	554097	555859	KAJ9605465.1
JAPDRK010000016.1	556863	557660	KAJ9605466.1
JAPDRK010000016.1	558407	559514	KAJ9605467.1
JAPDRK010000016.1	560221	562021	KAJ9605468.1
JAPDRK010000016.1	562519	563899	KAJ9605469.1
JAPDRK010000016.1	564701	565816	KAJ9605470.1
JAPDRK010000016.1	565864	566098	KAJ9605471.1
JAPDRK010000016.1	566099	566668	KAJ9605472.1
JAPDRK010000016.1	567015	568317	KAJ9605473.1
JAPDRK010000016.1	569351	570440	KAJ9605474.1
JAPDRK010000016.1	571574	573583	KAJ9605475.1
JAPDRK010000016.1	574965	577451	KAJ9605476.1
JAPDRK010000016.1	580959	582073	KAJ9605477.1
JAPDRK010000016.1	584519	586841	KAJ9605478.1
JAPDRK010000016.1	587333	588905	KAJ9605479.1
JAPDRK010000016.1	590097	592851	KAJ9605480.1
JAPDRK010000016.1	594215	596060	KAJ9605481.1
JAPDRK010000016.1	598881	600167	KAJ9605482.1
JAPDRK010000016.1	600482	601647	KAJ9605483.1
JAPDRK010000016.1	602516	604646	KAJ9605484.1
JAPDRK010000016.1	608608	610113	KAJ9605485.1
JAPDRK010000016.1	610874	612394	KAJ9605486.1
JAPDRK010000016.1	613954	614542	KAJ9605487.1
JAPDRK010000016.1	616321	618305	KAJ9605488.1
JAPDRK010000016.1	618984	619807	KAJ9605489.1
JAPDRK010000016.1	620170	621723	KAJ9605490.1
JAPDRK010000016.1	625526	626759	KAJ9605491.1
JAPDRK010000016.1	626808	627924	KAJ9605492.1
JAPDRK010000016.1	628619	629362	KAJ9605493.1
JAPDRK010000016.1	629746	631053	KAJ9605494.1
JAPDRK010000016.1	631984	634058	KAJ9605495.1
JAPDRK010000016.1	635562	637884	KAJ9605496.1
JAPDRK010000016.1	638503	639663	KAJ9605497.1
JAPDRK010000016.1	639957	642105	KAJ9605498.1
JAPDRK010000016.1	644665	645613	KAJ9605499.1
JAPDRK010000016.1	648079	649029	KAJ9605500.1
JAPDRK010000016.1	650397	652184	KAJ9605501.1
JAPDRK010000016.1	653036	654716	KAJ9605502.1
JAPDRK010000016.1	655044	656571	KAJ9605503.1
JAPDRK010000016.1	657149	657998	KAJ9605504.1
JAPDRK010000016.1	658618	658925	KAJ9605505.1
JAPDRK010000016.1	659022	659778	KAJ9605506.1
JAPDRK010000016.1	660394	662448	KAJ9605507.1
JAPDRK010000016.1	662701	664090	KAJ9605508.1
JAPDRK010000016.1	665875	666876	KAJ9605509.1
JAPDRK010000016.1	667608	669582	KAJ9605510.1
JAPDRK010000016.1	669955	670764	KAJ9605511.1
JAPDRK010000016.1	670842	671857	KAJ9605512.1
JAPDRK010000016.1	673138	674978	KAJ9605513.1
JAPDRK010000016.1	678270	679171	KAJ9605514.1
JAPDRK010000016.1	679453	680394	KAJ9605515.1
JAPDRK010000016.1	680779	682026	KAJ9605516.1
JAPDRK010000016.1	683537	685466	KAJ9605517.1
JAPDRK010000016.1	685904	687856	KAJ9605518.1
JAPDRK010000016.1	688540	690498	KAJ9605519.1
JAPDRK010000016.1	691090	691759	KAJ9605520.1
JAPDRK010000016.1	694008	696104	KAJ9605521.1
JAPDRK010000016.1	696976	697481	KAJ9605522.1
JAPDRK010000016.1	697759	698161	KAJ9605523.1
JAPDRK010000016.1	699497	700439	KAJ9605524.1
JAPDRK010000016.1	701228	704368	KAJ9605525.1
JAPDRK010000016.1	705132	708435	KAJ9605526.1
JAPDRK010000016.1	709693	711429	KAJ9605527.1
JAPDRK010000016.1	711598	712413	KAJ9605528.1
JAPDRK010000016.1	713077	714444	KAJ9605529.1
JAPDRK010000016.1	714841	717047	KAJ9605530.1
JAPDRK010000016.1	717808	718877	KAJ9605531.1
JAPDRK010000016.1	720639	722006	KAJ9605532.1
JAPDRK010000016.1	722203	723142	KAJ9605533.1
JAPDRK010000016.1	725713	727884	KAJ9605534.1
JAPDRK010000016.1	730445	733312	KAJ9605535.1
JAPDRK010000016.1	734385	736684	KAJ9605536.1
JAPDRK010000016.1	738248	740437	KAJ9605537.1
JAPDRK010000016.1	741786	742953	KAJ9605538.1
JAPDRK010000016.1	743843	746195	KAJ9605539.1
JAPDRK010000016.1	746866	748408	KAJ9605540.1
JAPDRK010000016.1	749066	751305	KAJ9605541.1
JAPDRK010000016.1	751978	752345	KAJ9605542.1
JAPDRK010000016.1	752465	754709	KAJ9605543.1
JAPDRK010000016.1	756308	759232	KAJ9605544.1
JAPDRK010000016.1	760261	763147	KAJ9605545.1
JAPDRK010000016.1	764308	766531	KAJ9605546.1
JAPDRK010000016.1	768946	770314	KAJ9605547.1
JAPDRK010000016.1	770911	773688	KAJ9605548.1
JAPDRK010000016.1	774995	775539	KAJ9605549.1
JAPDRK010000016.1	775962	777988	KAJ9605550.1
JAPDRK010000016.1	782521	784347	KAJ9605551.1
JAPDRK010000016.1	788416	790612	KAJ9605552.1
JAPDRK010000016.1	791567	797320	KAJ9605553.1
JAPDRK010000016.1	799544	804901	KAJ9605554.1
JAPDRK010000016.1	806870	807437	KAJ9605555.1
JAPDRK010000016.1	808537	809992	KAJ9605556.1
JAPDRK010000016.1	810078	810814	KAJ9605557.1
JAPDRK010000016.1	842571	843378	KAJ9605558.1
JAPDRK010000016.1	843592	845914	KAJ9605559.1
JAPDRK010000016.1	846704	848186	KAJ9605560.1
JAPDRK010000016.1	849226	851716	KAJ9605561.1
JAPDRK010000016.1	852192	852921	KAJ9605562.1
JAPDRK010000016.1	853100	853865	KAJ9605563.1
JAPDRK010000016.1	857148	858033	KAJ9605564.1
JAPDRK010000016.1	858514	859475	KAJ9605565.1
JAPDRK010000016.1	859974	860929	KAJ9605566.1
JAPDRK010000016.1	863626	864205	KAJ9605567.1
JAPDRK010000016.1	864667	865636	KAJ9605568.1
JAPDRK010000016.1	866916	867341	KAJ9605569.1
JAPDRK010000016.1	867752	868701	KAJ9605570.1
JAPDRK010000016.1	870693	871188	KAJ9605571.1
JAPDRK010000016.1	872219	876918	KAJ9605572.1
JAPDRK010000016.1	877968	878832	KAJ9605573.1
JAPDRK010000016.1	882076	884656	KAJ9605574.1
JAPDRK010000016.1	885223	888007	KAJ9605575.1
JAPDRK010000016.1	890452	892110	KAJ9605576.1
JAPDRK010000016.1	893414	894089	KAJ9605577.1
JAPDRK010000016.1	894720	895395	KAJ9605578.1
JAPDRK010000016.1	896533	897623	KAJ9605579.1
JAPDRK010000016.1	897940	899072	KAJ9605580.1
JAPDRK010000016.1	899771	902050	KAJ9605581.1
JAPDRK010000016.1	902851	903568	KAJ9605582.1
JAPDRK010000016.1	903958	904916	KAJ9605583.1
JAPDRK010000016.1	905532	908429	KAJ9605584.1
JAPDRK010000016.1	908647	909559	KAJ9605585.1
JAPDRK010000016.1	910342	912440	KAJ9605586.1
JAPDRK010000016.1	912811	913810	KAJ9605587.1
JAPDRK010000016.1	914719	915389	KAJ9605588.1
JAPDRK010000016.1	917047	918996	KAJ9605589.1
JAPDRK010000016.1	919600	920929	KAJ9605590.1
JAPDRK010000016.1	921487	922333	KAJ9605591.1
JAPDRK010000016.1	922913	923951	KAJ9605592.1
JAPDRK010000016.1	924607	925282	KAJ9605593.1
JAPDRK010000016.1	925751	926360	KAJ9605594.1
JAPDRK010000016.1	927386	929162	KAJ9605595.1
JAPDRK010000016.1	930014	931913	KAJ9605596.1
JAPDRK010000016.1	932465	934601	KAJ9605597.1
JAPDRK010000016.1	935157	937222	KAJ9605598.1
JAPDRK010000016.1	938978	939728	KAJ9605599.1
JAPDRK010000016.1	939838	940809	KAJ9605600.1
JAPDRK010000016.1	941212	943519	KAJ9605601.1
JAPDRK010000016.1	943699	944277	KAJ9605602.1
JAPDRK010000016.1	944592	945747	KAJ9605603.1
JAPDRK010000016.1	946151	947454	KAJ9605604.1
JAPDRK010000016.1	948660	950439	KAJ9605605.1
JAPDRK010000016.1	950582	952019	KAJ9605606.1
JAPDRK010000016.1	952689	953614	KAJ9605607.1
JAPDRK010000016.1	955022	955907	KAJ9605608.1
JAPDRK010000016.1	957630	959074	KAJ9605609.1
JAPDRK010000016.1	959498	962174	KAJ9605610.1
JAPDRK010000016.1	963893	964893	KAJ9605611.1
JAPDRK010000016.1	965267	966438	KAJ9605612.1
JAPDRK010000016.1	967055	968074	KAJ9605613.1
JAPDRK010000016.1	969114	969710	KAJ9605614.1
JAPDRK010000016.1	969809	970496	KAJ9605615.1
JAPDRK010000016.1	971176	972991	KAJ9605616.1
JAPDRK010000016.1	973902	975542	KAJ9605617.1
JAPDRK010000016.1	975926	976694	KAJ9605618.1
JAPDRK010000017.1	4606	6361	KAJ9604887.1
JAPDRK010000017.1	6920	10441	KAJ9604888.1
JAPDRK010000017.1	11723	13382	KAJ9604889.1
JAPDRK010000017.1	14039	14926	KAJ9604890.1
JAPDRK010000017.1	15760	17028	KAJ9604891.1
JAPDRK010000017.1	17758	19453	KAJ9604892.1
JAPDRK010000017.1	20444	20906	KAJ9604893.1
JAPDRK010000017.1	23356	24494	KAJ9604894.1
JAPDRK010000017.1	27391	28878	KAJ9604895.1
JAPDRK010000017.1	29773	31391	KAJ9604896.1
JAPDRK010000017.1	31487	32768	KAJ9604897.1
JAPDRK010000017.1	34463	35579	KAJ9604898.1
JAPDRK010000017.1	35868	37686	KAJ9604899.1
JAPDRK010000017.1	38837	41174	KAJ9604900.1
JAPDRK010000017.1	42107	42915	KAJ9604901.1
JAPDRK010000017.1	43520	44885	KAJ9604902.1
JAPDRK010000017.1	46105	47185	KAJ9604903.1
JAPDRK010000017.1	50000	52019	KAJ9604904.1
JAPDRK010000017.1	56482	57988	KAJ9604905.1
JAPDRK010000017.1	58632	59319	KAJ9604906.1
JAPDRK010000017.1	59487	60480	KAJ9604907.1
JAPDRK010000017.1	61350	62237	KAJ9604908.1
JAPDRK010000017.1	63019	65328	KAJ9604909.1
JAPDRK010000017.1	66123	68971	KAJ9604910.1
JAPDRK010000017.1	70976	72364	KAJ9604911.1
JAPDRK010000017.1	72612	73674	KAJ9604912.1
JAPDRK010000017.1	75379	77128	KAJ9604913.1
JAPDRK010000017.1	77605	78541	KAJ9604914.1
JAPDRK010000017.1	81790	84050	KAJ9604915.1
JAPDRK010000017.1	84408	86728	KAJ9604916.1
JAPDRK010000017.1	88053	88949	KAJ9604917.1
JAPDRK010000017.1	90290	94410	KAJ9604918.1
JAPDRK010000017.1	95136	95586	KAJ9604919.1
JAPDRK010000017.1	95907	98122	KAJ9604920.1
JAPDRK010000017.1	100242	102724	KAJ9604921.1
JAPDRK010000017.1	103534	104396	KAJ9604922.1
JAPDRK010000017.1	105489	107764	KAJ9604923.1
JAPDRK010000017.1	107938	108856	KAJ9604924.1
JAPDRK010000017.1	109575	110971	KAJ9604925.1
JAPDRK010000017.1	113493	113922	KAJ9604926.1
JAPDRK010000017.1	114301	116303	KAJ9604927.1
JAPDRK010000017.1	116988	117604	KAJ9604928.1
JAPDRK010000017.1	118380	120240	KAJ9604929.1
JAPDRK010000017.1	121735	124681	KAJ9604930.1
JAPDRK010000017.1	127612	128407	KAJ9604931.1
JAPDRK010000017.1	128867	130188	KAJ9604932.1
JAPDRK010000017.1	130592	131558	KAJ9604933.1
JAPDRK010000017.1	132296	133178	KAJ9604934.1
JAPDRK010000017.1	134045	135113	KAJ9604935.1
JAPDRK010000017.1	135836	136814	KAJ9604936.1
JAPDRK010000017.1	138744	140700	KAJ9604937.1
JAPDRK010000017.1	141474	142173	KAJ9604938.1
JAPDRK010000017.1	143864	145040	KAJ9604939.1
JAPDRK010000017.1	146294	148326	KAJ9604940.1
JAPDRK010000017.1	149353	150847	KAJ9604941.1
JAPDRK010000017.1	151304	152164	KAJ9604942.1
JAPDRK010000017.1	153499	154393	KAJ9604943.1
JAPDRK010000017.1	154444	154885	KAJ9604944.1
JAPDRK010000017.1	155508	157276	KAJ9604945.1
JAPDRK010000017.1	158138	158847	KAJ9604946.1
JAPDRK010000017.1	159837	160902	KAJ9604947.1
JAPDRK010000017.1	161807	163106	KAJ9604948.1
JAPDRK010000017.1	163818	165744	KAJ9604949.1
JAPDRK010000017.1	166621	168011	KAJ9604950.1
JAPDRK010000017.1	168622	169831	KAJ9604951.1
JAPDRK010000017.1	170426	171483	KAJ9604952.1
JAPDRK010000017.1	171834	175128	KAJ9604953.1
JAPDRK010000017.1	175943	178043	KAJ9604954.1
JAPDRK010000017.1	179141	181018	KAJ9604955.1
JAPDRK010000017.1	181459	184520	KAJ9604956.1
JAPDRK010000017.1	185676	186408	KAJ9604957.1
JAPDRK010000017.1	186832	187928	KAJ9604958.1
JAPDRK010000017.1	188532	189345	KAJ9604959.1
JAPDRK010000017.1	190832	192261	KAJ9604960.1
JAPDRK010000017.1	194541	197043	KAJ9604961.1
JAPDRK010000017.1	198637	199947	KAJ9604962.1
JAPDRK010000017.1	202184	203710	KAJ9604963.1
JAPDRK010000017.1	204638	205390	KAJ9604964.1
JAPDRK010000017.1	205849	206815	KAJ9604965.1
JAPDRK010000017.1	206829	207912	KAJ9604966.1
JAPDRK010000017.1	209049	209517	KAJ9604967.1
JAPDRK010000017.1	209968	210610	KAJ9604968.1
JAPDRK010000017.1	210744	211092	KAJ9604969.1
JAPDRK010000017.1	211956	212910	KAJ9604970.1
JAPDRK010000017.1	214725	220327	KAJ9604971.1
JAPDRK010000017.1	222913	224751	KAJ9604972.1
JAPDRK010000017.1	226203	227112	KAJ9604973.1
JAPDRK010000017.1	227550	228375	KAJ9604974.1
JAPDRK010000017.1	228931	229798	KAJ9604975.1
JAPDRK010000017.1	230552	231629	KAJ9604976.1
JAPDRK010000017.1	233464	233824	KAJ9604977.1
JAPDRK010000017.1	234575	235367	KAJ9604978.1
JAPDRK010000017.1	235977	237397	KAJ9604979.1
JAPDRK010000017.1	238367	239285	KAJ9604980.1
JAPDRK010000017.1	239920	240853	KAJ9604981.1
JAPDRK010000017.1	242007	242970	KAJ9604982.1
JAPDRK010000017.1	244721	245468	KAJ9604983.1
JAPDRK010000017.1	245876	247059	KAJ9604984.1
JAPDRK010000017.1	248391	250159	KAJ9604985.1
JAPDRK010000017.1	250506	253410	KAJ9604986.1
JAPDRK010000017.1	253641	255225	KAJ9604987.1
JAPDRK010000017.1	255538	256692	KAJ9604988.1
JAPDRK010000017.1	257020	259480	KAJ9604989.1
JAPDRK010000017.1	260009	263360	KAJ9604990.1
JAPDRK010000017.1	263688	266582	KAJ9604991.1
JAPDRK010000017.1	266836	268244	KAJ9604992.1
JAPDRK010000017.1	268465	269455	KAJ9604993.1
JAPDRK010000017.1	270526	271670	KAJ9604994.1
JAPDRK010000017.1	272361	273466	KAJ9604995.1
JAPDRK010000017.1	274402	277780	KAJ9604996.1
JAPDRK010000017.1	278968	280072	KAJ9604997.1
JAPDRK010000017.1	282421	284211	KAJ9604998.1
JAPDRK010000017.1	285052	286938	KAJ9604999.1
JAPDRK010000017.1	287574	289396	KAJ9605000.1
JAPDRK010000017.1	290563	291574	KAJ9605001.1
JAPDRK010000017.1	291615	292578	KAJ9605002.1
JAPDRK010000017.1	293435	294442	KAJ9605003.1
JAPDRK010000017.1	295123	295784	KAJ9605004.1
JAPDRK010000017.1	296694	297018	KAJ9605005.1
JAPDRK010000017.1	297591	298539	KAJ9605006.1
JAPDRK010000017.1	298611	300828	KAJ9605007.1
JAPDRK010000017.1	302020	303490	KAJ9605008.1
JAPDRK010000017.1	303927	305763	KAJ9605009.1
JAPDRK010000017.1	306419	309835	KAJ9605010.1
JAPDRK010000017.1	310474	311599	KAJ9605011.1
JAPDRK010000017.1	312855	313858	KAJ9605012.1
JAPDRK010000017.1	317441	319259	KAJ9605013.1
JAPDRK010000017.1	320826	321480	KAJ9605014.1
JAPDRK010000017.1	322081	324123	KAJ9605015.1
JAPDRK010000017.1	324743	326553	KAJ9605016.1
JAPDRK010000017.1	327223	330259	KAJ9605017.1
JAPDRK010000017.1	331081	332496	KAJ9605018.1
JAPDRK010000017.1	334748	336308	KAJ9605019.1
JAPDRK010000017.1	337126	338255	KAJ9605020.1
JAPDRK010000017.1	338966	339659	KAJ9605021.1
JAPDRK010000017.1	340083	340869	KAJ9605022.1
JAPDRK010000017.1	341467	342647	KAJ9605023.1
JAPDRK010000017.1	343995	344250	KAJ9605024.1
JAPDRK010000017.1	344280	344673	KAJ9605025.1
JAPDRK010000017.1	345146	345875	KAJ9605026.1
JAPDRK010000017.1	346450	347635	KAJ9605027.1
JAPDRK010000017.1	348660	351379	KAJ9605028.1
JAPDRK010000017.1	353022	354848	KAJ9605029.1
JAPDRK010000017.1	355441	355932	KAJ9605030.1
JAPDRK010000017.1	357031	358887	KAJ9605031.1
JAPDRK010000017.1	359593	360379	KAJ9605032.1
JAPDRK010000017.1	361876	362485	KAJ9605033.1
JAPDRK010000017.1	363490	366526	KAJ9605034.1
JAPDRK010000017.1	369475	370668	KAJ9605035.1
JAPDRK010000017.1	372977	375460	KAJ9605036.1
JAPDRK010000017.1	380443	381278	KAJ9605037.1
JAPDRK010000017.1	381999	383071	KAJ9605038.1
JAPDRK010000017.1	385125	387219	KAJ9605039.1
JAPDRK010000017.1	388546	389832	KAJ9605040.1
JAPDRK010000017.1	395932	396880	KAJ9605041.1
JAPDRK010000017.1	397139	401234	KAJ9605042.1
JAPDRK010000017.1	401830	405158	KAJ9605043.1
JAPDRK010000017.1	405602	406754	KAJ9605044.1
JAPDRK010000017.1	407408	409952	KAJ9605045.1
JAPDRK010000017.1	410740	411856	KAJ9605046.1
JAPDRK010000017.1	412126	413000	KAJ9605047.1
JAPDRK010000017.1	414096	416241	KAJ9605048.1
JAPDRK010000017.1	416983	417391	KAJ9605049.1
JAPDRK010000017.1	418697	422621	KAJ9605050.1
JAPDRK010000017.1	424139	425027	KAJ9605051.1
JAPDRK010000017.1	426141	428158	KAJ9605052.1
JAPDRK010000017.1	428621	430849	KAJ9605053.1
JAPDRK010000017.1	432660	433760	KAJ9605054.1
JAPDRK010000017.1	434787	437543	KAJ9605055.1
JAPDRK010000017.1	438852	439693	KAJ9605056.1
JAPDRK010000017.1	440913	442652	KAJ9605057.1
JAPDRK010000017.1	443777	445460	KAJ9605058.1
JAPDRK010000017.1	446075	447956	KAJ9605059.1
JAPDRK010000017.1	454374	455096	KAJ9605060.1
JAPDRK010000017.1	456227	458018	KAJ9605061.1
JAPDRK010000017.1	458364	459687	KAJ9605062.1
JAPDRK010000017.1	461850	462767	KAJ9605063.1
JAPDRK010000017.1	463248	464389	KAJ9605064.1
JAPDRK010000017.1	467469	468822	KAJ9605065.1
JAPDRK010000017.1	471044	473306	KAJ9605066.1
JAPDRK010000017.1	476225	478145	KAJ9605067.1
JAPDRK010000017.1	478731	480061	KAJ9605068.1
JAPDRK010000017.1	480409	481879	KAJ9605069.1
JAPDRK010000017.1	482340	483261	KAJ9605070.1
JAPDRK010000017.1	483386	483922	KAJ9605071.1
JAPDRK010000017.1	484433	487037	KAJ9605072.1
JAPDRK010000017.1	487669	489536	KAJ9605073.1
JAPDRK010000017.1	490467	491084	KAJ9605074.1
JAPDRK010000017.1	492079	493329	KAJ9605075.1
JAPDRK010000017.1	494212	494982	KAJ9605076.1
JAPDRK010000017.1	495870	496443	KAJ9605077.1
JAPDRK010000017.1	498003	499341	KAJ9605078.1
JAPDRK010000017.1	500094	500488	KAJ9605079.1
JAPDRK010000017.1	500929	502058	KAJ9605080.1
JAPDRK010000017.1	502453	505441	KAJ9605081.1
JAPDRK010000017.1	506877	508028	KAJ9605082.1
JAPDRK010000017.1	510638	513322	KAJ9605083.1
JAPDRK010000017.1	514182	516357	KAJ9605084.1
JAPDRK010000017.1	516574	518272	KAJ9605085.1
JAPDRK010000017.1	519061	520348	KAJ9605086.1
JAPDRK010000017.1	520933	521949	KAJ9605087.1
JAPDRK010000017.1	522212	523929	KAJ9605088.1
JAPDRK010000017.1	524974	525979	KAJ9605089.1
JAPDRK010000017.1	527337	528264	KAJ9605090.1
JAPDRK010000017.1	529051	532694	KAJ9605091.1
JAPDRK010000017.1	533398	534256	KAJ9605092.1
JAPDRK010000017.1	534775	536121	KAJ9605093.1
JAPDRK010000017.1	537191	538918	KAJ9605094.1
JAPDRK010000017.1	540771	541581	KAJ9605095.1
JAPDRK010000017.1	541953	542604	KAJ9605096.1
JAPDRK010000017.1	544082	545146	KAJ9605097.1
JAPDRK010000017.1	545641	547417	KAJ9605098.1
JAPDRK010000017.1	548239	548848	KAJ9605099.1
JAPDRK010000017.1	549979	551038	KAJ9605100.1
JAPDRK010000017.1	553295	554702	KAJ9605101.1
JAPDRK010000017.1	554728	555329	KAJ9605102.1
JAPDRK010000017.1	556252	557494	KAJ9605103.1
JAPDRK010000017.1	558999	560902	KAJ9605104.1
JAPDRK010000017.1	561435	563216	KAJ9605105.1
JAPDRK010000017.1	563406	564198	KAJ9605106.1
JAPDRK010000017.1	564258	565299	KAJ9605107.1
JAPDRK010000017.1	566578	568629	KAJ9605108.1
JAPDRK010000017.1	569393	571136	KAJ9605109.1
JAPDRK010000017.1	571868	573600	KAJ9605110.1
JAPDRK010000017.1	573955	574591	KAJ9605111.1
JAPDRK010000017.1	575820	577212	KAJ9605112.1
JAPDRK010000017.1	583202	584054	KAJ9605113.1
JAPDRK010000017.1	587289	588750	KAJ9605114.1
JAPDRK010000017.1	590841	594210	KAJ9605115.1
JAPDRK010000017.1	594889	595440	KAJ9605116.1
JAPDRK010000017.1	595937	597510	KAJ9605117.1
JAPDRK010000017.1	598670	600176	KAJ9605118.1
JAPDRK010000017.1	604269	605892	KAJ9605119.1
JAPDRK010000017.1	611260	612334	KAJ9605120.1
JAPDRK010000017.1	613160	613659	KAJ9605121.1
JAPDRK010000017.1	614086	615640	KAJ9605122.1
JAPDRK010000017.1	617413	622663	KAJ9605123.1
JAPDRK010000017.1	623096	624098	KAJ9605124.1
JAPDRK010000017.1	624794	626630	KAJ9605125.1
JAPDRK010000017.1	627257	630365	KAJ9605126.1
JAPDRK010000017.1	631378	632125	KAJ9605127.1
JAPDRK010000017.1	632971	633621	KAJ9605128.1
JAPDRK010000017.1	635820	637946	KAJ9605129.1
JAPDRK010000017.1	638188	638964	KAJ9605130.1
JAPDRK010000017.1	640185	642691	KAJ9605131.1
JAPDRK010000017.1	642994	644079	KAJ9605132.1
JAPDRK010000017.1	644494	649271	KAJ9605133.1
JAPDRK010000017.1	650101	651028	KAJ9605134.1
JAPDRK010000017.1	651530	652988	KAJ9605135.1
JAPDRK010000017.1	654273	655570	KAJ9605136.1
JAPDRK010000017.1	657878	659336	KAJ9605137.1
JAPDRK010000017.1	659447	660301	KAJ9605138.1
JAPDRK010000017.1	663292	663985	KAJ9605139.1
JAPDRK010000017.1	664301	666428	KAJ9605140.1
JAPDRK010000017.1	666798	667632	KAJ9605141.1
JAPDRK010000017.1	668053	670025	KAJ9605142.1
JAPDRK010000017.1	670389	672104	KAJ9605143.1
JAPDRK010000017.1	672685	675289	KAJ9605144.1
JAPDRK010000017.1	676643	678627	KAJ9605145.1
JAPDRK010000017.1	679521	681053	KAJ9605146.1
JAPDRK010000017.1	681668	682682	KAJ9605147.1
JAPDRK010000017.1	682747	683602	KAJ9605148.1
JAPDRK010000017.1	683989	684722	KAJ9605149.1
JAPDRK010000017.1	685340	687737	KAJ9605150.1
JAPDRK010000017.1	688356	689096	KAJ9605151.1
JAPDRK010000017.1	689286	690471	KAJ9605152.1
JAPDRK010000017.1	692288	693943	KAJ9605153.1
JAPDRK010000017.1	695573	696341	KAJ9605154.1
JAPDRK010000017.1	697007	701078	KAJ9605155.1
JAPDRK010000017.1	703184	705264	KAJ9605156.1
JAPDRK010000017.1	706760	708527	KAJ9605157.1
JAPDRK010000017.1	710647	710992	KAJ9605158.1
JAPDRK010000017.1	711324	714196	KAJ9605159.1
JAPDRK010000017.1	714958	717635	KAJ9605160.1
JAPDRK010000017.1	718837	720041	KAJ9605161.1
JAPDRK010000017.1	720966	722225	KAJ9605162.1
JAPDRK010000017.1	722772	723734	KAJ9605163.1
JAPDRK010000017.1	724253	725670	KAJ9605164.1
JAPDRK010000017.1	726520	727802	KAJ9605165.1
JAPDRK010000017.1	729574	730227	KAJ9605166.1
JAPDRK010000017.1	731543	732125	KAJ9605167.1
JAPDRK010000017.1	732464	733181	KAJ9605168.1
JAPDRK010000017.1	733642	735941	KAJ9605169.1
JAPDRK010000017.1	736715	737102	KAJ9605170.1
JAPDRK010000017.1	737705	740135	KAJ9605171.1
JAPDRK010000017.1	740506	745900	KAJ9605172.1
JAPDRK010000017.1	746236	746900	KAJ9605173.1
JAPDRK010000017.1	747286	748821	KAJ9605174.1
JAPDRK010000017.1	749721	753297	KAJ9605175.1
JAPDRK010000017.1	753885	754509	KAJ9605176.1
JAPDRK010000017.1	755083	759394	KAJ9605177.1
JAPDRK010000017.1	760729	761881	KAJ9605178.1
JAPDRK010000017.1	763659	764760	KAJ9605179.1
JAPDRK010000017.1	765929	767681	KAJ9605180.1
JAPDRK010000017.1	768346	769216	KAJ9605181.1
JAPDRK010000017.1	770001	774995	KAJ9605182.1
JAPDRK010000017.1	777288	778458	KAJ9605183.1
JAPDRK010000017.1	780151	781476	KAJ9605184.1
JAPDRK010000017.1	782479	783400	KAJ9605185.1
JAPDRK010000017.1	784098	785846	KAJ9605186.1
JAPDRK010000017.1	786150	789894	KAJ9605187.1
JAPDRK010000017.1	791028	792222	KAJ9605188.1
JAPDRK010000017.1	792304	795686	KAJ9605189.1
JAPDRK010000017.1	796225	798421	KAJ9605190.1
JAPDRK010000017.1	798781	800482	KAJ9605191.1
JAPDRK010000017.1	800959	801634	KAJ9605192.1
JAPDRK010000017.1	803442	804180	KAJ9605193.1
JAPDRK010000017.1	804430	807026	KAJ9605194.1
JAPDRK010000017.1	808073	808535	KAJ9605195.1
JAPDRK010000017.1	809171	810348	KAJ9605196.1
JAPDRK010000017.1	812518	813288	KAJ9605197.1
JAPDRK010000017.1	815959	816964	KAJ9605198.1
JAPDRK010000017.1	817683	819630	KAJ9605199.1
JAPDRK010000017.1	821097	823026	KAJ9605200.1
JAPDRK010000017.1	823482	825042	KAJ9605201.1
JAPDRK010000017.1	825527	827171	KAJ9605202.1
JAPDRK010000017.1	827486	828701	KAJ9605203.1
JAPDRK010000017.1	829823	830996	KAJ9605204.1
JAPDRK010000017.1	831533	832481	KAJ9605205.1
JAPDRK010000017.1	833142	834060	KAJ9605206.1
JAPDRK010000017.1	834513	835839	KAJ9605207.1
JAPDRK010000017.1	837084	840137	KAJ9605208.1
JAPDRK010000017.1	841210	841795	KAJ9605209.1
JAPDRK010000017.1	842185	844082	KAJ9605210.1
JAPDRK010000017.1	852220	855636	KAJ9605211.1
JAPDRK010000017.1	856709	857399	KAJ9605212.1
JAPDRK010000017.1	857602	858365	KAJ9605213.1
JAPDRK010000017.1	859786	860440	KAJ9605214.1
JAPDRK010000017.1	860951	862650	KAJ9605215.1
JAPDRK010000017.1	864183	865506	KAJ9605216.1
JAPDRK010000017.1	865890	867624	KAJ9605217.1
JAPDRK010000017.1	868204	868899	KAJ9605218.1
JAPDRK010000017.1	869632	870528	KAJ9605219.1
JAPDRK010000017.1	874911	875446	KAJ9605220.1
JAPDRK010000017.1	876106	877709	KAJ9605221.1
JAPDRK010000017.1	878918	879671	KAJ9605222.1
JAPDRK010000017.1	880240	882998	KAJ9605223.1
JAPDRK010000017.1	884040	884781	KAJ9605224.1
JAPDRK010000017.1	886754	887681	KAJ9605225.1
JAPDRK010000017.1	888414	890059	KAJ9605226.1
JAPDRK010000017.1	892066	893116	KAJ9605227.1
JAPDRK010000017.1	894429	895279	KAJ9605228.1
JAPDRK010000017.1	896776	899387	KAJ9605229.1
JAPDRK010000017.1	900582	902121	KAJ9605230.1
JAPDRK010000017.1	902243	904336	KAJ9605231.1
JAPDRK010000017.1	904925	905468	KAJ9605232.1
JAPDRK010000017.1	907487	908487	KAJ9605233.1
JAPDRK010000017.1	910528	912217	KAJ9605234.1
JAPDRK010000017.1	912506	913277	KAJ9605235.1
JAPDRK010000017.1	915212	916409	KAJ9605236.1
JAPDRK010000018.1	1266	2325	KAJ9604514.1
JAPDRK010000018.1	3319	4382	KAJ9604515.1
JAPDRK010000018.1	4598	6761	KAJ9604516.1
JAPDRK010000018.1	7380	7717	KAJ9604517.1
JAPDRK010000018.1	8116	9859	KAJ9604518.1
JAPDRK010000018.1	10230	11756	KAJ9604519.1
JAPDRK010000018.1	12588	14426	KAJ9604520.1
JAPDRK010000018.1	14905	16855	KAJ9604521.1
JAPDRK010000018.1	18712	19685	KAJ9604522.1
JAPDRK010000018.1	20288	22560	KAJ9604523.1
JAPDRK010000018.1	24440	28953	KAJ9604524.1
JAPDRK010000018.1	29948	32891	KAJ9604525.1
JAPDRK010000018.1	33446	34361	KAJ9604526.1
JAPDRK010000018.1	35248	35851	KAJ9604527.1
JAPDRK010000018.1	35991	37695	KAJ9604528.1
JAPDRK010000018.1	38782	40303	KAJ9604529.1
JAPDRK010000018.1	40763	43835	KAJ9604530.1
JAPDRK010000018.1	45395	47885	KAJ9604531.1
JAPDRK010000018.1	48755	51284	KAJ9604532.1
JAPDRK010000018.1	51768	52300	KAJ9604533.1
JAPDRK010000018.1	53408	54764	KAJ9604534.1
JAPDRK010000018.1	54809	56198	KAJ9604535.1
JAPDRK010000018.1	56639	57900	KAJ9604536.1
JAPDRK010000018.1	58263	59345	KAJ9604537.1
JAPDRK010000018.1	59722	60775	KAJ9604538.1
JAPDRK010000018.1	61817	62609	KAJ9604539.1
JAPDRK010000018.1	63293	64235	KAJ9604540.1
JAPDRK010000018.1	64720	66325	KAJ9604541.1
JAPDRK010000018.1	66606	68118	KAJ9604542.1
JAPDRK010000018.1	68705	69788	KAJ9604543.1
JAPDRK010000018.1	70286	72479	KAJ9604544.1
JAPDRK010000018.1	73048	74146	KAJ9604545.1
JAPDRK010000018.1	74424	76610	KAJ9604546.1
JAPDRK010000018.1	77344	78893	KAJ9604547.1
JAPDRK010000018.1	79792	81055	KAJ9604548.1
JAPDRK010000018.1	81426	82356	KAJ9604549.1
JAPDRK010000018.1	82906	84772	KAJ9604550.1
JAPDRK010000018.1	85902	86969	KAJ9604551.1
JAPDRK010000018.1	88479	89563	KAJ9604552.1
JAPDRK010000018.1	90482	91256	KAJ9604553.1
JAPDRK010000018.1	92513	93728	KAJ9604554.1
JAPDRK010000018.1	94655	97272	KAJ9604555.1
JAPDRK010000018.1	98084	98848	KAJ9604556.1
JAPDRK010000018.1	99487	100267	KAJ9604557.1
JAPDRK010000018.1	101424	102791	KAJ9604558.1
JAPDRK010000018.1	103210	104777	KAJ9604559.1
JAPDRK010000018.1	106559	107871	KAJ9604560.1
JAPDRK010000018.1	108416	109454	KAJ9604561.1
JAPDRK010000018.1	109605	110112	KAJ9604562.1
JAPDRK010000018.1	111069	113646	KAJ9604563.1
JAPDRK010000018.1	114778	115642	KAJ9604564.1
JAPDRK010000018.1	117411	119982	KAJ9604565.1
JAPDRK010000018.1	120461	123188	KAJ9604566.1
JAPDRK010000018.1	123620	125283	KAJ9604567.1
JAPDRK010000018.1	125915	128957	KAJ9604568.1
JAPDRK010000018.1	130043	131002	KAJ9604569.1
JAPDRK010000018.1	132870	135104	KAJ9604570.1
JAPDRK010000018.1	136612	141492	KAJ9604571.1
JAPDRK010000018.1	141900	142959	KAJ9604572.1
JAPDRK010000018.1	143352	143940	KAJ9604573.1
JAPDRK010000018.1	144854	145670	KAJ9604574.1
JAPDRK010000018.1	145919	146777	KAJ9604575.1
JAPDRK010000018.1	148963	149434	KAJ9604576.1
JAPDRK010000018.1	150623	152543	KAJ9604577.1
JAPDRK010000018.1	153970	155122	KAJ9604578.1
JAPDRK010000018.1	156003	157845	KAJ9604579.1
JAPDRK010000018.1	158055	158431	KAJ9604580.1
JAPDRK010000018.1	158795	161450	KAJ9604581.1
JAPDRK010000018.1	162109	163603	KAJ9604582.1
JAPDRK010000018.1	165084	166010	KAJ9604583.1
JAPDRK010000018.1	168141	169713	KAJ9604584.1
JAPDRK010000018.1	174754	176332	KAJ9604585.1
JAPDRK010000018.1	177065	178997	KAJ9604586.1
JAPDRK010000018.1	180145	180867	KAJ9604587.1
JAPDRK010000018.1	181346	185804	KAJ9604588.1
JAPDRK010000018.1	186715	187596	KAJ9604589.1
JAPDRK010000018.1	188625	189960	KAJ9604590.1
JAPDRK010000018.1	190948	193831	KAJ9604591.1
JAPDRK010000018.1	195874	196573	KAJ9604592.1
JAPDRK010000018.1	197091	198147	KAJ9604593.1
JAPDRK010000018.1	198514	199452	KAJ9604594.1
JAPDRK010000018.1	199557	200940	KAJ9604595.1
JAPDRK010000018.1	201074	202229	KAJ9604596.1
JAPDRK010000018.1	206127	207651	KAJ9604597.1
JAPDRK010000018.1	207764	208568	KAJ9604598.1
JAPDRK010000018.1	209316	211049	KAJ9604599.1
JAPDRK010000018.1	211274	212078	KAJ9604600.1
JAPDRK010000018.1	212575	213766	KAJ9604601.1
JAPDRK010000018.1	214339	215905	KAJ9604602.1
JAPDRK010000018.1	216769	219019	KAJ9604603.1
JAPDRK010000018.1	219385	221181	KAJ9604604.1
JAPDRK010000018.1	221933	223897	KAJ9604605.1
JAPDRK010000018.1	224099	225044	KAJ9604606.1
JAPDRK010000018.1	225323	226238	KAJ9604607.1
JAPDRK010000018.1	227093	229165	KAJ9604608.1
JAPDRK010000018.1	230110	230919	KAJ9604609.1
JAPDRK010000018.1	231035	232759	KAJ9604610.1
JAPDRK010000018.1	233460	234216	KAJ9604611.1
JAPDRK010000018.1	234374	235817	KAJ9604612.1
JAPDRK010000018.1	236416	237247	KAJ9604613.1
JAPDRK010000018.1	238266	239397	KAJ9604614.1
JAPDRK010000018.1	240202	242614	KAJ9604615.1
JAPDRK010000018.1	243106	244549	KAJ9604616.1
JAPDRK010000018.1	245286	246015	KAJ9604617.1
JAPDRK010000018.1	246354	248968	KAJ9604618.1
JAPDRK010000018.1	250904	251770	KAJ9604619.1
JAPDRK010000018.1	252185	252646	KAJ9604620.1
JAPDRK010000018.1	253471	254080	KAJ9604621.1
JAPDRK010000018.1	255082	255990	KAJ9604622.1
JAPDRK010000018.1	256340	258153	KAJ9604623.1
JAPDRK010000018.1	258387	258960	KAJ9604624.1
JAPDRK010000018.1	260857	261428	KAJ9604625.1
JAPDRK010000018.1	262990	263416	KAJ9604626.1
JAPDRK010000018.1	263654	264394	KAJ9604627.1
JAPDRK010000018.1	265560	266256	KAJ9604628.1
JAPDRK010000018.1	267092	267929	KAJ9604629.1
JAPDRK010000018.1	268549	270503	KAJ9604630.1
JAPDRK010000018.1	271110	272405	KAJ9604631.1
JAPDRK010000018.1	273389	274694	KAJ9604632.1
JAPDRK010000018.1	275179	277298	KAJ9604633.1
JAPDRK010000018.1	278113	279469	KAJ9604634.1
JAPDRK010000018.1	280797	282605	KAJ9604635.1
JAPDRK010000018.1	283468	285217	KAJ9604636.1
JAPDRK010000018.1	286022	286919	KAJ9604637.1
JAPDRK010000018.1	288720	289679	KAJ9604638.1
JAPDRK010000018.1	290983	292624	KAJ9604639.1
JAPDRK010000018.1	293506	294564	KAJ9604640.1
JAPDRK010000018.1	295222	297426	KAJ9604641.1
JAPDRK010000018.1	297815	298784	KAJ9604642.1
JAPDRK010000018.1	299389	301198	KAJ9604643.1
JAPDRK010000018.1	302055	302334	KAJ9604644.1
JAPDRK010000018.1	303172	304706	KAJ9604645.1
JAPDRK010000018.1	304974	305877	KAJ9604646.1
JAPDRK010000018.1	307844	309065	KAJ9604647.1
JAPDRK010000018.1	309713	310301	KAJ9604648.1
JAPDRK010000018.1	311210	313365	KAJ9604649.1
JAPDRK010000018.1	314326	315148	KAJ9604650.1
JAPDRK010000018.1	316916	317615	KAJ9604651.1
JAPDRK010000018.1	317763	318663	KAJ9604652.1
JAPDRK010000018.1	320097	321168	KAJ9604653.1
JAPDRK010000018.1	322262	323258	KAJ9604654.1
JAPDRK010000018.1	323987	325969	KAJ9604655.1
JAPDRK010000018.1	326278	327532	KAJ9604656.1
JAPDRK010000018.1	328020	330531	KAJ9604657.1
JAPDRK010000018.1	330858	331998	KAJ9604658.1
JAPDRK010000018.1	332461	334315	KAJ9604659.1
JAPDRK010000018.1	336454	338377	KAJ9604660.1
JAPDRK010000018.1	339193	339842	KAJ9604661.1
JAPDRK010000018.1	340324	341026	KAJ9604662.1
JAPDRK010000018.1	341865	342816	KAJ9604663.1
JAPDRK010000018.1	344130	346626	KAJ9604664.1
JAPDRK010000018.1	347163	348462	KAJ9604665.1
JAPDRK010000018.1	349027	350627	KAJ9604666.1
JAPDRK010000018.1	353095	364633	KAJ9604667.1
JAPDRK010000018.1	366343	368506	KAJ9604668.1
JAPDRK010000018.1	369455	370217	KAJ9604669.1
JAPDRK010000018.1	371740	373732	KAJ9604670.1
JAPDRK010000018.1	374826	376443	KAJ9604671.1
JAPDRK010000018.1	377362	379399	KAJ9604672.1
JAPDRK010000018.1	380839	381873	KAJ9604673.1
JAPDRK010000018.1	383612	385849	KAJ9604674.1
JAPDRK010000018.1	387724	388348	KAJ9604675.1
JAPDRK010000018.1	388520	389561	KAJ9604676.1
JAPDRK010000018.1	392364	393221	KAJ9604677.1
JAPDRK010000018.1	394526	395786	KAJ9604678.1
JAPDRK010000018.1	397011	398918	KAJ9604679.1
JAPDRK010000018.1	400993	402533	KAJ9604680.1
JAPDRK010000018.1	403155	403705	KAJ9604681.1
JAPDRK010000018.1	404650	406099	KAJ9604682.1
JAPDRK010000018.1	406524	407555	KAJ9604683.1
JAPDRK010000018.1	407584	409711	KAJ9604684.1
JAPDRK010000018.1	410348	410915	KAJ9604685.1
JAPDRK010000018.1	413952	415751	KAJ9604686.1
JAPDRK010000018.1	416977	418503	KAJ9604687.1
JAPDRK010000018.1	419321	420942	KAJ9604688.1
JAPDRK010000018.1	421140	422985	KAJ9604689.1
JAPDRK010000018.1	426169	427611	KAJ9604690.1
JAPDRK010000018.1	438092	439961	KAJ9604691.1
JAPDRK010000018.1	440943	444837	KAJ9604692.1
JAPDRK010000018.1	445860	446790	KAJ9604693.1
JAPDRK010000018.1	447063	448017	KAJ9604694.1
JAPDRK010000018.1	448440	451095	KAJ9604695.1
JAPDRK010000018.1	451343	453287	KAJ9604696.1
JAPDRK010000018.1	453755	455122	KAJ9604697.1
JAPDRK010000018.1	455544	456635	KAJ9604698.1
JAPDRK010000018.1	457125	458023	KAJ9604699.1
JAPDRK010000018.1	458553	460431	KAJ9604700.1
JAPDRK010000018.1	461061	461702	KAJ9604701.1
JAPDRK010000018.1	462848	464011	KAJ9604702.1
JAPDRK010000018.1	464827	466606	KAJ9604703.1
JAPDRK010000018.1	467565	469344	KAJ9604704.1
JAPDRK010000018.1	469625	471661	KAJ9604705.1
JAPDRK010000018.1	472786	473808	KAJ9604706.1
JAPDRK010000018.1	475089	476931	KAJ9604707.1
JAPDRK010000018.1	477734	480076	KAJ9604708.1
JAPDRK010000018.1	480778	483355	KAJ9604709.1
JAPDRK010000018.1	484328	485345	KAJ9604710.1
JAPDRK010000018.1	485633	487146	KAJ9604711.1
JAPDRK010000018.1	487552	487982	KAJ9604712.1
JAPDRK010000018.1	488106	488664	KAJ9604713.1
JAPDRK010000018.1	489083	490990	KAJ9604714.1
JAPDRK010000018.1	491547	492938	KAJ9604715.1
JAPDRK010000018.1	493476	493866	KAJ9604716.1
JAPDRK010000018.1	496636	497732	KAJ9604717.1
JAPDRK010000018.1	498026	501419	KAJ9604718.1
JAPDRK010000018.1	501865	502393	KAJ9604719.1
JAPDRK010000018.1	503232	505650	KAJ9604720.1
JAPDRK010000018.1	506047	506772	KAJ9604721.1
JAPDRK010000018.1	508006	509453	KAJ9604722.1
JAPDRK010000018.1	509982	513625	KAJ9604723.1
JAPDRK010000018.1	514369	515890	KAJ9604724.1
JAPDRK010000018.1	516146	517205	KAJ9604725.1
JAPDRK010000018.1	518411	519091	KAJ9604726.1
JAPDRK010000018.1	519977	521909	KAJ9604727.1
JAPDRK010000018.1	522567	522845	KAJ9604728.1
JAPDRK010000018.1	523370	526549	KAJ9604729.1
JAPDRK010000018.1	526945	529461	KAJ9604730.1
JAPDRK010000018.1	530622	531603	KAJ9604731.1
JAPDRK010000018.1	532131	533449	KAJ9604732.1
JAPDRK010000018.1	533722	539725	KAJ9604733.1
JAPDRK010000018.1	540712	541564	KAJ9604734.1
JAPDRK010000018.1	542889	544596	KAJ9604735.1
JAPDRK010000018.1	544654	546061	KAJ9604736.1
JAPDRK010000018.1	546843	548487	KAJ9604737.1
JAPDRK010000018.1	548759	549754	KAJ9604738.1
JAPDRK010000018.1	550508	551963	KAJ9604739.1
JAPDRK010000018.1	552613	554527	KAJ9604740.1
JAPDRK010000018.1	555050	556913	KAJ9604741.1
JAPDRK010000018.1	557003	558022	KAJ9604742.1
JAPDRK010000018.1	558690	560047	KAJ9604743.1
JAPDRK010000018.1	561420	562591	KAJ9604744.1
JAPDRK010000018.1	562955	564872	KAJ9604745.1
JAPDRK010000018.1	568376	568633	KAJ9604746.1
JAPDRK010000018.1	568774	569884	KAJ9604747.1
JAPDRK010000018.1	571265	571649	KAJ9604748.1
JAPDRK010000018.1	573106	573869	KAJ9604749.1
JAPDRK010000018.1	574525	574975	KAJ9604750.1
JAPDRK010000018.1	576025	576864	KAJ9604751.1
JAPDRK010000018.1	577530	579611	KAJ9604752.1
JAPDRK010000018.1	580731	582728	KAJ9604753.1
JAPDRK010000018.1	583489	583819	KAJ9604754.1
JAPDRK010000018.1	584388	585510	KAJ9604755.1
JAPDRK010000018.1	586470	588234	KAJ9604756.1
JAPDRK010000018.1	589618	590815	KAJ9604757.1
JAPDRK010000018.1	591628	592587	KAJ9604758.1
JAPDRK010000018.1	592925	593825	KAJ9604759.1
JAPDRK010000018.1	594170	596378	KAJ9604760.1
JAPDRK010000018.1	599850	601266	KAJ9604761.1
JAPDRK010000018.1	602645	604213	KAJ9604762.1
JAPDRK010000018.1	604682	605340	KAJ9604763.1
JAPDRK010000018.1	605581	606317	KAJ9604764.1
JAPDRK010000018.1	606664	609669	KAJ9604765.1
JAPDRK010000018.1	610785	612510	KAJ9604766.1
JAPDRK010000018.1	614481	615507	KAJ9604767.1
JAPDRK010000018.1	619682	621287	KAJ9604768.1
JAPDRK010000018.1	622310	623439	KAJ9604769.1
JAPDRK010000018.1	624141	625857	KAJ9604770.1
JAPDRK010000018.1	626819	627407	KAJ9604771.1
JAPDRK010000018.1	627912	629242	KAJ9604772.1
JAPDRK010000018.1	629576	631491	KAJ9604773.1
JAPDRK010000018.1	631923	633554	KAJ9604774.1
JAPDRK010000018.1	635027	637013	KAJ9604775.1
JAPDRK010000018.1	637220	640727	KAJ9604776.1
JAPDRK010000018.1	641472	642175	KAJ9604777.1
JAPDRK010000018.1	643469	644148	KAJ9604778.1
JAPDRK010000018.1	645471	646545	KAJ9604779.1
JAPDRK010000018.1	646665	648783	KAJ9604780.1
JAPDRK010000018.1	649504	651070	KAJ9604781.1
JAPDRK010000018.1	651601	653323	KAJ9604782.1
JAPDRK010000018.1	654341	655541	KAJ9604783.1
JAPDRK010000018.1	656052	659871	KAJ9604784.1
JAPDRK010000018.1	660435	661748	KAJ9604785.1
JAPDRK010000018.1	663280	665569	KAJ9604786.1
JAPDRK010000018.1	666018	666612	KAJ9604787.1
JAPDRK010000018.1	666714	667518	KAJ9604788.1
JAPDRK010000018.1	668264	669969	KAJ9604789.1
JAPDRK010000018.1	672091	673419	KAJ9604790.1
JAPDRK010000018.1	673638	675226	KAJ9604791.1
JAPDRK010000018.1	675392	677587	KAJ9604792.1
JAPDRK010000018.1	678887	680158	KAJ9604793.1
JAPDRK010000018.1	681183	684321	KAJ9604794.1
JAPDRK010000018.1	684789	685840	KAJ9604795.1
JAPDRK010000018.1	687092	688949	KAJ9604796.1
JAPDRK010000018.1	691622	692071	KAJ9604797.1
JAPDRK010000018.1	692553	693114	KAJ9604798.1
JAPDRK010000018.1	697687	698248	KAJ9604799.1
JAPDRK010000018.1	698706	699446	KAJ9604800.1
JAPDRK010000018.1	699822	700322	KAJ9604801.1
JAPDRK010000018.1	700573	701206	KAJ9604802.1
JAPDRK010000018.1	701846	702446	KAJ9604803.1
JAPDRK010000018.1	703028	703691	KAJ9604804.1
JAPDRK010000018.1	704006	704766	KAJ9604805.1
JAPDRK010000018.1	704774	706340	KAJ9604806.1
JAPDRK010000018.1	706852	707971	KAJ9604807.1
JAPDRK010000018.1	708720	710151	KAJ9604808.1
JAPDRK010000018.1	710607	711630	KAJ9604809.1
JAPDRK010000018.1	712294	713656	KAJ9604810.1
JAPDRK010000018.1	715147	718870	KAJ9604811.1
JAPDRK010000018.1	719632	720707	KAJ9604812.1
JAPDRK010000018.1	721535	723497	KAJ9604813.1
JAPDRK010000018.1	725845	727258	KAJ9604814.1
JAPDRK010000018.1	727971	730080	KAJ9604815.1
JAPDRK010000018.1	730900	731845	KAJ9604816.1
JAPDRK010000018.1	732347	733637	KAJ9604817.1
JAPDRK010000018.1	734866	735595	KAJ9604818.1
JAPDRK010000018.1	736555	738001	KAJ9604819.1
JAPDRK010000018.1	739819	741344	KAJ9604820.1
JAPDRK010000018.1	741752	743444	KAJ9604821.1
JAPDRK010000018.1	744752	745331	KAJ9604822.1
JAPDRK010000018.1	746331	748980	KAJ9604823.1
JAPDRK010000018.1	750031	751491	KAJ9604824.1
JAPDRK010000018.1	751759	754875	KAJ9604825.1
JAPDRK010000018.1	756715	757657	KAJ9604826.1
JAPDRK010000018.1	757776	758691	KAJ9604827.1
JAPDRK010000018.1	759213	760761	KAJ9604828.1
JAPDRK010000018.1	761653	763982	KAJ9604829.1
JAPDRK010000018.1	765331	768074	KAJ9604830.1
JAPDRK010000018.1	769010	769924	KAJ9604831.1
JAPDRK010000018.1	770697	771260	KAJ9604832.1
JAPDRK010000018.1	772149	773905	KAJ9604833.1
JAPDRK010000018.1	775006	779151	KAJ9604834.1
JAPDRK010000018.1	779477	781456	KAJ9604835.1
JAPDRK010000018.1	782031	783708	KAJ9604836.1
JAPDRK010000018.1	783709	784980	KAJ9604837.1
JAPDRK010000018.1	785072	785973	KAJ9604838.1
JAPDRK010000018.1	787702	789115	KAJ9604839.1
JAPDRK010000018.1	789509	791662	KAJ9604840.1
JAPDRK010000018.1	792311	794418	KAJ9604841.1
JAPDRK010000018.1	795300	796529	KAJ9604842.1
JAPDRK010000018.1	798816	800409	KAJ9604843.1
JAPDRK010000018.1	800813	802017	KAJ9604844.1
JAPDRK010000018.1	803859	804937	KAJ9604845.1
JAPDRK010000018.1	805772	807288	KAJ9604846.1
JAPDRK010000018.1	808145	810569	KAJ9604847.1
JAPDRK010000018.1	811666	815044	KAJ9604848.1
JAPDRK010000018.1	816263	818159	KAJ9604849.1
JAPDRK010000018.1	818735	819875	KAJ9604850.1
JAPDRK010000018.1	820893	824409	KAJ9604851.1
JAPDRK010000018.1	824857	826695	KAJ9604852.1
JAPDRK010000018.1	827921	829568	KAJ9604853.1
JAPDRK010000018.1	830435	830849	KAJ9604854.1
JAPDRK010000018.1	831794	833595	KAJ9604855.1
JAPDRK010000018.1	834576	835879	KAJ9604856.1
JAPDRK010000018.1	836746	838643	KAJ9604857.1
JAPDRK010000018.1	839934	844937	KAJ9604858.1
JAPDRK010000018.1	845444	846416	KAJ9604859.1
JAPDRK010000018.1	847506	852051	KAJ9604860.1
JAPDRK010000018.1	852636	852870	KAJ9604861.1
JAPDRK010000018.1	853394	854068	KAJ9604862.1
JAPDRK010000018.1	854532	858180	KAJ9604863.1
JAPDRK010000018.1	859419	860379	KAJ9604864.1
JAPDRK010000018.1	860499	861795	KAJ9604865.1
JAPDRK010000018.1	862422	864200	KAJ9604866.1
JAPDRK010000018.1	864535	865738	KAJ9604867.1
JAPDRK010000018.1	867830	868724	KAJ9604868.1
JAPDRK010000018.1	870104	871367	KAJ9604869.1
JAPDRK010000018.1	871545	873091	KAJ9604870.1
JAPDRK010000018.1	873508	873985	KAJ9604871.1
JAPDRK010000018.1	874608	876918	KAJ9604872.1
JAPDRK010000018.1	877354	878442	KAJ9604873.1
JAPDRK010000018.1	879509	879766	KAJ9604874.1
JAPDRK010000018.1	880869	881634	KAJ9604875.1
JAPDRK010000018.1	881969	882930	KAJ9604876.1
JAPDRK010000018.1	883368	884155	KAJ9604877.1
JAPDRK010000018.1	886335	887276	KAJ9604878.1
JAPDRK010000018.1	887469	888856	KAJ9604879.1
JAPDRK010000018.1	891353	891946	KAJ9604880.1
JAPDRK010000018.1	892496	893279	KAJ9604881.1
JAPDRK010000018.1	893791	895337	KAJ9604882.1
JAPDRK010000018.1	895760	897616	KAJ9604883.1
JAPDRK010000019.1	1792	2779	KAJ9604165.1
JAPDRK010000019.1	3432	4083	KAJ9604166.1
JAPDRK010000019.1	4501	5626	KAJ9604167.1
JAPDRK010000019.1	6627	7153	KAJ9604168.1
JAPDRK010000019.1	7608	8493	KAJ9604169.1
JAPDRK010000019.1	9555	10757	KAJ9604170.1
JAPDRK010000019.1	11740	13426	KAJ9604171.1
JAPDRK010000019.1	14121	15741	KAJ9604172.1
JAPDRK010000019.1	16791	17752	KAJ9604173.1
JAPDRK010000019.1	18039	18786	KAJ9604174.1
JAPDRK010000019.1	18949	20870	KAJ9604175.1
JAPDRK010000019.1	22192	23865	KAJ9604176.1
JAPDRK010000019.1	24421	25231	KAJ9604177.1
JAPDRK010000019.1	25853	26690	KAJ9604178.1
JAPDRK010000019.1	27103	28536	KAJ9604179.1
JAPDRK010000019.1	28958	31243	KAJ9604180.1
JAPDRK010000019.1	32435	34640	KAJ9604181.1
JAPDRK010000019.1	35203	36383	KAJ9604182.1
JAPDRK010000019.1	36828	37473	KAJ9604183.1
JAPDRK010000019.1	37551	38172	KAJ9604184.1
JAPDRK010000019.1	38410	38928	KAJ9604185.1
JAPDRK010000019.1	39061	41851	KAJ9604186.1
JAPDRK010000019.1	42372	43598	KAJ9604187.1
JAPDRK010000019.1	43925	45023	KAJ9604188.1
JAPDRK010000019.1	45846	46836	KAJ9604189.1
JAPDRK010000019.1	47005	48676	KAJ9604190.1
JAPDRK010000019.1	50125	52685	KAJ9604191.1
JAPDRK010000019.1	52831	55186	KAJ9604192.1
JAPDRK010000019.1	55344	56856	KAJ9604193.1
JAPDRK010000019.1	57316	58000	KAJ9604194.1
JAPDRK010000019.1	58223	59945	KAJ9604195.1
JAPDRK010000019.1	60418	62353	KAJ9604196.1
JAPDRK010000019.1	62646	63323	KAJ9604197.1
JAPDRK010000019.1	64065	65541	KAJ9604198.1
JAPDRK010000019.1	66301	67561	KAJ9604199.1
JAPDRK010000019.1	67910	69779	KAJ9604200.1
JAPDRK010000019.1	70183	72743	KAJ9604201.1
JAPDRK010000019.1	73388	76605	KAJ9604202.1
JAPDRK010000019.1	76915	78869	KAJ9604203.1
JAPDRK010000019.1	80469	81198	KAJ9604204.1
JAPDRK010000019.1	81559	81931	KAJ9604205.1
JAPDRK010000019.1	82357	83183	KAJ9604206.1
JAPDRK010000019.1	83526	86380	KAJ9604207.1
JAPDRK010000019.1	87004	88465	KAJ9604208.1
JAPDRK010000019.1	89893	91066	KAJ9604209.1
JAPDRK010000019.1	91747	94324	KAJ9604210.1
JAPDRK010000019.1	95753	98307	KAJ9604211.1
JAPDRK010000019.1	99174	101038	KAJ9604212.1
JAPDRK010000019.1	101466	102481	KAJ9604213.1
JAPDRK010000019.1	103276	105943	KAJ9604214.1
JAPDRK010000019.1	106933	109021	KAJ9604215.1
JAPDRK010000019.1	109597	112107	KAJ9604216.1
JAPDRK010000019.1	112360	113407	KAJ9604217.1
JAPDRK010000019.1	113540	117081	KAJ9604218.1
JAPDRK010000019.1	117606	119511	KAJ9604219.1
JAPDRK010000019.1	120446	122224	KAJ9604220.1
JAPDRK010000019.1	123412	125379	KAJ9604221.1
JAPDRK010000019.1	126028	127189	KAJ9604222.1
JAPDRK010000019.1	128881	129859	KAJ9604223.1
JAPDRK010000019.1	130527	131389	KAJ9604224.1
JAPDRK010000019.1	131423	133550	KAJ9604225.1
JAPDRK010000019.1	133998	135378	KAJ9604226.1
JAPDRK010000019.1	135754	136382	KAJ9604227.1
JAPDRK010000019.1	137036	138458	KAJ9604228.1
JAPDRK010000019.1	138664	139669	KAJ9604229.1
JAPDRK010000019.1	139844	140388	KAJ9604230.1
JAPDRK010000019.1	140694	141135	KAJ9604231.1
JAPDRK010000019.1	142007	143499	KAJ9604232.1
JAPDRK010000019.1	144083	145523	KAJ9604233.1
JAPDRK010000019.1	147790	149559	KAJ9604234.1
JAPDRK010000019.1	149882	150467	KAJ9604235.1
JAPDRK010000019.1	151102	151725	KAJ9604236.1
JAPDRK010000019.1	152601	155311	KAJ9604237.1
JAPDRK010000019.1	158525	159764	KAJ9604238.1
JAPDRK010000019.1	160779	162485	KAJ9604239.1
JAPDRK010000019.1	166566	167973	KAJ9604240.1
JAPDRK010000019.1	169727	173473	KAJ9604241.1
JAPDRK010000019.1	174429	175466	KAJ9604242.1
JAPDRK010000019.1	175975	177573	KAJ9604243.1
JAPDRK010000019.1	178806	179834	KAJ9604244.1
JAPDRK010000019.1	180016	180844	KAJ9604245.1
JAPDRK010000019.1	181466	184888	KAJ9604246.1
JAPDRK010000019.1	186686	187037	KAJ9604247.1
JAPDRK010000019.1	187467	187883	KAJ9604248.1
JAPDRK010000019.1	200015	201410	KAJ9604249.1
JAPDRK010000019.1	202056	203816	KAJ9604250.1
JAPDRK010000019.1	205091	206763	KAJ9604251.1
JAPDRK010000019.1	207282	208025	KAJ9604252.1
JAPDRK010000019.1	209028	211080	KAJ9604253.1
JAPDRK010000019.1	211771	213319	KAJ9604254.1
JAPDRK010000019.1	213394	214555	KAJ9604255.1
JAPDRK010000019.1	214883	218372	KAJ9604256.1
JAPDRK010000019.1	219349	220396	KAJ9604257.1
JAPDRK010000019.1	220770	225309	KAJ9604258.1
JAPDRK010000019.1	230267	232408	KAJ9604259.1
JAPDRK010000019.1	233815	235873	KAJ9604260.1
JAPDRK010000019.1	237907	239779	KAJ9604261.1
JAPDRK010000019.1	241689	242544	KAJ9604262.1
JAPDRK010000019.1	243134	244823	KAJ9604263.1
JAPDRK010000019.1	245205	246222	KAJ9604264.1
JAPDRK010000019.1	246549	249309	KAJ9604265.1
JAPDRK010000019.1	250423	251860	KAJ9604266.1
JAPDRK010000019.1	252626	254009	KAJ9604267.1
JAPDRK010000019.1	255268	256675	KAJ9604268.1
JAPDRK010000019.1	257512	257920	KAJ9604269.1
JAPDRK010000019.1	258493	260782	KAJ9604270.1
JAPDRK010000019.1	262339	265199	KAJ9604271.1
JAPDRK010000019.1	265558	267046	KAJ9604272.1
JAPDRK010000019.1	267317	268919	KAJ9604273.1
JAPDRK010000019.1	269327	272318	KAJ9604274.1
JAPDRK010000019.1	273225	275051	KAJ9604275.1
JAPDRK010000019.1	275662	276754	KAJ9604276.1
JAPDRK010000019.1	276790	280483	KAJ9604277.1
JAPDRK010000019.1	281027	282497	KAJ9604278.1
JAPDRK010000019.1	283045	285832	KAJ9604279.1
JAPDRK010000019.1	287012	287299	KAJ9604280.1
JAPDRK010000019.1	288033	290883	KAJ9604281.1
JAPDRK010000019.1	292610	293848	KAJ9604282.1
JAPDRK010000019.1	294885	295929	KAJ9604283.1
JAPDRK010000019.1	296381	297881	KAJ9604284.1
JAPDRK010000019.1	299832	301764	KAJ9604285.1
JAPDRK010000019.1	302360	304097	KAJ9604286.1
JAPDRK010000019.1	306393	307158	KAJ9604287.1
JAPDRK010000019.1	308478	310467	KAJ9604288.1
JAPDRK010000019.1	312069	313451	KAJ9604289.1
JAPDRK010000019.1	314202	314480	KAJ9604290.1
JAPDRK010000019.1	314973	315716	KAJ9604291.1
JAPDRK010000019.1	316343	317270	KAJ9604292.1
JAPDRK010000019.1	319210	319904	KAJ9604293.1
JAPDRK010000019.1	320510	322166	KAJ9604294.1
JAPDRK010000019.1	322965	323549	KAJ9604295.1
JAPDRK010000019.1	324964	327204	KAJ9604296.1
JAPDRK010000019.1	327814	329930	KAJ9604297.1
JAPDRK010000019.1	330479	333211	KAJ9604298.1
JAPDRK010000019.1	334646	335416	KAJ9604299.1
JAPDRK010000019.1	336360	338802	KAJ9604300.1
JAPDRK010000019.1	340460	341030	KAJ9604301.1
JAPDRK010000019.1	347432	348542	KAJ9604302.1
JAPDRK010000019.1	349254	350031	KAJ9604303.1
JAPDRK010000019.1	350351	352307	KAJ9604304.1
JAPDRK010000019.1	352754	354516	KAJ9604305.1
JAPDRK010000019.1	355126	355903	KAJ9604306.1
JAPDRK010000019.1	356426	356711	KAJ9604307.1
JAPDRK010000019.1	358173	358395	KAJ9604308.1
JAPDRK010000019.1	359553	360326	KAJ9604309.1
JAPDRK010000019.1	361613	363146	KAJ9604310.1
JAPDRK010000019.1	363873	364437	KAJ9604311.1
JAPDRK010000019.1	365226	366441	KAJ9604312.1
JAPDRK010000019.1	367180	368546	KAJ9604313.1
JAPDRK010000019.1	369280	371333	KAJ9604314.1
JAPDRK010000019.1	371483	372089	KAJ9604315.1
JAPDRK010000019.1	372633	372888	KAJ9604316.1
JAPDRK010000019.1	375146	375959	KAJ9604317.1
JAPDRK010000019.1	376682	377627	KAJ9604318.1
JAPDRK010000019.1	379528	381280	KAJ9604319.1
JAPDRK010000019.1	381609	384282	KAJ9604320.1
JAPDRK010000019.1	384891	385554	KAJ9604321.1
JAPDRK010000019.1	386842	389023	KAJ9604322.1
JAPDRK010000019.1	389106	390082	KAJ9604323.1
JAPDRK010000019.1	390943	391993	KAJ9604324.1
JAPDRK010000019.1	392301	394105	KAJ9604325.1
JAPDRK010000019.1	395209	396553	KAJ9604326.1
JAPDRK010000019.1	396765	397770	KAJ9604327.1
JAPDRK010000019.1	398383	399859	KAJ9604328.1
JAPDRK010000019.1	400440	400929	KAJ9604329.1
JAPDRK010000019.1	401377	401722	KAJ9604330.1
JAPDRK010000019.1	402715	406469	KAJ9604331.1
JAPDRK010000019.1	406792	408582	KAJ9604332.1
JAPDRK010000019.1	409097	410687	KAJ9604333.1
JAPDRK010000019.1	411185	412474	KAJ9604334.1
JAPDRK010000019.1	412972	413977	KAJ9604335.1
JAPDRK010000019.1	414218	416450	KAJ9604336.1
JAPDRK010000019.1	420224	421817	KAJ9604337.1
JAPDRK010000019.1	422894	424064	KAJ9604338.1
JAPDRK010000019.1	424591	427892	KAJ9604339.1
JAPDRK010000019.1	428499	429800	KAJ9604340.1
JAPDRK010000019.1	429879	430594	KAJ9604341.1
JAPDRK010000019.1	432970	434902	KAJ9604342.1
JAPDRK010000019.1	435589	437715	KAJ9604343.1
JAPDRK010000019.1	439041	439680	KAJ9604344.1
JAPDRK010000019.1	440434	442861	KAJ9604345.1
JAPDRK010000019.1	443618	444659	KAJ9604346.1
JAPDRK010000019.1	445715	448079	KAJ9604347.1
JAPDRK010000019.1	448728	452285	KAJ9604348.1
JAPDRK010000019.1	452931	454977	KAJ9604349.1
JAPDRK010000019.1	455802	456633	KAJ9604350.1
JAPDRK010000019.1	456883	458435	KAJ9604351.1
JAPDRK010000019.1	459968	460724	KAJ9604352.1
JAPDRK010000019.1	461822	462875	KAJ9604353.1
JAPDRK010000019.1	463437	465150	KAJ9604354.1
JAPDRK010000019.1	465766	466693	KAJ9604355.1
JAPDRK010000019.1	466864	470545	KAJ9604356.1
JAPDRK010000019.1	471166	471720	KAJ9604357.1
JAPDRK010000019.1	472029	474357	KAJ9604358.1
JAPDRK010000019.1	474758	476978	KAJ9604359.1
JAPDRK010000019.1	477161	477962	KAJ9604360.1
JAPDRK010000019.1	478651	479927	KAJ9604361.1
JAPDRK010000019.1	480479	481057	KAJ9604362.1
JAPDRK010000019.1	481337	481889	KAJ9604363.1
JAPDRK010000019.1	482591	484172	KAJ9604364.1
JAPDRK010000019.1	484580	485411	KAJ9604365.1
JAPDRK010000019.1	485863	487408	KAJ9604366.1
JAPDRK010000019.1	487937	488900	KAJ9604367.1
JAPDRK010000019.1	489323	490004	KAJ9604368.1
JAPDRK010000019.1	490881	492915	KAJ9604369.1
JAPDRK010000019.1	493225	495787	KAJ9604370.1
JAPDRK010000019.1	497323	500428	KAJ9604371.1
JAPDRK010000019.1	500954	501557	KAJ9604372.1
JAPDRK010000019.1	502234	503524	KAJ9604373.1
JAPDRK010000019.1	504103	504889	KAJ9604374.1
JAPDRK010000019.1	505506	507011	KAJ9604375.1
JAPDRK010000019.1	508524	510753	KAJ9604376.1
JAPDRK010000019.1	511854	512630	KAJ9604377.1
JAPDRK010000019.1	513186	514450	KAJ9604378.1
JAPDRK010000019.1	514569	516342	KAJ9604379.1
JAPDRK010000019.1	517164	517851	KAJ9604380.1
JAPDRK010000019.1	518198	519869	KAJ9604381.1
JAPDRK010000019.1	520656	521748	KAJ9604382.1
JAPDRK010000019.1	522533	524508	KAJ9604383.1
JAPDRK010000019.1	525193	526288	KAJ9604384.1
JAPDRK010000019.1	526381	527290	KAJ9604385.1
JAPDRK010000019.1	528865	529789	KAJ9604386.1
JAPDRK010000019.1	531183	532448	KAJ9604387.1
JAPDRK010000019.1	533433	535124	KAJ9604388.1
JAPDRK010000019.1	535753	537856	KAJ9604389.1
JAPDRK010000019.1	538678	540539	KAJ9604390.1
JAPDRK010000019.1	541027	543028	KAJ9604391.1
JAPDRK010000019.1	543903	545109	KAJ9604392.1
JAPDRK010000019.1	545731	547101	KAJ9604393.1
JAPDRK010000019.1	548136	548938	KAJ9604394.1
JAPDRK010000019.1	550430	553203	KAJ9604395.1
JAPDRK010000019.1	553609	554737	KAJ9604396.1
JAPDRK010000019.1	555074	557926	KAJ9604397.1
JAPDRK010000019.1	558280	559379	KAJ9604398.1
JAPDRK010000019.1	559493	560664	KAJ9604399.1
JAPDRK010000019.1	561137	564770	KAJ9604400.1
JAPDRK010000019.1	565450	567641	KAJ9604401.1
JAPDRK010000019.1	569677	571636	KAJ9604402.1
JAPDRK010000019.1	571943	574820	KAJ9604403.1
JAPDRK010000019.1	575232	577846	KAJ9604404.1
JAPDRK010000019.1	579196	580681	KAJ9604405.1
JAPDRK010000019.1	581230	582775	KAJ9604406.1
JAPDRK010000019.1	583641	585120	KAJ9604407.1
JAPDRK010000019.1	585575	587427	KAJ9604408.1
JAPDRK010000019.1	588169	589669	KAJ9604409.1
JAPDRK010000019.1	591104	592064	KAJ9604410.1
JAPDRK010000019.1	592304	594209	KAJ9604411.1
JAPDRK010000019.1	594662	596297	KAJ9604412.1
JAPDRK010000019.1	596608	597029	KAJ9604413.1
JAPDRK010000019.1	597938	601676	KAJ9604414.1
JAPDRK010000019.1	602471	604297	KAJ9604415.1
JAPDRK010000019.1	606957	608441	KAJ9604416.1
JAPDRK010000019.1	610294	612268	KAJ9604417.1
JAPDRK010000019.1	613801	614095	KAJ9604418.1
JAPDRK010000019.1	616548	618795	KAJ9604419.1
JAPDRK010000019.1	620378	620860	KAJ9604420.1
JAPDRK010000019.1	621319	621795	KAJ9604421.1
JAPDRK010000019.1	622223	624029	KAJ9604422.1
JAPDRK010000019.1	624558	625441	KAJ9604423.1
JAPDRK010000019.1	625963	627328	KAJ9604424.1
JAPDRK010000019.1	628079	631049	KAJ9604425.1
JAPDRK010000019.1	631720	632869	KAJ9604426.1
JAPDRK010000019.1	632935	633903	KAJ9604427.1
JAPDRK010000019.1	634747	636364	KAJ9604428.1
JAPDRK010000019.1	636988	639484	KAJ9604429.1
JAPDRK010000019.1	639821	641321	KAJ9604430.1
JAPDRK010000019.1	641506	642825	KAJ9604431.1
JAPDRK010000019.1	643556	644429	KAJ9604432.1
JAPDRK010000019.1	645596	647411	KAJ9604433.1
JAPDRK010000019.1	648573	649438	KAJ9604434.1
JAPDRK010000019.1	651041	652031	KAJ9604435.1
JAPDRK010000019.1	653694	654655	KAJ9604436.1
JAPDRK010000019.1	655013	655985	KAJ9604437.1
JAPDRK010000019.1	659661	661205	KAJ9604438.1
JAPDRK010000019.1	662275	662872	KAJ9604439.1
JAPDRK010000019.1	663166	663721	KAJ9604440.1
JAPDRK010000019.1	664159	666353	KAJ9604441.1
JAPDRK010000019.1	667144	670068	KAJ9604442.1
JAPDRK010000019.1	670479	670969	KAJ9604443.1
JAPDRK010000019.1	671345	672364	KAJ9604444.1
JAPDRK010000019.1	672467	672946	KAJ9604445.1
JAPDRK010000019.1	673194	674452	KAJ9604446.1
JAPDRK010000019.1	675344	676289	KAJ9604447.1
JAPDRK010000019.1	676389	677172	KAJ9604448.1
JAPDRK010000019.1	679265	680507	KAJ9604449.1
JAPDRK010000019.1	685064	685982	KAJ9604450.1
JAPDRK010000019.1	686942	689260	KAJ9604451.1
JAPDRK010000019.1	690386	691010	KAJ9604452.1
JAPDRK010000019.1	698177	703303	KAJ9604453.1
JAPDRK010000019.1	705757	706980	KAJ9604454.1
JAPDRK010000019.1	707502	709020	KAJ9604455.1
JAPDRK010000019.1	711507	712401	KAJ9604456.1
JAPDRK010000019.1	713623	714401	KAJ9604457.1
JAPDRK010000019.1	715124	715851	KAJ9604458.1
JAPDRK010000019.1	716540	718480	KAJ9604459.1
JAPDRK010000019.1	719376	723165	KAJ9604460.1
JAPDRK010000019.1	724252	725052	KAJ9604461.1
JAPDRK010000019.1	725453	729058	KAJ9604462.1
JAPDRK010000019.1	730054	737063	KAJ9604463.1
JAPDRK010000019.1	738808	740452	KAJ9604464.1
JAPDRK010000019.1	740946	744294	KAJ9604465.1
JAPDRK010000019.1	744819	746583	KAJ9604466.1
JAPDRK010000019.1	748132	748645	KAJ9604467.1
JAPDRK010000019.1	752194	753376	KAJ9604468.1
JAPDRK010000019.1	754490	755474	KAJ9604469.1
JAPDRK010000019.1	757068	759217	KAJ9604470.1
JAPDRK010000019.1	759452	760731	KAJ9604471.1
JAPDRK010000019.1	762110	762800	KAJ9604472.1
JAPDRK010000019.1	763859	765659	KAJ9604473.1
JAPDRK010000019.1	766599	768525	KAJ9604474.1
JAPDRK010000019.1	769336	774754	KAJ9604475.1
JAPDRK010000019.1	775147	777367	KAJ9604476.1
JAPDRK010000019.1	778022	780077	KAJ9604477.1
JAPDRK010000019.1	781682	784530	KAJ9604478.1
JAPDRK010000019.1	785558	786967	KAJ9604479.1
JAPDRK010000019.1	787764	788244	KAJ9604480.1
JAPDRK010000019.1	788784	790176	KAJ9604481.1
JAPDRK010000019.1	791089	792103	KAJ9604482.1
JAPDRK010000019.1	793190	793985	KAJ9604483.1
JAPDRK010000019.1	795317	797063	KAJ9604484.1
JAPDRK010000019.1	798797	800694	KAJ9604485.1
JAPDRK010000019.1	801015	802785	KAJ9604486.1
JAPDRK010000019.1	803603	805307	KAJ9604487.1
JAPDRK010000019.1	808712	811631	KAJ9604488.1
JAPDRK010000019.1	813110	814685	KAJ9604489.1
JAPDRK010000019.1	815773	817441	KAJ9604490.1
JAPDRK010000019.1	818046	819455	KAJ9604491.1
JAPDRK010000019.1	820584	821597	KAJ9604492.1
JAPDRK010000019.1	821856	822978	KAJ9604493.1
JAPDRK010000019.1	823055	823790	KAJ9604494.1
JAPDRK010000019.1	824361	826761	KAJ9604495.1
JAPDRK010000019.1	828430	829632	KAJ9604496.1
JAPDRK010000019.1	831177	833006	KAJ9604497.1
JAPDRK010000019.1	834620	835377	KAJ9604498.1
JAPDRK010000019.1	836637	837798	KAJ9604499.1
JAPDRK010000019.1	838399	838987	KAJ9604500.1
JAPDRK010000019.1	841776	843012	KAJ9604501.1
JAPDRK010000019.1	843338	848455	KAJ9604502.1
JAPDRK010000019.1	849136	849992	KAJ9604503.1
JAPDRK010000019.1	851069	852734	KAJ9604504.1
JAPDRK010000019.1	853997	856522	KAJ9604505.1
JAPDRK010000019.1	857135	858589	KAJ9604506.1
JAPDRK010000019.1	859761	860852	KAJ9604507.1
JAPDRK010000019.1	861530	864529	KAJ9604508.1
JAPDRK010000019.1	864742	865867	KAJ9604509.1
JAPDRK010000019.1	866690	868637	KAJ9604510.1
JAPDRK010000019.1	869273	869655	KAJ9604511.1
JAPDRK010000019.1	870803	872270	KAJ9604512.1
JAPDRK010000020.1	62	1736	KAJ9603828.1
JAPDRK010000020.1	3044	4488	KAJ9603829.1
JAPDRK010000020.1	5054	5300	KAJ9603830.1
JAPDRK010000020.1	7668	10065	KAJ9603831.1
JAPDRK010000020.1	11322	13388	KAJ9603832.1
JAPDRK010000020.1	14284	15464	KAJ9603833.1
JAPDRK010000020.1	15779	17805	KAJ9603834.1
JAPDRK010000020.1	18069	19077	KAJ9603835.1
JAPDRK010000020.1	19646	20462	KAJ9603836.1
JAPDRK010000020.1	21304	22832	KAJ9603837.1
JAPDRK010000020.1	23032	24508	KAJ9603838.1
JAPDRK010000020.1	25941	26931	KAJ9603839.1
JAPDRK010000020.1	27193	28534	KAJ9603840.1
JAPDRK010000020.1	28872	31082	KAJ9603841.1
JAPDRK010000020.1	33065	35982	KAJ9603842.1
JAPDRK010000020.1	36510	38079	KAJ9603843.1
JAPDRK010000020.1	38608	39568	KAJ9603844.1
JAPDRK010000020.1	40392	40953	KAJ9603845.1
JAPDRK010000020.1	41202	42165	KAJ9603846.1
JAPDRK010000020.1	43376	44411	KAJ9603847.1
JAPDRK010000020.1	45056	46882	KAJ9603848.1
JAPDRK010000020.1	47045	48491	KAJ9603849.1
JAPDRK010000020.1	49104	53641	KAJ9603850.1
JAPDRK010000020.1	55771	57736	KAJ9603851.1
JAPDRK010000020.1	57925	58754	KAJ9603852.1
JAPDRK010000020.1	60276	65107	KAJ9603853.1
JAPDRK010000020.1	66277	67297	KAJ9603854.1
JAPDRK010000020.1	67410	67863	KAJ9603855.1
JAPDRK010000020.1	67969	69238	KAJ9603856.1
JAPDRK010000020.1	69499	71176	KAJ9603857.1
JAPDRK010000020.1	71706	72711	KAJ9603858.1
JAPDRK010000020.1	73086	73844	KAJ9603859.1
JAPDRK010000020.1	74554	76205	KAJ9603860.1
JAPDRK010000020.1	77782	78881	KAJ9603861.1
JAPDRK010000020.1	79620	80264	KAJ9603862.1
JAPDRK010000020.1	80689	82968	KAJ9603863.1
JAPDRK010000020.1	83839	84754	KAJ9603864.1
JAPDRK010000020.1	85430	86641	KAJ9603865.1
JAPDRK010000020.1	86653	88022	KAJ9603866.1
JAPDRK010000020.1	88384	93533	KAJ9603867.1
JAPDRK010000020.1	95339	97706	KAJ9603868.1
JAPDRK010000020.1	98526	99744	KAJ9603869.1
JAPDRK010000020.1	101018	101777	KAJ9603870.1
JAPDRK010000020.1	102423	103418	KAJ9603871.1
JAPDRK010000020.1	103880	104861	KAJ9603872.1
JAPDRK010000020.1	105103	106020	KAJ9603873.1
JAPDRK010000020.1	106415	107626	KAJ9603874.1
JAPDRK010000020.1	109132	109552	KAJ9603875.1
JAPDRK010000020.1	110121	111605	KAJ9603876.1
JAPDRK010000020.1	112827	113682	KAJ9603877.1
JAPDRK010000020.1	113688	115260	KAJ9603878.1
JAPDRK010000020.1	115588	116764	KAJ9603879.1
JAPDRK010000020.1	117555	119170	KAJ9603880.1
JAPDRK010000020.1	119933	120662	KAJ9603881.1
JAPDRK010000020.1	120857	121907	KAJ9603882.1
JAPDRK010000020.1	122476	123562	KAJ9603883.1
JAPDRK010000020.1	123954	125431	KAJ9603884.1
JAPDRK010000020.1	126105	127090	KAJ9603885.1
JAPDRK010000020.1	127575	129462	KAJ9603886.1
JAPDRK010000020.1	130080	131208	KAJ9603887.1
JAPDRK010000020.1	131805	132750	KAJ9603888.1
JAPDRK010000020.1	133550	136026	KAJ9603889.1
JAPDRK010000020.1	136633	138065	KAJ9603890.1
JAPDRK010000020.1	139428	140774	KAJ9603891.1
JAPDRK010000020.1	141728	143107	KAJ9603892.1
JAPDRK010000020.1	143495	143920	KAJ9603893.1
JAPDRK010000020.1	144748	146848	KAJ9603894.1
JAPDRK010000020.1	147168	148932	KAJ9603895.1
JAPDRK010000020.1	150455	152228	KAJ9603896.1
JAPDRK010000020.1	153887	155311	KAJ9603897.1
JAPDRK010000020.1	158338	161191	KAJ9603898.1
JAPDRK010000020.1	161877	162449	KAJ9603899.1
JAPDRK010000020.1	162989	164339	KAJ9603900.1
JAPDRK010000020.1	164675	167253	KAJ9603901.1
JAPDRK010000020.1	168607	169708	KAJ9603902.1
JAPDRK010000020.1	170741	172603	KAJ9603903.1
JAPDRK010000020.1	173138	174968	KAJ9603904.1
JAPDRK010000020.1	175428	179217	KAJ9603905.1
JAPDRK010000020.1	180278	184115	KAJ9603906.1
JAPDRK010000020.1	185280	188958	KAJ9603907.1
JAPDRK010000020.1	189367	189794	KAJ9603908.1
JAPDRK010000020.1	190235	191006	KAJ9603909.1
JAPDRK010000020.1	191807	193044	KAJ9603910.1
JAPDRK010000020.1	193621	194842	KAJ9603911.1
JAPDRK010000020.1	196090	197626	KAJ9603912.1
JAPDRK010000020.1	198424	201217	KAJ9603913.1
JAPDRK010000020.1	201874	202381	KAJ9603914.1
JAPDRK010000020.1	202778	204065	KAJ9603915.1
JAPDRK010000020.1	204163	205254	KAJ9603916.1
JAPDRK010000020.1	205873	206368	KAJ9603917.1
JAPDRK010000020.1	207013	207316	KAJ9603918.1
JAPDRK010000020.1	207521	210356	KAJ9603919.1
JAPDRK010000020.1	211585	211762	KAJ9603920.1
JAPDRK010000020.1	212745	214347	KAJ9603921.1
JAPDRK010000020.1	215208	218795	KAJ9603922.1
JAPDRK010000020.1	219549	221192	KAJ9603923.1
JAPDRK010000020.1	221742	222317	KAJ9603924.1
JAPDRK010000020.1	225412	227204	KAJ9603925.1
JAPDRK010000020.1	228483	229470	KAJ9603926.1
JAPDRK010000020.1	231403	232431	KAJ9603927.1
JAPDRK010000020.1	233386	234586	KAJ9603928.1
JAPDRK010000020.1	234806	236154	KAJ9603929.1
JAPDRK010000020.1	236629	237518	KAJ9603930.1
JAPDRK010000020.1	239606	240173	KAJ9603931.1
JAPDRK010000020.1	241050	244065	KAJ9603932.1
JAPDRK010000020.1	245353	247251	KAJ9603933.1
JAPDRK010000020.1	248741	250082	KAJ9603934.1
JAPDRK010000020.1	250416	250979	KAJ9603935.1
JAPDRK010000020.1	252087	254950	KAJ9603936.1
JAPDRK010000020.1	255642	256197	KAJ9603937.1
JAPDRK010000020.1	256758	257406	KAJ9603938.1
JAPDRK010000020.1	257779	258478	KAJ9603939.1
JAPDRK010000020.1	259178	260193	KAJ9603940.1
JAPDRK010000020.1	260773	261875	KAJ9603941.1
JAPDRK010000020.1	262113	263100	KAJ9603942.1
JAPDRK010000020.1	263903	264821	KAJ9603943.1
JAPDRK010000020.1	265402	266164	KAJ9603944.1
JAPDRK010000020.1	266177	267554	KAJ9603945.1
JAPDRK010000020.1	268082	271892	KAJ9603946.1
JAPDRK010000020.1	272600	273707	KAJ9603947.1
JAPDRK010000020.1	273817	277111	KAJ9603948.1
JAPDRK010000020.1	279748	280880	KAJ9603949.1
JAPDRK010000020.1	281491	281840	KAJ9603950.1
JAPDRK010000020.1	284772	286210	KAJ9603951.1
JAPDRK010000020.1	286643	288373	KAJ9603952.1
JAPDRK010000020.1	289256	290981	KAJ9603953.1
JAPDRK010000020.1	292674	294700	KAJ9603954.1
JAPDRK010000020.1	297245	299162	KAJ9603955.1
JAPDRK010000020.1	299994	301708	KAJ9603956.1
JAPDRK010000020.1	302558	304484	KAJ9603957.1
JAPDRK010000020.1	304897	306712	KAJ9603958.1
JAPDRK010000020.1	307019	308684	KAJ9603959.1
JAPDRK010000020.1	309599	319756	KAJ9603960.1
JAPDRK010000020.1	320101	321064	KAJ9603961.1
JAPDRK010000020.1	321194	322169	KAJ9603962.1
JAPDRK010000020.1	323074	323743	KAJ9603963.1
JAPDRK010000020.1	323758	325721	KAJ9603964.1
JAPDRK010000020.1	327157	327924	KAJ9603965.1
JAPDRK010000020.1	328748	332916	KAJ9603966.1
JAPDRK010000020.1	333735	335664	KAJ9603967.1
JAPDRK010000020.1	336055	337474	KAJ9603968.1
JAPDRK010000020.1	338368	340598	KAJ9603969.1
JAPDRK010000020.1	342416	346866	KAJ9603970.1
JAPDRK010000020.1	352423	354954	KAJ9603971.1
JAPDRK010000020.1	358784	360347	KAJ9603972.1
JAPDRK010000020.1	360829	362005	KAJ9603973.1
JAPDRK010000020.1	363182	367653	KAJ9603974.1
JAPDRK010000020.1	369207	370470	KAJ9603975.1
JAPDRK010000020.1	370853	371740	KAJ9603976.1
JAPDRK010000020.1	372562	377652	KAJ9603977.1
JAPDRK010000020.1	378482	380830	KAJ9603978.1
JAPDRK010000020.1	381829	383425	KAJ9603979.1
JAPDRK010000020.1	386023	387308	KAJ9603980.1
JAPDRK010000020.1	387798	388520	KAJ9603981.1
JAPDRK010000020.1	389228	391166	KAJ9603982.1
JAPDRK010000020.1	391704	393029	KAJ9603983.1
JAPDRK010000020.1	393332	396005	KAJ9603984.1
JAPDRK010000020.1	396463	398387	KAJ9603985.1
JAPDRK010000020.1	398946	400339	KAJ9603986.1
JAPDRK010000020.1	400774	401047	KAJ9603987.1
JAPDRK010000020.1	403573	404602	KAJ9603988.1
JAPDRK010000020.1	404902	406108	KAJ9603989.1
JAPDRK010000020.1	406205	407979	KAJ9603990.1
JAPDRK010000020.1	408585	410633	KAJ9603991.1
JAPDRK010000020.1	411350	412403	KAJ9603992.1
JAPDRK010000020.1	412886	413788	KAJ9603993.1
JAPDRK010000020.1	414449	415205	KAJ9603994.1
JAPDRK010000020.1	417062	417811	KAJ9603995.1
JAPDRK010000020.1	419079	420096	KAJ9603996.1
JAPDRK010000020.1	421812	422876	KAJ9603997.1
JAPDRK010000020.1	423618	424959	KAJ9603998.1
JAPDRK010000020.1	425508	426702	KAJ9603999.1
JAPDRK010000020.1	427047	428408	KAJ9604000.1
JAPDRK010000020.1	429122	430435	KAJ9604001.1
JAPDRK010000020.1	431028	432211	KAJ9604002.1
JAPDRK010000020.1	432852	433634	KAJ9604003.1
JAPDRK010000020.1	434157	434944	KAJ9604004.1
JAPDRK010000020.1	435129	435960	KAJ9604005.1
JAPDRK010000020.1	436112	437281	KAJ9604006.1
JAPDRK010000020.1	437530	439453	KAJ9604007.1
JAPDRK010000020.1	440151	442373	KAJ9604008.1
JAPDRK010000020.1	442853	444501	KAJ9604009.1
JAPDRK010000020.1	445453	447178	KAJ9604010.1
JAPDRK010000020.1	447294	447819	KAJ9604011.1
JAPDRK010000020.1	448787	450777	KAJ9604012.1
JAPDRK010000020.1	451264	452092	KAJ9604013.1
JAPDRK010000020.1	452354	453332	KAJ9604014.1
JAPDRK010000020.1	454201	455440	KAJ9604015.1
JAPDRK010000020.1	456262	457666	KAJ9604016.1
JAPDRK010000020.1	459480	460332	KAJ9604017.1
JAPDRK010000020.1	462319	462988	KAJ9604018.1
JAPDRK010000020.1	463392	464069	KAJ9604019.1
JAPDRK010000020.1	464804	466062	KAJ9604020.1
JAPDRK010000020.1	467702	468334	KAJ9604021.1
JAPDRK010000020.1	469695	470589	KAJ9604022.1
JAPDRK010000020.1	470654	472566	KAJ9604023.1
JAPDRK010000020.1	474765	475125	KAJ9604024.1
JAPDRK010000020.1	476639	478081	KAJ9604025.1
JAPDRK010000020.1	478288	480048	KAJ9604026.1
JAPDRK010000020.1	480838	482012	KAJ9604027.1
JAPDRK010000020.1	483405	485926	KAJ9604028.1
JAPDRK010000020.1	486335	487196	KAJ9604029.1
JAPDRK010000020.1	487789	488933	KAJ9604030.1
JAPDRK010000020.1	489467	490931	KAJ9604031.1
JAPDRK010000020.1	491592	492376	KAJ9604032.1
JAPDRK010000020.1	493047	494545	KAJ9604033.1
JAPDRK010000020.1	495102	496721	KAJ9604034.1
JAPDRK010000020.1	497787	499001	KAJ9604035.1
JAPDRK010000020.1	500649	502662	KAJ9604036.1
JAPDRK010000020.1	502973	503822	KAJ9604037.1
JAPDRK010000020.1	504716	506435	KAJ9604038.1
JAPDRK010000020.1	506693	509413	KAJ9604039.1
JAPDRK010000020.1	510540	512400	KAJ9604040.1
JAPDRK010000020.1	513646	515017	KAJ9604041.1
JAPDRK010000020.1	515485	516512	KAJ9604042.1
JAPDRK010000020.1	519432	521062	KAJ9604043.1
JAPDRK010000020.1	521294	523624	KAJ9604044.1
JAPDRK010000020.1	524317	525460	KAJ9604045.1
JAPDRK010000020.1	526137	527960	KAJ9604046.1
JAPDRK010000020.1	531722	537666	KAJ9604047.1
JAPDRK010000020.1	538170	539921	KAJ9604048.1
JAPDRK010000020.1	541636	542283	KAJ9604049.1
JAPDRK010000020.1	543708	544570	KAJ9604050.1
JAPDRK010000020.1	545368	545905	KAJ9604051.1
JAPDRK010000020.1	546715	548923	KAJ9604052.1
JAPDRK010000020.1	550184	551189	KAJ9604053.1
JAPDRK010000020.1	551900	552827	KAJ9604054.1
JAPDRK010000020.1	553869	555341	KAJ9604055.1
JAPDRK010000020.1	556245	557622	KAJ9604056.1
JAPDRK010000020.1	557934	558768	KAJ9604057.1
JAPDRK010000020.1	560624	563815	KAJ9604058.1
JAPDRK010000020.1	564851	565724	KAJ9604059.1
JAPDRK010000020.1	565860	567426	KAJ9604060.1
JAPDRK010000020.1	568214	570221	KAJ9604061.1
JAPDRK010000020.1	570293	572172	KAJ9604062.1
JAPDRK010000020.1	572774	574396	KAJ9604063.1
JAPDRK010000020.1	575138	580105	KAJ9604064.1
JAPDRK010000020.1	581224	583116	KAJ9604065.1
JAPDRK010000020.1	583835	588433	KAJ9604066.1
JAPDRK010000020.1	590292	591820	KAJ9604067.1
JAPDRK010000020.1	595075	595684	KAJ9604068.1
JAPDRK010000020.1	597855	598248	KAJ9604069.1
JAPDRK010000020.1	599729	601306	KAJ9604070.1
JAPDRK010000020.1	602447	604037	KAJ9604071.1
JAPDRK010000020.1	604670	606494	KAJ9604072.1
JAPDRK010000020.1	609156	610270	KAJ9604073.1
JAPDRK010000020.1	610968	611258	KAJ9604074.1
JAPDRK010000020.1	614176	615275	KAJ9604075.1
JAPDRK010000020.1	616415	617351	KAJ9604076.1
JAPDRK010000020.1	618442	619098	KAJ9604077.1
JAPDRK010000020.1	619497	619959	KAJ9604078.1
JAPDRK010000020.1	620207	621698	KAJ9604079.1
JAPDRK010000020.1	624142	626239	KAJ9604080.1
JAPDRK010000020.1	628290	630112	KAJ9604081.1
JAPDRK010000020.1	632564	634026	KAJ9604082.1
JAPDRK010000020.1	634659	635718	KAJ9604083.1
JAPDRK010000020.1	636578	637517	KAJ9604084.1
JAPDRK010000020.1	637802	638471	KAJ9604085.1
JAPDRK010000020.1	639259	640837	KAJ9604086.1
JAPDRK010000020.1	644458	645826	KAJ9604087.1
JAPDRK010000020.1	646226	647843	KAJ9604088.1
JAPDRK010000020.1	650033	651293	KAJ9604089.1
JAPDRK010000020.1	652381	655433	KAJ9604090.1
JAPDRK010000020.1	656750	661177	KAJ9604091.1
JAPDRK010000020.1	662280	666951	KAJ9604092.1
JAPDRK010000020.1	668243	671300	KAJ9604093.1
JAPDRK010000020.1	671632	673273	KAJ9604094.1
JAPDRK010000020.1	674922	676251	KAJ9604095.1
JAPDRK010000020.1	677861	678809	KAJ9604096.1
JAPDRK010000020.1	680000	680503	KAJ9604097.1
JAPDRK010000020.1	681000	681779	KAJ9604098.1
JAPDRK010000020.1	682518	684594	KAJ9604099.1
JAPDRK010000020.1	685033	686801	KAJ9604100.1
JAPDRK010000020.1	686935	689216	KAJ9604101.1
JAPDRK010000020.1	690068	691568	KAJ9604102.1
JAPDRK010000020.1	692221	693094	KAJ9604103.1
JAPDRK010000020.1	693399	695019	KAJ9604104.1
JAPDRK010000020.1	695469	696267	KAJ9604105.1
JAPDRK010000020.1	697386	698448	KAJ9604106.1
JAPDRK010000020.1	699157	701977	KAJ9604107.1
JAPDRK010000020.1	703121	704395	KAJ9604108.1
JAPDRK010000020.1	704701	706345	KAJ9604109.1
JAPDRK010000020.1	709067	711009	KAJ9604110.1
JAPDRK010000020.1	711580	712726	KAJ9604111.1
JAPDRK010000020.1	713629	714444	KAJ9604112.1
JAPDRK010000020.1	715205	715824	KAJ9604113.1
JAPDRK010000020.1	716515	718799	KAJ9604114.1
JAPDRK010000020.1	719273	720434	KAJ9604115.1
JAPDRK010000020.1	720802	721259	KAJ9604116.1
JAPDRK010000020.1	721870	723223	KAJ9604117.1
JAPDRK010000020.1	727675	728827	KAJ9604118.1
JAPDRK010000020.1	731247	733836	KAJ9604119.1
JAPDRK010000020.1	734913	736098	KAJ9604120.1
JAPDRK010000020.1	736357	739503	KAJ9604121.1
JAPDRK010000020.1	739922	740588	KAJ9604122.1
JAPDRK010000020.1	741704	743115	KAJ9604123.1
JAPDRK010000020.1	744072	745628	KAJ9604124.1
JAPDRK010000020.1	749066	749740	KAJ9604125.1
JAPDRK010000020.1	749815	750450	KAJ9604126.1
JAPDRK010000020.1	751057	752011	KAJ9604127.1
JAPDRK010000020.1	754243	755526	KAJ9604128.1
JAPDRK010000020.1	755830	757601	KAJ9604129.1
JAPDRK010000020.1	758821	760351	KAJ9604130.1
JAPDRK010000020.1	761942	762588	KAJ9604131.1
JAPDRK010000020.1	763205	763733	KAJ9604132.1
JAPDRK010000020.1	764041	765586	KAJ9604133.1
JAPDRK010000020.1	767047	767854	KAJ9604134.1
JAPDRK010000020.1	769276	769672	KAJ9604135.1
JAPDRK010000020.1	772101	775539	KAJ9604136.1
JAPDRK010000020.1	775851	776755	KAJ9604137.1
JAPDRK010000020.1	777067	780589	KAJ9604138.1
JAPDRK010000020.1	781098	781806	KAJ9604139.1
JAPDRK010000020.1	782207	784019	KAJ9604140.1
JAPDRK010000020.1	784618	786207	KAJ9604141.1
JAPDRK010000020.1	786580	787195	KAJ9604142.1
JAPDRK010000020.1	788210	789359	KAJ9604143.1
JAPDRK010000020.1	790746	791497	KAJ9604144.1
JAPDRK010000020.1	792375	793768	KAJ9604145.1
JAPDRK010000020.1	794867	798034	KAJ9604146.1
JAPDRK010000020.1	798338	800681	KAJ9604147.1
JAPDRK010000020.1	801743	806145	KAJ9604148.1
JAPDRK010000020.1	807367	809981	KAJ9604149.1
JAPDRK010000020.1	811436	811807	KAJ9604150.1
JAPDRK010000020.1	813793	815439	KAJ9604151.1
JAPDRK010000020.1	816077	817853	KAJ9604152.1
JAPDRK010000020.1	818668	819307	KAJ9604153.1
JAPDRK010000020.1	820934	821718	KAJ9604154.1
JAPDRK010000020.1	825927	828838	KAJ9604155.1
JAPDRK010000020.1	834816	839125	KAJ9604156.1
JAPDRK010000020.1	839451	841146	KAJ9604157.1
JAPDRK010000020.1	841656	842567	KAJ9604158.1
JAPDRK010000020.1	842969	843982	KAJ9604159.1
JAPDRK010000020.1	845847	847236	KAJ9604160.1
JAPDRK010000020.1	847982	848956	KAJ9604161.1
JAPDRK010000020.1	850114	851146	KAJ9604162.1
JAPDRK010000020.1	851408	853842	KAJ9604163.1
JAPDRK010000021.1	461	2376	KAJ9603501.1
JAPDRK010000021.1	3166	5349	KAJ9603502.1
JAPDRK010000021.1	5756	7235	KAJ9603503.1
JAPDRK010000021.1	7644	8881	KAJ9603504.1
JAPDRK010000021.1	9597	10857	KAJ9603505.1
JAPDRK010000021.1	12211	14515	KAJ9603506.1
JAPDRK010000021.1	14867	16028	KAJ9603507.1
JAPDRK010000021.1	16396	17678	KAJ9603508.1
JAPDRK010000021.1	19882	20658	KAJ9603509.1
JAPDRK010000021.1	21179	22631	KAJ9603510.1
JAPDRK010000021.1	23681	24926	KAJ9603511.1
JAPDRK010000021.1	30784	31777	KAJ9603512.1
JAPDRK010000021.1	32239	33355	KAJ9603513.1
JAPDRK010000021.1	33810	34791	KAJ9603514.1
JAPDRK010000021.1	35041	35908	KAJ9603515.1
JAPDRK010000021.1	38135	38689	KAJ9603516.1
JAPDRK010000021.1	39337	40737	KAJ9603517.1
JAPDRK010000021.1	41364	41622	KAJ9603518.1
JAPDRK010000021.1	42575	43353	KAJ9603519.1
JAPDRK010000021.1	44927	46458	KAJ9603520.1
JAPDRK010000021.1	46770	48081	KAJ9603521.1
JAPDRK010000021.1	48297	48915	KAJ9603522.1
JAPDRK010000021.1	49318	50195	KAJ9603523.1
JAPDRK010000021.1	51885	52821	KAJ9603524.1
JAPDRK010000021.1	54675	56069	KAJ9603525.1
JAPDRK010000021.1	56224	56867	KAJ9603526.1
JAPDRK010000021.1	57297	58498	KAJ9603527.1
JAPDRK010000021.1	59949	60507	KAJ9603528.1
JAPDRK010000021.1	60824	62538	KAJ9603529.1
JAPDRK010000021.1	64233	65035	KAJ9603530.1
JAPDRK010000021.1	65393	65909	KAJ9603531.1
JAPDRK010000021.1	66962	70399	KAJ9603532.1
JAPDRK010000021.1	71113	71887	KAJ9603533.1
JAPDRK010000021.1	72977	75455	KAJ9603534.1
JAPDRK010000021.1	75974	77440	KAJ9603535.1
JAPDRK010000021.1	77796	78312	KAJ9603536.1
JAPDRK010000021.1	78537	79671	KAJ9603537.1
JAPDRK010000021.1	79738	80280	KAJ9603538.1
JAPDRK010000021.1	80794	81506	KAJ9603539.1
JAPDRK010000021.1	82453	84162	KAJ9603540.1
JAPDRK010000021.1	84698	85637	KAJ9603541.1
JAPDRK010000021.1	87375	88639	KAJ9603542.1
JAPDRK010000021.1	88908	90009	KAJ9603543.1
JAPDRK010000021.1	93196	94517	KAJ9603544.1
JAPDRK010000021.1	94870	95838	KAJ9603545.1
JAPDRK010000021.1	96511	98460	KAJ9603546.1
JAPDRK010000021.1	99276	100712	KAJ9603547.1
JAPDRK010000021.1	102502	103496	KAJ9603548.1
JAPDRK010000021.1	103899	106241	KAJ9603549.1
JAPDRK010000021.1	107173	107557	KAJ9603550.1
JAPDRK010000021.1	108181	109318	KAJ9603551.1
JAPDRK010000021.1	109863	111533	KAJ9603552.1
JAPDRK010000021.1	111676	112596	KAJ9603553.1
JAPDRK010000021.1	112714	113794	KAJ9603554.1
JAPDRK010000021.1	114527	115817	KAJ9603555.1
JAPDRK010000021.1	116057	117634	KAJ9603556.1
JAPDRK010000021.1	118056	118329	KAJ9603557.1
JAPDRK010000021.1	119447	121254	KAJ9603558.1
JAPDRK010000021.1	122759	124146	KAJ9603559.1
JAPDRK010000021.1	126202	126943	KAJ9603560.1
JAPDRK010000021.1	127008	128067	KAJ9603561.1
JAPDRK010000021.1	129431	131857	KAJ9603562.1
JAPDRK010000021.1	134390	135559	KAJ9603563.1
JAPDRK010000021.1	135799	137242	KAJ9603564.1
JAPDRK010000021.1	137386	139543	KAJ9603565.1
JAPDRK010000021.1	140604	141036	KAJ9603566.1
JAPDRK010000021.1	141281	144143	KAJ9603567.1
JAPDRK010000021.1	144869	146237	KAJ9603568.1
JAPDRK010000021.1	147695	148669	KAJ9603569.1
JAPDRK010000021.1	149336	150188	KAJ9603570.1
JAPDRK010000021.1	150641	151450	KAJ9603571.1
JAPDRK010000021.1	151903	152672	KAJ9603572.1
JAPDRK010000021.1	153659	154588	KAJ9603573.1
JAPDRK010000021.1	155226	157171	KAJ9603574.1
JAPDRK010000021.1	158389	159886	KAJ9603575.1
JAPDRK010000021.1	160686	161621	KAJ9603576.1
JAPDRK010000021.1	162096	163482	KAJ9603577.1
JAPDRK010000021.1	163762	165216	KAJ9603578.1
JAPDRK010000021.1	166223	169220	KAJ9603579.1
JAPDRK010000021.1	169916	174680	KAJ9603580.1
JAPDRK010000021.1	175655	178042	KAJ9603581.1
JAPDRK010000021.1	178518	179412	KAJ9603582.1
JAPDRK010000021.1	181301	182271	KAJ9603583.1
JAPDRK010000021.1	183521	185570	KAJ9603584.1
JAPDRK010000021.1	186884	188398	KAJ9603585.1
JAPDRK010000021.1	189025	191992	KAJ9603586.1
JAPDRK010000021.1	192840	195923	KAJ9603587.1
JAPDRK010000021.1	196423	199036	KAJ9603588.1
JAPDRK010000021.1	199738	200929	KAJ9603589.1
JAPDRK010000021.1	206168	207597	KAJ9603590.1
JAPDRK010000021.1	208934	210252	KAJ9603591.1
JAPDRK010000021.1	211183	213094	KAJ9603592.1
JAPDRK010000021.1	213907	214531	KAJ9603593.1
JAPDRK010000021.1	216171	217542	KAJ9603594.1
JAPDRK010000021.1	219120	221726	KAJ9603595.1
JAPDRK010000021.1	222658	224030	KAJ9603596.1
JAPDRK010000021.1	225073	226723	KAJ9603597.1
JAPDRK010000021.1	227601	229665	KAJ9603598.1
JAPDRK010000021.1	230307	231488	KAJ9603599.1
JAPDRK010000021.1	231928	232843	KAJ9603600.1
JAPDRK010000021.1	234916	236704	KAJ9603601.1
JAPDRK010000021.1	241431	241904	KAJ9603602.1
JAPDRK010000021.1	242439	242832	KAJ9603603.1
JAPDRK010000021.1	243027	244949	KAJ9603604.1
JAPDRK010000021.1	245826	246726	KAJ9603605.1
JAPDRK010000021.1	246977	248106	KAJ9603606.1
JAPDRK010000021.1	248734	250689	KAJ9603607.1
JAPDRK010000021.1	257332	259200	KAJ9603608.1
JAPDRK010000021.1	263287	264117	KAJ9603609.1
JAPDRK010000021.1	265396	266200	KAJ9603610.1
JAPDRK010000021.1	267785	268148	KAJ9603611.1
JAPDRK010000021.1	268648	269974	KAJ9603612.1
JAPDRK010000021.1	270559	270856	KAJ9603613.1
JAPDRK010000021.1	271691	273603	KAJ9603614.1
JAPDRK010000021.1	277197	277833	KAJ9603615.1
JAPDRK010000021.1	277990	280192	KAJ9603616.1
JAPDRK010000021.1	280553	281615	KAJ9603617.1
JAPDRK010000021.1	282554	283619	KAJ9603618.1
JAPDRK010000021.1	284305	287059	KAJ9603619.1
JAPDRK010000021.1	288980	291918	KAJ9603620.1
JAPDRK010000021.1	292062	292488	KAJ9603621.1
JAPDRK010000021.1	292852	295794	KAJ9603622.1
JAPDRK010000021.1	297300	297630	KAJ9603623.1
JAPDRK010000021.1	300035	301367	KAJ9603624.1
JAPDRK010000021.1	301798	303481	KAJ9603625.1
JAPDRK010000021.1	304340	306198	KAJ9603626.1
JAPDRK010000021.1	307128	308049	KAJ9603627.1
JAPDRK010000021.1	308866	310708	KAJ9603628.1
JAPDRK010000021.1	311377	311978	KAJ9603629.1
JAPDRK010000021.1	312877	313252	KAJ9603630.1
JAPDRK010000021.1	314377	316598	KAJ9603631.1
JAPDRK010000021.1	317309	317914	KAJ9603632.1
JAPDRK010000021.1	318335	319451	KAJ9603633.1
JAPDRK010000021.1	319973	323836	KAJ9603634.1
JAPDRK010000021.1	324680	325238	KAJ9603635.1
JAPDRK010000021.1	327230	329220	KAJ9603636.1
JAPDRK010000021.1	329801	331736	KAJ9603637.1
JAPDRK010000021.1	332639	333796	KAJ9603638.1
JAPDRK010000021.1	334559	336165	KAJ9603639.1
JAPDRK010000021.1	337018	338738	KAJ9603640.1
JAPDRK010000021.1	340486	341746	KAJ9603641.1
JAPDRK010000021.1	342089	343808	KAJ9603642.1
JAPDRK010000021.1	344621	346851	KAJ9603643.1
JAPDRK010000021.1	347917	349156	KAJ9603644.1
JAPDRK010000021.1	350010	351405	KAJ9603645.1
JAPDRK010000021.1	352022	356025	KAJ9603646.1
JAPDRK010000021.1	356207	358250	KAJ9603647.1
JAPDRK010000021.1	358928	359714	KAJ9603648.1
JAPDRK010000021.1	360421	361616	KAJ9603649.1
JAPDRK010000021.1	361901	363683	KAJ9603650.1
JAPDRK010000021.1	364075	365361	KAJ9603651.1
JAPDRK010000021.1	367043	367970	KAJ9603652.1
JAPDRK010000021.1	369811	371332	KAJ9603653.1
JAPDRK010000021.1	372125	372899	KAJ9603654.1
JAPDRK010000021.1	373534	373984	KAJ9603655.1
JAPDRK010000021.1	375659	376415	KAJ9603656.1
JAPDRK010000021.1	376955	378698	KAJ9603657.1
JAPDRK010000021.1	379342	380240	KAJ9603658.1
JAPDRK010000021.1	380596	381940	KAJ9603659.1
JAPDRK010000021.1	382674	384203	KAJ9603660.1
JAPDRK010000021.1	385037	386770	KAJ9603661.1
JAPDRK010000021.1	387724	389449	KAJ9603662.1
JAPDRK010000021.1	391958	392824	KAJ9603663.1
JAPDRK010000021.1	395471	397610	KAJ9603664.1
JAPDRK010000021.1	399258	401074	KAJ9603665.1
JAPDRK010000021.1	401915	403740	KAJ9603666.1
JAPDRK010000021.1	404047	404932	KAJ9603667.1
JAPDRK010000021.1	405596	406389	KAJ9603668.1
JAPDRK010000021.1	406749	407418	KAJ9603669.1
JAPDRK010000021.1	407659	411847	KAJ9603670.1
JAPDRK010000021.1	412614	413944	KAJ9603671.1
JAPDRK010000021.1	414291	415128	KAJ9603672.1
JAPDRK010000021.1	416150	417194	KAJ9603673.1
JAPDRK010000021.1	418082	419796	KAJ9603674.1
JAPDRK010000021.1	420298	421953	KAJ9603675.1
JAPDRK010000021.1	422284	423802	KAJ9603676.1
JAPDRK010000021.1	424465	425982	KAJ9603677.1
JAPDRK010000021.1	426514	428490	KAJ9603678.1
JAPDRK010000021.1	429100	429899	KAJ9603679.1
JAPDRK010000021.1	430450	432589	KAJ9603680.1
JAPDRK010000021.1	433123	436315	KAJ9603681.1
JAPDRK010000021.1	437085	438559	KAJ9603682.1
JAPDRK010000021.1	440911	442734	KAJ9603683.1
JAPDRK010000021.1	443040	446303	KAJ9603684.1
JAPDRK010000021.1	447589	448741	KAJ9603685.1
JAPDRK010000021.1	449628	450828	KAJ9603686.1
JAPDRK010000021.1	451250	452159	KAJ9603687.1
JAPDRK010000021.1	452810	453912	KAJ9603688.1
JAPDRK010000021.1	454554	455417	KAJ9603689.1
JAPDRK010000021.1	455909	456762	KAJ9603690.1
JAPDRK010000021.1	457363	457844	KAJ9603691.1
JAPDRK010000021.1	458621	459524	KAJ9603692.1
JAPDRK010000021.1	460330	461159	KAJ9603693.1
JAPDRK010000021.1	461945	462858	KAJ9603694.1
JAPDRK010000021.1	463411	464210	KAJ9603695.1
JAPDRK010000021.1	464667	465219	KAJ9603696.1
JAPDRK010000021.1	465674	466546	KAJ9603697.1
JAPDRK010000021.1	466953	468040	KAJ9603698.1
JAPDRK010000021.1	469036	469896	KAJ9603699.1
JAPDRK010000021.1	470318	471085	KAJ9603700.1
JAPDRK010000021.1	471753	472542	KAJ9603701.1
JAPDRK010000021.1	473116	473861	KAJ9603702.1
JAPDRK010000021.1	474573	475347	KAJ9603703.1
JAPDRK010000021.1	476009	476523	KAJ9603704.1
JAPDRK010000021.1	478023	478799	KAJ9603705.1
JAPDRK010000021.1	479395	480256	KAJ9603706.1
JAPDRK010000021.1	480872	484591	KAJ9603707.1
JAPDRK010000021.1	486237	487003	KAJ9603708.1
JAPDRK010000021.1	487614	489461	KAJ9603709.1
JAPDRK010000021.1	492523	494789	KAJ9603710.1
JAPDRK010000021.1	495828	497623	KAJ9603711.1
JAPDRK010000021.1	501251	503142	KAJ9603712.1
JAPDRK010000021.1	505064	507443	KAJ9603713.1
JAPDRK010000021.1	510567	511368	KAJ9603714.1
JAPDRK010000021.1	513866	515542	KAJ9603715.1
JAPDRK010000021.1	516281	517718	KAJ9603716.1
JAPDRK010000021.1	517839	518916	KAJ9603717.1
JAPDRK010000021.1	520441	521691	KAJ9603718.1
JAPDRK010000021.1	522215	523595	KAJ9603719.1
JAPDRK010000021.1	523662	525144	KAJ9603720.1
JAPDRK010000021.1	525612	528781	KAJ9603721.1
JAPDRK010000021.1	531156	533642	KAJ9603722.1
JAPDRK010000021.1	534101	536178	KAJ9603723.1
JAPDRK010000021.1	537125	538136	KAJ9603724.1
JAPDRK010000021.1	538645	539839	KAJ9603725.1
JAPDRK010000021.1	542780	545222	KAJ9603726.1
JAPDRK010000021.1	545997	548934	KAJ9603727.1
JAPDRK010000021.1	549540	551118	KAJ9603728.1
JAPDRK010000021.1	552060	554049	KAJ9603729.1
JAPDRK010000021.1	554900	555695	KAJ9603730.1
JAPDRK010000021.1	555959	560203	KAJ9603731.1
JAPDRK010000021.1	560751	562322	KAJ9603732.1
JAPDRK010000021.1	562490	563004	KAJ9603733.1
JAPDRK010000021.1	563790	565478	KAJ9603734.1
JAPDRK010000021.1	566235	569076	KAJ9603735.1
JAPDRK010000021.1	570542	572380	KAJ9603736.1
JAPDRK010000021.1	573446	575333	KAJ9603737.1
JAPDRK010000021.1	575848	577310	KAJ9603738.1
JAPDRK010000021.1	578647	581436	KAJ9603739.1
JAPDRK010000021.1	582291	583098	KAJ9603740.1
JAPDRK010000021.1	584072	585976	KAJ9603741.1
JAPDRK010000021.1	586523	588571	KAJ9603742.1
JAPDRK010000021.1	589060	591591	KAJ9603743.1
JAPDRK010000021.1	592241	594478	KAJ9603744.1
JAPDRK010000021.1	594868	595102	KAJ9603745.1
JAPDRK010000021.1	596452	598621	KAJ9603746.1
JAPDRK010000021.1	598995	602442	KAJ9603747.1
JAPDRK010000021.1	603015	608339	KAJ9603748.1
JAPDRK010000021.1	610426	611840	KAJ9603749.1
JAPDRK010000021.1	612653	614409	KAJ9603750.1
JAPDRK010000021.1	615194	617722	KAJ9603751.1
JAPDRK010000021.1	619178	624644	KAJ9603752.1
JAPDRK010000021.1	629498	631653	KAJ9603753.1
JAPDRK010000021.1	632709	637977	KAJ9603754.1
JAPDRK010000021.1	638715	640471	KAJ9603755.1
JAPDRK010000021.1	641338	643210	KAJ9603756.1
JAPDRK010000021.1	649072	650901	KAJ9603757.1
JAPDRK010000021.1	651223	653989	KAJ9603758.1
JAPDRK010000021.1	656040	658065	KAJ9603759.1
JAPDRK010000021.1	658939	660304	KAJ9603760.1
JAPDRK010000021.1	663371	663689	KAJ9603761.1
JAPDRK010000021.1	664234	668350	KAJ9603762.1
JAPDRK010000021.1	670597	672162	KAJ9603763.1
JAPDRK010000021.1	672635	675219	KAJ9603764.1
JAPDRK010000021.1	675791	676432	KAJ9603765.1
JAPDRK010000021.1	676601	678071	KAJ9603766.1
JAPDRK010000021.1	678359	680411	KAJ9603767.1
JAPDRK010000021.1	681265	682908	KAJ9603768.1
JAPDRK010000021.1	683751	685580	KAJ9603769.1
JAPDRK010000021.1	686676	691336	KAJ9603770.1
JAPDRK010000021.1	691476	692333	KAJ9603771.1
JAPDRK010000021.1	692763	693564	KAJ9603772.1
JAPDRK010000021.1	694468	696145	KAJ9603773.1
JAPDRK010000021.1	696292	697246	KAJ9603774.1
JAPDRK010000021.1	697667	699680	KAJ9603775.1
JAPDRK010000021.1	701428	701983	KAJ9603776.1
JAPDRK010000021.1	702292	703527	KAJ9603777.1
JAPDRK010000021.1	704278	706982	KAJ9603778.1
JAPDRK010000021.1	707486	708552	KAJ9603779.1
JAPDRK010000021.1	709478	710232	KAJ9603780.1
JAPDRK010000021.1	710743	712091	KAJ9603781.1
JAPDRK010000021.1	712960	713558	KAJ9603782.1
JAPDRK010000021.1	715056	715695	KAJ9603783.1
JAPDRK010000021.1	716327	718404	KAJ9603784.1
JAPDRK010000021.1	719309	721793	KAJ9603785.1
JAPDRK010000021.1	722437	727162	KAJ9603786.1
JAPDRK010000021.1	728048	729777	KAJ9603787.1
JAPDRK010000021.1	730027	732162	KAJ9603788.1
JAPDRK010000021.1	733716	735543	KAJ9603789.1
JAPDRK010000021.1	735834	738024	KAJ9603790.1
JAPDRK010000021.1	739928	741001	KAJ9603791.1
JAPDRK010000021.1	741500	743360	KAJ9603792.1
JAPDRK010000021.1	744337	745219	KAJ9603793.1
JAPDRK010000021.1	745770	746361	KAJ9603794.1
JAPDRK010000021.1	746703	747195	KAJ9603795.1
JAPDRK010000021.1	748526	750887	KAJ9603796.1
JAPDRK010000021.1	751319	752638	KAJ9603797.1
JAPDRK010000021.1	753718	754408	KAJ9603798.1
JAPDRK010000021.1	754730	755429	KAJ9603799.1
JAPDRK010000021.1	755819	756179	KAJ9603800.1
JAPDRK010000021.1	758294	759913	KAJ9603801.1
JAPDRK010000021.1	760363	761986	KAJ9603802.1
JAPDRK010000021.1	762446	763787	KAJ9603803.1
JAPDRK010000021.1	764566	765556	KAJ9603804.1
JAPDRK010000021.1	766728	767214	KAJ9603805.1
JAPDRK010000021.1	768006	769302	KAJ9603806.1
JAPDRK010000021.1	770139	770663	KAJ9603807.1
JAPDRK010000021.1	772520	774491	KAJ9603808.1
JAPDRK010000021.1	778468	780058	KAJ9603809.1
JAPDRK010000021.1	780421	781459	KAJ9603810.1
JAPDRK010000021.1	782032	783106	KAJ9603811.1
JAPDRK010000021.1	784365	785454	KAJ9603812.1
JAPDRK010000021.1	785616	786570	KAJ9603813.1
JAPDRK010000021.1	788121	789165	KAJ9603814.1
JAPDRK010000021.1	789345	790677	KAJ9603815.1
JAPDRK010000021.1	791307	793122	KAJ9603816.1
JAPDRK010000021.1	793546	794761	KAJ9603817.1
JAPDRK010000021.1	795214	796036	KAJ9603818.1
JAPDRK010000021.1	798671	806156	KAJ9603819.1
JAPDRK010000021.1	809525	810853	KAJ9603820.1
JAPDRK010000021.1	811044	813346	KAJ9603821.1
JAPDRK010000021.1	816132	816725	KAJ9603822.1
JAPDRK010000021.1	817946	819138	KAJ9603823.1
JAPDRK010000021.1	820291	822147	KAJ9603824.1
JAPDRK010000021.1	822622	823139	KAJ9603825.1
JAPDRK010000021.1	823747	824466	KAJ9603826.1
JAPDRK010000022.1	1206	3486	KAJ9603235.1
JAPDRK010000022.1	5288	6619	KAJ9603236.1
JAPDRK010000022.1	7103	8063	KAJ9603237.1
JAPDRK010000022.1	9512	11089	KAJ9603238.1
JAPDRK010000022.1	11447	15212	KAJ9603239.1
JAPDRK010000022.1	15712	17875	KAJ9603240.1
JAPDRK010000022.1	19423	21041	KAJ9603241.1
JAPDRK010000022.1	22087	23555	KAJ9603242.1
JAPDRK010000022.1	24161	25074	KAJ9603243.1
JAPDRK010000022.1	25161	25737	KAJ9603244.1
JAPDRK010000022.1	26771	28667	KAJ9603245.1
JAPDRK010000022.1	29056	29953	KAJ9603246.1
JAPDRK010000022.1	31807	33453	KAJ9603247.1
JAPDRK010000022.1	33806	35291	KAJ9603248.1
JAPDRK010000022.1	35978	36974	KAJ9603249.1
JAPDRK010000022.1	37468	38451	KAJ9603250.1
JAPDRK010000022.1	38693	39554	KAJ9603251.1
JAPDRK010000022.1	39985	42340	KAJ9603252.1
JAPDRK010000022.1	42961	44845	KAJ9603253.1
JAPDRK010000022.1	45902	50709	KAJ9603254.1
JAPDRK010000022.1	51575	52976	KAJ9603255.1
JAPDRK010000022.1	55082	56786	KAJ9603256.1
JAPDRK010000022.1	57899	58569	KAJ9603257.1
JAPDRK010000022.1	58930	60523	KAJ9603258.1
JAPDRK010000022.1	61806	62890	KAJ9603259.1
JAPDRK010000022.1	63643	64935	KAJ9603260.1
JAPDRK010000022.1	65224	66558	KAJ9603261.1
JAPDRK010000022.1	67378	68221	KAJ9603262.1
JAPDRK010000022.1	68727	69495	KAJ9603263.1
JAPDRK010000022.1	71970	74169	KAJ9603264.1
JAPDRK010000022.1	74520	78307	KAJ9603265.1
JAPDRK010000022.1	79717	81178	KAJ9603266.1
JAPDRK010000022.1	81646	84541	KAJ9603267.1
JAPDRK010000022.1	85136	88175	KAJ9603268.1
JAPDRK010000022.1	88702	90412	KAJ9603269.1
JAPDRK010000022.1	91238	92910	KAJ9603270.1
JAPDRK010000022.1	94406	96266	KAJ9603271.1
JAPDRK010000022.1	98297	99404	KAJ9603272.1
JAPDRK010000022.1	100257	101208	KAJ9603273.1
JAPDRK010000022.1	101621	102076	KAJ9603274.1
JAPDRK010000022.1	102748	105213	KAJ9603275.1
JAPDRK010000022.1	106426	107544	KAJ9603276.1
JAPDRK010000022.1	108123	109889	KAJ9603277.1
JAPDRK010000022.1	110958	111813	KAJ9603278.1
JAPDRK010000022.1	111872	112646	KAJ9603279.1
JAPDRK010000022.1	113317	114888	KAJ9603280.1
JAPDRK010000022.1	115177	116180	KAJ9603281.1
JAPDRK010000022.1	117824	120905	KAJ9603282.1
JAPDRK010000022.1	121421	122855	KAJ9603283.1
JAPDRK010000022.1	123061	125114	KAJ9603284.1
JAPDRK010000022.1	126800	127778	KAJ9603285.1
JAPDRK010000022.1	129442	131344	KAJ9603286.1
JAPDRK010000022.1	133748	136826	KAJ9603287.1
JAPDRK010000022.1	138496	139808	KAJ9603288.1
JAPDRK010000022.1	140206	141181	KAJ9603289.1
JAPDRK010000022.1	144428	145410	KAJ9603290.1
JAPDRK010000022.1	145811	147830	KAJ9603291.1
JAPDRK010000022.1	148479	149769	KAJ9603292.1
JAPDRK010000022.1	150827	152198	KAJ9603293.1
JAPDRK010000022.1	153155	154310	KAJ9603294.1
JAPDRK010000022.1	154538	156165	KAJ9603295.1
JAPDRK010000022.1	156638	158633	KAJ9603296.1
JAPDRK010000022.1	159037	160798	KAJ9603297.1
JAPDRK010000022.1	161532	162441	KAJ9603298.1
JAPDRK010000022.1	163442	167658	KAJ9603299.1
JAPDRK010000022.1	168089	168587	KAJ9603300.1
JAPDRK010000022.1	169128	171981	KAJ9603301.1
JAPDRK010000022.1	172858	173806	KAJ9603302.1
JAPDRK010000022.1	174408	176663	KAJ9603303.1
JAPDRK010000022.1	177310	179336	KAJ9603304.1
JAPDRK010000022.1	182709	184257	KAJ9603305.1
JAPDRK010000022.1	184905	186995	KAJ9603306.1
JAPDRK010000022.1	187646	190685	KAJ9603307.1
JAPDRK010000022.1	191246	198155	KAJ9603308.1
JAPDRK010000022.1	199240	201508	KAJ9603309.1
JAPDRK010000022.1	202329	204016	KAJ9603310.1
JAPDRK010000022.1	205026	207168	KAJ9603311.1
JAPDRK010000022.1	207846	209675	KAJ9603312.1
JAPDRK010000022.1	210057	211638	KAJ9603313.1
JAPDRK010000022.1	212222	214787	KAJ9603314.1
JAPDRK010000022.1	216368	218267	KAJ9603315.1
JAPDRK010000022.1	219568	221437	KAJ9603316.1
JAPDRK010000022.1	223056	226639	KAJ9603317.1
JAPDRK010000022.1	229177	231240	KAJ9603318.1
JAPDRK010000022.1	231754	233826	KAJ9603319.1
JAPDRK010000022.1	234347	235810	KAJ9603320.1
JAPDRK010000022.1	236197	236770	KAJ9603321.1
JAPDRK010000022.1	237416	238997	KAJ9603322.1
JAPDRK010000022.1	239593	241524	KAJ9603323.1
JAPDRK010000022.1	241666	242768	KAJ9603324.1
JAPDRK010000022.1	243414	246366	KAJ9603325.1
JAPDRK010000022.1	247119	247986	KAJ9603326.1
JAPDRK010000022.1	248201	249337	KAJ9603327.1
JAPDRK010000022.1	250341	250641	KAJ9603328.1
JAPDRK010000022.1	251292	252802	KAJ9603329.1
JAPDRK010000022.1	253216	255758	KAJ9603330.1
JAPDRK010000022.1	256481	258441	KAJ9603331.1
JAPDRK010000022.1	258787	260398	KAJ9603332.1
JAPDRK010000022.1	260970	264411	KAJ9603333.1
JAPDRK010000022.1	265913	266724	KAJ9603334.1
JAPDRK010000022.1	270025	272606	KAJ9603335.1
JAPDRK010000022.1	278629	283417	KAJ9603336.1
JAPDRK010000022.1	284063	290736	KAJ9603337.1
JAPDRK010000022.1	291214	291874	KAJ9603338.1
JAPDRK010000022.1	292748	293513	KAJ9603339.1
JAPDRK010000022.1	293774	294302	KAJ9603340.1
JAPDRK010000022.1	295039	296966	KAJ9603341.1
JAPDRK010000022.1	298142	300173	KAJ9603342.1
JAPDRK010000022.1	302987	303594	KAJ9603343.1
JAPDRK010000022.1	305364	307158	KAJ9603344.1
JAPDRK010000022.1	308315	310163	KAJ9603345.1
JAPDRK010000022.1	311794	314991	KAJ9603346.1
JAPDRK010000022.1	316084	317568	KAJ9603347.1
JAPDRK010000022.1	317880	319533	KAJ9603348.1
JAPDRK010000022.1	324740	327436	KAJ9603349.1
JAPDRK010000022.1	327973	332128	KAJ9603350.1
JAPDRK010000022.1	332543	333779	KAJ9603351.1
JAPDRK010000022.1	336887	338292	KAJ9603352.1
JAPDRK010000022.1	339596	340079	KAJ9603353.1
JAPDRK010000022.1	341254	342675	KAJ9603354.1
JAPDRK010000022.1	347266	348889	KAJ9603355.1
JAPDRK010000022.1	349722	350715	KAJ9603356.1
JAPDRK010000022.1	351144	352917	KAJ9603357.1
JAPDRK010000022.1	353483	354908	KAJ9603358.1
JAPDRK010000022.1	355509	357124	KAJ9603359.1
JAPDRK010000022.1	357461	359498	KAJ9603360.1
JAPDRK010000022.1	360027	362178	KAJ9603361.1
JAPDRK010000022.1	362429	363102	KAJ9603362.1
JAPDRK010000022.1	365185	367053	KAJ9603363.1
JAPDRK010000022.1	367364	369086	KAJ9603364.1
JAPDRK010000022.1	370845	372093	KAJ9603365.1
JAPDRK010000022.1	372161	373211	KAJ9603366.1
JAPDRK010000022.1	374007	374370	KAJ9603367.1
JAPDRK010000022.1	375124	376923	KAJ9603368.1
JAPDRK010000022.1	386661	388697	KAJ9603369.1
JAPDRK010000022.1	389013	390306	KAJ9603370.1
JAPDRK010000022.1	390486	391300	KAJ9603371.1
JAPDRK010000022.1	392277	394791	KAJ9603372.1
JAPDRK010000022.1	396038	397382	KAJ9603373.1
JAPDRK010000022.1	397507	399138	KAJ9603374.1
JAPDRK010000022.1	399628	404140	KAJ9603375.1
JAPDRK010000022.1	404444	406823	KAJ9603376.1
JAPDRK010000022.1	408044	409796	KAJ9603377.1
JAPDRK010000022.1	411261	412641	KAJ9603378.1
JAPDRK010000022.1	412727	413265	KAJ9603379.1
JAPDRK010000022.1	413583	414867	KAJ9603380.1
JAPDRK010000022.1	415323	416798	KAJ9603381.1
JAPDRK010000022.1	416880	418209	KAJ9603382.1
JAPDRK010000022.1	418545	420036	KAJ9603383.1
JAPDRK010000022.1	420433	424429	KAJ9603384.1
JAPDRK010000022.1	425118	427716	KAJ9603385.1
JAPDRK010000022.1	427775	429875	KAJ9603386.1
JAPDRK010000022.1	430747	431776	KAJ9603387.1
JAPDRK010000022.1	432784	434681	KAJ9603388.1
JAPDRK010000022.1	436893	438337	KAJ9603389.1
JAPDRK010000022.1	439779	440709	KAJ9603390.1
JAPDRK010000022.1	441120	446409	KAJ9603391.1
JAPDRK010000022.1	447049	451140	KAJ9603392.1
JAPDRK010000022.1	451170	451703	KAJ9603393.1
JAPDRK010000022.1	451942	455671	KAJ9603394.1
JAPDRK010000022.1	456227	457760	KAJ9603395.1
JAPDRK010000022.1	460257	462054	KAJ9603396.1
JAPDRK010000022.1	462585	465128	KAJ9603397.1
JAPDRK010000022.1	465926	466895	KAJ9603398.1
JAPDRK010000022.1	467278	470398	KAJ9603399.1
JAPDRK010000022.1	471070	471921	KAJ9603400.1
JAPDRK010000022.1	473824	474971	KAJ9603401.1
JAPDRK010000022.1	476323	477158	KAJ9603402.1
JAPDRK010000022.1	478337	480272	KAJ9603403.1
JAPDRK010000022.1	480486	481624	KAJ9603404.1
JAPDRK010000022.1	483148	483721	KAJ9603405.1
JAPDRK010000022.1	483935	484852	KAJ9603406.1
JAPDRK010000022.1	486945	489046	KAJ9603407.1
JAPDRK010000022.1	489615	491183	KAJ9603408.1
JAPDRK010000022.1	491254	492131	KAJ9603409.1
JAPDRK010000022.1	493103	493898	KAJ9603410.1
JAPDRK010000022.1	494721	495624	KAJ9603411.1
JAPDRK010000022.1	496170	496911	KAJ9603412.1
JAPDRK010000022.1	497484	498402	KAJ9603413.1
JAPDRK010000022.1	499095	499389	KAJ9603414.1
JAPDRK010000022.1	499972	501922	KAJ9603415.1
JAPDRK010000022.1	502537	505384	KAJ9603416.1
JAPDRK010000022.1	507102	508975	KAJ9603417.1
JAPDRK010000022.1	510196	512271	KAJ9603418.1
JAPDRK010000022.1	513242	513794	KAJ9603419.1
JAPDRK010000022.1	514242	515899	KAJ9603420.1
JAPDRK010000022.1	518364	519243	KAJ9603421.1
JAPDRK010000022.1	519624	522027	KAJ9603422.1
JAPDRK010000022.1	522474	523596	KAJ9603423.1
JAPDRK010000022.1	524058	525554	KAJ9603424.1
JAPDRK010000022.1	526757	528955	KAJ9603425.1
JAPDRK010000022.1	529975	530584	KAJ9603426.1
JAPDRK010000022.1	532246	533114	KAJ9603427.1
JAPDRK010000022.1	533550	534505	KAJ9603428.1
JAPDRK010000022.1	535524	536655	KAJ9603429.1
JAPDRK010000022.1	537170	538052	KAJ9603430.1
JAPDRK010000022.1	538981	540167	KAJ9603431.1
JAPDRK010000022.1	540577	540990	KAJ9603432.1
JAPDRK010000022.1	543134	545834	KAJ9603433.1
JAPDRK010000022.1	546731	547949	KAJ9603434.1
JAPDRK010000022.1	548893	550755	KAJ9603435.1
JAPDRK010000022.1	551899	553303	KAJ9603436.1
JAPDRK010000022.1	554012	555683	KAJ9603437.1
JAPDRK010000022.1	555852	557793	KAJ9603438.1
JAPDRK010000022.1	558112	560514	KAJ9603439.1
JAPDRK010000022.1	561245	562127	KAJ9603440.1
JAPDRK010000022.1	563032	564307	KAJ9603441.1
JAPDRK010000022.1	564704	566340	KAJ9603442.1
JAPDRK010000022.1	568369	570274	KAJ9603443.1
JAPDRK010000022.1	572084	573743	KAJ9603444.1
JAPDRK010000022.1	576858	577617	KAJ9603445.1
JAPDRK010000022.1	580353	581805	KAJ9603446.1
JAPDRK010000022.1	582336	583200	KAJ9603447.1
JAPDRK010000022.1	585166	586831	KAJ9603448.1
JAPDRK010000022.1	587521	588152	KAJ9603449.1
JAPDRK010000022.1	588214	590121	KAJ9603450.1
JAPDRK010000022.1	591043	593222	KAJ9603451.1
JAPDRK010000022.1	593276	594191	KAJ9603452.1
JAPDRK010000022.1	594942	596894	KAJ9603453.1
JAPDRK010000022.1	597282	598839	KAJ9603454.1
JAPDRK010000022.1	600219	601539	KAJ9603455.1
JAPDRK010000022.1	603293	603974	KAJ9603456.1
JAPDRK010000022.1	604961	605672	KAJ9603457.1
JAPDRK010000022.1	606155	608055	KAJ9603458.1
JAPDRK010000022.1	609047	609652	KAJ9603459.1
JAPDRK010000022.1	610375	611404	KAJ9603460.1
JAPDRK010000022.1	611851	612391	KAJ9603461.1
JAPDRK010000022.1	613016	614618	KAJ9603462.1
JAPDRK010000022.1	615458	616444	KAJ9603463.1
JAPDRK010000022.1	616705	620601	KAJ9603464.1
JAPDRK010000022.1	627457	627853	KAJ9603465.1
JAPDRK010000022.1	628083	628785	KAJ9603466.1
JAPDRK010000022.1	630290	631275	KAJ9603467.1
JAPDRK010000022.1	631839	633009	KAJ9603468.1
JAPDRK010000022.1	634451	635629	KAJ9603469.1
JAPDRK010000022.1	636296	637178	KAJ9603470.1
JAPDRK010000022.1	637651	638391	KAJ9603471.1
JAPDRK010000022.1	640784	641594	KAJ9603472.1
JAPDRK010000022.1	642358	643110	KAJ9603473.1
JAPDRK010000022.1	644019	645113	KAJ9603474.1
JAPDRK010000022.1	645742	647185	KAJ9603475.1
JAPDRK010000022.1	648043	650538	KAJ9603476.1
JAPDRK010000022.1	651469	652344	KAJ9603477.1
JAPDRK010000022.1	653397	654113	KAJ9603478.1
JAPDRK010000022.1	657253	659495	KAJ9603479.1
JAPDRK010000022.1	660116	661847	KAJ9603480.1
JAPDRK010000022.1	662670	664104	KAJ9603481.1
JAPDRK010000022.1	664737	666207	KAJ9603482.1
JAPDRK010000022.1	666484	667180	KAJ9603483.1
JAPDRK010000022.1	668601	669192	KAJ9603484.1
JAPDRK010000022.1	669697	672004	KAJ9603485.1
JAPDRK010000022.1	672425	673224	KAJ9603486.1
JAPDRK010000022.1	673919	675092	KAJ9603487.1
JAPDRK010000022.1	675747	678382	KAJ9603488.1
JAPDRK010000022.1	681201	681846	KAJ9603489.1
JAPDRK010000022.1	682874	684359	KAJ9603490.1
JAPDRK010000022.1	685741	691358	KAJ9603491.1
JAPDRK010000022.1	693452	694106	KAJ9603492.1
JAPDRK010000022.1	694776	695890	KAJ9603493.1
JAPDRK010000022.1	696245	698519	KAJ9603494.1
JAPDRK010000022.1	699130	701131	KAJ9603495.1
JAPDRK010000022.1	702574	703171	KAJ9603496.1
JAPDRK010000022.1	704778	705735	KAJ9603497.1
JAPDRK010000022.1	707054	709401	KAJ9603498.1
JAPDRK010000023.1	543	1859	KAJ9602982.1
JAPDRK010000023.1	3094	4423	KAJ9602983.1
JAPDRK010000023.1	5693	7736	KAJ9602984.1
JAPDRK010000023.1	8742	9993	KAJ9602985.1
JAPDRK010000023.1	11518	13325	KAJ9602986.1
JAPDRK010000023.1	13762	15587	KAJ9602987.1
JAPDRK010000023.1	16070	20259	KAJ9602988.1
JAPDRK010000023.1	20926	22538	KAJ9602989.1
JAPDRK010000023.1	23229	24735	KAJ9602990.1
JAPDRK010000023.1	25444	27175	KAJ9602991.1
JAPDRK010000023.1	27844	28736	KAJ9602992.1
JAPDRK010000023.1	29728	33832	KAJ9602993.1
JAPDRK010000023.1	34118	35238	KAJ9602994.1
JAPDRK010000023.1	35807	36720	KAJ9602995.1
JAPDRK010000023.1	37597	39232	KAJ9602996.1
JAPDRK010000023.1	39856	41092	KAJ9602997.1
JAPDRK010000023.1	41434	43918	KAJ9602998.1
JAPDRK010000023.1	44217	45723	KAJ9602999.1
JAPDRK010000023.1	45833	46238	KAJ9603000.1
JAPDRK010000023.1	46909	49331	KAJ9603001.1
JAPDRK010000023.1	49548	50605	KAJ9603002.1
JAPDRK010000023.1	50763	52367	KAJ9603003.1
JAPDRK010000023.1	53048	57558	KAJ9603004.1
JAPDRK010000023.1	57754	59394	KAJ9603005.1
JAPDRK010000023.1	61061	62187	KAJ9603006.1
JAPDRK010000023.1	63938	66089	KAJ9603007.1
JAPDRK010000023.1	66938	67970	KAJ9603008.1
JAPDRK010000023.1	68108	68888	KAJ9603009.1
JAPDRK010000023.1	69444	71329	KAJ9603010.1
JAPDRK010000023.1	71848	73947	KAJ9603011.1
JAPDRK010000023.1	74988	76769	KAJ9603012.1
JAPDRK010000023.1	77815	79764	KAJ9603013.1
JAPDRK010000023.1	80068	81614	KAJ9603014.1
JAPDRK010000023.1	82247	84326	KAJ9603015.1
JAPDRK010000023.1	85153	87261	KAJ9603016.1
JAPDRK010000023.1	87809	88236	KAJ9603017.1
JAPDRK010000023.1	89560	91110	KAJ9603018.1
JAPDRK010000023.1	92842	95030	KAJ9603019.1
JAPDRK010000023.1	96527	98543	KAJ9603020.1
JAPDRK010000023.1	101219	103133	KAJ9603021.1
JAPDRK010000023.1	103577	104582	KAJ9603022.1
JAPDRK010000023.1	104659	105385	KAJ9603023.1
JAPDRK010000023.1	105893	106935	KAJ9603024.1
JAPDRK010000023.1	108277	109672	KAJ9603025.1
JAPDRK010000023.1	109984	112464	KAJ9603026.1
JAPDRK010000023.1	116721	117936	KAJ9603027.1
JAPDRK010000023.1	119978	121010	KAJ9603028.1
JAPDRK010000023.1	121288	122470	KAJ9603029.1
JAPDRK010000023.1	122778	125742	KAJ9603030.1
JAPDRK010000023.1	126462	127250	KAJ9603031.1
JAPDRK010000023.1	127945	129841	KAJ9603032.1
JAPDRK010000023.1	130727	131798	KAJ9603033.1
JAPDRK010000023.1	132729	133996	KAJ9603034.1
JAPDRK010000023.1	134583	136507	KAJ9603035.1
JAPDRK010000023.1	137805	139875	KAJ9603036.1
JAPDRK010000023.1	141922	142826	KAJ9603037.1
JAPDRK010000023.1	143134	143608	KAJ9603038.1
JAPDRK010000023.1	144010	144560	KAJ9603039.1
JAPDRK010000023.1	145098	146037	KAJ9603040.1
JAPDRK010000023.1	147000	148917	KAJ9603041.1
JAPDRK010000023.1	149444	151657	KAJ9603042.1
JAPDRK010000023.1	151881	152561	KAJ9603043.1
JAPDRK010000023.1	153136	154190	KAJ9603044.1
JAPDRK010000023.1	154527	156604	KAJ9603045.1
JAPDRK010000023.1	157347	159348	KAJ9603046.1
JAPDRK010000023.1	159802	162287	KAJ9603047.1
JAPDRK010000023.1	162641	164579	KAJ9603048.1
JAPDRK010000023.1	165648	167294	KAJ9603049.1
JAPDRK010000023.1	168106	169579	KAJ9603050.1
JAPDRK010000023.1	170982	172027	KAJ9603051.1
JAPDRK010000023.1	172585	173352	KAJ9603052.1
JAPDRK010000023.1	173868	174883	KAJ9603053.1
JAPDRK010000023.1	175561	177436	KAJ9603054.1
JAPDRK010000023.1	178162	180634	KAJ9603055.1
JAPDRK010000023.1	181125	182046	KAJ9603056.1
JAPDRK010000023.1	182144	188204	KAJ9603057.1
JAPDRK010000023.1	188708	190795	KAJ9603058.1
JAPDRK010000023.1	194818	197531	KAJ9603059.1
JAPDRK010000023.1	204322	204780	KAJ9603060.1
JAPDRK010000023.1	205435	207315	KAJ9603061.1
JAPDRK010000023.1	209576	210446	KAJ9603062.1
JAPDRK010000023.1	214003	215077	KAJ9603063.1
JAPDRK010000023.1	216092	216747	KAJ9603064.1
JAPDRK010000023.1	217337	218892	KAJ9603065.1
JAPDRK010000023.1	220906	222284	KAJ9603066.1
JAPDRK010000023.1	223437	227307	KAJ9603067.1
JAPDRK010000023.1	227576	230753	KAJ9603068.1
JAPDRK010000023.1	233378	233882	KAJ9603069.1
JAPDRK010000023.1	235755	237103	KAJ9603070.1
JAPDRK010000023.1	238173	239721	KAJ9603071.1
JAPDRK010000023.1	240021	242764	KAJ9603072.1
JAPDRK010000023.1	248261	249298	KAJ9603073.1
JAPDRK010000023.1	250353	250911	KAJ9603074.1
JAPDRK010000023.1	251389	252445	KAJ9603075.1
JAPDRK010000023.1	252964	254436	KAJ9603076.1
JAPDRK010000023.1	255813	256383	KAJ9603077.1
JAPDRK010000023.1	256762	258070	KAJ9603078.1
JAPDRK010000023.1	260259	261498	KAJ9603079.1
JAPDRK010000023.1	263899	265698	KAJ9603080.1
JAPDRK010000023.1	267074	270288	KAJ9603081.1
JAPDRK010000023.1	271553	272536	KAJ9603082.1
JAPDRK010000023.1	273131	274227	KAJ9603083.1
JAPDRK010000023.1	275142	276783	KAJ9603084.1
JAPDRK010000023.1	277341	281877	KAJ9603085.1
JAPDRK010000023.1	284052	286363	KAJ9603086.1
JAPDRK010000023.1	287350	288785	KAJ9603087.1
JAPDRK010000023.1	289504	291254	KAJ9603088.1
JAPDRK010000023.1	291395	292597	KAJ9603089.1
JAPDRK010000023.1	292725	294923	KAJ9603090.1
JAPDRK010000023.1	295642	297209	KAJ9603091.1
JAPDRK010000023.1	298348	301417	KAJ9603092.1
JAPDRK010000023.1	302048	304073	KAJ9603093.1
JAPDRK010000023.1	304387	304983	KAJ9603094.1
JAPDRK010000023.1	305588	306659	KAJ9603095.1
JAPDRK010000023.1	307735	309538	KAJ9603096.1
JAPDRK010000023.1	313272	315117	KAJ9603097.1
JAPDRK010000023.1	315862	316830	KAJ9603098.1
JAPDRK010000023.1	318468	319788	KAJ9603099.1
JAPDRK010000023.1	324493	325087	KAJ9603100.1
JAPDRK010000023.1	325780	327019	KAJ9603101.1
JAPDRK010000023.1	327600	328680	KAJ9603102.1
JAPDRK010000023.1	329182	330278	KAJ9603103.1
JAPDRK010000023.1	330513	331631	KAJ9603104.1
JAPDRK010000023.1	332526	336938	KAJ9603105.1
JAPDRK010000023.1	338278	339897	KAJ9603106.1
JAPDRK010000023.1	340297	341050	KAJ9603107.1
JAPDRK010000023.1	341503	342556	KAJ9603108.1
JAPDRK010000023.1	344940	348183	KAJ9603109.1
JAPDRK010000023.1	348760	350956	KAJ9603110.1
JAPDRK010000023.1	351531	353627	KAJ9603111.1
JAPDRK010000023.1	354763	355489	KAJ9603112.1
JAPDRK010000023.1	356146	356983	KAJ9603113.1
JAPDRK010000023.1	357170	360452	KAJ9603114.1
JAPDRK010000023.1	361105	362520	KAJ9603115.1
JAPDRK010000023.1	363338	364705	KAJ9603116.1
JAPDRK010000023.1	365428	365968	KAJ9603117.1
JAPDRK010000023.1	366642	368331	KAJ9603118.1
JAPDRK010000023.1	368911	370363	KAJ9603119.1
JAPDRK010000023.1	371429	372275	KAJ9603120.1
JAPDRK010000023.1	373249	374186	KAJ9603121.1
JAPDRK010000023.1	376468	378494	KAJ9603122.1
JAPDRK010000023.1	379325	381579	KAJ9603123.1
JAPDRK010000023.1	381997	383760	KAJ9603124.1
JAPDRK010000023.1	384817	386458	KAJ9603125.1
JAPDRK010000023.1	388678	389975	KAJ9603126.1
JAPDRK010000023.1	391883	393195	KAJ9603127.1
JAPDRK010000023.1	395505	397486	KAJ9603128.1
JAPDRK010000023.1	398326	400294	KAJ9603129.1
JAPDRK010000023.1	401017	401869	KAJ9603130.1
JAPDRK010000023.1	402230	406032	KAJ9603131.1
JAPDRK010000023.1	406436	407653	KAJ9603132.1
JAPDRK010000023.1	408546	410081	KAJ9603133.1
JAPDRK010000023.1	410710	411807	KAJ9603134.1
JAPDRK010000023.1	412516	413200	KAJ9603135.1
JAPDRK010000023.1	417298	418738	KAJ9603136.1
JAPDRK010000023.1	419317	420574	KAJ9603137.1
JAPDRK010000023.1	423601	424400	KAJ9603138.1
JAPDRK010000023.1	426969	427805	KAJ9603139.1
JAPDRK010000023.1	428651	429605	KAJ9603140.1
JAPDRK010000023.1	431479	432274	KAJ9603141.1
JAPDRK010000023.1	434022	435426	KAJ9603142.1
JAPDRK010000023.1	435695	436148	KAJ9603143.1
JAPDRK010000023.1	438522	440786	KAJ9603144.1
JAPDRK010000023.1	441394	442015	KAJ9603145.1
JAPDRK010000023.1	442834	444704	KAJ9603146.1
JAPDRK010000023.1	445081	446011	KAJ9603147.1
JAPDRK010000023.1	447120	447992	KAJ9603148.1
JAPDRK010000023.1	448375	450760	KAJ9603149.1
JAPDRK010000023.1	451348	452218	KAJ9603150.1
JAPDRK010000023.1	452614	453502	KAJ9603151.1
JAPDRK010000023.1	453896	455114	KAJ9603152.1
JAPDRK010000023.1	455931	458576	KAJ9603153.1
JAPDRK010000023.1	458832	460597	KAJ9603154.1
JAPDRK010000023.1	461514	462205	KAJ9603155.1
JAPDRK010000023.1	462298	464565	KAJ9603156.1
JAPDRK010000023.1	465852	466691	KAJ9603157.1
JAPDRK010000023.1	467119	469872	KAJ9603158.1
JAPDRK010000023.1	474078	475353	KAJ9603159.1
JAPDRK010000023.1	476283	477920	KAJ9603160.1
JAPDRK010000023.1	479792	480299	KAJ9603161.1
JAPDRK010000023.1	480692	481658	KAJ9603162.1
JAPDRK010000023.1	482950	483607	KAJ9603163.1
JAPDRK010000023.1	484572	486777	KAJ9603164.1
JAPDRK010000023.1	487370	489038	KAJ9603165.1
JAPDRK010000023.1	489484	491259	KAJ9603166.1
JAPDRK010000023.1	491724	494226	KAJ9603167.1
JAPDRK010000023.1	494482	497989	KAJ9603168.1
JAPDRK010000023.1	498499	499872	KAJ9603169.1
JAPDRK010000023.1	500732	506385	KAJ9603170.1
JAPDRK010000023.1	507328	508174	KAJ9603171.1
JAPDRK010000023.1	508831	510067	KAJ9603172.1
JAPDRK010000023.1	510218	512306	KAJ9603173.1
JAPDRK010000023.1	512959	516277	KAJ9603174.1
JAPDRK010000023.1	516498	517749	KAJ9603175.1
JAPDRK010000023.1	518245	518904	KAJ9603176.1
JAPDRK010000023.1	519290	522647	KAJ9603177.1
JAPDRK010000023.1	522903	523924	KAJ9603178.1
JAPDRK010000023.1	526212	527487	KAJ9603179.1
JAPDRK010000023.1	528201	529086	KAJ9603180.1
JAPDRK010000023.1	532067	534152	KAJ9603181.1
JAPDRK010000023.1	535070	536413	KAJ9603182.1
JAPDRK010000023.1	536880	538728	KAJ9603183.1
JAPDRK010000023.1	539728	544340	KAJ9603184.1
JAPDRK010000023.1	545174	546070	KAJ9603185.1
JAPDRK010000023.1	547200	547550	KAJ9603186.1
JAPDRK010000023.1	549281	552327	KAJ9603187.1
JAPDRK010000023.1	552908	554820	KAJ9603188.1
JAPDRK010000023.1	556894	559312	KAJ9603189.1
JAPDRK010000023.1	559522	561157	KAJ9603190.1
JAPDRK010000023.1	561748	563311	KAJ9603191.1
JAPDRK010000023.1	563342	566497	KAJ9603192.1
JAPDRK010000023.1	567107	568781	KAJ9603193.1
JAPDRK010000023.1	569623	570304	KAJ9603194.1
JAPDRK010000023.1	571706	572399	KAJ9603195.1
JAPDRK010000023.1	573104	574628	KAJ9603196.1
JAPDRK010000023.1	574997	575678	KAJ9603197.1
JAPDRK010000023.1	576056	579409	KAJ9603198.1
JAPDRK010000023.1	579691	580949	KAJ9603199.1
JAPDRK010000023.1	581193	581981	KAJ9603200.1
JAPDRK010000023.1	583140	584073	KAJ9603201.1
JAPDRK010000023.1	585014	585578	KAJ9603202.1
JAPDRK010000023.1	585615	586089	KAJ9603203.1
JAPDRK010000023.1	587018	587959	KAJ9603204.1
JAPDRK010000023.1	589908	590464	KAJ9603205.1
JAPDRK010000023.1	592136	594011	KAJ9603206.1
JAPDRK010000023.1	595167	596215	KAJ9603207.1
JAPDRK010000023.1	596476	598028	KAJ9603208.1
JAPDRK010000023.1	598621	599284	KAJ9603209.1
JAPDRK010000023.1	599419	600875	KAJ9603210.1
JAPDRK010000023.1	601501	602710	KAJ9603211.1
JAPDRK010000023.1	602754	603620	KAJ9603212.1
JAPDRK010000023.1	604226	606703	KAJ9603213.1
JAPDRK010000023.1	607539	608151	KAJ9603214.1
JAPDRK010000023.1	608906	610340	KAJ9603215.1
JAPDRK010000023.1	611209	611773	KAJ9603216.1
JAPDRK010000023.1	612213	612909	KAJ9603217.1
JAPDRK010000023.1	613616	614297	KAJ9603218.1
JAPDRK010000023.1	614887	615466	KAJ9603219.1
JAPDRK010000023.1	616868	617529	KAJ9603220.1
JAPDRK010000023.1	617860	618580	KAJ9603221.1
JAPDRK010000023.1	620657	622190	KAJ9603222.1
JAPDRK010000023.1	622657	624724	KAJ9603223.1
JAPDRK010000023.1	624799	625243	KAJ9603224.1
JAPDRK010000023.1	625550	626299	KAJ9603225.1
JAPDRK010000023.1	627154	629150	KAJ9603226.1
JAPDRK010000023.1	632873	634235	KAJ9603227.1
JAPDRK010000023.1	635237	635968	KAJ9603228.1
JAPDRK010000023.1	636992	638423	KAJ9603229.1
JAPDRK010000023.1	639469	640522	KAJ9603230.1
JAPDRK010000023.1	641152	643051	KAJ9603231.1
JAPDRK010000024.1	1187	3536	KAJ9602747.1
JAPDRK010000024.1	4825	6091	KAJ9602748.1
JAPDRK010000024.1	6290	7067	KAJ9602749.1
JAPDRK010000024.1	7927	8836	KAJ9602750.1
JAPDRK010000024.1	9352	10030	KAJ9602751.1
JAPDRK010000024.1	10974	12044	KAJ9602752.1
JAPDRK010000024.1	12535	13144	KAJ9602753.1
JAPDRK010000024.1	13393	15911	KAJ9602754.1
JAPDRK010000024.1	16426	17939	KAJ9602755.1
JAPDRK010000024.1	20726	21386	KAJ9602756.1
JAPDRK010000024.1	21956	23362	KAJ9602757.1
JAPDRK010000024.1	27319	28673	KAJ9602758.1
JAPDRK010000024.1	29898	30876	KAJ9602759.1
JAPDRK010000024.1	31629	32469	KAJ9602760.1
JAPDRK010000024.1	32592	34383	KAJ9602761.1
JAPDRK010000024.1	35505	36942	KAJ9602762.1
JAPDRK010000024.1	40346	41247	KAJ9602763.1
JAPDRK010000024.1	44820	45693	KAJ9602764.1
JAPDRK010000024.1	46262	47390	KAJ9602765.1
JAPDRK010000024.1	47636	48141	KAJ9602766.1
JAPDRK010000024.1	48910	50584	KAJ9602767.1
JAPDRK010000024.1	51299	52781	KAJ9602768.1
JAPDRK010000024.1	53422	55053	KAJ9602769.1
JAPDRK010000024.1	55988	56852	KAJ9602770.1
JAPDRK010000024.1	58814	59588	KAJ9602771.1
JAPDRK010000024.1	61538	62180	KAJ9602772.1
JAPDRK010000024.1	62536	64488	KAJ9602773.1
JAPDRK010000024.1	65061	66739	KAJ9602774.1
JAPDRK010000024.1	68135	68546	KAJ9602775.1
JAPDRK010000024.1	69356	71834	KAJ9602776.1
JAPDRK010000024.1	73896	76061	KAJ9602777.1
JAPDRK010000024.1	76709	77157	KAJ9602778.1
JAPDRK010000024.1	77315	78587	KAJ9602779.1
JAPDRK010000024.1	78997	81859	KAJ9602780.1
JAPDRK010000024.1	81949	82681	KAJ9602781.1
JAPDRK010000024.1	83800	85639	KAJ9602782.1
JAPDRK010000024.1	86041	88788	KAJ9602783.1
JAPDRK010000024.1	89467	91161	KAJ9602784.1
JAPDRK010000024.1	91438	93892	KAJ9602785.1
JAPDRK010000024.1	94409	94775	KAJ9602786.1
JAPDRK010000024.1	94886	95637	KAJ9602787.1
JAPDRK010000024.1	96760	97658	KAJ9602788.1
JAPDRK010000024.1	98360	99035	KAJ9602789.1
JAPDRK010000024.1	99123	101013	KAJ9602790.1
JAPDRK010000024.1	102469	103173	KAJ9602791.1
JAPDRK010000024.1	104311	105658	KAJ9602792.1
JAPDRK010000024.1	106693	107776	KAJ9602793.1
JAPDRK010000024.1	108799	109802	KAJ9602794.1
JAPDRK010000024.1	109962	111633	KAJ9602795.1
JAPDRK010000024.1	114605	115628	KAJ9602796.1
JAPDRK010000024.1	116020	116431	KAJ9602797.1
JAPDRK010000024.1	117251	117903	KAJ9602798.1
JAPDRK010000024.1	119001	120135	KAJ9602799.1
JAPDRK010000024.1	121556	123578	KAJ9602800.1
JAPDRK010000024.1	124693	126677	KAJ9602801.1
JAPDRK010000024.1	127315	129326	KAJ9602802.1
JAPDRK010000024.1	130620	132518	KAJ9602803.1
JAPDRK010000024.1	133108	134944	KAJ9602804.1
JAPDRK010000024.1	135447	136431	KAJ9602805.1
JAPDRK010000024.1	136542	139730	KAJ9602806.1
JAPDRK010000024.1	141003	141707	KAJ9602807.1
JAPDRK010000024.1	142187	143612	KAJ9602808.1
JAPDRK010000024.1	145489	146770	KAJ9602809.1
JAPDRK010000024.1	147292	148447	KAJ9602810.1
JAPDRK010000024.1	149450	150461	KAJ9602811.1
JAPDRK010000024.1	151213	154397	KAJ9602812.1
JAPDRK010000024.1	155246	155600	KAJ9602813.1
JAPDRK010000024.1	156498	158472	KAJ9602814.1
JAPDRK010000024.1	159029	161882	KAJ9602815.1
JAPDRK010000024.1	163340	165622	KAJ9602816.1
JAPDRK010000024.1	166433	167008	KAJ9602817.1
JAPDRK010000024.1	167628	168636	KAJ9602818.1
JAPDRK010000024.1	169477	171775	KAJ9602819.1
JAPDRK010000024.1	173258	174299	KAJ9602820.1
JAPDRK010000024.1	175809	177561	KAJ9602821.1
JAPDRK010000024.1	178665	179306	KAJ9602822.1
JAPDRK010000024.1	181167	182040	KAJ9602823.1
JAPDRK010000024.1	186296	187776	KAJ9602824.1
JAPDRK010000024.1	188316	189645	KAJ9602825.1
JAPDRK010000024.1	191534	192041	KAJ9602826.1
JAPDRK010000024.1	192695	196657	KAJ9602827.1
JAPDRK010000024.1	197432	198050	KAJ9602828.1
JAPDRK010000024.1	198312	199122	KAJ9602829.1
JAPDRK010000024.1	199818	200879	KAJ9602830.1
JAPDRK010000024.1	201579	202002	KAJ9602831.1
JAPDRK010000024.1	202771	204876	KAJ9602832.1
JAPDRK010000024.1	205952	208317	KAJ9602833.1
JAPDRK010000024.1	219516	220304	KAJ9602834.1
JAPDRK010000024.1	226399	228700	KAJ9602835.1
JAPDRK010000024.1	229367	230429	KAJ9602836.1
JAPDRK010000024.1	231429	233895	KAJ9602837.1
JAPDRK010000024.1	234869	235888	KAJ9602838.1
JAPDRK010000024.1	236777	239151	KAJ9602839.1
JAPDRK010000024.1	240578	242071	KAJ9602840.1
JAPDRK010000024.1	242984	244505	KAJ9602841.1
JAPDRK010000024.1	245516	246409	KAJ9602842.1
JAPDRK010000024.1	247195	247659	KAJ9602843.1
JAPDRK010000024.1	248108	250871	KAJ9602844.1
JAPDRK010000024.1	251506	255008	KAJ9602845.1
JAPDRK010000024.1	255593	256326	KAJ9602846.1
JAPDRK010000024.1	256660	258558	KAJ9602847.1
JAPDRK010000024.1	259699	260842	KAJ9602848.1
JAPDRK010000024.1	263191	268536	KAJ9602849.1
JAPDRK010000024.1	269098	271723	KAJ9602850.1
JAPDRK010000024.1	272748	274031	KAJ9602851.1
JAPDRK010000024.1	275281	276211	KAJ9602852.1
JAPDRK010000024.1	276488	277025	KAJ9602853.1
JAPDRK010000024.1	277999	280944	KAJ9602854.1
JAPDRK010000024.1	282780	284576	KAJ9602855.1
JAPDRK010000024.1	285054	286707	KAJ9602856.1
JAPDRK010000024.1	286945	288059	KAJ9602857.1
JAPDRK010000024.1	288606	292060	KAJ9602858.1
JAPDRK010000024.1	292977	293505	KAJ9602859.1
JAPDRK010000024.1	295281	296153	KAJ9602860.1
JAPDRK010000024.1	296682	297771	KAJ9602861.1
JAPDRK010000024.1	297938	298361	KAJ9602862.1
JAPDRK010000024.1	299460	299943	KAJ9602863.1
JAPDRK010000024.1	300262	302138	KAJ9602864.1
JAPDRK010000024.1	303293	305252	KAJ9602865.1
JAPDRK010000024.1	305598	307752	KAJ9602866.1
JAPDRK010000024.1	310853	312557	KAJ9602867.1
JAPDRK010000024.1	312822	314040	KAJ9602868.1
JAPDRK010000024.1	314526	315324	KAJ9602869.1
JAPDRK010000024.1	315839	317480	KAJ9602870.1
JAPDRK010000024.1	317660	318815	KAJ9602871.1
JAPDRK010000024.1	319333	320536	KAJ9602872.1
JAPDRK010000024.1	320983	325606	KAJ9602873.1
JAPDRK010000024.1	326798	327460	KAJ9602874.1
JAPDRK010000024.1	328257	329085	KAJ9602875.1
JAPDRK010000024.1	331005	332817	KAJ9602876.1
JAPDRK010000024.1	334452	336027	KAJ9602877.1
JAPDRK010000024.1	336946	337971	KAJ9602878.1
JAPDRK010000024.1	338517	339124	KAJ9602879.1
JAPDRK010000024.1	339768	340848	KAJ9602880.1
JAPDRK010000024.1	340999	341834	KAJ9602881.1
JAPDRK010000024.1	342410	345136	KAJ9602882.1
JAPDRK010000024.1	346020	349433	KAJ9602883.1
JAPDRK010000024.1	350316	351912	KAJ9602884.1
JAPDRK010000024.1	354197	356470	KAJ9602885.1
JAPDRK010000024.1	357024	360603	KAJ9602886.1
JAPDRK010000024.1	361476	363117	KAJ9602887.1
JAPDRK010000024.1	364783	365209	KAJ9602888.1
JAPDRK010000024.1	366237	368877	KAJ9602889.1
JAPDRK010000024.1	371427	372832	KAJ9602890.1
JAPDRK010000024.1	373598	374864	KAJ9602891.1
JAPDRK010000024.1	375613	378837	KAJ9602892.1
JAPDRK010000024.1	379760	381047	KAJ9602893.1
JAPDRK010000024.1	381382	382854	KAJ9602894.1
JAPDRK010000024.1	382995	383745	KAJ9602895.1
JAPDRK010000024.1	384053	386523	KAJ9602896.1
JAPDRK010000024.1	387570	390966	KAJ9602897.1
JAPDRK010000024.1	393192	396618	KAJ9602898.1
JAPDRK010000024.1	403150	405130	KAJ9602899.1
JAPDRK010000024.1	405629	407394	KAJ9602900.1
JAPDRK010000024.1	408774	410340	KAJ9602901.1
JAPDRK010000024.1	411417	414065	KAJ9602902.1
JAPDRK010000024.1	415422	418218	KAJ9602903.1
JAPDRK010000024.1	418696	420010	KAJ9602904.1
JAPDRK010000024.1	420610	422617	KAJ9602905.1
JAPDRK010000024.1	423789	426047	KAJ9602906.1
JAPDRK010000024.1	427744	428728	KAJ9602907.1
JAPDRK010000024.1	430296	430929	KAJ9602908.1
JAPDRK010000024.1	434313	435271	KAJ9602909.1
JAPDRK010000024.1	441311	443747	KAJ9602910.1
JAPDRK010000024.1	444157	445288	KAJ9602911.1
JAPDRK010000024.1	445810	447800	KAJ9602912.1
JAPDRK010000024.1	448697	449414	KAJ9602913.1
JAPDRK010000024.1	449514	452065	KAJ9602914.1
JAPDRK010000024.1	452513	454110	KAJ9602915.1
JAPDRK010000024.1	454842	455580	KAJ9602916.1
JAPDRK010000024.1	456853	460525	KAJ9602917.1
JAPDRK010000024.1	461245	462424	KAJ9602918.1
JAPDRK010000024.1	462923	463280	KAJ9602919.1
JAPDRK010000024.1	463789	465007	KAJ9602920.1
JAPDRK010000024.1	465180	466782	KAJ9602921.1
JAPDRK010000024.1	467217	468581	KAJ9602922.1
JAPDRK010000024.1	468871	470503	KAJ9602923.1
JAPDRK010000024.1	471291	471930	KAJ9602924.1
JAPDRK010000024.1	472505	473243	KAJ9602925.1
JAPDRK010000024.1	474513	475808	KAJ9602926.1
JAPDRK010000024.1	478336	479446	KAJ9602927.1
JAPDRK010000024.1	482202	484136	KAJ9602928.1
JAPDRK010000024.1	484934	485996	KAJ9602929.1
JAPDRK010000024.1	486345	488803	KAJ9602930.1
JAPDRK010000024.1	489463	490263	KAJ9602931.1
JAPDRK010000024.1	491643	492828	KAJ9602932.1
JAPDRK010000024.1	493980	495869	KAJ9602933.1
JAPDRK010000024.1	496766	499541	KAJ9602934.1
JAPDRK010000024.1	500144	500618	KAJ9602935.1
JAPDRK010000024.1	501101	503235	KAJ9602936.1
JAPDRK010000024.1	503582	504554	KAJ9602937.1
JAPDRK010000024.1	505149	506163	KAJ9602938.1
JAPDRK010000024.1	507359	508229	KAJ9602939.1
JAPDRK010000024.1	509593	512381	KAJ9602940.1
JAPDRK010000024.1	515724	517920	KAJ9602941.1
JAPDRK010000024.1	518483	520438	KAJ9602942.1
JAPDRK010000024.1	521006	522353	KAJ9602943.1
JAPDRK010000024.1	523663	525744	KAJ9602944.1
JAPDRK010000024.1	526281	528777	KAJ9602945.1
JAPDRK010000024.1	529550	530888	KAJ9602946.1
JAPDRK010000024.1	532126	533053	KAJ9602947.1
JAPDRK010000024.1	540481	542347	KAJ9602948.1
JAPDRK010000024.1	542924	544671	KAJ9602949.1
JAPDRK010000024.1	545056	545416	KAJ9602950.1
JAPDRK010000024.1	545862	547038	KAJ9602951.1
JAPDRK010000024.1	547991	548234	KAJ9602952.1
JAPDRK010000024.1	549131	549821	KAJ9602953.1
JAPDRK010000024.1	551906	552681	KAJ9602954.1
JAPDRK010000024.1	553961	555334	KAJ9602955.1
JAPDRK010000024.1	556596	557502	KAJ9602956.1
JAPDRK010000024.1	558188	559111	KAJ9602957.1
JAPDRK010000024.1	562485	563328	KAJ9602958.1
JAPDRK010000024.1	564251	564674	KAJ9602959.1
JAPDRK010000024.1	565030	565396	KAJ9602960.1
JAPDRK010000024.1	566597	567919	KAJ9602961.1
JAPDRK010000024.1	569744	570321	KAJ9602962.1
JAPDRK010000024.1	570954	573887	KAJ9602963.1
JAPDRK010000024.1	575083	577096	KAJ9602964.1
JAPDRK010000024.1	577957	579544	KAJ9602965.1
JAPDRK010000024.1	579847	581341	KAJ9602966.1
JAPDRK010000024.1	582300	582837	KAJ9602967.1
JAPDRK010000024.1	582891	584022	KAJ9602968.1
JAPDRK010000024.1	584562	585183	KAJ9602969.1
JAPDRK010000024.1	586040	587378	KAJ9602970.1
JAPDRK010000024.1	587859	588424	KAJ9602971.1
JAPDRK010000024.1	588818	589281	KAJ9602972.1
JAPDRK010000024.1	589859	591283	KAJ9602973.1
JAPDRK010000024.1	592996	594034	KAJ9602974.1
JAPDRK010000024.1	594336	595006	KAJ9602975.1
JAPDRK010000024.1	595542	596127	KAJ9602976.1
JAPDRK010000024.1	597348	599649	KAJ9602977.1
JAPDRK010000024.1	600442	601946	KAJ9602978.1
JAPDRK010000024.1	602549	603398	KAJ9602979.1
JAPDRK010000024.1	604998	606652	KAJ9602980.1
JAPDRK010000024.1	607554	607975	KAJ9602981.1
JAPDRK010000025.1	8782	11618	KAJ9602569.1
JAPDRK010000025.1	12544	16423	KAJ9602570.1
JAPDRK010000025.1	17103	19038	KAJ9602571.1
JAPDRK010000025.1	19353	20607	KAJ9602572.1
JAPDRK010000025.1	21131	22700	KAJ9602573.1
JAPDRK010000025.1	23051	23723	KAJ9602574.1
JAPDRK010000025.1	23985	25423	KAJ9602575.1
JAPDRK010000025.1	25919	27247	KAJ9602576.1
JAPDRK010000025.1	27591	28923	KAJ9602577.1
JAPDRK010000025.1	29928	30258	KAJ9602578.1
JAPDRK010000025.1	32170	33777	KAJ9602579.1
JAPDRK010000025.1	33962	34877	KAJ9602580.1
JAPDRK010000025.1	35132	36002	KAJ9602581.1
JAPDRK010000025.1	36412	38589	KAJ9602582.1
JAPDRK010000025.1	39046	39514	KAJ9602583.1
JAPDRK010000025.1	39773	41591	KAJ9602584.1
JAPDRK010000025.1	43277	46751	KAJ9602585.1
JAPDRK010000025.1	46752	48592	KAJ9602586.1
JAPDRK010000025.1	49009	50464	KAJ9602587.1
JAPDRK010000025.1	52510	54187	KAJ9602588.1
JAPDRK010000025.1	54282	55134	KAJ9602589.1
JAPDRK010000025.1	55544	56819	KAJ9602590.1
JAPDRK010000025.1	57976	59553	KAJ9602591.1
JAPDRK010000025.1	59553	61423	KAJ9602592.1
JAPDRK010000025.1	63233	64898	KAJ9602593.1
JAPDRK010000025.1	66525	68187	KAJ9602594.1
JAPDRK010000025.1	68472	69305	KAJ9602595.1
JAPDRK010000025.1	70149	71211	KAJ9602596.1
JAPDRK010000025.1	71211	74085	KAJ9602597.1
JAPDRK010000025.1	74242	75361	KAJ9602598.1
JAPDRK010000025.1	76086	76774	KAJ9602599.1
JAPDRK010000025.1	77419	79577	KAJ9602600.1
JAPDRK010000025.1	79879	81686	KAJ9602601.1
JAPDRK010000025.1	83306	84125	KAJ9602602.1
JAPDRK010000025.1	84824	85904	KAJ9602603.1
JAPDRK010000025.1	86154	90904	KAJ9602604.1
JAPDRK010000025.1	91997	92558	KAJ9602605.1
JAPDRK010000025.1	92862	94095	KAJ9602606.1
JAPDRK010000025.1	94731	95961	KAJ9602607.1
JAPDRK010000025.1	96092	97292	KAJ9602608.1
JAPDRK010000025.1	97718	101957	KAJ9602609.1
JAPDRK010000025.1	102262	104326	KAJ9602610.1
JAPDRK010000025.1	104910	106765	KAJ9602611.1
JAPDRK010000025.1	106966	109920	KAJ9602612.1
JAPDRK010000025.1	110660	111435	KAJ9602613.1
JAPDRK010000025.1	111793	114772	KAJ9602614.1
JAPDRK010000025.1	117463	118249	KAJ9602615.1
JAPDRK010000025.1	119175	120266	KAJ9602616.1
JAPDRK010000025.1	120397	123026	KAJ9602617.1
JAPDRK010000025.1	123543	124542	KAJ9602618.1
JAPDRK010000025.1	124995	125859	KAJ9602619.1
JAPDRK010000025.1	127047	128194	KAJ9602620.1
JAPDRK010000025.1	128569	130863	KAJ9602621.1
JAPDRK010000025.1	131345	133158	KAJ9602622.1
JAPDRK010000025.1	134491	135546	KAJ9602623.1
JAPDRK010000025.1	136047	138646	KAJ9602624.1
JAPDRK010000025.1	139148	139664	KAJ9602625.1
JAPDRK010000025.1	141333	143690	KAJ9602626.1
JAPDRK010000025.1	144378	147839	KAJ9602627.1
JAPDRK010000025.1	148176	148641	KAJ9602628.1
JAPDRK010000025.1	149110	150316	KAJ9602629.1
JAPDRK010000025.1	150888	151874	KAJ9602630.1
JAPDRK010000025.1	153454	154093	KAJ9602631.1
JAPDRK010000025.1	154876	160099	KAJ9602632.1
JAPDRK010000025.1	160587	161658	KAJ9602633.1
JAPDRK010000025.1	162004	163816	KAJ9602634.1
JAPDRK010000025.1	164446	167126	KAJ9602635.1
JAPDRK010000025.1	167708	168867	KAJ9602636.1
JAPDRK010000025.1	169366	170083	KAJ9602637.1
JAPDRK010000025.1	170716	172008	KAJ9602638.1
JAPDRK010000025.1	172144	173401	KAJ9602639.1
JAPDRK010000025.1	174216	175927	KAJ9602640.1
JAPDRK010000025.1	178037	179018	KAJ9602641.1
JAPDRK010000025.1	179956	182187	KAJ9602642.1
JAPDRK010000025.1	182252	183242	KAJ9602643.1
JAPDRK010000025.1	184240	184815	KAJ9602644.1
JAPDRK010000025.1	186356	187381	KAJ9602645.1
JAPDRK010000025.1	188002	189613	KAJ9602646.1
JAPDRK010000025.1	189910	191686	KAJ9602647.1
JAPDRK010000025.1	192380	193562	KAJ9602648.1
JAPDRK010000025.1	194495	195893	KAJ9602649.1
JAPDRK010000025.1	196282	199183	KAJ9602650.1
JAPDRK010000025.1	199241	199880	KAJ9602651.1
JAPDRK010000025.1	200801	203111	KAJ9602652.1
JAPDRK010000025.1	203393	204658	KAJ9602653.1
JAPDRK010000025.1	205908	206613	KAJ9602654.1
JAPDRK010000025.1	207510	211048	KAJ9602655.1
JAPDRK010000025.1	213647	216197	KAJ9602656.1
JAPDRK010000025.1	216712	217254	KAJ9602657.1
JAPDRK010000025.1	218620	219965	KAJ9602658.1
JAPDRK010000025.1	220358	221833	KAJ9602659.1
JAPDRK010000025.1	221848	224814	KAJ9602660.1
JAPDRK010000025.1	225506	225861	KAJ9602661.1
JAPDRK010000025.1	227407	227947	KAJ9602662.1
JAPDRK010000025.1	228333	229086	KAJ9602663.1
JAPDRK010000025.1	229547	231101	KAJ9602664.1
JAPDRK010000025.1	231779	234300	KAJ9602665.1
JAPDRK010000025.1	234753	236007	KAJ9602666.1
JAPDRK010000025.1	236593	238246	KAJ9602667.1
JAPDRK010000025.1	239529	241063	KAJ9602668.1
JAPDRK010000025.1	242433	243584	KAJ9602669.1
JAPDRK010000025.1	244155	247592	KAJ9602670.1
JAPDRK010000025.1	248018	249519	KAJ9602671.1
JAPDRK010000025.1	250379	252704	KAJ9602672.1
JAPDRK010000025.1	253085	255241	KAJ9602673.1
JAPDRK010000025.1	255859	257131	KAJ9602674.1
JAPDRK010000025.1	257688	261562	KAJ9602675.1
JAPDRK010000025.1	262153	264304	KAJ9602676.1
JAPDRK010000025.1	264709	267595	KAJ9602677.1
JAPDRK010000025.1	269039	270190	KAJ9602678.1
JAPDRK010000025.1	271154	273542	KAJ9602679.1
JAPDRK010000025.1	273814	276112	KAJ9602680.1
JAPDRK010000025.1	276873	278498	KAJ9602681.1
JAPDRK010000025.1	278941	281038	KAJ9602682.1
JAPDRK010000025.1	282073	283420	KAJ9602683.1
JAPDRK010000025.1	284305	286570	KAJ9602684.1
JAPDRK010000025.1	286899	288600	KAJ9602685.1
JAPDRK010000025.1	289825	291509	KAJ9602686.1
JAPDRK010000025.1	294094	298399	KAJ9602687.1
JAPDRK010000025.1	301817	302420	KAJ9602688.1
JAPDRK010000025.1	302816	304431	KAJ9602689.1
JAPDRK010000025.1	305281	308521	KAJ9602690.1
JAPDRK010000025.1	312238	312872	KAJ9602691.1
JAPDRK010000025.1	313579	317600	KAJ9602692.1
JAPDRK010000025.1	318741	319837	KAJ9602693.1
JAPDRK010000025.1	320559	321555	KAJ9602694.1
JAPDRK010000025.1	322095	325926	KAJ9602695.1
JAPDRK010000025.1	328458	329685	KAJ9602696.1
JAPDRK010000025.1	330619	331344	KAJ9602697.1
JAPDRK010000025.1	331706	332180	KAJ9602698.1
JAPDRK010000025.1	332677	333866	KAJ9602699.1
JAPDRK010000025.1	335282	339166	KAJ9602700.1
JAPDRK010000025.1	339778	341890	KAJ9602701.1
JAPDRK010000025.1	346088	347969	KAJ9602702.1
JAPDRK010000025.1	348443	348785	KAJ9602703.1
JAPDRK010000025.1	349035	349821	KAJ9602704.1
JAPDRK010000025.1	350708	352608	KAJ9602705.1
JAPDRK010000025.1	353599	354088	KAJ9602706.1
JAPDRK010000025.1	354455	355304	KAJ9602707.1
JAPDRK010000025.1	355648	357625	KAJ9602708.1
JAPDRK010000025.1	358357	358993	KAJ9602709.1
JAPDRK010000025.1	359337	360305	KAJ9602710.1
JAPDRK010000025.1	362297	363492	KAJ9602711.1
JAPDRK010000025.1	364948	366272	KAJ9602712.1
JAPDRK010000025.1	369521	370571	KAJ9602713.1
JAPDRK010000025.1	370749	371695	KAJ9602714.1
JAPDRK010000025.1	372274	373273	KAJ9602715.1
JAPDRK010000025.1	374918	377435	KAJ9602716.1
JAPDRK010000025.1	377510	378641	KAJ9602717.1
JAPDRK010000025.1	379757	381372	KAJ9602718.1
JAPDRK010000025.1	383401	384058	KAJ9602719.1
JAPDRK010000025.1	384955	385980	KAJ9602720.1
JAPDRK010000025.1	386288	387678	KAJ9602721.1
JAPDRK010000025.1	389574	391092	KAJ9602722.1
JAPDRK010000025.1	392084	393167	KAJ9602723.1
JAPDRK010000025.1	393625	394752	KAJ9602724.1
JAPDRK010000025.1	394855	395932	KAJ9602725.1
JAPDRK010000025.1	396593	397496	KAJ9602726.1
JAPDRK010000025.1	397779	399850	KAJ9602727.1
JAPDRK010000025.1	400595	402681	KAJ9602728.1
JAPDRK010000025.1	403215	405911	KAJ9602729.1
JAPDRK010000025.1	406153	406575	KAJ9602730.1
JAPDRK010000025.1	407067	407793	KAJ9602731.1
JAPDRK010000025.1	408528	409847	KAJ9602732.1
JAPDRK010000025.1	410120	412010	KAJ9602733.1
JAPDRK010000025.1	412273	413273	KAJ9602734.1
JAPDRK010000025.1	413573	414818	KAJ9602735.1
JAPDRK010000025.1	414883	415927	KAJ9602736.1
JAPDRK010000025.1	416415	418554	KAJ9602737.1
JAPDRK010000025.1	419152	422110	KAJ9602738.1
JAPDRK010000025.1	422338	423629	KAJ9602739.1
JAPDRK010000025.1	425174	426881	KAJ9602740.1
JAPDRK010000025.1	427150	428020	KAJ9602741.1
JAPDRK010000025.1	428040	428897	KAJ9602742.1
JAPDRK010000025.1	429514	431395	KAJ9602743.1
JAPDRK010000025.1	431499	432839	KAJ9602744.1
JAPDRK010000026.1	171	609	KAJ9602397.1
JAPDRK010000026.1	944	4010	KAJ9602398.1
JAPDRK010000026.1	4450	5197	KAJ9602399.1
JAPDRK010000026.1	6346	7939	KAJ9602400.1
JAPDRK010000026.1	9214	11268	KAJ9602401.1
JAPDRK010000026.1	12053	14200	KAJ9602402.1
JAPDRK010000026.1	16220	18908	KAJ9602403.1
JAPDRK010000026.1	19304	21806	KAJ9602404.1
JAPDRK010000026.1	22082	22967	KAJ9602405.1
JAPDRK010000026.1	24875	26528	KAJ9602406.1
JAPDRK010000026.1	28428	30618	KAJ9602407.1
JAPDRK010000026.1	31531	32609	KAJ9602408.1
JAPDRK010000026.1	33728	37727	KAJ9602409.1
JAPDRK010000026.1	38387	40475	KAJ9602410.1
JAPDRK010000026.1	41548	43185	KAJ9602411.1
JAPDRK010000026.1	45015	45566	KAJ9602412.1
JAPDRK010000026.1	45659	46313	KAJ9602413.1
JAPDRK010000026.1	46928	48144	KAJ9602414.1
JAPDRK010000026.1	48460	49729	KAJ9602415.1
JAPDRK010000026.1	50397	50945	KAJ9602416.1
JAPDRK010000026.1	51114	51834	KAJ9602417.1
JAPDRK010000026.1	54703	57265	KAJ9602418.1
JAPDRK010000026.1	57427	59005	KAJ9602419.1
JAPDRK010000026.1	60605	61495	KAJ9602420.1
JAPDRK010000026.1	61916	62500	KAJ9602421.1
JAPDRK010000026.1	63291	64825	KAJ9602422.1
JAPDRK010000026.1	65902	67331	KAJ9602423.1
JAPDRK010000026.1	67843	70224	KAJ9602424.1
JAPDRK010000026.1	70762	71785	KAJ9602425.1
JAPDRK010000026.1	72523	75038	KAJ9602426.1
JAPDRK010000026.1	75604	78101	KAJ9602427.1
JAPDRK010000026.1	79761	81833	KAJ9602428.1
JAPDRK010000026.1	82185	83188	KAJ9602429.1
JAPDRK010000026.1	84314	90119	KAJ9602430.1
JAPDRK010000026.1	91611	95018	KAJ9602431.1
JAPDRK010000026.1	95962	98656	KAJ9602432.1
JAPDRK010000026.1	99491	101116	KAJ9602433.1
JAPDRK010000026.1	102987	103854	KAJ9602434.1
JAPDRK010000026.1	104624	105245	KAJ9602435.1
JAPDRK010000026.1	106274	106704	KAJ9602436.1
JAPDRK010000026.1	106944	107754	KAJ9602437.1
JAPDRK010000026.1	108813	109961	KAJ9602438.1
JAPDRK010000026.1	110192	113059	KAJ9602439.1
JAPDRK010000026.1	113607	114987	KAJ9602440.1
JAPDRK010000026.1	118090	118619	KAJ9602441.1
JAPDRK010000026.1	120824	125534	KAJ9602442.1
JAPDRK010000026.1	125981	127324	KAJ9602443.1
JAPDRK010000026.1	130723	131527	KAJ9602444.1
JAPDRK010000026.1	132219	134364	KAJ9602445.1
JAPDRK010000026.1	134439	135882	KAJ9602446.1
JAPDRK010000026.1	137136	138711	KAJ9602447.1
JAPDRK010000026.1	139222	141890	KAJ9602448.1
JAPDRK010000026.1	142085	143154	KAJ9602449.1
JAPDRK010000026.1	143585	145177	KAJ9602450.1
JAPDRK010000026.1	145654	146172	KAJ9602451.1
JAPDRK010000026.1	146560	147168	KAJ9602452.1
JAPDRK010000026.1	147508	148491	KAJ9602453.1
JAPDRK010000026.1	148856	152749	KAJ9602454.1
JAPDRK010000026.1	156051	157566	KAJ9602455.1
JAPDRK010000026.1	157834	159218	KAJ9602456.1
JAPDRK010000026.1	160634	162314	KAJ9602457.1
JAPDRK010000026.1	163021	164617	KAJ9602458.1
JAPDRK010000026.1	165235	166946	KAJ9602459.1
JAPDRK010000026.1	167129	167934	KAJ9602460.1
JAPDRK010000026.1	168502	170288	KAJ9602461.1
JAPDRK010000026.1	170532	171321	KAJ9602462.1
JAPDRK010000026.1	171834	173149	KAJ9602463.1
JAPDRK010000026.1	174936	175800	KAJ9602464.1
JAPDRK010000026.1	175900	177023	KAJ9602465.1
JAPDRK010000026.1	177666	179458	KAJ9602466.1
JAPDRK010000026.1	181393	181957	KAJ9602467.1
JAPDRK010000026.1	182523	183096	KAJ9602468.1
JAPDRK010000026.1	184416	185030	KAJ9602469.1
JAPDRK010000026.1	185688	186585	KAJ9602470.1
JAPDRK010000026.1	187184	188066	KAJ9602471.1
JAPDRK010000026.1	189939	191279	KAJ9602472.1
JAPDRK010000026.1	191640	193614	KAJ9602473.1
JAPDRK010000026.1	194573	195828	KAJ9602474.1
JAPDRK010000026.1	196411	197436	KAJ9602475.1
JAPDRK010000026.1	197843	199737	KAJ9602476.1
JAPDRK010000026.1	200062	201142	KAJ9602477.1
JAPDRK010000026.1	202153	203751	KAJ9602478.1
JAPDRK010000026.1	204501	204923	KAJ9602479.1
JAPDRK010000026.1	205711	207603	KAJ9602480.1
JAPDRK010000026.1	208494	211449	KAJ9602481.1
JAPDRK010000026.1	212191	215218	KAJ9602482.1
JAPDRK010000026.1	215609	217850	KAJ9602483.1
JAPDRK010000026.1	219076	220147	KAJ9602484.1
JAPDRK010000026.1	221556	222820	KAJ9602485.1
JAPDRK010000026.1	222913	223507	KAJ9602486.1
JAPDRK010000026.1	225864	227815	KAJ9602487.1
JAPDRK010000026.1	227914	229375	KAJ9602488.1
JAPDRK010000026.1	230934	232169	KAJ9602489.1
JAPDRK010000026.1	232694	233842	KAJ9602490.1
JAPDRK010000026.1	234322	234544	KAJ9602491.1
JAPDRK010000026.1	234724	235988	KAJ9602492.1
JAPDRK010000026.1	236878	238600	KAJ9602493.1
JAPDRK010000026.1	239749	241466	KAJ9602494.1
JAPDRK010000026.1	242061	242766	KAJ9602495.1
JAPDRK010000026.1	243411	245454	KAJ9602496.1
JAPDRK010000026.1	249173	250822	KAJ9602497.1
JAPDRK010000026.1	250927	252951	KAJ9602498.1
JAPDRK010000026.1	254291	254775	KAJ9602499.1
JAPDRK010000026.1	255101	255635	KAJ9602500.1
JAPDRK010000026.1	256412	258499	KAJ9602501.1
JAPDRK010000026.1	265319	265928	KAJ9602502.1
JAPDRK010000026.1	268548	270166	KAJ9602503.1
JAPDRK010000026.1	271494	275134	KAJ9602504.1
JAPDRK010000026.1	275395	276411	KAJ9602505.1
JAPDRK010000026.1	277344	278681	KAJ9602506.1
JAPDRK010000026.1	279337	280241	KAJ9602507.1
JAPDRK010000026.1	280401	281343	KAJ9602508.1
JAPDRK010000026.1	282556	285299	KAJ9602509.1
JAPDRK010000026.1	286282	288387	KAJ9602510.1
JAPDRK010000026.1	289059	290342	KAJ9602511.1
JAPDRK010000026.1	290575	292406	KAJ9602512.1
JAPDRK010000026.1	293270	294011	KAJ9602513.1
JAPDRK010000026.1	294878	297292	KAJ9602514.1
JAPDRK010000026.1	299157	300364	KAJ9602515.1
JAPDRK010000026.1	301474	302342	KAJ9602516.1
JAPDRK010000026.1	302850	306991	KAJ9602517.1
JAPDRK010000026.1	307769	308915	KAJ9602518.1
JAPDRK010000026.1	308978	310406	KAJ9602519.1
JAPDRK010000026.1	310833	312606	KAJ9602520.1
JAPDRK010000026.1	313642	315569	KAJ9602521.1
JAPDRK010000026.1	317246	318161	KAJ9602522.1
JAPDRK010000026.1	320294	321902	KAJ9602523.1
JAPDRK010000026.1	323207	323732	KAJ9602524.1
JAPDRK010000026.1	324250	325384	KAJ9602525.1
JAPDRK010000026.1	327455	328510	KAJ9602526.1
JAPDRK010000026.1	331296	333832	KAJ9602527.1
JAPDRK010000026.1	333887	335624	KAJ9602528.1
JAPDRK010000026.1	337342	338738	KAJ9602529.1
JAPDRK010000026.1	338989	339856	KAJ9602530.1
JAPDRK010000026.1	342243	343407	KAJ9602531.1
JAPDRK010000026.1	344385	347228	KAJ9602532.1
JAPDRK010000026.1	348199	349917	KAJ9602533.1
JAPDRK010000026.1	350514	351408	KAJ9602534.1
JAPDRK010000026.1	351990	354327	KAJ9602535.1
JAPDRK010000026.1	354426	355554	KAJ9602536.1
JAPDRK010000026.1	357248	359288	KAJ9602537.1
JAPDRK010000026.1	360463	362902	KAJ9602538.1
JAPDRK010000026.1	363069	364875	KAJ9602539.1
JAPDRK010000026.1	365914	368978	KAJ9602540.1
JAPDRK010000026.1	369747	370869	KAJ9602541.1
JAPDRK010000026.1	371347	371954	KAJ9602542.1
JAPDRK010000026.1	373763	375575	KAJ9602543.1
JAPDRK010000026.1	376438	380214	KAJ9602544.1
JAPDRK010000026.1	380761	381580	KAJ9602545.1
JAPDRK010000026.1	382052	384513	KAJ9602546.1
JAPDRK010000026.1	384753	384966	KAJ9602547.1
JAPDRK010000026.1	387090	387561	KAJ9602548.1
JAPDRK010000026.1	388325	389238	KAJ9602549.1
JAPDRK010000026.1	389470	389989	KAJ9602550.1
JAPDRK010000026.1	394218	394792	KAJ9602551.1
JAPDRK010000026.1	395381	396497	KAJ9602552.1
JAPDRK010000026.1	397030	399007	KAJ9602553.1
JAPDRK010000026.1	399695	401330	KAJ9602554.1
JAPDRK010000026.1	401897	403757	KAJ9602555.1
JAPDRK010000026.1	404569	406557	KAJ9602556.1
JAPDRK010000026.1	407844	408591	KAJ9602557.1
JAPDRK010000026.1	410456	410945	KAJ9602558.1
JAPDRK010000026.1	413410	415192	KAJ9602559.1
JAPDRK010000026.1	417099	418139	KAJ9602560.1
JAPDRK010000026.1	418637	419120	KAJ9602561.1
JAPDRK010000026.1	419424	420955	KAJ9602562.1
JAPDRK010000026.1	422897	424143	KAJ9602563.1
JAPDRK010000026.1	425227	426480	KAJ9602564.1
JAPDRK010000026.1	427106	427994	KAJ9602565.1
JAPDRK010000026.1	428044	428653	KAJ9602566.1
JAPDRK010000026.1	429446	431150	KAJ9602567.1
JAPDRK010000027.1	9127	11011	KAJ9602256.1
JAPDRK010000027.1	11370	13035	KAJ9602257.1
JAPDRK010000027.1	13654	14622	KAJ9602258.1
JAPDRK010000027.1	15818	17041	KAJ9602259.1
JAPDRK010000027.1	17720	18320	KAJ9602260.1
JAPDRK010000027.1	18612	22669	KAJ9602261.1
JAPDRK010000027.1	23734	26084	KAJ9602262.1
JAPDRK010000027.1	28053	28995	KAJ9602263.1
JAPDRK010000027.1	29516	32597	KAJ9602264.1
JAPDRK010000027.1	37845	38805	KAJ9602265.1
JAPDRK010000027.1	41735	42521	KAJ9602266.1
JAPDRK010000027.1	44125	44965	KAJ9602267.1
JAPDRK010000027.1	45373	45719	KAJ9602268.1
JAPDRK010000027.1	46431	47661	KAJ9602269.1
JAPDRK010000027.1	48013	49060	KAJ9602270.1
JAPDRK010000027.1	51577	53867	KAJ9602271.1
JAPDRK010000027.1	55975	57691	KAJ9602272.1
JAPDRK010000027.1	58353	59217	KAJ9602273.1
JAPDRK010000027.1	59514	60882	KAJ9602274.1
JAPDRK010000027.1	62194	63889	KAJ9602275.1
JAPDRK010000027.1	65517	67662	KAJ9602276.1
JAPDRK010000027.1	67946	69282	KAJ9602277.1
JAPDRK010000027.1	69424	69754	KAJ9602278.1
JAPDRK010000027.1	70456	73012	KAJ9602279.1
JAPDRK010000027.1	73310	75092	KAJ9602280.1
JAPDRK010000027.1	75898	76282	KAJ9602281.1
JAPDRK010000027.1	76336	77646	KAJ9602282.1
JAPDRK010000027.1	78243	79835	KAJ9602283.1
JAPDRK010000027.1	80204	83864	KAJ9602284.1
JAPDRK010000027.1	85122	89093	KAJ9602285.1
JAPDRK010000027.1	89940	91326	KAJ9602286.1
JAPDRK010000027.1	91629	94220	KAJ9602287.1
JAPDRK010000027.1	94852	95581	KAJ9602288.1
JAPDRK010000027.1	96046	97833	KAJ9602289.1
JAPDRK010000027.1	98527	99924	KAJ9602290.1
JAPDRK010000027.1	101379	102636	KAJ9602291.1
JAPDRK010000027.1	108980	110588	KAJ9602292.1
JAPDRK010000027.1	116965	117364	KAJ9602293.1
JAPDRK010000027.1	118495	120316	KAJ9602294.1
JAPDRK010000027.1	122275	123876	KAJ9602295.1
JAPDRK010000027.1	124394	128631	KAJ9602296.1
JAPDRK010000027.1	129168	131189	KAJ9602297.1
JAPDRK010000027.1	131547	132356	KAJ9602298.1
JAPDRK010000027.1	134123	135635	KAJ9602299.1
JAPDRK010000027.1	137987	138843	KAJ9602300.1
JAPDRK010000027.1	139298	140258	KAJ9602301.1
JAPDRK010000027.1	140352	141246	KAJ9602302.1
JAPDRK010000027.1	142499	143504	KAJ9602303.1
JAPDRK010000027.1	144060	145407	KAJ9602304.1
JAPDRK010000027.1	145707	146244	KAJ9602305.1
JAPDRK010000027.1	147193	148816	KAJ9602306.1
JAPDRK010000027.1	149471	150257	KAJ9602307.1
JAPDRK010000027.1	150682	152776	KAJ9602308.1
JAPDRK010000027.1	153645	155296	KAJ9602309.1
JAPDRK010000027.1	156691	157846	KAJ9602310.1
JAPDRK010000027.1	159014	161066	KAJ9602311.1
JAPDRK010000027.1	161487	163551	KAJ9602312.1
JAPDRK010000027.1	164375	166233	KAJ9602313.1
JAPDRK010000027.1	166870	168021	KAJ9602314.1
JAPDRK010000027.1	168544	170168	KAJ9602315.1
JAPDRK010000027.1	170750	172356	KAJ9602316.1
JAPDRK010000027.1	172883	174442	KAJ9602317.1
JAPDRK010000027.1	175004	175679	KAJ9602318.1
JAPDRK010000027.1	177343	178477	KAJ9602319.1
JAPDRK010000027.1	179259	181338	KAJ9602320.1
JAPDRK010000027.1	181503	183188	KAJ9602321.1
JAPDRK010000027.1	184352	185066	KAJ9602322.1
JAPDRK010000027.1	185422	186894	KAJ9602323.1
JAPDRK010000027.1	187789	188731	KAJ9602324.1
JAPDRK010000027.1	188835	189915	KAJ9602325.1
JAPDRK010000027.1	190791	191739	KAJ9602326.1
JAPDRK010000027.1	192166	193945	KAJ9602327.1
JAPDRK010000027.1	194015	194949	KAJ9602328.1
JAPDRK010000027.1	195313	195770	KAJ9602329.1
JAPDRK010000027.1	195858	196566	KAJ9602330.1
JAPDRK010000027.1	197483	198158	KAJ9602331.1
JAPDRK010000027.1	199071	199844	KAJ9602332.1
JAPDRK010000027.1	200765	202497	KAJ9602333.1
JAPDRK010000027.1	203648	204054	KAJ9602334.1
JAPDRK010000027.1	204084	204489	KAJ9602335.1
JAPDRK010000027.1	204782	206741	KAJ9602336.1
JAPDRK010000027.1	207960	208848	KAJ9602337.1
JAPDRK010000027.1	209267	211248	KAJ9602338.1
JAPDRK010000027.1	212269	213349	KAJ9602339.1
JAPDRK010000027.1	213738	215133	KAJ9602340.1
JAPDRK010000027.1	215797	217654	KAJ9602341.1
JAPDRK010000027.1	219196	219931	KAJ9602342.1
JAPDRK010000027.1	220519	224128	KAJ9602343.1
JAPDRK010000027.1	225485	229176	KAJ9602344.1
JAPDRK010000027.1	229910	231637	KAJ9602345.1
JAPDRK010000027.1	232123	233770	KAJ9602346.1
JAPDRK010000027.1	235639	237606	KAJ9602347.1
JAPDRK010000027.1	238704	242251	KAJ9602348.1
JAPDRK010000027.1	243787	244468	KAJ9602349.1
JAPDRK010000027.1	246196	247999	KAJ9602350.1
JAPDRK010000027.1	248299	252658	KAJ9602351.1
JAPDRK010000027.1	253831	255595	KAJ9602352.1
JAPDRK010000027.1	256342	257028	KAJ9602353.1
JAPDRK010000027.1	257540	258969	KAJ9602354.1
JAPDRK010000027.1	259294	262164	KAJ9602355.1
JAPDRK010000027.1	262582	267073	KAJ9602356.1
JAPDRK010000027.1	267631	268846	KAJ9602357.1
JAPDRK010000027.1	270058	271114	KAJ9602358.1
JAPDRK010000027.1	272618	273875	KAJ9602359.1
JAPDRK010000027.1	274248	276357	KAJ9602360.1
JAPDRK010000027.1	277410	278646	KAJ9602361.1
JAPDRK010000027.1	279325	280344	KAJ9602362.1
JAPDRK010000027.1	281309	282748	KAJ9602363.1
JAPDRK010000027.1	283022	283523	KAJ9602364.1
JAPDRK010000027.1	285265	286288	KAJ9602365.1
JAPDRK010000027.1	287291	287798	KAJ9602366.1
JAPDRK010000027.1	288883	290677	KAJ9602367.1
JAPDRK010000027.1	291621	292416	KAJ9602368.1
JAPDRK010000027.1	292808	295299	KAJ9602369.1
JAPDRK010000027.1	295602	296620	KAJ9602370.1
JAPDRK010000027.1	296854	297556	KAJ9602371.1
JAPDRK010000027.1	299498	300474	KAJ9602372.1
JAPDRK010000027.1	301075	305092	KAJ9602373.1
JAPDRK010000027.1	305750	307420	KAJ9602374.1
JAPDRK010000027.1	308263	310782	KAJ9602375.1
JAPDRK010000027.1	311897	313304	KAJ9602376.1
JAPDRK010000027.1	313708	314886	KAJ9602377.1
JAPDRK010000027.1	315517	315712	KAJ9602378.1
JAPDRK010000027.1	316605	319293	KAJ9602379.1
JAPDRK010000027.1	319962	321111	KAJ9602380.1
JAPDRK010000027.1	322228	324029	KAJ9602381.1
JAPDRK010000027.1	324616	326770	KAJ9602382.1
JAPDRK010000027.1	327021	328783	KAJ9602383.1
JAPDRK010000027.1	329085	329682	KAJ9602384.1
JAPDRK010000027.1	330313	331744	KAJ9602385.1
JAPDRK010000027.1	332837	334570	KAJ9602386.1
JAPDRK010000027.1	335922	337868	KAJ9602387.1
JAPDRK010000027.1	339090	339387	KAJ9602388.1
JAPDRK010000027.1	342057	344423	KAJ9602389.1
JAPDRK010000027.1	346093	349609	KAJ9602390.1
JAPDRK010000027.1	350087	350962	KAJ9602391.1
JAPDRK010000027.1	351189	352991	KAJ9602392.1
JAPDRK010000027.1	354422	356287	KAJ9602393.1
JAPDRK010000027.1	356842	364273	KAJ9602394.1
JAPDRK010000027.1	364702	368599	KAJ9602395.1
JAPDRK010000027.1	369481	369822	KAJ9602396.1
JAPDRK010000028.1	2693	7914	KAJ9602132.1
JAPDRK010000028.1	8826	10893	KAJ9602133.1
JAPDRK010000028.1	11370	12345	KAJ9602134.1
JAPDRK010000028.1	12682	14434	KAJ9602135.1
JAPDRK010000028.1	15225	16212	KAJ9602136.1
JAPDRK010000028.1	17386	22002	KAJ9602137.1
JAPDRK010000028.1	22633	23602	KAJ9602138.1
JAPDRK010000028.1	25345	26913	KAJ9602139.1
JAPDRK010000028.1	27501	29100	KAJ9602140.1
JAPDRK010000028.1	29767	30832	KAJ9602141.1
JAPDRK010000028.1	31642	32957	KAJ9602142.1
JAPDRK010000028.1	33907	34962	KAJ9602143.1
JAPDRK010000028.1	35039	35612	KAJ9602144.1
JAPDRK010000028.1	36987	38886	KAJ9602145.1
JAPDRK010000028.1	38990	40037	KAJ9602146.1
JAPDRK010000028.1	41144	42950	KAJ9602147.1
JAPDRK010000028.1	43183	45414	KAJ9602148.1
JAPDRK010000028.1	49251	50007	KAJ9602149.1
JAPDRK010000028.1	50827	52949	KAJ9602150.1
JAPDRK010000028.1	53541	55428	KAJ9602151.1
JAPDRK010000028.1	55646	56969	KAJ9602152.1
JAPDRK010000028.1	57282	58332	KAJ9602153.1
JAPDRK010000028.1	58671	59439	KAJ9602154.1
JAPDRK010000028.1	60817	62679	KAJ9602155.1
JAPDRK010000028.1	64438	66994	KAJ9602156.1
JAPDRK010000028.1	68196	68955	KAJ9602157.1
JAPDRK010000028.1	69533	70895	KAJ9602158.1
JAPDRK010000028.1	72394	73831	KAJ9602159.1
JAPDRK010000028.1	78017	79617	KAJ9602160.1
JAPDRK010000028.1	80911	81700	KAJ9602161.1
JAPDRK010000028.1	81740	83548	KAJ9602162.1
JAPDRK010000028.1	84393	86289	KAJ9602163.1
JAPDRK010000028.1	86729	87521	KAJ9602164.1
JAPDRK010000028.1	87648	88707	KAJ9602165.1
JAPDRK010000028.1	89618	92135	KAJ9602166.1
JAPDRK010000028.1	92688	94986	KAJ9602167.1
JAPDRK010000028.1	95317	96801	KAJ9602168.1
JAPDRK010000028.1	97579	99579	KAJ9602169.1
JAPDRK010000028.1	101515	105078	KAJ9602170.1
JAPDRK010000028.1	107049	109352	KAJ9602171.1
JAPDRK010000028.1	110733	111764	KAJ9602172.1
JAPDRK010000028.1	113727	114546	KAJ9602173.1
JAPDRK010000028.1	114754	116596	KAJ9602174.1
JAPDRK010000028.1	117535	119962	KAJ9602175.1
JAPDRK010000028.1	120527	122318	KAJ9602176.1
JAPDRK010000028.1	123274	124867	KAJ9602177.1
JAPDRK010000028.1	125166	127534	KAJ9602178.1
JAPDRK010000028.1	128309	129340	KAJ9602179.1
JAPDRK010000028.1	131515	133438	KAJ9602180.1
JAPDRK010000028.1	134761	135436	KAJ9602181.1
JAPDRK010000028.1	138764	141302	KAJ9602182.1
JAPDRK010000028.1	141513	143245	KAJ9602183.1
JAPDRK010000028.1	144364	146364	KAJ9602184.1
JAPDRK010000028.1	146694	147972	KAJ9602185.1
JAPDRK010000028.1	148915	150772	KAJ9602186.1
JAPDRK010000028.1	151226	152690	KAJ9602187.1
JAPDRK010000028.1	153386	154296	KAJ9602188.1
JAPDRK010000028.1	154829	156575	KAJ9602189.1
JAPDRK010000028.1	156632	157139	KAJ9602190.1
JAPDRK010000028.1	157538	160147	KAJ9602191.1
JAPDRK010000028.1	162339	163071	KAJ9602192.1
JAPDRK010000028.1	163484	165004	KAJ9602193.1
JAPDRK010000028.1	166379	166794	KAJ9602194.1
JAPDRK010000028.1	167496	168487	KAJ9602195.1
JAPDRK010000028.1	169437	170138	KAJ9602196.1
JAPDRK010000028.1	170284	170965	KAJ9602197.1
JAPDRK010000028.1	171597	172112	KAJ9602198.1
JAPDRK010000028.1	174895	177498	KAJ9602199.1
JAPDRK010000028.1	178765	179642	KAJ9602200.1
JAPDRK010000028.1	180048	180877	KAJ9602201.1
JAPDRK010000028.1	181214	182176	KAJ9602202.1
JAPDRK010000028.1	183313	184561	KAJ9602203.1
JAPDRK010000028.1	185140	186948	KAJ9602204.1
JAPDRK010000028.1	187933	188651	KAJ9602205.1
JAPDRK010000028.1	188710	189769	KAJ9602206.1
JAPDRK010000028.1	189959	191667	KAJ9602207.1
JAPDRK010000028.1	192474	193281	KAJ9602208.1
JAPDRK010000028.1	193769	195482	KAJ9602209.1
JAPDRK010000028.1	197725	204389	KAJ9602210.1
JAPDRK010000028.1	210560	212177	KAJ9602211.1
JAPDRK010000028.1	212682	213599	KAJ9602212.1
JAPDRK010000028.1	213681	214482	KAJ9602213.1
JAPDRK010000028.1	215104	215689	KAJ9602214.1
JAPDRK010000028.1	216127	217018	KAJ9602215.1
JAPDRK010000028.1	218333	219362	KAJ9602216.1
JAPDRK010000028.1	220436	224793	KAJ9602217.1
JAPDRK010000028.1	225144	226998	KAJ9602218.1
JAPDRK010000028.1	227557	228991	KAJ9602219.1
JAPDRK010000028.1	231950	234351	KAJ9602220.1
JAPDRK010000028.1	235426	236722	KAJ9602221.1
JAPDRK010000028.1	238252	239179	KAJ9602222.1
JAPDRK010000028.1	239845	240670	KAJ9602223.1
JAPDRK010000028.1	242029	242842	KAJ9602224.1
JAPDRK010000028.1	243248	244085	KAJ9602225.1
JAPDRK010000028.1	244631	245904	KAJ9602226.1
JAPDRK010000028.1	246982	248712	KAJ9602227.1
JAPDRK010000028.1	249602	250758	KAJ9602228.1
JAPDRK010000028.1	250952	252318	KAJ9602229.1
JAPDRK010000028.1	253930	254381	KAJ9602230.1
JAPDRK010000028.1	255477	256426	KAJ9602231.1
JAPDRK010000028.1	256763	258546	KAJ9602232.1
JAPDRK010000028.1	260395	261822	KAJ9602233.1
JAPDRK010000028.1	264879	271435	KAJ9602234.1
JAPDRK010000028.1	272405	274499	KAJ9602235.1
JAPDRK010000028.1	275039	275829	KAJ9602236.1
JAPDRK010000028.1	276271	277489	KAJ9602237.1
JAPDRK010000028.1	277985	280366	KAJ9602238.1
JAPDRK010000028.1	280498	281236	KAJ9602239.1
JAPDRK010000028.1	281729	282344	KAJ9602240.1
JAPDRK010000028.1	283032	284396	KAJ9602241.1
JAPDRK010000028.1	284684	286823	KAJ9602242.1
JAPDRK010000028.1	287564	288303	KAJ9602243.1
JAPDRK010000028.1	288711	289434	KAJ9602244.1
JAPDRK010000028.1	290814	292716	KAJ9602245.1
JAPDRK010000028.1	293900	295579	KAJ9602246.1
JAPDRK010000028.1	298563	300223	KAJ9602247.1
JAPDRK010000028.1	300292	302196	KAJ9602248.1
JAPDRK010000028.1	303783	305554	KAJ9602249.1
JAPDRK010000028.1	306588	307620	KAJ9602250.1
JAPDRK010000028.1	308480	309029	KAJ9602251.1
JAPDRK010000028.1	309070	310417	KAJ9602252.1
JAPDRK010000028.1	310766	313087	KAJ9602253.1
JAPDRK010000028.1	313854	315224	KAJ9602254.1
JAPDRK010000028.1	315696	317271	KAJ9602255.1
JAPDRK010000029.1	3943	4543	KAJ9602016.1
JAPDRK010000029.1	5167	6454	KAJ9602017.1
JAPDRK010000029.1	8318	9806	KAJ9602018.1
JAPDRK010000029.1	10274	11371	KAJ9602019.1
JAPDRK010000029.1	12112	16658	KAJ9602020.1
JAPDRK010000029.1	17724	18474	KAJ9602021.1
JAPDRK010000029.1	21678	23168	KAJ9602022.1
JAPDRK010000029.1	23374	25706	KAJ9602023.1
JAPDRK010000029.1	26727	28651	KAJ9602024.1
JAPDRK010000029.1	29110	30515	KAJ9602025.1
JAPDRK010000029.1	31098	32721	KAJ9602026.1
JAPDRK010000029.1	32953	34129	KAJ9602027.1
JAPDRK010000029.1	34836	35995	KAJ9602028.1
JAPDRK010000029.1	37573	38555	KAJ9602029.1
JAPDRK010000029.1	39913	41268	KAJ9602030.1
JAPDRK010000029.1	43803	44994	KAJ9602031.1
JAPDRK010000029.1	45405	45987	KAJ9602032.1
JAPDRK010000029.1	46730	47807	KAJ9602033.1
JAPDRK010000029.1	49450	50485	KAJ9602034.1
JAPDRK010000029.1	51251	51492	KAJ9602035.1
JAPDRK010000029.1	52519	53161	KAJ9602036.1
JAPDRK010000029.1	53261	55290	KAJ9602037.1
JAPDRK010000029.1	56335	59224	KAJ9602038.1
JAPDRK010000029.1	60154	63277	KAJ9602039.1
JAPDRK010000029.1	64288	65615	KAJ9602040.1
JAPDRK010000029.1	66120	67470	KAJ9602041.1
JAPDRK010000029.1	67679	68567	KAJ9602042.1
JAPDRK010000029.1	69295	70436	KAJ9602043.1
JAPDRK010000029.1	70902	72778	KAJ9602044.1
JAPDRK010000029.1	74000	74577	KAJ9602045.1
JAPDRK010000029.1	74966	76603	KAJ9602046.1
JAPDRK010000029.1	76923	77937	KAJ9602047.1
JAPDRK010000029.1	78918	80892	KAJ9602048.1
JAPDRK010000029.1	81205	89499	KAJ9602049.1
JAPDRK010000029.1	90283	91777	KAJ9602050.1
JAPDRK010000029.1	93109	93745	KAJ9602051.1
JAPDRK010000029.1	94730	95788	KAJ9602052.1
JAPDRK010000029.1	95917	96402	KAJ9602053.1
JAPDRK010000029.1	97608	99312	KAJ9602054.1
JAPDRK010000029.1	101549	102092	KAJ9602055.1
JAPDRK010000029.1	102971	105329	KAJ9602056.1
JAPDRK010000029.1	106213	107562	KAJ9602057.1
JAPDRK010000029.1	108008	108830	KAJ9602058.1
JAPDRK010000029.1	112069	115198	KAJ9602059.1
JAPDRK010000029.1	115348	117287	KAJ9602060.1
JAPDRK010000029.1	118213	120307	KAJ9602061.1
JAPDRK010000029.1	121051	121459	KAJ9602062.1
JAPDRK010000029.1	122061	123498	KAJ9602063.1
JAPDRK010000029.1	123563	124307	KAJ9602064.1
JAPDRK010000029.1	125142	126294	KAJ9602065.1
JAPDRK010000029.1	127656	129150	KAJ9602066.1
JAPDRK010000029.1	130016	132576	KAJ9602067.1
JAPDRK010000029.1	133453	133789	KAJ9602068.1
JAPDRK010000029.1	134313	136850	KAJ9602069.1
JAPDRK010000029.1	137309	140546	KAJ9602070.1
JAPDRK010000029.1	141147	142081	KAJ9602071.1
JAPDRK010000029.1	142532	142958	KAJ9602072.1
JAPDRK010000029.1	144404	148265	KAJ9602073.1
JAPDRK010000029.1	148735	151041	KAJ9602074.1
JAPDRK010000029.1	151942	153745	KAJ9602075.1
JAPDRK010000029.1	154123	156155	KAJ9602076.1
JAPDRK010000029.1	156664	160947	KAJ9602077.1
JAPDRK010000029.1	161433	163175	KAJ9602078.1
JAPDRK010000029.1	164210	166529	KAJ9602079.1
JAPDRK010000029.1	167525	172643	KAJ9602080.1
JAPDRK010000029.1	173155	175259	KAJ9602081.1
JAPDRK010000029.1	177350	178547	KAJ9602082.1
JAPDRK010000029.1	180623	182510	KAJ9602083.1
JAPDRK010000029.1	182853	184890	KAJ9602084.1
JAPDRK010000029.1	186346	188899	KAJ9602085.1
JAPDRK010000029.1	190119	191187	KAJ9602086.1
JAPDRK010000029.1	192182	193385	KAJ9602087.1
JAPDRK010000029.1	194934	197288	KAJ9602088.1
JAPDRK010000029.1	199472	201376	KAJ9602089.1
JAPDRK010000029.1	202060	203750	KAJ9602090.1
JAPDRK010000029.1	205601	206975	KAJ9602091.1
JAPDRK010000029.1	207675	208842	KAJ9602092.1
JAPDRK010000029.1	211172	213142	KAJ9602093.1
JAPDRK010000029.1	214781	215711	KAJ9602094.1
JAPDRK010000029.1	217365	219969	KAJ9602095.1
JAPDRK010000029.1	221499	223846	KAJ9602096.1
JAPDRK010000029.1	224113	225972	KAJ9602097.1
JAPDRK010000029.1	226097	227316	KAJ9602098.1
JAPDRK010000029.1	228022	231802	KAJ9602099.1
JAPDRK010000029.1	232028	232520	KAJ9602100.1
JAPDRK010000029.1	232893	234171	KAJ9602101.1
JAPDRK010000029.1	234640	235828	KAJ9602102.1
JAPDRK010000029.1	236078	236686	KAJ9602103.1
JAPDRK010000029.1	237275	238989	KAJ9602104.1
JAPDRK010000029.1	239262	241131	KAJ9602105.1
JAPDRK010000029.1	241463	242567	KAJ9602106.1
JAPDRK010000029.1	242687	244850	KAJ9602107.1
JAPDRK010000029.1	245313	246812	KAJ9602108.1
JAPDRK010000029.1	247322	248790	KAJ9602109.1
JAPDRK010000029.1	249625	251606	KAJ9602110.1
JAPDRK010000029.1	251910	253434	KAJ9602111.1
JAPDRK010000029.1	254636	254957	KAJ9602112.1
JAPDRK010000029.1	255148	257425	KAJ9602113.1
JAPDRK010000029.1	258044	258382	KAJ9602114.1
JAPDRK010000029.1	258645	259899	KAJ9602115.1
JAPDRK010000029.1	260857	261744	KAJ9602116.1
JAPDRK010000029.1	262959	264346	KAJ9602117.1
JAPDRK010000029.1	265319	267985	KAJ9602118.1
JAPDRK010000029.1	268032	270162	KAJ9602119.1
JAPDRK010000029.1	270558	271981	KAJ9602120.1
JAPDRK010000029.1	272187	273302	KAJ9602121.1
JAPDRK010000029.1	273985	276384	KAJ9602122.1
JAPDRK010000029.1	278761	280249	KAJ9602123.1
JAPDRK010000029.1	281203	282901	KAJ9602124.1
JAPDRK010000029.1	285645	289908	KAJ9602125.1
JAPDRK010000029.1	290341	292106	KAJ9602126.1
JAPDRK010000029.1	292402	294499	KAJ9602127.1
JAPDRK010000029.1	295208	297310	KAJ9602128.1
JAPDRK010000029.1	301580	302963	KAJ9602129.1
JAPDRK010000030.1	1072	1470	KAJ9601931.1
JAPDRK010000030.1	1589	3014	KAJ9601932.1
JAPDRK010000030.1	5954	6639	KAJ9601933.1
JAPDRK010000030.1	9129	10962	KAJ9601934.1
JAPDRK010000030.1	11077	11382	KAJ9601935.1
JAPDRK010000030.1	11445	12350	KAJ9601936.1
JAPDRK010000030.1	12372	12901	KAJ9601937.1
JAPDRK010000030.1	13386	14922	KAJ9601938.1
JAPDRK010000030.1	15162	16037	KAJ9601939.1
JAPDRK010000030.1	16187	16885	KAJ9601940.1
JAPDRK010000030.1	18303	19158	KAJ9601941.1
JAPDRK010000030.1	21897	24172	KAJ9601942.1
JAPDRK010000030.1	25057	26745	KAJ9601943.1
JAPDRK010000030.1	27393	30111	KAJ9601944.1
JAPDRK010000030.1	30666	34890	KAJ9601945.1
JAPDRK010000030.1	36429	37919	KAJ9601946.1
JAPDRK010000030.1	38860	39817	KAJ9601947.1
JAPDRK010000030.1	40503	42257	KAJ9601948.1
JAPDRK010000030.1	42667	48206	KAJ9601949.1
JAPDRK010000030.1	48838	50496	KAJ9601950.1
JAPDRK010000030.1	51264	52455	KAJ9601951.1
JAPDRK010000030.1	52955	53912	KAJ9601952.1
JAPDRK010000030.1	54470	55238	KAJ9601953.1
JAPDRK010000030.1	55246	56161	KAJ9601954.1
JAPDRK010000030.1	56662	58291	KAJ9601955.1
JAPDRK010000030.1	58740	60609	KAJ9601956.1
JAPDRK010000030.1	65564	66455	KAJ9601957.1
JAPDRK010000030.1	66653	68276	KAJ9601958.1
JAPDRK010000030.1	68778	71079	KAJ9601959.1
JAPDRK010000030.1	72183	72999	KAJ9601960.1
JAPDRK010000030.1	73700	73913	KAJ9601961.1
JAPDRK010000030.1	74896	75544	KAJ9601962.1
JAPDRK010000030.1	76313	77429	KAJ9601963.1
JAPDRK010000030.1	77741	78995	KAJ9601964.1
JAPDRK010000030.1	79681	80656	KAJ9601965.1
JAPDRK010000030.1	82787	84465	KAJ9601966.1
JAPDRK010000030.1	86030	88021	KAJ9601967.1
JAPDRK010000030.1	88656	90463	KAJ9601968.1
JAPDRK010000030.1	91208	92037	KAJ9601969.1
JAPDRK010000030.1	92467	93497	KAJ9601970.1
JAPDRK010000030.1	94837	97129	KAJ9601971.1
JAPDRK010000030.1	98127	99200	KAJ9601972.1
JAPDRK010000030.1	100324	101281	KAJ9601973.1
JAPDRK010000030.1	102724	104786	KAJ9601974.1
JAPDRK010000030.1	105264	105625	KAJ9601975.1
JAPDRK010000030.1	106517	108531	KAJ9601976.1
JAPDRK010000030.1	108992	110424	KAJ9601977.1
JAPDRK010000030.1	113340	113957	KAJ9601978.1
JAPDRK010000030.1	115796	119187	KAJ9601979.1
JAPDRK010000030.1	121955	122574	KAJ9601980.1
JAPDRK010000030.1	123870	127067	KAJ9601981.1
JAPDRK010000030.1	127476	128888	KAJ9601982.1
JAPDRK010000030.1	129581	132077	KAJ9601983.1
JAPDRK010000030.1	132592	133546	KAJ9601984.1
JAPDRK010000030.1	134682	136819	KAJ9601985.1
JAPDRK010000030.1	138131	139963	KAJ9601986.1
JAPDRK010000030.1	140701	142305	KAJ9601987.1
JAPDRK010000030.1	143637	145946	KAJ9601988.1
JAPDRK010000030.1	146504	148072	KAJ9601989.1
JAPDRK010000030.1	148158	149178	KAJ9601990.1
JAPDRK010000030.1	149502	151548	KAJ9601991.1
JAPDRK010000030.1	152093	152927	KAJ9601992.1
JAPDRK010000030.1	153596	155784	KAJ9601993.1
JAPDRK010000030.1	157544	159119	KAJ9601994.1
JAPDRK010000030.1	160110	161604	KAJ9601995.1
JAPDRK010000030.1	162134	163334	KAJ9601996.1
JAPDRK010000030.1	163548	165030	KAJ9601997.1
JAPDRK010000030.1	165736	167293	KAJ9601998.1
JAPDRK010000030.1	168309	169297	KAJ9601999.1
JAPDRK010000030.1	169909	170677	KAJ9602000.1
JAPDRK010000030.1	170979	171666	KAJ9602001.1
JAPDRK010000030.1	173233	177420	KAJ9602002.1
JAPDRK010000030.1	177868	178740	KAJ9602003.1
JAPDRK010000030.1	179115	179463	KAJ9602004.1
JAPDRK010000030.1	185111	185702	KAJ9602005.1
JAPDRK010000030.1	186478	187816	KAJ9602006.1
JAPDRK010000030.1	188522	189617	KAJ9602007.1
JAPDRK010000030.1	190185	192507	KAJ9602008.1
JAPDRK010000030.1	193521	194967	KAJ9602009.1
JAPDRK010000030.1	196410	199329	KAJ9602010.1
JAPDRK010000030.1	200241	201360	KAJ9602011.1
JAPDRK010000030.1	201913	205084	KAJ9602012.1
JAPDRK010000030.1	205733	206464	KAJ9602013.1
JAPDRK010000030.1	207729	209415	KAJ9602014.1
JAPDRK010000031.1	7776	9882	KAJ9601904.1
JAPDRK010000031.1	12001	13714	KAJ9601905.1
JAPDRK010000031.1	14601	18085	KAJ9601906.1
JAPDRK010000031.1	19540	20020	KAJ9601907.1
JAPDRK010000031.1	20915	21986	KAJ9601908.1
JAPDRK010000031.1	23153	23941	KAJ9601909.1
JAPDRK010000031.1	24465	26259	KAJ9601910.1
JAPDRK010000031.1	27406	29218	KAJ9601911.1
JAPDRK010000031.1	30426	31816	KAJ9601912.1
JAPDRK010000031.1	33111	36321	KAJ9601913.1
JAPDRK010000031.1	37512	38705	KAJ9601914.1
JAPDRK010000031.1	39162	40466	KAJ9601915.1
JAPDRK010000031.1	40658	41960	KAJ9601916.1
JAPDRK010000031.1	42967	46465	KAJ9601917.1
JAPDRK010000031.1	47251	47857	KAJ9601918.1
JAPDRK010000031.1	48799	50052	KAJ9601919.1
JAPDRK010000031.1	50796	51792	KAJ9601920.1
JAPDRK010000031.1	54980	55551	KAJ9601921.1
JAPDRK010000031.1	56128	57277	KAJ9601922.1
JAPDRK010000031.1	58073	59645	KAJ9601923.1
JAPDRK010000031.1	60862	62048	KAJ9601924.1
JAPDRK010000031.1	62586	67445	KAJ9601925.1
JAPDRK010000031.1	67843	70334	KAJ9601926.1
JAPDRK010000031.1	70732	71894	KAJ9601927.1
JAPDRK010000031.1	72110	73122	KAJ9601928.1
JAPDRK010000031.1	73860	75865	KAJ9601929.1
JAPDRK010000031.1	77929	78985	KAJ9601930.1
JAPDRK010000032.1	440	940	KAJ9601886.1
JAPDRK010000032.1	2366	2741	KAJ9601887.1
JAPDRK010000032.1	6683	7926	KAJ9601888.1
JAPDRK010000032.1	8884	10186	KAJ9601889.1
JAPDRK010000032.1	10596	13273	KAJ9601890.1
JAPDRK010000032.1	15109	16495	KAJ9601891.1
JAPDRK010000032.1	17941	22873	KAJ9601892.1
JAPDRK010000032.1	24876	25242	KAJ9601893.1
JAPDRK010000032.1	27414	30572	KAJ9601894.1
JAPDRK010000032.1	30905	31379	KAJ9601895.1
JAPDRK010000032.1	34539	35130	KAJ9601896.1
JAPDRK010000032.1	35520	36209	KAJ9601897.1
JAPDRK010000032.1	36624	40158	KAJ9601898.1
JAPDRK010000032.1	42703	44964	KAJ9601899.1
JAPDRK010000032.1	45580	47667	KAJ9601900.1
JAPDRK010000032.1	49046	50804	KAJ9601901.1
JAPDRK010000032.1	52393	53122	KAJ9601902.1
JAPDRK010000033.1	15	528	KAJ9601869.1
JAPDRK010000033.1	794	3533	KAJ9601870.1
JAPDRK010000033.1	4033	7000	KAJ9601871.1
JAPDRK010000033.1	7131	8342	KAJ9601872.1
JAPDRK010000033.1	12331	13847	KAJ9601873.1
JAPDRK010000033.1	14019	14556	KAJ9601874.1
JAPDRK010000033.1	15661	17396	KAJ9601875.1
JAPDRK010000033.1	17816	19993	KAJ9601876.1
JAPDRK010000033.1	22236	25653	KAJ9601877.1
JAPDRK010000033.1	27645	29188	KAJ9601878.1
JAPDRK010000033.1	30635	34705	KAJ9601879.1
JAPDRK010000033.1	35135	36242	KAJ9601880.1
JAPDRK010000033.1	36967	37728	KAJ9601881.1
JAPDRK010000033.1	38134	39241	KAJ9601882.1
JAPDRK010000033.1	39396	40311	KAJ9601883.1
JAPDRK010000033.1	41581	43701	KAJ9601884.1
JAPDRK010000033.1	45239	45868	KAJ9601885.1
JAPDRK010000034.1	3326	4735	KAJ9601862.1
JAPDRK010000034.1	17542	18804	KAJ9601863.1
JAPDRK010000034.1	20539	21405	KAJ9601864.1
JAPDRK010000034.1	21850	22156	KAJ9601865.1
JAPDRK010000034.1	24982	27571	KAJ9601866.1
JAPDRK010000034.1	28816	29711	KAJ9601867.1
JAPDRK010000034.1	33091	34820	KAJ9601868.1
JAPDRK010000036.1	2463	4562	KAJ9601854.1
JAPDRK010000036.1	5490	6060	KAJ9601855.1
JAPDRK010000036.1	6954	7340	KAJ9601856.1
JAPDRK010000036.1	11409	15750	KAJ9601857.1
JAPDRK010000036.1	16712	18425	KAJ9601858.1
JAPDRK010000036.1	19585	20165	KAJ9601859.1
JAPDRK010000036.1	20337	21489	KAJ9601860.1
JAPDRK010000036.1	22018	22819	KAJ9601861.1
JAPDRK010000039.1	2901	3259	KAJ9601852.1
JAPDRK010000039.1	4533	4892	KAJ9601853.1
JAPDRK010000050.1	50	275	KAJ9601851.1
JAPDRK010000053.1	17	210	KAJ9601850.1
JAPDRK010000064.1	2	221	KAJ9601849.1
JAPDRK010000066.1	86	239	KAJ9601848.1
JAPDRK010000067.1	56	257	KAJ9601847.1
JAPDRK010000089.1	8	244	KAJ9601845.1
JAPDRK010000093.1	25	250	KAJ9601844.1
JAPDRK010000098.1	11	241	KAJ9601843.1
```
