## Supplementary File 2. BED files and Orthogroup tables for the Eurotiomycetes dataset generated using OrthoFinder and orthoSynAssign for "orthoSynAssign: refine orthogroups using synteny information": GCA_041956615.1.bed

```
MU986643.1	1585	2713	KAL1961273.1
MU986643.1	4041	6210	KAL1961274.1
MU986643.1	7822	12655	KAL1961275.1
MU986643.1	13349	14865	KAL1961276.1
MU986643.1	15612	17614	KAL1961277.1
MU986643.1	18213	21008	KAL1961278.1
MU986643.1	27547	29179	KAL1961279.1
MU986643.1	34297	35369	KAL1961280.1
MU986643.1	36103	37085	KAL1961281.1
MU986643.1	37685	39721	KAL1961282.1
MU986643.1	40858	42764	KAL1961283.1
MU986643.1	43709	46400	KAL1961284.1
MU986643.1	48203	49307	KAL1961285.1
MU986643.1	50921	51632	KAL1961286.1
MU986643.1	52261	55317	KAL1961287.1
MU986643.1	56096	57863	KAL1961288.1
MU986643.1	59348	61496	KAL1961289.1
MU986643.1	62369	64416	KAL1961290.1
MU986643.1	66830	69225	KAL1961291.1
MU986643.1	70525	71539	KAL1961292.1
MU986643.1	72190	72519	KAL1961293.1
MU986643.1	74426	76778	KAL1961294.1
MU986643.1	77124	77767	KAL1961295.1
MU986643.1	78798	79488	KAL1961296.1
MU986643.1	80811	81094	KAL1961297.1
MU986643.1	81771	82470	KAL1961298.1
MU986643.1	86903	87330	KAL1961299.1
MU986643.1	88870	90538	KAL1961300.1
MU986643.1	91577	94595	KAL1961301.1
MU986643.1	94817	95334	KAL1961302.1
MU986643.1	96911	102863	KAL1961303.1
MU986643.1	104047	105969	KAL1961304.1
MU986643.1	106561	107911	KAL1961305.1
MU986643.1	108239	109567	KAL1961306.1
MU986643.1	109796	110802	KAL1961307.1
MU986643.1	112885	114106	KAL1961308.1
MU986643.1	115176	115621	KAL1961309.1
MU986643.1	120165	121058	KAL1961310.1
MU986643.1	121530	122948	KAL1961311.1
MU986643.1	124498	124940	KAL1961312.1
MU986643.1	125443	125914	KAL1961313.1
MU986643.1	126516	126791	KAL1961314.1
MU986643.1	129474	132559	KAL1961315.1
MU986643.1	132899	133547	KAL1961316.1
MU986643.1	133684	136711	KAL1961317.1
MU986643.1	138035	139624	KAL1961318.1
MU986643.1	140762	142499	KAL1961319.1
MU986643.1	142781	143099	KAL1961320.1
MU986643.1	143707	145738	KAL1961321.1
MU986643.1	147675	148746	KAL1961322.1
MU986643.1	150748	151069	KAL1961323.1
MU986643.1	152272	152821	KAL1961324.1
MU986643.1	154394	155596	KAL1961325.1
MU986643.1	156155	158381	KAL1961326.1
MU986643.1	160129	162554	KAL1961327.1
MU986643.1	163214	164342	KAL1961328.1
MU986643.1	164728	166990	KAL1961329.1
MU986643.1	167768	170149	KAL1961330.1
MU986643.1	171028	173278	KAL1961331.1
MU986643.1	174548	175614	KAL1961332.1
MU986643.1	176112	178705	KAL1961333.1
MU986643.1	179608	181190	KAL1961334.1
MU986643.1	182050	183879	KAL1961335.1
MU986643.1	185037	185951	KAL1961336.1
MU986643.1	186527	188212	KAL1961337.1
MU986643.1	189814	190191	KAL1961338.1
MU986643.1	193899	194372	KAL1961339.1
MU986643.1	196113	197803	KAL1961340.1
MU986643.1	198980	202715	KAL1961341.1
MU986643.1	203080	204553	KAL1961342.1
MU986643.1	204905	206122	KAL1961343.1
MU986643.1	207632	209678	KAL1961344.1
MU986643.1	210215	211007	KAL1961345.1
MU986643.1	211663	215496	KAL1961346.1
MU986643.1	216073	217134	KAL1961347.1
MU986643.1	217211	218053	KAL1961348.1
MU986643.1	218642	219594	KAL1961349.1
MU986643.1	219940	221231	KAL1961350.1
MU986643.1	221709	222276	KAL1961351.1
MU986643.1	222690	227178	KAL1961352.1
MU986643.1	227648	229640	KAL1961353.1
MU986643.1	230576	232165	KAL1961354.1
MU986643.1	235382	236582	KAL1961355.1
MU986643.1	239320	240575	KAL1961356.1
MU986643.1	241170	244337	KAL1961357.1
MU986643.1	244388	244690	KAL1961358.1
MU986643.1	244805	245914	KAL1961359.1
MU986643.1	246157	246491	KAL1961360.1
MU986643.1	246978	249231	KAL1961361.1
MU986643.1	252096	252552	KAL1961362.1
MU986643.1	253842	257765	KAL1961363.1
MU986643.1	259163	260264	KAL1961364.1
MU986643.1	262482	264248	KAL1961365.1
MU986643.1	264668	266105	KAL1961366.1
MU986643.1	267655	268080	KAL1961367.1
MU986643.1	269891	271301	KAL1961368.1
MU986643.1	271354	271768	KAL1961369.1
MU986643.1	272641	273797	KAL1961370.1
MU986643.1	274907	278178	KAL1961371.1
MU986643.1	279849	281853	KAL1961372.1
MU986643.1	282072	282872	KAL1961373.1
MU986643.1	283845	285493	KAL1961374.1
MU986643.1	285591	286098	KAL1961375.1
MU986643.1	287079	287471	KAL1961376.1
MU986643.1	288790	290665	KAL1961377.1
MU986643.1	290990	292019	KAL1961378.1
MU986643.1	293215	293561	KAL1961379.1
MU986643.1	298124	298754	KAL1961380.1
MU986643.1	299038	299500	KAL1961381.1
MU986643.1	300163	300673	KAL1961382.1
MU986643.1	303866	304934	KAL1961383.1
MU986643.1	306151	306524	KAL1961384.1
MU986643.1	307519	309211	KAL1961385.1
MU986643.1	309662	317827	KAL1961386.1
MU986643.1	318747	325280	KAL1961387.1
MU986643.1	326064	327556	KAL1961388.1
MU986643.1	329017	330068	KAL1961389.1
MU986643.1	330702	332678	KAL1961390.1
MU986643.1	333322	333615	KAL1961391.1
MU986643.1	334202	335069	KAL1961392.1
MU986643.1	337011	338959	KAL1961393.1
MU986643.1	339538	339806	KAL1961394.1
MU986643.1	342071	343221	KAL1961395.1
MU986643.1	343612	344362	KAL1961396.1
MU986643.1	345639	346158	KAL1961397.1
MU986643.1	346590	346883	KAL1961398.1
MU986643.1	348004	349543	KAL1961399.1
MU986643.1	350022	351651	KAL1961400.1
MU986643.1	352407	353673	KAL1961401.1
MU986643.1	355338	356333	KAL1961402.1
MU986643.1	359279	359691	KAL1961403.1
MU986643.1	362198	363365	KAL1961404.1
MU986643.1	364169	364810	KAL1961405.1
MU986643.1	365153	365638	KAL1961406.1
MU986643.1	366878	368556	KAL1961407.1
MU986643.1	372147	372828	KAL1961408.1
MU986643.1	373169	374873	KAL1961409.1
MU986643.1	376005	376431	KAL1961410.1
MU986643.1	377410	378395	KAL1961411.1
MU986643.1	379351	382006	KAL1961412.1
MU986643.1	382667	384214	KAL1961413.1
MU986643.1	384657	385924	KAL1961414.1
MU986643.1	386550	387174	KAL1961415.1
MU986643.1	388275	389700	KAL1961416.1
MU986643.1	389949	390324	KAL1961417.1
MU986643.1	390556	391888	KAL1961418.1
MU986643.1	392413	392905	KAL1961419.1
MU986643.1	393269	393887	KAL1961420.1
MU986643.1	394760	395604	KAL1961421.1
MU986643.1	396983	400265	KAL1961422.1
MU986643.1	403363	405225	KAL1961423.1
MU986643.1	405268	405796	KAL1961424.1
MU986643.1	406395	408080	KAL1961425.1
MU986643.1	408615	410972	KAL1961426.1
MU986643.1	411007	411432	KAL1961427.1
MU986643.1	415146	416540	KAL1961428.1
MU986643.1	419929	420550	KAL1961429.1
MU986643.1	421452	422863	KAL1961430.1
MU986643.1	422971	423523	KAL1961431.1
MU986643.1	424872	426378	KAL1961432.1
MU986643.1	426911	431474	KAL1961433.1
MU986643.1	432064	434144	KAL1961434.1
MU986643.1	434406	435540	KAL1961435.1
MU986643.1	436586	441009	KAL1961436.1
MU986643.1	442833	445140	KAL1961437.1
MU986643.1	445635	446072	KAL1961438.1
MU986643.1	446209	446629	KAL1961439.1
MU986643.1	446851	447244	KAL1961440.1
MU986643.1	453329	453729	KAL1961441.1
MU986643.1	454673	455557	KAL1961442.1
MU986643.1	455908	456421	KAL1961443.1
MU986643.1	456780	458106	KAL1961444.1
MU986643.1	460202	462553	KAL1961445.1
MU986643.1	463155	465629	KAL1961446.1
MU986643.1	466236	466695	KAL1961447.1
MU986643.1	466998	467290	KAL1961448.1
MU986643.1	470425	471486	KAL1961449.1
MU986643.1	472555	474202	KAL1961450.1
MU986643.1	474657	475389	KAL1961451.1
MU986643.1	476494	477805	KAL1961452.1
MU986643.1	478538	479093	KAL1961453.1
MU986643.1	479962	482120	KAL1961454.1
MU986643.1	483755	484598	KAL1961455.1
MU986643.1	484871	485528	KAL1961456.1
MU986643.1	485700	488417	KAL1961457.1
MU986643.1	493971	494897	KAL1961458.1
MU986643.1	497062	499577	KAL1961459.1
MU986643.1	500547	500859	KAL1961460.1
MU986643.1	501399	501866	KAL1961461.1
MU986643.1	502996	505022	KAL1961462.1
MU986643.1	506520	508019	KAL1961463.1
MU986643.1	509350	510145	KAL1961464.1
MU986643.1	510757	511051	KAL1961465.1
MU986643.1	511546	511935	KAL1961466.1
MU986644.1	2201	2957	KAL1961098.1
MU986644.1	3306	5088	KAL1961099.1
MU986644.1	6391	6748	KAL1961100.1
MU986644.1	7610	9326	KAL1961101.1
MU986644.1	10233	11445	KAL1961102.1
MU986644.1	13434	13899	KAL1961103.1
MU986644.1	15166	16602	KAL1961104.1
MU986644.1	17440	18373	KAL1961105.1
MU986644.1	19060	19488	KAL1961106.1
MU986644.1	20433	22445	KAL1961107.1
MU986644.1	24264	24759	KAL1961108.1
MU986644.1	25365	26436	KAL1961109.1
MU986644.1	27256	28638	KAL1961110.1
MU986644.1	30803	31074	KAL1961111.1
MU986644.1	33292	36919	KAL1961112.1
MU986644.1	39696	40350	KAL1961113.1
MU986644.1	41002	42549	KAL1961114.1
MU986644.1	43363	43993	KAL1961115.1
MU986644.1	45294	45813	KAL1961116.1
MU986644.1	46840	47921	KAL1961117.1
MU986644.1	48680	52192	KAL1961118.1
MU986644.1	52922	54336	KAL1961119.1
MU986644.1	55611	58065	KAL1961120.1
MU986644.1	58913	60051	KAL1961121.1
MU986644.1	60737	61438	KAL1961122.1
MU986644.1	61591	63473	KAL1961123.1
MU986644.1	64086	67227	KAL1961124.1
MU986644.1	67373	69380	KAL1961125.1
MU986644.1	69654	71619	KAL1961126.1
MU986644.1	72009	74332	KAL1961127.1
MU986644.1	75292	76997	KAL1961128.1
MU986644.1	77101	78527	KAL1961129.1
MU986644.1	78742	80657	KAL1961130.1
MU986644.1	82739	83273	KAL1961131.1
MU986644.1	83744	85517	KAL1961132.1
MU986644.1	85949	86990	KAL1961133.1
MU986644.1	87200	88841	KAL1961134.1
MU986644.1	92001	93594	KAL1961135.1
MU986644.1	94253	95560	KAL1961136.1
MU986644.1	96441	99875	KAL1961137.1
MU986644.1	102082	103718	KAL1961138.1
MU986644.1	104449	106270	KAL1961139.1
MU986644.1	107714	110261	KAL1961140.1
MU986644.1	111814	113567	KAL1961141.1
MU986644.1	114327	115245	KAL1961142.1
MU986644.1	116190	118801	KAL1961143.1
MU986644.1	121607	126307	KAL1961144.1
MU986644.1	126860	128591	KAL1961145.1
MU986644.1	130373	130808	KAL1961146.1
MU986644.1	132061	134035	KAL1961147.1
MU986644.1	135103	135714	KAL1961148.1
MU986644.1	136580	138082	KAL1961149.1
MU986644.1	138308	140017	KAL1961150.1
MU986644.1	141355	142554	KAL1961151.1
MU986644.1	143564	144872	KAL1961152.1
MU986644.1	144904	145162	KAL1961153.1
MU986644.1	146934	148123	KAL1961154.1
MU986644.1	148180	149244	KAL1961155.1
MU986644.1	150991	152311	KAL1961156.1
MU986644.1	152701	154108	KAL1961157.1
MU986644.1	154802	156973	KAL1961158.1
MU986644.1	158895	159420	KAL1961159.1
MU986644.1	162126	163515	KAL1961160.1
MU986644.1	163769	165605	KAL1961161.1
MU986644.1	165703	166309	KAL1961162.1
MU986644.1	169169	170337	KAL1961163.1
MU986644.1	170742	171302	KAL1961164.1
MU986644.1	172442	173879	KAL1961165.1
MU986644.1	176185	177097	KAL1961166.1
MU986644.1	178841	180951	KAL1961167.1
MU986644.1	184013	185428	KAL1961168.1
MU986644.1	186804	188489	KAL1961169.1
MU986644.1	191192	193023	KAL1961170.1
MU986644.1	201245	203969	KAL1961171.1
MU986644.1	204583	206668	KAL1961172.1
MU986644.1	207153	207866	KAL1961173.1
MU986644.1	208639	210945	KAL1961174.1
MU986644.1	211363	212164	KAL1961175.1
MU986644.1	213149	214105	KAL1961176.1
MU986644.1	215845	216865	KAL1961177.1
MU986644.1	218076	219066	KAL1961178.1
MU986644.1	219565	220044	KAL1961179.1
MU986644.1	221121	222113	KAL1961180.1
MU986644.1	222681	223260	KAL1961181.1
MU986644.1	225476	226121	KAL1961182.1
MU986644.1	227912	228374	KAL1961183.1
MU986644.1	229171	231942	KAL1961184.1
MU986644.1	232558	233557	KAL1961185.1
MU986644.1	236055	237744	KAL1961186.1
MU986644.1	238826	239363	KAL1961187.1
MU986644.1	241814	243500	KAL1961188.1
MU986644.1	243910	247120	KAL1961189.1
MU986644.1	248420	248713	KAL1961190.1
MU986644.1	248950	251405	KAL1961191.1
MU986644.1	251917	255597	KAL1961192.1
MU986644.1	255996	258900	KAL1961193.1
MU986644.1	260103	263861	KAL1961194.1
MU986644.1	264092	265476	KAL1961195.1
MU986644.1	268196	269037	KAL1961196.1
MU986644.1	270894	271599	KAL1961197.1
MU986644.1	272729	274411	KAL1961198.1
MU986644.1	275138	276444	KAL1961199.1
MU986644.1	278374	278911	KAL1961200.1
MU986644.1	279829	281956	KAL1961201.1
MU986644.1	285857	286487	KAL1961202.1
MU986644.1	286930	288884	KAL1961203.1
MU986644.1	290279	291789	KAL1961204.1
MU986644.1	292835	293750	KAL1961205.1
MU986644.1	294710	298965	KAL1961206.1
MU986644.1	299553	300059	KAL1961207.1
MU986644.1	300874	301799	KAL1961208.1
MU986644.1	302878	303681	KAL1961209.1
MU986644.1	309950	312877	KAL1961210.1
MU986644.1	314106	314656	KAL1961211.1
MU986644.1	315677	318985	KAL1961212.1
MU986644.1	320445	322296	KAL1961213.1
MU986644.1	324880	326822	KAL1961214.1
MU986644.1	327461	328739	KAL1961215.1
MU986644.1	330300	331566	KAL1961216.1
MU986644.1	332110	333184	KAL1961217.1
MU986644.1	334049	334382	KAL1961218.1
MU986644.1	335328	336492	KAL1961219.1
MU986644.1	336934	338256	KAL1961220.1
MU986644.1	339195	339982	KAL1961221.1
MU986644.1	340305	341300	KAL1961222.1
MU986644.1	341896	343684	KAL1961223.1
MU986644.1	346070	346712	KAL1961224.1
MU986644.1	347365	348522	KAL1961225.1
MU986644.1	348921	350136	KAL1961226.1
MU986644.1	350543	354209	KAL1961227.1
MU986644.1	354865	355891	KAL1961228.1
MU986644.1	356658	357486	KAL1961229.1
MU986644.1	358056	358839	KAL1961230.1
MU986644.1	359481	361024	KAL1961231.1
MU986644.1	362623	364760	KAL1961232.1
MU986644.1	366037	366889	KAL1961233.1
MU986644.1	367318	368331	KAL1961234.1
MU986644.1	368642	371333	KAL1961235.1
MU986644.1	374467	375165	KAL1961236.1
MU986644.1	376255	378177	KAL1961237.1
MU986644.1	378243	378642	KAL1961238.1
MU986644.1	381457	382019	KAL1961239.1
MU986644.1	382596	383553	KAL1961240.1
MU986644.1	384902	388686	KAL1961241.1
MU986644.1	389533	390639	KAL1961242.1
MU986644.1	391110	392592	KAL1961243.1
MU986644.1	394540	396853	KAL1961244.1
MU986644.1	397418	398109	KAL1961245.1
MU986644.1	399975	401112	KAL1961246.1
MU986644.1	401431	402045	KAL1961247.1
MU986644.1	403260	404035	KAL1961248.1
MU986644.1	404053	404511	KAL1961249.1
MU986644.1	407273	407800	KAL1961250.1
MU986644.1	409105	410665	KAL1961251.1
MU986644.1	413000	413448	KAL1961252.1
MU986644.1	413945	415335	KAL1961253.1
MU986644.1	417725	418619	KAL1961254.1
MU986644.1	419262	421419	KAL1961255.1
MU986644.1	422453	425108	KAL1961256.1
MU986644.1	425566	426965	KAL1961257.1
MU986644.1	427767	428871	KAL1961258.1
MU986644.1	429332	430694	KAL1961259.1
MU986644.1	432676	435182	KAL1961260.1
MU986644.1	435592	436498	KAL1961261.1
MU986644.1	437087	437625	KAL1961262.1
MU986644.1	440225	440637	KAL1961263.1
MU986644.1	440662	443037	KAL1961264.1
MU986644.1	443646	444405	KAL1961265.1
MU986644.1	446114	448468	KAL1961266.1
MU986644.1	450365	450964	KAL1961267.1
MU986644.1	451699	453037	KAL1961268.1
MU986644.1	453503	456602	KAL1961269.1
MU986644.1	458039	460218	KAL1961270.1
MU986644.1	465514	466996	KAL1961271.1
MU986644.1	467976	468733	KAL1961272.1
MU986645.1	941	1496	KAL1960944.1
MU986645.1	1651	2344	KAL1960945.1
MU986645.1	3268	6760	KAL1960946.1
MU986645.1	6793	7070	KAL1960947.1
MU986645.1	8132	10742	KAL1960948.1
MU986645.1	12970	13475	KAL1960949.1
MU986645.1	15291	15609	KAL1960950.1
MU986645.1	16182	17733	KAL1960951.1
MU986645.1	18917	20009	KAL1960952.1
MU986645.1	22169	24512	KAL1960953.1
MU986645.1	25445	26723	KAL1960954.1
MU986645.1	27380	29045	KAL1960955.1
MU986645.1	31619	34454	KAL1960956.1
MU986645.1	35663	36809	KAL1960957.1
MU986645.1	40050	42206	KAL1960958.1
MU986645.1	44918	45538	KAL1960959.1
MU986645.1	48256	48541	KAL1960960.1
MU986645.1	52117	53823	KAL1960961.1
MU986645.1	54219	55493	KAL1960962.1
MU986645.1	55879	57229	KAL1960963.1
MU986645.1	57780	58639	KAL1960964.1
MU986645.1	59057	59440	KAL1960965.1
MU986645.1	59490	60361	KAL1960966.1
MU986645.1	62239	64178	KAL1960967.1
MU986645.1	64261	65525	KAL1960968.1
MU986645.1	66000	66282	KAL1960969.1
MU986645.1	66552	66851	KAL1960970.1
MU986645.1	66972	68235	KAL1960971.1
MU986645.1	68717	71039	KAL1960972.1
MU986645.1	71068	71504	KAL1960973.1
MU986645.1	72836	73304	KAL1960974.1
MU986645.1	73442	74402	KAL1960975.1
MU986645.1	75654	81022	KAL1960976.1
MU986645.1	81523	82129	KAL1960977.1
MU986645.1	82381	84314	KAL1960978.1
MU986645.1	85716	86175	KAL1960979.1
MU986645.1	86494	87072	KAL1960980.1
MU986645.1	87386	89057	KAL1960981.1
MU986645.1	89427	90168	KAL1960982.1
MU986645.1	90236	90728	KAL1960983.1
MU986645.1	91774	93761	KAL1960984.1
MU986645.1	95415	95877	KAL1960985.1
MU986645.1	96746	97283	KAL1960986.1
MU986645.1	99459	101757	KAL1960987.1
MU986645.1	103609	103953	KAL1960988.1
MU986645.1	104179	104540	KAL1960989.1
MU986645.1	105913	109676	KAL1960990.1
MU986645.1	110914	115369	KAL1960991.1
MU986645.1	115996	116897	KAL1960992.1
MU986645.1	117471	118056	KAL1960993.1
MU986645.1	118318	121202	KAL1960994.1
MU986645.1	124675	125590	KAL1960995.1
MU986645.1	125937	126870	KAL1960996.1
MU986645.1	127965	131813	KAL1960997.1
MU986645.1	132728	134822	KAL1960998.1
MU986645.1	135335	136751	KAL1960999.1
MU986645.1	136921	138255	KAL1961000.1
MU986645.1	139412	140508	KAL1961001.1
MU986645.1	141230	141854	KAL1961002.1
MU986645.1	144798	147364	KAL1961003.1
MU986645.1	147711	149483	KAL1961004.1
MU986645.1	149796	152249	KAL1961005.1
MU986645.1	153499	154974	KAL1961006.1
MU986645.1	156172	156709	KAL1961007.1
MU986645.1	157681	159214	KAL1961008.1
MU986645.1	159431	161730	KAL1961009.1
MU986645.1	161751	162243	KAL1961010.1
MU986645.1	164051	164618	KAL1961011.1
MU986645.1	164933	166143	KAL1961012.1
MU986645.1	167052	168420	KAL1961013.1
MU986645.1	168981	169449	KAL1961014.1
MU986645.1	171042	171881	KAL1961015.1
MU986645.1	176623	177276	KAL1961016.1
MU986645.1	177536	178403	KAL1961017.1
MU986645.1	179831	181708	KAL1961018.1
MU986645.1	182258	182808	KAL1961019.1
MU986645.1	183790	186463	KAL1961020.1
MU986645.1	187217	188769	KAL1961021.1
MU986645.1	189578	192036	KAL1961022.1
MU986645.1	192465	194636	KAL1961023.1
MU986645.1	194829	195371	KAL1961024.1
MU986645.1	198755	200477	KAL1961025.1
MU986645.1	200900	203610	KAL1961026.1
MU986645.1	204720	206523	KAL1961027.1
MU986645.1	207021	209307	KAL1961028.1
MU986645.1	209828	210786	KAL1961029.1
MU986645.1	211289	211793	KAL1961030.1
MU986645.1	211835	214083	KAL1961031.1
MU986645.1	214672	218143	KAL1961032.1
MU986645.1	219026	220280	KAL1961033.1
MU986645.1	221115	221415	KAL1961034.1
MU986645.1	223187	224409	KAL1961035.1
MU986645.1	224469	226037	KAL1961036.1
MU986645.1	226293	228544	KAL1961037.1
MU986645.1	230920	232843	KAL1961038.1
MU986645.1	233561	235436	KAL1961039.1
MU986645.1	235995	237537	KAL1961040.1
MU986645.1	238267	239701	KAL1961041.1
MU986645.1	239989	241117	KAL1961042.1
MU986645.1	241483	241917	KAL1961043.1
MU986645.1	242812	243307	KAL1961044.1
MU986645.1	246148	248885	KAL1961045.1
MU986645.1	249895	252244	KAL1961046.1
MU986645.1	253084	257114	KAL1961047.1
MU986645.1	257404	258228	KAL1961048.1
MU986645.1	259539	259803	KAL1961049.1
MU986645.1	263207	264199	KAL1961050.1
MU986645.1	264715	265701	KAL1961051.1
MU986645.1	266208	267509	KAL1961052.1
MU986645.1	267919	269035	KAL1961053.1
MU986645.1	269637	271178	KAL1961054.1
MU986645.1	271887	272192	KAL1961055.1
MU986645.1	273456	278358	KAL1961056.1
MU986645.1	278635	279424	KAL1961057.1
MU986645.1	279858	280326	KAL1961058.1
MU986645.1	282449	284705	KAL1961059.1
MU986645.1	285216	286040	KAL1961060.1
MU986645.1	286786	290292	KAL1961061.1
MU986645.1	291024	293050	KAL1961062.1
MU986645.1	294203	294692	KAL1961063.1
MU986645.1	294947	298694	KAL1961064.1
MU986645.1	300978	302370	KAL1961065.1
MU986645.1	302825	303281	KAL1961066.1
MU986645.1	303636	304706	KAL1961067.1
MU986645.1	305542	306129	KAL1961068.1
MU986645.1	307881	308185	KAL1961069.1
MU986645.1	309011	309537	KAL1961070.1
MU986645.1	309749	310538	KAL1961071.1
MU986645.1	313091	314345	KAL1961072.1
MU986645.1	315106	315511	KAL1961073.1
MU986645.1	315829	316297	KAL1961074.1
MU986645.1	316584	317977	KAL1961075.1
MU986645.1	318817	320486	KAL1961076.1
MU986645.1	320963	323229	KAL1961077.1
MU986645.1	323875	324748	KAL1961078.1
MU986645.1	325690	326669	KAL1961079.1
MU986645.1	327356	329102	KAL1961080.1
MU986645.1	329453	331016	KAL1961081.1
MU986645.1	332243	333940	KAL1961082.1
MU986645.1	334870	336601	KAL1961083.1
MU986645.1	337369	338511	KAL1961084.1
MU986645.1	339333	341463	KAL1961085.1
MU986645.1	345043	347820	KAL1961086.1
MU986645.1	348438	348899	KAL1961087.1
MU986645.1	350533	353404	KAL1961088.1
MU986645.1	355787	357436	KAL1961089.1
MU986645.1	358221	360793	KAL1961090.1
MU986645.1	361902	362649	KAL1961091.1
MU986645.1	363036	364371	KAL1961092.1
MU986645.1	367671	368352	KAL1961093.1
MU986645.1	368982	369495	KAL1961094.1
MU986645.1	371079	372690	KAL1961095.1
MU986645.1	373665	374139	KAL1961096.1
MU986645.1	375801	377499	KAL1961097.1
MU986646.1	11123	13124	KAL1960813.1
MU986646.1	15517	18879	KAL1960814.1
MU986646.1	19217	19571	KAL1960815.1
MU986646.1	20388	20938	KAL1960816.1
MU986646.1	22563	23435	KAL1960817.1
MU986646.1	23632	26533	KAL1960818.1
MU986646.1	27728	32542	KAL1960819.1
MU986646.1	33216	35209	KAL1960820.1
MU986646.1	35809	38717	KAL1960821.1
MU986646.1	39485	43046	KAL1960822.1
MU986646.1	44238	45130	KAL1960823.1
MU986646.1	47437	48001	KAL1960824.1
MU986646.1	48786	49128	KAL1960825.1
MU986646.1	49145	49589	KAL1960826.1
MU986646.1	50303	51944	KAL1960827.1
MU986646.1	52475	53346	KAL1960828.1
MU986646.1	54007	56013	KAL1960829.1
MU986646.1	57399	59279	KAL1960830.1
MU986646.1	60220	61777	KAL1960831.1
MU986646.1	61824	64218	KAL1960832.1
MU986646.1	64786	65851	KAL1960833.1
MU986646.1	66522	67182	KAL1960834.1
MU986646.1	67431	69969	KAL1960835.1
MU986646.1	70442	72042	KAL1960836.1
MU986646.1	72458	73840	KAL1960837.1
MU986646.1	74196	76070	KAL1960838.1
MU986646.1	76507	77485	KAL1960839.1
MU986646.1	78241	79006	KAL1960840.1
MU986646.1	79361	80174	KAL1960841.1
MU986646.1	80656	81846	KAL1960842.1
MU986646.1	82471	84022	KAL1960843.1
MU986646.1	85375	86858	KAL1960844.1
MU986646.1	88262	88718	KAL1960845.1
MU986646.1	90561	95845	KAL1960846.1
MU986646.1	96606	99171	KAL1960847.1
MU986646.1	99542	104803	KAL1960848.1
MU986646.1	105062	106856	KAL1960849.1
MU986646.1	107258	109298	KAL1960850.1
MU986646.1	109629	111584	KAL1960851.1
MU986646.1	112344	112626	KAL1960852.1
MU986646.1	113935	114541	KAL1960853.1
MU986646.1	115248	116619	KAL1960854.1
MU986646.1	117810	118761	KAL1960855.1
MU986646.1	120598	120957	KAL1960856.1
MU986646.1	122779	124620	KAL1960857.1
MU986646.1	125125	125580	KAL1960858.1
MU986646.1	126412	127030	KAL1960859.1
MU986646.1	128269	129354	KAL1960860.1
MU986646.1	130050	131981	KAL1960861.1
MU986646.1	132335	134095	KAL1960862.1
MU986646.1	134177	137304	KAL1960863.1
MU986646.1	137858	141304	KAL1960864.1
MU986646.1	141902	144972	KAL1960865.1
MU986646.1	145338	148631	KAL1960866.1
MU986646.1	149418	152724	KAL1960867.1
MU986646.1	153900	158342	KAL1960868.1
MU986646.1	159224	161703	KAL1960869.1
MU986646.1	162732	165285	KAL1960870.1
MU986646.1	166799	168312	KAL1960871.1
MU986646.1	168850	172010	KAL1960872.1
MU986646.1	172608	175359	KAL1960873.1
MU986646.1	176153	177538	KAL1960874.1
MU986646.1	178089	178944	KAL1960875.1
MU986646.1	179725	180682	KAL1960876.1
MU986646.1	180713	183829	KAL1960877.1
MU986646.1	184629	187008	KAL1960878.1
MU986646.1	187770	188415	KAL1960879.1
MU986646.1	189334	194247	KAL1960880.1
MU986646.1	195177	197940	KAL1960881.1
MU986646.1	198288	200190	KAL1960882.1
MU986646.1	204394	206115	KAL1960883.1
MU986646.1	207042	209431	KAL1960884.1
MU986646.1	210387	210632	KAL1960885.1
MU986646.1	213022	214750	KAL1960886.1
MU986646.1	215984	216878	KAL1960887.1
MU986646.1	218178	220858	KAL1960888.1
MU986646.1	221558	223494	KAL1960889.1
MU986646.1	224401	225787	KAL1960890.1
MU986646.1	226191	228103	KAL1960891.1
MU986646.1	228250	229426	KAL1960892.1
MU986646.1	229890	232530	KAL1960893.1
MU986646.1	232755	233940	KAL1960894.1
MU986646.1	235451	237516	KAL1960895.1
MU986646.1	240931	242032	KAL1960896.1
MU986646.1	243007	243532	KAL1960897.1
MU986646.1	243624	244508	KAL1960898.1
MU986646.1	245390	246023	KAL1960899.1
MU986646.1	247417	247951	KAL1960900.1
MU986646.1	248884	249320	KAL1960901.1
MU986646.1	249546	249819	KAL1960902.1
MU986646.1	250293	256158	KAL1960903.1
MU986646.1	256219	256815	KAL1960904.1
MU986646.1	262001	269702	KAL1960905.1
MU986646.1	270480	271800	KAL1960906.1
MU986646.1	272310	273377	KAL1960907.1
MU986646.1	273597	274230	KAL1960908.1
MU986646.1	274450	276057	KAL1960909.1
MU986646.1	279495	280089	KAL1960910.1
MU986646.1	282571	284564	KAL1960911.1
MU986646.1	285674	286133	KAL1960912.1
MU986646.1	286727	289291	KAL1960913.1
MU986646.1	290333	292240	KAL1960914.1
MU986646.1	293106	293598	KAL1960915.1
MU986646.1	295307	296913	KAL1960916.1
MU986646.1	298485	299694	KAL1960917.1
MU986646.1	301055	301684	KAL1960918.1
MU986646.1	302698	303187	KAL1960919.1
MU986646.1	303298	303592	KAL1960920.1
MU986646.1	304762	307201	KAL1960921.1
MU986646.1	307717	309408	KAL1960922.1
MU986646.1	310773	313433	KAL1960923.1
MU986646.1	313490	314183	KAL1960924.1
MU986646.1	314418	316509	KAL1960925.1
MU986646.1	316762	317077	KAL1960926.1
MU986646.1	319575	321634	KAL1960927.1
MU986646.1	322358	324542	KAL1960928.1
MU986646.1	325090	325471	KAL1960929.1
MU986646.1	325942	326395	KAL1960930.1
MU986646.1	326803	328475	KAL1960931.1
MU986646.1	330358	331855	KAL1960932.1
MU986646.1	332314	332946	KAL1960933.1
MU986646.1	333271	335803	KAL1960934.1
MU986646.1	336350	342339	KAL1960935.1
MU986646.1	342934	345736	KAL1960936.1
MU986646.1	346316	347429	KAL1960937.1
MU986646.1	348192	348795	KAL1960938.1
MU986646.1	348937	350874	KAL1960939.1
MU986646.1	351399	352625	KAL1960940.1
MU986646.1	353635	355052	KAL1960941.1
MU986646.1	355835	357551	KAL1960942.1
MU986646.1	358831	361285	KAL1960943.1
MU986647.1	508	3199	KAL1960668.1
MU986647.1	3546	4501	KAL1960669.1
MU986647.1	5077	7635	KAL1960670.1
MU986647.1	8457	10086	KAL1960671.1
MU986647.1	10801	13905	KAL1960672.1
MU986647.1	14176	14485	KAL1960673.1
MU986647.1	14690	17080	KAL1960674.1
MU986647.1	18165	19926	KAL1960675.1
MU986647.1	23355	23672	KAL1960676.1
MU986647.1	24283	24901	KAL1960677.1
MU986647.1	25109	26201	KAL1960678.1
MU986647.1	26447	27355	KAL1960679.1
MU986647.1	27517	28969	KAL1960680.1
MU986647.1	30531	31029	KAL1960681.1
MU986647.1	32665	33151	KAL1960682.1
MU986647.1	33817	34306	KAL1960683.1
MU986647.1	34906	36002	KAL1960684.1
MU986647.1	36548	37549	KAL1960685.1
MU986647.1	37844	39956	KAL1960686.1
MU986647.1	40216	40497	KAL1960687.1
MU986647.1	40957	42107	KAL1960688.1
MU986647.1	43549	46254	KAL1960689.1
MU986647.1	48185	49784	KAL1960690.1
MU986647.1	50226	54772	KAL1960691.1
MU986647.1	57350	59830	KAL1960692.1
MU986647.1	61458	61917	KAL1960693.1
MU986647.1	62807	67128	KAL1960694.1
MU986647.1	68827	71300	KAL1960695.1
MU986647.1	72318	72900	KAL1960696.1
MU986647.1	76158	78156	KAL1960697.1
MU986647.1	81468	82365	KAL1960698.1
MU986647.1	82832	85871	KAL1960699.1
MU986647.1	86588	89316	KAL1960700.1
MU986647.1	92362	93347	KAL1960701.1
MU986647.1	94821	96930	KAL1960702.1
MU986647.1	97765	99750	KAL1960703.1
MU986647.1	100516	101827	KAL1960704.1
MU986647.1	102380	102774	KAL1960705.1
MU986647.1	103699	104971	KAL1960706.1
MU986647.1	105344	105761	KAL1960707.1
MU986647.1	106214	108160	KAL1960708.1
MU986647.1	109203	111020	KAL1960709.1
MU986647.1	112154	113719	KAL1960710.1
MU986647.1	114710	115435	KAL1960711.1
MU986647.1	116404	118396	KAL1960712.1
MU986647.1	118794	120310	KAL1960713.1
MU986647.1	121066	123345	KAL1960714.1
MU986647.1	124115	127115	KAL1960715.1
MU986647.1	129001	129620	KAL1960716.1
MU986647.1	130277	130599	KAL1960717.1
MU986647.1	131240	134027	KAL1960718.1
MU986647.1	136825	137175	KAL1960719.1
MU986647.1	137197	137509	KAL1960720.1
MU986647.1	138714	139248	KAL1960721.1
MU986647.1	139677	141096	KAL1960722.1
MU986647.1	143017	143728	KAL1960723.1
MU986647.1	145129	147226	KAL1960724.1
MU986647.1	147675	148771	KAL1960725.1
MU986647.1	149258	150681	KAL1960726.1
MU986647.1	151301	155820	KAL1960727.1
MU986647.1	156485	157910	KAL1960728.1
MU986647.1	160170	161161	KAL1960729.1
MU986647.1	161415	162697	KAL1960730.1
MU986647.1	163081	164047	KAL1960731.1
MU986647.1	165185	166384	KAL1960732.1
MU986647.1	167178	168705	KAL1960733.1
MU986647.1	170251	170725	KAL1960734.1
MU986647.1	173841	174588	KAL1960735.1
MU986647.1	176092	176477	KAL1960736.1
MU986647.1	176507	176981	KAL1960737.1
MU986647.1	177959	178322	KAL1960738.1
MU986647.1	178767	180663	KAL1960739.1
MU986647.1	181289	184373	KAL1960740.1
MU986647.1	185871	187538	KAL1960741.1
MU986647.1	188418	189227	KAL1960742.1
MU986647.1	191984	193494	KAL1960743.1
MU986647.1	194161	195033	KAL1960744.1
MU986647.1	195335	196115	KAL1960745.1
MU986647.1	196284	199665	KAL1960746.1
MU986647.1	200248	201308	KAL1960747.1
MU986647.1	203276	204644	KAL1960748.1
MU986647.1	206995	207535	KAL1960749.1
MU986647.1	208423	209050	KAL1960750.1
MU986647.1	209559	211016	KAL1960751.1
MU986647.1	212519	213817	KAL1960752.1
MU986647.1	214568	215367	KAL1960753.1
MU986647.1	215707	216247	KAL1960754.1
MU986647.1	217377	220309	KAL1960755.1
MU986647.1	221020	223258	KAL1960756.1
MU986647.1	224322	227498	KAL1960757.1
MU986647.1	227751	228468	KAL1960758.1
MU986647.1	229424	229847	KAL1960759.1
MU986647.1	229871	231069	KAL1960760.1
MU986647.1	233497	236652	KAL1960761.1
MU986647.1	238596	239909	KAL1960762.1
MU986647.1	240138	241196	KAL1960763.1
MU986647.1	241504	243263	KAL1960764.1
MU986647.1	243803	244847	KAL1960765.1
MU986647.1	246504	248245	KAL1960766.1
MU986647.1	251935	252302	KAL1960767.1
MU986647.1	253658	254564	KAL1960768.1
MU986647.1	255935	256358	KAL1960769.1
MU986647.1	258013	258706	KAL1960770.1
MU986647.1	259270	259596	KAL1960771.1
MU986647.1	261421	264796	KAL1960772.1
MU986647.1	265209	266214	KAL1960773.1
MU986647.1	267558	268116	KAL1960774.1
MU986647.1	268178	269498	KAL1960775.1
MU986647.1	270206	271485	KAL1960776.1
MU986647.1	272309	273093	KAL1960777.1
MU986647.1	274001	275543	KAL1960778.1
MU986647.1	276267	277804	KAL1960779.1
MU986647.1	279215	280728	KAL1960780.1
MU986647.1	283505	285142	KAL1960781.1
MU986647.1	286486	287155	KAL1960782.1
MU986647.1	287316	288308	KAL1960783.1
MU986647.1	288772	290678	KAL1960784.1
MU986647.1	291340	296022	KAL1960785.1
MU986647.1	296291	296779	KAL1960786.1
MU986647.1	298123	303216	KAL1960787.1
MU986647.1	305553	305889	KAL1960788.1
MU986647.1	306900	307956	KAL1960789.1
MU986647.1	308204	310960	KAL1960790.1
MU986647.1	311262	312692	KAL1960791.1
MU986647.1	312836	315294	KAL1960792.1
MU986647.1	315586	318163	KAL1960793.1
MU986647.1	318572	319491	KAL1960794.1
MU986647.1	320430	321732	KAL1960795.1
MU986647.1	322483	323322	KAL1960796.1
MU986647.1	323761	324020	KAL1960797.1
MU986647.1	324031	325718	KAL1960798.1
MU986647.1	327095	330780	KAL1960799.1
MU986647.1	330805	331105	KAL1960800.1
MU986647.1	331152	332763	KAL1960801.1
MU986647.1	335193	335922	KAL1960802.1
MU986647.1	336695	338347	KAL1960803.1
MU986647.1	340243	342212	KAL1960804.1
MU986647.1	342979	343851	KAL1960805.1
MU986647.1	345080	347008	KAL1960806.1
MU986647.1	347483	348431	KAL1960807.1
MU986647.1	349730	350035	KAL1960808.1
MU986647.1	350120	350412	KAL1960809.1
MU986647.1	351024	352622	KAL1960810.1
MU986647.1	353388	354929	KAL1960811.1
MU986647.1	355162	355991	KAL1960812.1
MU986648.1	296	785	KAL1960527.1
MU986648.1	1394	1985	KAL1960528.1
MU986648.1	2043	2508	KAL1960529.1
MU986648.1	5924	8505	KAL1960530.1
MU986648.1	9851	21317	KAL1960531.1
MU986648.1	22789	23785	KAL1960532.1
MU986648.1	25173	26702	KAL1960533.1
MU986648.1	27577	30427	KAL1960534.1
MU986648.1	30822	31819	KAL1960535.1
MU986648.1	32749	33844	KAL1960536.1
MU986648.1	34639	37126	KAL1960537.1
MU986648.1	39045	41246	KAL1960538.1
MU986648.1	41422	42100	KAL1960539.1
MU986648.1	43171	51196	KAL1960540.1
MU986648.1	52807	53249	KAL1960541.1
MU986648.1	53444	55558	KAL1960542.1
MU986648.1	56906	57251	KAL1960543.1
MU986648.1	58041	58875	KAL1960544.1
MU986648.1	59413	60055	KAL1960545.1
MU986648.1	60733	62047	KAL1960546.1
MU986648.1	62847	65299	KAL1960547.1
MU986648.1	65580	67022	KAL1960548.1
MU986648.1	70102	71893	KAL1960549.1
MU986648.1	73635	75422	KAL1960550.1
MU986648.1	75988	77013	KAL1960551.1
MU986648.1	77503	79074	KAL1960552.1
MU986648.1	80335	80813	KAL1960553.1
MU986648.1	81748	84706	KAL1960554.1
MU986648.1	86876	88604	KAL1960555.1
MU986648.1	89142	89547	KAL1960556.1
MU986648.1	90334	91391	KAL1960557.1
MU986648.1	91821	93593	KAL1960558.1
MU986648.1	100074	102453	KAL1960559.1
MU986648.1	103478	104830	KAL1960560.1
MU986648.1	105800	107578	KAL1960561.1
MU986648.1	109162	109595	KAL1960562.1
MU986648.1	109663	110045	KAL1960563.1
MU986648.1	110357	111205	KAL1960564.1
MU986648.1	111593	112617	KAL1960565.1
MU986648.1	112869	113697	KAL1960566.1
MU986648.1	115938	117320	KAL1960567.1
MU986648.1	118815	120501	KAL1960568.1
MU986648.1	122143	124724	KAL1960569.1
MU986648.1	125476	127271	KAL1960570.1
MU986648.1	127657	129416	KAL1960571.1
MU986648.1	129795	131838	KAL1960572.1
MU986648.1	133285	134833	KAL1960573.1
MU986648.1	136962	138408	KAL1960574.1
MU986648.1	140517	142389	KAL1960575.1
MU986648.1	144537	145400	KAL1960576.1
MU986648.1	148912	152521	KAL1960577.1
MU986648.1	153909	154794	KAL1960578.1
MU986648.1	157402	158008	KAL1960579.1
MU986648.1	158350	158683	KAL1960580.1
MU986648.1	159966	160797	KAL1960581.1
MU986648.1	161454	162399	KAL1960582.1
MU986648.1	163180	164900	KAL1960583.1
MU986648.1	164941	166080	KAL1960584.1
MU986648.1	166149	166592	KAL1960585.1
MU986648.1	167195	169314	KAL1960586.1
MU986648.1	173264	173891	KAL1960587.1
MU986648.1	175236	178192	KAL1960588.1
MU986648.1	179661	180227	KAL1960589.1
MU986648.1	180790	182074	KAL1960590.1
MU986648.1	182661	183859	KAL1960591.1
MU986648.1	184338	185841	KAL1960592.1
MU986648.1	186108	186891	KAL1960593.1
MU986648.1	188806	189832	KAL1960594.1
MU986648.1	190747	192419	KAL1960595.1
MU986648.1	193481	198197	KAL1960596.1
MU986648.1	199610	200940	KAL1960597.1
MU986648.1	201514	203614	KAL1960598.1
MU986648.1	204158	204413	KAL1960599.1
MU986648.1	205475	206625	KAL1960600.1
MU986648.1	207801	208680	KAL1960601.1
MU986648.1	209605	210112	KAL1960602.1
MU986648.1	210184	211057	KAL1960603.1
MU986648.1	213098	214305	KAL1960604.1
MU986648.1	214456	215984	KAL1960605.1
MU986648.1	217574	219295	KAL1960606.1
MU986648.1	219645	220200	KAL1960607.1
MU986648.1	221109	221472	KAL1960608.1
MU986648.1	223889	225126	KAL1960609.1
MU986648.1	225842	226845	KAL1960610.1
MU986648.1	228880	230710	KAL1960611.1
MU986648.1	231238	233348	KAL1960612.1
MU986648.1	233868	235047	KAL1960613.1
MU986648.1	235783	236385	KAL1960614.1
MU986648.1	236665	237124	KAL1960615.1
MU986648.1	238537	239173	KAL1960616.1
MU986648.1	240292	241268	KAL1960617.1
MU986648.1	241291	241942	KAL1960618.1
MU986648.1	243020	244463	KAL1960619.1
MU986648.1	245506	246912	KAL1960620.1
MU986648.1	247670	248132	KAL1960621.1
MU986648.1	248190	248676	KAL1960622.1
MU986648.1	249662	250892	KAL1960623.1
MU986648.1	254016	254478	KAL1960624.1
MU986648.1	257147	257612	KAL1960625.1
MU986648.1	259295	259814	KAL1960626.1
MU986648.1	259908	260990	KAL1960627.1
MU986648.1	261441	262084	KAL1960628.1
MU986648.1	263059	263440	KAL1960629.1
MU986648.1	263523	264021	KAL1960630.1
MU986648.1	265227	265603	KAL1960631.1
MU986648.1	266127	267650	KAL1960632.1
MU986648.1	269084	270887	KAL1960633.1
MU986648.1	272804	273356	KAL1960634.1
MU986648.1	275191	275737	KAL1960635.1
MU986648.1	275868	276393	KAL1960636.1
MU986648.1	276898	277955	KAL1960637.1
MU986648.1	277962	278664	KAL1960638.1
MU986648.1	279523	280175	KAL1960639.1
MU986648.1	280600	282607	KAL1960640.1
MU986648.1	286161	286791	KAL1960641.1
MU986648.1	286860	287721	KAL1960642.1
MU986648.1	288230	289217	KAL1960643.1
MU986648.1	290185	290854	KAL1960644.1
MU986648.1	291106	291703	KAL1960645.1
MU986648.1	292031	293078	KAL1960646.1
MU986648.1	294224	295861	KAL1960647.1
MU986648.1	297679	297996	KAL1960648.1
MU986648.1	298449	300947	KAL1960649.1
MU986648.1	301192	303463	KAL1960650.1
MU986648.1	304042	305253	KAL1960651.1
MU986648.1	306159	308554	KAL1960652.1
MU986648.1	309288	310722	KAL1960653.1
MU986648.1	311789	312401	KAL1960654.1
MU986648.1	313777	314184	KAL1960655.1
MU986648.1	314764	315226	KAL1960656.1
MU986648.1	316052	317480	KAL1960657.1
MU986648.1	320963	325734	KAL1960658.1
MU986648.1	327136	330920	KAL1960659.1
MU986648.1	331289	332132	KAL1960660.1
MU986648.1	332681	336253	KAL1960661.1
MU986648.1	337108	337758	KAL1960662.1
MU986648.1	338560	339582	KAL1960663.1
MU986648.1	340545	340865	KAL1960664.1
MU986648.1	340917	341760	KAL1960665.1
MU986648.1	346513	347128	KAL1960666.1
MU986648.1	347252	347931	KAL1960667.1
MU986649.1	469	1090	KAL1960388.1
MU986649.1	2284	3647	KAL1960389.1
MU986649.1	3814	5130	KAL1960390.1
MU986649.1	5609	7554	KAL1960391.1
MU986649.1	7878	8554	KAL1960392.1
MU986649.1	9685	11132	KAL1960393.1
MU986649.1	14706	15417	KAL1960394.1
MU986649.1	17481	20041	KAL1960395.1
MU986649.1	20318	20673	KAL1960396.1
MU986649.1	22103	23635	KAL1960397.1
MU986649.1	23666	24095	KAL1960398.1
MU986649.1	24926	27139	KAL1960399.1
MU986649.1	29086	30050	KAL1960400.1
MU986649.1	30159	31341	KAL1960401.1
MU986649.1	31592	32796	KAL1960402.1
MU986649.1	33069	33979	KAL1960403.1
MU986649.1	34824	36581	KAL1960404.1
MU986649.1	37082	38288	KAL1960405.1
MU986649.1	40501	42899	KAL1960406.1
MU986649.1	43579	46622	KAL1960407.1
MU986649.1	48672	50044	KAL1960408.1
MU986649.1	50662	51589	KAL1960409.1
MU986649.1	52298	53555	KAL1960410.1
MU986649.1	53951	55118	KAL1960411.1
MU986649.1	55631	56208	KAL1960412.1
MU986649.1	56865	57140	KAL1960413.1
MU986649.1	57316	58225	KAL1960414.1
MU986649.1	58442	61429	KAL1960415.1
MU986649.1	64458	66227	KAL1960416.1
MU986649.1	66785	68244	KAL1960417.1
MU986649.1	71196	73494	KAL1960418.1
MU986649.1	74522	75560	KAL1960419.1
MU986649.1	75826	76853	KAL1960420.1
MU986649.1	77627	78696	KAL1960421.1
MU986649.1	79416	80073	KAL1960422.1
MU986649.1	80121	80628	KAL1960423.1
MU986649.1	81443	82904	KAL1960424.1
MU986649.1	83523	85201	KAL1960425.1
MU986649.1	86323	87685	KAL1960426.1
MU986649.1	87845	88279	KAL1960427.1
MU986649.1	88360	89537	KAL1960428.1
MU986649.1	90342	91116	KAL1960429.1
MU986649.1	92827	95263	KAL1960430.1
MU986649.1	96694	97027	KAL1960431.1
MU986649.1	97347	98337	KAL1960432.1
MU986649.1	99193	101562	KAL1960433.1
MU986649.1	101928	103766	KAL1960434.1
MU986649.1	104620	105670	KAL1960435.1
MU986649.1	105718	105995	KAL1960436.1
MU986649.1	106606	107255	KAL1960437.1
MU986649.1	107286	107818	KAL1960438.1
MU986649.1	108930	109565	KAL1960439.1
MU986649.1	110584	112485	KAL1960440.1
MU986649.1	114829	115993	KAL1960441.1
MU986649.1	116312	116919	KAL1960442.1
MU986649.1	119233	119954	KAL1960443.1
MU986649.1	120487	122410	KAL1960444.1
MU986649.1	123759	124692	KAL1960445.1
MU986649.1	128452	129836	KAL1960446.1
MU986649.1	133812	135813	KAL1960447.1
MU986649.1	139160	140827	KAL1960448.1
MU986649.1	141216	142161	KAL1960449.1
MU986649.1	143184	144444	KAL1960450.1
MU986649.1	145522	146861	KAL1960451.1
MU986649.1	151185	152592	KAL1960452.1
MU986649.1	153546	156574	KAL1960453.1
MU986649.1	157831	158365	KAL1960454.1
MU986649.1	158591	160431	KAL1960455.1
MU986649.1	160932	161412	KAL1960456.1
MU986649.1	161552	163470	KAL1960457.1
MU986649.1	164567	165013	KAL1960458.1
MU986649.1	166608	167384	KAL1960459.1
MU986649.1	168529	169161	KAL1960460.1
MU986649.1	169443	170378	KAL1960461.1
MU986649.1	171060	171389	KAL1960462.1
MU986649.1	171749	173156	KAL1960463.1
MU986649.1	174008	174939	KAL1960464.1
MU986649.1	178941	181422	KAL1960465.1
MU986649.1	182849	184106	KAL1960466.1
MU986649.1	184629	185240	KAL1960467.1
MU986649.1	187869	190743	KAL1960468.1
MU986649.1	191510	192756	KAL1960469.1
MU986649.1	195923	196237	KAL1960470.1
MU986649.1	196565	197365	KAL1960471.1
MU986649.1	198595	199344	KAL1960472.1
MU986649.1	199467	199684	KAL1960473.1
MU986649.1	200937	202278	KAL1960474.1
MU986649.1	204114	204828	KAL1960475.1
MU986649.1	206757	207375	KAL1960476.1
MU986649.1	209445	210300	KAL1960477.1
MU986649.1	210451	213025	KAL1960478.1
MU986649.1	214990	215701	KAL1960479.1
MU986649.1	215724	217348	KAL1960480.1
MU986649.1	220630	220950	KAL1960481.1
MU986649.1	222287	223001	KAL1960482.1
MU986649.1	223323	224970	KAL1960483.1
MU986649.1	226664	228609	KAL1960484.1
MU986649.1	229584	231993	KAL1960485.1
MU986649.1	234082	234707	KAL1960486.1
MU986649.1	236666	238768	KAL1960487.1
MU986649.1	239603	240225	KAL1960488.1
MU986649.1	240650	241788	KAL1960489.1
MU986649.1	242183	242981	KAL1960490.1
MU986649.1	243926	244662	KAL1960491.1
MU986649.1	245873	248099	KAL1960492.1
MU986649.1	249246	251078	KAL1960493.1
MU986649.1	251754	252992	KAL1960494.1
MU986649.1	253020	253580	KAL1960495.1
MU986649.1	255732	257120	KAL1960496.1
MU986649.1	257533	257967	KAL1960497.1
MU986649.1	260663	262555	KAL1960498.1
MU986649.1	263681	266284	KAL1960499.1
MU986649.1	267216	268340	KAL1960500.1
MU986649.1	277725	279009	KAL1960501.1
MU986649.1	279496	280058	KAL1960502.1
MU986649.1	280561	282912	KAL1960503.1
MU986649.1	283831	284503	KAL1960504.1
MU986649.1	285596	286498	KAL1960505.1
MU986649.1	287429	288290	KAL1960506.1
MU986649.1	289750	290322	KAL1960507.1
MU986649.1	291624	292152	KAL1960508.1
MU986649.1	292593	294671	KAL1960509.1
MU986649.1	297329	297832	KAL1960510.1
MU986649.1	297982	300633	KAL1960511.1
MU986649.1	303742	304636	KAL1960512.1
MU986649.1	306053	306473	KAL1960513.1
MU986649.1	307290	309008	KAL1960514.1
MU986649.1	310328	313868	KAL1960515.1
MU986649.1	315814	317329	KAL1960516.1
MU986649.1	318347	322317	KAL1960517.1
MU986649.1	322527	324447	KAL1960518.1
MU986649.1	325366	326882	KAL1960519.1
MU986649.1	328388	330108	KAL1960520.1
MU986649.1	330727	331793	KAL1960521.1
MU986649.1	332621	335185	KAL1960522.1
MU986649.1	336055	338865	KAL1960523.1
MU986649.1	339730	340386	KAL1960524.1
MU986649.1	342623	344156	KAL1960525.1
MU986649.1	345027	345655	KAL1960526.1
MU986650.1	421	1331	KAL1960271.1
MU986650.1	3258	4239	KAL1960272.1
MU986650.1	4478	4803	KAL1960273.1
MU986650.1	4972	5392	KAL1960274.1
MU986650.1	5545	5796	KAL1960275.1
MU986650.1	6040	6892	KAL1960276.1
MU986650.1	8275	9682	KAL1960277.1
MU986650.1	11432	14253	KAL1960278.1
MU986650.1	14551	15833	KAL1960279.1
MU986650.1	18051	18365	KAL1960280.1
MU986650.1	24576	25066	KAL1960281.1
MU986650.1	25818	26252	KAL1960282.1
MU986650.1	26284	26749	KAL1960283.1
MU986650.1	27134	29051	KAL1960284.1
MU986650.1	32649	33402	KAL1960285.1
MU986650.1	34557	36138	KAL1960286.1
MU986650.1	36994	37410	KAL1960287.1
MU986650.1	37638	39567	KAL1960288.1
MU986650.1	41193	43202	KAL1960289.1
MU986650.1	44058	46825	KAL1960290.1
MU986650.1	48512	50621	KAL1960291.1
MU986650.1	51570	53098	KAL1960292.1
MU986650.1	54427	55555	KAL1960293.1
MU986650.1	57119	58795	KAL1960294.1
MU986650.1	59628	62088	KAL1960295.1
MU986650.1	62827	63133	KAL1960296.1
MU986650.1	64544	64962	KAL1960297.1
MU986650.1	65569	66046	KAL1960298.1
MU986650.1	68529	69276	KAL1960299.1
MU986650.1	69409	70818	KAL1960300.1
MU986650.1	72153	73103	KAL1960301.1
MU986650.1	73866	75786	KAL1960302.1
MU986650.1	76153	77088	KAL1960303.1
MU986650.1	80866	83753	KAL1960304.1
MU986650.1	84481	85835	KAL1960305.1
MU986650.1	86160	87810	KAL1960306.1
MU986650.1	88136	89182	KAL1960307.1
MU986650.1	89614	91902	KAL1960308.1
MU986650.1	94473	94807	KAL1960309.1
MU986650.1	95399	95761	KAL1960310.1
MU986650.1	97408	97924	KAL1960311.1
MU986650.1	98941	99639	KAL1960312.1
MU986650.1	101793	102197	KAL1960313.1
MU986650.1	104949	106733	KAL1960314.1
MU986650.1	114726	119028	KAL1960315.1
MU986650.1	119343	121161	KAL1960316.1
MU986650.1	122133	123605	KAL1960317.1
MU986650.1	124079	126641	KAL1960318.1
MU986650.1	126898	128439	KAL1960319.1
MU986650.1	129183	132098	KAL1960320.1
MU986650.1	133116	133510	KAL1960321.1
MU986650.1	134500	135069	KAL1960322.1
MU986650.1	135457	137002	KAL1960323.1
MU986650.1	140530	140838	KAL1960324.1
MU986650.1	141906	143460	KAL1960325.1
MU986650.1	144636	145590	KAL1960326.1
MU986650.1	146306	148085	KAL1960327.1
MU986650.1	149053	150458	KAL1960328.1
MU986650.1	150783	151121	KAL1960329.1
MU986650.1	152582	154217	KAL1960330.1
MU986650.1	154454	154927	KAL1960331.1
MU986650.1	157588	160134	KAL1960332.1
MU986650.1	164471	165552	KAL1960333.1
MU986650.1	166257	168143	KAL1960334.1
MU986650.1	169444	171882	KAL1960335.1
MU986650.1	172203	172734	KAL1960336.1
MU986650.1	173251	174989	KAL1960337.1
MU986650.1	175979	176482	KAL1960338.1
MU986650.1	177103	179128	KAL1960339.1
MU986650.1	180130	181323	KAL1960340.1
MU986650.1	183905	187542	KAL1960341.1
MU986650.1	188712	191419	KAL1960342.1
MU986650.1	193307	194688	KAL1960343.1
MU986650.1	195418	197384	KAL1960344.1
MU986650.1	197433	197852	KAL1960345.1
MU986650.1	197878	200200	KAL1960346.1
MU986650.1	201507	203419	KAL1960347.1
MU986650.1	205326	206521	KAL1960348.1
MU986650.1	208830	210255	KAL1960349.1
MU986650.1	212921	213597	KAL1960350.1
MU986650.1	213952	214511	KAL1960351.1
MU986650.1	214648	216284	KAL1960352.1
MU986650.1	218320	220349	KAL1960353.1
MU986650.1	221018	224867	KAL1960354.1
MU986650.1	225669	229770	KAL1960355.1
MU986650.1	231761	234122	KAL1960356.1
MU986650.1	235652	238656	KAL1960357.1
MU986650.1	242681	244660	KAL1960358.1
MU986650.1	246567	247290	KAL1960359.1
MU986650.1	247940	248391	KAL1960360.1
MU986650.1	249484	250138	KAL1960361.1
MU986650.1	251314	252415	KAL1960362.1
MU986650.1	252881	254375	KAL1960363.1
MU986650.1	256816	259661	KAL1960364.1
MU986650.1	260587	262879	KAL1960365.1
MU986650.1	263673	267151	KAL1960366.1
MU986650.1	268099	270523	KAL1960367.1
MU986650.1	271424	273356	KAL1960368.1
MU986650.1	274133	279140	KAL1960369.1
MU986650.1	280670	280928	KAL1960370.1
MU986650.1	282579	285525	KAL1960371.1
MU986650.1	286655	287866	KAL1960372.1
MU986650.1	288414	288840	KAL1960373.1
MU986650.1	288842	289389	KAL1960374.1
MU986650.1	289879	292114	KAL1960375.1
MU986650.1	292658	297407	KAL1960376.1
MU986650.1	300706	301309	KAL1960377.1
MU986650.1	303137	303423	KAL1960378.1
MU986650.1	304024	308676	KAL1960379.1
MU986650.1	311828	312565	KAL1960380.1
MU986650.1	313201	315949	KAL1960381.1
MU986650.1	317736	320301	KAL1960382.1
MU986650.1	320490	323396	KAL1960383.1
MU986650.1	325006	327148	KAL1960384.1
MU986650.1	330195	330648	KAL1960385.1
MU986650.1	330860	332422	KAL1960386.1
MU986650.1	333552	334811	KAL1960387.1
MU986651.1	1478	2669	KAL1960140.1
MU986651.1	6447	8594	KAL1960141.1
MU986651.1	12398	12796	KAL1960142.1
MU986651.1	12870	13903	KAL1960143.1
MU986651.1	15665	16283	KAL1960144.1
MU986651.1	17089	17569	KAL1960145.1
MU986651.1	20129	20945	KAL1960146.1
MU986651.1	21538	22282	KAL1960147.1
MU986651.1	23209	24391	KAL1960148.1
MU986651.1	24450	26455	KAL1960149.1
MU986651.1	27708	29721	KAL1960150.1
MU986651.1	30727	31318	KAL1960151.1
MU986651.1	34060	35181	KAL1960152.1
MU986651.1	37110	38020	KAL1960153.1
MU986651.1	39800	40371	KAL1960154.1
MU986651.1	41381	43743	KAL1960155.1
MU986651.1	43816	44299	KAL1960156.1
MU986651.1	44672	46653	KAL1960157.1
MU986651.1	47136	49464	KAL1960158.1
MU986651.1	52320	55191	KAL1960159.1
MU986651.1	57080	58502	KAL1960160.1
MU986651.1	59130	59679	KAL1960161.1
MU986651.1	60420	61095	KAL1960162.1
MU986651.1	62679	63327	KAL1960163.1
MU986651.1	63990	64455	KAL1960164.1
MU986651.1	64573	66347	KAL1960165.1
MU986651.1	67144	67430	KAL1960166.1
MU986651.1	69061	70449	KAL1960167.1
MU986651.1	72851	74870	KAL1960168.1
MU986651.1	77143	77739	KAL1960169.1
MU986651.1	78372	79581	KAL1960170.1
MU986651.1	81164	81743	KAL1960171.1
MU986651.1	82044	82533	KAL1960172.1
MU986651.1	82878	83331	KAL1960173.1
MU986651.1	84886	85480	KAL1960174.1
MU986651.1	86831	87625	KAL1960175.1
MU986651.1	88253	92122	KAL1960176.1
MU986651.1	92379	94103	KAL1960177.1
MU986651.1	95251	95859	KAL1960178.1
MU986651.1	95981	96325	KAL1960179.1
MU986651.1	96883	98001	KAL1960180.1
MU986651.1	99933	100587	KAL1960181.1
MU986651.1	101675	103121	KAL1960182.1
MU986651.1	103456	103981	KAL1960183.1
MU986651.1	104140	104878	KAL1960184.1
MU986651.1	108470	109415	KAL1960185.1
MU986651.1	111276	113913	KAL1960186.1
MU986651.1	116325	117775	KAL1960187.1
MU986651.1	119380	119854	KAL1960188.1
MU986651.1	120941	124190	KAL1960189.1
MU986651.1	126477	126954	KAL1960190.1
MU986651.1	128921	129997	KAL1960191.1
MU986651.1	131117	131897	KAL1960192.1
MU986651.1	141335	143021	KAL1960193.1
MU986651.1	144765	146348	KAL1960194.1
MU986651.1	146775	147929	KAL1960195.1
MU986651.1	150666	151573	KAL1960196.1
MU986651.1	153341	156021	KAL1960197.1
MU986651.1	156262	157625	KAL1960198.1
MU986651.1	157745	159029	KAL1960199.1
MU986651.1	160642	161386	KAL1960200.1
MU986651.1	161965	162817	KAL1960201.1
MU986651.1	163161	165015	KAL1960202.1
MU986651.1	165364	167704	KAL1960203.1
MU986651.1	168758	171301	KAL1960204.1
MU986651.1	171779	173048	KAL1960205.1
MU986651.1	173332	175143	KAL1960206.1
MU986651.1	176780	180426	KAL1960207.1
MU986651.1	180961	182189	KAL1960208.1
MU986651.1	182882	183393	KAL1960209.1
MU986651.1	183543	184527	KAL1960210.1
MU986651.1	184965	187006	KAL1960211.1
MU986651.1	189807	190782	KAL1960212.1
MU986651.1	191250	192720	KAL1960213.1
MU986651.1	194132	196137	KAL1960214.1
MU986651.1	197114	197427	KAL1960215.1
MU986651.1	200806	202186	KAL1960216.1
MU986651.1	203251	206305	KAL1960217.1
MU986651.1	207264	208136	KAL1960218.1
MU986651.1	208764	210855	KAL1960219.1
MU986651.1	211364	213340	KAL1960220.1
MU986651.1	213870	216054	KAL1960221.1
MU986651.1	216586	217724	KAL1960222.1
MU986651.1	220907	221194	KAL1960223.1
MU986651.1	221271	221637	KAL1960224.1
MU986651.1	224182	227087	KAL1960225.1
MU986651.1	227209	227791	KAL1960226.1
MU986651.1	227834	228914	KAL1960227.1
MU986651.1	229489	230782	KAL1960228.1
MU986651.1	231861	232866	KAL1960229.1
MU986651.1	233478	237034	KAL1960230.1
MU986651.1	237386	237813	KAL1960231.1
MU986651.1	238389	242830	KAL1960232.1
MU986651.1	244566	245829	KAL1960233.1
MU986651.1	246220	247129	KAL1960234.1
MU986651.1	247426	248301	KAL1960235.1
MU986651.1	248808	250987	KAL1960236.1
MU986651.1	251918	254441	KAL1960237.1
MU986651.1	255435	255873	KAL1960238.1
MU986651.1	255960	256503	KAL1960239.1
MU986651.1	260108	261931	KAL1960240.1
MU986651.1	262874	263668	KAL1960241.1
MU986651.1	264325	265949	KAL1960242.1
MU986651.1	267093	268783	KAL1960243.1
MU986651.1	270556	271048	KAL1960244.1
MU986651.1	272155	273086	KAL1960245.1
MU986651.1	273327	273794	KAL1960246.1
MU986651.1	275770	277413	KAL1960247.1
MU986651.1	283192	284362	KAL1960248.1
MU986651.1	284770	286324	KAL1960249.1
MU986651.1	287311	288348	KAL1960250.1
MU986651.1	289084	290349	KAL1960251.1
MU986651.1	291875	293897	KAL1960252.1
MU986651.1	294951	295288	KAL1960253.1
MU986651.1	295867	297463	KAL1960254.1
MU986651.1	298371	300598	KAL1960255.1
MU986651.1	301152	302298	KAL1960256.1
MU986651.1	302812	303097	KAL1960257.1
MU986651.1	303463	305719	KAL1960258.1
MU986651.1	306168	307430	KAL1960259.1
MU986651.1	308198	309568	KAL1960260.1
MU986651.1	310259	312055	KAL1960261.1
MU986651.1	314427	315494	KAL1960262.1
MU986651.1	316181	316697	KAL1960263.1
MU986651.1	317314	318611	KAL1960264.1
MU986651.1	318634	318968	KAL1960265.1
MU986651.1	319274	321530	KAL1960266.1
MU986651.1	322208	322870	KAL1960267.1
MU986651.1	323438	325290	KAL1960268.1
MU986651.1	325659	327452	KAL1960269.1
MU986651.1	327900	328986	KAL1960270.1
MU986652.1	372	1597	KAL1960023.1
MU986652.1	2153	3474	KAL1960024.1
MU986652.1	3883	4736	KAL1960025.1
MU986652.1	5163	6355	KAL1960026.1
MU986652.1	6663	7560	KAL1960027.1
MU986652.1	7991	9723	KAL1960028.1
MU986652.1	10064	11508	KAL1960029.1
MU986652.1	11853	13985	KAL1960030.1
MU986652.1	15988	16560	KAL1960031.1
MU986652.1	17544	19924	KAL1960032.1
MU986652.1	19977	20886	KAL1960033.1
MU986652.1	21146	27610	KAL1960034.1
MU986652.1	28081	29444	KAL1960035.1
MU986652.1	30664	30976	KAL1960036.1
MU986652.1	33130	35602	KAL1960037.1
MU986652.1	36099	37393	KAL1960038.1
MU986652.1	37705	38597	KAL1960039.1
MU986652.1	39632	40562	KAL1960040.1
MU986652.1	42406	43255	KAL1960041.1
MU986652.1	43614	46930	KAL1960042.1
MU986652.1	47929	52630	KAL1960043.1
MU986652.1	54752	57811	KAL1960044.1
MU986652.1	57994	59774	KAL1960045.1
MU986652.1	63128	63668	KAL1960046.1
MU986652.1	65092	68449	KAL1960047.1
MU986652.1	69100	69961	KAL1960048.1
MU986652.1	70270	73853	KAL1960049.1
MU986652.1	74102	74651	KAL1960050.1
MU986652.1	75553	78406	KAL1960051.1
MU986652.1	78994	79616	KAL1960052.1
MU986652.1	80367	81195	KAL1960053.1
MU986652.1	82545	85025	KAL1960054.1
MU986652.1	87269	91344	KAL1960055.1
MU986652.1	92167	93355	KAL1960056.1
MU986652.1	93536	99338	KAL1960057.1
MU986652.1	99677	103185	KAL1960058.1
MU986652.1	103651	104767	KAL1960059.1
MU986652.1	108291	109146	KAL1960060.1
MU986652.1	109810	110393	KAL1960061.1
MU986652.1	111110	111764	KAL1960062.1
MU986652.1	112022	113926	KAL1960063.1
MU986652.1	115397	116421	KAL1960064.1
MU986652.1	117468	119672	KAL1960065.1
MU986652.1	121027	121540	KAL1960066.1
MU986652.1	121941	122293	KAL1960067.1
MU986652.1	122779	123304	KAL1960068.1
MU986652.1	124283	125290	KAL1960069.1
MU986652.1	125619	129426	KAL1960070.1
MU986652.1	130680	131531	KAL1960071.1
MU986652.1	132961	133556	KAL1960072.1
MU986652.1	134888	135950	KAL1960073.1
MU986652.1	136554	138297	KAL1960074.1
MU986652.1	141423	141676	KAL1960075.1
MU986652.1	142166	142874	KAL1960076.1
MU986652.1	144184	145649	KAL1960077.1
MU986652.1	146185	148443	KAL1960078.1
MU986652.1	149278	149830	KAL1960079.1
MU986652.1	150866	152603	KAL1960080.1
MU986652.1	153073	161015	KAL1960081.1
MU986652.1	161389	162001	KAL1960082.1
MU986652.1	162479	165262	KAL1960083.1
MU986652.1	165898	166944	KAL1960084.1
MU986652.1	168804	170741	KAL1960085.1
MU986652.1	171123	171682	KAL1960086.1
MU986652.1	173376	173782	KAL1960087.1
MU986652.1	175588	176851	KAL1960088.1
MU986652.1	177173	180340	KAL1960089.1
MU986652.1	181240	182911	KAL1960090.1
MU986652.1	183599	184124	KAL1960091.1
MU986652.1	186438	187628	KAL1960092.1
MU986652.1	189126	190184	KAL1960093.1
MU986652.1	190754	192587	KAL1960094.1
MU986652.1	194547	198570	KAL1960095.1
MU986652.1	198998	200916	KAL1960096.1
MU986652.1	201605	203646	KAL1960097.1
MU986652.1	204783	208093	KAL1960098.1
MU986652.1	209417	211154	KAL1960099.1
MU986652.1	212315	214846	KAL1960100.1
MU986652.1	215337	216510	KAL1960101.1
MU986652.1	217508	219466	KAL1960102.1
MU986652.1	223151	224465	KAL1960103.1
MU986652.1	225653	226178	KAL1960104.1
MU986652.1	227163	227862	KAL1960105.1
MU986652.1	229181	230546	KAL1960106.1
MU986652.1	232782	235090	KAL1960107.1
MU986652.1	235105	235375	KAL1960108.1
MU986652.1	235775	237802	KAL1960109.1
MU986652.1	238076	239204	KAL1960110.1
MU986652.1	239989	241215	KAL1960111.1
MU986652.1	241681	242621	KAL1960112.1
MU986652.1	242887	244694	KAL1960113.1
MU986652.1	244936	246529	KAL1960114.1
MU986652.1	247753	249048	KAL1960115.1
MU986652.1	249897	254140	KAL1960116.1
MU986652.1	254777	256484	KAL1960117.1
MU986652.1	257308	259866	KAL1960118.1
MU986652.1	260335	263342	KAL1960119.1
MU986652.1	264643	266319	KAL1960120.1
MU986652.1	268292	268745	KAL1960121.1
MU986652.1	270309	272236	KAL1960122.1
MU986652.1	273604	277005	KAL1960123.1
MU986652.1	277032	277320	KAL1960124.1
MU986652.1	277594	281786	KAL1960125.1
MU986652.1	283389	284844	KAL1960126.1
MU986652.1	287226	287704	KAL1960127.1
MU986652.1	288896	289631	KAL1960128.1
MU986652.1	292347	293811	KAL1960129.1
MU986652.1	293969	295735	KAL1960130.1
MU986652.1	297488	299075	KAL1960131.1
MU986652.1	300595	302672	KAL1960132.1
MU986652.1	303339	304603	KAL1960133.1
MU986652.1	305086	306374	KAL1960134.1
MU986652.1	307306	309456	KAL1960135.1
MU986652.1	310264	311603	KAL1960136.1
MU986652.1	314433	316428	KAL1960137.1
MU986652.1	317863	319468	KAL1960138.1
MU986652.1	320203	321985	KAL1960139.1
MU986653.1	1747	3083	KAL1959892.1
MU986653.1	4362	7370	KAL1959893.1
MU986653.1	7970	9644	KAL1959894.1
MU986653.1	10591	11078	KAL1959895.1
MU986653.1	15732	16087	KAL1959896.1
MU986653.1	16768	17232	KAL1959897.1
MU986653.1	17588	19545	KAL1959898.1
MU986653.1	20490	20991	KAL1959899.1
MU986653.1	22634	22953	KAL1959900.1
MU986653.1	25694	29128	KAL1959901.1
MU986653.1	29671	30805	KAL1959902.1
MU986653.1	31911	32727	KAL1959903.1
MU986653.1	33024	34008	KAL1959904.1
MU986653.1	34325	35243	KAL1959905.1
MU986653.1	35692	36214	KAL1959906.1
MU986653.1	37355	37757	KAL1959907.1
MU986653.1	38970	40017	KAL1959908.1
MU986653.1	41210	42201	KAL1959909.1
MU986653.1	43533	47550	KAL1959910.1
MU986653.1	48272	48989	KAL1959911.1
MU986653.1	49201	50238	KAL1959912.1
MU986653.1	51699	52934	KAL1959913.1
MU986653.1	53553	55647	KAL1959914.1
MU986653.1	56214	57942	KAL1959915.1
MU986653.1	58467	60628	KAL1959916.1
MU986653.1	61503	62525	KAL1959917.1
MU986653.1	64541	66328	KAL1959918.1
MU986653.1	67299	67976	KAL1959919.1
MU986653.1	69109	70680	KAL1959920.1
MU986653.1	73127	74331	KAL1959921.1
MU986653.1	75312	79012	KAL1959922.1
MU986653.1	80787	82918	KAL1959923.1
MU986653.1	84657	87765	KAL1959924.1
MU986653.1	88058	88463	KAL1959925.1
MU986653.1	89609	90814	KAL1959926.1
MU986653.1	92376	95244	KAL1959927.1
MU986653.1	97548	99282	KAL1959928.1
MU986653.1	99333	99762	KAL1959929.1
MU986653.1	104254	104730	KAL1959930.1
MU986653.1	105432	105996	KAL1959931.1
MU986653.1	106268	107879	KAL1959932.1
MU986653.1	108921	111499	KAL1959933.1
MU986653.1	112133	114264	KAL1959934.1
MU986653.1	116347	117766	KAL1959935.1
MU986653.1	117804	118065	KAL1959936.1
MU986653.1	120115	122280	KAL1959937.1
MU986653.1	123595	124985	KAL1959938.1
MU986653.1	125283	126906	KAL1959939.1
MU986653.1	127724	131029	KAL1959940.1
MU986653.1	131298	132033	KAL1959941.1
MU986653.1	134000	135103	KAL1959942.1
MU986653.1	135806	137066	KAL1959943.1
MU986653.1	137262	138269	KAL1959944.1
MU986653.1	138471	138890	KAL1959945.1
MU986653.1	140553	141078	KAL1959946.1
MU986653.1	141596	142637	KAL1959947.1
MU986653.1	143419	146752	KAL1959948.1
MU986653.1	147262	149608	KAL1959949.1
MU986653.1	151127	151991	KAL1959950.1
MU986653.1	153050	154525	KAL1959951.1
MU986653.1	154567	154973	KAL1959952.1
MU986653.1	156526	157162	KAL1959953.1
MU986653.1	157789	158240	KAL1959954.1
MU986653.1	159104	164558	KAL1959955.1
MU986653.1	166452	166923	KAL1959956.1
MU986653.1	168800	170821	KAL1959957.1
MU986653.1	171759	173715	KAL1959958.1
MU986653.1	175819	178198	KAL1959959.1
MU986653.1	179224	180592	KAL1959960.1
MU986653.1	180819	181995	KAL1959961.1
MU986653.1	182412	184310	KAL1959962.1
MU986653.1	185191	186510	KAL1959963.1
MU986653.1	187022	188681	KAL1959964.1
MU986653.1	189273	189882	KAL1959965.1
MU986653.1	190540	191851	KAL1959966.1
MU986653.1	194907	196039	KAL1959967.1
MU986653.1	196878	197877	KAL1959968.1
MU986653.1	198043	199989	KAL1959969.1
MU986653.1	200850	201345	KAL1959970.1
MU986653.1	201370	202060	KAL1959971.1
MU986653.1	203073	203479	KAL1959972.1
MU986653.1	203531	204230	KAL1959973.1
MU986653.1	204691	209263	KAL1959974.1
MU986653.1	209349	209648	KAL1959975.1
MU986653.1	211017	211839	KAL1959976.1
MU986653.1	211911	213117	KAL1959977.1
MU986653.1	213644	214022	KAL1959978.1
MU986653.1	215044	215498	KAL1959979.1
MU986653.1	217136	218476	KAL1959980.1
MU986653.1	218855	220557	KAL1959981.1
MU986653.1	221983	225025	KAL1959982.1
MU986653.1	225381	225861	KAL1959983.1
MU986653.1	226972	228704	KAL1959984.1
MU986653.1	233191	233547	KAL1959985.1
MU986653.1	233591	233972	KAL1959986.1
MU986653.1	235936	236464	KAL1959987.1
MU986653.1	236598	237806	KAL1959988.1
MU986653.1	238550	240890	KAL1959989.1
MU986653.1	241048	241521	KAL1959990.1
MU986653.1	241761	244282	KAL1959991.1
MU986653.1	244485	245370	KAL1959992.1
MU986653.1	246898	248033	KAL1959993.1
MU986653.1	252229	254473	KAL1959994.1
MU986653.1	255543	256060	KAL1959995.1
MU986653.1	257556	258036	KAL1959996.1
MU986653.1	261779	263631	KAL1959997.1
MU986653.1	265803	266850	KAL1959998.1
MU986653.1	267526	268600	KAL1959999.1
MU986653.1	269407	269838	KAL1960000.1
MU986653.1	270161	271373	KAL1960001.1
MU986653.1	271989	272423	KAL1960002.1
MU986653.1	273052	273873	KAL1960003.1
MU986653.1	274915	276501	KAL1960004.1
MU986653.1	276767	277642	KAL1960005.1
MU986653.1	279019	280920	KAL1960006.1
MU986653.1	282025	282560	KAL1960007.1
MU986653.1	283092	286060	KAL1960008.1
MU986653.1	287168	288089	KAL1960009.1
MU986653.1	288971	291446	KAL1960010.1
MU986653.1	292543	292943	KAL1960011.1
MU986653.1	296047	298891	KAL1960012.1
MU986653.1	299265	300539	KAL1960013.1
MU986653.1	302384	303458	KAL1960014.1
MU986653.1	303536	304989	KAL1960015.1
MU986653.1	305740	306835	KAL1960016.1
MU986653.1	307054	308662	KAL1960017.1
MU986653.1	309412	311137	KAL1960018.1
MU986653.1	312299	312797	KAL1960019.1
MU986653.1	313041	314391	KAL1960020.1
MU986653.1	316951	317515	KAL1960021.1
MU986653.1	317596	318058	KAL1960022.1
MU986654.1	1778	5064	KAL1959779.1
MU986654.1	8594	9254	KAL1959780.1
MU986654.1	10360	14475	KAL1959781.1
MU986654.1	16401	18563	KAL1959782.1
MU986654.1	22751	24155	KAL1959783.1
MU986654.1	27671	28398	KAL1959784.1
MU986654.1	30697	32453	KAL1959785.1
MU986654.1	32865	35975	KAL1959786.1
MU986654.1	36618	37659	KAL1959787.1
MU986654.1	37994	39973	KAL1959788.1
MU986654.1	40302	41984	KAL1959789.1
MU986654.1	42335	43109	KAL1959790.1
MU986654.1	43599	44021	KAL1959791.1
MU986654.1	45529	46633	KAL1959792.1
MU986654.1	47484	54288	KAL1959793.1
MU986654.1	55053	56468	KAL1959794.1
MU986654.1	56882	58039	KAL1959795.1
MU986654.1	58935	60901	KAL1959796.1
MU986654.1	61300	65115	KAL1959797.1
MU986654.1	65601	67099	KAL1959798.1
MU986654.1	67521	68193	KAL1959799.1
MU986654.1	68755	70542	KAL1959800.1
MU986654.1	71052	71577	KAL1959801.1
MU986654.1	72072	73704	KAL1959802.1
MU986654.1	74133	75359	KAL1959803.1
MU986654.1	75677	78365	KAL1959804.1
MU986654.1	81357	81927	KAL1959805.1
MU986654.1	81972	82515	KAL1959806.1
MU986654.1	83522	85399	KAL1959807.1
MU986654.1	86482	87935	KAL1959808.1
MU986654.1	88169	89209	KAL1959809.1
MU986654.1	89896	92096	KAL1959810.1
MU986654.1	93845	94162	KAL1959811.1
MU986654.1	94305	95548	KAL1959812.1
MU986654.1	96976	99443	KAL1959813.1
MU986654.1	99632	101057	KAL1959814.1
MU986654.1	102592	104353	KAL1959815.1
MU986654.1	105705	110027	KAL1959816.1
MU986654.1	110681	111499	KAL1959817.1
MU986654.1	111779	112793	KAL1959818.1
MU986654.1	113056	114755	KAL1959819.1
MU986654.1	115913	120732	KAL1959820.1
MU986654.1	121735	123183	KAL1959821.1
MU986654.1	123609	123972	KAL1959822.1
MU986654.1	129688	130414	KAL1959823.1
MU986654.1	132750	133541	KAL1959824.1
MU986654.1	134138	134951	KAL1959825.1
MU986654.1	135793	136594	KAL1959826.1
MU986654.1	136923	138935	KAL1959827.1
MU986654.1	139395	140539	KAL1959828.1
MU986654.1	140897	143348	KAL1959829.1
MU986654.1	144041	144622	KAL1959830.1
MU986654.1	145456	145946	KAL1959831.1
MU986654.1	146971	147497	KAL1959832.1
MU986654.1	149815	151506	KAL1959833.1
MU986654.1	153533	154019	KAL1959834.1
MU986654.1	155742	156395	KAL1959835.1
MU986654.1	157255	159575	KAL1959836.1
MU986654.1	161017	161567	KAL1959837.1
MU986654.1	161706	162221	KAL1959838.1
MU986654.1	162414	162796	KAL1959839.1
MU986654.1	166021	167524	KAL1959840.1
MU986654.1	169130	171495	KAL1959841.1
MU986654.1	172041	173059	KAL1959842.1
MU986654.1	173798	176407	KAL1959843.1
MU986654.1	177592	179605	KAL1959844.1
MU986654.1	182078	183939	KAL1959845.1
MU986654.1	184651	189182	KAL1959846.1
MU986654.1	190778	191171	KAL1959847.1
MU986654.1	192205	193662	KAL1959848.1
MU986654.1	194323	194826	KAL1959849.1
MU986654.1	194899	195636	KAL1959850.1
MU986654.1	195791	196442	KAL1959851.1
MU986654.1	196779	201465	KAL1959852.1
MU986654.1	204653	206107	KAL1959853.1
MU986654.1	207625	208517	KAL1959854.1
MU986654.1	209091	210328	KAL1959855.1
MU986654.1	210831	211717	KAL1959856.1
MU986654.1	212211	215338	KAL1959857.1
MU986654.1	215611	216818	KAL1959858.1
MU986654.1	217195	218568	KAL1959859.1
MU986654.1	219022	220762	KAL1959860.1
MU986654.1	221140	221540	KAL1959861.1
MU986654.1	221599	222657	KAL1959862.1
MU986654.1	224772	225960	KAL1959863.1
MU986654.1	226181	228946	KAL1959864.1
MU986654.1	229299	230045	KAL1959865.1
MU986654.1	231535	234313	KAL1959866.1
MU986654.1	234343	234811	KAL1959867.1
MU986654.1	235534	237664	KAL1959868.1
MU986654.1	240702	244188	KAL1959869.1
MU986654.1	245177	247438	KAL1959870.1
MU986654.1	247834	248983	KAL1959871.1
MU986654.1	249690	252506	KAL1959872.1
MU986654.1	253678	256898	KAL1959873.1
MU986654.1	256956	257473	KAL1959874.1
MU986654.1	259377	261937	KAL1959875.1
MU986654.1	262166	262993	KAL1959876.1
MU986654.1	263381	263667	KAL1959877.1
MU986654.1	263980	265102	KAL1959878.1
MU986654.1	268144	269064	KAL1959879.1
MU986654.1	270274	272175	KAL1959880.1
MU986654.1	273775	275015	KAL1959881.1
MU986654.1	275426	275962	KAL1959882.1
MU986654.1	276384	278085	KAL1959883.1
MU986654.1	279465	284195	KAL1959884.1
MU986654.1	284769	285624	KAL1959885.1
MU986654.1	287058	289706	KAL1959886.1
MU986654.1	290809	293779	KAL1959887.1
MU986654.1	296139	296612	KAL1959888.1
MU986654.1	298427	299420	KAL1959889.1
MU986654.1	299795	300814	KAL1959890.1
MU986654.1	300918	302538	KAL1959891.1
MU986655.1	354	1088	KAL1959669.1
MU986655.1	2775	3630	KAL1959670.1
MU986655.1	5646	6724	KAL1959671.1
MU986655.1	7098	7857	KAL1959672.1
MU986655.1	8712	11828	KAL1959673.1
MU986655.1	14631	16053	KAL1959674.1
MU986655.1	16104	16556	KAL1959675.1
MU986655.1	21389	23575	KAL1959676.1
MU986655.1	24488	28787	KAL1959677.1
MU986655.1	29317	31219	KAL1959678.1
MU986655.1	33881	35417	KAL1959679.1
MU986655.1	35875	36501	KAL1959680.1
MU986655.1	36908	39001	KAL1959681.1
MU986655.1	40058	41196	KAL1959682.1
MU986655.1	41880	46963	KAL1959683.1
MU986655.1	47923	49750	KAL1959684.1
MU986655.1	50901	51661	KAL1959685.1
MU986655.1	52369	54315	KAL1959686.1
MU986655.1	54358	54634	KAL1959687.1
MU986655.1	56524	60456	KAL1959688.1
MU986655.1	61736	62954	KAL1959689.1
MU986655.1	63650	64340	KAL1959690.1
MU986655.1	67233	67666	KAL1959691.1
MU986655.1	68600	68859	KAL1959692.1
MU986655.1	70025	73033	KAL1959693.1
MU986655.1	73569	74832	KAL1959694.1
MU986655.1	78007	79908	KAL1959695.1
MU986655.1	80875	83080	KAL1959696.1
MU986655.1	83981	86398	KAL1959697.1
MU986655.1	87008	89135	KAL1959698.1
MU986655.1	89433	90327	KAL1959699.1
MU986655.1	90781	91807	KAL1959700.1
MU986655.1	93196	93709	KAL1959701.1
MU986655.1	95874	97421	KAL1959702.1
MU986655.1	100754	103376	KAL1959703.1
MU986655.1	103603	104251	KAL1959704.1
MU986655.1	104641	105316	KAL1959705.1
MU986655.1	106726	109509	KAL1959706.1
MU986655.1	110297	113076	KAL1959707.1
MU986655.1	113464	114165	KAL1959708.1
MU986655.1	114565	117066	KAL1959709.1
MU986655.1	118107	120063	KAL1959710.1
MU986655.1	120999	122540	KAL1959711.1
MU986655.1	124795	127915	KAL1959712.1
MU986655.1	128502	128871	KAL1959713.1
MU986655.1	128913	130787	KAL1959714.1
MU986655.1	132187	135367	KAL1959715.1
MU986655.1	135638	136952	KAL1959716.1
MU986655.1	137943	140689	KAL1959717.1
MU986655.1	141734	144098	KAL1959718.1
MU986655.1	145599	147933	KAL1959719.1
MU986655.1	148620	149329	KAL1959720.1
MU986655.1	154634	155907	KAL1959721.1
MU986655.1	156549	157167	KAL1959722.1
MU986655.1	160508	161360	KAL1959723.1
MU986655.1	161847	163181	KAL1959724.1
MU986655.1	166267	167643	KAL1959725.1
MU986655.1	168067	169615	KAL1959726.1
MU986655.1	170118	172605	KAL1959727.1
MU986655.1	173777	181018	KAL1959728.1
MU986655.1	182065	182779	KAL1959729.1
MU986655.1	184833	186833	KAL1959730.1
MU986655.1	189896	191008	KAL1959731.1
MU986655.1	193735	195322	KAL1959732.1
MU986655.1	197187	199530	KAL1959733.1
MU986655.1	200190	201552	KAL1959734.1
MU986655.1	201920	202577	KAL1959735.1
MU986655.1	203319	203971	KAL1959736.1
MU986655.1	204529	206835	KAL1959737.1
MU986655.1	207362	208458	KAL1959738.1
MU986655.1	210077	210530	KAL1959739.1
MU986655.1	211384	212718	KAL1959740.1
MU986655.1	212969	216212	KAL1959741.1
MU986655.1	218113	218524	KAL1959742.1
MU986655.1	220320	220734	KAL1959743.1
MU986655.1	221104	221614	KAL1959744.1
MU986655.1	222434	223433	KAL1959745.1
MU986655.1	224763	225769	KAL1959746.1
MU986655.1	226332	228983	KAL1959747.1
MU986655.1	229435	230618	KAL1959748.1
MU986655.1	232551	233908	KAL1959749.1
MU986655.1	235598	236301	KAL1959750.1
MU986655.1	238270	239344	KAL1959751.1
MU986655.1	239458	240630	KAL1959752.1
MU986655.1	240893	241383	KAL1959753.1
MU986655.1	241810	242968	KAL1959754.1
MU986655.1	244702	246169	KAL1959755.1
MU986655.1	246856	248242	KAL1959756.1
MU986655.1	249152	249668	KAL1959757.1
MU986655.1	252103	252489	KAL1959758.1
MU986655.1	252797	253274	KAL1959759.1
MU986655.1	254796	255490	KAL1959760.1
MU986655.1	255735	257073	KAL1959761.1
MU986655.1	257411	259791	KAL1959762.1
MU986655.1	260695	261684	KAL1959763.1
MU986655.1	262271	266587	KAL1959764.1
MU986655.1	266978	267617	KAL1959765.1
MU986655.1	268126	269045	KAL1959766.1
MU986655.1	269704	270425	KAL1959767.1
MU986655.1	270665	271076	KAL1959768.1
MU986655.1	271479	274952	KAL1959769.1
MU986655.1	278666	281976	KAL1959770.1
MU986655.1	283046	284284	KAL1959771.1
MU986655.1	284604	285489	KAL1959772.1
MU986655.1	286319	286966	KAL1959773.1
MU986655.1	288327	289052	KAL1959774.1
MU986655.1	289548	290446	KAL1959775.1
MU986655.1	290788	291280	KAL1959776.1
MU986655.1	291675	293426	KAL1959777.1
MU986655.1	295028	296665	KAL1959778.1
MU986656.1	739	3806	KAL1959546.1
MU986656.1	4733	6699	KAL1959547.1
MU986656.1	7918	8779	KAL1959548.1
MU986656.1	9588	11682	KAL1959549.1
MU986656.1	12521	14013	KAL1959550.1
MU986656.1	14528	14854	KAL1959551.1
MU986656.1	14946	15728	KAL1959552.1
MU986656.1	16563	16830	KAL1959553.1
MU986656.1	17798	18069	KAL1959554.1
MU986656.1	18984	19581	KAL1959555.1
MU986656.1	19630	21049	KAL1959556.1
MU986656.1	21607	22890	KAL1959557.1
MU986656.1	23351	24368	KAL1959558.1
MU986656.1	24898	26103	KAL1959559.1
MU986656.1	27079	28252	KAL1959560.1
MU986656.1	28602	30290	KAL1959561.1
MU986656.1	30799	31612	KAL1959562.1
MU986656.1	33850	35564	KAL1959563.1
MU986656.1	36121	37117	KAL1959564.1
MU986656.1	37840	38259	KAL1959565.1
MU986656.1	40203	40668	KAL1959566.1
MU986656.1	41778	42664	KAL1959567.1
MU986656.1	43839	45459	KAL1959568.1
MU986656.1	48394	49667	KAL1959569.1
MU986656.1	50625	51441	KAL1959570.1
MU986656.1	51684	52563	KAL1959571.1
MU986656.1	54216	55288	KAL1959572.1
MU986656.1	55761	57582	KAL1959573.1
MU986656.1	59302	59622	KAL1959574.1
MU986656.1	60992	61664	KAL1959575.1
MU986656.1	62937	64217	KAL1959576.1
MU986656.1	64508	66308	KAL1959577.1
MU986656.1	66797	68054	KAL1959578.1
MU986656.1	69501	71612	KAL1959579.1
MU986656.1	71958	73815	KAL1959580.1
MU986656.1	75096	75445	KAL1959581.1
MU986656.1	75448	75759	KAL1959582.1
MU986656.1	76109	78440	KAL1959583.1
MU986656.1	80546	81826	KAL1959584.1
MU986656.1	82024	83010	KAL1959585.1
MU986656.1	83755	84515	KAL1959586.1
MU986656.1	85081	87026	KAL1959587.1
MU986656.1	87634	90039	KAL1959588.1
MU986656.1	90875	92850	KAL1959589.1
MU986656.1	93368	93984	KAL1959590.1
MU986656.1	94319	97459	KAL1959591.1
MU986656.1	98209	100074	KAL1959592.1
MU986656.1	101092	103378	KAL1959593.1
MU986656.1	104497	105120	KAL1959594.1
MU986656.1	105355	106317	KAL1959595.1
MU986656.1	106830	108533	KAL1959596.1
MU986656.1	109051	110413	KAL1959597.1
MU986656.1	110835	111687	KAL1959598.1
MU986656.1	112560	113288	KAL1959599.1
MU986656.1	113638	115323	KAL1959600.1
MU986656.1	115595	116754	KAL1959601.1
MU986656.1	116846	118488	KAL1959602.1
MU986656.1	118763	119879	KAL1959603.1
MU986656.1	119930	120280	KAL1959604.1
MU986656.1	120748	121870	KAL1959605.1
MU986656.1	122775	123713	KAL1959606.1
MU986656.1	125483	125994	KAL1959607.1
MU986656.1	127148	129594	KAL1959608.1
MU986656.1	131169	133903	KAL1959609.1
MU986656.1	134324	135516	KAL1959610.1
MU986656.1	137052	137622	KAL1959611.1
MU986656.1	138724	139497	KAL1959612.1
MU986656.1	140179	142858	KAL1959613.1
MU986656.1	143351	144462	KAL1959614.1
MU986656.1	144759	145871	KAL1959615.1
MU986656.1	146617	151765	KAL1959616.1
MU986656.1	153571	156273	KAL1959617.1
MU986656.1	156866	160866	KAL1959618.1
MU986656.1	163451	164337	KAL1959619.1
MU986656.1	164852	165993	KAL1959620.1
MU986656.1	167016	169116	KAL1959621.1
MU986656.1	169427	170116	KAL1959622.1
MU986656.1	171228	172491	KAL1959623.1
MU986656.1	172761	173637	KAL1959624.1
MU986656.1	175950	181070	KAL1959625.1
MU986656.1	181440	182859	KAL1959626.1
MU986656.1	183360	183942	KAL1959627.1
MU986656.1	184335	185550	KAL1959628.1
MU986656.1	186117	191119	KAL1959629.1
MU986656.1	193973	194780	KAL1959630.1
MU986656.1	195458	195964	KAL1959631.1
MU986656.1	196653	198775	KAL1959632.1
MU986656.1	199072	200381	KAL1959633.1
MU986656.1	201744	203290	KAL1959634.1
MU986656.1	206094	206625	KAL1959635.1
MU986656.1	207413	209336	KAL1959636.1
MU986656.1	210016	210657	KAL1959637.1
MU986656.1	211399	213840	KAL1959638.1
MU986656.1	214285	214717	KAL1959639.1
MU986656.1	215897	217210	KAL1959640.1
MU986656.1	221183	222484	KAL1959641.1
MU986656.1	223280	224020	KAL1959642.1
MU986656.1	224638	225287	KAL1959643.1
MU986656.1	225544	226624	KAL1959644.1
MU986656.1	226870	228380	KAL1959645.1
MU986656.1	230064	231470	KAL1959646.1
MU986656.1	233668	234220	KAL1959647.1
MU986656.1	234466	235306	KAL1959648.1
MU986656.1	236332	236831	KAL1959649.1
MU986656.1	238176	238768	KAL1959650.1
MU986656.1	241141	242951	KAL1959651.1
MU986656.1	244342	247490	KAL1959652.1
MU986656.1	248625	251432	KAL1959653.1
MU986656.1	252468	254098	KAL1959654.1
MU986656.1	254726	255617	KAL1959655.1
MU986656.1	255765	256243	KAL1959656.1
MU986656.1	256340	256871	KAL1959657.1
MU986656.1	257296	257621	KAL1959658.1
MU986656.1	258019	260457	KAL1959659.1
MU986656.1	263914	265800	KAL1959660.1
MU986656.1	266019	266337	KAL1959661.1
MU986656.1	267115	267901	KAL1959662.1
MU986656.1	268423	269262	KAL1959663.1
MU986656.1	269688	271617	KAL1959664.1
MU986656.1	272945	273515	KAL1959665.1
MU986656.1	275639	277131	KAL1959666.1
MU986656.1	279186	279767	KAL1959667.1
MU986656.1	280965	281775	KAL1959668.1
MU986657.1	4169	4877	KAL1959445.1
MU986657.1	5328	6837	KAL1959446.1
MU986657.1	7893	8799	KAL1959447.1
MU986657.1	10112	11849	KAL1959448.1
MU986657.1	13480	14455	KAL1959449.1
MU986657.1	16029	16885	KAL1959450.1
MU986657.1	17150	19595	KAL1959451.1
MU986657.1	21197	22211	KAL1959452.1
MU986657.1	23976	24348	KAL1959453.1
MU986657.1	27037	27541	KAL1959454.1
MU986657.1	29596	31968	KAL1959455.1
MU986657.1	32860	34228	KAL1959456.1
MU986657.1	35830	37450	KAL1959457.1
MU986657.1	39413	39929	KAL1959458.1
MU986657.1	40520	41567	KAL1959459.1
MU986657.1	41939	42452	KAL1959460.1
MU986657.1	43050	43599	KAL1959461.1
MU986657.1	45045	45742	KAL1959462.1
MU986657.1	46310	49399	KAL1959463.1
MU986657.1	50217	52111	KAL1959464.1
MU986657.1	53134	53629	KAL1959465.1
MU986657.1	55472	56066	KAL1959466.1
MU986657.1	57949	60316	KAL1959467.1
MU986657.1	63825	64349	KAL1959468.1
MU986657.1	66285	66733	KAL1959469.1
MU986657.1	66935	68853	KAL1959470.1
MU986657.1	69834	71573	KAL1959471.1
MU986657.1	72469	73366	KAL1959472.1
MU986657.1	74137	74628	KAL1959473.1
MU986657.1	75924	76648	KAL1959474.1
MU986657.1	77756	78112	KAL1959475.1
MU986657.1	79055	80211	KAL1959476.1
MU986657.1	82660	86602	KAL1959477.1
MU986657.1	86866	87862	KAL1959478.1
MU986657.1	90340	91762	KAL1959479.1
MU986657.1	93730	95054	KAL1959480.1
MU986657.1	95673	98024	KAL1959481.1
MU986657.1	100755	101355	KAL1959482.1
MU986657.1	101504	102634	KAL1959483.1
MU986657.1	103743	105025	KAL1959484.1
MU986657.1	106757	108249	KAL1959485.1
MU986657.1	112300	112780	KAL1959486.1
MU986657.1	114882	115383	KAL1959487.1
MU986657.1	116166	118477	KAL1959488.1
MU986657.1	118813	119374	KAL1959489.1
MU986657.1	120689	124119	KAL1959490.1
MU986657.1	124459	127110	KAL1959491.1
MU986657.1	128336	130257	KAL1959492.1
MU986657.1	130863	131679	KAL1959493.1
MU986657.1	132389	134524	KAL1959494.1
MU986657.1	135320	137804	KAL1959495.1
MU986657.1	137896	138240	KAL1959496.1
MU986657.1	139704	139992	KAL1959497.1
MU986657.1	142215	144183	KAL1959498.1
MU986657.1	147549	148117	KAL1959499.1
MU986657.1	148562	150665	KAL1959500.1
MU986657.1	152130	153138	KAL1959501.1
MU986657.1	155697	156916	KAL1959502.1
MU986657.1	157396	158377	KAL1959503.1
MU986657.1	158814	159486	KAL1959504.1
MU986657.1	160187	160940	KAL1959505.1
MU986657.1	161303	161781	KAL1959506.1
MU986657.1	162460	163699	KAL1959507.1
MU986657.1	170270	170635	KAL1959508.1
MU986657.1	174245	174543	KAL1959509.1
MU986657.1	175015	176820	KAL1959510.1
MU986657.1	177556	178513	KAL1959511.1
MU986657.1	179233	180555	KAL1959512.1
MU986657.1	181627	183372	KAL1959513.1
MU986657.1	187433	190759	KAL1959514.1
MU986657.1	191686	192241	KAL1959515.1
MU986657.1	194348	194686	KAL1959516.1
MU986657.1	195355	195847	KAL1959517.1
MU986657.1	195992	196955	KAL1959518.1
MU986657.1	198202	198816	KAL1959519.1
MU986657.1	200069	201912	KAL1959520.1
MU986657.1	203755	205207	KAL1959521.1
MU986657.1	206015	207414	KAL1959522.1
MU986657.1	207962	210521	KAL1959523.1
MU986657.1	211009	212602	KAL1959524.1
MU986657.1	213444	215312	KAL1959525.1
MU986657.1	216342	218476	KAL1959526.1
MU986657.1	219754	220447	KAL1959527.1
MU986657.1	221992	224224	KAL1959528.1
MU986657.1	224619	226104	KAL1959529.1
MU986657.1	226977	231315	KAL1959530.1
MU986657.1	232035	233874	KAL1959531.1
MU986657.1	235041	239448	KAL1959532.1
MU986657.1	239706	240946	KAL1959533.1
MU986657.1	241316	244969	KAL1959534.1
MU986657.1	245892	248113	KAL1959535.1
MU986657.1	249043	250204	KAL1959536.1
MU986657.1	250937	252156	KAL1959537.1
MU986657.1	252787	254181	KAL1959538.1
MU986657.1	255008	267356	KAL1959539.1
MU986657.1	267957	268344	KAL1959540.1
MU986657.1	269041	270109	KAL1959541.1
MU986657.1	270473	270887	KAL1959542.1
MU986657.1	271512	272646	KAL1959543.1
MU986657.1	272790	273245	KAL1959544.1
MU986657.1	274889	275663	KAL1959545.1
MU986658.1	2039	3577	KAL1959344.1
MU986658.1	4137	4797	KAL1959345.1
MU986658.1	5526	6954	KAL1959346.1
MU986658.1	7670	9948	KAL1959347.1
MU986658.1	10207	11226	KAL1959348.1
MU986658.1	11757	14258	KAL1959349.1
MU986658.1	14759	16531	KAL1959350.1
MU986658.1	16682	17570	KAL1959351.1
MU986658.1	18054	19571	KAL1959352.1
MU986658.1	20160	20905	KAL1959353.1
MU986658.1	21218	23368	KAL1959354.1
MU986658.1	23817	25665	KAL1959355.1
MU986658.1	26564	29050	KAL1959356.1
MU986658.1	29366	29620	KAL1959357.1
MU986658.1	30666	32319	KAL1959358.1
MU986658.1	37956	38433	KAL1959359.1
MU986658.1	39518	41841	KAL1959360.1
MU986658.1	42952	44746	KAL1959361.1
MU986658.1	45010	46234	KAL1959362.1
MU986658.1	46629	48511	KAL1959363.1
MU986658.1	49057	49329	KAL1959364.1
MU986658.1	49416	52214	KAL1959365.1
MU986658.1	52592	53884	KAL1959366.1
MU986658.1	55493	59879	KAL1959367.1
MU986658.1	63504	63921	KAL1959368.1
MU986658.1	66343	68076	KAL1959369.1
MU986658.1	68875	69619	KAL1959370.1
MU986658.1	72749	74292	KAL1959371.1
MU986658.1	75001	76650	KAL1959372.1
MU986658.1	77888	78512	KAL1959373.1
MU986658.1	79310	81248	KAL1959374.1
MU986658.1	82184	84414	KAL1959375.1
MU986658.1	84878	85433	KAL1959376.1
MU986658.1	86067	87935	KAL1959377.1
MU986658.1	87972	88478	KAL1959378.1
MU986658.1	89410	90828	KAL1959379.1
MU986658.1	93257	94717	KAL1959380.1
MU986658.1	95866	96798	KAL1959381.1
MU986658.1	97056	100160	KAL1959382.1
MU986658.1	101137	101829	KAL1959383.1
MU986658.1	102531	103659	KAL1959384.1
MU986658.1	104202	106257	KAL1959385.1
MU986658.1	106836	109559	KAL1959386.1
MU986658.1	111688	112902	KAL1959387.1
MU986658.1	113542	115710	KAL1959388.1
MU986658.1	117216	120031	KAL1959389.1
MU986658.1	120335	120651	KAL1959390.1
MU986658.1	121220	132967	KAL1959391.1
MU986658.1	133372	134278	KAL1959392.1
MU986658.1	134441	134904	KAL1959393.1
MU986658.1	134925	137352	KAL1959394.1
MU986658.1	139044	141750	KAL1959395.1
MU986658.1	142554	144376	KAL1959396.1
MU986658.1	146037	147573	KAL1959397.1
MU986658.1	147697	150136	KAL1959398.1
MU986658.1	150481	153212	KAL1959399.1
MU986658.1	153570	154938	KAL1959400.1
MU986658.1	155884	156752	KAL1959401.1
MU986658.1	158548	159742	KAL1959402.1
MU986658.1	160598	162101	KAL1959403.1
MU986658.1	162756	163402	KAL1959404.1
MU986658.1	163722	164027	KAL1959405.1
MU986658.1	166174	166838	KAL1959406.1
MU986658.1	167749	168384	KAL1959407.1
MU986658.1	168903	169199	KAL1959408.1
MU986658.1	169244	171140	KAL1959409.1
MU986658.1	171375	171771	KAL1959410.1
MU986658.1	172892	174247	KAL1959411.1
MU986658.1	174879	176509	KAL1959412.1
MU986658.1	176732	177579	KAL1959413.1
MU986658.1	180571	181833	KAL1959414.1
MU986658.1	183317	185187	KAL1959415.1
MU986658.1	187425	187899	KAL1959416.1
MU986658.1	188901	190017	KAL1959417.1
MU986658.1	191784	193220	KAL1959418.1
MU986658.1	193383	194275	KAL1959419.1
MU986658.1	194640	196542	KAL1959420.1
MU986658.1	200511	201172	KAL1959421.1
MU986658.1	202142	202567	KAL1959422.1
MU986658.1	203169	205367	KAL1959423.1
MU986658.1	210807	212995	KAL1959424.1
MU986658.1	214288	216265	KAL1959425.1
MU986658.1	216564	217596	KAL1959426.1
MU986658.1	218886	219165	KAL1959427.1
MU986658.1	221461	222613	KAL1959428.1
MU986658.1	222829	224062	KAL1959429.1
MU986658.1	225104	226532	KAL1959430.1
MU986658.1	228437	228803	KAL1959431.1
MU986658.1	229536	230844	KAL1959432.1
MU986658.1	233783	235163	KAL1959433.1
MU986658.1	235838	238336	KAL1959434.1
MU986658.1	240221	240903	KAL1959435.1
MU986658.1	241761	243716	KAL1959436.1
MU986658.1	243983	246979	KAL1959437.1
MU986658.1	247404	248940	KAL1959438.1
MU986658.1	249325	250653	KAL1959439.1
MU986658.1	250895	251993	KAL1959440.1
MU986658.1	253758	255396	KAL1959441.1
MU986658.1	257546	261908	KAL1959442.1
MU986658.1	262463	264084	KAL1959443.1
MU986658.1	264672	265810	KAL1959444.1
MU986659.1	743	3565	KAL1959242.1
MU986659.1	7002	7890	KAL1959243.1
MU986659.1	8822	9756	KAL1959244.1
MU986659.1	10946	12527	KAL1959245.1
MU986659.1	14811	15525	KAL1959246.1
MU986659.1	16159	16719	KAL1959247.1
MU986659.1	16933	18145	KAL1959248.1
MU986659.1	18645	19710	KAL1959249.1
MU986659.1	20523	23005	KAL1959250.1
MU986659.1	24288	24671	KAL1959251.1
MU986659.1	25633	26552	KAL1959252.1
MU986659.1	26695	30533	KAL1959253.1
MU986659.1	31767	32433	KAL1959254.1
MU986659.1	33223	34540	KAL1959255.1
MU986659.1	34938	35342	KAL1959256.1
MU986659.1	36257	37484	KAL1959257.1
MU986659.1	37717	38202	KAL1959258.1
MU986659.1	39020	39506	KAL1959259.1
MU986659.1	40135	40678	KAL1959260.1
MU986659.1	41253	44458	KAL1959261.1
MU986659.1	44490	44761	KAL1959262.1
MU986659.1	45131	46301	KAL1959263.1
MU986659.1	48129	48552	KAL1959264.1
MU986659.1	49435	52112	KAL1959265.1
MU986659.1	53714	58012	KAL1959266.1
MU986659.1	58819	59431	KAL1959267.1
MU986659.1	59889	61012	KAL1959268.1
MU986659.1	61282	62334	KAL1959269.1
MU986659.1	62757	64148	KAL1959270.1
MU986659.1	64925	66917	KAL1959271.1
MU986659.1	70251	71240	KAL1959272.1
MU986659.1	71469	72237	KAL1959273.1
MU986659.1	73325	75096	KAL1959274.1
MU986659.1	75758	76759	KAL1959275.1
MU986659.1	77405	79976	KAL1959276.1
MU986659.1	81005	81467	KAL1959277.1
MU986659.1	81576	83677	KAL1959278.1
MU986659.1	84342	84653	KAL1959279.1
MU986659.1	85835	87264	KAL1959280.1
MU986659.1	87708	88076	KAL1959281.1
MU986659.1	88605	92477	KAL1959282.1
MU986659.1	93871	94936	KAL1959283.1
MU986659.1	95367	96269	KAL1959284.1
MU986659.1	97433	98912	KAL1959285.1
MU986659.1	99433	100259	KAL1959286.1
MU986659.1	101289	102840	KAL1959287.1
MU986659.1	104836	105352	KAL1959288.1
MU986659.1	105459	108723	KAL1959289.1
MU986659.1	109652	109959	KAL1959290.1
MU986659.1	110319	111377	KAL1959291.1
MU986659.1	112120	113689	KAL1959292.1
MU986659.1	114289	114784	KAL1959293.1
MU986659.1	118658	119138	KAL1959294.1
MU986659.1	119252	119762	KAL1959295.1
MU986659.1	120526	121121	KAL1959296.1
MU986659.1	121402	122283	KAL1959297.1
MU986659.1	124725	125284	KAL1959298.1
MU986659.1	127085	127532	KAL1959299.1
MU986659.1	128475	130890	KAL1959300.1
MU986659.1	137298	139302	KAL1959301.1
MU986659.1	140194	142036	KAL1959302.1
MU986659.1	142482	145124	KAL1959303.1
MU986659.1	146122	150356	KAL1959304.1
MU986659.1	151581	152315	KAL1959305.1
MU986659.1	152620	154367	KAL1959306.1
MU986659.1	155324	157983	KAL1959307.1
MU986659.1	159633	161662	KAL1959308.1
MU986659.1	163766	164739	KAL1959309.1
MU986659.1	165983	167402	KAL1959310.1
MU986659.1	167688	168762	KAL1959311.1
MU986659.1	169699	170812	KAL1959312.1
MU986659.1	171033	171728	KAL1959313.1
MU986659.1	172021	175364	KAL1959314.1
MU986659.1	176566	177292	KAL1959315.1
MU986659.1	180561	181116	KAL1959316.1
MU986659.1	183534	185067	KAL1959317.1
MU986659.1	186534	189284	KAL1959318.1
MU986659.1	189662	190283	KAL1959319.1
MU986659.1	191482	193432	KAL1959320.1
MU986659.1	193584	196169	KAL1959321.1
MU986659.1	196453	197400	KAL1959322.1
MU986659.1	198824	200797	KAL1959323.1
MU986659.1	201037	202771	KAL1959324.1
MU986659.1	204488	205874	KAL1959325.1
MU986659.1	206150	207269	KAL1959326.1
MU986659.1	207846	208163	KAL1959327.1
MU986659.1	211374	212122	KAL1959328.1
MU986659.1	212185	212461	KAL1959329.1
MU986659.1	214545	215787	KAL1959330.1
MU986659.1	217160	218354	KAL1959331.1
MU986659.1	218878	220213	KAL1959332.1
MU986659.1	220828	223742	KAL1959333.1
MU986659.1	225087	226851	KAL1959334.1
MU986659.1	228069	228426	KAL1959335.1
MU986659.1	232586	233870	KAL1959336.1
MU986659.1	236815	238285	KAL1959337.1
MU986659.1	239342	245370	KAL1959338.1
MU986659.1	246443	249373	KAL1959339.1
MU986659.1	249698	250878	KAL1959340.1
MU986659.1	251479	251995	KAL1959341.1
MU986659.1	255001	255955	KAL1959342.1
MU986659.1	256054	256558	KAL1959343.1
MU986660.1	2212	4480	KAL1959146.1
MU986660.1	6332	9275	KAL1959147.1
MU986660.1	10090	10999	KAL1959148.1
MU986660.1	12967	13285	KAL1959149.1
MU986660.1	13819	15920	KAL1959150.1
MU986660.1	16631	17987	KAL1959151.1
MU986660.1	19170	20933	KAL1959152.1
MU986660.1	23297	23612	KAL1959153.1
MU986660.1	24974	25775	KAL1959154.1
MU986660.1	26879	27776	KAL1959155.1
MU986660.1	29655	30993	KAL1959156.1
MU986660.1	32782	34178	KAL1959157.1
MU986660.1	35319	35634	KAL1959158.1
MU986660.1	36126	36887	KAL1959159.1
MU986660.1	38362	39770	KAL1959160.1
MU986660.1	41151	43191	KAL1959161.1
MU986660.1	43868	45574	KAL1959162.1
MU986660.1	46213	47692	KAL1959163.1
MU986660.1	48357	49178	KAL1959164.1
MU986660.1	49749	50266	KAL1959165.1
MU986660.1	50723	52731	KAL1959166.1
MU986660.1	53245	54415	KAL1959167.1
MU986660.1	59531	61382	KAL1959168.1
MU986660.1	61995	62632	KAL1959169.1
MU986660.1	64343	65823	KAL1959170.1
MU986660.1	67075	67603	KAL1959171.1
MU986660.1	69076	70153	KAL1959172.1
MU986660.1	70956	72338	KAL1959173.1
MU986660.1	73466	74707	KAL1959174.1
MU986660.1	76260	78918	KAL1959175.1
MU986660.1	79696	81441	KAL1959176.1
MU986660.1	82270	83093	KAL1959177.1
MU986660.1	83312	84298	KAL1959178.1
MU986660.1	86324	86813	KAL1959179.1
MU986660.1	87247	89041	KAL1959180.1
MU986660.1	89606	91451	KAL1959181.1
MU986660.1	95667	96359	KAL1959182.1
MU986660.1	97577	99577	KAL1959183.1
MU986660.1	100289	100538	KAL1959184.1
MU986660.1	100634	101012	KAL1959185.1
MU986660.1	101159	102014	KAL1959186.1
MU986660.1	103763	105175	KAL1959187.1
MU986660.1	105889	106185	KAL1959188.1
MU986660.1	107464	109034	KAL1959189.1
MU986660.1	110568	115432	KAL1959190.1
MU986660.1	115724	116236	KAL1959191.1
MU986660.1	116775	117214	KAL1959192.1
MU986660.1	120144	121827	KAL1959193.1
MU986660.1	123567	123903	KAL1959194.1
MU986660.1	126478	127580	KAL1959195.1
MU986660.1	128473	130286	KAL1959196.1
MU986660.1	130902	131436	KAL1959197.1
MU986660.1	135091	137611	KAL1959198.1
MU986660.1	138646	139285	KAL1959199.1
MU986660.1	142522	143572	KAL1959200.1
MU986660.1	144515	145962	KAL1959201.1
MU986660.1	146399	146788	KAL1959202.1
MU986660.1	146917	147415	KAL1959203.1
MU986660.1	149098	151276	KAL1959204.1
MU986660.1	152381	152876	KAL1959205.1
MU986660.1	153253	154591	KAL1959206.1
MU986660.1	155004	155801	KAL1959207.1
MU986660.1	156184	157968	KAL1959208.1
MU986660.1	158923	161118	KAL1959209.1
MU986660.1	162851	165171	KAL1959210.1
MU986660.1	167418	169770	KAL1959211.1
MU986660.1	170404	171609	KAL1959212.1
MU986660.1	173163	175605	KAL1959213.1
MU986660.1	176527	177587	KAL1959214.1
MU986660.1	178230	179128	KAL1959215.1
MU986660.1	179566	181568	KAL1959216.1
MU986660.1	182312	182936	KAL1959217.1
MU986660.1	183197	184808	KAL1959218.1
MU986660.1	186448	187225	KAL1959219.1
MU986660.1	188194	188450	KAL1959220.1
MU986660.1	188772	189791	KAL1959221.1
MU986660.1	190398	193255	KAL1959222.1
MU986660.1	194040	196197	KAL1959223.1
MU986660.1	196601	196888	KAL1959224.1
MU986660.1	197826	198810	KAL1959225.1
MU986660.1	199457	200477	KAL1959226.1
MU986660.1	201688	202720	KAL1959227.1
MU986660.1	203914	206346	KAL1959228.1
MU986660.1	208508	208979	KAL1959229.1
MU986660.1	212132	216063	KAL1959230.1
MU986660.1	220428	221004	KAL1959231.1
MU986660.1	221550	224484	KAL1959232.1
MU986660.1	224846	226328	KAL1959233.1
MU986660.1	226748	228147	KAL1959234.1
MU986660.1	228766	230777	KAL1959235.1
MU986660.1	231180	233412	KAL1959236.1
MU986660.1	234292	235560	KAL1959237.1
MU986660.1	235885	236529	KAL1959238.1
MU986660.1	236953	238838	KAL1959239.1
MU986660.1	239433	241908	KAL1959240.1
MU986660.1	242209	243240	KAL1959241.1
MU986661.1	164	939	KAL1959069.1
MU986661.1	2721	3184	KAL1959070.1
MU986661.1	4682	7745	KAL1959071.1
MU986661.1	8229	10647	KAL1959072.1
MU986661.1	11721	18711	KAL1959073.1
MU986661.1	21164	23654	KAL1959074.1
MU986661.1	24315	24767	KAL1959075.1
MU986661.1	25443	26312	KAL1959076.1
MU986661.1	27372	28168	KAL1959077.1
MU986661.1	28592	33542	KAL1959078.1
MU986661.1	34996	36316	KAL1959079.1
MU986661.1	37388	38311	KAL1959080.1
MU986661.1	38968	39814	KAL1959081.1
MU986661.1	41462	43438	KAL1959082.1
MU986661.1	45369	45708	KAL1959083.1
MU986661.1	45764	46154	KAL1959084.1
MU986661.1	46901	47664	KAL1959085.1
MU986661.1	52074	52563	KAL1959086.1
MU986661.1	56196	56820	KAL1959087.1
MU986661.1	60665	62458	KAL1959088.1
MU986661.1	64501	65047	KAL1959089.1
MU986661.1	66042	66337	KAL1959090.1
MU986661.1	66819	71979	KAL1959091.1
MU986661.1	72505	73855	KAL1959092.1
MU986661.1	73888	74339	KAL1959093.1
MU986661.1	75038	76901	KAL1959094.1
MU986661.1	77365	78580	KAL1959095.1
MU986661.1	79384	80099	KAL1959096.1
MU986661.1	82168	82707	KAL1959097.1
MU986661.1	82901	88251	KAL1959098.1
MU986661.1	88908	90538	KAL1959099.1
MU986661.1	94955	95921	KAL1959100.1
MU986661.1	96470	97092	KAL1959101.1
MU986661.1	97723	98215	KAL1959102.1
MU986661.1	100849	101359	KAL1959103.1
MU986661.1	103139	105297	KAL1959104.1
MU986661.1	107976	108726	KAL1959105.1
MU986661.1	109146	111140	KAL1959106.1
MU986661.1	112928	114472	KAL1959107.1
MU986661.1	115039	115780	KAL1959108.1
MU986661.1	116215	121543	KAL1959109.1
MU986661.1	125135	126362	KAL1959110.1
MU986661.1	126568	134479	KAL1959111.1
MU986661.1	134648	136094	KAL1959112.1
MU986661.1	136147	137320	KAL1959113.1
MU986661.1	147305	149861	KAL1959114.1
MU986661.1	150345	150724	KAL1959115.1
MU986661.1	151508	153196	KAL1959116.1
MU986661.1	153505	154521	KAL1959117.1
MU986661.1	154643	155600	KAL1959118.1
MU986661.1	156593	158858	KAL1959119.1
MU986661.1	160591	162508	KAL1959120.1
MU986661.1	163024	164976	KAL1959121.1
MU986661.1	165429	167402	KAL1959122.1
MU986661.1	167841	169463	KAL1959123.1
MU986661.1	170389	176246	KAL1959124.1
MU986661.1	179458	179807	KAL1959125.1
MU986661.1	181382	182900	KAL1959126.1
MU986661.1	184250	185540	KAL1959127.1
MU986661.1	188766	194146	KAL1959128.1
MU986661.1	194950	197122	KAL1959129.1
MU986661.1	197546	200921	KAL1959130.1
MU986661.1	201384	203099	KAL1959131.1
MU986661.1	204025	206229	KAL1959132.1
MU986661.1	207019	208678	KAL1959133.1
MU986661.1	209979	210462	KAL1959134.1
MU986661.1	211462	215025	KAL1959135.1
MU986661.1	215500	217739	KAL1959136.1
MU986661.1	218191	218833	KAL1959137.1
MU986661.1	219210	220721	KAL1959138.1
MU986661.1	221141	221943	KAL1959139.1
MU986661.1	223234	224587	KAL1959140.1
MU986661.1	225310	225666	KAL1959141.1
MU986661.1	225926	227530	KAL1959142.1
MU986661.1	228091	228730	KAL1959143.1
MU986661.1	229069	230362	KAL1959144.1
MU986661.1	230955	233308	KAL1959145.1
MU986662.1	3556	5562	KAL1958978.1
MU986662.1	6033	6670	KAL1958979.1
MU986662.1	6833	11218	KAL1958980.1
MU986662.1	11677	13186	KAL1958981.1
MU986662.1	14115	14652	KAL1958982.1
MU986662.1	15248	16799	KAL1958983.1
MU986662.1	16938	17559	KAL1958984.1
MU986662.1	18204	19955	KAL1958985.1
MU986662.1	20452	21954	KAL1958986.1
MU986662.1	22440	24144	KAL1958987.1
MU986662.1	24351	25007	KAL1958988.1
MU986662.1	27129	28371	KAL1958989.1
MU986662.1	28971	32301	KAL1958990.1
MU986662.1	33348	34295	KAL1958991.1
MU986662.1	34390	35872	KAL1958992.1
MU986662.1	36400	40412	KAL1958993.1
MU986662.1	40762	41578	KAL1958994.1
MU986662.1	43330	44637	KAL1958995.1
MU986662.1	47369	48775	KAL1958996.1
MU986662.1	49811	50435	KAL1958997.1
MU986662.1	51136	51820	KAL1958998.1
MU986662.1	52209	52869	KAL1958999.1
MU986662.1	54046	58262	KAL1959000.1
MU986662.1	61558	62422	KAL1959001.1
MU986662.1	64304	65467	KAL1959002.1
MU986662.1	65627	66311	KAL1959003.1
MU986662.1	67046	67544	KAL1959004.1
MU986662.1	68295	69872	KAL1959005.1
MU986662.1	70498	71883	KAL1959006.1
MU986662.1	71960	72228	KAL1959007.1
MU986662.1	72615	74924	KAL1959008.1
MU986662.1	76179	80047	KAL1959009.1
MU986662.1	81570	83081	KAL1959010.1
MU986662.1	83938	87361	KAL1959011.1
MU986662.1	93621	94869	KAL1959012.1
MU986662.1	96525	97610	KAL1959013.1
MU986662.1	99980	101577	KAL1959014.1
MU986662.1	102307	102662	KAL1959015.1
MU986662.1	107125	107909	KAL1959016.1
MU986662.1	108472	109374	KAL1959017.1
MU986662.1	111070	113800	KAL1959018.1
MU986662.1	114205	115054	KAL1959019.1
MU986662.1	117581	118886	KAL1959020.1
MU986662.1	119332	121377	KAL1959021.1
MU986662.1	121789	123740	KAL1959022.1
MU986662.1	124865	125620	KAL1959023.1
MU986662.1	126077	128927	KAL1959024.1
MU986662.1	130005	131427	KAL1959025.1
MU986662.1	132483	133844	KAL1959026.1
MU986662.1	134386	138250	KAL1959027.1
MU986662.1	138787	141019	KAL1959028.1
MU986662.1	147215	148579	KAL1959029.1
MU986662.1	148744	151315	KAL1959030.1
MU986662.1	152714	154178	KAL1959031.1
MU986662.1	154558	156532	KAL1959032.1
MU986662.1	157043	158057	KAL1959033.1
MU986662.1	158349	160392	KAL1959034.1
MU986662.1	163148	163707	KAL1959035.1
MU986662.1	164095	164639	KAL1959036.1
MU986662.1	165894	167007	KAL1959037.1
MU986662.1	168935	170563	KAL1959038.1
MU986662.1	171581	172307	KAL1959039.1
MU986662.1	173816	175408	KAL1959040.1
MU986662.1	177843	179266	KAL1959041.1
MU986662.1	179776	181987	KAL1959042.1
MU986662.1	183133	184859	KAL1959043.1
MU986662.1	185146	185905	KAL1959044.1
MU986662.1	185983	186775	KAL1959045.1
MU986662.1	187688	188297	KAL1959046.1
MU986662.1	188300	190256	KAL1959047.1
MU986662.1	190810	192337	KAL1959048.1
MU986662.1	192613	193954	KAL1959049.1
MU986662.1	194451	195802	KAL1959050.1
MU986662.1	196740	197604	KAL1959051.1
MU986662.1	197817	198605	KAL1959052.1
MU986662.1	200870	201520	KAL1959053.1
MU986662.1	201909	202622	KAL1959054.1
MU986662.1	203120	203694	KAL1959055.1
MU986662.1	204755	207105	KAL1959056.1
MU986662.1	208119	210267	KAL1959057.1
MU986662.1	212096	212641	KAL1959058.1
MU986662.1	213986	214568	KAL1959059.1
MU986662.1	216481	217000	KAL1959060.1
MU986662.1	217031	217351	KAL1959061.1
MU986662.1	218296	219174	KAL1959062.1
MU986662.1	219798	221977	KAL1959063.1
MU986662.1	223008	224907	KAL1959064.1
MU986662.1	224945	225236	KAL1959065.1
MU986662.1	226595	228426	KAL1959066.1
MU986662.1	228893	230824	KAL1959067.1
MU986662.1	231542	232712	KAL1959068.1
MU986663.1	659	2460	KAL1958883.1
MU986663.1	2898	4757	KAL1958884.1
MU986663.1	6413	6855	KAL1958885.1
MU986663.1	7597	8799	KAL1958886.1
MU986663.1	9623	10885	KAL1958887.1
MU986663.1	11093	12473	KAL1958888.1
MU986663.1	12754	13725	KAL1958889.1
MU986663.1	14021	15071	KAL1958890.1
MU986663.1	15259	15650	KAL1958891.1
MU986663.1	17120	18463	KAL1958892.1
MU986663.1	18889	20195	KAL1958893.1
MU986663.1	21537	22810	KAL1958894.1
MU986663.1	24841	26176	KAL1958895.1
MU986663.1	26975	27267	KAL1958896.1
MU986663.1	27825	29551	KAL1958897.1
MU986663.1	32019	33044	KAL1958898.1
MU986663.1	35911	37384	KAL1958899.1
MU986663.1	38874	39428	KAL1958900.1
MU986663.1	39938	43376	KAL1958901.1
MU986663.1	44041	46145	KAL1958902.1
MU986663.1	47743	48621	KAL1958903.1
MU986663.1	49530	51550	KAL1958904.1
MU986663.1	53164	53662	KAL1958905.1
MU986663.1	53749	54171	KAL1958906.1
MU986663.1	57312	58035	KAL1958907.1
MU986663.1	58991	59725	KAL1958908.1
MU986663.1	61004	61730	KAL1958909.1
MU986663.1	62179	64442	KAL1958910.1
MU986663.1	65445	67750	KAL1958911.1
MU986663.1	67824	68301	KAL1958912.1
MU986663.1	69253	70535	KAL1958913.1
MU986663.1	70940	72142	KAL1958914.1
MU986663.1	73458	75603	KAL1958915.1
MU986663.1	76381	76840	KAL1958916.1
MU986663.1	77085	78219	KAL1958917.1
MU986663.1	79525	80687	KAL1958918.1
MU986663.1	81478	82352	KAL1958919.1
MU986663.1	83651	83975	KAL1958920.1
MU986663.1	84848	87096	KAL1958921.1
MU986663.1	88965	90178	KAL1958922.1
MU986663.1	90756	92076	KAL1958923.1
MU986663.1	92509	92973	KAL1958924.1
MU986663.1	95256	95731	KAL1958925.1
MU986663.1	97532	98128	KAL1958926.1
MU986663.1	101963	104484	KAL1958927.1
MU986663.1	104980	106670	KAL1958928.1
MU986663.1	108575	109464	KAL1958929.1
MU986663.1	111190	111928	KAL1958930.1
MU986663.1	112687	113281	KAL1958931.1
MU986663.1	114090	114691	KAL1958932.1
MU986663.1	115488	117718	KAL1958933.1
MU986663.1	118714	119169	KAL1958934.1
MU986663.1	119958	122979	KAL1958935.1
MU986663.1	123934	125168	KAL1958936.1
MU986663.1	129445	130696	KAL1958937.1
MU986663.1	131264	132386	KAL1958938.1
MU986663.1	133153	135120	KAL1958939.1
MU986663.1	135644	137381	KAL1958940.1
MU986663.1	137903	139344	KAL1958941.1
MU986663.1	141432	143019	KAL1958942.1
MU986663.1	143661	144583	KAL1958943.1
MU986663.1	144772	146079	KAL1958944.1
MU986663.1	147026	147719	KAL1958945.1
MU986663.1	148176	149007	KAL1958946.1
MU986663.1	149300	150062	KAL1958947.1
MU986663.1	150142	154519	KAL1958948.1
MU986663.1	155181	157651	KAL1958949.1
MU986663.1	158482	162788	KAL1958950.1
MU986663.1	163179	163822	KAL1958951.1
MU986663.1	164058	165246	KAL1958952.1
MU986663.1	165817	168364	KAL1958953.1
MU986663.1	169099	170424	KAL1958954.1
MU986663.1	170965	173587	KAL1958955.1
MU986663.1	174106	174503	KAL1958956.1
MU986663.1	174526	175688	KAL1958957.1
MU986663.1	176131	176897	KAL1958958.1
MU986663.1	177390	181475	KAL1958959.1
MU986663.1	182018	182696	KAL1958960.1
MU986663.1	184558	185515	KAL1958961.1
MU986663.1	186609	187149	KAL1958962.1
MU986663.1	187604	188069	KAL1958963.1
MU986663.1	189070	190459	KAL1958964.1
MU986663.1	191304	193347	KAL1958965.1
MU986663.1	194342	197600	KAL1958966.1
MU986663.1	198515	199740	KAL1958967.1
MU986663.1	199934	201592	KAL1958968.1
MU986663.1	203865	204302	KAL1958969.1
MU986663.1	206023	208096	KAL1958970.1
MU986663.1	209698	212441	KAL1958971.1
MU986663.1	213511	214818	KAL1958972.1
MU986663.1	215518	216853	KAL1958973.1
MU986663.1	218805	220713	KAL1958974.1
MU986663.1	221693	224554	KAL1958975.1
MU986663.1	225078	225438	KAL1958976.1
MU986663.1	225799	226261	KAL1958977.1
MU986664.1	311	2033	KAL1958798.1
MU986664.1	2696	5638	KAL1958799.1
MU986664.1	6719	8481	KAL1958800.1
MU986664.1	9715	13229	KAL1958801.1
MU986664.1	14917	15511	KAL1958802.1
MU986664.1	16414	20225	KAL1958803.1
MU986664.1	22047	23368	KAL1958804.1
MU986664.1	24460	24848	KAL1958805.1
MU986664.1	25590	27363	KAL1958806.1
MU986664.1	28251	30697	KAL1958807.1
MU986664.1	32559	34940	KAL1958808.1
MU986664.1	36517	38970	KAL1958809.1
MU986664.1	41233	41909	KAL1958810.1
MU986664.1	43206	44227	KAL1958811.1
MU986664.1	45508	47766	KAL1958812.1
MU986664.1	48223	52128	KAL1958813.1
MU986664.1	54764	55654	KAL1958814.1
MU986664.1	56124	56745	KAL1958815.1
MU986664.1	58398	59015	KAL1958816.1
MU986664.1	60681	61069	KAL1958817.1
MU986664.1	61554	61853	KAL1958818.1
MU986664.1	62034	65542	KAL1958819.1
MU986664.1	66241	66982	KAL1958820.1
MU986664.1	67866	68979	KAL1958821.1
MU986664.1	69609	71409	KAL1958822.1
MU986664.1	74396	76463	KAL1958823.1
MU986664.1	76662	78585	KAL1958824.1
MU986664.1	78662	79042	KAL1958825.1
MU986664.1	79991	81008	KAL1958826.1
MU986664.1	82184	84586	KAL1958827.1
MU986664.1	85855	86802	KAL1958828.1
MU986664.1	89227	90448	KAL1958829.1
MU986664.1	91007	92297	KAL1958830.1
MU986664.1	92559	94386	KAL1958831.1
MU986664.1	95318	99219	KAL1958832.1
MU986664.1	99975	102063	KAL1958833.1
MU986664.1	102985	103833	KAL1958834.1
MU986664.1	103973	104653	KAL1958835.1
MU986664.1	105227	105922	KAL1958836.1
MU986664.1	106206	106541	KAL1958837.1
MU986664.1	107357	109805	KAL1958838.1
MU986664.1	111379	112773	KAL1958839.1
MU986664.1	113090	113753	KAL1958840.1
MU986664.1	114599	116057	KAL1958841.1
MU986664.1	119894	121447	KAL1958842.1
MU986664.1	121630	121965	KAL1958843.1
MU986664.1	122059	123729	KAL1958844.1
MU986664.1	123743	124581	KAL1958845.1
MU986664.1	124745	125800	KAL1958846.1
MU986664.1	126622	128189	KAL1958847.1
MU986664.1	128512	129505	KAL1958848.1
MU986664.1	129576	130060	KAL1958849.1
MU986664.1	130611	131499	KAL1958850.1
MU986664.1	134198	135708	KAL1958851.1
MU986664.1	136421	136806	KAL1958852.1
MU986664.1	137290	139352	KAL1958853.1
MU986664.1	141318	141984	KAL1958854.1
MU986664.1	145014	147742	KAL1958855.1
MU986664.1	149617	150508	KAL1958856.1
MU986664.1	150999	152404	KAL1958857.1
MU986664.1	154618	155049	KAL1958858.1
MU986664.1	155574	159173	KAL1958859.1
MU986664.1	162671	163415	KAL1958860.1
MU986664.1	166780	168491	KAL1958861.1
MU986664.1	170689	171390	KAL1958862.1
MU986664.1	171997	176316	KAL1958863.1
MU986664.1	177188	177786	KAL1958864.1
MU986664.1	178232	183278	KAL1958865.1
MU986664.1	183923	184827	KAL1958866.1
MU986664.1	185913	186229	KAL1958867.1
MU986664.1	186932	188210	KAL1958868.1
MU986664.1	189056	190248	KAL1958869.1
MU986664.1	191509	191764	KAL1958870.1
MU986664.1	191903	192376	KAL1958871.1
MU986664.1	192667	193186	KAL1958872.1
MU986664.1	195379	197065	KAL1958873.1
MU986664.1	197543	198608	KAL1958874.1
MU986664.1	199656	203880	KAL1958875.1
MU986664.1	205064	206291	KAL1958876.1
MU986664.1	213202	215579	KAL1958877.1
MU986664.1	215737	216340	KAL1958878.1
MU986664.1	219149	219686	KAL1958879.1
MU986664.1	219924	220491	KAL1958880.1
MU986664.1	220637	221903	KAL1958881.1
MU986664.1	223448	224414	KAL1958882.1
MU986665.1	859	2585	KAL1958712.1
MU986665.1	2740	3595	KAL1958713.1
MU986665.1	3964	4867	KAL1958714.1
MU986665.1	5443	9024	KAL1958715.1
MU986665.1	10147	11112	KAL1958716.1
MU986665.1	11788	15027	KAL1958717.1
MU986665.1	15859	17472	KAL1958718.1
MU986665.1	18253	19306	KAL1958719.1
MU986665.1	20317	22319	KAL1958720.1
MU986665.1	22669	23879	KAL1958721.1
MU986665.1	24352	24856	KAL1958722.1
MU986665.1	25238	25823	KAL1958723.1
MU986665.1	26034	26625	KAL1958724.1
MU986665.1	26931	29212	KAL1958725.1
MU986665.1	31647	33024	KAL1958726.1
MU986665.1	33338	34581	KAL1958727.1
MU986665.1	35527	37177	KAL1958728.1
MU986665.1	38194	42261	KAL1958729.1
MU986665.1	42936	43443	KAL1958730.1
MU986665.1	44553	46880	KAL1958731.1
MU986665.1	47561	48431	KAL1958732.1
MU986665.1	48823	49524	KAL1958733.1
MU986665.1	50271	51319	KAL1958734.1
MU986665.1	51652	52483	KAL1958735.1
MU986665.1	53885	54712	KAL1958736.1
MU986665.1	55637	59382	KAL1958737.1
MU986665.1	62052	67520	KAL1958738.1
MU986665.1	68404	70570	KAL1958739.1
MU986665.1	71493	72698	KAL1958740.1
MU986665.1	73715	74358	KAL1958741.1
MU986665.1	74679	77865	KAL1958742.1
MU986665.1	78726	80222	KAL1958743.1
MU986665.1	82640	83475	KAL1958744.1
MU986665.1	85081	87187	KAL1958745.1
MU986665.1	89063	91150	KAL1958746.1
MU986665.1	93932	94940	KAL1958747.1
MU986665.1	95195	95837	KAL1958748.1
MU986665.1	96126	97669	KAL1958749.1
MU986665.1	97910	100524	KAL1958750.1
MU986665.1	101290	104556	KAL1958751.1
MU986665.1	105084	106762	KAL1958752.1
MU986665.1	106908	107484	KAL1958753.1
MU986665.1	107762	108276	KAL1958754.1
MU986665.1	109148	110857	KAL1958755.1
MU986665.1	111775	113331	KAL1958756.1
MU986665.1	113695	118405	KAL1958757.1
MU986665.1	118943	119907	KAL1958758.1
MU986665.1	120833	122405	KAL1958759.1
MU986665.1	123261	123862	KAL1958760.1
MU986665.1	124956	125957	KAL1958761.1
MU986665.1	126286	129229	KAL1958762.1
MU986665.1	129689	132526	KAL1958763.1
MU986665.1	132785	134762	KAL1958764.1
MU986665.1	135200	135951	KAL1958765.1
MU986665.1	136467	138412	KAL1958766.1
MU986665.1	139255	140795	KAL1958767.1
MU986665.1	146150	147104	KAL1958768.1
MU986665.1	147852	151279	KAL1958769.1
MU986665.1	151634	152463	KAL1958770.1
MU986665.1	152939	154565	KAL1958771.1
MU986665.1	155199	156130	KAL1958772.1
MU986665.1	156530	157703	KAL1958773.1
MU986665.1	160291	160598	KAL1958774.1
MU986665.1	162345	164202	KAL1958775.1
MU986665.1	164335	165301	KAL1958776.1
MU986665.1	165858	167255	KAL1958777.1
MU986665.1	167989	170230	KAL1958778.1
MU986665.1	170471	171833	KAL1958779.1
MU986665.1	172994	173282	KAL1958780.1
MU986665.1	173515	175008	KAL1958781.1
MU986665.1	176295	177560	KAL1958782.1
MU986665.1	178288	181641	KAL1958783.1
MU986665.1	183405	184904	KAL1958784.1
MU986665.1	186592	187177	KAL1958785.1
MU986665.1	187958	188974	KAL1958786.1
MU986665.1	189578	191190	KAL1958787.1
MU986665.1	191479	191887	KAL1958788.1
MU986665.1	193311	194643	KAL1958789.1
MU986665.1	199457	199927	KAL1958790.1
MU986665.1	205525	206146	KAL1958791.1
MU986665.1	207474	208084	KAL1958792.1
MU986665.1	208757	209623	KAL1958793.1
MU986665.1	210952	213204	KAL1958794.1
MU986665.1	214819	215665	KAL1958795.1
MU986665.1	216403	217393	KAL1958796.1
MU986665.1	218010	219644	KAL1958797.1
MU986666.1	636	1116	KAL1958633.1
MU986666.1	1326	1932	KAL1958634.1
MU986666.1	2916	3783	KAL1958635.1
MU986666.1	3839	4847	KAL1958636.1
MU986666.1	6594	7590	KAL1958637.1
MU986666.1	7950	9033	KAL1958638.1
MU986666.1	11029	12370	KAL1958639.1
MU986666.1	12665	13819	KAL1958640.1
MU986666.1	14446	15069	KAL1958641.1
MU986666.1	15834	17808	KAL1958642.1
MU986666.1	18365	20415	KAL1958643.1
MU986666.1	20562	21333	KAL1958644.1
MU986666.1	22237	24438	KAL1958645.1
MU986666.1	24848	25577	KAL1958646.1
MU986666.1	28125	28583	KAL1958647.1
MU986666.1	28916	30056	KAL1958648.1
MU986666.1	32123	35635	KAL1958649.1
MU986666.1	37073	45116	KAL1958650.1
MU986666.1	46862	48478	KAL1958651.1
MU986666.1	49596	50999	KAL1958652.1
MU986666.1	51024	51420	KAL1958653.1
MU986666.1	51839	52956	KAL1958654.1
MU986666.1	55261	56293	KAL1958655.1
MU986666.1	57054	59788	KAL1958656.1
MU986666.1	60343	61904	KAL1958657.1
MU986666.1	62957	64211	KAL1958658.1
MU986666.1	64847	67835	KAL1958659.1
MU986666.1	68407	69112	KAL1958660.1
MU986666.1	69224	69693	KAL1958661.1
MU986666.1	69839	70538	KAL1958662.1
MU986666.1	72388	73224	KAL1958663.1
MU986666.1	74331	74788	KAL1958664.1
MU986666.1	75063	80071	KAL1958665.1
MU986666.1	81423	83304	KAL1958666.1
MU986666.1	86198	87893	KAL1958667.1
MU986666.1	90635	92080	KAL1958668.1
MU986666.1	94160	95099	KAL1958669.1
MU986666.1	95789	96548	KAL1958670.1
MU986666.1	97054	98137	KAL1958671.1
MU986666.1	98792	100769	KAL1958672.1
MU986666.1	102107	103010	KAL1958673.1
MU986666.1	103508	104045	KAL1958674.1
MU986666.1	106548	108489	KAL1958675.1
MU986666.1	109060	111250	KAL1958676.1
MU986666.1	112230	113539	KAL1958677.1
MU986666.1	114180	114558	KAL1958678.1
MU986666.1	116274	117290	KAL1958679.1
MU986666.1	119268	119594	KAL1958680.1
MU986666.1	120081	121700	KAL1958681.1
MU986666.1	122071	122683	KAL1958682.1
MU986666.1	123198	124949	KAL1958683.1
MU986666.1	127025	128548	KAL1958684.1
MU986666.1	129458	131320	KAL1958685.1
MU986666.1	131823	133440	KAL1958686.1
MU986666.1	133700	134928	KAL1958687.1
MU986666.1	136000	138407	KAL1958688.1
MU986666.1	139001	139742	KAL1958689.1
MU986666.1	142033	143392	KAL1958690.1
MU986666.1	145914	147628	KAL1958691.1
MU986666.1	148066	148694	KAL1958692.1
MU986666.1	150805	152762	KAL1958693.1
MU986666.1	154828	157060	KAL1958694.1
MU986666.1	158049	158345	KAL1958695.1
MU986666.1	161407	165680	KAL1958696.1
MU986666.1	165987	166399	KAL1958697.1
MU986666.1	167046	168231	KAL1958698.1
MU986666.1	169240	170126	KAL1958699.1
MU986666.1	171221	172211	KAL1958700.1
MU986666.1	172350	173263	KAL1958701.1
MU986666.1	174403	176260	KAL1958702.1
MU986666.1	178492	182817	KAL1958703.1
MU986666.1	191279	193233	KAL1958704.1
MU986666.1	194397	194850	KAL1958705.1
MU986666.1	194896	195529	KAL1958706.1
MU986666.1	197526	199257	KAL1958707.1
MU986666.1	201942	202593	KAL1958708.1
MU986666.1	204549	204870	KAL1958709.1
MU986666.1	207136	211255	KAL1958710.1
MU986666.1	211895	219428	KAL1958711.1
MU986667.1	1498	2479	KAL1958541.1
MU986667.1	2564	3168	KAL1958542.1
MU986667.1	4268	5972	KAL1958543.1
MU986667.1	7211	7754	KAL1958544.1
MU986667.1	10093	12112	KAL1958545.1
MU986667.1	12500	13608	KAL1958546.1
MU986667.1	13964	16053	KAL1958547.1
MU986667.1	17019	17502	KAL1958548.1
MU986667.1	18033	21966	KAL1958549.1
MU986667.1	22530	23582	KAL1958550.1
MU986667.1	24374	24673	KAL1958551.1
MU986667.1	26166	26899	KAL1958552.1
MU986667.1	29063	34401	KAL1958553.1
MU986667.1	35246	36224	KAL1958554.1
MU986667.1	36829	38163	KAL1958555.1
MU986667.1	38452	39867	KAL1958556.1
MU986667.1	40495	41390	KAL1958557.1
MU986667.1	41683	42280	KAL1958558.1
MU986667.1	42967	44059	KAL1958559.1
MU986667.1	44784	47685	KAL1958560.1
MU986667.1	50485	52947	KAL1958561.1
MU986667.1	53638	54217	KAL1958562.1
MU986667.1	54732	55461	KAL1958563.1
MU986667.1	56120	57623	KAL1958564.1
MU986667.1	58019	58493	KAL1958565.1
MU986667.1	58714	59284	KAL1958566.1
MU986667.1	59891	60485	KAL1958567.1
MU986667.1	60563	61714	KAL1958568.1
MU986667.1	62111	63082	KAL1958569.1
MU986667.1	63624	65008	KAL1958570.1
MU986667.1	65267	66125	KAL1958571.1
MU986667.1	66380	67127	KAL1958572.1
MU986667.1	68218	68671	KAL1958573.1
MU986667.1	69149	71111	KAL1958574.1
MU986667.1	71335	71781	KAL1958575.1
MU986667.1	72267	73353	KAL1958576.1
MU986667.1	73779	75279	KAL1958577.1
MU986667.1	76240	80258	KAL1958578.1
MU986667.1	80961	81669	KAL1958579.1
MU986667.1	81800	82104	KAL1958580.1
MU986667.1	82290	83970	KAL1958581.1
MU986667.1	84469	85691	KAL1958582.1
MU986667.1	86089	89485	KAL1958583.1
MU986667.1	89915	90793	KAL1958584.1
MU986667.1	91372	93008	KAL1958585.1
MU986667.1	93752	97339	KAL1958586.1
MU986667.1	98107	99499	KAL1958587.1
MU986667.1	100858	104217	KAL1958588.1
MU986667.1	107994	110592	KAL1958589.1
MU986667.1	110996	111538	KAL1958590.1
MU986667.1	112367	113114	KAL1958591.1
MU986667.1	115117	115710	KAL1958592.1
MU986667.1	115749	116119	KAL1958593.1
MU986667.1	116578	116940	KAL1958594.1
MU986667.1	118351	119473	KAL1958595.1
MU986667.1	119980	121356	KAL1958596.1
MU986667.1	121719	122582	KAL1958597.1
MU986667.1	123378	124017	KAL1958598.1
MU986667.1	124505	126968	KAL1958599.1
MU986667.1	129400	129876	KAL1958600.1
MU986667.1	130065	130729	KAL1958601.1
MU986667.1	133318	133760	KAL1958602.1
MU986667.1	134907	136527	KAL1958603.1
MU986667.1	137950	139142	KAL1958604.1
MU986667.1	141885	147139	KAL1958605.1
MU986667.1	147458	149085	KAL1958606.1
MU986667.1	150764	152026	KAL1958607.1
MU986667.1	153565	156587	KAL1958608.1
MU986667.1	158038	159399	KAL1958609.1
MU986667.1	161178	161779	KAL1958610.1
MU986667.1	161927	163601	KAL1958611.1
MU986667.1	164810	165948	KAL1958612.1
MU986667.1	166138	167866	KAL1958613.1
MU986667.1	168986	171088	KAL1958614.1
MU986667.1	171487	173219	KAL1958615.1
MU986667.1	173582	174828	KAL1958616.1
MU986667.1	175329	176091	KAL1958617.1
MU986667.1	176318	177334	KAL1958618.1
MU986667.1	178349	179042	KAL1958619.1
MU986667.1	179608	185013	KAL1958620.1
MU986667.1	185253	187561	KAL1958621.1
MU986667.1	187873	188344	KAL1958622.1
MU986667.1	189108	190748	KAL1958623.1
MU986667.1	193247	193728	KAL1958624.1
MU986667.1	196567	198004	KAL1958625.1
MU986667.1	198303	199350	KAL1958626.1
MU986667.1	200964	202399	KAL1958627.1
MU986667.1	202807	203119	KAL1958628.1
MU986667.1	203922	205959	KAL1958629.1
MU986667.1	206406	208303	KAL1958630.1
MU986667.1	209120	210101	KAL1958631.1
MU986667.1	210479	211800	KAL1958632.1
MU986668.1	1759	2410	KAL1958446.1
MU986668.1	3799	4381	KAL1958447.1
MU986668.1	4991	7720	KAL1958448.1
MU986668.1	8880	10220	KAL1958449.1
MU986668.1	11179	13333	KAL1958450.1
MU986668.1	13827	15277	KAL1958451.1
MU986668.1	15953	19444	KAL1958452.1
MU986668.1	20106	21189	KAL1958453.1
MU986668.1	22342	24012	KAL1958454.1
MU986668.1	24584	28547	KAL1958455.1
MU986668.1	29324	31123	KAL1958456.1
MU986668.1	31597	32447	KAL1958457.1
MU986668.1	32915	34570	KAL1958458.1
MU986668.1	34943	36402	KAL1958459.1
MU986668.1	36628	38238	KAL1958460.1
MU986668.1	38731	39235	KAL1958461.1
MU986668.1	39634	41353	KAL1958462.1
MU986668.1	42234	46515	KAL1958463.1
MU986668.1	47024	48959	KAL1958464.1
MU986668.1	49567	49935	KAL1958465.1
MU986668.1	50219	50851	KAL1958466.1
MU986668.1	50949	51408	KAL1958467.1
MU986668.1	51590	52202	KAL1958468.1
MU986668.1	53255	54425	KAL1958469.1
MU986668.1	55024	57404	KAL1958470.1
MU986668.1	58017	61359	KAL1958471.1
MU986668.1	61659	65609	KAL1958472.1
MU986668.1	66517	68206	KAL1958473.1
MU986668.1	68288	68606	KAL1958474.1
MU986668.1	70814	72915	KAL1958475.1
MU986668.1	73556	75218	KAL1958476.1
MU986668.1	75900	77667	KAL1958477.1
MU986668.1	77891	80132	KAL1958478.1
MU986668.1	80859	82506	KAL1958479.1
MU986668.1	82873	83480	KAL1958480.1
MU986668.1	83504	83913	KAL1958481.1
MU986668.1	84131	84733	KAL1958482.1
MU986668.1	85368	86122	KAL1958483.1
MU986668.1	86628	88847	KAL1958484.1
MU986668.1	89233	89516	KAL1958485.1
MU986668.1	90466	92969	KAL1958486.1
MU986668.1	93612	94143	KAL1958487.1
MU986668.1	94576	97598	KAL1958488.1
MU986668.1	98703	99766	KAL1958489.1
MU986668.1	101352	101701	KAL1958490.1
MU986668.1	103902	105672	KAL1958491.1
MU986668.1	106315	107779	KAL1958492.1
MU986668.1	108667	110496	KAL1958493.1
MU986668.1	110969	112075	KAL1958494.1
MU986668.1	112407	113134	KAL1958495.1
MU986668.1	113720	116067	KAL1958496.1
MU986668.1	116340	116970	KAL1958497.1
MU986668.1	117436	118430	KAL1958498.1
MU986668.1	118881	120765	KAL1958499.1
MU986668.1	121169	122213	KAL1958500.1
MU986668.1	123695	125633	KAL1958501.1
MU986668.1	125981	127073	KAL1958502.1
MU986668.1	127215	129115	KAL1958503.1
MU986668.1	129579	130635	KAL1958504.1
MU986668.1	131669	134319	KAL1958505.1
MU986668.1	134528	135401	KAL1958506.1
MU986668.1	136151	141281	KAL1958507.1
MU986668.1	141622	142707	KAL1958508.1
MU986668.1	143424	145449	KAL1958509.1
MU986668.1	145757	146303	KAL1958510.1
MU986668.1	146912	148907	KAL1958511.1
MU986668.1	149237	151044	KAL1958512.1
MU986668.1	151731	154256	KAL1958513.1
MU986668.1	155032	155318	KAL1958514.1
MU986668.1	156668	158553	KAL1958515.1
MU986668.1	158595	159133	KAL1958516.1
MU986668.1	159151	159625	KAL1958517.1
MU986668.1	160357	162428	KAL1958518.1
MU986668.1	163243	164326	KAL1958519.1
MU986668.1	164865	165447	KAL1958520.1
MU986668.1	165579	165892	KAL1958521.1
MU986668.1	168670	169414	KAL1958522.1
MU986668.1	170941	171724	KAL1958523.1
MU986668.1	172087	174168	KAL1958524.1
MU986668.1	175024	175731	KAL1958525.1
MU986668.1	176258	177645	KAL1958526.1
MU986668.1	178331	178677	KAL1958527.1
MU986668.1	179549	180352	KAL1958528.1
MU986668.1	181009	182590	KAL1958529.1
MU986668.1	184215	185336	KAL1958530.1
MU986668.1	186021	187383	KAL1958531.1
MU986668.1	187844	189410	KAL1958532.1
MU986668.1	189829	190278	KAL1958533.1
MU986668.1	190770	193507	KAL1958534.1
MU986668.1	193589	194751	KAL1958535.1
MU986668.1	195172	196702	KAL1958536.1
MU986668.1	196911	200957	KAL1958537.1
MU986668.1	201360	201987	KAL1958538.1
MU986668.1	202285	203056	KAL1958539.1
MU986668.1	203636	205803	KAL1958540.1
MU986669.1	557	1463	KAL1958362.1
MU986669.1	2030	5186	KAL1958363.1
MU986669.1	5417	6381	KAL1958364.1
MU986669.1	7362	8247	KAL1958365.1
MU986669.1	9598	12546	KAL1958366.1
MU986669.1	13884	17500	KAL1958367.1
MU986669.1	17724	18754	KAL1958368.1
MU986669.1	21803	23154	KAL1958369.1
MU986669.1	25155	26643	KAL1958370.1
MU986669.1	27945	29886	KAL1958371.1
MU986669.1	30765	36060	KAL1958372.1
MU986669.1	36924	38869	KAL1958373.1
MU986669.1	39523	41001	KAL1958374.1
MU986669.1	41368	41808	KAL1958375.1
MU986669.1	42740	44386	KAL1958376.1
MU986669.1	46057	46397	KAL1958377.1
MU986669.1	47153	47633	KAL1958378.1
MU986669.1	47823	51876	KAL1958379.1
MU986669.1	53815	54292	KAL1958380.1
MU986669.1	55943	57550	KAL1958381.1
MU986669.1	58190	58570	KAL1958382.1
MU986669.1	58845	59416	KAL1958383.1
MU986669.1	62296	62688	KAL1958384.1
MU986669.1	63126	63451	KAL1958385.1
MU986669.1	63477	64002	KAL1958386.1
MU986669.1	64857	67239	KAL1958387.1
MU986669.1	68416	70677	KAL1958388.1
MU986669.1	71216	71900	KAL1958389.1
MU986669.1	73746	74102	KAL1958390.1
MU986669.1	75070	77740	KAL1958391.1
MU986669.1	79697	82423	KAL1958392.1
MU986669.1	83289	84886	KAL1958393.1
MU986669.1	84981	87363	KAL1958394.1
MU986669.1	89092	90798	KAL1958395.1
MU986669.1	91735	92617	KAL1958396.1
MU986669.1	92946	93512	KAL1958397.1
MU986669.1	94455	95670	KAL1958398.1
MU986669.1	96866	98366	KAL1958399.1
MU986669.1	98888	102151	KAL1958400.1
MU986669.1	104162	104511	KAL1958401.1
MU986669.1	105512	107284	KAL1958402.1
MU986669.1	108790	110077	KAL1958403.1
MU986669.1	110674	112849	KAL1958404.1
MU986669.1	113341	114222	KAL1958405.1
MU986669.1	114843	116583	KAL1958406.1
MU986669.1	117238	120317	KAL1958407.1
MU986669.1	122806	125884	KAL1958408.1
MU986669.1	126609	128458	KAL1958409.1
MU986669.1	128510	128827	KAL1958410.1
MU986669.1	129143	131287	KAL1958411.1
MU986669.1	131641	132236	KAL1958412.1
MU986669.1	134029	135072	KAL1958413.1
MU986669.1	136699	136998	KAL1958414.1
MU986669.1	139232	139544	KAL1958415.1
MU986669.1	141427	142095	KAL1958416.1
MU986669.1	142930	143568	KAL1958417.1
MU986669.1	145407	147384	KAL1958418.1
MU986669.1	148509	149100	KAL1958419.1
MU986669.1	149712	150691	KAL1958420.1
MU986669.1	152100	153190	KAL1958421.1
MU986669.1	153553	154275	KAL1958422.1
MU986669.1	155291	157487	KAL1958423.1
MU986669.1	158171	159588	KAL1958424.1
MU986669.1	159732	160079	KAL1958425.1
MU986669.1	160707	161062	KAL1958426.1
MU986669.1	161542	164439	KAL1958427.1
MU986669.1	164501	165065	KAL1958428.1
MU986669.1	165717	166436	KAL1958429.1
MU986669.1	167138	167561	KAL1958430.1
MU986669.1	167866	168192	KAL1958431.1
MU986669.1	168806	169485	KAL1958432.1
MU986669.1	169746	170276	KAL1958433.1
MU986669.1	171019	174113	KAL1958434.1
MU986669.1	174899	175778	KAL1958435.1
MU986669.1	176999	178526	KAL1958436.1
MU986669.1	179756	181097	KAL1958437.1
MU986669.1	181858	183311	KAL1958438.1
MU986669.1	185248	186256	KAL1958439.1
MU986669.1	186262	188160	KAL1958440.1
MU986669.1	188681	189571	KAL1958441.1
MU986669.1	190334	193251	KAL1958442.1
MU986669.1	193664	194554	KAL1958443.1
MU986669.1	196695	201003	KAL1958444.1
MU986669.1	201760	203705	KAL1958445.1
MU986670.1	1342	2662	KAL1958288.1
MU986670.1	3463	4063	KAL1958289.1
MU986670.1	4645	8063	KAL1958290.1
MU986670.1	8299	8642	KAL1958291.1
MU986670.1	11452	13414	KAL1958292.1
MU986670.1	14211	15456	KAL1958293.1
MU986670.1	18456	20617	KAL1958294.1
MU986670.1	21666	22434	KAL1958295.1
MU986670.1	22766	24352	KAL1958296.1
MU986670.1	24854	28816	KAL1958297.1
MU986670.1	28882	29328	KAL1958298.1
MU986670.1	29399	31998	KAL1958299.1
MU986670.1	32696	33059	KAL1958300.1
MU986670.1	33518	33833	KAL1958301.1
MU986670.1	35044	35403	KAL1958302.1
MU986670.1	36163	38000	KAL1958303.1
MU986670.1	39245	39807	KAL1958304.1
MU986670.1	41258	43110	KAL1958305.1
MU986670.1	43887	45345	KAL1958306.1
MU986670.1	45402	45764	KAL1958307.1
MU986670.1	45850	46569	KAL1958308.1
MU986670.1	48016	49824	KAL1958309.1
MU986670.1	50495	51277	KAL1958310.1
MU986670.1	51360	52351	KAL1958311.1
MU986670.1	53268	58358	KAL1958312.1
MU986670.1	59354	60853	KAL1958313.1
MU986670.1	61598	66545	KAL1958314.1
MU986670.1	67865	69999	KAL1958315.1
MU986670.1	70789	72686	KAL1958316.1
MU986670.1	73181	75090	KAL1958317.1
MU986670.1	76031	76762	KAL1958318.1
MU986670.1	77600	78042	KAL1958319.1
MU986670.1	78179	80955	KAL1958320.1
MU986670.1	82303	83310	KAL1958321.1
MU986670.1	83646	84335	KAL1958322.1
MU986670.1	85026	87122	KAL1958323.1
MU986670.1	87605	88761	KAL1958324.1
MU986670.1	89369	90623	KAL1958325.1
MU986670.1	91543	92210	KAL1958326.1
MU986670.1	93011	94294	KAL1958327.1
MU986670.1	95335	95881	KAL1958328.1
MU986670.1	96286	97556	KAL1958329.1
MU986670.1	97846	98414	KAL1958330.1
MU986670.1	98943	100704	KAL1958331.1
MU986670.1	101340	103155	KAL1958332.1
MU986670.1	104775	105728	KAL1958333.1
MU986670.1	106640	109285	KAL1958334.1
MU986670.1	115464	117326	KAL1958335.1
MU986670.1	118196	121213	KAL1958336.1
MU986670.1	122131	123523	KAL1958337.1
MU986670.1	123993	126582	KAL1958338.1
MU986670.1	127387	129103	KAL1958339.1
MU986670.1	130326	133271	KAL1958340.1
MU986670.1	134650	137320	KAL1958341.1
MU986670.1	138636	139799	KAL1958342.1
MU986670.1	140405	142024	KAL1958343.1
MU986670.1	142809	146178	KAL1958344.1
MU986670.1	146636	147653	KAL1958345.1
MU986670.1	149249	150334	KAL1958346.1
MU986670.1	151787	156165	KAL1958347.1
MU986670.1	156964	158055	KAL1958348.1
MU986670.1	158942	159981	KAL1958349.1
MU986670.1	160337	162745	KAL1958350.1
MU986670.1	162793	163730	KAL1958351.1
MU986670.1	167255	168260	KAL1958352.1
MU986670.1	169447	171173	KAL1958353.1
MU986670.1	175189	175834	KAL1958354.1
MU986670.1	177520	181669	KAL1958355.1
MU986670.1	184767	186220	KAL1958356.1
MU986670.1	187177	188845	KAL1958357.1
MU986670.1	189353	191561	KAL1958358.1
MU986670.1	191936	192756	KAL1958359.1
MU986670.1	194057	195862	KAL1958360.1
MU986670.1	197621	200746	KAL1958361.1
MU986671.1	3520	4763	KAL1958212.1
MU986671.1	8003	9803	KAL1958213.1
MU986671.1	10399	12212	KAL1958214.1
MU986671.1	12547	13501	KAL1958215.1
MU986671.1	14061	15482	KAL1958216.1
MU986671.1	16521	18501	KAL1958217.1
MU986671.1	19165	20353	KAL1958218.1
MU986671.1	20957	22385	KAL1958219.1
MU986671.1	23113	24346	KAL1958220.1
MU986671.1	24735	26828	KAL1958221.1
MU986671.1	27308	28811	KAL1958222.1
MU986671.1	29472	32008	KAL1958223.1
MU986671.1	34343	37817	KAL1958224.1
MU986671.1	39845	40301	KAL1958225.1
MU986671.1	40896	41611	KAL1958226.1
MU986671.1	42152	42767	KAL1958227.1
MU986671.1	44446	46437	KAL1958228.1
MU986671.1	52092	53499	KAL1958229.1
MU986671.1	55191	56780	KAL1958230.1
MU986671.1	57199	58693	KAL1958231.1
MU986671.1	58860	59278	KAL1958232.1
MU986671.1	59409	60762	KAL1958233.1
MU986671.1	62755	64276	KAL1958234.1
MU986671.1	65008	66695	KAL1958235.1
MU986671.1	68522	69232	KAL1958236.1
MU986671.1	69598	70833	KAL1958237.1
MU986671.1	71518	73031	KAL1958238.1
MU986671.1	74030	75019	KAL1958239.1
MU986671.1	75833	76448	KAL1958240.1
MU986671.1	77481	79559	KAL1958241.1
MU986671.1	80232	82128	KAL1958242.1
MU986671.1	83131	84143	KAL1958243.1
MU986671.1	85105	86953	KAL1958244.1
MU986671.1	87502	90505	KAL1958245.1
MU986671.1	91015	93258	KAL1958246.1
MU986671.1	93797	95119	KAL1958247.1
MU986671.1	95776	96232	KAL1958248.1
MU986671.1	97628	98930	KAL1958249.1
MU986671.1	99267	102658	KAL1958250.1
MU986671.1	103672	103934	KAL1958251.1
MU986671.1	105105	107719	KAL1958252.1
MU986671.1	108410	115694	KAL1958253.1
MU986671.1	116134	116684	KAL1958254.1
MU986671.1	117819	121266	KAL1958255.1
MU986671.1	122557	123898	KAL1958256.1
MU986671.1	124428	124947	KAL1958257.1
MU986671.1	126161	126912	KAL1958258.1
MU986671.1	128124	128897	KAL1958259.1
MU986671.1	129560	131054	KAL1958260.1
MU986671.1	131800	134310	KAL1958261.1
MU986671.1	134964	136296	KAL1958262.1
MU986671.1	136587	138373	KAL1958263.1
MU986671.1	139940	142337	KAL1958264.1
MU986671.1	143165	144716	KAL1958265.1
MU986671.1	145385	146077	KAL1958266.1
MU986671.1	147146	148067	KAL1958267.1
MU986671.1	149549	153468	KAL1958268.1
MU986671.1	154465	157521	KAL1958269.1
MU986671.1	158217	158706	KAL1958270.1
MU986671.1	159534	161861	KAL1958271.1
MU986671.1	162321	163452	KAL1958272.1
MU986671.1	163754	164632	KAL1958273.1
MU986671.1	164947	166534	KAL1958274.1
MU986671.1	166705	167760	KAL1958275.1
MU986671.1	168156	169104	KAL1958276.1
MU986671.1	172141	173462	KAL1958277.1
MU986671.1	177727	178213	KAL1958278.1
MU986671.1	178423	178951	KAL1958279.1
MU986671.1	181489	184001	KAL1958280.1
MU986671.1	184521	184907	KAL1958281.1
MU986671.1	185380	187080	KAL1958282.1
MU986671.1	187875	188587	KAL1958283.1
MU986671.1	189117	190968	KAL1958284.1
MU986671.1	191740	192808	KAL1958285.1
MU986671.1	195469	197742	KAL1958286.1
MU986671.1	198291	198611	KAL1958287.1
MU986672.1	1127	1970	KAL1958131.1
MU986672.1	2252	3293	KAL1958132.1
MU986672.1	3870	4693	KAL1958133.1
MU986672.1	5405	7996	KAL1958134.1
MU986672.1	8376	9643	KAL1958135.1
MU986672.1	10543	11137	KAL1958136.1
MU986672.1	11253	11892	KAL1958137.1
MU986672.1	12936	14339	KAL1958138.1
MU986672.1	14726	15251	KAL1958139.1
MU986672.1	16575	19420	KAL1958140.1
MU986672.1	20232	21558	KAL1958141.1
MU986672.1	22514	22862	KAL1958142.1
MU986672.1	24077	26089	KAL1958143.1
MU986672.1	27154	27435	KAL1958144.1
MU986672.1	27578	30284	KAL1958145.1
MU986672.1	31333	31786	KAL1958146.1
MU986672.1	32960	35660	KAL1958147.1
MU986672.1	39634	40296	KAL1958148.1
MU986672.1	40990	42322	KAL1958149.1
MU986672.1	43525	43863	KAL1958150.1
MU986672.1	44515	45422	KAL1958151.1
MU986672.1	46120	47335	KAL1958152.1
MU986672.1	52334	54340	KAL1958153.1
MU986672.1	55718	57379	KAL1958154.1
MU986672.1	58222	60289	KAL1958155.1
MU986672.1	61133	61878	KAL1958156.1
MU986672.1	62384	63309	KAL1958157.1
MU986672.1	64052	64687	KAL1958158.1
MU986672.1	66709	68362	KAL1958159.1
MU986672.1	70025	70576	KAL1958160.1
MU986672.1	72910	73867	KAL1958161.1
MU986672.1	74804	76049	KAL1958162.1
MU986672.1	78261	78996	KAL1958163.1
MU986672.1	79576	80213	KAL1958164.1
MU986672.1	81679	82548	KAL1958165.1
MU986672.1	84833	86777	KAL1958166.1
MU986672.1	87463	87799	KAL1958167.1
MU986672.1	88916	89280	KAL1958168.1
MU986672.1	89553	92104	KAL1958169.1
MU986672.1	93543	94630	KAL1958170.1
MU986672.1	94660	95092	KAL1958171.1
MU986672.1	97909	100282	KAL1958172.1
MU986672.1	100397	100868	KAL1958173.1
MU986672.1	103008	103890	KAL1958174.1
MU986672.1	104907	108808	KAL1958175.1
MU986672.1	109355	110411	KAL1958176.1
MU986672.1	111104	112551	KAL1958177.1
MU986672.1	120109	121520	KAL1958178.1
MU986672.1	121766	123404	KAL1958179.1
MU986672.1	124061	124601	KAL1958180.1
MU986672.1	126193	126468	KAL1958181.1
MU986672.1	126752	128179	KAL1958182.1
MU986672.1	128998	130136	KAL1958183.1
MU986672.1	131951	132869	KAL1958184.1
MU986672.1	135805	136112	KAL1958185.1
MU986672.1	136156	139767	KAL1958186.1
MU986672.1	139979	141164	KAL1958187.1
MU986672.1	141325	141745	KAL1958188.1
MU986672.1	142067	143675	KAL1958189.1
MU986672.1	144374	145581	KAL1958190.1
MU986672.1	146247	147726	KAL1958191.1
MU986672.1	147776	148153	KAL1958192.1
MU986672.1	148597	149726	KAL1958193.1
MU986672.1	150674	151904	KAL1958194.1
MU986672.1	152634	156174	KAL1958195.1
MU986672.1	157229	158224	KAL1958196.1
MU986672.1	158596	160322	KAL1958197.1
MU986672.1	160917	161557	KAL1958198.1
MU986672.1	162139	163596	KAL1958199.1
MU986672.1	163690	164914	KAL1958200.1
MU986672.1	165550	167716	KAL1958201.1
MU986672.1	171239	173589	KAL1958202.1
MU986672.1	177418	180511	KAL1958203.1
MU986672.1	181106	182033	KAL1958204.1
MU986672.1	182571	183102	KAL1958205.1
MU986672.1	183898	185922	KAL1958206.1
MU986672.1	186249	187109	KAL1958207.1
MU986672.1	187760	189709	KAL1958208.1
MU986672.1	191044	192579	KAL1958209.1
MU986672.1	193378	195314	KAL1958210.1
MU986672.1	195578	196140	KAL1958211.1
MU986673.1	472	3241	KAL1958062.1
MU986673.1	5733	6363	KAL1958063.1
MU986673.1	7968	8376	KAL1958064.1
MU986673.1	17241	17615	KAL1958065.1
MU986673.1	21456	21760	KAL1958066.1
MU986673.1	23764	27284	KAL1958067.1
MU986673.1	27642	28211	KAL1958068.1
MU986673.1	30321	31214	KAL1958069.1
MU986673.1	32743	34488	KAL1958070.1
MU986673.1	35150	37536	KAL1958071.1
MU986673.1	39816	41033	KAL1958072.1
MU986673.1	41365	42950	KAL1958073.1
MU986673.1	43480	45401	KAL1958074.1
MU986673.1	45526	45807	KAL1958075.1
MU986673.1	45829	46510	KAL1958076.1
MU986673.1	47024	47884	KAL1958077.1
MU986673.1	47978	50015	KAL1958078.1
MU986673.1	50869	51555	KAL1958079.1
MU986673.1	52158	54390	KAL1958080.1
MU986673.1	54688	55724	KAL1958081.1
MU986673.1	56161	56817	KAL1958082.1
MU986673.1	57088	61429	KAL1958083.1
MU986673.1	64405	68416	KAL1958084.1
MU986673.1	69521	71693	KAL1958085.1
MU986673.1	72956	73250	KAL1958086.1
MU986673.1	74363	75966	KAL1958087.1
MU986673.1	76576	78013	KAL1958088.1
MU986673.1	78545	80238	KAL1958089.1
MU986673.1	80681	81737	KAL1958090.1
MU986673.1	82329	83467	KAL1958091.1
MU986673.1	83875	84878	KAL1958092.1
MU986673.1	85267	86514	KAL1958093.1
MU986673.1	86758	87610	KAL1958094.1
MU986673.1	87982	89561	KAL1958095.1
MU986673.1	89907	90935	KAL1958096.1
MU986673.1	92338	93349	KAL1958097.1
MU986673.1	95785	97584	KAL1958098.1
MU986673.1	100098	101681	KAL1958099.1
MU986673.1	102093	103872	KAL1958100.1
MU986673.1	104316	106842	KAL1958101.1
MU986673.1	108220	108664	KAL1958102.1
MU986673.1	109349	110063	KAL1958103.1
MU986673.1	110135	110864	KAL1958104.1
MU986673.1	112776	128479	KAL1958105.1
MU986673.1	130344	133904	KAL1958106.1
MU986673.1	134829	138213	KAL1958107.1
MU986673.1	138677	139009	KAL1958108.1
MU986673.1	141905	142611	KAL1958109.1
MU986673.1	143117	143660	KAL1958110.1
MU986673.1	144193	144847	KAL1958111.1
MU986673.1	145409	149351	KAL1958112.1
MU986673.1	149954	150635	KAL1958113.1
MU986673.1	152099	152369	KAL1958114.1
MU986673.1	152730	153525	KAL1958115.1
MU986673.1	154477	155155	KAL1958116.1
MU986673.1	156149	157343	KAL1958117.1
MU986673.1	161848	162689	KAL1958118.1
MU986673.1	164538	166850	KAL1958119.1
MU986673.1	167953	170201	KAL1958120.1
MU986673.1	170299	170670	KAL1958121.1
MU986673.1	172502	172830	KAL1958122.1
MU986673.1	173148	174431	KAL1958123.1
MU986673.1	175086	177029	KAL1958124.1
MU986673.1	177553	177826	KAL1958125.1
MU986673.1	178018	178426	KAL1958126.1
MU986673.1	178459	178907	KAL1958127.1
MU986673.1	183564	185611	KAL1958128.1
MU986673.1	186769	187355	KAL1958129.1
MU986673.1	190815	192643	KAL1958130.1
MU986674.1	4102	4903	KAL1957984.1
MU986674.1	6988	10939	KAL1957985.1
MU986674.1	12816	16331	KAL1957986.1
MU986674.1	16622	18486	KAL1957987.1
MU986674.1	19076	20145	KAL1957988.1
MU986674.1	20819	21236	KAL1957989.1
MU986674.1	21938	22901	KAL1957990.1
MU986674.1	24228	24508	KAL1957991.1
MU986674.1	24723	26363	KAL1957992.1
MU986674.1	28705	29129	KAL1957993.1
MU986674.1	29717	32652	KAL1957994.1
MU986674.1	33138	35776	KAL1957995.1
MU986674.1	36215	36991	KAL1957996.1
MU986674.1	37543	37980	KAL1957997.1
MU986674.1	38358	40578	KAL1957998.1
MU986674.1	41797	43497	KAL1957999.1
MU986674.1	44834	45992	KAL1958000.1
MU986674.1	46915	48176	KAL1958001.1
MU986674.1	49015	51559	KAL1958002.1
MU986674.1	52153	54605	KAL1958003.1
MU986674.1	55527	56448	KAL1958004.1
MU986674.1	57293	58936	KAL1958005.1
MU986674.1	59767	63481	KAL1958006.1
MU986674.1	64619	66042	KAL1958007.1
MU986674.1	66358	66928	KAL1958008.1
MU986674.1	67168	67930	KAL1958009.1
MU986674.1	69502	71029	KAL1958010.1
MU986674.1	71884	73338	KAL1958011.1
MU986674.1	73858	74523	KAL1958012.1
MU986674.1	76211	78081	KAL1958013.1
MU986674.1	79842	80126	KAL1958014.1
MU986674.1	80178	80567	KAL1958015.1
MU986674.1	81522	82941	KAL1958016.1
MU986674.1	83581	85142	KAL1958017.1
MU986674.1	88308	89804	KAL1958018.1
MU986674.1	90850	92182	KAL1958019.1
MU986674.1	94501	96699	KAL1958020.1
MU986674.1	98631	98892	KAL1958021.1
MU986674.1	100216	101428	KAL1958022.1
MU986674.1	101838	102559	KAL1958023.1
MU986674.1	103163	105185	KAL1958024.1
MU986674.1	106235	107640	KAL1958025.1
MU986674.1	108227	108695	KAL1958026.1
MU986674.1	109204	111438	KAL1958027.1
MU986674.1	111972	116163	KAL1958028.1
MU986674.1	116263	118669	KAL1958029.1
MU986674.1	119074	122156	KAL1958030.1
MU986674.1	122386	123187	KAL1958031.1
MU986674.1	123750	124744	KAL1958032.1
MU986674.1	125380	128024	KAL1958033.1
MU986674.1	129466	130654	KAL1958034.1
MU986674.1	131716	133965	KAL1958035.1
MU986674.1	134360	134921	KAL1958036.1
MU986674.1	135098	138473	KAL1958037.1
MU986674.1	139239	140438	KAL1958038.1
MU986674.1	140982	141976	KAL1958039.1
MU986674.1	142755	143836	KAL1958040.1
MU986674.1	144356	146245	KAL1958041.1
MU986674.1	149041	150721	KAL1958042.1
MU986674.1	151155	152330	KAL1958043.1
MU986674.1	153524	153829	KAL1958044.1
MU986674.1	155691	156270	KAL1958045.1
MU986674.1	159783	161734	KAL1958046.1
MU986674.1	162758	164487	KAL1958047.1
MU986674.1	165231	165504	KAL1958048.1
MU986674.1	165834	167012	KAL1958049.1
MU986674.1	167700	168995	KAL1958050.1
MU986674.1	169126	171214	KAL1958051.1
MU986674.1	171451	172730	KAL1958052.1
MU986674.1	172967	173486	KAL1958053.1
MU986674.1	173969	177987	KAL1958054.1
MU986674.1	178527	178950	KAL1958055.1
MU986674.1	179006	180645	KAL1958056.1
MU986674.1	181625	182329	KAL1958057.1
MU986674.1	183437	184378	KAL1958058.1
MU986674.1	184930	186785	KAL1958059.1
MU986674.1	187050	188744	KAL1958060.1
MU986674.1	190304	190792	KAL1958061.1
MU986675.1	1719	4687	KAL1957909.1
MU986675.1	5543	6069	KAL1957910.1
MU986675.1	7828	8773	KAL1957911.1
MU986675.1	8897	9358	KAL1957912.1
MU986675.1	9601	10804	KAL1957913.1
MU986675.1	11092	12241	KAL1957914.1
MU986675.1	12908	17236	KAL1957915.1
MU986675.1	17716	18596	KAL1957916.1
MU986675.1	19748	20387	KAL1957917.1
MU986675.1	21010	21534	KAL1957918.1
MU986675.1	22508	24684	KAL1957919.1
MU986675.1	25098	26187	KAL1957920.1
MU986675.1	26622	29058	KAL1957921.1
MU986675.1	29531	31076	KAL1957922.1
MU986675.1	31780	33882	KAL1957923.1
MU986675.1	33978	34435	KAL1957924.1
MU986675.1	34944	35919	KAL1957925.1
MU986675.1	36199	37156	KAL1957926.1
MU986675.1	38915	43449	KAL1957927.1
MU986675.1	44740	45042	KAL1957928.1
MU986675.1	45378	46393	KAL1957929.1
MU986675.1	46744	49945	KAL1957930.1
MU986675.1	49993	50419	KAL1957931.1
MU986675.1	50692	53343	KAL1957932.1
MU986675.1	54285	56013	KAL1957933.1
MU986675.1	56436	57046	KAL1957934.1
MU986675.1	57473	57962	KAL1957935.1
MU986675.1	58004	60046	KAL1957936.1
MU986675.1	61013	62180	KAL1957937.1
MU986675.1	62595	63330	KAL1957938.1
MU986675.1	65738	68333	KAL1957939.1
MU986675.1	69464	70914	KAL1957940.1
MU986675.1	72469	74079	KAL1957941.1
MU986675.1	74348	75952	KAL1957942.1
MU986675.1	79134	82083	KAL1957943.1
MU986675.1	83201	83972	KAL1957944.1
MU986675.1	84351	85852	KAL1957945.1
MU986675.1	87604	88143	KAL1957946.1
MU986675.1	88187	88538	KAL1957947.1
MU986675.1	89344	89833	KAL1957948.1
MU986675.1	91065	92216	KAL1957949.1
MU986675.1	92822	93293	KAL1957950.1
MU986675.1	94054	94534	KAL1957951.1
MU986675.1	95059	97073	KAL1957952.1
MU986675.1	98636	101663	KAL1957953.1
MU986675.1	102030	103634	KAL1957954.1
MU986675.1	104104	105139	KAL1957955.1
MU986675.1	106379	107221	KAL1957956.1
MU986675.1	112051	114076	KAL1957957.1
MU986675.1	115279	117476	KAL1957958.1
MU986675.1	117932	118612	KAL1957959.1
MU986675.1	119489	121426	KAL1957960.1
MU986675.1	122880	124706	KAL1957961.1
MU986675.1	125065	126458	KAL1957962.1
MU986675.1	126807	130783	KAL1957963.1
MU986675.1	132657	133005	KAL1957964.1
MU986675.1	134248	134565	KAL1957965.1
MU986675.1	136931	139694	KAL1957966.1
MU986675.1	148519	148838	KAL1957967.1
MU986675.1	148844	149318	KAL1957968.1
MU986675.1	149391	152007	KAL1957969.1
MU986675.1	153340	153855	KAL1957970.1
MU986675.1	155262	156438	KAL1957971.1
MU986675.1	158267	158795	KAL1957972.1
MU986675.1	159272	160004	KAL1957973.1
MU986675.1	160450	162991	KAL1957974.1
MU986675.1	163301	165988	KAL1957975.1
MU986675.1	166257	168128	KAL1957976.1
MU986675.1	168510	170649	KAL1957977.1
MU986675.1	171360	171786	KAL1957978.1
MU986675.1	172853	174272	KAL1957979.1
MU986675.1	174946	175739	KAL1957980.1
MU986675.1	176332	180019	KAL1957981.1
MU986675.1	180579	184528	KAL1957982.1
MU986675.1	185215	185761	KAL1957983.1
MU986676.1	732	1135	KAL1957828.1
MU986676.1	4723	5058	KAL1957829.1
MU986676.1	5367	6263	KAL1957830.1
MU986676.1	7539	8064	KAL1957831.1
MU986676.1	8294	8815	KAL1957832.1
MU986676.1	14570	15994	KAL1957833.1
MU986676.1	17875	20123	KAL1957834.1
MU986676.1	20843	21821	KAL1957835.1
MU986676.1	22732	25252	KAL1957836.1
MU986676.1	26132	26604	KAL1957837.1
MU986676.1	27317	27997	KAL1957838.1
MU986676.1	28098	28590	KAL1957839.1
MU986676.1	28724	29299	KAL1957840.1
MU986676.1	32455	33602	KAL1957841.1
MU986676.1	33648	33934	KAL1957842.1
MU986676.1	34955	35270	KAL1957843.1
MU986676.1	35635	35943	KAL1957844.1
MU986676.1	36194	36938	KAL1957845.1
MU986676.1	37413	37819	KAL1957846.1
MU986676.1	39323	39806	KAL1957847.1
MU986676.1	41338	42001	KAL1957848.1
MU986676.1	42141	45060	KAL1957849.1
MU986676.1	45236	45917	KAL1957850.1
MU986676.1	46172	48570	KAL1957851.1
MU986676.1	49012	50667	KAL1957852.1
MU986676.1	51282	53578	KAL1957853.1
MU986676.1	55156	56107	KAL1957854.1
MU986676.1	56665	57169	KAL1957855.1
MU986676.1	57252	59387	KAL1957856.1
MU986676.1	60126	61566	KAL1957857.1
MU986676.1	62103	62417	KAL1957858.1
MU986676.1	63050	64694	KAL1957859.1
MU986676.1	65906	67688	KAL1957860.1
MU986676.1	68143	68522	KAL1957861.1
MU986676.1	69574	71221	KAL1957862.1
MU986676.1	72338	74613	KAL1957863.1
MU986676.1	77105	79200	KAL1957864.1
MU986676.1	80495	81241	KAL1957865.1
MU986676.1	81717	84120	KAL1957866.1
MU986676.1	85660	87729	KAL1957867.1
MU986676.1	88262	88578	KAL1957868.1
MU986676.1	88661	91037	KAL1957869.1
MU986676.1	92222	94124	KAL1957870.1
MU986676.1	94387	94945	KAL1957871.1
MU986676.1	95395	96361	KAL1957872.1
MU986676.1	97260	101015	KAL1957873.1
MU986676.1	102105	102948	KAL1957874.1
MU986676.1	103563	104194	KAL1957875.1
MU986676.1	104616	106081	KAL1957876.1
MU986676.1	106805	107339	KAL1957877.1
MU986676.1	107364	108564	KAL1957878.1
MU986676.1	109445	111465	KAL1957879.1
MU986676.1	111776	112418	KAL1957880.1
MU986676.1	113216	114410	KAL1957881.1
MU986676.1	114763	116924	KAL1957882.1
MU986676.1	118238	118663	KAL1957883.1
MU986676.1	118931	120306	KAL1957884.1
MU986676.1	122655	123369	KAL1957885.1
MU986676.1	124679	126808	KAL1957886.1
MU986676.1	127293	128718	KAL1957887.1
MU986676.1	129781	132481	KAL1957888.1
MU986676.1	135235	136815	KAL1957889.1
MU986676.1	138814	141868	KAL1957890.1
MU986676.1	142748	143524	KAL1957891.1
MU986676.1	144004	145143	KAL1957892.1
MU986676.1	146438	146856	KAL1957893.1
MU986676.1	147388	150546	KAL1957894.1
MU986676.1	152589	154094	KAL1957895.1
MU986676.1	154460	157608	KAL1957896.1
MU986676.1	158125	158966	KAL1957897.1
MU986676.1	159172	160510	KAL1957898.1
MU986676.1	161108	161586	KAL1957899.1
MU986676.1	162067	163419	KAL1957900.1
MU986676.1	163876	164735	KAL1957901.1
MU986676.1	165022	165961	KAL1957902.1
MU986676.1	166320	168384	KAL1957903.1
MU986676.1	170447	170768	KAL1957904.1
MU986676.1	175560	177887	KAL1957905.1
MU986676.1	179180	181062	KAL1957906.1
MU986676.1	181473	181929	KAL1957907.1
MU986676.1	182346	183156	KAL1957908.1
MU986677.1	801	2242	KAL1957766.1
MU986677.1	2827	4897	KAL1957767.1
MU986677.1	5987	7961	KAL1957768.1
MU986677.1	8328	9507	KAL1957769.1
MU986677.1	10691	11982	KAL1957770.1
MU986677.1	14569	15626	KAL1957771.1
MU986677.1	16734	17724	KAL1957772.1
MU986677.1	18223	18769	KAL1957773.1
MU986677.1	24578	25540	KAL1957774.1
MU986677.1	26316	27079	KAL1957775.1
MU986677.1	27686	29355	KAL1957776.1
MU986677.1	30233	30504	KAL1957777.1
MU986677.1	31018	33900	KAL1957778.1
MU986677.1	34417	36118	KAL1957779.1
MU986677.1	37056	39756	KAL1957780.1
MU986677.1	41217	44686	KAL1957781.1
MU986677.1	45452	45756	KAL1957782.1
MU986677.1	46469	48412	KAL1957783.1
MU986677.1	50668	51120	KAL1957784.1
MU986677.1	51585	52770	KAL1957785.1
MU986677.1	52952	54083	KAL1957786.1
MU986677.1	54645	55896	KAL1957787.1
MU986677.1	56267	65987	KAL1957788.1
MU986677.1	68080	69273	KAL1957789.1
MU986677.1	70427	70803	KAL1957790.1
MU986677.1	73818	75723	KAL1957791.1
MU986677.1	82962	85656	KAL1957792.1
MU986677.1	86090	87128	KAL1957793.1
MU986677.1	88089	89458	KAL1957794.1
MU986677.1	90393	91801	KAL1957795.1
MU986677.1	92695	92956	KAL1957796.1
MU986677.1	96410	96978	KAL1957797.1
MU986677.1	97170	98384	KAL1957798.1
MU986677.1	99179	100052	KAL1957799.1
MU986677.1	100107	100572	KAL1957800.1
MU986677.1	104269	106591	KAL1957801.1
MU986677.1	107133	108102	KAL1957802.1
MU986677.1	109035	112005	KAL1957803.1
MU986677.1	114921	117897	KAL1957804.1
MU986677.1	118278	118866	KAL1957805.1
MU986677.1	120763	124141	KAL1957806.1
MU986677.1	125195	128047	KAL1957807.1
MU986677.1	128596	129701	KAL1957808.1
MU986677.1	130272	131334	KAL1957809.1
MU986677.1	132809	137970	KAL1957810.1
MU986677.1	138352	140374	KAL1957811.1
MU986677.1	141027	142585	KAL1957812.1
MU986677.1	143689	145863	KAL1957813.1
MU986677.1	149237	151166	KAL1957814.1
MU986677.1	151363	151869	KAL1957815.1
MU986677.1	152139	152685	KAL1957816.1
MU986677.1	153593	154658	KAL1957817.1
MU986677.1	156160	157640	KAL1957818.1
MU986677.1	158119	158774	KAL1957819.1
MU986677.1	159535	160285	KAL1957820.1
MU986677.1	160634	161073	KAL1957821.1
MU986677.1	161148	162421	KAL1957822.1
MU986677.1	163193	164998	KAL1957823.1
MU986677.1	165768	167363	KAL1957824.1
MU986677.1	168036	170456	KAL1957825.1
MU986677.1	172056	173041	KAL1957826.1
MU986677.1	174872	175654	KAL1957827.1
MU986678.1	698	1349	KAL1957703.1
MU986678.1	1833	2663	KAL1957704.1
MU986678.1	2832	4119	KAL1957705.1
MU986678.1	4928	7751	KAL1957706.1
MU986678.1	8416	9945	KAL1957707.1
MU986678.1	10627	11544	KAL1957708.1
MU986678.1	12437	12982	KAL1957709.1
MU986678.1	13187	13714	KAL1957710.1
MU986678.1	14401	16061	KAL1957711.1
MU986678.1	18396	20120	KAL1957712.1
MU986678.1	20454	20789	KAL1957713.1
MU986678.1	21981	23691	KAL1957714.1
MU986678.1	25617	26761	KAL1957715.1
MU986678.1	28465	28920	KAL1957716.1
MU986678.1	32819	36693	KAL1957717.1
MU986678.1	37654	38610	KAL1957718.1
MU986678.1	39339	40723	KAL1957719.1
MU986678.1	42896	44468	KAL1957720.1
MU986678.1	45470	46886	KAL1957721.1
MU986678.1	47239	48236	KAL1957722.1
MU986678.1	49588	50817	KAL1957723.1
MU986678.1	51295	53868	KAL1957724.1
MU986678.1	57249	58074	KAL1957725.1
MU986678.1	58255	60129	KAL1957726.1
MU986678.1	60837	61560	KAL1957727.1
MU986678.1	66554	68578	KAL1957728.1
MU986678.1	72898	73262	KAL1957729.1
MU986678.1	74807	77584	KAL1957730.1
MU986678.1	79326	82333	KAL1957731.1
MU986678.1	83084	83848	KAL1957732.1
MU986678.1	83880	84211	KAL1957733.1
MU986678.1	85732	86805	KAL1957734.1
MU986678.1	88323	89634	KAL1957735.1
MU986678.1	91636	94455	KAL1957736.1
MU986678.1	96473	97033	KAL1957737.1
MU986678.1	98388	99852	KAL1957738.1
MU986678.1	101843	103292	KAL1957739.1
MU986678.1	106974	107346	KAL1957740.1
MU986678.1	107779	108331	KAL1957741.1
MU986678.1	109298	109888	KAL1957742.1
MU986678.1	110371	111372	KAL1957743.1
MU986678.1	111567	114045	KAL1957744.1
MU986678.1	115678	117081	KAL1957745.1
MU986678.1	117553	119048	KAL1957746.1
MU986678.1	119757	121906	KAL1957747.1
MU986678.1	125163	126531	KAL1957748.1
MU986678.1	127431	128554	KAL1957749.1
MU986678.1	129167	129857	KAL1957750.1
MU986678.1	129880	130351	KAL1957751.1
MU986678.1	131346	133277	KAL1957752.1
MU986678.1	134871	140600	KAL1957753.1
MU986678.1	140957	143228	KAL1957754.1
MU986678.1	145040	146003	KAL1957755.1
MU986678.1	146344	146600	KAL1957756.1
MU986678.1	147949	151290	KAL1957757.1
MU986678.1	152040	152371	KAL1957758.1
MU986678.1	154059	154914	KAL1957759.1
MU986678.1	155734	159052	KAL1957760.1
MU986678.1	165386	166085	KAL1957761.1
MU986678.1	166232	167297	KAL1957762.1
MU986678.1	168986	169651	KAL1957763.1
MU986678.1	169849	170187	KAL1957764.1
MU986678.1	172744	173284	KAL1957765.1
MU986679.1	712	1636	KAL1957633.1
MU986679.1	1693	3317	KAL1957634.1
MU986679.1	4144	5088	KAL1957635.1
MU986679.1	6462	6823	KAL1957636.1
MU986679.1	7762	9350	KAL1957637.1
MU986679.1	9572	10495	KAL1957638.1
MU986679.1	11097	11613	KAL1957639.1
MU986679.1	12478	14442	KAL1957640.1
MU986679.1	16944	19437	KAL1957641.1
MU986679.1	22237	23205	KAL1957642.1
MU986679.1	24025	25196	KAL1957643.1
MU986679.1	26128	27349	KAL1957644.1
MU986679.1	27906	29306	KAL1957645.1
MU986679.1	30461	31844	KAL1957646.1
MU986679.1	32366	32662	KAL1957647.1
MU986679.1	32697	33340	KAL1957648.1
MU986679.1	33525	33820	KAL1957649.1
MU986679.1	34326	36096	KAL1957650.1
MU986679.1	36841	38163	KAL1957651.1
MU986679.1	38755	40623	KAL1957652.1
MU986679.1	41461	43594	KAL1957653.1
MU986679.1	45446	46490	KAL1957654.1
MU986679.1	46746	47032	KAL1957655.1
MU986679.1	47144	47815	KAL1957656.1
MU986679.1	47902	48343	KAL1957657.1
MU986679.1	49549	51341	KAL1957658.1
MU986679.1	52102	52836	KAL1957659.1
MU986679.1	53379	54287	KAL1957660.1
MU986679.1	55296	58136	KAL1957661.1
MU986679.1	59097	60905	KAL1957662.1
MU986679.1	61447	62719	KAL1957663.1
MU986679.1	63559	65433	KAL1957664.1
MU986679.1	65694	66945	KAL1957665.1
MU986679.1	67515	72859	KAL1957666.1
MU986679.1	74789	77196	KAL1957667.1
MU986679.1	77594	79527	KAL1957668.1
MU986679.1	80396	82304	KAL1957669.1
MU986679.1	82845	83434	KAL1957670.1
MU986679.1	83801	85487	KAL1957671.1
MU986679.1	90469	90893	KAL1957672.1
MU986679.1	91239	92701	KAL1957673.1
MU986679.1	92754	93058	KAL1957674.1
MU986679.1	95263	97315	KAL1957675.1
MU986679.1	99473	104667	KAL1957676.1
MU986679.1	107881	109167	KAL1957677.1
MU986679.1	110635	111237	KAL1957678.1
MU986679.1	111825	115107	KAL1957679.1
MU986679.1	115899	116559	KAL1957680.1
MU986679.1	117436	118026	KAL1957681.1
MU986679.1	118651	119068	KAL1957682.1
MU986679.1	119121	120670	KAL1957683.1
MU986679.1	121318	124088	KAL1957684.1
MU986679.1	125884	127383	KAL1957685.1
MU986679.1	127640	128161	KAL1957686.1
MU986679.1	128800	130937	KAL1957687.1
MU986679.1	132414	133390	KAL1957688.1
MU986679.1	133875	134270	KAL1957689.1
MU986679.1	135222	136308	KAL1957690.1
MU986679.1	137973	139535	KAL1957691.1
MU986679.1	140666	145152	KAL1957692.1
MU986679.1	146400	147778	KAL1957693.1
MU986679.1	148211	150026	KAL1957694.1
MU986679.1	150654	151264	KAL1957695.1
MU986679.1	151776	152710	KAL1957696.1
MU986679.1	152922	153846	KAL1957697.1
MU986679.1	156071	156770	KAL1957698.1
MU986679.1	157591	157942	KAL1957699.1
MU986679.1	159594	161988	KAL1957700.1
MU986679.1	163602	166278	KAL1957701.1
MU986679.1	169303	169690	KAL1957702.1
MU986680.1	153	753	KAL1957569.1
MU986680.1	1492	3253	KAL1957570.1
MU986680.1	3991	6727	KAL1957571.1
MU986680.1	7938	8616	KAL1957572.1
MU986680.1	9313	10453	KAL1957573.1
MU986680.1	11206	14961	KAL1957574.1
MU986680.1	15408	15873	KAL1957575.1
MU986680.1	16291	18692	KAL1957576.1
MU986680.1	19147	20738	KAL1957577.1
MU986680.1	21421	22244	KAL1957578.1
MU986680.1	22849	24752	KAL1957579.1
MU986680.1	25043	26352	KAL1957580.1
MU986680.1	27140	28295	KAL1957581.1
MU986680.1	28654	29290	KAL1957582.1
MU986680.1	29958	31165	KAL1957583.1
MU986680.1	33966	37197	KAL1957584.1
MU986680.1	38175	40981	KAL1957585.1
MU986680.1	41558	41876	KAL1957586.1
MU986680.1	42547	43984	KAL1957587.1
MU986680.1	45678	48775	KAL1957588.1
MU986680.1	49427	51227	KAL1957589.1
MU986680.1	52445	53194	KAL1957590.1
MU986680.1	54350	57798	KAL1957591.1
MU986680.1	58925	60714	KAL1957592.1
MU986680.1	61121	64544	KAL1957593.1
MU986680.1	66357	68439	KAL1957594.1
MU986680.1	69212	70568	KAL1957595.1
MU986680.1	71281	71992	KAL1957596.1
MU986680.1	72089	73387	KAL1957597.1
MU986680.1	73444	73829	KAL1957598.1
MU986680.1	74314	74809	KAL1957599.1
MU986680.1	78924	79437	KAL1957600.1
MU986680.1	80121	81810	KAL1957601.1
MU986680.1	82665	86002	KAL1957602.1
MU986680.1	87362	95069	KAL1957603.1
MU986680.1	96131	98310	KAL1957604.1
MU986680.1	99624	100303	KAL1957605.1
MU986680.1	100879	102423	KAL1957606.1
MU986680.1	103415	105101	KAL1957607.1
MU986680.1	106519	107607	KAL1957608.1
MU986680.1	108986	112726	KAL1957609.1
MU986680.1	113044	116467	KAL1957610.1
MU986680.1	116679	116948	KAL1957611.1
MU986680.1	117451	118736	KAL1957612.1
MU986680.1	119619	124422	KAL1957613.1
MU986680.1	124859	125702	KAL1957614.1
MU986680.1	126401	127472	KAL1957615.1
MU986680.1	127637	128190	KAL1957616.1
MU986680.1	128515	128891	KAL1957617.1
MU986680.1	129340	129880	KAL1957618.1
MU986680.1	130055	130366	KAL1957619.1
MU986680.1	130982	132897	KAL1957620.1
MU986680.1	132928	133654	KAL1957621.1
MU986680.1	135092	137590	KAL1957622.1
MU986680.1	138410	139455	KAL1957623.1
MU986680.1	139733	142095	KAL1957624.1
MU986680.1	143821	144186	KAL1957625.1
MU986680.1	144245	144684	KAL1957626.1
MU986680.1	146490	147523	KAL1957627.1
MU986680.1	149256	151335	KAL1957628.1
MU986680.1	152334	152976	KAL1957629.1
MU986680.1	153837	155115	KAL1957630.1
MU986680.1	155497	158610	KAL1957631.1
MU986680.1	163756	164299	KAL1957632.1
MU986681.1	9062	10566	KAL1957518.1
MU986681.1	11884	12550	KAL1957519.1
MU986681.1	13419	16277	KAL1957520.1
MU986681.1	20106	22396	KAL1957521.1
MU986681.1	23746	25650	KAL1957522.1
MU986681.1	25978	28721	KAL1957523.1
MU986681.1	29428	31031	KAL1957524.1
MU986681.1	32207	36842	KAL1957525.1
MU986681.1	37636	39741	KAL1957526.1
MU986681.1	40063	40579	KAL1957527.1
MU986681.1	43765	44395	KAL1957528.1
MU986681.1	45594	46804	KAL1957529.1
MU986681.1	47531	48350	KAL1957530.1
MU986681.1	50474	52110	KAL1957531.1
MU986681.1	52332	53082	KAL1957532.1
MU986681.1	54090	54914	KAL1957533.1
MU986681.1	56048	56454	KAL1957534.1
MU986681.1	57788	60327	KAL1957535.1
MU986681.1	61443	62157	KAL1957536.1
MU986681.1	62344	64633	KAL1957537.1
MU986681.1	64771	65248	KAL1957538.1
MU986681.1	65567	65908	KAL1957539.1
MU986681.1	71448	73978	KAL1957540.1
MU986681.1	81031	82126	KAL1957541.1
MU986681.1	94276	94654	KAL1957542.1
MU986681.1	97433	98069	KAL1957543.1
MU986681.1	98733	99405	KAL1957544.1
MU986681.1	100003	100508	KAL1957545.1
MU986681.1	100608	102635	KAL1957546.1
MU986681.1	104699	105467	KAL1957547.1
MU986681.1	106137	107868	KAL1957548.1
MU986681.1	108613	109865	KAL1957549.1
MU986681.1	110077	110974	KAL1957550.1
MU986681.1	112975	116587	KAL1957551.1
MU986681.1	117558	119294	KAL1957552.1
MU986681.1	120067	120333	KAL1957553.1
MU986681.1	120456	120909	KAL1957554.1
MU986681.1	121453	122372	KAL1957555.1
MU986681.1	122619	123264	KAL1957556.1
MU986681.1	124231	125748	KAL1957557.1
MU986681.1	126499	127120	KAL1957558.1
MU986681.1	127742	128757	KAL1957559.1
MU986681.1	129666	132954	KAL1957560.1
MU986681.1	133828	136418	KAL1957561.1
MU986681.1	138103	139551	KAL1957562.1
MU986681.1	140898	144414	KAL1957563.1
MU986681.1	151029	155025	KAL1957564.1
MU986681.1	155933	156595	KAL1957565.1
MU986681.1	156673	158634	KAL1957566.1
MU986681.1	159013	159335	KAL1957567.1
MU986681.1	160544	161280	KAL1957568.1
MU986682.1	3334	6283	KAL1957466.1
MU986682.1	6761	8743	KAL1957467.1
MU986682.1	10083	12381	KAL1957468.1
MU986682.1	13108	14046	KAL1957469.1
MU986682.1	14495	15117	KAL1957470.1
MU986682.1	15663	16131	KAL1957471.1
MU986682.1	16342	17913	KAL1957472.1
MU986682.1	19388	22174	KAL1957473.1
MU986682.1	23268	25164	KAL1957474.1
MU986682.1	26179	28623	KAL1957475.1
MU986682.1	33026	35324	KAL1957476.1
MU986682.1	35610	36437	KAL1957477.1
MU986682.1	36746	37936	KAL1957478.1
MU986682.1	39875	41172	KAL1957479.1
MU986682.1	41306	43305	KAL1957480.1
MU986682.1	45349	46312	KAL1957481.1
MU986682.1	47004	49251	KAL1957482.1
MU986682.1	50416	51286	KAL1957483.1
MU986682.1	54280	55497	KAL1957484.1
MU986682.1	55893	57465	KAL1957485.1
MU986682.1	59183	62167	KAL1957486.1
MU986682.1	64747	65227	KAL1957487.1
MU986682.1	67542	69162	KAL1957488.1
MU986682.1	69867	71951	KAL1957489.1
MU986682.1	73477	75016	KAL1957490.1
MU986682.1	75869	78188	KAL1957491.1
MU986682.1	79063	80049	KAL1957492.1
MU986682.1	81007	81457	KAL1957493.1
MU986682.1	81719	83441	KAL1957494.1
MU986682.1	83857	84412	KAL1957495.1
MU986682.1	84720	86113	KAL1957496.1
MU986682.1	86675	88633	KAL1957497.1
MU986682.1	89014	91564	KAL1957498.1
MU986682.1	92602	93775	KAL1957499.1
MU986682.1	95021	99483	KAL1957500.1
MU986682.1	100340	100858	KAL1957501.1
MU986682.1	101569	103276	KAL1957502.1
MU986682.1	105475	108424	KAL1957503.1
MU986682.1	111649	112062	KAL1957504.1
MU986682.1	112703	114947	KAL1957505.1
MU986682.1	116260	116725	KAL1957506.1
MU986682.1	122582	122853	KAL1957507.1
MU986682.1	123476	126459	KAL1957508.1
MU986682.1	127624	130666	KAL1957509.1
MU986682.1	131609	133246	KAL1957510.1
MU986682.1	135074	137802	KAL1957511.1
MU986682.1	138273	139996	KAL1957512.1
MU986682.1	142581	143774	KAL1957513.1
MU986682.1	143998	145312	KAL1957514.1
MU986682.1	148024	149299	KAL1957515.1
MU986682.1	150590	152507	KAL1957516.1
MU986682.1	153707	155559	KAL1957517.1
MU986683.1	2120	3542	KAL1957413.1
MU986683.1	5139	5937	KAL1957414.1
MU986683.1	6246	7982	KAL1957415.1
MU986683.1	8334	8846	KAL1957416.1
MU986683.1	9388	11166	KAL1957417.1
MU986683.1	11984	13862	KAL1957418.1
MU986683.1	14331	15823	KAL1957419.1
MU986683.1	16448	21105	KAL1957420.1
MU986683.1	21136	21707	KAL1957421.1
MU986683.1	21774	23564	KAL1957422.1
MU986683.1	24540	30870	KAL1957423.1
MU986683.1	32239	32848	KAL1957424.1
MU986683.1	33286	35098	KAL1957425.1
MU986683.1	35191	35992	KAL1957426.1
MU986683.1	36961	37945	KAL1957427.1
MU986683.1	38628	39336	KAL1957428.1
MU986683.1	40182	40557	KAL1957429.1
MU986683.1	41407	42523	KAL1957430.1
MU986683.1	44732	45150	KAL1957431.1
MU986683.1	47649	49734	KAL1957432.1
MU986683.1	50536	52225	KAL1957433.1
MU986683.1	53175	53455	KAL1957434.1
MU986683.1	56734	57313	KAL1957435.1
MU986683.1	58417	59764	KAL1957436.1
MU986683.1	60425	61924	KAL1957437.1
MU986683.1	63897	66355	KAL1957438.1
MU986683.1	68756	71673	KAL1957439.1
MU986683.1	71988	72594	KAL1957440.1
MU986683.1	73559	77234	KAL1957441.1
MU986683.1	78583	81093	KAL1957442.1
MU986683.1	81990	83595	KAL1957443.1
MU986683.1	83726	85093	KAL1957444.1
MU986683.1	85835	88232	KAL1957445.1
MU986683.1	88591	89333	KAL1957446.1
MU986683.1	89888	91954	KAL1957447.1
MU986683.1	93448	94558	KAL1957448.1
MU986683.1	95530	96902	KAL1957449.1
MU986683.1	97781	98313	KAL1957450.1
MU986683.1	100822	105068	KAL1957451.1
MU986683.1	105973	109354	KAL1957452.1
MU986683.1	109996	110857	KAL1957453.1
MU986683.1	111436	113275	KAL1957454.1
MU986683.1	114340	116322	KAL1957455.1
MU986683.1	116875	120364	KAL1957456.1
MU986683.1	120835	123932	KAL1957457.1
MU986683.1	124320	125607	KAL1957458.1
MU986683.1	126322	128332	KAL1957459.1
MU986683.1	128913	129669	KAL1957460.1
MU986683.1	130457	131639	KAL1957461.1
MU986683.1	131909	133544	KAL1957462.1
MU986683.1	135077	140570	KAL1957463.1
MU986683.1	142934	148735	KAL1957464.1
MU986683.1	150137	151149	KAL1957465.1
MU986684.1	1457	1962	KAL1957354.1
MU986684.1	5104	5709	KAL1957355.1
MU986684.1	6445	7552	KAL1957356.1
MU986684.1	7755	9547	KAL1957357.1
MU986684.1	9955	11701	KAL1957358.1
MU986684.1	14011	15334	KAL1957359.1
MU986684.1	17357	19586	KAL1957360.1
MU986684.1	20231	22742	KAL1957361.1
MU986684.1	23298	24682	KAL1957362.1
MU986684.1	25020	26324	KAL1957363.1
MU986684.1	30093	31617	KAL1957364.1
MU986684.1	32286	33643	KAL1957365.1
MU986684.1	34005	35241	KAL1957366.1
MU986684.1	36062	37784	KAL1957367.1
MU986684.1	39008	40619	KAL1957368.1
MU986684.1	43387	44369	KAL1957369.1
MU986684.1	45121	46944	KAL1957370.1
MU986684.1	47524	47865	KAL1957371.1
MU986684.1	49447	50367	KAL1957372.1
MU986684.1	50753	54458	KAL1957373.1
MU986684.1	55164	55893	KAL1957374.1
MU986684.1	56528	57620	KAL1957375.1
MU986684.1	58330	59369	KAL1957376.1
MU986684.1	59568	65159	KAL1957377.1
MU986684.1	65613	67802	KAL1957378.1
MU986684.1	68093	70103	KAL1957379.1
MU986684.1	70410	72442	KAL1957380.1
MU986684.1	73176	75345	KAL1957381.1
MU986684.1	77738	78471	KAL1957382.1
MU986684.1	78543	79219	KAL1957383.1
MU986684.1	79354	80418	KAL1957384.1
MU986684.1	82072	85125	KAL1957385.1
MU986684.1	86554	87655	KAL1957386.1
MU986684.1	88921	90366	KAL1957387.1
MU986684.1	90921	92274	KAL1957388.1
MU986684.1	93432	95081	KAL1957389.1
MU986684.1	95897	97150	KAL1957390.1
MU986684.1	97362	98538	KAL1957391.1
MU986684.1	99563	101027	KAL1957392.1
MU986684.1	101063	101409	KAL1957393.1
MU986684.1	102134	103100	KAL1957394.1
MU986684.1	105570	108826	KAL1957395.1
MU986684.1	109714	112419	KAL1957396.1
MU986684.1	114665	115103	KAL1957397.1
MU986684.1	115424	116923	KAL1957398.1
MU986684.1	117869	119310	KAL1957399.1
MU986684.1	120023	120908	KAL1957400.1
MU986684.1	122709	123421	KAL1957401.1
MU986684.1	129076	129924	KAL1957402.1
MU986684.1	130508	131933	KAL1957403.1
MU986684.1	132381	135869	KAL1957404.1
MU986684.1	136736	139097	KAL1957405.1
MU986684.1	139450	141443	KAL1957406.1
MU986684.1	142111	143062	KAL1957407.1
MU986684.1	143705	144657	KAL1957408.1
MU986684.1	144845	145235	KAL1957409.1
MU986684.1	146478	148445	KAL1957410.1
MU986684.1	148694	149358	KAL1957411.1
MU986684.1	150141	150583	KAL1957412.1
MU986685.1	3149	6427	KAL1957304.1
MU986685.1	7320	9989	KAL1957305.1
MU986685.1	10715	11598	KAL1957306.1
MU986685.1	11873	13482	KAL1957307.1
MU986685.1	13920	18501	KAL1957308.1
MU986685.1	19305	21380	KAL1957309.1
MU986685.1	21852	24290	KAL1957310.1
MU986685.1	26008	28006	KAL1957311.1
MU986685.1	31624	32095	KAL1957312.1
MU986685.1	34330	36224	KAL1957313.1
MU986685.1	36298	37492	KAL1957314.1
MU986685.1	41242	42758	KAL1957315.1
MU986685.1	43718	44740	KAL1957316.1
MU986685.1	44818	46264	KAL1957317.1
MU986685.1	46753	47828	KAL1957318.1
MU986685.1	48972	50721	KAL1957319.1
MU986685.1	52570	53716	KAL1957320.1
MU986685.1	53776	54110	KAL1957321.1
MU986685.1	55218	57684	KAL1957322.1
MU986685.1	59046	61954	KAL1957323.1
MU986685.1	62673	63512	KAL1957324.1
MU986685.1	63942	66311	KAL1957325.1
MU986685.1	67603	70172	KAL1957326.1
MU986685.1	70440	70908	KAL1957327.1
MU986685.1	72101	72566	KAL1957328.1
MU986685.1	73753	75092	KAL1957329.1
MU986685.1	76803	77349	KAL1957330.1
MU986685.1	77846	78621	KAL1957331.1
MU986685.1	79183	89023	KAL1957332.1
MU986685.1	92481	96418	KAL1957333.1
MU986685.1	98245	98642	KAL1957334.1
MU986685.1	98750	99144	KAL1957335.1
MU986685.1	99289	99616	KAL1957336.1
MU986685.1	100364	100792	KAL1957337.1
MU986685.1	102105	106653	KAL1957338.1
MU986685.1	108570	109687	KAL1957339.1
MU986685.1	112108	113883	KAL1957340.1
MU986685.1	115590	116364	KAL1957341.1
MU986685.1	117170	118334	KAL1957342.1
MU986685.1	120154	120776	KAL1957343.1
MU986685.1	121232	123438	KAL1957344.1
MU986685.1	126626	128287	KAL1957345.1
MU986685.1	128927	131076	KAL1957346.1
MU986685.1	132662	133846	KAL1957347.1
MU986685.1	134891	135602	KAL1957348.1
MU986685.1	137340	139836	KAL1957349.1
MU986685.1	140015	141831	KAL1957350.1
MU986685.1	143242	144201	KAL1957351.1
MU986685.1	144617	145181	KAL1957352.1
MU986685.1	146974	149045	KAL1957353.1
MU986686.1	360	1207	KAL1957237.1
MU986686.1	2703	3501	KAL1957238.1
MU986686.1	4178	5150	KAL1957239.1
MU986686.1	5937	7108	KAL1957240.1
MU986686.1	7370	9015	KAL1957241.1
MU986686.1	9626	10821	KAL1957242.1
MU986686.1	11854	13316	KAL1957243.1
MU986686.1	14673	15122	KAL1957244.1
MU986686.1	16239	18155	KAL1957245.1
MU986686.1	19357	20837	KAL1957246.1
MU986686.1	22061	22725	KAL1957247.1
MU986686.1	24741	25558	KAL1957248.1
MU986686.1	26775	27839	KAL1957249.1
MU986686.1	27866	28640	KAL1957250.1
MU986686.1	28686	29410	KAL1957251.1
MU986686.1	29412	31050	KAL1957252.1
MU986686.1	31873	32239	KAL1957253.1
MU986686.1	32334	32868	KAL1957254.1
MU986686.1	33193	34441	KAL1957255.1
MU986686.1	35384	37681	KAL1957256.1
MU986686.1	38268	39090	KAL1957257.1
MU986686.1	40037	40455	KAL1957258.1
MU986686.1	41124	42508	KAL1957259.1
MU986686.1	43502	44279	KAL1957260.1
MU986686.1	45084	46592	KAL1957261.1
MU986686.1	48603	49068	KAL1957262.1
MU986686.1	51079	51688	KAL1957263.1
MU986686.1	52842	53891	KAL1957264.1
MU986686.1	54812	57574	KAL1957265.1
MU986686.1	59421	60926	KAL1957266.1
MU986686.1	61434	62325	KAL1957267.1
MU986686.1	64107	65412	KAL1957268.1
MU986686.1	65882	69155	KAL1957269.1
MU986686.1	71226	72874	KAL1957270.1
MU986686.1	73667	74195	KAL1957271.1
MU986686.1	74983	76636	KAL1957272.1
MU986686.1	79940	80615	KAL1957273.1
MU986686.1	81618	83145	KAL1957274.1
MU986686.1	83187	83828	KAL1957275.1
MU986686.1	86642	87188	KAL1957276.1
MU986686.1	87247	87533	KAL1957277.1
MU986686.1	88034	89917	KAL1957278.1
MU986686.1	93906	94365	KAL1957279.1
MU986686.1	96153	96605	KAL1957280.1
MU986686.1	97282	97783	KAL1957281.1
MU986686.1	98383	100345	KAL1957282.1
MU986686.1	101307	102538	KAL1957283.1
MU986686.1	102694	104022	KAL1957284.1
MU986686.1	104743	105496	KAL1957285.1
MU986686.1	106103	107873	KAL1957286.1
MU986686.1	108100	108684	KAL1957287.1
MU986686.1	110355	112743	KAL1957288.1
MU986686.1	113363	115130	KAL1957289.1
MU986686.1	115383	116035	KAL1957290.1
MU986686.1	116249	118542	KAL1957291.1
MU986686.1	119106	120751	KAL1957292.1
MU986686.1	121419	122818	KAL1957293.1
MU986686.1	123456	123939	KAL1957294.1
MU986686.1	124768	126544	KAL1957295.1
MU986686.1	127792	129041	KAL1957296.1
MU986686.1	130006	130358	KAL1957297.1
MU986686.1	131222	131819	KAL1957298.1
MU986686.1	132437	132965	KAL1957299.1
MU986686.1	133067	133571	KAL1957300.1
MU986686.1	135860	136941	KAL1957301.1
MU986686.1	143139	145250	KAL1957302.1
MU986686.1	145356	146334	KAL1957303.1
MU986687.1	580	1508	KAL1957178.1
MU986687.1	3209	4575	KAL1957179.1
MU986687.1	5056	6859	KAL1957180.1
MU986687.1	7437	8037	KAL1957181.1
MU986687.1	8100	9281	KAL1957182.1
MU986687.1	9817	10115	KAL1957183.1
MU986687.1	10188	10722	KAL1957184.1
MU986687.1	11265	12752	KAL1957185.1
MU986687.1	13506	14772	KAL1957186.1
MU986687.1	15299	18361	KAL1957187.1
MU986687.1	20904	24480	KAL1957188.1
MU986687.1	25196	26589	KAL1957189.1
MU986687.1	27243	27761	KAL1957190.1
MU986687.1	28040	30014	KAL1957191.1
MU986687.1	30159	31039	KAL1957192.1
MU986687.1	31879	33745	KAL1957193.1
MU986687.1	35156	36276	KAL1957194.1
MU986687.1	40612	40962	KAL1957195.1
MU986687.1	41590	42745	KAL1957196.1
MU986687.1	43130	43766	KAL1957197.1
MU986687.1	44850	45895	KAL1957198.1
MU986687.1	46160	47181	KAL1957199.1
MU986687.1	47986	52187	KAL1957200.1
MU986687.1	52656	54936	KAL1957201.1
MU986687.1	55834	56344	KAL1957202.1
MU986687.1	56726	57083	KAL1957203.1
MU986687.1	57686	59811	KAL1957204.1
MU986687.1	61789	63407	KAL1957205.1
MU986687.1	64625	64881	KAL1957206.1
MU986687.1	65305	66874	KAL1957207.1
MU986687.1	68658	70168	KAL1957208.1
MU986687.1	70920	72777	KAL1957209.1
MU986687.1	73913	74173	KAL1957210.1
MU986687.1	74310	75216	KAL1957211.1
MU986687.1	76075	76393	KAL1957212.1
MU986687.1	77459	81804	KAL1957213.1
MU986687.1	83194	84565	KAL1957214.1
MU986687.1	85040	86305	KAL1957215.1
MU986687.1	86508	87534	KAL1957216.1
MU986687.1	88138	89804	KAL1957217.1
MU986687.1	90192	91458	KAL1957218.1
MU986687.1	92080	93505	KAL1957219.1
MU986687.1	96282	97440	KAL1957220.1
MU986687.1	97726	98405	KAL1957221.1
MU986687.1	98911	100200	KAL1957222.1
MU986687.1	101264	103087	KAL1957223.1
MU986687.1	105317	112525	KAL1957224.1
MU986687.1	114350	115014	KAL1957225.1
MU986687.1	115730	117412	KAL1957226.1
MU986687.1	118758	122734	KAL1957227.1
MU986687.1	123182	128044	KAL1957228.1
MU986687.1	128865	131734	KAL1957229.1
MU986687.1	132231	132811	KAL1957230.1
MU986687.1	133956	136574	KAL1957231.1
MU986687.1	137545	138523	KAL1957232.1
MU986687.1	139296	140400	KAL1957233.1
MU986687.1	141373	142610	KAL1957234.1
MU986687.1	142970	143868	KAL1957235.1
MU986687.1	144122	144908	KAL1957236.1
MU986688.1	1989	3962	KAL1957128.1
MU986688.1	6377	8906	KAL1957129.1
MU986688.1	8999	10296	KAL1957130.1
MU986688.1	12178	14890	KAL1957131.1
MU986688.1	15274	16415	KAL1957132.1
MU986688.1	16562	16998	KAL1957133.1
MU986688.1	17508	20250	KAL1957134.1
MU986688.1	21666	22387	KAL1957135.1
MU986688.1	22721	24935	KAL1957136.1
MU986688.1	25157	26186	KAL1957137.1
MU986688.1	27140	29360	KAL1957138.1
MU986688.1	31307	32130	KAL1957139.1
MU986688.1	32541	33741	KAL1957140.1
MU986688.1	34134	34711	KAL1957141.1
MU986688.1	35895	36778	KAL1957142.1
MU986688.1	37497	38683	KAL1957143.1
MU986688.1	38998	40945	KAL1957144.1
MU986688.1	43247	44806	KAL1957145.1
MU986688.1	46368	48175	KAL1957146.1
MU986688.1	49480	49972	KAL1957147.1
MU986688.1	54537	56124	KAL1957148.1
MU986688.1	58334	60068	KAL1957149.1
MU986688.1	60287	61058	KAL1957150.1
MU986688.1	62881	64360	KAL1957151.1
MU986688.1	67022	68177	KAL1957152.1
MU986688.1	69381	72635	KAL1957153.1
MU986688.1	73791	75442	KAL1957154.1
MU986688.1	79276	80848	KAL1957155.1
MU986688.1	81162	82583	KAL1957156.1
MU986688.1	83015	84322	KAL1957157.1
MU986688.1	87732	91375	KAL1957158.1
MU986688.1	95823	97875	KAL1957159.1
MU986688.1	98746	99307	KAL1957160.1
MU986688.1	99353	102562	KAL1957161.1
MU986688.1	103344	104658	KAL1957162.1
MU986688.1	105618	108572	KAL1957163.1
MU986688.1	109451	109904	KAL1957164.1
MU986688.1	110402	111714	KAL1957165.1
MU986688.1	112791	116405	KAL1957166.1
MU986688.1	123310	124662	KAL1957167.1
MU986688.1	124914	128405	KAL1957168.1
MU986688.1	129201	129928	KAL1957169.1
MU986688.1	130906	132550	KAL1957170.1
MU986688.1	135815	136355	KAL1957171.1
MU986688.1	138134	138764	KAL1957172.1
MU986688.1	139371	139697	KAL1957173.1
MU986688.1	140569	141052	KAL1957174.1
MU986688.1	141486	141951	KAL1957175.1
MU986688.1	142528	143558	KAL1957176.1
MU986688.1	144257	144998	KAL1957177.1
MU986689.1	2204	6102	KAL1957063.1
MU986689.1	7989	8310	KAL1957064.1
MU986689.1	9171	9515	KAL1957065.1
MU986689.1	10355	11873	KAL1957066.1
MU986689.1	12704	14041	KAL1957067.1
MU986689.1	15643	15955	KAL1957068.1
MU986689.1	16335	17328	KAL1957069.1
MU986689.1	17956	19108	KAL1957070.1
MU986689.1	19326	20490	KAL1957071.1
MU986689.1	21760	23241	KAL1957072.1
MU986689.1	24231	27043	KAL1957073.1
MU986689.1	28818	31317	KAL1957074.1
MU986689.1	31894	33562	KAL1957075.1
MU986689.1	34395	36467	KAL1957076.1
MU986689.1	37011	38602	KAL1957077.1
MU986689.1	39337	42173	KAL1957078.1
MU986689.1	42826	43501	KAL1957079.1
MU986689.1	43926	44327	KAL1957080.1
MU986689.1	45362	47151	KAL1957081.1
MU986689.1	48545	50565	KAL1957082.1
MU986689.1	52211	52880	KAL1957083.1
MU986689.1	53375	54464	KAL1957084.1
MU986689.1	54803	56364	KAL1957085.1
MU986689.1	57021	58122	KAL1957086.1
MU986689.1	60056	61217	KAL1957087.1
MU986689.1	61401	62401	KAL1957088.1
MU986689.1	63870	65759	KAL1957089.1
MU986689.1	66949	67412	KAL1957090.1
MU986689.1	67877	68598	KAL1957091.1
MU986689.1	70181	72716	KAL1957092.1
MU986689.1	72838	73504	KAL1957093.1
MU986689.1	74498	75173	KAL1957094.1
MU986689.1	75198	76042	KAL1957095.1
MU986689.1	76394	77270	KAL1957096.1
MU986689.1	77921	79443	KAL1957097.1
MU986689.1	80200	81398	KAL1957098.1
MU986689.1	81625	82816	KAL1957099.1
MU986689.1	83239	84628	KAL1957100.1
MU986689.1	85343	85844	KAL1957101.1
MU986689.1	86258	87446	KAL1957102.1
MU986689.1	88890	89500	KAL1957103.1
MU986689.1	89534	91303	KAL1957104.1
MU986689.1	92394	92839	KAL1957105.1
MU986689.1	93219	94658	KAL1957106.1
MU986689.1	94868	96467	KAL1957107.1
MU986689.1	97215	98614	KAL1957108.1
MU986689.1	99386	99900	KAL1957109.1
MU986689.1	100923	101439	KAL1957110.1
MU986689.1	101501	103712	KAL1957111.1
MU986689.1	103988	104856	KAL1957112.1
MU986689.1	105681	108358	KAL1957113.1
MU986689.1	108963	110399	KAL1957114.1
MU986689.1	110888	112523	KAL1957115.1
MU986689.1	112959	114586	KAL1957116.1
MU986689.1	115439	120125	KAL1957117.1
MU986689.1	122842	124125	KAL1957118.1
MU986689.1	124418	124904	KAL1957119.1
MU986689.1	125279	125750	KAL1957120.1
MU986689.1	126660	133306	KAL1957121.1
MU986689.1	133895	136893	KAL1957122.1
MU986689.1	137691	139764	KAL1957123.1
MU986689.1	140853	141312	KAL1957124.1
MU986689.1	142083	142656	KAL1957125.1
MU986689.1	142749	143331	KAL1957126.1
MU986689.1	143423	145178	KAL1957127.1
MU986690.1	491	1394	KAL1957009.1
MU986690.1	2053	2971	KAL1957010.1
MU986690.1	3815	5804	KAL1957011.1
MU986690.1	6167	7831	KAL1957012.1
MU986690.1	8116	8977	KAL1957013.1
MU986690.1	9261	10031	KAL1957014.1
MU986690.1	10463	12104	KAL1957015.1
MU986690.1	12819	14193	KAL1957016.1
MU986690.1	14768	15089	KAL1957017.1
MU986690.1	16185	17007	KAL1957018.1
MU986690.1	17255	18416	KAL1957019.1
MU986690.1	18760	20657	KAL1957020.1
MU986690.1	21588	22452	KAL1957021.1
MU986690.1	22891	26021	KAL1957022.1
MU986690.1	26641	27937	KAL1957023.1
MU986690.1	28414	28867	KAL1957024.1
MU986690.1	29565	31218	KAL1957025.1
MU986690.1	32565	34430	KAL1957026.1
MU986690.1	34685	35877	KAL1957027.1
MU986690.1	36676	37455	KAL1957028.1
MU986690.1	38559	39375	KAL1957029.1
MU986690.1	41072	42090	KAL1957030.1
MU986690.1	46298	46834	KAL1957031.1
MU986690.1	48833	50049	KAL1957032.1
MU986690.1	51476	52246	KAL1957033.1
MU986690.1	54355	55305	KAL1957034.1
MU986690.1	55986	57986	KAL1957035.1
MU986690.1	58696	59539	KAL1957036.1
MU986690.1	63673	68301	KAL1957037.1
MU986690.1	69643	71864	KAL1957038.1
MU986690.1	72536	77529	KAL1957039.1
MU986690.1	78872	79139	KAL1957040.1
MU986690.1	80067	81615	KAL1957041.1
MU986690.1	82046	83372	KAL1957042.1
MU986690.1	84839	86231	KAL1957043.1
MU986690.1	86581	90831	KAL1957044.1
MU986690.1	91299	92133	KAL1957045.1
MU986690.1	92418	92890	KAL1957046.1
MU986690.1	93424	95125	KAL1957047.1
MU986690.1	95724	96318	KAL1957048.1
MU986690.1	96603	98144	KAL1957049.1
MU986690.1	98500	100165	KAL1957050.1
MU986690.1	101423	103833	KAL1957051.1
MU986690.1	104564	106033	KAL1957052.1
MU986690.1	107259	108508	KAL1957053.1
MU986690.1	109951	112437	KAL1957054.1
MU986690.1	112819	114307	KAL1957055.1
MU986690.1	114723	117535	KAL1957056.1
MU986690.1	119648	121373	KAL1957057.1
MU986690.1	122676	123138	KAL1957058.1
MU986690.1	123840	124458	KAL1957059.1
MU986690.1	125570	126392	KAL1957060.1
MU986690.1	129940	131959	KAL1957061.1
MU986690.1	136414	140949	KAL1957062.1
MU986691.1	993	2650	KAL1956951.1
MU986691.1	6396	7882	KAL1956952.1
MU986691.1	8466	9071	KAL1956953.1
MU986691.1	9670	10456	KAL1956954.1
MU986691.1	10908	11344	KAL1956955.1
MU986691.1	11510	11834	KAL1956956.1
MU986691.1	11880	12619	KAL1956957.1
MU986691.1	13337	15922	KAL1956958.1
MU986691.1	16677	17713	KAL1956959.1
MU986691.1	18047	18638	KAL1956960.1
MU986691.1	19046	21623	KAL1956961.1
MU986691.1	21895	22488	KAL1956962.1
MU986691.1	22941	23538	KAL1956963.1
MU986691.1	24314	25508	KAL1956964.1
MU986691.1	25913	28405	KAL1956965.1
MU986691.1	29273	31142	KAL1956966.1
MU986691.1	31799	32378	KAL1956967.1
MU986691.1	34786	36521	KAL1956968.1
MU986691.1	38685	40728	KAL1956969.1
MU986691.1	41534	42249	KAL1956970.1
MU986691.1	43145	43712	KAL1956971.1
MU986691.1	43997	44422	KAL1956972.1
MU986691.1	46916	49065	KAL1956973.1
MU986691.1	49880	50854	KAL1956974.1
MU986691.1	51371	53664	KAL1956975.1
MU986691.1	54349	55229	KAL1956976.1
MU986691.1	55532	57891	KAL1956977.1
MU986691.1	58895	61229	KAL1956978.1
MU986691.1	61662	63031	KAL1956979.1
MU986691.1	63512	65122	KAL1956980.1
MU986691.1	65741	67093	KAL1956981.1
MU986691.1	67734	68286	KAL1956982.1
MU986691.1	68762	70872	KAL1956983.1
MU986691.1	71594	74190	KAL1956984.1
MU986691.1	74261	74744	KAL1956985.1
MU986691.1	75523	75892	KAL1956986.1
MU986691.1	77556	81604	KAL1956987.1
MU986691.1	83506	86406	KAL1956988.1
MU986691.1	88006	89153	KAL1956989.1
MU986691.1	90051	91429	KAL1956990.1
MU986691.1	92307	94676	KAL1956991.1
MU986691.1	95036	96103	KAL1956992.1
MU986691.1	96324	97440	KAL1956993.1
MU986691.1	98396	99452	KAL1956994.1
MU986691.1	99840	101664	KAL1956995.1
MU986691.1	102689	103808	KAL1956996.1
MU986691.1	103978	105312	KAL1956997.1
MU986691.1	105863	106426	KAL1956998.1
MU986691.1	106703	109330	KAL1956999.1
MU986691.1	110020	112796	KAL1957000.1
MU986691.1	115500	116594	KAL1957001.1
MU986691.1	117868	118933	KAL1957002.1
MU986691.1	120051	122032	KAL1957003.1
MU986691.1	123113	124022	KAL1957004.1
MU986691.1	125884	128945	KAL1957005.1
MU986691.1	130931	133474	KAL1957006.1
MU986691.1	134333	139141	KAL1957007.1
MU986691.1	140131	141589	KAL1957008.1
MU986692.1	522	1914	KAL1956896.1
MU986692.1	1987	3899	KAL1956897.1
MU986692.1	4534	6717	KAL1956898.1
MU986692.1	7815	11036	KAL1956899.1
MU986692.1	11380	13025	KAL1956900.1
MU986692.1	15001	17029	KAL1956901.1
MU986692.1	17748	19524	KAL1956902.1
MU986692.1	23174	25612	KAL1956903.1
MU986692.1	26407	29932	KAL1956904.1
MU986692.1	30527	31235	KAL1956905.1
MU986692.1	31511	32243	KAL1956906.1
MU986692.1	32415	33591	KAL1956907.1
MU986692.1	33913	34200	KAL1956908.1
MU986692.1	34306	35058	KAL1956909.1
MU986692.1	35556	36323	KAL1956910.1
MU986692.1	37497	38956	KAL1956911.1
MU986692.1	39488	41213	KAL1956912.1
MU986692.1	42205	47084	KAL1956913.1
MU986692.1	50438	51437	KAL1956914.1
MU986692.1	56168	58630	KAL1956915.1
MU986692.1	60446	62794	KAL1956916.1
MU986692.1	63441	64589	KAL1956917.1
MU986692.1	64883	65528	KAL1956918.1
MU986692.1	66562	68658	KAL1956919.1
MU986692.1	69282	71738	KAL1956920.1
MU986692.1	73213	74181	KAL1956921.1
MU986692.1	74622	75363	KAL1956922.1
MU986692.1	76987	77951	KAL1956923.1
MU986692.1	78301	80341	KAL1956924.1
MU986692.1	82411	82798	KAL1956925.1
MU986692.1	85385	86964	KAL1956926.1
MU986692.1	87854	88429	KAL1956927.1
MU986692.1	90131	90725	KAL1956928.1
MU986692.1	91149	93621	KAL1956929.1
MU986692.1	94996	96255	KAL1956930.1
MU986692.1	96728	97632	KAL1956931.1
MU986692.1	98456	98775	KAL1956932.1
MU986692.1	98809	99517	KAL1956933.1
MU986692.1	100774	101252	KAL1956934.1
MU986692.1	101762	103898	KAL1956935.1
MU986692.1	104891	105404	KAL1956936.1
MU986692.1	105543	106760	KAL1956937.1
MU986692.1	108508	109311	KAL1956938.1
MU986692.1	112098	114437	KAL1956939.1
MU986692.1	114920	116718	KAL1956940.1
MU986692.1	117374	118184	KAL1956941.1
MU986692.1	118953	119345	KAL1956942.1
MU986692.1	123930	124858	KAL1956943.1
MU986692.1	125513	127082	KAL1956944.1
MU986692.1	127708	128556	KAL1956945.1
MU986692.1	131196	131716	KAL1956946.1
MU986692.1	132142	136331	KAL1956947.1
MU986692.1	136790	138011	KAL1956948.1
MU986692.1	139043	140358	KAL1956949.1
MU986692.1	140918	141303	KAL1956950.1
MU986693.1	428	709	KAL1956850.1
MU986693.1	4574	8266	KAL1956851.1
MU986693.1	9096	10881	KAL1956852.1
MU986693.1	11204	12715	KAL1956853.1
MU986693.1	13236	14231	KAL1956854.1
MU986693.1	14890	15357	KAL1956855.1
MU986693.1	16229	18646	KAL1956856.1
MU986693.1	19798	21516	KAL1956857.1
MU986693.1	21849	22680	KAL1956858.1
MU986693.1	23192	24442	KAL1956859.1
MU986693.1	26352	28076	KAL1956860.1
MU986693.1	28970	30049	KAL1956861.1
MU986693.1	31146	33278	KAL1956862.1
MU986693.1	33927	34888	KAL1956863.1
MU986693.1	35562	36081	KAL1956864.1
MU986693.1	36653	38385	KAL1956865.1
MU986693.1	38913	40407	KAL1956866.1
MU986693.1	44487	45705	KAL1956867.1
MU986693.1	52243	52566	KAL1956868.1
MU986693.1	56646	61785	KAL1956869.1
MU986693.1	63667	64386	KAL1956870.1
MU986693.1	65741	66500	KAL1956871.1
MU986693.1	66866	69569	KAL1956872.1
MU986693.1	70234	71866	KAL1956873.1
MU986693.1	72817	73603	KAL1956874.1
MU986693.1	73954	74959	KAL1956875.1
MU986693.1	75541	76755	KAL1956876.1
MU986693.1	77651	80493	KAL1956877.1
MU986693.1	80893	82501	KAL1956878.1
MU986693.1	84635	85661	KAL1956879.1
MU986693.1	88276	89800	KAL1956880.1
MU986693.1	90572	93745	KAL1956881.1
MU986693.1	94321	95620	KAL1956882.1
MU986693.1	96508	99159	KAL1956883.1
MU986693.1	101115	102767	KAL1956884.1
MU986693.1	103196	106497	KAL1956885.1
MU986693.1	107272	108178	KAL1956886.1
MU986693.1	108752	109146	KAL1956887.1
MU986693.1	109928	111255	KAL1956888.1
MU986693.1	111935	115469	KAL1956889.1
MU986693.1	120230	125121	KAL1956890.1
MU986693.1	125629	125991	KAL1956891.1
MU986693.1	126442	127277	KAL1956892.1
MU986693.1	128750	129570	KAL1956893.1
MU986693.1	130054	135183	KAL1956894.1
MU986693.1	138775	139204	KAL1956895.1
MU986694.1	1069	3454	KAL1956794.1
MU986694.1	3923	5194	KAL1956795.1
MU986694.1	6397	7648	KAL1956796.1
MU986694.1	8591	10727	KAL1956797.1
MU986694.1	11003	12364	KAL1956798.1
MU986694.1	14869	16288	KAL1956799.1
MU986694.1	19818	24895	KAL1956800.1
MU986694.1	26168	27221	KAL1956801.1
MU986694.1	27614	27992	KAL1956802.1
MU986694.1	28271	29672	KAL1956803.1
MU986694.1	30565	32042	KAL1956804.1
MU986694.1	33742	35306	KAL1956805.1
MU986694.1	36242	37747	KAL1956806.1
MU986694.1	39148	40671	KAL1956807.1
MU986694.1	41172	41638	KAL1956808.1
MU986694.1	42168	43512	KAL1956809.1
MU986694.1	43884	45080	KAL1956810.1
MU986694.1	45417	45966	KAL1956811.1
MU986694.1	47226	48220	KAL1956812.1
MU986694.1	48381	49392	KAL1956813.1
MU986694.1	50993	52074	KAL1956814.1
MU986694.1	52878	54099	KAL1956815.1
MU986694.1	54525	55578	KAL1956816.1
MU986694.1	57234	60225	KAL1956817.1
MU986694.1	60680	61474	KAL1956818.1
MU986694.1	61654	62299	KAL1956819.1
MU986694.1	62766	64987	KAL1956820.1
MU986694.1	65344	67492	KAL1956821.1
MU986694.1	67556	67905	KAL1956822.1
MU986694.1	68552	69326	KAL1956823.1
MU986694.1	71077	72646	KAL1956824.1
MU986694.1	72862	73638	KAL1956825.1
MU986694.1	73931	75047	KAL1956826.1
MU986694.1	75785	81371	KAL1956827.1
MU986694.1	82186	83800	KAL1956828.1
MU986694.1	84488	88064	KAL1956829.1
MU986694.1	88863	89291	KAL1956830.1
MU986694.1	89371	89668	KAL1956831.1
MU986694.1	91013	92034	KAL1956832.1
MU986694.1	92360	96400	KAL1956833.1
MU986694.1	96689	98809	KAL1956834.1
MU986694.1	99231	100783	KAL1956835.1
MU986694.1	101525	105249	KAL1956836.1
MU986694.1	106373	107837	KAL1956837.1
MU986694.1	108401	108734	KAL1956838.1
MU986694.1	110391	110771	KAL1956839.1
MU986694.1	112046	113192	KAL1956840.1
MU986694.1	113930	117919	KAL1956841.1
MU986694.1	118507	119516	KAL1956842.1
MU986694.1	120050	120645	KAL1956843.1
MU986694.1	121402	123904	KAL1956844.1
MU986694.1	124387	125991	KAL1956845.1
MU986694.1	127610	131887	KAL1956846.1
MU986694.1	132393	133346	KAL1956847.1
MU986694.1	134345	134615	KAL1956848.1
MU986694.1	135940	137847	KAL1956849.1
MU986695.1	1164	2608	KAL1956747.1
MU986695.1	2829	5035	KAL1956748.1
MU986695.1	6343	7945	KAL1956749.1
MU986695.1	8483	8860	KAL1956750.1
MU986695.1	9366	10935	KAL1956751.1
MU986695.1	11372	13531	KAL1956752.1
MU986695.1	15914	16820	KAL1956753.1
MU986695.1	19706	20220	KAL1956754.1
MU986695.1	20311	22773	KAL1956755.1
MU986695.1	23121	23655	KAL1956756.1
MU986695.1	25319	30786	KAL1956757.1
MU986695.1	32402	35928	KAL1956758.1
MU986695.1	36628	37676	KAL1956759.1
MU986695.1	39635	40091	KAL1956760.1
MU986695.1	40943	43001	KAL1956761.1
MU986695.1	44046	45448	KAL1956762.1
MU986695.1	45759	46417	KAL1956763.1
MU986695.1	46470	47235	KAL1956764.1
MU986695.1	47822	49428	KAL1956765.1
MU986695.1	50724	51216	KAL1956766.1
MU986695.1	51397	51831	KAL1956767.1
MU986695.1	51880	52794	KAL1956768.1
MU986695.1	53616	53911	KAL1956769.1
MU986695.1	54457	56880	KAL1956770.1
MU986695.1	57465	57974	KAL1956771.1
MU986695.1	58154	59314	KAL1956772.1
MU986695.1	59819	63021	KAL1956773.1
MU986695.1	64335	65799	KAL1956774.1
MU986695.1	66847	68200	KAL1956775.1
MU986695.1	69640	70044	KAL1956776.1
MU986695.1	73751	74121	KAL1956777.1
MU986695.1	78997	79408	KAL1956778.1
MU986695.1	80497	83119	KAL1956779.1
MU986695.1	83605	85367	KAL1956780.1
MU986695.1	86822	88466	KAL1956781.1
MU986695.1	88595	90130	KAL1956782.1
MU986695.1	91713	96468	KAL1956783.1
MU986695.1	97925	98966	KAL1956784.1
MU986695.1	99849	102161	KAL1956785.1
MU986695.1	102663	104075	KAL1956786.1
MU986695.1	104651	106583	KAL1956787.1
MU986695.1	107114	109826	KAL1956788.1
MU986695.1	110575	112113	KAL1956789.1
MU986695.1	113582	117059	KAL1956790.1
MU986695.1	121567	123317	KAL1956791.1
MU986695.1	124432	125843	KAL1956792.1
MU986695.1	126975	129073	KAL1956793.1
MU986696.1	77	3280	KAL1956699.1
MU986696.1	3792	4474	KAL1956700.1
MU986696.1	4887	5306	KAL1956701.1
MU986696.1	5582	7256	KAL1956702.1
MU986696.1	10171	10827	KAL1956703.1
MU986696.1	12497	15937	KAL1956704.1
MU986696.1	16788	17719	KAL1956705.1
MU986696.1	18526	19164	KAL1956706.1
MU986696.1	20031	21515	KAL1956707.1
MU986696.1	22844	24149	KAL1956708.1
MU986696.1	24275	24544	KAL1956709.1
MU986696.1	24688	25041	KAL1956710.1
MU986696.1	25963	26387	KAL1956711.1
MU986696.1	29042	29416	KAL1956712.1
MU986696.1	29953	32120	KAL1956713.1
MU986696.1	32520	32887	KAL1956714.1
MU986696.1	36676	38266	KAL1956715.1
MU986696.1	38895	40605	KAL1956716.1
MU986696.1	42213	42669	KAL1956717.1
MU986696.1	42709	43270	KAL1956718.1
MU986696.1	44645	46234	KAL1956719.1
MU986696.1	48589	49102	KAL1956720.1
MU986696.1	49388	52025	KAL1956721.1
MU986696.1	52689	53175	KAL1956722.1
MU986696.1	54723	55161	KAL1956723.1
MU986696.1	57337	58192	KAL1956724.1
MU986696.1	59981	62582	KAL1956725.1
MU986696.1	64227	64920	KAL1956726.1
MU986696.1	65527	65862	KAL1956727.1
MU986696.1	68141	69575	KAL1956728.1
MU986696.1	69708	70511	KAL1956729.1
MU986696.1	71605	75162	KAL1956730.1
MU986696.1	75905	77442	KAL1956731.1
MU986696.1	78005	78679	KAL1956732.1
MU986696.1	80887	82861	KAL1956733.1
MU986696.1	84513	86480	KAL1956734.1
MU986696.1	87065	88016	KAL1956735.1
MU986696.1	88700	90838	KAL1956736.1
MU986696.1	91498	92721	KAL1956737.1
MU986696.1	96659	98295	KAL1956738.1
MU986696.1	99204	99830	KAL1956739.1
MU986696.1	101805	103145	KAL1956740.1
MU986696.1	104912	105832	KAL1956741.1
MU986696.1	110281	119402	KAL1956742.1
MU986696.1	119868	120544	KAL1956743.1
MU986696.1	121705	122196	KAL1956744.1
MU986696.1	126656	128360	KAL1956745.1
MU986696.1	129367	131247	KAL1956746.1
MU986697.1	125	590	KAL1956647.1
MU986697.1	2844	3705	KAL1956648.1
MU986697.1	5007	6384	KAL1956649.1
MU986697.1	6566	7399	KAL1956650.1
MU986697.1	8520	8953	KAL1956651.1
MU986697.1	9392	9881	KAL1956652.1
MU986697.1	12179	15453	KAL1956653.1
MU986697.1	16693	17312	KAL1956654.1
MU986697.1	17959	18905	KAL1956655.1
MU986697.1	19772	20552	KAL1956656.1
MU986697.1	22716	24664	KAL1956657.1
MU986697.1	25147	28682	KAL1956658.1
MU986697.1	30522	31397	KAL1956659.1
MU986697.1	32734	33787	KAL1956660.1
MU986697.1	35525	37614	KAL1956661.1
MU986697.1	38454	38917	KAL1956662.1
MU986697.1	40747	41236	KAL1956663.1
MU986697.1	41720	42825	KAL1956664.1
MU986697.1	43187	44556	KAL1956665.1
MU986697.1	45946	46283	KAL1956666.1
MU986697.1	46430	47383	KAL1956667.1
MU986697.1	48622	49381	KAL1956668.1
MU986697.1	50257	52502	KAL1956669.1
MU986697.1	52950	53557	KAL1956670.1
MU986697.1	59628	60380	KAL1956671.1
MU986697.1	63217	64060	KAL1956672.1
MU986697.1	64952	67173	KAL1956673.1
MU986697.1	67300	67549	KAL1956674.1
MU986697.1	68809	70441	KAL1956675.1
MU986697.1	70791	72541	KAL1956676.1
MU986697.1	72948	74700	KAL1956677.1
MU986697.1	76173	78458	KAL1956678.1
MU986697.1	79518	82978	KAL1956679.1
MU986697.1	84323	85614	KAL1956680.1
MU986697.1	85655	85980	KAL1956681.1
MU986697.1	86214	86682	KAL1956682.1
MU986697.1	87473	89494	KAL1956683.1
MU986697.1	89603	90021	KAL1956684.1
MU986697.1	90042	91408	KAL1956685.1
MU986697.1	92009	92322	KAL1956686.1
MU986697.1	92435	93011	KAL1956687.1
MU986697.1	94492	94822	KAL1956688.1
MU986697.1	96008	96719	KAL1956689.1
MU986697.1	97224	98049	KAL1956690.1
MU986697.1	98580	99665	KAL1956691.1
MU986697.1	100167	102444	KAL1956692.1
MU986697.1	102842	104274	KAL1956693.1
MU986697.1	105373	111147	KAL1956694.1
MU986697.1	111474	111997	KAL1956695.1
MU986697.1	113067	119404	KAL1956696.1
MU986697.1	120308	122606	KAL1956697.1
MU986697.1	123655	125761	KAL1956698.1
MU986698.1	60	1930	KAL1956602.1
MU986698.1	2183	2664	KAL1956603.1
MU986698.1	6386	9745	KAL1956604.1
MU986698.1	11173	12751	KAL1956605.1
MU986698.1	13074	13943	KAL1956606.1
MU986698.1	14034	14814	KAL1956607.1
MU986698.1	17145	19198	KAL1956608.1
MU986698.1	22804	24260	KAL1956609.1
MU986698.1	24685	28553	KAL1956610.1
MU986698.1	29280	32821	KAL1956611.1
MU986698.1	33427	35436	KAL1956612.1
MU986698.1	35727	37526	KAL1956613.1
MU986698.1	37555	38002	KAL1956614.1
MU986698.1	38079	39240	KAL1956615.1
MU986698.1	39664	41465	KAL1956616.1
MU986698.1	44631	46009	KAL1956617.1
MU986698.1	46955	47507	KAL1956618.1
MU986698.1	51740	52325	KAL1956619.1
MU986698.1	54482	55169	KAL1956620.1
MU986698.1	57905	59184	KAL1956621.1
MU986698.1	59866	61548	KAL1956622.1
MU986698.1	63465	64600	KAL1956623.1
MU986698.1	67037	68709	KAL1956624.1
MU986698.1	69491	70264	KAL1956625.1
MU986698.1	71864	73023	KAL1956626.1
MU986698.1	73435	75575	KAL1956627.1
MU986698.1	76724	78138	KAL1956628.1
MU986698.1	78850	79408	KAL1956629.1
MU986698.1	79870	82015	KAL1956630.1
MU986698.1	82664	83554	KAL1956631.1
MU986698.1	84411	85790	KAL1956632.1
MU986698.1	86968	87901	KAL1956633.1
MU986698.1	88396	89881	KAL1956634.1
MU986698.1	90477	91770	KAL1956635.1
MU986698.1	91954	92653	KAL1956636.1
MU986698.1	93411	93813	KAL1956637.1
MU986698.1	95685	96744	KAL1956638.1
MU986698.1	97870	98707	KAL1956639.1
MU986698.1	99745	102193	KAL1956640.1
MU986698.1	103327	105204	KAL1956641.1
MU986698.1	106039	108697	KAL1956642.1
MU986698.1	114317	114612	KAL1956643.1
MU986698.1	116963	117768	KAL1956644.1
MU986698.1	119446	121156	KAL1956645.1
MU986698.1	122037	122832	KAL1956646.1
MU986699.1	1889	2151	KAL1956585.1
MU986699.1	9685	10242	KAL1956586.1
MU986699.1	14601	15061	KAL1956587.1
MU986699.1	15132	15673	KAL1956588.1
MU986699.1	29113	30602	KAL1956589.1
MU986699.1	31341	32450	KAL1956590.1
MU986699.1	38866	40233	KAL1956591.1
MU986699.1	41067	42936	KAL1956592.1
MU986699.1	43198	45263	KAL1956593.1
MU986699.1	66304	66982	KAL1956594.1
MU986699.1	70141	72365	KAL1956595.1
MU986699.1	72443	73805	KAL1956596.1
MU986699.1	75470	79952	KAL1956597.1
MU986699.1	80615	85027	KAL1956598.1
MU986699.1	115183	115420	KAL1956599.1
MU986699.1	122625	123150	KAL1956600.1
MU986699.1	124298	124949	KAL1956601.1
MU986700.1	2015	4314	KAL1956542.1
MU986700.1	5287	6778	KAL1956543.1
MU986700.1	7441	8923	KAL1956544.1
MU986700.1	9619	10016	KAL1956545.1
MU986700.1	14257	15365	KAL1956546.1
MU986700.1	15506	15845	KAL1956547.1
MU986700.1	19400	20800	KAL1956548.1
MU986700.1	26088	26631	KAL1956549.1
MU986700.1	27265	29195	KAL1956550.1
MU986700.1	30423	31843	KAL1956551.1
MU986700.1	33123	37595	KAL1956552.1
MU986700.1	38430	43608	KAL1956553.1
MU986700.1	44179	44567	KAL1956554.1
MU986700.1	46218	46507	KAL1956555.1
MU986700.1	48090	48371	KAL1956556.1
MU986700.1	48501	49107	KAL1956557.1
MU986700.1	51075	51684	KAL1956558.1
MU986700.1	52264	53172	KAL1956559.1
MU986700.1	53716	54212	KAL1956560.1
MU986700.1	54535	56032	KAL1956561.1
MU986700.1	59402	62475	KAL1956562.1
MU986700.1	64169	65837	KAL1956563.1
MU986700.1	66074	66539	KAL1956564.1
MU986700.1	66824	68120	KAL1956565.1
MU986700.1	68898	71755	KAL1956566.1
MU986700.1	71852	72367	KAL1956567.1
MU986700.1	73948	75997	KAL1956568.1
MU986700.1	76949	78137	KAL1956569.1
MU986700.1	78500	79626	KAL1956570.1
MU986700.1	79923	80515	KAL1956571.1
MU986700.1	81525	82044	KAL1956572.1
MU986700.1	82873	84041	KAL1956573.1
MU986700.1	85096	88069	KAL1956574.1
MU986700.1	88823	89813	KAL1956575.1
MU986700.1	92260	92902	KAL1956576.1
MU986700.1	93651	98150	KAL1956577.1
MU986700.1	99503	101354	KAL1956578.1
MU986700.1	102446	104342	KAL1956579.1
MU986700.1	105902	107225	KAL1956580.1
MU986700.1	109838	114737	KAL1956581.1
MU986700.1	115255	117360	KAL1956582.1
MU986700.1	119702	121169	KAL1956583.1
MU986700.1	121377	121709	KAL1956584.1
MU986701.1	3594	5427	KAL1956493.1
MU986701.1	5967	6475	KAL1956494.1
MU986701.1	7040	7317	KAL1956495.1
MU986701.1	7766	8267	KAL1956496.1
MU986701.1	9130	9685	KAL1956497.1
MU986701.1	10221	10653	KAL1956498.1
MU986701.1	11350	18160	KAL1956499.1
MU986701.1	18204	18717	KAL1956500.1
MU986701.1	19362	20851	KAL1956501.1
MU986701.1	21992	22366	KAL1956502.1
MU986701.1	22471	22805	KAL1956503.1
MU986701.1	23399	23892	KAL1956504.1
MU986701.1	24606	26201	KAL1956505.1
MU986701.1	29885	30170	KAL1956506.1
MU986701.1	32299	32944	KAL1956507.1
MU986701.1	33106	33568	KAL1956508.1
MU986701.1	34069	35913	KAL1956509.1
MU986701.1	36670	40244	KAL1956510.1
MU986701.1	43815	46933	KAL1956511.1
MU986701.1	47754	51416	KAL1956512.1
MU986701.1	51976	52913	KAL1956513.1
MU986701.1	53279	54438	KAL1956514.1
MU986701.1	54727	55651	KAL1956515.1
MU986701.1	55898	58301	KAL1956516.1
MU986701.1	58666	60421	KAL1956517.1
MU986701.1	62620	63220	KAL1956518.1
MU986701.1	64685	65435	KAL1956519.1
MU986701.1	66130	67338	KAL1956520.1
MU986701.1	67984	68595	KAL1956521.1
MU986701.1	68973	71471	KAL1956522.1
MU986701.1	71714	72757	KAL1956523.1
MU986701.1	73369	77814	KAL1956524.1
MU986701.1	78415	79941	KAL1956525.1
MU986701.1	80019	80364	KAL1956526.1
MU986701.1	80845	81568	KAL1956527.1
MU986701.1	82508	83109	KAL1956528.1
MU986701.1	83548	85617	KAL1956529.1
MU986701.1	86205	87007	KAL1956530.1
MU986701.1	87728	89373	KAL1956531.1
MU986701.1	90441	91572	KAL1956532.1
MU986701.1	91712	93692	KAL1956533.1
MU986701.1	96234	97367	KAL1956534.1
MU986701.1	98983	99571	KAL1956535.1
MU986701.1	99880	100432	KAL1956536.1
MU986701.1	102842	104994	KAL1956537.1
MU986701.1	105517	110447	KAL1956538.1
MU986701.1	111947	114173	KAL1956539.1
MU986701.1	114671	120651	KAL1956540.1
MU986701.1	121266	122054	KAL1956541.1
MU986702.1	1178	1772	KAL1956449.1
MU986702.1	2269	3445	KAL1956450.1
MU986702.1	3969	5655	KAL1956451.1
MU986702.1	6354	6763	KAL1956452.1
MU986702.1	6794	7370	KAL1956453.1
MU986702.1	7634	7935	KAL1956454.1
MU986702.1	8060	8784	KAL1956455.1
MU986702.1	9234	11920	KAL1956456.1
MU986702.1	12500	16208	KAL1956457.1
MU986702.1	16334	16670	KAL1956458.1
MU986702.1	16851	17814	KAL1956459.1
MU986702.1	18194	18853	KAL1956460.1
MU986702.1	19178	20465	KAL1956461.1
MU986702.1	20768	28248	KAL1956462.1
MU986702.1	28888	30668	KAL1956463.1
MU986702.1	30993	33379	KAL1956464.1
MU986702.1	35927	37075	KAL1956465.1
MU986702.1	37775	39418	KAL1956466.1
MU986702.1	40865	41879	KAL1956467.1
MU986702.1	43066	44265	KAL1956468.1
MU986702.1	44991	45498	KAL1956469.1
MU986702.1	47364	47853	KAL1956470.1
MU986702.1	48923	50669	KAL1956471.1
MU986702.1	55973	59588	KAL1956472.1
MU986702.1	60850	63424	KAL1956473.1
MU986702.1	65815	67213	KAL1956474.1
MU986702.1	69005	69614	KAL1956475.1
MU986702.1	70072	72232	KAL1956476.1
MU986702.1	72943	74704	KAL1956477.1
MU986702.1	75785	76735	KAL1956478.1
MU986702.1	83478	84048	KAL1956479.1
MU986702.1	84109	85726	KAL1956480.1
MU986702.1	86655	88486	KAL1956481.1
MU986702.1	88982	90067	KAL1956482.1
MU986702.1	90734	92089	KAL1956483.1
MU986702.1	92571	93810	KAL1956484.1
MU986702.1	94763	95759	KAL1956485.1
MU986702.1	99356	100617	KAL1956486.1
MU986702.1	101839	102690	KAL1956487.1
MU986702.1	104590	105467	KAL1956488.1
MU986702.1	107226	109016	KAL1956489.1
MU986702.1	111568	113272	KAL1956490.1
MU986702.1	116057	116481	KAL1956491.1
MU986702.1	117004	118910	KAL1956492.1
MU986703.1	532	1507	KAL1956405.1
MU986703.1	2344	2830	KAL1956406.1
MU986703.1	3696	4513	KAL1956407.1
MU986703.1	5102	11033	KAL1956408.1
MU986703.1	11739	20641	KAL1956409.1
MU986703.1	22614	22917	KAL1956410.1
MU986703.1	23236	25253	KAL1956411.1
MU986703.1	27091	28063	KAL1956412.1
MU986703.1	31122	31961	KAL1956413.1
MU986703.1	32406	34103	KAL1956414.1
MU986703.1	34606	35192	KAL1956415.1
MU986703.1	35842	36208	KAL1956416.1
MU986703.1	36963	38556	KAL1956417.1
MU986703.1	38941	41178	KAL1956418.1
MU986703.1	41808	44368	KAL1956419.1
MU986703.1	45108	46210	KAL1956420.1
MU986703.1	46542	48315	KAL1956421.1
MU986703.1	49636	50166	KAL1956422.1
MU986703.1	51040	52146	KAL1956423.1
MU986703.1	54059	55995	KAL1956424.1
MU986703.1	56905	59011	KAL1956425.1
MU986703.1	59730	61748	KAL1956426.1
MU986703.1	63389	64991	KAL1956427.1
MU986703.1	65366	66302	KAL1956428.1
MU986703.1	66833	71107	KAL1956429.1
MU986703.1	71351	72249	KAL1956430.1
MU986703.1	73775	75876	KAL1956431.1
MU986703.1	79298	81409	KAL1956432.1
MU986703.1	81768	82260	KAL1956433.1
MU986703.1	82719	84324	KAL1956434.1
MU986703.1	85040	85553	KAL1956435.1
MU986703.1	88653	89739	KAL1956436.1
MU986703.1	91094	92162	KAL1956437.1
MU986703.1	93041	93548	KAL1956438.1
MU986703.1	94098	95747	KAL1956439.1
MU986703.1	96226	97442	KAL1956440.1
MU986703.1	97885	99056	KAL1956441.1
MU986703.1	101010	103093	KAL1956442.1
MU986703.1	103499	104043	KAL1956443.1
MU986703.1	105435	106929	KAL1956444.1
MU986703.1	107397	108368	KAL1956445.1
MU986703.1	110067	112728	KAL1956446.1
MU986703.1	112804	113602	KAL1956447.1
MU986703.1	116499	116836	KAL1956448.1
MU986704.1	1070	4870	KAL1956353.1
MU986704.1	6165	7289	KAL1956354.1
MU986704.1	7946	8705	KAL1956355.1
MU986704.1	9225	10113	KAL1956356.1
MU986704.1	10615	11546	KAL1956357.1
MU986704.1	14258	16193	KAL1956358.1
MU986704.1	18571	19788	KAL1956359.1
MU986704.1	20078	21358	KAL1956360.1
MU986704.1	22027	23678	KAL1956361.1
MU986704.1	24560	25792	KAL1956362.1
MU986704.1	26490	27724	KAL1956363.1
MU986704.1	28108	29164	KAL1956364.1
MU986704.1	30490	31324	KAL1956365.1
MU986704.1	32060	33734	KAL1956366.1
MU986704.1	34545	36118	KAL1956367.1
MU986704.1	36740	38219	KAL1956368.1
MU986704.1	40160	41264	KAL1956369.1
MU986704.1	41706	42606	KAL1956370.1
MU986704.1	42941	44880	KAL1956371.1
MU986704.1	45637	45957	KAL1956372.1
MU986704.1	46492	47210	KAL1956373.1
MU986704.1	47584	48726	KAL1956374.1
MU986704.1	50018	50704	KAL1956375.1
MU986704.1	50957	51818	KAL1956376.1
MU986704.1	52693	53036	KAL1956377.1
MU986704.1	57911	60238	KAL1956378.1
MU986704.1	62038	63833	KAL1956379.1
MU986704.1	64134	64723	KAL1956380.1
MU986704.1	65675	66099	KAL1956381.1
MU986704.1	66148	67408	KAL1956382.1
MU986704.1	68013	69339	KAL1956383.1
MU986704.1	69962	71982	KAL1956384.1
MU986704.1	72171	72665	KAL1956385.1
MU986704.1	74507	75208	KAL1956386.1
MU986704.1	76281	76731	KAL1956387.1
MU986704.1	77755	78611	KAL1956388.1
MU986704.1	80105	80769	KAL1956389.1
MU986704.1	81732	86184	KAL1956390.1
MU986704.1	86618	87473	KAL1956391.1
MU986704.1	87848	90046	KAL1956392.1
MU986704.1	92583	93542	KAL1956393.1
MU986704.1	93798	96093	KAL1956394.1
MU986704.1	97319	99181	KAL1956395.1
MU986704.1	99594	100379	KAL1956396.1
MU986704.1	101503	103211	KAL1956397.1
MU986704.1	103459	104566	KAL1956398.1
MU986704.1	105049	108045	KAL1956399.1
MU986704.1	109214	109718	KAL1956400.1
MU986704.1	110039	110672	KAL1956401.1
MU986704.1	112113	112681	KAL1956402.1
MU986704.1	112991	113567	KAL1956403.1
MU986704.1	117041	118503	KAL1956404.1
MU986705.1	4747	5003	KAL1956305.1
MU986705.1	6465	7985	KAL1956306.1
MU986705.1	12162	12554	KAL1956307.1
MU986705.1	14139	17485	KAL1956308.1
MU986705.1	18265	19036	KAL1956309.1
MU986705.1	20637	21012	KAL1956310.1
MU986705.1	21191	21665	KAL1956311.1
MU986705.1	23618	24411	KAL1956312.1
MU986705.1	25975	29440	KAL1956313.1
MU986705.1	29787	30945	KAL1956314.1
MU986705.1	31422	31982	KAL1956315.1
MU986705.1	32328	35344	KAL1956316.1
MU986705.1	35642	37276	KAL1956317.1
MU986705.1	38373	40046	KAL1956318.1
MU986705.1	40838	43047	KAL1956319.1
MU986705.1	43674	44529	KAL1956320.1
MU986705.1	46235	47434	KAL1956321.1
MU986705.1	48056	48875	KAL1956322.1
MU986705.1	49638	50668	KAL1956323.1
MU986705.1	51308	52058	KAL1956324.1
MU986705.1	52862	54308	KAL1956325.1
MU986705.1	54696	55953	KAL1956326.1
MU986705.1	56402	56855	KAL1956327.1
MU986705.1	58624	60897	KAL1956328.1
MU986705.1	61049	61767	KAL1956329.1
MU986705.1	62667	63559	KAL1956330.1
MU986705.1	64400	66065	KAL1956331.1
MU986705.1	66849	68066	KAL1956332.1
MU986705.1	69981	72974	KAL1956333.1
MU986705.1	73246	74486	KAL1956334.1
MU986705.1	75322	76522	KAL1956335.1
MU986705.1	78848	80099	KAL1956336.1
MU986705.1	80612	81694	KAL1956337.1
MU986705.1	81943	82298	KAL1956338.1
MU986705.1	82771	84509	KAL1956339.1
MU986705.1	85838	86121	KAL1956340.1
MU986705.1	86541	87027	KAL1956341.1
MU986705.1	87568	88393	KAL1956342.1
MU986705.1	89582	91832	KAL1956343.1
MU986705.1	95526	98427	KAL1956344.1
MU986705.1	98686	99223	KAL1956345.1
MU986705.1	100252	102524	KAL1956346.1
MU986705.1	104014	105786	KAL1956347.1
MU986705.1	107160	107636	KAL1956348.1
MU986705.1	110622	112419	KAL1956349.1
MU986705.1	112492	113301	KAL1956350.1
MU986705.1	113767	115102	KAL1956351.1
MU986705.1	115730	116873	KAL1956352.1
MU986706.1	1199	1655	KAL1956263.1
MU986706.1	1908	3078	KAL1956264.1
MU986706.1	3676	7245	KAL1956265.1
MU986706.1	7938	8224	KAL1956266.1
MU986706.1	9730	10037	KAL1956267.1
MU986706.1	10479	16892	KAL1956268.1
MU986706.1	19233	20462	KAL1956269.1
MU986706.1	21681	22137	KAL1956270.1
MU986706.1	22699	23034	KAL1956271.1
MU986706.1	24797	26972	KAL1956272.1
MU986706.1	28116	28827	KAL1956273.1
MU986706.1	29530	31216	KAL1956274.1
MU986706.1	31462	33383	KAL1956275.1
MU986706.1	34317	35207	KAL1956276.1
MU986706.1	35691	36564	KAL1956277.1
MU986706.1	37167	43201	KAL1956278.1
MU986706.1	43567	44305	KAL1956279.1
MU986706.1	44730	45471	KAL1956280.1
MU986706.1	45887	47460	KAL1956281.1
MU986706.1	48915	53230	KAL1956282.1
MU986706.1	54875	56511	KAL1956283.1
MU986706.1	57686	60299	KAL1956284.1
MU986706.1	60637	61256	KAL1956285.1
MU986706.1	62857	65678	KAL1956286.1
MU986706.1	67490	70834	KAL1956287.1
MU986706.1	71781	72803	KAL1956288.1
MU986706.1	73155	73791	KAL1956289.1
MU986706.1	74435	74952	KAL1956290.1
MU986706.1	75139	76334	KAL1956291.1
MU986706.1	77155	80150	KAL1956292.1
MU986706.1	81068	82622	KAL1956293.1
MU986706.1	83916	85792	KAL1956294.1
MU986706.1	86762	88483	KAL1956295.1
MU986706.1	89914	92075	KAL1956296.1
MU986706.1	93403	94614	KAL1956297.1
MU986706.1	97191	97653	KAL1956298.1
MU986706.1	98522	102129	KAL1956299.1
MU986706.1	102618	104718	KAL1956300.1
MU986706.1	105119	106076	KAL1956301.1
MU986706.1	107527	109102	KAL1956302.1
MU986706.1	110323	111357	KAL1956303.1
MU986706.1	112446	114445	KAL1956304.1
MU986707.1	2997	6960	KAL1956218.1
MU986707.1	7593	7950	KAL1956219.1
MU986707.1	9037	10916	KAL1956220.1
MU986707.1	11160	13780	KAL1956221.1
MU986707.1	13805	14136	KAL1956222.1
MU986707.1	14498	14886	KAL1956223.1
MU986707.1	15602	17947	KAL1956224.1
MU986707.1	19381	21136	KAL1956225.1
MU986707.1	22028	22885	KAL1956226.1
MU986707.1	23339	24935	KAL1956227.1
MU986707.1	26211	27096	KAL1956228.1
MU986707.1	29019	30491	KAL1956229.1
MU986707.1	32143	32528	KAL1956230.1
MU986707.1	34120	36132	KAL1956231.1
MU986707.1	36894	37878	KAL1956232.1
MU986707.1	39003	40093	KAL1956233.1
MU986707.1	41053	41470	KAL1956234.1
MU986707.1	42537	44017	KAL1956235.1
MU986707.1	45511	45844	KAL1956236.1
MU986707.1	45898	46208	KAL1956237.1
MU986707.1	46400	47026	KAL1956238.1
MU986707.1	49020	50094	KAL1956239.1
MU986707.1	51489	51850	KAL1956240.1
MU986707.1	54128	55587	KAL1956241.1
MU986707.1	56406	57882	KAL1956242.1
MU986707.1	58355	61046	KAL1956243.1
MU986707.1	61605	63586	KAL1956244.1
MU986707.1	63923	64403	KAL1956245.1
MU986707.1	65189	66376	KAL1956246.1
MU986707.1	67332	74999	KAL1956247.1
MU986707.1	75788	77784	KAL1956248.1
MU986707.1	80575	82525	KAL1956249.1
MU986707.1	83345	84681	KAL1956250.1
MU986707.1	84954	86925	KAL1956251.1
MU986707.1	87348	88227	KAL1956252.1
MU986707.1	88573	90690	KAL1956253.1
MU986707.1	91156	92217	KAL1956254.1
MU986707.1	92466	93094	KAL1956255.1
MU986707.1	93439	95479	KAL1956256.1
MU986707.1	96287	98690	KAL1956257.1
MU986707.1	99993	101592	KAL1956258.1
MU986707.1	103938	105758	KAL1956259.1
MU986707.1	106555	107113	KAL1956260.1
MU986707.1	108210	111039	KAL1956261.1
MU986707.1	112220	113839	KAL1956262.1
MU986708.1	363	1023	KAL1956176.1
MU986708.1	4224	6084	KAL1956177.1
MU986708.1	7565	8108	KAL1956178.1
MU986708.1	8893	11127	KAL1956179.1
MU986708.1	11573	12390	KAL1956180.1
MU986708.1	13130	14596	KAL1956181.1
MU986708.1	16817	17263	KAL1956182.1
MU986708.1	17440	18316	KAL1956183.1
MU986708.1	18560	20899	KAL1956184.1
MU986708.1	21149	22457	KAL1956185.1
MU986708.1	22956	23346	KAL1956186.1
MU986708.1	23820	24722	KAL1956187.1
MU986708.1	26051	26317	KAL1956188.1
MU986708.1	27411	29796	KAL1956189.1
MU986708.1	31483	34042	KAL1956190.1
MU986708.1	35261	37121	KAL1956191.1
MU986708.1	39404	41026	KAL1956192.1
MU986708.1	43710	46309	KAL1956193.1
MU986708.1	47016	47901	KAL1956194.1
MU986708.1	48745	50550	KAL1956195.1
MU986708.1	51984	53188	KAL1956196.1
MU986708.1	54182	57180	KAL1956197.1
MU986708.1	58170	58650	KAL1956198.1
MU986708.1	59083	60196	KAL1956199.1
MU986708.1	61496	63693	KAL1956200.1
MU986708.1	64263	67655	KAL1956201.1
MU986708.1	68367	68752	KAL1956202.1
MU986708.1	70431	73096	KAL1956203.1
MU986708.1	73580	75101	KAL1956204.1
MU986708.1	75308	76251	KAL1956205.1
MU986708.1	77946	80353	KAL1956206.1
MU986708.1	81233	84276	KAL1956207.1
MU986708.1	86540	87854	KAL1956208.1
MU986708.1	88566	89757	KAL1956209.1
MU986708.1	90093	91740	KAL1956210.1
MU986708.1	92187	93484	KAL1956211.1
MU986708.1	93878	96106	KAL1956212.1
MU986708.1	96554	97772	KAL1956213.1
MU986708.1	98815	100536	KAL1956214.1
MU986708.1	106335	108155	KAL1956215.1
MU986708.1	109306	110152	KAL1956216.1
MU986708.1	110248	110531	KAL1956217.1
MU986709.1	40	685	KAL1956130.1
MU986709.1	2577	3825	KAL1956131.1
MU986709.1	4878	7332	KAL1956132.1
MU986709.1	7914	9912	KAL1956133.1
MU986709.1	10526	11629	KAL1956134.1
MU986709.1	15106	16030	KAL1956135.1
MU986709.1	16619	17702	KAL1956136.1
MU986709.1	20200	20860	KAL1956137.1
MU986709.1	22277	22850	KAL1956138.1
MU986709.1	24191	26610	KAL1956139.1
MU986709.1	28044	28703	KAL1956140.1
MU986709.1	29650	31513	KAL1956141.1
MU986709.1	32135	34611	KAL1956142.1
MU986709.1	37068	40056	KAL1956143.1
MU986709.1	40571	43248	KAL1956144.1
MU986709.1	43609	46600	KAL1956145.1
MU986709.1	46899	48626	KAL1956146.1
MU986709.1	48851	49981	KAL1956147.1
MU986709.1	50927	53823	KAL1956148.1
MU986709.1	54770	55298	KAL1956149.1
MU986709.1	55790	57943	KAL1956150.1
MU986709.1	58860	60147	KAL1956151.1
MU986709.1	60680	62573	KAL1956152.1
MU986709.1	62923	64235	KAL1956153.1
MU986709.1	65255	65926	KAL1956154.1
MU986709.1	66361	67381	KAL1956155.1
MU986709.1	68182	68489	KAL1956156.1
MU986709.1	69521	74189	KAL1956157.1
MU986709.1	74580	75934	KAL1956158.1
MU986709.1	76725	79624	KAL1956159.1
MU986709.1	80195	80506	KAL1956160.1
MU986709.1	80552	85097	KAL1956161.1
MU986709.1	86028	86516	KAL1956162.1
MU986709.1	87925	88517	KAL1956163.1
MU986709.1	89132	90046	KAL1956164.1
MU986709.1	90686	91399	KAL1956165.1
MU986709.1	91978	93689	KAL1956166.1
MU986709.1	93787	94770	KAL1956167.1
MU986709.1	95436	98271	KAL1956168.1
MU986709.1	99219	100374	KAL1956169.1
MU986709.1	100849	101743	KAL1956170.1
MU986709.1	102651	103149	KAL1956171.1
MU986709.1	104382	105009	KAL1956172.1
MU986709.1	105416	105965	KAL1956173.1
MU986709.1	106822	107338	KAL1956174.1
MU986709.1	108228	109818	KAL1956175.1
MU986710.1	1978	2866	KAL1956092.1
MU986710.1	3290	3602	KAL1956093.1
MU986710.1	4085	5539	KAL1956094.1
MU986710.1	6381	8183	KAL1956095.1
MU986710.1	10040	16092	KAL1956096.1
MU986710.1	19826	23307	KAL1956097.1
MU986710.1	23812	24357	KAL1956098.1
MU986710.1	25033	27444	KAL1956099.1
MU986710.1	27705	28003	KAL1956100.1
MU986710.1	30010	31895	KAL1956101.1
MU986710.1	33428	34430	KAL1956102.1
MU986710.1	35221	36371	KAL1956103.1
MU986710.1	36919	38144	KAL1956104.1
MU986710.1	39600	42234	KAL1956105.1
MU986710.1	44767	46849	KAL1956106.1
MU986710.1	48277	49683	KAL1956107.1
MU986710.1	51849	53403	KAL1956108.1
MU986710.1	54507	57239	KAL1956109.1
MU986710.1	59275	61182	KAL1956110.1
MU986710.1	61489	63138	KAL1956111.1
MU986710.1	65425	66090	KAL1956112.1
MU986710.1	66612	68510	KAL1956113.1
MU986710.1	70405	72448	KAL1956114.1
MU986710.1	73646	74870	KAL1956115.1
MU986710.1	75634	76228	KAL1956116.1
MU986710.1	76584	79164	KAL1956117.1
MU986710.1	79798	80375	KAL1956118.1
MU986710.1	80948	81905	KAL1956119.1
MU986710.1	82194	82906	KAL1956120.1
MU986710.1	84730	86711	KAL1956121.1
MU986710.1	86985	88488	KAL1956122.1
MU986710.1	88792	90420	KAL1956123.1
MU986710.1	91855	95077	KAL1956124.1
MU986710.1	96667	96947	KAL1956125.1
MU986710.1	98732	102099	KAL1956126.1
MU986710.1	102533	104305	KAL1956127.1
MU986710.1	105232	108369	KAL1956128.1
MU986710.1	109189	109979	KAL1956129.1
MU986711.1	180	1643	KAL1956054.1
MU986711.1	2879	5500	KAL1956055.1
MU986711.1	6309	9331	KAL1956056.1
MU986711.1	13343	13783	KAL1956057.1
MU986711.1	19290	20625	KAL1956058.1
MU986711.1	24310	24582	KAL1956059.1
MU986711.1	26079	26613	KAL1956060.1
MU986711.1	27246	28275	KAL1956061.1
MU986711.1	35449	35848	KAL1956062.1
MU986711.1	37901	38974	KAL1956063.1
MU986711.1	40781	42544	KAL1956064.1
MU986711.1	43406	44855	KAL1956065.1
MU986711.1	49128	51763	KAL1956066.1
MU986711.1	53705	54647	KAL1956067.1
MU986711.1	56992	58359	KAL1956068.1
MU986711.1	59275	60376	KAL1956069.1
MU986711.1	60821	61277	KAL1956070.1
MU986711.1	61782	62092	KAL1956071.1
MU986711.1	62650	62903	KAL1956072.1
MU986711.1	63325	63782	KAL1956073.1
MU986711.1	64277	65312	KAL1956074.1
MU986711.1	66418	67982	KAL1956075.1
MU986711.1	69368	72416	KAL1956076.1
MU986711.1	73107	74216	KAL1956077.1
MU986711.1	75055	76587	KAL1956078.1
MU986711.1	77828	78876	KAL1956079.1
MU986711.1	79381	80176	KAL1956080.1
MU986711.1	80855	81764	KAL1956081.1
MU986711.1	82356	84504	KAL1956082.1
MU986711.1	85005	85556	KAL1956083.1
MU986711.1	86368	87596	KAL1956084.1
MU986711.1	87804	88381	KAL1956085.1
MU986711.1	91183	93593	KAL1956086.1
MU986711.1	94043	95921	KAL1956087.1
MU986711.1	96433	98275	KAL1956088.1
MU986711.1	99402	101028	KAL1956089.1
MU986711.1	101868	102348	KAL1956090.1
MU986711.1	102936	103476	KAL1956091.1
MU986712.1	2403	5852	KAL1956011.1
MU986712.1	6259	6943	KAL1956012.1
MU986712.1	7372	9061	KAL1956013.1
MU986712.1	10139	19301	KAL1956014.1
MU986712.1	19595	24854	KAL1956015.1
MU986712.1	25397	28353	KAL1956016.1
MU986712.1	28929	29640	KAL1956017.1
MU986712.1	30312	32217	KAL1956018.1
MU986712.1	32752	33567	KAL1956019.1
MU986712.1	34388	38056	KAL1956020.1
MU986712.1	39141	39737	KAL1956021.1
MU986712.1	40623	41797	KAL1956022.1
MU986712.1	44027	45557	KAL1956023.1
MU986712.1	46090	46935	KAL1956024.1
MU986712.1	47896	49378	KAL1956025.1
MU986712.1	49709	50988	KAL1956026.1
MU986712.1	51020	51298	KAL1956027.1
MU986712.1	51639	52484	KAL1956028.1
MU986712.1	53538	54184	KAL1956029.1
MU986712.1	54426	55751	KAL1956030.1
MU986712.1	56005	56957	KAL1956031.1
MU986712.1	57421	58995	KAL1956032.1
MU986712.1	59847	60423	KAL1956033.1
MU986712.1	62019	62709	KAL1956034.1
MU986712.1	63379	64414	KAL1956035.1
MU986712.1	66045	68487	KAL1956036.1
MU986712.1	69318	71034	KAL1956037.1
MU986712.1	71940	73157	KAL1956038.1
MU986712.1	73736	75736	KAL1956039.1
MU986712.1	76069	76613	KAL1956040.1
MU986712.1	77563	79222	KAL1956041.1
MU986712.1	80066	82126	KAL1956042.1
MU986712.1	83437	85397	KAL1956043.1
MU986712.1	86151	87300	KAL1956044.1
MU986712.1	88089	88846	KAL1956045.1
MU986712.1	89740	91441	KAL1956046.1
MU986712.1	91822	92463	KAL1956047.1
MU986712.1	92526	95388	KAL1956048.1
MU986712.1	95835	97356	KAL1956049.1
MU986712.1	98299	98941	KAL1956050.1
MU986712.1	99256	100644	KAL1956051.1
MU986712.1	100956	102482	KAL1956052.1
MU986712.1	102497	104688	KAL1956053.1
MU986713.1	249	633	KAL1955969.1
MU986713.1	745	1219	KAL1955970.1
MU986713.1	3961	8720	KAL1955971.1
MU986713.1	11404	12161	KAL1955972.1
MU986713.1	13146	14144	KAL1955973.1
MU986713.1	14997	16175	KAL1955974.1
MU986713.1	16737	19835	KAL1955975.1
MU986713.1	21022	21846	KAL1955976.1
MU986713.1	23588	24603	KAL1955977.1
MU986713.1	25349	27617	KAL1955978.1
MU986713.1	27960	28460	KAL1955979.1
MU986713.1	29609	30079	KAL1955980.1
MU986713.1	30699	31532	KAL1955981.1
MU986713.1	32076	33461	KAL1955982.1
MU986713.1	36500	37735	KAL1955983.1
MU986713.1	39451	41367	KAL1955984.1
MU986713.1	42432	43336	KAL1955985.1
MU986713.1	45145	46634	KAL1955986.1
MU986713.1	47394	48409	KAL1955987.1
MU986713.1	48647	50723	KAL1955988.1
MU986713.1	51703	52717	KAL1955989.1
MU986713.1	53846	54935	KAL1955990.1
MU986713.1	55813	58730	KAL1955991.1
MU986713.1	61551	65377	KAL1955992.1
MU986713.1	65420	66225	KAL1955993.1
MU986713.1	67468	70764	KAL1955994.1
MU986713.1	72179	73595	KAL1955995.1
MU986713.1	74013	76236	KAL1955996.1
MU986713.1	76405	76728	KAL1955997.1
MU986713.1	78256	78794	KAL1955998.1
MU986713.1	79298	80427	KAL1955999.1
MU986713.1	81140	81728	KAL1956000.1
MU986713.1	83385	84090	KAL1956001.1
MU986713.1	84645	87829	KAL1956002.1
MU986713.1	88445	90112	KAL1956003.1
MU986713.1	92303	94696	KAL1956004.1
MU986713.1	95024	96321	KAL1956005.1
MU986713.1	96825	97594	KAL1956006.1
MU986713.1	97921	100714	KAL1956007.1
MU986713.1	101373	102893	KAL1956008.1
MU986713.1	103412	104672	KAL1956009.1
MU986713.1	104913	105365	KAL1956010.1
MU986714.1	719	2359	KAL1955926.1
MU986714.1	2824	3254	KAL1955927.1
MU986714.1	5128	7597	KAL1955928.1
MU986714.1	10125	12763	KAL1955929.1
MU986714.1	14806	15984	KAL1955930.1
MU986714.1	17041	17527	KAL1955931.1
MU986714.1	17681	18678	KAL1955932.1
MU986714.1	19068	19704	KAL1955933.1
MU986714.1	19744	20169	KAL1955934.1
MU986714.1	20408	20881	KAL1955935.1
MU986714.1	21275	22266	KAL1955936.1
MU986714.1	22292	22652	KAL1955937.1
MU986714.1	23181	24970	KAL1955938.1
MU986714.1	26518	28052	KAL1955939.1
MU986714.1	29867	30294	KAL1955940.1
MU986714.1	30339	31393	KAL1955941.1
MU986714.1	32242	33725	KAL1955942.1
MU986714.1	34237	35052	KAL1955943.1
MU986714.1	37248	38316	KAL1955944.1
MU986714.1	39372	43209	KAL1955945.1
MU986714.1	45147	46627	KAL1955946.1
MU986714.1	48418	49221	KAL1955947.1
MU986714.1	49743	50658	KAL1955948.1
MU986714.1	51236	53246	KAL1955949.1
MU986714.1	56269	57723	KAL1955950.1
MU986714.1	58925	60842	KAL1955951.1
MU986714.1	62057	63688	KAL1955952.1
MU986714.1	63918	64926	KAL1955953.1
MU986714.1	65785	67896	KAL1955954.1
MU986714.1	68282	69413	KAL1955955.1
MU986714.1	69846	71849	KAL1955956.1
MU986714.1	72746	73508	KAL1955957.1
MU986714.1	75107	76901	KAL1955958.1
MU986714.1	76994	77347	KAL1955959.1
MU986714.1	77623	78973	KAL1955960.1
MU986714.1	80006	81255	KAL1955961.1
MU986714.1	81883	82366	KAL1955962.1
MU986714.1	88949	89501	KAL1955963.1
MU986714.1	90658	93080	KAL1955964.1
MU986714.1	97173	97944	KAL1955965.1
MU986714.1	100206	101041	KAL1955966.1
MU986714.1	101366	102641	KAL1955967.1
MU986714.1	103914	104308	KAL1955968.1
MU986715.1	431	766	KAL1955881.1
MU986715.1	3658	5653	KAL1955882.1
MU986715.1	6637	9695	KAL1955883.1
MU986715.1	10797	12717	KAL1955884.1
MU986715.1	13235	14341	KAL1955885.1
MU986715.1	15007	16747	KAL1955886.1
MU986715.1	17306	18176	KAL1955887.1
MU986715.1	19174	21421	KAL1955888.1
MU986715.1	21479	21781	KAL1955889.1
MU986715.1	21981	23215	KAL1955890.1
MU986715.1	24271	26035	KAL1955891.1
MU986715.1	26902	28400	KAL1955892.1
MU986715.1	32712	36288	KAL1955893.1
MU986715.1	38746	40744	KAL1955894.1
MU986715.1	41863	43820	KAL1955895.1
MU986715.1	44119	44599	KAL1955896.1
MU986715.1	47019	48959	KAL1955897.1
MU986715.1	49933	50232	KAL1955898.1
MU986715.1	50279	50713	KAL1955899.1
MU986715.1	51562	53132	KAL1955900.1
MU986715.1	55531	55963	KAL1955901.1
MU986715.1	58264	58999	KAL1955902.1
MU986715.1	59453	61001	KAL1955903.1
MU986715.1	61046	61292	KAL1955904.1
MU986715.1	61437	62459	KAL1955905.1
MU986715.1	63710	64136	KAL1955906.1
MU986715.1	64753	66626	KAL1955907.1
MU986715.1	66930	67857	KAL1955908.1
MU986715.1	69716	71852	KAL1955909.1
MU986715.1	76350	76752	KAL1955910.1
MU986715.1	77117	77602	KAL1955911.1
MU986715.1	78934	79206	KAL1955912.1
MU986715.1	79916	81968	KAL1955913.1
MU986715.1	82384	83285	KAL1955914.1
MU986715.1	84184	84485	KAL1955915.1
MU986715.1	85515	87660	KAL1955916.1
MU986715.1	88126	89287	KAL1955917.1
MU986715.1	89384	89752	KAL1955918.1
MU986715.1	90442	92005	KAL1955919.1
MU986715.1	92685	94434	KAL1955920.1
MU986715.1	94902	95204	KAL1955921.1
MU986715.1	96711	97087	KAL1955922.1
MU986715.1	97677	99999	KAL1955923.1
MU986715.1	100997	101459	KAL1955924.1
MU986715.1	101851	104074	KAL1955925.1
MU986716.1	3826	4318	KAL1955841.1
MU986716.1	4789	6020	KAL1955842.1
MU986716.1	6090	6385	KAL1955843.1
MU986716.1	8664	9246	KAL1955844.1
MU986716.1	9256	10883	KAL1955845.1
MU986716.1	12811	14370	KAL1955846.1
MU986716.1	14801	15465	KAL1955847.1
MU986716.1	16223	17594	KAL1955848.1
MU986716.1	18753	20858	KAL1955849.1
MU986716.1	21146	23576	KAL1955850.1
MU986716.1	24479	25913	KAL1955851.1
MU986716.1	29059	29644	KAL1955852.1
MU986716.1	30031	31838	KAL1955853.1
MU986716.1	32267	32652	KAL1955854.1
MU986716.1	33357	34044	KAL1955855.1
MU986716.1	34211	35992	KAL1955856.1
MU986716.1	36998	40325	KAL1955857.1
MU986716.1	40377	40972	KAL1955858.1
MU986716.1	44418	45763	KAL1955859.1
MU986716.1	45999	46295	KAL1955860.1
MU986716.1	46845	48985	KAL1955861.1
MU986716.1	49654	50458	KAL1955862.1
MU986716.1	51508	51890	KAL1955863.1
MU986716.1	53558	54643	KAL1955864.1
MU986716.1	55254	56999	KAL1955865.1
MU986716.1	57656	59006	KAL1955866.1
MU986716.1	59832	60614	KAL1955867.1
MU986716.1	60934	61971	KAL1955868.1
MU986716.1	63317	66217	KAL1955869.1
MU986716.1	66521	81352	KAL1955870.1
MU986716.1	81857	83018	KAL1955871.1
MU986716.1	83435	84464	KAL1955872.1
MU986716.1	84978	86330	KAL1955873.1
MU986716.1	87201	87622	KAL1955874.1
MU986716.1	88506	90337	KAL1955875.1
MU986716.1	91351	94089	KAL1955876.1
MU986716.1	95444	96098	KAL1955877.1
MU986716.1	96377	98319	KAL1955878.1
MU986716.1	100069	100916	KAL1955879.1
MU986716.1	101529	102799	KAL1955880.1
MU986717.1	1196	2950	KAL1955800.1
MU986717.1	4124	4762	KAL1955801.1
MU986717.1	5107	7334	KAL1955802.1
MU986717.1	8245	9867	KAL1955803.1
MU986717.1	10515	12565	KAL1955804.1
MU986717.1	13618	13968	KAL1955805.1
MU986717.1	14086	15510	KAL1955806.1
MU986717.1	18547	20620	KAL1955807.1
MU986717.1	21018	22820	KAL1955808.1
MU986717.1	24046	24714	KAL1955809.1
MU986717.1	25397	26179	KAL1955810.1
MU986717.1	26592	27426	KAL1955811.1
MU986717.1	27904	28447	KAL1955812.1
MU986717.1	28589	28868	KAL1955813.1
MU986717.1	29530	30538	KAL1955814.1
MU986717.1	31203	31898	KAL1955815.1
MU986717.1	32155	32653	KAL1955816.1
MU986717.1	32940	34257	KAL1955817.1
MU986717.1	35559	37430	KAL1955818.1
MU986717.1	37658	37928	KAL1955819.1
MU986717.1	38299	40376	KAL1955820.1
MU986717.1	40796	41984	KAL1955821.1
MU986717.1	42679	43330	KAL1955822.1
MU986717.1	45874	48282	KAL1955823.1
MU986717.1	48824	52817	KAL1955824.1
MU986717.1	56416	59170	KAL1955825.1
MU986717.1	59483	60077	KAL1955826.1
MU986717.1	60212	63278	KAL1955827.1
MU986717.1	66551	68045	KAL1955828.1
MU986717.1	68633	74042	KAL1955829.1
MU986717.1	74735	75866	KAL1955830.1
MU986717.1	77157	81057	KAL1955831.1
MU986717.1	82176	82905	KAL1955832.1
MU986717.1	83348	84390	KAL1955833.1
MU986717.1	85997	86894	KAL1955834.1
MU986717.1	87284	88361	KAL1955835.1
MU986717.1	88585	92129	KAL1955836.1
MU986717.1	92824	93676	KAL1955837.1
MU986717.1	94417	95923	KAL1955838.1
MU986717.1	96800	99417	KAL1955839.1
MU986717.1	100068	100959	KAL1955840.1
MU986718.1	451	2536	KAL1955760.1
MU986718.1	3442	4600	KAL1955761.1
MU986718.1	5237	5786	KAL1955762.1
MU986718.1	5805	6609	KAL1955763.1
MU986718.1	6645	8444	KAL1955764.1
MU986718.1	10295	12440	KAL1955765.1
MU986718.1	13167	14945	KAL1955766.1
MU986718.1	16510	17645	KAL1955767.1
MU986718.1	21376	22158	KAL1955768.1
MU986718.1	22536	23052	KAL1955769.1
MU986718.1	23094	24675	KAL1955770.1
MU986718.1	24796	25759	KAL1955771.1
MU986718.1	26412	26694	KAL1955772.1
MU986718.1	26751	28406	KAL1955773.1
MU986718.1	29689	32140	KAL1955774.1
MU986718.1	33055	34444	KAL1955775.1
MU986718.1	36632	37046	KAL1955776.1
MU986718.1	39379	41209	KAL1955777.1
MU986718.1	43793	48302	KAL1955778.1
MU986718.1	50961	53562	KAL1955779.1
MU986718.1	56382	57210	KAL1955780.1
MU986718.1	59526	60550	KAL1955781.1
MU986718.1	63417	66064	KAL1955782.1
MU986718.1	66585	67924	KAL1955783.1
MU986718.1	68218	70336	KAL1955784.1
MU986718.1	71260	72599	KAL1955785.1
MU986718.1	73199	74162	KAL1955786.1
MU986718.1	74590	75267	KAL1955787.1
MU986718.1	78124	80306	KAL1955788.1
MU986718.1	80757	81559	KAL1955789.1
MU986718.1	81968	84211	KAL1955790.1
MU986718.1	84408	87916	KAL1955791.1
MU986718.1	88057	88775	KAL1955792.1
MU986718.1	89204	90912	KAL1955793.1
MU986718.1	91081	91924	KAL1955794.1
MU986718.1	91968	92460	KAL1955795.1
MU986718.1	92651	93698	KAL1955796.1
MU986718.1	94630	95504	KAL1955797.1
MU986718.1	95948	96440	KAL1955798.1
MU986718.1	98271	99403	KAL1955799.1
MU986719.1	3938	8444	KAL1955722.1
MU986719.1	9985	11587	KAL1955723.1
MU986719.1	11616	11973	KAL1955724.1
MU986719.1	12049	14406	KAL1955725.1
MU986719.1	15441	18595	KAL1955726.1
MU986719.1	21284	24616	KAL1955727.1
MU986719.1	25360	25999	KAL1955728.1
MU986719.1	26449	27151	KAL1955729.1
MU986719.1	28150	31310	KAL1955730.1
MU986719.1	32007	33135	KAL1955731.1
MU986719.1	34706	35693	KAL1955732.1
MU986719.1	36396	38096	KAL1955733.1
MU986719.1	38686	39361	KAL1955734.1
MU986719.1	40216	46286	KAL1955735.1
MU986719.1	47859	49017	KAL1955736.1
MU986719.1	49692	51146	KAL1955737.1
MU986719.1	51618	53522	KAL1955738.1
MU986719.1	53806	54835	KAL1955739.1
MU986719.1	55214	57305	KAL1955740.1
MU986719.1	58032	62905	KAL1955741.1
MU986719.1	63500	64399	KAL1955742.1
MU986719.1	64774	65329	KAL1955743.1
MU986719.1	66559	66881	KAL1955744.1
MU986719.1	66894	67383	KAL1955745.1
MU986719.1	71735	72678	KAL1955746.1
MU986719.1	72983	74690	KAL1955747.1
MU986719.1	74891	75656	KAL1955748.1
MU986719.1	76393	79201	KAL1955749.1
MU986719.1	80186	80687	KAL1955750.1
MU986719.1	80816	81577	KAL1955751.1
MU986719.1	83574	84713	KAL1955752.1
MU986719.1	85145	86327	KAL1955753.1
MU986719.1	86602	89029	KAL1955754.1
MU986719.1	90210	90699	KAL1955755.1
MU986719.1	91129	92822	KAL1955756.1
MU986719.1	94007	95072	KAL1955757.1
MU986719.1	95222	96111	KAL1955758.1
MU986719.1	96698	98470	KAL1955759.1
MU986720.1	1999	2893	KAL1955686.1
MU986720.1	3690	4901	KAL1955687.1
MU986720.1	5671	6778	KAL1955688.1
MU986720.1	7409	8861	KAL1955689.1
MU986720.1	9325	10578	KAL1955690.1
MU986720.1	10835	11845	KAL1955691.1
MU986720.1	12288	17845	KAL1955692.1
MU986720.1	18415	19994	KAL1955693.1
MU986720.1	20500	21514	KAL1955694.1
MU986720.1	23248	24577	KAL1955695.1
MU986720.1	25436	27870	KAL1955696.1
MU986720.1	28658	30833	KAL1955697.1
MU986720.1	31231	31873	KAL1955698.1
MU986720.1	32489	32787	KAL1955699.1
MU986720.1	32847	34414	KAL1955700.1
MU986720.1	35370	36996	KAL1955701.1
MU986720.1	37716	38328	KAL1955702.1
MU986720.1	38586	40834	KAL1955703.1
MU986720.1	41417	42596	KAL1955704.1
MU986720.1	42848	44709	KAL1955705.1
MU986720.1	44856	46283	KAL1955706.1
MU986720.1	47294	48343	KAL1955707.1
MU986720.1	48728	51747	KAL1955708.1
MU986720.1	52763	54491	KAL1955709.1
MU986720.1	56156	59341	KAL1955710.1
MU986720.1	60506	62853	KAL1955711.1
MU986720.1	65826	67891	KAL1955712.1
MU986720.1	69129	71750	KAL1955713.1
MU986720.1	73316	75704	KAL1955714.1
MU986720.1	76825	77761	KAL1955715.1
MU986720.1	78215	79613	KAL1955716.1
MU986720.1	80341	82322	KAL1955717.1
MU986720.1	82850	83989	KAL1955718.1
MU986720.1	84381	85254	KAL1955719.1
MU986720.1	88136	91755	KAL1955720.1
MU986720.1	92355	96313	KAL1955721.1
MU986721.1	1274	3303	KAL1955649.1
MU986721.1	3621	4906	KAL1955650.1
MU986721.1	6640	7165	KAL1955651.1
MU986721.1	7627	11051	KAL1955652.1
MU986721.1	11664	13087	KAL1955653.1
MU986721.1	14659	16660	KAL1955654.1
MU986721.1	18104	20685	KAL1955655.1
MU986721.1	21768	22794	KAL1955656.1
MU986721.1	23896	26219	KAL1955657.1
MU986721.1	27521	31923	KAL1955658.1
MU986721.1	32952	33911	KAL1955659.1
MU986721.1	34313	34692	KAL1955660.1
MU986721.1	34776	37305	KAL1955661.1
MU986721.1	38110	39095	KAL1955662.1
MU986721.1	39305	40726	KAL1955663.1
MU986721.1	41982	42422	KAL1955664.1
MU986721.1	43219	44546	KAL1955665.1
MU986721.1	45388	47676	KAL1955666.1
MU986721.1	48111	49368	KAL1955667.1
MU986721.1	50147	50569	KAL1955668.1
MU986721.1	51315	51648	KAL1955669.1
MU986721.1	52666	54385	KAL1955670.1
MU986721.1	54648	56793	KAL1955671.1
MU986721.1	57160	58497	KAL1955672.1
MU986721.1	58762	59827	KAL1955673.1
MU986721.1	60103	62326	KAL1955674.1
MU986721.1	62796	64002	KAL1955675.1
MU986721.1	64673	66217	KAL1955676.1
MU986721.1	67342	67649	KAL1955677.1
MU986721.1	67796	69156	KAL1955678.1
MU986721.1	69703	70730	KAL1955679.1
MU986721.1	71486	71960	KAL1955680.1
MU986721.1	72070	72574	KAL1955681.1
MU986721.1	82487	82822	KAL1955682.1
MU986721.1	85845	86673	KAL1955683.1
MU986721.1	87051	88265	KAL1955684.1
MU986721.1	88788	91326	KAL1955685.1
MU986722.1	870	1924	KAL1955615.1
MU986722.1	4543	5972	KAL1955616.1
MU986722.1	7396	9787	KAL1955617.1
MU986722.1	11046	11518	KAL1955618.1
MU986722.1	12203	15066	KAL1955619.1
MU986722.1	16684	18092	KAL1955620.1
MU986722.1	19544	20102	KAL1955621.1
MU986722.1	22102	22392	KAL1955622.1
MU986722.1	22698	23977	KAL1955623.1
MU986722.1	25016	25378	KAL1955624.1
MU986722.1	26443	27691	KAL1955625.1
MU986722.1	28772	29663	KAL1955626.1
MU986722.1	30343	30907	KAL1955627.1
MU986722.1	32339	34449	KAL1955628.1
MU986722.1	40484	47081	KAL1955629.1
MU986722.1	47873	48539	KAL1955630.1
MU986722.1	48818	51436	KAL1955631.1
MU986722.1	52130	53972	KAL1955632.1
MU986722.1	54815	56354	KAL1955633.1
MU986722.1	56711	59714	KAL1955634.1
MU986722.1	60432	61358	KAL1955635.1
MU986722.1	62465	64027	KAL1955636.1
MU986722.1	65078	66584	KAL1955637.1
MU986722.1	67192	67677	KAL1955638.1
MU986722.1	68661	71153	KAL1955639.1
MU986722.1	72042	73824	KAL1955640.1
MU986722.1	75784	76237	KAL1955641.1
MU986722.1	76853	78749	KAL1955642.1
MU986722.1	79696	81142	KAL1955643.1
MU986722.1	81951	83308	KAL1955644.1
MU986722.1	83836	84204	KAL1955645.1
MU986722.1	84463	85357	KAL1955646.1
MU986722.1	86352	88321	KAL1955647.1
MU986722.1	88864	90722	KAL1955648.1
MU986723.1	99	550	KAL1955579.1
MU986723.1	921	1759	KAL1955580.1
MU986723.1	2758	4789	KAL1955581.1
MU986723.1	5735	8246	KAL1955582.1
MU986723.1	12084	18989	KAL1955583.1
MU986723.1	20365	25100	KAL1955584.1
MU986723.1	27013	29352	KAL1955585.1
MU986723.1	29707	30598	KAL1955586.1
MU986723.1	31259	33203	KAL1955587.1
MU986723.1	34480	35721	KAL1955588.1
MU986723.1	36822	38139	KAL1955589.1
MU986723.1	38867	39844	KAL1955590.1
MU986723.1	40279	41440	KAL1955591.1
MU986723.1	42253	43381	KAL1955592.1
MU986723.1	43967	46259	KAL1955593.1
MU986723.1	46676	47076	KAL1955594.1
MU986723.1	48719	49967	KAL1955595.1
MU986723.1	50145	51972	KAL1955596.1
MU986723.1	52306	52916	KAL1955597.1
MU986723.1	53777	55668	KAL1955598.1
MU986723.1	57347	58922	KAL1955599.1
MU986723.1	59850	60119	KAL1955600.1
MU986723.1	60836	63048	KAL1955601.1
MU986723.1	66730	67095	KAL1955602.1
MU986723.1	67767	68086	KAL1955603.1
MU986723.1	69479	70282	KAL1955604.1
MU986723.1	71450	74257	KAL1955605.1
MU986723.1	74436	74892	KAL1955606.1
MU986723.1	76160	77477	KAL1955607.1
MU986723.1	78242	78636	KAL1955608.1
MU986723.1	78729	79578	KAL1955609.1
MU986723.1	80075	80706	KAL1955610.1
MU986723.1	82160	83382	KAL1955611.1
MU986723.1	84489	86162	KAL1955612.1
MU986723.1	86819	90617	KAL1955613.1
MU986723.1	90667	91075	KAL1955614.1
MU986724.1	663	1689	KAL1955539.1
MU986724.1	2732	7162	KAL1955540.1
MU986724.1	7709	12402	KAL1955541.1
MU986724.1	15138	15638	KAL1955542.1
MU986724.1	15692	17159	KAL1955543.1
MU986724.1	18911	20837	KAL1955544.1
MU986724.1	21330	21647	KAL1955545.1
MU986724.1	21677	22130	KAL1955546.1
MU986724.1	22230	24364	KAL1955547.1
MU986724.1	24932	25618	KAL1955548.1
MU986724.1	25814	27674	KAL1955549.1
MU986724.1	28495	29256	KAL1955550.1
MU986724.1	29326	30989	KAL1955551.1
MU986724.1	31654	33147	KAL1955552.1
MU986724.1	34956	37513	KAL1955553.1
MU986724.1	38841	41523	KAL1955554.1
MU986724.1	42607	44139	KAL1955555.1
MU986724.1	44316	45393	KAL1955556.1
MU986724.1	46560	47699	KAL1955557.1
MU986724.1	47726	48319	KAL1955558.1
MU986724.1	49190	50283	KAL1955559.1
MU986724.1	50677	52144	KAL1955560.1
MU986724.1	53223	56884	KAL1955561.1
MU986724.1	57490	57795	KAL1955562.1
MU986724.1	59364	59849	KAL1955563.1
MU986724.1	60832	62259	KAL1955564.1
MU986724.1	62785	66749	KAL1955565.1
MU986724.1	67779	68706	KAL1955566.1
MU986724.1	69231	70389	KAL1955567.1
MU986724.1	70734	71127	KAL1955568.1
MU986724.1	71232	72482	KAL1955569.1
MU986724.1	72938	74713	KAL1955570.1
MU986724.1	75600	78177	KAL1955571.1
MU986724.1	78768	79469	KAL1955572.1
MU986724.1	79693	82623	KAL1955573.1
MU986724.1	82965	84001	KAL1955574.1
MU986724.1	84341	85861	KAL1955575.1
MU986724.1	86251	89416	KAL1955576.1
MU986724.1	89444	89948	KAL1955577.1
MU986724.1	90227	90570	KAL1955578.1
MU986725.1	1388	4462	KAL1955504.1
MU986725.1	8797	9191	KAL1955505.1
MU986725.1	9245	9977	KAL1955506.1
MU986725.1	12217	12866	KAL1955507.1
MU986725.1	14067	15931	KAL1955508.1
MU986725.1	17840	18450	KAL1955509.1
MU986725.1	19171	20734	KAL1955510.1
MU986725.1	21433	22476	KAL1955511.1
MU986725.1	22996	23793	KAL1955512.1
MU986725.1	24360	27411	KAL1955513.1
MU986725.1	27529	28585	KAL1955514.1
MU986725.1	29201	30349	KAL1955515.1
MU986725.1	30903	31337	KAL1955516.1
MU986725.1	31642	32028	KAL1955517.1
MU986725.1	33031	33499	KAL1955518.1
MU986725.1	36871	40484	KAL1955519.1
MU986725.1	41168	43692	KAL1955520.1
MU986725.1	44574	48355	KAL1955521.1
MU986725.1	49059	51369	KAL1955522.1
MU986725.1	51788	54279	KAL1955523.1
MU986725.1	54691	55399	KAL1955524.1
MU986725.1	55649	57102	KAL1955525.1
MU986725.1	57491	58862	KAL1955526.1
MU986725.1	60523	61009	KAL1955527.1
MU986725.1	61588	64253	KAL1955528.1
MU986725.1	64596	64887	KAL1955529.1
MU986725.1	65293	66757	KAL1955530.1
MU986725.1	67366	68129	KAL1955531.1
MU986725.1	68468	69191	KAL1955532.1
MU986725.1	70382	71449	KAL1955533.1
MU986725.1	72960	74515	KAL1955534.1
MU986725.1	75586	76231	KAL1955535.1
MU986725.1	80715	81017	KAL1955536.1
MU986725.1	81874	85759	KAL1955537.1
MU986725.1	86973	87645	KAL1955538.1
MU986726.1	1849	2502	KAL1955467.1
MU986726.1	3838	4612	KAL1955468.1
MU986726.1	4908	5420	KAL1955469.1
MU986726.1	5995	7712	KAL1955470.1
MU986726.1	8090	8552	KAL1955471.1
MU986726.1	9723	10003	KAL1955472.1
MU986726.1	10072	11147	KAL1955473.1
MU986726.1	11966	12818	KAL1955474.1
MU986726.1	13989	15156	KAL1955475.1
MU986726.1	17039	21882	KAL1955476.1
MU986726.1	24434	25549	KAL1955477.1
MU986726.1	26174	28309	KAL1955478.1
MU986726.1	29578	32100	KAL1955479.1
MU986726.1	32586	33045	KAL1955480.1
MU986726.1	34523	35576	KAL1955481.1
MU986726.1	36208	38501	KAL1955482.1
MU986726.1	38600	39112	KAL1955483.1
MU986726.1	39388	40430	KAL1955484.1
MU986726.1	41308	44066	KAL1955485.1
MU986726.1	45530	46739	KAL1955486.1
MU986726.1	47616	47933	KAL1955487.1
MU986726.1	50626	52343	KAL1955488.1
MU986726.1	53103	53509	KAL1955489.1
MU986726.1	54375	56081	KAL1955490.1
MU986726.1	56374	57715	KAL1955491.1
MU986726.1	58196	60093	KAL1955492.1
MU986726.1	61533	62498	KAL1955493.1
MU986726.1	62942	64540	KAL1955494.1
MU986726.1	66109	66939	KAL1955495.1
MU986726.1	67830	68691	KAL1955496.1
MU986726.1	72311	74201	KAL1955497.1
MU986726.1	75059	75893	KAL1955498.1
MU986726.1	76435	76867	KAL1955499.1
MU986726.1	76947	77317	KAL1955500.1
MU986726.1	78017	79246	KAL1955501.1
MU986726.1	81196	82158	KAL1955502.1
MU986726.1	84110	87938	KAL1955503.1
MU986727.1	1112	2808	KAL1955437.1
MU986727.1	3386	5458	KAL1955438.1
MU986727.1	6675	9126	KAL1955439.1
MU986727.1	9460	10265	KAL1955440.1
MU986727.1	10837	12920	KAL1955441.1
MU986727.1	13767	14386	KAL1955442.1
MU986727.1	14867	15852	KAL1955443.1
MU986727.1	16853	17315	KAL1955444.1
MU986727.1	19275	20695	KAL1955445.1
MU986727.1	25039	30040	KAL1955446.1
MU986727.1	30237	31834	KAL1955447.1
MU986727.1	34908	35215	KAL1955448.1
MU986727.1	36569	39905	KAL1955449.1
MU986727.1	40930	41756	KAL1955450.1
MU986727.1	43164	44640	KAL1955451.1
MU986727.1	45776	47997	KAL1955452.1
MU986727.1	49509	50091	KAL1955453.1
MU986727.1	53339	54954	KAL1955454.1
MU986727.1	55918	56377	KAL1955455.1
MU986727.1	57652	58912	KAL1955456.1
MU986727.1	60253	63930	KAL1955457.1
MU986727.1	65538	67428	KAL1955458.1
MU986727.1	68466	69577	KAL1955459.1
MU986727.1	73011	73500	KAL1955460.1
MU986727.1	73949	74600	KAL1955461.1
MU986727.1	75078	76181	KAL1955462.1
MU986727.1	76636	78651	KAL1955463.1
MU986727.1	80469	81840	KAL1955464.1
MU986727.1	82977	86080	KAL1955465.1
MU986727.1	86384	88163	KAL1955466.1
MU986728.1	69	991	KAL1955405.1
MU986728.1	3040	5990	KAL1955406.1
MU986728.1	6811	9780	KAL1955407.1
MU986728.1	10246	12764	KAL1955408.1
MU986728.1	13147	15606	KAL1955409.1
MU986728.1	17034	17354	KAL1955410.1
MU986728.1	17398	19571	KAL1955411.1
MU986728.1	21956	22562	KAL1955412.1
MU986728.1	23495	25447	KAL1955413.1
MU986728.1	26812	27764	KAL1955414.1
MU986728.1	29640	31740	KAL1955415.1
MU986728.1	32756	33959	KAL1955416.1
MU986728.1	34290	35841	KAL1955417.1
MU986728.1	36274	37109	KAL1955418.1
MU986728.1	37954	39411	KAL1955419.1
MU986728.1	39893	40545	KAL1955420.1
MU986728.1	41031	42307	KAL1955421.1
MU986728.1	43326	45045	KAL1955422.1
MU986728.1	45407	46001	KAL1955423.1
MU986728.1	46178	46501	KAL1955424.1
MU986728.1	46552	50187	KAL1955425.1
MU986728.1	50849	51632	KAL1955426.1
MU986728.1	53254	54940	KAL1955427.1
MU986728.1	55670	58790	KAL1955428.1
MU986728.1	59620	60454	KAL1955429.1
MU986728.1	61458	63287	KAL1955430.1
MU986728.1	67524	68924	KAL1955431.1
MU986728.1	77143	80442	KAL1955432.1
MU986728.1	80853	82134	KAL1955433.1
MU986728.1	82258	83037	KAL1955434.1
MU986728.1	83975	86945	KAL1955435.1
MU986728.1	87396	87922	KAL1955436.1
MU986729.1	1342	3235	KAL1955373.1
MU986729.1	5417	6725	KAL1955374.1
MU986729.1	7031	7402	KAL1955375.1
MU986729.1	7476	11074	KAL1955376.1
MU986729.1	11709	13857	KAL1955377.1
MU986729.1	15396	16127	KAL1955378.1
MU986729.1	16987	18955	KAL1955379.1
MU986729.1	19601	21981	KAL1955380.1
MU986729.1	24534	25047	KAL1955381.1
MU986729.1	25492	28994	KAL1955382.1
MU986729.1	29162	29634	KAL1955383.1
MU986729.1	29669	31787	KAL1955384.1
MU986729.1	31842	33431	KAL1955385.1
MU986729.1	34877	36582	KAL1955386.1
MU986729.1	37008	37941	KAL1955387.1
MU986729.1	38218	39161	KAL1955388.1
MU986729.1	39374	40250	KAL1955389.1
MU986729.1	40904	49714	KAL1955390.1
MU986729.1	50379	51009	KAL1955391.1
MU986729.1	52403	54747	KAL1955392.1
MU986729.1	56210	57134	KAL1955393.1
MU986729.1	59404	61598	KAL1955394.1
MU986729.1	62749	63555	KAL1955395.1
MU986729.1	64977	66247	KAL1955396.1
MU986729.1	66601	67426	KAL1955397.1
MU986729.1	67453	67924	KAL1955398.1
MU986729.1	68479	69341	KAL1955399.1
MU986729.1	70127	71017	KAL1955400.1
MU986729.1	72606	74649	KAL1955401.1
MU986729.1	74904	75585	KAL1955402.1
MU986729.1	77002	80487	KAL1955403.1
MU986729.1	81572	86097	KAL1955404.1
MU986730.1	140	536	KAL1955343.1
MU986730.1	573	1193	KAL1955344.1
MU986730.1	2277	4317	KAL1955345.1
MU986730.1	5403	7230	KAL1955346.1
MU986730.1	7659	8345	KAL1955347.1
MU986730.1	8903	12531	KAL1955348.1
MU986730.1	12778	14176	KAL1955349.1
MU986730.1	18084	18600	KAL1955350.1
MU986730.1	19666	21575	KAL1955351.1
MU986730.1	21996	22482	KAL1955352.1
MU986730.1	22763	23764	KAL1955353.1
MU986730.1	24122	30976	KAL1955354.1
MU986730.1	32307	33307	KAL1955355.1
MU986730.1	33761	34885	KAL1955356.1
MU986730.1	35616	36879	KAL1955357.1
MU986730.1	38082	40900	KAL1955358.1
MU986730.1	41298	42974	KAL1955359.1
MU986730.1	43814	46564	KAL1955360.1
MU986730.1	48830	52229	KAL1955361.1
MU986730.1	52475	52973	KAL1955362.1
MU986730.1	53338	57167	KAL1955363.1
MU986730.1	57846	58940	KAL1955364.1
MU986730.1	60328	60675	KAL1955365.1
MU986730.1	61121	63512	KAL1955366.1
MU986730.1	67623	70631	KAL1955367.1
MU986730.1	72082	72586	KAL1955368.1
MU986730.1	72952	73361	KAL1955369.1
MU986730.1	74514	76394	KAL1955370.1
MU986730.1	77326	80588	KAL1955371.1
MU986730.1	81212	82860	KAL1955372.1
MU986731.1	1660	3575	KAL1955315.1
MU986731.1	5425	7252	KAL1955316.1
MU986731.1	12896	15194	KAL1955317.1
MU986731.1	16945	19242	KAL1955318.1
MU986731.1	21395	23792	KAL1955319.1
MU986731.1	25951	26566	KAL1955320.1
MU986731.1	26795	28527	KAL1955321.1
MU986731.1	29462	31188	KAL1955322.1
MU986731.1	32172	35785	KAL1955323.1
MU986731.1	39752	42457	KAL1955324.1
MU986731.1	43501	44756	KAL1955325.1
MU986731.1	45445	46495	KAL1955326.1
MU986731.1	47212	50959	KAL1955327.1
MU986731.1	53882	55937	KAL1955328.1
MU986731.1	56911	59122	KAL1955329.1
MU986731.1	60240	61435	KAL1955330.1
MU986731.1	61994	62727	KAL1955331.1
MU986731.1	63286	63920	KAL1955332.1
MU986731.1	65164	67136	KAL1955333.1
MU986731.1	69138	70542	KAL1955334.1
MU986731.1	72409	73690	KAL1955335.1
MU986731.1	74183	74714	KAL1955336.1
MU986731.1	75192	75801	KAL1955337.1
MU986731.1	76311	76739	KAL1955338.1
MU986731.1	77686	78926	KAL1955339.1
MU986731.1	79137	79555	KAL1955340.1
MU986731.1	79599	79965	KAL1955341.1
MU986731.1	81156	83045	KAL1955342.1
MU986732.1	1977	4175	KAL1955282.1
MU986732.1	5007	6070	KAL1955283.1
MU986732.1	6686	7992	KAL1955284.1
MU986732.1	8547	10285	KAL1955285.1
MU986732.1	11592	17194	KAL1955286.1
MU986732.1	17531	18049	KAL1955287.1
MU986732.1	18129	19162	KAL1955288.1
MU986732.1	19579	20164	KAL1955289.1
MU986732.1	20647	21321	KAL1955290.1
MU986732.1	22205	26481	KAL1955291.1
MU986732.1	27552	29462	KAL1955292.1
MU986732.1	29819	32305	KAL1955293.1
MU986732.1	32544	33960	KAL1955294.1
MU986732.1	34269	35335	KAL1955295.1
MU986732.1	35888	37130	KAL1955296.1
MU986732.1	37340	39596	KAL1955297.1
MU986732.1	40237	40607	KAL1955298.1
MU986732.1	41568	42830	KAL1955299.1
MU986732.1	43532	44755	KAL1955300.1
MU986732.1	45086	45939	KAL1955301.1
MU986732.1	46092	47586	KAL1955302.1
MU986732.1	48774	52433	KAL1955303.1
MU986732.1	54675	56496	KAL1955304.1
MU986732.1	57094	58578	KAL1955305.1
MU986732.1	59748	61732	KAL1955306.1
MU986732.1	63390	63999	KAL1955307.1
MU986732.1	64937	65851	KAL1955308.1
MU986732.1	66506	66906	KAL1955309.1
MU986732.1	67572	68369	KAL1955310.1
MU986732.1	68446	68898	KAL1955311.1
MU986732.1	71650	74128	KAL1955312.1
MU986732.1	75387	77562	KAL1955313.1
MU986732.1	78031	78694	KAL1955314.1
MU986733.1	1363	3260	KAL1955249.1
MU986733.1	3768	4627	KAL1955250.1
MU986733.1	5054	6710	KAL1955251.1
MU986733.1	7704	10165	KAL1955252.1
MU986733.1	11350	12555	KAL1955253.1
MU986733.1	13289	14222	KAL1955254.1
MU986733.1	15958	19666	KAL1955255.1
MU986733.1	20236	24510	KAL1955256.1
MU986733.1	25170	27750	KAL1955257.1
MU986733.1	28556	30771	KAL1955258.1
MU986733.1	31330	32567	KAL1955259.1
MU986733.1	35225	37601	KAL1955260.1
MU986733.1	38529	38854	KAL1955261.1
MU986733.1	41056	41551	KAL1955262.1
MU986733.1	41851	43579	KAL1955263.1
MU986733.1	45085	45443	KAL1955264.1
MU986733.1	45926	46289	KAL1955265.1
MU986733.1	47413	47721	KAL1955266.1
MU986733.1	49592	49938	KAL1955267.1
MU986733.1	50440	50825	KAL1955268.1
MU986733.1	51036	51579	KAL1955269.1
MU986733.1	51874	52923	KAL1955270.1
MU986733.1	54235	55508	KAL1955271.1
MU986733.1	56438	58449	KAL1955272.1
MU986733.1	60405	62167	KAL1955273.1
MU986733.1	62500	63449	KAL1955274.1
MU986733.1	63948	65600	KAL1955275.1
MU986733.1	66496	69149	KAL1955276.1
MU986733.1	70941	71562	KAL1955277.1
MU986733.1	72311	73040	KAL1955278.1
MU986733.1	74672	75524	KAL1955279.1
MU986733.1	76298	76799	KAL1955280.1
MU986733.1	76969	78717	KAL1955281.1
MU986734.1	621	1137	KAL1955221.1
MU986734.1	3042	3504	KAL1955222.1
MU986734.1	3727	5184	KAL1955223.1
MU986734.1	5502	5914	KAL1955224.1
MU986734.1	7483	8529	KAL1955225.1
MU986734.1	9609	12436	KAL1955226.1
MU986734.1	13205	14303	KAL1955227.1
MU986734.1	14717	16634	KAL1955228.1
MU986734.1	20279	20756	KAL1955229.1
MU986734.1	23742	25842	KAL1955230.1
MU986734.1	26071	27745	KAL1955231.1
MU986734.1	28089	28395	KAL1955232.1
MU986734.1	28818	31114	KAL1955233.1
MU986734.1	33356	35130	KAL1955234.1
MU986734.1	35500	36408	KAL1955235.1
MU986734.1	36978	43247	KAL1955236.1
MU986734.1	43783	45458	KAL1955237.1
MU986734.1	45585	46125	KAL1955238.1
MU986734.1	48119	49283	KAL1955239.1
MU986734.1	50932	51880	KAL1955240.1
MU986734.1	52501	54032	KAL1955241.1
MU986734.1	54644	58140	KAL1955242.1
MU986734.1	60028	62086	KAL1955243.1
MU986734.1	63276	65850	KAL1955244.1
MU986734.1	65939	66247	KAL1955245.1
MU986734.1	66479	69014	KAL1955246.1
MU986734.1	74158	74611	KAL1955247.1
MU986734.1	74959	78538	KAL1955248.1
MU986735.1	2781	3672	KAL1955196.1
MU986735.1	5353	8690	KAL1955197.1
MU986735.1	9079	10342	KAL1955198.1
MU986735.1	11423	11897	KAL1955199.1
MU986735.1	12909	16006	KAL1955200.1
MU986735.1	16431	17921	KAL1955201.1
MU986735.1	20260	21001	KAL1955202.1
MU986735.1	21827	22475	KAL1955203.1
MU986735.1	22657	24157	KAL1955204.1
MU986735.1	25552	29357	KAL1955205.1
MU986735.1	31514	35473	KAL1955206.1
MU986735.1	36194	37206	KAL1955207.1
MU986735.1	37459	38743	KAL1955208.1
MU986735.1	39082	41863	KAL1955209.1
MU986735.1	42842	47903	KAL1955210.1
MU986735.1	48597	48873	KAL1955211.1
MU986735.1	49310	54181	KAL1955212.1
MU986735.1	55173	57509	KAL1955213.1
MU986735.1	58262	59362	KAL1955214.1
MU986735.1	59475	59794	KAL1955215.1
MU986735.1	61295	61652	KAL1955216.1
MU986735.1	62901	66676	KAL1955217.1
MU986735.1	69276	71938	KAL1955218.1
MU986735.1	72903	73446	KAL1955219.1
MU986735.1	74060	75471	KAL1955220.1
MU986736.1	1618	4458	KAL1955168.1
MU986736.1	4558	4812	KAL1955169.1
MU986736.1	13621	14581	KAL1955170.1
MU986736.1	15294	15975	KAL1955171.1
MU986736.1	17095	19044	KAL1955172.1
MU986736.1	20543	24638	KAL1955173.1
MU986736.1	25545	28749	KAL1955174.1
MU986736.1	32023	34038	KAL1955175.1
MU986736.1	35249	36284	KAL1955176.1
MU986736.1	38525	40273	KAL1955177.1
MU986736.1	40799	41899	KAL1955178.1
MU986736.1	42012	42561	KAL1955179.1
MU986736.1	44438	46024	KAL1955180.1
MU986736.1	46543	48663	KAL1955181.1
MU986736.1	48918	50104	KAL1955182.1
MU986736.1	50512	50812	KAL1955183.1
MU986736.1	50881	51815	KAL1955184.1
MU986736.1	52184	53184	KAL1955185.1
MU986736.1	54337	56484	KAL1955186.1
MU986736.1	56882	58538	KAL1955187.1
MU986736.1	58565	59463	KAL1955188.1
MU986736.1	60670	61351	KAL1955189.1
MU986736.1	62687	63470	KAL1955190.1
MU986736.1	64752	66959	KAL1955191.1
MU986736.1	67849	70702	KAL1955192.1
MU986736.1	71676	72817	KAL1955193.1
MU986736.1	74180	75633	KAL1955194.1
MU986736.1	76924	77835	KAL1955195.1
MU986737.1	574	1827	KAL1955146.1
MU986737.1	3152	3641	KAL1955147.1
MU986737.1	4124	11708	KAL1955148.1
MU986737.1	17829	23323	KAL1955149.1
MU986737.1	24026	25219	KAL1955150.1
MU986737.1	27454	30408	KAL1955151.1
MU986737.1	30931	31764	KAL1955152.1
MU986737.1	32143	33581	KAL1955153.1
MU986737.1	33983	36933	KAL1955154.1
MU986737.1	37329	39474	KAL1955155.1
MU986737.1	42061	44734	KAL1955156.1
MU986737.1	45938	48399	KAL1955157.1
MU986737.1	51551	54992	KAL1955158.1
MU986737.1	55545	57048	KAL1955159.1
MU986737.1	57714	57996	KAL1955160.1
MU986737.1	58301	59859	KAL1955161.1
MU986737.1	60393	61770	KAL1955162.1
MU986737.1	61969	62652	KAL1955163.1
MU986737.1	63017	64973	KAL1955164.1
MU986737.1	65835	68282	KAL1955165.1
MU986737.1	68870	71719	KAL1955166.1
MU986737.1	72328	73193	KAL1955167.1
MU986738.1	1048	2574	KAL1955119.1
MU986738.1	3482	4589	KAL1955120.1
MU986738.1	5695	8446	KAL1955121.1
MU986738.1	9822	10589	KAL1955122.1
MU986738.1	11312	11882	KAL1955123.1
MU986738.1	12507	12958	KAL1955124.1
MU986738.1	13432	16992	KAL1955125.1
MU986738.1	17544	18150	KAL1955126.1
MU986738.1	19753	24160	KAL1955127.1
MU986738.1	26184	27630	KAL1955128.1
MU986738.1	28127	30333	KAL1955129.1
MU986738.1	30655	32680	KAL1955130.1
MU986738.1	33487	35132	KAL1955131.1
MU986738.1	36012	37722	KAL1955132.1
MU986738.1	40777	44955	KAL1955133.1
MU986738.1	46471	47467	KAL1955134.1
MU986738.1	48288	49121	KAL1955135.1
MU986738.1	49530	52618	KAL1955136.1
MU986738.1	53241	54928	KAL1955137.1
MU986738.1	55438	56625	KAL1955138.1
MU986738.1	58149	58505	KAL1955139.1
MU986738.1	58796	59402	KAL1955140.1
MU986738.1	60068	60737	KAL1955141.1
MU986738.1	62856	64185	KAL1955142.1
MU986738.1	64892	67031	KAL1955143.1
MU986738.1	69160	69851	KAL1955144.1
MU986738.1	69981	71625	KAL1955145.1
MU986739.1	4406	6461	KAL1955109.1
MU986739.1	7130	7937	KAL1955110.1
MU986739.1	8484	9165	KAL1955111.1
MU986739.1	19152	19385	KAL1955112.1
MU986739.1	29049	29780	KAL1955113.1
MU986739.1	30530	33032	KAL1955114.1
MU986739.1	33288	34650	KAL1955115.1
MU986739.1	59091	60663	KAL1955116.1
MU986739.1	71628	71989	KAL1955117.1
MU986739.1	72631	73926	KAL1955118.1
MU986740.1	5392	5765	KAL1955086.1
MU986740.1	9942	11313	KAL1955087.1
MU986740.1	13684	14724	KAL1955088.1
MU986740.1	14968	15385	KAL1955089.1
MU986740.1	17009	19013	KAL1955090.1
MU986740.1	19454	19916	KAL1955091.1
MU986740.1	20261	22563	KAL1955092.1
MU986740.1	22753	23699	KAL1955093.1
MU986740.1	24301	25241	KAL1955094.1
MU986740.1	27601	35803	KAL1955095.1
MU986740.1	36956	40346	KAL1955096.1
MU986740.1	43067	44528	KAL1955097.1
MU986740.1	45015	47021	KAL1955098.1
MU986740.1	47755	52393	KAL1955099.1
MU986740.1	53234	55157	KAL1955100.1
MU986740.1	56212	56770	KAL1955101.1
MU986740.1	58823	60737	KAL1955102.1
MU986740.1	61223	61826	KAL1955103.1
MU986740.1	62057	62786	KAL1955104.1
MU986740.1	63234	63951	KAL1955105.1
MU986740.1	65013	65793	KAL1955106.1
MU986740.1	67627	70491	KAL1955107.1
MU986740.1	72741	73194	KAL1955108.1
MU986741.1	556	1042	KAL1955054.1
MU986741.1	1170	1470	KAL1955055.1
MU986741.1	1800	2769	KAL1955056.1
MU986741.1	5220	6040	KAL1955057.1
MU986741.1	7094	7778	KAL1955058.1
MU986741.1	8642	9092	KAL1955059.1
MU986741.1	13647	16833	KAL1955060.1
MU986741.1	19754	20249	KAL1955061.1
MU986741.1	20273	21280	KAL1955062.1
MU986741.1	21580	22519	KAL1955063.1
MU986741.1	24049	25763	KAL1955064.1
MU986741.1	26760	27897	KAL1955065.1
MU986741.1	28068	29040	KAL1955066.1
MU986741.1	29620	29975	KAL1955067.1
MU986741.1	30031	31226	KAL1955068.1
MU986741.1	32037	32781	KAL1955069.1
MU986741.1	34928	37349	KAL1955070.1
MU986741.1	37588	41317	KAL1955071.1
MU986741.1	43369	45180	KAL1955072.1
MU986741.1	46229	46609	KAL1955073.1
MU986741.1	48919	49753	KAL1955074.1
MU986741.1	51833	54350	KAL1955075.1
MU986741.1	55210	56864	KAL1955076.1
MU986741.1	58041	59145	KAL1955077.1
MU986741.1	59986	60985	KAL1955078.1
MU986741.1	61444	63079	KAL1955079.1
MU986741.1	64264	64805	KAL1955080.1
MU986741.1	64827	66249	KAL1955081.1
MU986741.1	66389	67355	KAL1955082.1
MU986741.1	67650	70138	KAL1955083.1
MU986741.1	70970	71274	KAL1955084.1
MU986741.1	71659	72060	KAL1955085.1
MU986742.1	40	402	KAL1955021.1
MU986742.1	991	1723	KAL1955022.1
MU986742.1	2732	3245	KAL1955023.1
MU986742.1	5411	9244	KAL1955024.1
MU986742.1	9980	10343	KAL1955025.1
MU986742.1	10375	12790	KAL1955026.1
MU986742.1	13032	14203	KAL1955027.1
MU986742.1	14283	14865	KAL1955028.1
MU986742.1	15925	16590	KAL1955029.1
MU986742.1	17862	20254	KAL1955030.1
MU986742.1	20651	21584	KAL1955031.1
MU986742.1	21909	22761	KAL1955032.1
MU986742.1	23080	24105	KAL1955033.1
MU986742.1	24631	25620	KAL1955034.1
MU986742.1	25729	26776	KAL1955035.1
MU986742.1	27219	27743	KAL1955036.1
MU986742.1	28462	29077	KAL1955037.1
MU986742.1	29839	31909	KAL1955038.1
MU986742.1	36548	37259	KAL1955039.1
MU986742.1	37586	38863	KAL1955040.1
MU986742.1	39429	40802	KAL1955041.1
MU986742.1	41088	44971	KAL1955042.1
MU986742.1	46090	48024	KAL1955043.1
MU986742.1	48799	49433	KAL1955044.1
MU986742.1	49986	50973	KAL1955045.1
MU986742.1	51334	51933	KAL1955046.1
MU986742.1	52690	53657	KAL1955047.1
MU986742.1	54115	54970	KAL1955048.1
MU986742.1	55330	56031	KAL1955049.1
MU986742.1	56735	62636	KAL1955050.1
MU986742.1	63385	68154	KAL1955051.1
MU986742.1	68777	69871	KAL1955052.1
MU986742.1	70399	71561	KAL1955053.1
MU986743.1	198	2133	KAL1954992.1
MU986743.1	4893	5553	KAL1954993.1
MU986743.1	5958	7237	KAL1954994.1
MU986743.1	7397	7812	KAL1954995.1
MU986743.1	9318	13401	KAL1954996.1
MU986743.1	15289	17133	KAL1954997.1
MU986743.1	17647	18405	KAL1954998.1
MU986743.1	19010	20903	KAL1954999.1
MU986743.1	21576	22448	KAL1955000.1
MU986743.1	23199	24820	KAL1955001.1
MU986743.1	24942	25298	KAL1955002.1
MU986743.1	26548	27802	KAL1955003.1
MU986743.1	28000	30921	KAL1955004.1
MU986743.1	32061	34021	KAL1955005.1
MU986743.1	34728	36343	KAL1955006.1
MU986743.1	37337	38774	KAL1955007.1
MU986743.1	39359	41046	KAL1955008.1
MU986743.1	41925	43222	KAL1955009.1
MU986743.1	44371	47523	KAL1955010.1
MU986743.1	48733	50062	KAL1955011.1
MU986743.1	51014	52735	KAL1955012.1
MU986743.1	53314	57936	KAL1955013.1
MU986743.1	58452	59023	KAL1955014.1
MU986743.1	60168	60883	KAL1955015.1
MU986743.1	61535	62864	KAL1955016.1
MU986743.1	63427	65454	KAL1955017.1
MU986743.1	65499	67159	KAL1955018.1
MU986743.1	67947	69919	KAL1955019.1
MU986743.1	70155	70893	KAL1955020.1
MU986744.1	684	4068	KAL1954967.1
MU986744.1	8575	11798	KAL1954968.1
MU986744.1	12757	13474	KAL1954969.1
MU986744.1	14379	15784	KAL1954970.1
MU986744.1	16971	17479	KAL1954971.1
MU986744.1	18910	19589	KAL1954972.1
MU986744.1	19675	19966	KAL1954973.1
MU986744.1	20645	23993	KAL1954974.1
MU986744.1	25175	26496	KAL1954975.1
MU986744.1	27299	28023	KAL1954976.1
MU986744.1	28528	29368	KAL1954977.1
MU986744.1	31075	31537	KAL1954978.1
MU986744.1	32839	33547	KAL1954979.1
MU986744.1	33855	35645	KAL1954980.1
MU986744.1	36326	37130	KAL1954981.1
MU986744.1	38767	39453	KAL1954982.1
MU986744.1	41363	45400	KAL1954983.1
MU986744.1	46259	47705	KAL1954984.1
MU986744.1	48466	50793	KAL1954985.1
MU986744.1	51399	54126	KAL1954986.1
MU986744.1	54904	56059	KAL1954987.1
MU986744.1	56449	58124	KAL1954988.1
MU986744.1	59459	60874	KAL1954989.1
MU986744.1	62285	62911	KAL1954990.1
MU986744.1	67440	70149	KAL1954991.1
MU986745.1	413	3606	KAL1954941.1
MU986745.1	5573	6056	KAL1954942.1
MU986745.1	11037	12267	KAL1954943.1
MU986745.1	13720	14227	KAL1954944.1
MU986745.1	16539	18707	KAL1954945.1
MU986745.1	20370	21544	KAL1954946.1
MU986745.1	22676	24620	KAL1954947.1
MU986745.1	26765	27856	KAL1954948.1
MU986745.1	28496	29481	KAL1954949.1
MU986745.1	30950	32388	KAL1954950.1
MU986745.1	32666	34222	KAL1954951.1
MU986745.1	34668	35676	KAL1954952.1
MU986745.1	36366	37830	KAL1954953.1
MU986745.1	39201	40771	KAL1954954.1
MU986745.1	41298	43877	KAL1954955.1
MU986745.1	44705	46174	KAL1954956.1
MU986745.1	47226	49121	KAL1954957.1
MU986745.1	49891	51631	KAL1954958.1
MU986745.1	52336	53810	KAL1954959.1
MU986745.1	54334	55002	KAL1954960.1
MU986745.1	55369	57922	KAL1954961.1
MU986745.1	58245	59129	KAL1954962.1
MU986745.1	61454	63300	KAL1954963.1
MU986745.1	64191	65120	KAL1954964.1
MU986745.1	65536	66663	KAL1954965.1
MU986745.1	66777	67821	KAL1954966.1
MU986746.1	6249	8037	KAL1954926.1
MU986746.1	8286	8939	KAL1954927.1
MU986746.1	9330	10174	KAL1954928.1
MU986746.1	10540	12847	KAL1954929.1
MU986746.1	32976	33591	KAL1954930.1
MU986746.1	39154	39838	KAL1954931.1
MU986746.1	39916	40348	KAL1954932.1
MU986746.1	40700	41039	KAL1954933.1
MU986746.1	41404	42039	KAL1954934.1
MU986746.1	46709	48326	KAL1954935.1
MU986746.1	50490	52324	KAL1954936.1
MU986746.1	55872	56615	KAL1954937.1
MU986746.1	56784	57112	KAL1954938.1
MU986746.1	59946	60319	KAL1954939.1
MU986746.1	65296	68082	KAL1954940.1
MU986747.1	4474	5881	KAL1954903.1
MU986747.1	6501	7518	KAL1954904.1
MU986747.1	8930	9479	KAL1954905.1
MU986747.1	10894	18248	KAL1954906.1
MU986747.1	18966	20794	KAL1954907.1
MU986747.1	22051	25297	KAL1954908.1
MU986747.1	26902	28291	KAL1954909.1
MU986747.1	30194	32521	KAL1954910.1
MU986747.1	33178	34830	KAL1954911.1
MU986747.1	34939	35612	KAL1954912.1
MU986747.1	37108	39287	KAL1954913.1
MU986747.1	39481	41581	KAL1954914.1
MU986747.1	43945	45163	KAL1954915.1
MU986747.1	46616	48348	KAL1954916.1
MU986747.1	49295	49902	KAL1954917.1
MU986747.1	50691	50972	KAL1954918.1
MU986747.1	51784	52195	KAL1954919.1
MU986747.1	52383	53122	KAL1954920.1
MU986747.1	54196	56889	KAL1954921.1
MU986747.1	58394	58967	KAL1954922.1
MU986747.1	59373	61267	KAL1954923.1
MU986747.1	64609	65286	KAL1954924.1
MU986747.1	65693	66013	KAL1954925.1
MU986748.1	348	1556	KAL1954876.1
MU986748.1	2056	2704	KAL1954877.1
MU986748.1	3064	8670	KAL1954878.1
MU986748.1	9541	10773	KAL1954879.1
MU986748.1	12246	14057	KAL1954880.1
MU986748.1	15621	17405	KAL1954881.1
MU986748.1	19155	19978	KAL1954882.1
MU986748.1	20613	21975	KAL1954883.1
MU986748.1	22294	22688	KAL1954884.1
MU986748.1	23448	25850	KAL1954885.1
MU986748.1	27003	27858	KAL1954886.1
MU986748.1	27967	28238	KAL1954887.1
MU986748.1	29222	30589	KAL1954888.1
MU986748.1	32851	35576	KAL1954889.1
MU986748.1	36051	36645	KAL1954890.1
MU986748.1	37135	38882	KAL1954891.1
MU986748.1	39795	40404	KAL1954892.1
MU986748.1	40494	41994	KAL1954893.1
MU986748.1	43140	43722	KAL1954894.1
MU986748.1	43950	45103	KAL1954895.1
MU986748.1	45899	47747	KAL1954896.1
MU986748.1	51117	51843	KAL1954897.1
MU986748.1	52460	54392	KAL1954898.1
MU986748.1	54759	55046	KAL1954899.1
MU986748.1	55337	55711	KAL1954900.1
MU986748.1	57218	58814	KAL1954901.1
MU986748.1	62258	66489	KAL1954902.1
MU986749.1	75	687	KAL1954850.1
MU986749.1	2045	5153	KAL1954851.1
MU986749.1	8616	9117	KAL1954852.1
MU986749.1	10441	11639	KAL1954853.1
MU986749.1	12126	13058	KAL1954854.1
MU986749.1	14282	14710	KAL1954855.1
MU986749.1	16236	18584	KAL1954856.1
MU986749.1	22405	22981	KAL1954857.1
MU986749.1	23002	23461	KAL1954858.1
MU986749.1	25237	25885	KAL1954859.1
MU986749.1	26366	27235	KAL1954860.1
MU986749.1	29509	31378	KAL1954861.1
MU986749.1	32427	34154	KAL1954862.1
MU986749.1	35364	36684	KAL1954863.1
MU986749.1	37853	38348	KAL1954864.1
MU986749.1	39921	40804	KAL1954865.1
MU986749.1	41558	45544	KAL1954866.1
MU986749.1	46222	51051	KAL1954867.1
MU986749.1	51533	52617	KAL1954868.1
MU986749.1	53129	54183	KAL1954869.1
MU986749.1	55785	56170	KAL1954870.1
MU986749.1	56179	58310	KAL1954871.1
MU986749.1	59058	59538	KAL1954872.1
MU986749.1	63077	63401	KAL1954873.1
MU986749.1	64779	65256	KAL1954874.1
MU986749.1	66088	67889	KAL1954875.1
MU986750.1	1166	3290	KAL1954830.1
MU986750.1	3771	6228	KAL1954831.1
MU986750.1	6769	7057	KAL1954832.1
MU986750.1	7794	8657	KAL1954833.1
MU986750.1	9429	10242	KAL1954834.1
MU986750.1	11483	13412	KAL1954835.1
MU986750.1	14379	15690	KAL1954836.1
MU986750.1	18172	18555	KAL1954837.1
MU986750.1	18989	21935	KAL1954838.1
MU986750.1	22850	24460	KAL1954839.1
MU986750.1	26332	30262	KAL1954840.1
MU986750.1	32079	32407	KAL1954841.1
MU986750.1	34419	38383	KAL1954842.1
MU986750.1	39261	41505	KAL1954843.1
MU986750.1	45360	47912	KAL1954844.1
MU986750.1	49514	52545	KAL1954845.1
MU986750.1	53126	53681	KAL1954846.1
MU986750.1	56234	56715	KAL1954847.1
MU986750.1	59495	60519	KAL1954848.1
MU986750.1	65510	67438	KAL1954849.1
MU986751.1	3546	3864	KAL1954808.1
MU986751.1	7630	8768	KAL1954809.1
MU986751.1	11571	12872	KAL1954810.1
MU986751.1	13360	13867	KAL1954811.1
MU986751.1	17183	18746	KAL1954812.1
MU986751.1	19777	22144	KAL1954813.1
MU986751.1	22453	26193	KAL1954814.1
MU986751.1	27032	27307	KAL1954815.1
MU986751.1	27790	32326	KAL1954816.1
MU986751.1	32889	33240	KAL1954817.1
MU986751.1	35203	36154	KAL1954818.1
MU986751.1	36887	38735	KAL1954819.1
MU986751.1	40173	40785	KAL1954820.1
MU986751.1	42127	44125	KAL1954821.1
MU986751.1	46872	50709	KAL1954822.1
MU986751.1	52010	54633	KAL1954823.1
MU986751.1	55135	55447	KAL1954824.1
MU986751.1	56151	58135	KAL1954825.1
MU986751.1	58273	59727	KAL1954826.1
MU986751.1	60101	61796	KAL1954827.1
MU986751.1	64956	67099	KAL1954828.1
MU986751.1	67276	67594	KAL1954829.1
MU986752.1	414	3195	KAL1954788.1
MU986752.1	3738	6705	KAL1954789.1
MU986752.1	7299	12597	KAL1954790.1
MU986752.1	13563	14451	KAL1954791.1
MU986752.1	14855	16978	KAL1954792.1
MU986752.1	17659	19612	KAL1954793.1
MU986752.1	20109	21990	KAL1954794.1
MU986752.1	24673	24997	KAL1954795.1
MU986752.1	28597	31600	KAL1954796.1
MU986752.1	32100	32913	KAL1954797.1
MU986752.1	33389	35874	KAL1954798.1
MU986752.1	36360	37274	KAL1954799.1
MU986752.1	38902	40893	KAL1954800.1
MU986752.1	41574	42045	KAL1954801.1
MU986752.1	42106	48121	KAL1954802.1
MU986752.1	48564	50666	KAL1954803.1
MU986752.1	51203	53733	KAL1954804.1
MU986752.1	54291	56803	KAL1954805.1
MU986752.1	58323	63095	KAL1954806.1
MU986752.1	64247	65963	KAL1954807.1
MU986753.1	2233	2765	KAL1954764.1
MU986753.1	2911	4226	KAL1954765.1
MU986753.1	5171	5776	KAL1954766.1
MU986753.1	7673	9292	KAL1954767.1
MU986753.1	9857	11069	KAL1954768.1
MU986753.1	12038	13008	KAL1954769.1
MU986753.1	13132	13679	KAL1954770.1
MU986753.1	14798	19209	KAL1954771.1
MU986753.1	20798	23427	KAL1954772.1
MU986753.1	24649	27187	KAL1954773.1
MU986753.1	29947	30937	KAL1954774.1
MU986753.1	31547	33323	KAL1954775.1
MU986753.1	35181	35907	KAL1954776.1
MU986753.1	36540	37391	KAL1954777.1
MU986753.1	40524	41990	KAL1954778.1
MU986753.1	43063	43399	KAL1954779.1
MU986753.1	44234	44507	KAL1954780.1
MU986753.1	44586	46430	KAL1954781.1
MU986753.1	47307	47859	KAL1954782.1
MU986753.1	48368	49316	KAL1954783.1
MU986753.1	49629	50571	KAL1954784.1
MU986753.1	50963	52822	KAL1954785.1
MU986753.1	55276	56116	KAL1954786.1
MU986753.1	60366	65624	KAL1954787.1
MU986754.1	559	1546	KAL1954736.1
MU986754.1	2437	3815	KAL1954737.1
MU986754.1	4251	5172	KAL1954738.1
MU986754.1	6133	7363	KAL1954739.1
MU986754.1	7772	8951	KAL1954740.1
MU986754.1	9189	10164	KAL1954741.1
MU986754.1	11451	12234	KAL1954742.1
MU986754.1	12799	14398	KAL1954743.1
MU986754.1	15728	17753	KAL1954744.1
MU986754.1	18825	20790	KAL1954745.1
MU986754.1	21259	22694	KAL1954746.1
MU986754.1	24112	24790	KAL1954747.1
MU986754.1	27905	30117	KAL1954748.1
MU986754.1	31304	32259	KAL1954749.1
MU986754.1	34701	36068	KAL1954750.1
MU986754.1	36917	38923	KAL1954751.1
MU986754.1	39521	41061	KAL1954752.1
MU986754.1	41455	42430	KAL1954753.1
MU986754.1	43121	44351	KAL1954754.1
MU986754.1	44802	45951	KAL1954755.1
MU986754.1	46905	47298	KAL1954756.1
MU986754.1	49394	51412	KAL1954757.1
MU986754.1	52980	55700	KAL1954758.1
MU986754.1	55790	56605	KAL1954759.1
MU986754.1	57635	60580	KAL1954760.1
MU986754.1	62499	63186	KAL1954761.1
MU986754.1	64160	64619	KAL1954762.1
MU986754.1	64793	65375	KAL1954763.1
MU986755.1	1499	2072	KAL1954711.1
MU986755.1	2982	4765	KAL1954712.1
MU986755.1	5554	7880	KAL1954713.1
MU986755.1	9359	11866	KAL1954714.1
MU986755.1	13519	15109	KAL1954715.1
MU986755.1	16340	16985	KAL1954716.1
MU986755.1	17034	18121	KAL1954717.1
MU986755.1	18228	18852	KAL1954718.1
MU986755.1	19213	19681	KAL1954719.1
MU986755.1	21147	21762	KAL1954720.1
MU986755.1	23510	24353	KAL1954721.1
MU986755.1	25450	26966	KAL1954722.1
MU986755.1	29093	30439	KAL1954723.1
MU986755.1	31368	32843	KAL1954724.1
MU986755.1	33366	34128	KAL1954725.1
MU986755.1	36697	37192	KAL1954726.1
MU986755.1	37673	38728	KAL1954727.1
MU986755.1	39049	40367	KAL1954728.1
MU986755.1	41940	44054	KAL1954729.1
MU986755.1	44988	45837	KAL1954730.1
MU986755.1	46430	47237	KAL1954731.1
MU986755.1	50367	55452	KAL1954732.1
MU986755.1	55784	56240	KAL1954733.1
MU986755.1	57317	57594	KAL1954734.1
MU986755.1	61938	62550	KAL1954735.1
MU986756.1	1488	2884	KAL1954685.1
MU986756.1	4565	8132	KAL1954686.1
MU986756.1	8460	12011	KAL1954687.1
MU986756.1	12715	13311	KAL1954688.1
MU986756.1	13620	14725	KAL1954689.1
MU986756.1	14975	15764	KAL1954690.1
MU986756.1	16233	17504	KAL1954691.1
MU986756.1	18221	20343	KAL1954692.1
MU986756.1	20387	20754	KAL1954693.1
MU986756.1	21253	22019	KAL1954694.1
MU986756.1	23051	23735	KAL1954695.1
MU986756.1	24905	26688	KAL1954696.1
MU986756.1	28647	31579	KAL1954697.1
MU986756.1	32722	33541	KAL1954698.1
MU986756.1	34377	36410	KAL1954699.1
MU986756.1	36953	38903	KAL1954700.1
MU986756.1	39859	41852	KAL1954701.1
MU986756.1	42892	44450	KAL1954702.1
MU986756.1	45498	51133	KAL1954703.1
MU986756.1	51486	53171	KAL1954704.1
MU986756.1	53972	55796	KAL1954705.1
MU986756.1	55888	57520	KAL1954706.1
MU986756.1	57943	59366	KAL1954707.1
MU986756.1	59770	60433	KAL1954708.1
MU986756.1	61104	62185	KAL1954709.1
MU986756.1	62558	63198	KAL1954710.1
MU986757.1	1806	7400	KAL1954663.1
MU986757.1	9062	12094	KAL1954664.1
MU986757.1	12502	14984	KAL1954665.1
MU986757.1	15422	19022	KAL1954666.1
MU986757.1	19325	20143	KAL1954667.1
MU986757.1	20457	22181	KAL1954668.1
MU986757.1	22429	23919	KAL1954669.1
MU986757.1	24312	26328	KAL1954670.1
MU986757.1	28260	30900	KAL1954671.1
MU986757.1	31015	32563	KAL1954672.1
MU986757.1	33399	35280	KAL1954673.1
MU986757.1	36352	36909	KAL1954674.1
MU986757.1	38651	38954	KAL1954675.1
MU986757.1	40764	41268	KAL1954676.1
MU986757.1	42556	44378	KAL1954677.1
MU986757.1	45238	45516	KAL1954678.1
MU986757.1	46115	49141	KAL1954679.1
MU986757.1	49634	52187	KAL1954680.1
MU986757.1	52926	54140	KAL1954681.1
MU986757.1	54587	57426	KAL1954682.1
MU986757.1	58814	61653	KAL1954683.1
MU986757.1	62330	63340	KAL1954684.1
MU986758.1	3128	3488	KAL1954643.1
MU986758.1	5452	5754	KAL1954644.1
MU986758.1	6123	6907	KAL1954645.1
MU986758.1	9498	11673	KAL1954646.1
MU986758.1	14383	16535	KAL1954647.1
MU986758.1	16870	18813	KAL1954648.1
MU986758.1	20063	21543	KAL1954649.1
MU986758.1	22027	23314	KAL1954650.1
MU986758.1	26407	27304	KAL1954651.1
MU986758.1	28434	29707	KAL1954652.1
MU986758.1	30853	35884	KAL1954653.1
MU986758.1	36801	39135	KAL1954654.1
MU986758.1	40256	42811	KAL1954655.1
MU986758.1	43160	45075	KAL1954656.1
MU986758.1	46020	46941	KAL1954657.1
MU986758.1	47708	48251	KAL1954658.1
MU986758.1	50068	52712	KAL1954659.1
MU986758.1	54877	55711	KAL1954660.1
MU986758.1	56392	60485	KAL1954661.1
MU986758.1	60733	62392	KAL1954662.1
MU986759.1	2409	4391	KAL1954616.1
MU986759.1	5461	6456	KAL1954617.1
MU986759.1	7260	8154	KAL1954618.1
MU986759.1	8537	12626	KAL1954619.1
MU986759.1	13546	15176	KAL1954620.1
MU986759.1	15889	17660	KAL1954621.1
MU986759.1	18598	19830	KAL1954622.1
MU986759.1	20548	22213	KAL1954623.1
MU986759.1	22951	26058	KAL1954624.1
MU986759.1	26686	27316	KAL1954625.1
MU986759.1	28573	28876	KAL1954626.1
MU986759.1	29583	31706	KAL1954627.1
MU986759.1	32823	33130	KAL1954628.1
MU986759.1	34914	36252	KAL1954629.1
MU986759.1	37035	37547	KAL1954630.1
MU986759.1	37589	38179	KAL1954631.1
MU986759.1	39287	39641	KAL1954632.1
MU986759.1	39823	42344	KAL1954633.1
MU986759.1	43257	44322	KAL1954634.1
MU986759.1	44703	45438	KAL1954635.1
MU986759.1	45968	48617	KAL1954636.1
MU986759.1	49048	51035	KAL1954637.1
MU986759.1	51354	52797	KAL1954638.1
MU986759.1	55214	55624	KAL1954639.1
MU986759.1	55915	56849	KAL1954640.1
MU986759.1	56993	58194	KAL1954641.1
MU986759.1	59110	60640	KAL1954642.1
MU986760.1	365	947	KAL1954589.1
MU986760.1	1946	3861	KAL1954590.1
MU986760.1	4636	6099	KAL1954591.1
MU986760.1	6821	9395	KAL1954592.1
MU986760.1	9786	10161	KAL1954593.1
MU986760.1	10527	12517	KAL1954594.1
MU986760.1	12965	13351	KAL1954595.1
MU986760.1	13901	14976	KAL1954596.1
MU986760.1	15869	17652	KAL1954597.1
MU986760.1	18159	19138	KAL1954598.1
MU986760.1	19713	20888	KAL1954599.1
MU986760.1	21965	22486	KAL1954600.1
MU986760.1	23768	24921	KAL1954601.1
MU986760.1	25666	28801	KAL1954602.1
MU986760.1	28981	31774	KAL1954603.1
MU986760.1	35447	36347	KAL1954604.1
MU986760.1	36813	37662	KAL1954605.1
MU986760.1	38457	40248	KAL1954606.1
MU986760.1	40889	43045	KAL1954607.1
MU986760.1	44313	46303	KAL1954608.1
MU986760.1	46958	47348	KAL1954609.1
MU986760.1	47827	48737	KAL1954610.1
MU986760.1	50622	52133	KAL1954611.1
MU986760.1	52144	52832	KAL1954612.1
MU986760.1	54273	57452	KAL1954613.1
MU986760.1	58599	59578	KAL1954614.1
MU986760.1	59904	61462	KAL1954615.1
MU986761.1	965	4762	KAL1954576.1
MU986761.1	6565	7302	KAL1954577.1
MU986761.1	7806	9002	KAL1954578.1
MU986761.1	10961	28252	KAL1954579.1
MU986761.1	28956	30361	KAL1954580.1
MU986761.1	30901	33714	KAL1954581.1
MU986761.1	35093	37885	KAL1954582.1
MU986761.1	44425	44929	KAL1954583.1
MU986761.1	45864	53050	KAL1954584.1
MU986761.1	54938	55365	KAL1954585.1
MU986761.1	56391	56767	KAL1954586.1
MU986761.1	56803	59819	KAL1954587.1
MU986761.1	61007	61596	KAL1954588.1
MU986762.1	287	883	KAL1954562.1
MU986762.1	10317	14160	KAL1954563.1
MU986762.1	19122	19581	KAL1954564.1
MU986762.1	24094	24371	KAL1954565.1
MU986762.1	29954	31155	KAL1954566.1
MU986762.1	32198	33415	KAL1954567.1
MU986762.1	35645	36192	KAL1954568.1
MU986762.1	39739	40258	KAL1954569.1
MU986762.1	40551	41052	KAL1954570.1
MU986762.1	41976	43692	KAL1954571.1
MU986762.1	44405	46733	KAL1954572.1
MU986762.1	51085	53118	KAL1954573.1
MU986762.1	53376	55317	KAL1954574.1
MU986762.1	55341	56076	KAL1954575.1
MU986763.1	2330	4351	KAL1954542.1
MU986763.1	5360	6949	KAL1954543.1
MU986763.1	8923	10340	KAL1954544.1
MU986763.1	13816	15151	KAL1954545.1
MU986763.1	15597	16842	KAL1954546.1
MU986763.1	19563	22510	KAL1954547.1
MU986763.1	23087	25369	KAL1954548.1
MU986763.1	26119	27817	KAL1954549.1
MU986763.1	28166	30189	KAL1954550.1
MU986763.1	30979	34554	KAL1954551.1
MU986763.1	36710	37844	KAL1954552.1
MU986763.1	38797	40655	KAL1954553.1
MU986763.1	43303	44953	KAL1954554.1
MU986763.1	47209	47767	KAL1954555.1
MU986763.1	48008	48538	KAL1954556.1
MU986763.1	49351	51073	KAL1954557.1
MU986763.1	51912	55777	KAL1954558.1
MU986763.1	56120	56865	KAL1954559.1
MU986763.1	57321	58455	KAL1954560.1
MU986763.1	59052	61485	KAL1954561.1
MU986764.1	3014	3539	KAL1954513.1
MU986764.1	3831	4572	KAL1954514.1
MU986764.1	4669	5049	KAL1954515.1
MU986764.1	6049	6868	KAL1954516.1
MU986764.1	7864	8607	KAL1954517.1
MU986764.1	10656	12597	KAL1954518.1
MU986764.1	13129	19393	KAL1954519.1
MU986764.1	19899	20705	KAL1954520.1
MU986764.1	22186	23178	KAL1954521.1
MU986764.1	24695	25892	KAL1954522.1
MU986764.1	27289	27757	KAL1954523.1
MU986764.1	28516	28851	KAL1954524.1
MU986764.1	29982	30753	KAL1954525.1
MU986764.1	30973	31858	KAL1954526.1
MU986764.1	34266	34662	KAL1954527.1
MU986764.1	38433	38949	KAL1954528.1
MU986764.1	39174	39912	KAL1954529.1
MU986764.1	41277	41644	KAL1954530.1
MU986764.1	42650	42974	KAL1954531.1
MU986764.1	43714	44700	KAL1954532.1
MU986764.1	47133	47419	KAL1954533.1
MU986764.1	48244	48834	KAL1954534.1
MU986764.1	50439	50823	KAL1954535.1
MU986764.1	51633	52116	KAL1954536.1
MU986764.1	52160	52585	KAL1954537.1
MU986764.1	53136	53655	KAL1954538.1
MU986764.1	54166	55790	KAL1954539.1
MU986764.1	57598	58126	KAL1954540.1
MU986764.1	59955	62070	KAL1954541.1
MU986765.1	450	2034	KAL1954491.1
MU986765.1	3174	4997	KAL1954492.1
MU986765.1	5713	9147	KAL1954493.1
MU986765.1	9797	10988	KAL1954494.1
MU986765.1	11469	17958	KAL1954495.1
MU986765.1	18194	18845	KAL1954496.1
MU986765.1	21490	22357	KAL1954497.1
MU986765.1	23256	25521	KAL1954498.1
MU986765.1	26860	27209	KAL1954499.1
MU986765.1	29653	31391	KAL1954500.1
MU986765.1	31973	32729	KAL1954501.1
MU986765.1	36088	36839	KAL1954502.1
MU986765.1	37280	40248	KAL1954503.1
MU986765.1	41718	42744	KAL1954504.1
MU986765.1	43541	43836	KAL1954505.1
MU986765.1	44491	45378	KAL1954506.1
MU986765.1	45697	48332	KAL1954507.1
MU986765.1	48765	49545	KAL1954508.1
MU986765.1	49887	51723	KAL1954509.1
MU986765.1	54815	55274	KAL1954510.1
MU986765.1	56030	56483	KAL1954511.1
MU986765.1	59947	61858	KAL1954512.1
MU986766.1	6862	7333	KAL1954482.1
MU986766.1	14418	15560	KAL1954483.1
MU986766.1	15748	17827	KAL1954484.1
MU986766.1	21951	22992	KAL1954485.1
MU986766.1	32561	33790	KAL1954486.1
MU986766.1	34869	35166	KAL1954487.1
MU986766.1	36959	37340	KAL1954488.1
MU986766.1	43967	45718	KAL1954489.1
MU986766.1	54432	54699	KAL1954490.1
MU986767.1	409	1661	KAL1954457.1
MU986767.1	2699	3103	KAL1954458.1
MU986767.1	4642	5804	KAL1954459.1
MU986767.1	5944	6514	KAL1954460.1
MU986767.1	8054	9014	KAL1954461.1
MU986767.1	9861	11713	KAL1954462.1
MU986767.1	12114	14401	KAL1954463.1
MU986767.1	15731	17780	KAL1954464.1
MU986767.1	19195	19476	KAL1954465.1
MU986767.1	20660	21968	KAL1954466.1
MU986767.1	23567	25687	KAL1954467.1
MU986767.1	26537	29486	KAL1954468.1
MU986767.1	30269	30746	KAL1954469.1
MU986767.1	30807	33404	KAL1954470.1
MU986767.1	35539	38849	KAL1954471.1
MU986767.1	39631	40257	KAL1954472.1
MU986767.1	40758	41578	KAL1954473.1
MU986767.1	41790	42879	KAL1954474.1
MU986767.1	43889	45752	KAL1954475.1
MU986767.1	46606	47669	KAL1954476.1
MU986767.1	48354	50127	KAL1954477.1
MU986767.1	50464	51469	KAL1954478.1
MU986767.1	51938	54198	KAL1954479.1
MU986767.1	55262	55963	KAL1954480.1
MU986767.1	58961	59426	KAL1954481.1
MU986768.1	1261	2474	KAL1954434.1
MU986768.1	5418	7470	KAL1954435.1
MU986768.1	7741	8278	KAL1954436.1
MU986768.1	9055	11725	KAL1954437.1
MU986768.1	12626	13957	KAL1954438.1
MU986768.1	14848	15145	KAL1954439.1
MU986768.1	17526	19547	KAL1954440.1
MU986768.1	19837	21607	KAL1954441.1
MU986768.1	22792	25086	KAL1954442.1
MU986768.1	26049	28086	KAL1954443.1
MU986768.1	28642	29792	KAL1954444.1
MU986768.1	30182	30770	KAL1954445.1
MU986768.1	31815	33357	KAL1954446.1
MU986768.1	33429	33915	KAL1954447.1
MU986768.1	34222	35528	KAL1954448.1
MU986768.1	35563	36051	KAL1954449.1
MU986768.1	36508	39063	KAL1954450.1
MU986768.1	39399	41071	KAL1954451.1
MU986768.1	41397	42449	KAL1954452.1
MU986768.1	43882	46255	KAL1954453.1
MU986768.1	48154	51043	KAL1954454.1
MU986768.1	51473	52589	KAL1954455.1
MU986768.1	53205	60042	KAL1954456.1
MU986769.1	657	2693	KAL1954411.1
MU986769.1	3752	4238	KAL1954412.1
MU986769.1	4680	5862	KAL1954413.1
MU986769.1	6630	7100	KAL1954414.1
MU986769.1	7891	9391	KAL1954415.1
MU986769.1	10023	11344	KAL1954416.1
MU986769.1	11963	13598	KAL1954417.1
MU986769.1	14266	17605	KAL1954418.1
MU986769.1	17835	18303	KAL1954419.1
MU986769.1	18981	19269	KAL1954420.1
MU986769.1	19365	20190	KAL1954421.1
MU986769.1	22251	23773	KAL1954422.1
MU986769.1	23829	24266	KAL1954423.1
MU986769.1	24272	24797	KAL1954424.1
MU986769.1	26241	29235	KAL1954425.1
MU986769.1	30101	31583	KAL1954426.1
MU986769.1	35743	39683	KAL1954427.1
MU986769.1	41561	43556	KAL1954428.1
MU986769.1	44276	45778	KAL1954429.1
MU986769.1	46646	49751	KAL1954430.1
MU986769.1	51520	53854	KAL1954431.1
MU986769.1	54608	55822	KAL1954432.1
MU986769.1	56995	59177	KAL1954433.1
MU986770.1	345	4229	KAL1954389.1
MU986770.1	4887	8255	KAL1954390.1
MU986770.1	9884	10571	KAL1954391.1
MU986770.1	11081	13641	KAL1954392.1
MU986770.1	14915	15308	KAL1954393.1
MU986770.1	17695	18663	KAL1954394.1
MU986770.1	19088	20056	KAL1954395.1
MU986770.1	21130	21769	KAL1954396.1
MU986770.1	22818	25293	KAL1954397.1
MU986770.1	25384	26707	KAL1954398.1
MU986770.1	27218	28356	KAL1954399.1
MU986770.1	29569	31166	KAL1954400.1
MU986770.1	31477	34112	KAL1954401.1
MU986770.1	36939	38502	KAL1954402.1
MU986770.1	40226	42497	KAL1954403.1
MU986770.1	43008	44918	KAL1954404.1
MU986770.1	44938	45283	KAL1954405.1
MU986770.1	46820	47109	KAL1954406.1
MU986770.1	49116	53338	KAL1954407.1
MU986770.1	53511	54025	KAL1954408.1
MU986770.1	55186	57448	KAL1954409.1
MU986770.1	59159	59468	KAL1954410.1
MU986771.1	1666	3685	KAL1954360.1
MU986771.1	4502	6295	KAL1954361.1
MU986771.1	7631	9274	KAL1954362.1
MU986771.1	11217	11563	KAL1954363.1
MU986771.1	12340	13195	KAL1954364.1
MU986771.1	13434	14532	KAL1954365.1
MU986771.1	15823	17870	KAL1954366.1
MU986771.1	19672	22172	KAL1954367.1
MU986771.1	22473	23235	KAL1954368.1
MU986771.1	23288	24874	KAL1954369.1
MU986771.1	25194	26316	KAL1954370.1
MU986771.1	26952	28002	KAL1954371.1
MU986771.1	30454	32665	KAL1954372.1
MU986771.1	34378	35118	KAL1954373.1
MU986771.1	35139	35631	KAL1954374.1
MU986771.1	36264	37770	KAL1954375.1
MU986771.1	38667	39013	KAL1954376.1
MU986771.1	39103	40600	KAL1954377.1
MU986771.1	41522	42060	KAL1954378.1
MU986771.1	42599	43413	KAL1954379.1
MU986771.1	43639	43950	KAL1954380.1
MU986771.1	44535	45453	KAL1954381.1
MU986771.1	46265	47433	KAL1954382.1
MU986771.1	47533	48202	KAL1954383.1
MU986771.1	48653	49157	KAL1954384.1
MU986771.1	49440	49862	KAL1954385.1
MU986771.1	50935	51834	KAL1954386.1
MU986771.1	54933	56233	KAL1954387.1
MU986771.1	58799	59202	KAL1954388.1
MU986772.1	3563	4883	KAL1954338.1
MU986772.1	5959	6404	KAL1954339.1
MU986772.1	7633	9170	KAL1954340.1
MU986772.1	10057	11001	KAL1954341.1
MU986772.1	12445	14024	KAL1954342.1
MU986772.1	15138	15990	KAL1954343.1
MU986772.1	18527	18898	KAL1954344.1
MU986772.1	18983	19280	KAL1954345.1
MU986772.1	19645	22111	KAL1954346.1
MU986772.1	23626	24632	KAL1954347.1
MU986772.1	24939	27593	KAL1954348.1
MU986772.1	29250	29859	KAL1954349.1
MU986772.1	30797	31597	KAL1954350.1
MU986772.1	32446	32809	KAL1954351.1
MU986772.1	33915	34415	KAL1954352.1
MU986772.1	36660	39746	KAL1954353.1
MU986772.1	41554	43678	KAL1954354.1
MU986772.1	43726	44281	KAL1954355.1
MU986772.1	47205	50946	KAL1954356.1
MU986772.1	51796	52330	KAL1954357.1
MU986772.1	52370	55262	KAL1954358.1
MU986772.1	56960	57343	KAL1954359.1
MU986773.1	403	1740	KAL1954313.1
MU986773.1	1996	3583	KAL1954314.1
MU986773.1	3937	6436	KAL1954315.1
MU986773.1	8095	12322	KAL1954316.1
MU986773.1	13407	16711	KAL1954317.1
MU986773.1	16771	17107	KAL1954318.1
MU986773.1	22305	23328	KAL1954319.1
MU986773.1	23555	23823	KAL1954320.1
MU986773.1	24729	25884	KAL1954321.1
MU986773.1	27711	28640	KAL1954322.1
MU986773.1	28882	29472	KAL1954323.1
MU986773.1	29638	30030	KAL1954324.1
MU986773.1	30097	33063	KAL1954325.1
MU986773.1	34382	35066	KAL1954326.1
MU986773.1	35640	36086	KAL1954327.1
MU986773.1	36262	36832	KAL1954328.1
MU986773.1	37398	37905	KAL1954329.1
MU986773.1	37960	38416	KAL1954330.1
MU986773.1	39149	40817	KAL1954331.1
MU986773.1	40958	41414	KAL1954332.1
MU986773.1	41484	43535	KAL1954333.1
MU986773.1	48459	52444	KAL1954334.1
MU986773.1	52963	53401	KAL1954335.1
MU986773.1	54938	56254	KAL1954336.1
MU986773.1	56685	57742	KAL1954337.1
MU986774.1	2041	2554	KAL1954302.1
MU986774.1	3416	5143	KAL1954303.1
MU986774.1	5661	6403	KAL1954304.1
MU986774.1	13401	14256	KAL1954305.1
MU986774.1	22625	23145	KAL1954306.1
MU986774.1	42003	42789	KAL1954307.1
MU986774.1	44098	45409	KAL1954308.1
MU986774.1	45522	45930	KAL1954309.1
MU986774.1	48732	50928	KAL1954310.1
MU986774.1	51304	51998	KAL1954311.1
MU986774.1	53151	55693	KAL1954312.1
MU986775.1	3868	5863	KAL1954281.1
MU986775.1	7956	9246	KAL1954282.1
MU986775.1	9700	10750	KAL1954283.1
MU986775.1	11089	11599	KAL1954284.1
MU986775.1	12786	14412	KAL1954285.1
MU986775.1	15009	15362	KAL1954286.1
MU986775.1	15480	16858	KAL1954287.1
MU986775.1	17442	19436	KAL1954288.1
MU986775.1	19637	21155	KAL1954289.1
MU986775.1	21399	22821	KAL1954290.1
MU986775.1	23193	23749	KAL1954291.1
MU986775.1	24310	26698	KAL1954292.1
MU986775.1	27730	28201	KAL1954293.1
MU986775.1	30490	31336	KAL1954294.1
MU986775.1	35818	36610	KAL1954295.1
MU986775.1	37017	39932	KAL1954296.1
MU986775.1	41347	42013	KAL1954297.1
MU986775.1	45522	46584	KAL1954298.1
MU986775.1	49149	51314	KAL1954299.1
MU986775.1	52441	55022	KAL1954300.1
MU986775.1	55976	56361	KAL1954301.1
MU986776.1	4779	7003	KAL1954258.1
MU986776.1	7960	8549	KAL1954259.1
MU986776.1	9691	10723	KAL1954260.1
MU986776.1	12882	13245	KAL1954261.1
MU986776.1	15882	16393	KAL1954262.1
MU986776.1	18385	21835	KAL1954263.1
MU986776.1	23197	24436	KAL1954264.1
MU986776.1	25098	25886	KAL1954265.1
MU986776.1	26519	28166	KAL1954266.1
MU986776.1	28712	30575	KAL1954267.1
MU986776.1	32234	34198	KAL1954268.1
MU986776.1	34271	34615	KAL1954269.1
MU986776.1	34680	36038	KAL1954270.1
MU986776.1	36133	36914	KAL1954271.1
MU986776.1	37514	38712	KAL1954272.1
MU986776.1	39353	40854	KAL1954273.1
MU986776.1	42034	42848	KAL1954274.1
MU986776.1	43724	44475	KAL1954275.1
MU986776.1	44587	46414	KAL1954276.1
MU986776.1	47341	48568	KAL1954277.1
MU986776.1	49348	50633	KAL1954278.1
MU986776.1	51830	52790	KAL1954279.1
MU986776.1	53133	54187	KAL1954280.1
MU986777.1	1631	2360	KAL1954234.1
MU986777.1	2638	3825	KAL1954235.1
MU986777.1	6111	7810	KAL1954236.1
MU986777.1	10616	11885	KAL1954237.1
MU986777.1	13303	14521	KAL1954238.1
MU986777.1	15802	16996	KAL1954239.1
MU986777.1	18771	19176	KAL1954240.1
MU986777.1	22187	23519	KAL1954241.1
MU986777.1	23877	25367	KAL1954242.1
MU986777.1	25936	26953	KAL1954243.1
MU986777.1	27152	28063	KAL1954244.1
MU986777.1	28421	29165	KAL1954245.1
MU986777.1	29641	31931	KAL1954246.1
MU986777.1	32895	33668	KAL1954247.1
MU986777.1	34455	34944	KAL1954248.1
MU986777.1	35819	36715	KAL1954249.1
MU986777.1	37939	38297	KAL1954250.1
MU986777.1	39360	40415	KAL1954251.1
MU986777.1	40858	41186	KAL1954252.1
MU986777.1	41235	42035	KAL1954253.1
MU986777.1	44007	46500	KAL1954254.1
MU986777.1	47673	48195	KAL1954255.1
MU986777.1	50386	50765	KAL1954256.1
MU986777.1	51966	52421	KAL1954257.1
MU986778.1	38	506	KAL1954211.1
MU986778.1	2153	2678	KAL1954212.1
MU986778.1	2997	4167	KAL1954213.1
MU986778.1	4240	5692	KAL1954214.1
MU986778.1	6082	6592	KAL1954215.1
MU986778.1	7131	8944	KAL1954216.1
MU986778.1	9663	11640	KAL1954217.1
MU986778.1	12716	13415	KAL1954218.1
MU986778.1	15319	21910	KAL1954219.1
MU986778.1	22480	24321	KAL1954220.1
MU986778.1	26722	27505	KAL1954221.1
MU986778.1	28198	28829	KAL1954222.1
MU986778.1	29374	30426	KAL1954223.1
MU986778.1	33972	34680	KAL1954224.1
MU986778.1	36286	37873	KAL1954225.1
MU986778.1	38172	39245	KAL1954226.1
MU986778.1	40958	41942	KAL1954227.1
MU986778.1	42204	44080	KAL1954228.1
MU986778.1	44889	45570	KAL1954229.1
MU986778.1	45748	46246	KAL1954230.1
MU986778.1	47027	48325	KAL1954231.1
MU986778.1	49466	50342	KAL1954232.1
MU986778.1	51104	51563	KAL1954233.1
MU986779.1	3853	4529	KAL1954198.1
MU986779.1	7255	8898	KAL1954199.1
MU986779.1	9272	9666	KAL1954200.1
MU986779.1	10284	12770	KAL1954201.1
MU986779.1	13618	14781	KAL1954202.1
MU986779.1	16380	18428	KAL1954203.1
MU986779.1	27085	29639	KAL1954204.1
MU986779.1	29686	31458	KAL1954205.1
MU986779.1	31994	32803	KAL1954206.1
MU986779.1	33671	34181	KAL1954207.1
MU986779.1	36594	41553	KAL1954208.1
MU986779.1	45657	50401	KAL1954209.1
MU986779.1	51318	51975	KAL1954210.1
MU986780.1	773	1980	KAL1954173.1
MU986780.1	2761	3145	KAL1954174.1
MU986780.1	4073	5081	KAL1954175.1
MU986780.1	5750	7386	KAL1954176.1
MU986780.1	9386	9851	KAL1954177.1
MU986780.1	10615	11674	KAL1954178.1
MU986780.1	12314	12737	KAL1954179.1
MU986780.1	13562	14536	KAL1954180.1
MU986780.1	15281	16865	KAL1954181.1
MU986780.1	18856	19642	KAL1954182.1
MU986780.1	20681	22898	KAL1954183.1
MU986780.1	24016	24833	KAL1954184.1
MU986780.1	26094	27490	KAL1954185.1
MU986780.1	28749	29054	KAL1954186.1
MU986780.1	29654	30640	KAL1954187.1
MU986780.1	30987	32124	KAL1954188.1
MU986780.1	33917	34257	KAL1954189.1
MU986780.1	36538	37642	KAL1954190.1
MU986780.1	38508	40746	KAL1954191.1
MU986780.1	42094	45288	KAL1954192.1
MU986780.1	46084	47148	KAL1954193.1
MU986780.1	47688	48544	KAL1954194.1
MU986780.1	48569	48952	KAL1954195.1
MU986780.1	49612	50506	KAL1954196.1
MU986780.1	51412	52089	KAL1954197.1
MU986781.1	68	368	KAL1954146.1
MU986781.1	690	1976	KAL1954147.1
MU986781.1	2222	5750	KAL1954148.1
MU986781.1	6077	7145	KAL1954149.1
MU986781.1	7913	9936	KAL1954150.1
MU986781.1	10644	11119	KAL1954151.1
MU986781.1	11463	13650	KAL1954152.1
MU986781.1	14083	14996	KAL1954153.1
MU986781.1	16117	17907	KAL1954154.1
MU986781.1	18369	19182	KAL1954155.1
MU986781.1	20158	20558	KAL1954156.1
MU986781.1	20946	21683	KAL1954157.1
MU986781.1	21902	22953	KAL1954158.1
MU986781.1	23505	25151	KAL1954159.1
MU986781.1	26022	27267	KAL1954160.1
MU986781.1	27514	28783	KAL1954161.1
MU986781.1	29100	29591	KAL1954162.1
MU986781.1	29612	32205	KAL1954163.1
MU986781.1	33169	34028	KAL1954164.1
MU986781.1	34623	35830	KAL1954165.1
MU986781.1	36198	38191	KAL1954166.1
MU986781.1	38719	40519	KAL1954167.1
MU986781.1	40641	41910	KAL1954168.1
MU986781.1	42351	43624	KAL1954169.1
MU986781.1	44224	45684	KAL1954170.1
MU986781.1	46030	46657	KAL1954171.1
MU986781.1	47691	51139	KAL1954172.1
MU986782.1	1163	1603	KAL1954124.1
MU986782.1	2510	5408	KAL1954125.1
MU986782.1	6858	8046	KAL1954126.1
MU986782.1	10453	10918	KAL1954127.1
MU986782.1	11582	13228	KAL1954128.1
MU986782.1	14665	15305	KAL1954129.1
MU986782.1	17619	18060	KAL1954130.1
MU986782.1	19320	20208	KAL1954131.1
MU986782.1	21437	22954	KAL1954132.1
MU986782.1	23591	24005	KAL1954133.1
MU986782.1	24038	24379	KAL1954134.1
MU986782.1	25650	27044	KAL1954135.1
MU986782.1	27476	28481	KAL1954136.1
MU986782.1	28878	29415	KAL1954137.1
MU986782.1	29803	30172	KAL1954138.1
MU986782.1	30812	31592	KAL1954139.1
MU986782.1	32655	34076	KAL1954140.1
MU986782.1	35166	36819	KAL1954141.1
MU986782.1	37611	38541	KAL1954142.1
MU986782.1	38599	39032	KAL1954143.1
MU986782.1	39745	43916	KAL1954144.1
MU986782.1	44008	44443	KAL1954145.1
MU986783.1	575	2448	KAL1954102.1
MU986783.1	3035	6917	KAL1954103.1
MU986783.1	7294	7780	KAL1954104.1
MU986783.1	8327	9052	KAL1954105.1
MU986783.1	9589	10679	KAL1954106.1
MU986783.1	10956	12148	KAL1954107.1
MU986783.1	13766	15835	KAL1954108.1
MU986783.1	16220	17104	KAL1954109.1
MU986783.1	17628	21876	KAL1954110.1
MU986783.1	22469	23228	KAL1954111.1
MU986783.1	23909	24719	KAL1954112.1
MU986783.1	24883	25531	KAL1954113.1
MU986783.1	29696	30748	KAL1954114.1
MU986783.1	31312	35847	KAL1954115.1
MU986783.1	36975	37360	KAL1954116.1
MU986783.1	37437	38286	KAL1954117.1
MU986783.1	38567	39906	KAL1954118.1
MU986783.1	41468	41816	KAL1954119.1
MU986783.1	41842	42275	KAL1954120.1
MU986783.1	43036	45418	KAL1954121.1
MU986783.1	46436	49401	KAL1954122.1
MU986783.1	50289	50748	KAL1954123.1
MU986784.1	7691	8222	KAL1954094.1
MU986784.1	20606	21899	KAL1954095.1
MU986784.1	22549	23644	KAL1954096.1
MU986784.1	24881	25727	KAL1954097.1
MU986784.1	25993	29000	KAL1954098.1
MU986784.1	34281	35942	KAL1954099.1
MU986784.1	36541	37132	KAL1954100.1
MU986784.1	41522	42475	KAL1954101.1
MU986785.1	242	1060	KAL1954069.1
MU986785.1	3376	3975	KAL1954070.1
MU986785.1	4650	5253	KAL1954071.1
MU986785.1	5635	6370	KAL1954072.1
MU986785.1	6821	8584	KAL1954073.1
MU986785.1	8706	9861	KAL1954074.1
MU986785.1	10692	11343	KAL1954075.1
MU986785.1	12854	14335	KAL1954076.1
MU986785.1	15046	15787	KAL1954077.1
MU986785.1	15856	16179	KAL1954078.1
MU986785.1	16339	16729	KAL1954079.1
MU986785.1	17423	17894	KAL1954080.1
MU986785.1	17985	20247	KAL1954081.1
MU986785.1	30148	31595	KAL1954082.1
MU986785.1	32087	33709	KAL1954083.1
MU986785.1	34540	35146	KAL1954084.1
MU986785.1	35736	36630	KAL1954085.1
MU986785.1	37814	38825	KAL1954086.1
MU986785.1	39805	41688	KAL1954087.1
MU986785.1	44403	44862	KAL1954088.1
MU986785.1	45174	45633	KAL1954089.1
MU986785.1	46694	47009	KAL1954090.1
MU986785.1	47822	48082	KAL1954091.1
MU986785.1	48653	49178	KAL1954092.1
MU986785.1	49448	49982	KAL1954093.1
MU986786.1	368	2608	KAL1954048.1
MU986786.1	3565	4731	KAL1954049.1
MU986786.1	6192	6737	KAL1954050.1
MU986786.1	7324	8744	KAL1954051.1
MU986786.1	11326	13032	KAL1954052.1
MU986786.1	13312	16218	KAL1954053.1
MU986786.1	17111	17904	KAL1954054.1
MU986786.1	18485	19865	KAL1954055.1
MU986786.1	20171	20972	KAL1954056.1
MU986786.1	21246	24666	KAL1954057.1
MU986786.1	24965	26765	KAL1954058.1
MU986786.1	27622	27920	KAL1954059.1
MU986786.1	29278	31124	KAL1954060.1
MU986786.1	32636	33758	KAL1954061.1
MU986786.1	34864	36401	KAL1954062.1
MU986786.1	36471	37044	KAL1954063.1
MU986786.1	37121	38372	KAL1954064.1
MU986786.1	39169	40310	KAL1954065.1
MU986786.1	40805	41417	KAL1954066.1
MU986786.1	41451	41967	KAL1954067.1
MU986786.1	42763	46904	KAL1954068.1
MU986787.1	595	1336	KAL1954025.1
MU986787.1	3354	5109	KAL1954026.1
MU986787.1	5453	8692	KAL1954027.1
MU986787.1	10610	11084	KAL1954028.1
MU986787.1	12008	14124	KAL1954029.1
MU986787.1	14871	16012	KAL1954030.1
MU986787.1	18133	21188	KAL1954031.1
MU986787.1	23848	24266	KAL1954032.1
MU986787.1	24528	24905	KAL1954033.1
MU986787.1	25399	25789	KAL1954034.1
MU986787.1	26436	26910	KAL1954035.1
MU986787.1	27547	27859	KAL1954036.1
MU986787.1	28254	29112	KAL1954037.1
MU986787.1	29783	30257	KAL1954038.1
MU986787.1	33035	33548	KAL1954039.1
MU986787.1	34125	34413	KAL1954040.1
MU986787.1	36357	38091	KAL1954041.1
MU986787.1	38448	38920	KAL1954042.1
MU986787.1	41867	43684	KAL1954043.1
MU986787.1	43794	44292	KAL1954044.1
MU986787.1	44587	46216	KAL1954045.1
MU986787.1	47660	48392	KAL1954046.1
MU986787.1	48992	49776	KAL1954047.1
MU986788.1	2568	3300	KAL1954005.1
MU986788.1	4718	5402	KAL1954006.1
MU986788.1	6604	8146	KAL1954007.1
MU986788.1	8731	10768	KAL1954008.1
MU986788.1	11190	11452	KAL1954009.1
MU986788.1	12735	15186	KAL1954010.1
MU986788.1	15503	16924	KAL1954011.1
MU986788.1	18608	19110	KAL1954012.1
MU986788.1	19341	19927	KAL1954013.1
MU986788.1	19931	20561	KAL1954014.1
MU986788.1	21242	21811	KAL1954015.1
MU986788.1	22253	23217	KAL1954016.1
MU986788.1	23609	24841	KAL1954017.1
MU986788.1	24976	26717	KAL1954018.1
MU986788.1	27721	28614	KAL1954019.1
MU986788.1	29293	31155	KAL1954020.1
MU986788.1	32226	34524	KAL1954021.1
MU986788.1	35019	36808	KAL1954022.1
MU986788.1	41925	42963	KAL1954023.1
MU986788.1	47026	48187	KAL1954024.1
MU986789.1	3537	4731	KAL1953991.1
MU986789.1	6615	7677	KAL1953992.1
MU986789.1	8773	9250	KAL1953993.1
MU986789.1	9355	11505	KAL1953994.1
MU986789.1	12236	14656	KAL1953995.1
MU986789.1	17256	18941	KAL1953996.1
MU986789.1	20030	21688	KAL1953997.1
MU986789.1	23872	25603	KAL1953998.1
MU986789.1	26135	28190	KAL1953999.1
MU986789.1	28451	30032	KAL1954000.1
MU986789.1	30960	31562	KAL1954001.1
MU986789.1	36123	37600	KAL1954002.1
MU986789.1	38692	40368	KAL1954003.1
MU986789.1	43545	47009	KAL1954004.1
MU986790.1	733	3157	KAL1953974.1
MU986790.1	4045	6415	KAL1953975.1
MU986790.1	7172	8265	KAL1953976.1
MU986790.1	9216	10692	KAL1953977.1
MU986790.1	11476	12475	KAL1953978.1
MU986790.1	13455	14519	KAL1953979.1
MU986790.1	16523	17980	KAL1953980.1
MU986790.1	18979	19456	KAL1953981.1
MU986790.1	22233	24081	KAL1953982.1
MU986790.1	25086	26565	KAL1953983.1
MU986790.1	28248	30916	KAL1953984.1
MU986790.1	31446	32634	KAL1953985.1
MU986790.1	33072	33513	KAL1953986.1
MU986790.1	33941	35212	KAL1953987.1
MU986790.1	35745	37691	KAL1953988.1
MU986790.1	37978	39336	KAL1953989.1
MU986790.1	40491	44274	KAL1953990.1
MU986791.1	974	1291	KAL1953961.1
MU986791.1	1941	2442	KAL1953962.1
MU986791.1	3717	7498	KAL1953963.1
MU986791.1	8404	10068	KAL1953964.1
MU986791.1	12600	15177	KAL1953965.1
MU986791.1	15909	18877	KAL1953966.1
MU986791.1	19683	29345	KAL1953967.1
MU986791.1	29782	31962	KAL1953968.1
MU986791.1	33144	34563	KAL1953969.1
MU986791.1	35180	39278	KAL1953970.1
MU986791.1	39632	40678	KAL1953971.1
MU986791.1	41176	43693	KAL1953972.1
MU986791.1	44818	45156	KAL1953973.1
MU986792.1	789	2063	KAL1953945.1
MU986792.1	4858	5730	KAL1953946.1
MU986792.1	6890	8789	KAL1953947.1
MU986792.1	10177	10904	KAL1953948.1
MU986792.1	13276	13763	KAL1953949.1
MU986792.1	15156	16461	KAL1953950.1
MU986792.1	17199	19949	KAL1953951.1
MU986792.1	20379	21006	KAL1953952.1
MU986792.1	21952	23311	KAL1953953.1
MU986792.1	23951	25497	KAL1953954.1
MU986792.1	26442	26786	KAL1953955.1
MU986792.1	31322	33577	KAL1953956.1
MU986792.1	35361	37314	KAL1953957.1
MU986792.1	38095	38780	KAL1953958.1
MU986792.1	39305	41162	KAL1953959.1
MU986792.1	41436	43020	KAL1953960.1
MU986793.1	483	2345	KAL1953929.1
MU986793.1	2588	4619	KAL1953930.1
MU986793.1	6229	7022	KAL1953931.1
MU986793.1	8178	10283	KAL1953932.1
MU986793.1	10872	12661	KAL1953933.1
MU986793.1	15494	16868	KAL1953934.1
MU986793.1	20585	21625	KAL1953935.1
MU986793.1	22259	27328	KAL1953936.1
MU986793.1	29676	31669	KAL1953937.1
MU986793.1	32224	33361	KAL1953938.1
MU986793.1	34634	35984	KAL1953939.1
MU986793.1	36527	37988	KAL1953940.1
MU986793.1	38752	40880	KAL1953941.1
MU986793.1	41773	42795	KAL1953942.1
MU986793.1	43409	44257	KAL1953943.1
MU986793.1	44805	46659	KAL1953944.1
MU986794.1	13514	14884	KAL1953923.1
MU986794.1	16006	17472	KAL1953924.1
MU986794.1	34486	35986	KAL1953925.1
MU986794.1	42422	42938	KAL1953926.1
MU986794.1	43166	43589	KAL1953927.1
MU986794.1	44089	46340	KAL1953928.1
MU986795.1	723	1725	KAL1953907.1
MU986795.1	2355	3643	KAL1953908.1
MU986795.1	4579	8858	KAL1953909.1
MU986795.1	10629	14755	KAL1953910.1
MU986795.1	16363	16899	KAL1953911.1
MU986795.1	17976	19048	KAL1953912.1
MU986795.1	19330	20273	KAL1953913.1
MU986795.1	21825	22611	KAL1953914.1
MU986795.1	24877	27928	KAL1953915.1
MU986795.1	31363	32326	KAL1953916.1
MU986795.1	32487	34134	KAL1953917.1
MU986795.1	35895	38611	KAL1953918.1
MU986795.1	39288	40671	KAL1953919.1
MU986795.1	41113	41762	KAL1953920.1
MU986795.1	42340	43484	KAL1953921.1
MU986795.1	43592	44136	KAL1953922.1
MU986796.1	482	2775	KAL1953893.1
MU986796.1	3711	9219	KAL1953894.1
MU986796.1	10058	13634	KAL1953895.1
MU986796.1	14625	15219	KAL1953896.1
MU986796.1	15487	18231	KAL1953897.1
MU986796.1	19487	22555	KAL1953898.1
MU986796.1	23874	25598	KAL1953899.1
MU986796.1	28573	31561	KAL1953900.1
MU986796.1	31918	32908	KAL1953901.1
MU986796.1	34924	36377	KAL1953902.1
MU986796.1	37375	38502	KAL1953903.1
MU986796.1	38948	39809	KAL1953904.1
MU986796.1	40608	41715	KAL1953905.1
MU986796.1	42457	44792	KAL1953906.1
MU986797.1	494	1587	KAL1953873.1
MU986797.1	2436	3114	KAL1953874.1
MU986797.1	3501	4920	KAL1953875.1
MU986797.1	6405	8181	KAL1953876.1
MU986797.1	8565	9733	KAL1953877.1
MU986797.1	10591	10912	KAL1953878.1
MU986797.1	11136	12861	KAL1953879.1
MU986797.1	13782	16855	KAL1953880.1
MU986797.1	18489	19242	KAL1953881.1
MU986797.1	20501	22372	KAL1953882.1
MU986797.1	23269	25506	KAL1953883.1
MU986797.1	26549	26958	KAL1953884.1
MU986797.1	27348	28623	KAL1953885.1
MU986797.1	29102	30788	KAL1953886.1
MU986797.1	31090	32691	KAL1953887.1
MU986797.1	32717	33054	KAL1953888.1
MU986797.1	34149	36112	KAL1953889.1
MU986797.1	36858	38172	KAL1953890.1
MU986797.1	40018	42614	KAL1953891.1
MU986797.1	44447	45213	KAL1953892.1
MU986798.1	2219	2673	KAL1953855.1
MU986798.1	5208	5816	KAL1953856.1
MU986798.1	6806	7678	KAL1953857.1
MU986798.1	8586	15863	KAL1953858.1
MU986798.1	16856	18272	KAL1953859.1
MU986798.1	19084	20183	KAL1953860.1
MU986798.1	20936	21436	KAL1953861.1
MU986798.1	22116	23076	KAL1953862.1
MU986798.1	24353	24706	KAL1953863.1
MU986798.1	25894	26917	KAL1953864.1
MU986798.1	27717	29529	KAL1953865.1
MU986798.1	30073	31400	KAL1953866.1
MU986798.1	31737	33198	KAL1953867.1
MU986798.1	33376	34716	KAL1953868.1
MU986798.1	35353	39126	KAL1953869.1
MU986798.1	40123	41215	KAL1953870.1
MU986798.1	41653	43509	KAL1953871.1
MU986798.1	43984	44983	KAL1953872.1
MU986799.1	1308	1767	KAL1953837.1
MU986799.1	1958	2654	KAL1953838.1
MU986799.1	3628	4095	KAL1953839.1
MU986799.1	5731	6409	KAL1953840.1
MU986799.1	6738	7214	KAL1953841.1
MU986799.1	7418	8583	KAL1953842.1
MU986799.1	9234	10808	KAL1953843.1
MU986799.1	11583	13303	KAL1953844.1
MU986799.1	14354	21233	KAL1953845.1
MU986799.1	22624	24816	KAL1953846.1
MU986799.1	27775	29183	KAL1953847.1
MU986799.1	29835	32091	KAL1953848.1
MU986799.1	32413	32823	KAL1953849.1
MU986799.1	33186	34768	KAL1953850.1
MU986799.1	36705	38163	KAL1953851.1
MU986799.1	38211	38712	KAL1953852.1
MU986799.1	40432	42329	KAL1953853.1
MU986799.1	44269	45082	KAL1953854.1
MU986800.1	176	1238	KAL1953820.1
MU986800.1	2710	4371	KAL1953821.1
MU986800.1	4497	5439	KAL1953822.1
MU986800.1	5982	9255	KAL1953823.1
MU986800.1	9992	10758	KAL1953824.1
MU986800.1	15461	16238	KAL1953825.1
MU986800.1	17059	18543	KAL1953826.1
MU986800.1	20747	21560	KAL1953827.1
MU986800.1	22725	23257	KAL1953828.1
MU986800.1	24167	24779	KAL1953829.1
MU986800.1	24979	25400	KAL1953830.1
MU986800.1	25755	26490	KAL1953831.1
MU986800.1	28150	29338	KAL1953832.1
MU986800.1	29764	31854	KAL1953833.1
MU986800.1	32469	37789	KAL1953834.1
MU986800.1	38758	39228	KAL1953835.1
MU986800.1	43286	44987	KAL1953836.1
MU986801.1	2411	3203	KAL1953805.1
MU986801.1	4454	4940	KAL1953806.1
MU986801.1	9598	9844	KAL1953807.1
MU986801.1	10048	10600	KAL1953808.1
MU986801.1	13138	13464	KAL1953809.1
MU986801.1	14706	16295	KAL1953810.1
MU986801.1	17424	17923	KAL1953811.1
MU986801.1	18072	22502	KAL1953812.1
MU986801.1	23905	24535	KAL1953813.1
MU986801.1	26943	28566	KAL1953814.1
MU986801.1	29989	32152	KAL1953815.1
MU986801.1	33084	35040	KAL1953816.1
MU986801.1	37836	38925	KAL1953817.1
MU986801.1	41179	41676	KAL1953818.1
MU986801.1	41743	42059	KAL1953819.1
MU986802.1	1419	3915	KAL1953787.1
MU986802.1	4842	5118	KAL1953788.1
MU986802.1	5332	5968	KAL1953789.1
MU986802.1	7204	7744	KAL1953790.1
MU986802.1	8511	8924	KAL1953791.1
MU986802.1	10198	10684	KAL1953792.1
MU986802.1	12377	14023	KAL1953793.1
MU986802.1	14327	15948	KAL1953794.1
MU986802.1	16368	17954	KAL1953795.1
MU986802.1	19641	20163	KAL1953796.1
MU986802.1	21343	23969	KAL1953797.1
MU986802.1	26892	31363	KAL1953798.1
MU986802.1	31969	32845	KAL1953799.1
MU986802.1	34385	35447	KAL1953800.1
MU986802.1	37640	38177	KAL1953801.1
MU986802.1	38424	40771	KAL1953802.1
MU986802.1	41655	42898	KAL1953803.1
MU986802.1	43209	44514	KAL1953804.1
MU986803.1	156	1537	KAL1953769.1
MU986803.1	3657	6842	KAL1953770.1
MU986803.1	9613	11499	KAL1953771.1
MU986803.1	11856	12642	KAL1953772.1
MU986803.1	14002	15228	KAL1953773.1
MU986803.1	17318	19325	KAL1953774.1
MU986803.1	19830	21128	KAL1953775.1
MU986803.1	21784	23292	KAL1953776.1
MU986803.1	24145	25522	KAL1953777.1
MU986803.1	25635	27119	KAL1953778.1
MU986803.1	27748	28730	KAL1953779.1
MU986803.1	29358	29665	KAL1953780.1
MU986803.1	29786	31626	KAL1953781.1
MU986803.1	32174	33532	KAL1953782.1
MU986803.1	33694	34157	KAL1953783.1
MU986803.1	35982	37244	KAL1953784.1
MU986803.1	39652	41966	KAL1953785.1
MU986803.1	43149	43797	KAL1953786.1
MU986804.1	3410	3777	KAL1953753.1
MU986804.1	5237	6602	KAL1953754.1
MU986804.1	7539	9802	KAL1953755.1
MU986804.1	12186	13443	KAL1953756.1
MU986804.1	15139	16834	KAL1953757.1
MU986804.1	17861	18605	KAL1953758.1
MU986804.1	20150	21297	KAL1953759.1
MU986804.1	21755	22268	KAL1953760.1
MU986804.1	23026	23821	KAL1953761.1
MU986804.1	24922	26802	KAL1953762.1
MU986804.1	28296	28889	KAL1953763.1
MU986804.1	29469	30187	KAL1953764.1
MU986804.1	31492	34022	KAL1953765.1
MU986804.1	34797	36242	KAL1953766.1
MU986804.1	38118	38934	KAL1953767.1
MU986804.1	41084	43063	KAL1953768.1
MU986805.1	222	1363	KAL1953736.1
MU986805.1	1951	3277	KAL1953737.1
MU986805.1	3760	4292	KAL1953738.1
MU986805.1	4786	6061	KAL1953739.1
MU986805.1	6946	9412	KAL1953740.1
MU986805.1	11665	12523	KAL1953741.1
MU986805.1	14259	14599	KAL1953742.1
MU986805.1	17024	19038	KAL1953743.1
MU986805.1	19407	20446	KAL1953744.1
MU986805.1	20698	21410	KAL1953745.1
MU986805.1	22021	26006	KAL1953746.1
MU986805.1	26878	28702	KAL1953747.1
MU986805.1	29345	30377	KAL1953748.1
MU986805.1	31206	33563	KAL1953749.1
MU986805.1	34018	34679	KAL1953750.1
MU986805.1	35262	37484	KAL1953751.1
MU986805.1	38535	39160	KAL1953752.1
MU986806.1	753	1301	KAL1953719.1
MU986806.1	3415	6967	KAL1953720.1
MU986806.1	7127	7698	KAL1953721.1
MU986806.1	10009	11078	KAL1953722.1
MU986806.1	13335	13607	KAL1953723.1
MU986806.1	16442	18225	KAL1953724.1
MU986806.1	20256	21000	KAL1953725.1
MU986806.1	21704	22062	KAL1953726.1
MU986806.1	22287	25347	KAL1953727.1
MU986806.1	28055	28544	KAL1953728.1
MU986806.1	30046	30517	KAL1953729.1
MU986806.1	31848	32391	KAL1953730.1
MU986806.1	35399	36835	KAL1953731.1
MU986806.1	37832	38640	KAL1953732.1
MU986806.1	38788	39339	KAL1953733.1
MU986806.1	40623	43113	KAL1953734.1
MU986806.1	43139	43646	KAL1953735.1
MU986807.1	712	1161	KAL1953700.1
MU986807.1	1411	6288	KAL1953701.1
MU986807.1	7506	8873	KAL1953702.1
MU986807.1	10756	11656	KAL1953703.1
MU986807.1	12182	13365	KAL1953704.1
MU986807.1	13637	13991	KAL1953705.1
MU986807.1	14063	14706	KAL1953706.1
MU986807.1	14852	15495	KAL1953707.1
MU986807.1	17182	20932	KAL1953708.1
MU986807.1	21452	22196	KAL1953709.1
MU986807.1	22699	25247	KAL1953710.1
MU986807.1	26609	27259	KAL1953711.1
MU986807.1	27907	28568	KAL1953712.1
MU986807.1	28769	29061	KAL1953713.1
MU986807.1	29654	30139	KAL1953714.1
MU986807.1	30884	31461	KAL1953715.1
MU986807.1	35439	36087	KAL1953716.1
MU986807.1	37447	39467	KAL1953717.1
MU986807.1	39605	39991	KAL1953718.1
MU986808.1	140	674	KAL1953681.1
MU986808.1	1032	3165	KAL1953682.1
MU986808.1	4229	4703	KAL1953683.1
MU986808.1	4846	5253	KAL1953684.1
MU986808.1	5755	7027	KAL1953685.1
MU986808.1	7964	8300	KAL1953686.1
MU986808.1	8491	9227	KAL1953687.1
MU986808.1	10267	11806	KAL1953688.1
MU986808.1	12342	15975	KAL1953689.1
MU986808.1	20105	20447	KAL1953690.1
MU986808.1	20841	21218	KAL1953691.1
MU986808.1	22747	24844	KAL1953692.1
MU986808.1	25566	25850	KAL1953693.1
MU986808.1	28416	29929	KAL1953694.1
MU986808.1	30597	32420	KAL1953695.1
MU986808.1	33071	35961	KAL1953696.1
MU986808.1	36942	37524	KAL1953697.1
MU986808.1	38914	40471	KAL1953698.1
MU986808.1	41053	42273	KAL1953699.1
MU986809.1	584	1215	KAL1953662.1
MU986809.1	1482	2452	KAL1953663.1
MU986809.1	3694	5782	KAL1953664.1
MU986809.1	6822	7204	KAL1953665.1
MU986809.1	7723	8431	KAL1953666.1
MU986809.1	10696	11827	KAL1953667.1
MU986809.1	12540	14081	KAL1953668.1
MU986809.1	15784	16390	KAL1953669.1
MU986809.1	18211	19422	KAL1953670.1
MU986809.1	19509	19848	KAL1953671.1
MU986809.1	20204	21154	KAL1953672.1
MU986809.1	22199	22476	KAL1953673.1
MU986809.1	23623	26353	KAL1953674.1
MU986809.1	28103	29229	KAL1953675.1
MU986809.1	29985	31112	KAL1953676.1
MU986809.1	32820	34314	KAL1953677.1
MU986809.1	35094	36875	KAL1953678.1
MU986809.1	37259	37760	KAL1953679.1
MU986809.1	40190	41925	KAL1953680.1
MU986810.1	235	3843	KAL1953643.1
MU986810.1	4413	6887	KAL1953644.1
MU986810.1	7095	7977	KAL1953645.1
MU986810.1	8214	8781	KAL1953646.1
MU986810.1	9374	9860	KAL1953647.1
MU986810.1	10460	14090	KAL1953648.1
MU986810.1	15637	16333	KAL1953649.1
MU986810.1	17167	17464	KAL1953650.1
MU986810.1	18940	19487	KAL1953651.1
MU986810.1	20709	22494	KAL1953652.1
MU986810.1	22545	23076	KAL1953653.1
MU986810.1	24280	24823	KAL1953654.1
MU986810.1	25081	25744	KAL1953655.1
MU986810.1	26747	27649	KAL1953656.1
MU986810.1	28206	28561	KAL1953657.1
MU986810.1	31204	31914	KAL1953658.1
MU986810.1	32985	33394	KAL1953659.1
MU986810.1	34287	35468	KAL1953660.1
MU986810.1	36943	38813	KAL1953661.1
MU986811.1	416	965	KAL1953625.1
MU986811.1	3031	4632	KAL1953626.1
MU986811.1	5487	6567	KAL1953627.1
MU986811.1	7162	8821	KAL1953628.1
MU986811.1	10934	12239	KAL1953629.1
MU986811.1	12770	13112	KAL1953630.1
MU986811.1	14337	14835	KAL1953631.1
MU986811.1	15047	15475	KAL1953632.1
MU986811.1	17037	17907	KAL1953633.1
MU986811.1	19059	20401	KAL1953634.1
MU986811.1	21310	22366	KAL1953635.1
MU986811.1	23408	23695	KAL1953636.1
MU986811.1	24195	24933	KAL1953637.1
MU986811.1	26567	28353	KAL1953638.1
MU986811.1	29157	29806	KAL1953639.1
MU986811.1	30285	30799	KAL1953640.1
MU986811.1	35310	35608	KAL1953641.1
MU986811.1	35682	36116	KAL1953642.1
MU986812.1	1904	2720	KAL1953613.1
MU986812.1	3934	6024	KAL1953614.1
MU986812.1	7372	10419	KAL1953615.1
MU986812.1	13038	15228	KAL1953616.1
MU986812.1	16011	17270	KAL1953617.1
MU986812.1	18788	20121	KAL1953618.1
MU986812.1	22390	24921	KAL1953619.1
MU986812.1	28766	29163	KAL1953620.1
MU986812.1	30717	33024	KAL1953621.1
MU986812.1	33296	36752	KAL1953622.1
MU986812.1	36885	37350	KAL1953623.1
MU986812.1	38380	40448	KAL1953624.1
MU986813.1	393	3119	KAL1953596.1
MU986813.1	3592	4228	KAL1953597.1
MU986813.1	5108	10340	KAL1953598.1
MU986813.1	10487	11444	KAL1953599.1
MU986813.1	11940	14602	KAL1953600.1
MU986813.1	15228	16455	KAL1953601.1
MU986813.1	17629	20458	KAL1953602.1
MU986813.1	21293	22163	KAL1953603.1
MU986813.1	22871	24113	KAL1953604.1
MU986813.1	24949	26377	KAL1953605.1
MU986813.1	26733	28939	KAL1953606.1
MU986813.1	29876	31147	KAL1953607.1
MU986813.1	32458	35044	KAL1953608.1
MU986813.1	35209	35605	KAL1953609.1
MU986813.1	35817	36301	KAL1953610.1
MU986813.1	36910	38644	KAL1953611.1
MU986813.1	38884	40594	KAL1953612.1
MU986814.1	3652	4005	KAL1953581.1
MU986814.1	7248	8497	KAL1953582.1
MU986814.1	8566	8932	KAL1953583.1
MU986814.1	9342	10752	KAL1953584.1
MU986814.1	12187	12497	KAL1953585.1
MU986814.1	20093	20733	KAL1953586.1
MU986814.1	21825	22356	KAL1953587.1
MU986814.1	25595	27161	KAL1953588.1
MU986814.1	29669	30470	KAL1953589.1
MU986814.1	30679	31776	KAL1953590.1
MU986814.1	32383	33387	KAL1953591.1
MU986814.1	33732	35535	KAL1953592.1
MU986814.1	35971	36943	KAL1953593.1
MU986814.1	37416	38484	KAL1953594.1
MU986814.1	39602	39887	KAL1953595.1
MU986815.1	8169	11438	KAL1953574.1
MU986815.1	12267	14235	KAL1953575.1
MU986815.1	14670	15787	KAL1953576.1
MU986815.1	24167	24728	KAL1953577.1
MU986815.1	27750	28065	KAL1953578.1
MU986815.1	28309	30360	KAL1953579.1
MU986815.1	30771	32464	KAL1953580.1
MU986816.1	2223	2823	KAL1953557.1
MU986816.1	3288	3867	KAL1953558.1
MU986816.1	4030	6159	KAL1953559.1
MU986816.1	7322	8673	KAL1953560.1
MU986816.1	9526	10717	KAL1953561.1
MU986816.1	11301	11690	KAL1953562.1
MU986816.1	11903	12847	KAL1953563.1
MU986816.1	13001	13457	KAL1953564.1
MU986816.1	13532	14006	KAL1953565.1
MU986816.1	15226	15888	KAL1953566.1
MU986816.1	17516	20213	KAL1953567.1
MU986816.1	21421	26546	KAL1953568.1
MU986816.1	26771	27434	KAL1953569.1
MU986816.1	28158	28935	KAL1953570.1
MU986816.1	30948	32595	KAL1953571.1
MU986816.1	36369	36848	KAL1953572.1
MU986816.1	36880	39067	KAL1953573.1
MU986817.1	3370	5524	KAL1953545.1
MU986817.1	6437	7280	KAL1953546.1
MU986817.1	8115	9095	KAL1953547.1
MU986817.1	9131	9485	KAL1953548.1
MU986817.1	10142	11274	KAL1953549.1
MU986817.1	13197	19212	KAL1953550.1
MU986817.1	20938	22586	KAL1953551.1
MU986817.1	25516	29910	KAL1953552.1
MU986817.1	30640	32189	KAL1953553.1
MU986817.1	33220	33770	KAL1953554.1
MU986817.1	35855	36462	KAL1953555.1
MU986817.1	37082	37939	KAL1953556.1
MU986818.1	2518	3444	KAL1953536.1
MU986818.1	4111	6573	KAL1953537.1
MU986818.1	6893	7679	KAL1953538.1
MU986818.1	8147	9521	KAL1953539.1
MU986818.1	10553	12935	KAL1953540.1
MU986818.1	24150	25293	KAL1953541.1
MU986818.1	25765	29200	KAL1953542.1
MU986818.1	31353	33598	KAL1953543.1
MU986818.1	33886	38290	KAL1953544.1
MU986819.1	1815	3175	KAL1953524.1
MU986819.1	3801	5739	KAL1953525.1
MU986819.1	9021	9918	KAL1953526.1
MU986819.1	10807	11996	KAL1953527.1
MU986819.1	13628	14198	KAL1953528.1
MU986819.1	16126	18079	KAL1953529.1
MU986819.1	18840	22492	KAL1953530.1
MU986819.1	23293	23705	KAL1953531.1
MU986819.1	28812	29388	KAL1953532.1
MU986819.1	30771	31798	KAL1953533.1
MU986819.1	32511	34822	KAL1953534.1
MU986819.1	35735	37252	KAL1953535.1
MU986820.1	14409	15116	KAL1953517.1
MU986820.1	16596	17313	KAL1953518.1
MU986820.1	18204	18921	KAL1953519.1
MU986820.1	23753	24261	KAL1953520.1
MU986820.1	30743	32760	KAL1953521.1
MU986820.1	33265	34519	KAL1953522.1
MU986820.1	35939	37024	KAL1953523.1
MU986821.1	196	1363	KAL1953507.1
MU986821.1	1696	2038	KAL1953508.1
MU986821.1	2248	2559	KAL1953509.1
MU986821.1	3786	5643	KAL1953510.1
MU986821.1	8696	10076	KAL1953511.1
MU986821.1	10539	11448	KAL1953512.1
MU986821.1	13403	14084	KAL1953513.1
MU986821.1	18638	19628	KAL1953514.1
MU986821.1	25552	26056	KAL1953515.1
MU986821.1	35424	37092	KAL1953516.1
MU986822.1	847	3598	KAL1953495.1
MU986822.1	5384	7184	KAL1953496.1
MU986822.1	9756	12537	KAL1953497.1
MU986822.1	14657	16783	KAL1953498.1
MU986822.1	18457	20691	KAL1953499.1
MU986822.1	21886	22543	KAL1953500.1
MU986822.1	22637	23891	KAL1953501.1
MU986822.1	24029	25654	KAL1953502.1
MU986822.1	27893	29609	KAL1953503.1
MU986822.1	30883	32737	KAL1953504.1
MU986822.1	34984	35509	KAL1953505.1
MU986822.1	35987	36986	KAL1953506.1
MU986823.1	24058	25649	KAL1953493.1
MU986823.1	34260	35230	KAL1953494.1
MU986824.1	3	283	KAL1953483.1
MU986824.1	355	1130	KAL1953484.1
MU986824.1	1202	3271	KAL1953485.1
MU986824.1	9717	10308	KAL1953486.1
MU986824.1	18356	19236	KAL1953487.1
MU986824.1	19813	23578	KAL1953488.1
MU986824.1	25881	27122	KAL1953489.1
MU986824.1	28880	31226	KAL1953490.1
MU986824.1	33314	35362	KAL1953491.1
MU986824.1	36150	36645	KAL1953492.1
MU986825.1	369	4613	KAL1953476.1
MU986825.1	5318	5697	KAL1953477.1
MU986825.1	6427	6895	KAL1953478.1
MU986825.1	10317	11182	KAL1953479.1
MU986825.1	13123	14104	KAL1953480.1
MU986825.1	14823	16174	KAL1953481.1
MU986825.1	19549	22755	KAL1953482.1
MU986826.1	81	5952	KAL1953465.1
MU986826.1	6634	8524	KAL1953466.1
MU986826.1	9361	9883	KAL1953467.1
MU986826.1	10461	10941	KAL1953468.1
MU986826.1	11875	14253	KAL1953469.1
MU986826.1	15463	18157	KAL1953470.1
MU986826.1	19147	21986	KAL1953471.1
MU986826.1	24681	28555	KAL1953472.1
MU986826.1	29058	29606	KAL1953473.1
MU986826.1	29918	33314	KAL1953474.1
MU986826.1	33816	35541	KAL1953475.1
MU986827.1	2284	3444	KAL1953452.1
MU986827.1	5163	7230	KAL1953453.1
MU986827.1	7522	7829	KAL1953454.1
MU986827.1	7861	8530	KAL1953455.1
MU986827.1	11591	12627	KAL1953456.1
MU986827.1	15991	16915	KAL1953457.1
MU986827.1	17755	19077	KAL1953458.1
MU986827.1	19653	21144	KAL1953459.1
MU986827.1	22267	22966	KAL1953460.1
MU986827.1	24066	24405	KAL1953461.1
MU986827.1	24408	26521	KAL1953462.1
MU986827.1	26955	33252	KAL1953463.1
MU986827.1	34097	35732	KAL1953464.1
MU986828.1	5986	7812	KAL1953445.1
MU986828.1	7936	8407	KAL1953446.1
MU986828.1	11893	12694	KAL1953447.1
MU986828.1	30431	30932	KAL1953448.1
MU986828.1	31561	32910	KAL1953449.1
MU986828.1	33491	34370	KAL1953450.1
MU986828.1	34853	35477	KAL1953451.1
MU986829.1	4638	6162	KAL1953432.1
MU986829.1	6962	8928	KAL1953433.1
MU986829.1	9240	9725	KAL1953434.1
MU986829.1	10310	14792	KAL1953435.1
MU986829.1	15133	15615	KAL1953436.1
MU986829.1	16271	18029	KAL1953437.1
MU986829.1	18738	19760	KAL1953438.1
MU986829.1	19956	20847	KAL1953439.1
MU986829.1	21797	22788	KAL1953440.1
MU986829.1	25881	28239	KAL1953441.1
MU986829.1	29932	31248	KAL1953442.1
MU986829.1	31331	31804	KAL1953443.1
MU986829.1	31855	32765	KAL1953444.1
MU986830.1	258	677	KAL1953416.1
MU986830.1	1484	3512	KAL1953417.1
MU986830.1	8574	8997	KAL1953418.1
MU986830.1	9902	10218	KAL1953419.1
MU986830.1	11382	11743	KAL1953420.1
MU986830.1	12973	13233	KAL1953421.1
MU986830.1	14571	15058	KAL1953422.1
MU986830.1	15911	16223	KAL1953423.1
MU986830.1	17506	18853	KAL1953424.1
MU986830.1	20108	21699	KAL1953425.1
MU986830.1	22521	24459	KAL1953426.1
MU986830.1	24955	25573	KAL1953427.1
MU986830.1	25719	26181	KAL1953428.1
MU986830.1	27374	27692	KAL1953429.1
MU986830.1	30118	31344	KAL1953430.1
MU986830.1	32544	34898	KAL1953431.1
MU986831.1	1802	3131	KAL1953400.1
MU986831.1	3331	3847	KAL1953401.1
MU986831.1	4508	4964	KAL1953402.1
MU986831.1	5586	6090	KAL1953403.1
MU986831.1	7175	8514	KAL1953404.1
MU986831.1	9376	10168	KAL1953405.1
MU986831.1	10650	11985	KAL1953406.1
MU986831.1	12997	14068	KAL1953407.1
MU986831.1	14113	14707	KAL1953408.1
MU986831.1	17085	21643	KAL1953409.1
MU986831.1	22121	23984	KAL1953410.1
MU986831.1	24545	28200	KAL1953411.1
MU986831.1	29043	29850	KAL1953412.1
MU986831.1	30102	30464	KAL1953413.1
MU986831.1	30716	32654	KAL1953414.1
MU986831.1	33331	35142	KAL1953415.1
MU986832.1	455	3585	KAL1953389.1
MU986832.1	5868	7260	KAL1953390.1
MU986832.1	11041	12752	KAL1953391.1
MU986832.1	13498	16674	KAL1953392.1
MU986832.1	17346	19972	KAL1953393.1
MU986832.1	21759	23006	KAL1953394.1
MU986832.1	23556	24498	KAL1953395.1
MU986832.1	24864	26218	KAL1953396.1
MU986832.1	26543	29291	KAL1953397.1
MU986832.1	30100	32758	KAL1953398.1
MU986832.1	33368	34337	KAL1953399.1
MU986833.1	312	1105	KAL1953373.1
MU986833.1	1572	2048	KAL1953374.1
MU986833.1	2814	3791	KAL1953375.1
MU986833.1	4175	4840	KAL1953376.1
MU986833.1	6751	7649	KAL1953377.1
MU986833.1	15319	16471	KAL1953378.1
MU986833.1	17175	18893	KAL1953379.1
MU986833.1	19950	20300	KAL1953380.1
MU986833.1	22241	22931	KAL1953381.1
MU986833.1	22960	23329	KAL1953382.1
MU986833.1	24752	25910	KAL1953383.1
MU986833.1	26408	26903	KAL1953384.1
MU986833.1	29013	29554	KAL1953385.1
MU986833.1	29600	30179	KAL1953386.1
MU986833.1	30749	32045	KAL1953387.1
MU986833.1	32792	34472	KAL1953388.1
MU986834.1	819	3664	KAL1953361.1
MU986834.1	5518	7307	KAL1953362.1
MU986834.1	7560	8064	KAL1953363.1
MU986834.1	8418	9162	KAL1953364.1
MU986834.1	10162	10656	KAL1953365.1
MU986834.1	15591	16006	KAL1953366.1
MU986834.1	16167	16791	KAL1953367.1
MU986834.1	18422	18942	KAL1953368.1
MU986834.1	19364	21904	KAL1953369.1
MU986834.1	22538	25154	KAL1953370.1
MU986834.1	28393	29227	KAL1953371.1
MU986834.1	30770	32525	KAL1953372.1
MU986835.1	921	3402	KAL1953351.1
MU986835.1	4125	6216	KAL1953352.1
MU986835.1	6906	8025	KAL1953353.1
MU986835.1	8502	9936	KAL1953354.1
MU986835.1	11597	11877	KAL1953355.1
MU986835.1	15737	16826	KAL1953356.1
MU986835.1	18670	20107	KAL1953357.1
MU986835.1	30841	31371	KAL1953358.1
MU986835.1	31553	31965	KAL1953359.1
MU986835.1	33246	34730	KAL1953360.1
MU986836.1	71	1495	KAL1953347.1
MU986836.1	6918	8822	KAL1953348.1
MU986836.1	9535	10750	KAL1953349.1
MU986836.1	19330	22164	KAL1953350.1
MU986837.1	861	2272	KAL1953333.1
MU986837.1	3883	5607	KAL1953334.1
MU986837.1	6400	11911	KAL1953335.1
MU986837.1	12707	13634	KAL1953336.1
MU986837.1	13877	15326	KAL1953337.1
MU986837.1	15731	19176	KAL1953338.1
MU986837.1	19805	22197	KAL1953339.1
MU986837.1	22505	22825	KAL1953340.1
MU986837.1	23459	24329	KAL1953341.1
MU986837.1	24766	25579	KAL1953342.1
MU986837.1	25881	26800	KAL1953343.1
MU986837.1	27082	29823	KAL1953344.1
MU986837.1	30456	30922	KAL1953345.1
MU986837.1	32122	34091	KAL1953346.1
MU986838.1	1007	1358	KAL1953321.1
MU986838.1	2019	5479	KAL1953322.1
MU986838.1	8655	11805	KAL1953323.1
MU986838.1	13983	15857	KAL1953324.1
MU986838.1	16572	16927	KAL1953325.1
MU986838.1	17134	17875	KAL1953326.1
MU986838.1	18475	20425	KAL1953327.1
MU986838.1	20755	21214	KAL1953328.1
MU986838.1	23030	23571	KAL1953329.1
MU986838.1	23742	24811	KAL1953330.1
MU986838.1	26160	26865	KAL1953331.1
MU986838.1	28163	31112	KAL1953332.1
MU986839.1	783	3645	KAL1953306.1
MU986839.1	4306	5503	KAL1953307.1
MU986839.1	5854	8185	KAL1953308.1
MU986839.1	8244	9720	KAL1953309.1
MU986839.1	10488	12888	KAL1953310.1
MU986839.1	13851	15706	KAL1953311.1
MU986839.1	17156	18061	KAL1953312.1
MU986839.1	18535	19267	KAL1953313.1
MU986839.1	20134	21253	KAL1953314.1
MU986839.1	21682	22700	KAL1953315.1
MU986839.1	22930	23437	KAL1953316.1
MU986839.1	23743	24984	KAL1953317.1
MU986839.1	27684	28676	KAL1953318.1
MU986839.1	29860	31022	KAL1953319.1
MU986839.1	31454	32244	KAL1953320.1
MU986840.1	1857	3910	KAL1953298.1
MU986840.1	3938	4388	KAL1953299.1
MU986840.1	4794	5597	KAL1953300.1
MU986840.1	7267	9252	KAL1953301.1
MU986840.1	11559	12438	KAL1953302.1
MU986840.1	20660	23065	KAL1953303.1
MU986840.1	25667	31145	KAL1953304.1
MU986840.1	31476	32175	KAL1953305.1
MU986841.1	1534	1999	KAL1953291.1
MU986841.1	4576	5585	KAL1953292.1
MU986841.1	6301	7227	KAL1953293.1
MU986841.1	8297	9098	KAL1953294.1
MU986841.1	10055	11418	KAL1953295.1
MU986841.1	19237	23620	KAL1953296.1
MU986841.1	28940	29345	KAL1953297.1
MU986842.1	945	2232	KAL1953276.1
MU986842.1	3671	5125	KAL1953277.1
MU986842.1	5761	6667	KAL1953278.1
MU986842.1	6935	9200	KAL1953279.1
MU986842.1	10490	11348	KAL1953280.1
MU986842.1	12289	13483	KAL1953281.1
MU986842.1	13568	14431	KAL1953282.1
MU986842.1	14563	16725	KAL1953283.1
MU986842.1	17131	17674	KAL1953284.1
MU986842.1	18056	20503	KAL1953285.1
MU986842.1	22097	22733	KAL1953286.1
MU986842.1	24158	25478	KAL1953287.1
MU986842.1	26550	27969	KAL1953288.1
MU986842.1	29452	30489	KAL1953289.1
MU986842.1	30899	32846	KAL1953290.1
MU986843.1	323	1005	KAL1953263.1
MU986843.1	1389	3862	KAL1953264.1
MU986843.1	8516	8984	KAL1953265.1
MU986843.1	12762	13282	KAL1953266.1
MU986843.1	15095	15497	KAL1953267.1
MU986843.1	16359	16731	KAL1953268.1
MU986843.1	17083	17686	KAL1953269.1
MU986843.1	19030	22247	KAL1953270.1
MU986843.1	23114	27335	KAL1953271.1
MU986843.1	28297	28667	KAL1953272.1
MU986843.1	29032	29710	KAL1953273.1
MU986843.1	30758	31304	KAL1953274.1
MU986843.1	31850	32600	KAL1953275.1
MU986844.1	1550	1853	KAL1953250.1
MU986844.1	2025	4977	KAL1953251.1
MU986844.1	5654	6307	KAL1953252.1
MU986844.1	6982	7765	KAL1953253.1
MU986844.1	8566	10025	KAL1953254.1
MU986844.1	10815	12078	KAL1953255.1
MU986844.1	12872	17573	KAL1953256.1
MU986844.1	18072	20186	KAL1953257.1
MU986844.1	21243	22624	KAL1953258.1
MU986844.1	23402	24064	KAL1953259.1
MU986844.1	24580	26016	KAL1953260.1
MU986844.1	28730	30030	KAL1953261.1
MU986844.1	31162	32711	KAL1953262.1
MU986845.1	513	1221	KAL1953236.1
MU986845.1	1248	1957	KAL1953237.1
MU986845.1	2235	3768	KAL1953238.1
MU986845.1	4936	5260	KAL1953239.1
MU986845.1	7203	9435	KAL1953240.1
MU986845.1	10778	11714	KAL1953241.1
MU986845.1	12947	13709	KAL1953242.1
MU986845.1	14455	16094	KAL1953243.1
MU986845.1	17392	18631	KAL1953244.1
MU986845.1	23210	24178	KAL1953245.1
MU986845.1	25128	26298	KAL1953246.1
MU986845.1	26372	26716	KAL1953247.1
MU986845.1	28384	29509	KAL1953248.1
MU986845.1	30234	32151	KAL1953249.1
MU986846.1	240	2230	KAL1953223.1
MU986846.1	2946	4422	KAL1953224.1
MU986846.1	4620	5797	KAL1953225.1
MU986846.1	7353	10389	KAL1953226.1
MU986846.1	11609	12109	KAL1953227.1
MU986846.1	12906	13201	KAL1953228.1
MU986846.1	13972	15604	KAL1953229.1
MU986846.1	16281	18334	KAL1953230.1
MU986846.1	18799	20091	KAL1953231.1
MU986846.1	20471	21229	KAL1953232.1
MU986846.1	22897	26011	KAL1953233.1
MU986846.1	26946	29757	KAL1953234.1
MU986846.1	30498	32277	KAL1953235.1
MU986847.1	6881	8436	KAL1953212.1
MU986847.1	8701	9170	KAL1953213.1
MU986847.1	9660	10256	KAL1953214.1
MU986847.1	10765	12963	KAL1953215.1
MU986847.1	13428	14087	KAL1953216.1
MU986847.1	14761	18645	KAL1953217.1
MU986847.1	21453	22113	KAL1953218.1
MU986847.1	22953	23544	KAL1953219.1
MU986847.1	24891	27168	KAL1953220.1
MU986847.1	28060	29334	KAL1953221.1
MU986847.1	30079	31146	KAL1953222.1
MU986848.1	753	1693	KAL1953205.1
MU986848.1	2050	3489	KAL1953206.1
MU986848.1	4050	4959	KAL1953207.1
MU986848.1	6259	12935	KAL1953208.1
MU986848.1	14765	15350	KAL1953209.1
MU986848.1	15865	17549	KAL1953210.1
MU986848.1	29143	30880	KAL1953211.1
MU986849.1	88	2142	KAL1953190.1
MU986849.1	2927	3762	KAL1953191.1
MU986849.1	4139	6001	KAL1953192.1
MU986849.1	7382	7970	KAL1953193.1
MU986849.1	8275	9378	KAL1953194.1
MU986849.1	9805	10588	KAL1953195.1
MU986849.1	11851	13600	KAL1953196.1
MU986849.1	14697	15167	KAL1953197.1
MU986849.1	15577	15832	KAL1953198.1
MU986849.1	15964	16868	KAL1953199.1
MU986849.1	17697	20095	KAL1953200.1
MU986849.1	20498	22126	KAL1953201.1
MU986849.1	23548	24311	KAL1953202.1
MU986849.1	26035	26316	KAL1953203.1
MU986849.1	26755	30910	KAL1953204.1
MU986850.1	218	1382	KAL1953176.1
MU986850.1	2075	4727	KAL1953177.1
MU986850.1	6356	6737	KAL1953178.1
MU986850.1	6878	7804	KAL1953179.1
MU986850.1	8120	8994	KAL1953180.1
MU986850.1	9819	10566	KAL1953181.1
MU986850.1	11735	12830	KAL1953182.1
MU986850.1	13341	13908	KAL1953183.1
MU986850.1	14628	16170	KAL1953184.1
MU986850.1	16874	17452	KAL1953185.1
MU986850.1	18386	20498	KAL1953186.1
MU986850.1	22291	22807	KAL1953187.1
MU986850.1	23491	24875	KAL1953188.1
MU986850.1	26325	28352	KAL1953189.1
MU986851.1	2814	5223	KAL1953165.1
MU986851.1	5676	6486	KAL1953166.1
MU986851.1	7713	8515	KAL1953167.1
MU986851.1	10256	13285	KAL1953168.1
MU986851.1	14376	17922	KAL1953169.1
MU986851.1	19513	20054	KAL1953170.1
MU986851.1	20996	22139	KAL1953171.1
MU986851.1	23111	25832	KAL1953172.1
MU986851.1	26369	27813	KAL1953173.1
MU986851.1	28613	29201	KAL1953174.1
MU986851.1	29441	31033	KAL1953175.1
MU986852.1	276	936	KAL1953151.1
MU986852.1	1446	2007	KAL1953152.1
MU986852.1	2501	2927	KAL1953153.1
MU986852.1	4576	5010	KAL1953154.1
MU986852.1	5105	6687	KAL1953155.1
MU986852.1	7803	8320	KAL1953156.1
MU986852.1	9020	10377	KAL1953157.1
MU986852.1	10977	12957	KAL1953158.1
MU986852.1	15935	18629	KAL1953159.1
MU986852.1	19826	20306	KAL1953160.1
MU986852.1	20450	21305	KAL1953161.1
MU986852.1	22588	24067	KAL1953162.1
MU986852.1	25622	27506	KAL1953163.1
MU986852.1	27898	30217	KAL1953164.1
MU986853.1	63	1330	KAL1953145.1
MU986853.1	3162	5193	KAL1953146.1
MU986853.1	8157	12653	KAL1953147.1
MU986853.1	12706	16041	KAL1953148.1
MU986853.1	16926	18471	KAL1953149.1
MU986853.1	20902	21672	KAL1953150.1
MU986854.1	1065	4244	KAL1953137.1
MU986854.1	4723	5744	KAL1953138.1
MU986854.1	6217	9614	KAL1953139.1
MU986854.1	10260	11333	KAL1953140.1
MU986854.1	12831	14074	KAL1953141.1
MU986854.1	14673	16658	KAL1953142.1
MU986854.1	20396	25380	KAL1953143.1
MU986854.1	25877	28552	KAL1953144.1
MU986855.1	569	1859	KAL1953124.1
MU986855.1	2616	5730	KAL1953125.1
MU986855.1	7062	7377	KAL1953126.1
MU986855.1	7421	8243	KAL1953127.1
MU986855.1	8268	8659	KAL1953128.1
MU986855.1	9421	10548	KAL1953129.1
MU986855.1	11833	13824	KAL1953130.1
MU986855.1	14977	15667	KAL1953131.1
MU986855.1	18208	19512	KAL1953132.1
MU986855.1	20638	21862	KAL1953133.1
MU986855.1	22613	23887	KAL1953134.1
MU986855.1	24381	26163	KAL1953135.1
MU986855.1	26862	28985	KAL1953136.1
MU986856.1	381	1422	KAL1953113.1
MU986856.1	1648	3626	KAL1953114.1
MU986856.1	4402	8396	KAL1953115.1
MU986856.1	9219	9906	KAL1953116.1
MU986856.1	10254	11278	KAL1953117.1
MU986856.1	11761	12172	KAL1953118.1
MU986856.1	12635	13839	KAL1953119.1
MU986856.1	15713	17042	KAL1953120.1
MU986856.1	18986	20331	KAL1953121.1
MU986856.1	21098	22487	KAL1953122.1
MU986856.1	23033	26513	KAL1953123.1
MU986857.1	1432	6045	KAL1953103.1
MU986857.1	6921	8584	KAL1953104.1
MU986857.1	8926	9672	KAL1953105.1
MU986857.1	10055	10904	KAL1953106.1
MU986857.1	11289	12058	KAL1953107.1
MU986857.1	12764	14007	KAL1953108.1
MU986857.1	14386	16037	KAL1953109.1
MU986857.1	16412	18440	KAL1953110.1
MU986857.1	21174	22089	KAL1953111.1
MU986857.1	24248	25601	KAL1953112.1
MU986858.1	828	2432	KAL1953092.1
MU986858.1	2531	2796	KAL1953093.1
MU986858.1	2925	3597	KAL1953094.1
MU986858.1	4423	6136	KAL1953095.1
MU986858.1	7435	10206	KAL1953096.1
MU986858.1	11231	13801	KAL1953097.1
MU986858.1	14030	14614	KAL1953098.1
MU986858.1	15198	15729	KAL1953099.1
MU986858.1	16044	21066	KAL1953100.1
MU986858.1	24070	26081	KAL1953101.1
MU986858.1	27132	27948	KAL1953102.1
MU986859.1	1928	4165	KAL1953085.1
MU986859.1	5682	7587	KAL1953086.1
MU986859.1	8404	8927	KAL1953087.1
MU986859.1	9403	9799	KAL1953088.1
MU986859.1	12973	14321	KAL1953089.1
MU986859.1	19189	25502	KAL1953090.1
MU986859.1	27002	27998	KAL1953091.1
MU986860.1	1676	3444	KAL1953073.1
MU986860.1	5306	6564	KAL1953074.1
MU986860.1	7481	8639	KAL1953075.1
MU986860.1	9594	11145	KAL1953076.1
MU986860.1	11611	12405	KAL1953077.1
MU986860.1	12902	13676	KAL1953078.1
MU986860.1	13720	14205	KAL1953079.1
MU986860.1	14900	15853	KAL1953080.1
MU986860.1	17470	19135	KAL1953081.1
MU986860.1	19421	22063	KAL1953082.1
MU986860.1	22405	25208	KAL1953083.1
MU986860.1	25842	27953	KAL1953084.1
MU986861.1	335	1273	KAL1953061.1
MU986861.1	1827	3648	KAL1953062.1
MU986861.1	4201	5348	KAL1953063.1
MU986861.1	5624	6306	KAL1953064.1
MU986861.1	7315	11479	KAL1953065.1
MU986861.1	11601	12318	KAL1953066.1
MU986861.1	14447	14978	KAL1953067.1
MU986861.1	15027	15519	KAL1953068.1
MU986861.1	17679	18684	KAL1953069.1
MU986861.1	19825	21116	KAL1953070.1
MU986861.1	21948	24200	KAL1953071.1
MU986861.1	25095	26507	KAL1953072.1
MU986862.1	809	1196	KAL1953048.1
MU986862.1	1493	2500	KAL1953049.1
MU986862.1	5505	5953	KAL1953050.1
MU986862.1	7475	9536	KAL1953051.1
MU986862.1	11430	12108	KAL1953052.1
MU986862.1	12572	13139	KAL1953053.1
MU986862.1	13162	15796	KAL1953054.1
MU986862.1	16340	17782	KAL1953055.1
MU986862.1	19400	20006	KAL1953056.1
MU986862.1	20200	20801	KAL1953057.1
MU986862.1	21081	21975	KAL1953058.1
MU986862.1	22431	23014	KAL1953059.1
MU986862.1	23747	26492	KAL1953060.1
MU986863.1	98	1928	KAL1953040.1
MU986863.1	2036	2430	KAL1953041.1
MU986863.1	3753	5843	KAL1953042.1
MU986863.1	10210	10605	KAL1953043.1
MU986863.1	12289	14844	KAL1953044.1
MU986863.1	17964	18726	KAL1953045.1
MU986863.1	20585	22130	KAL1953046.1
MU986863.1	26479	27275	KAL1953047.1
MU986864.1	485	4052	KAL1953032.1
MU986864.1	5910	6366	KAL1953033.1
MU986864.1	6857	9604	KAL1953034.1
MU986864.1	11929	17568	KAL1953035.1
MU986864.1	18279	19579	KAL1953036.1
MU986864.1	20090	20989	KAL1953037.1
MU986864.1	21379	24189	KAL1953038.1
MU986864.1	26255	27142	KAL1953039.1
MU986865.1	2230	3817	KAL1953021.1
MU986865.1	4594	5714	KAL1953022.1
MU986865.1	6309	6961	KAL1953023.1
MU986865.1	7764	10438	KAL1953024.1
MU986865.1	13341	13627	KAL1953025.1
MU986865.1	14838	15578	KAL1953026.1
MU986865.1	16004	17530	KAL1953027.1
MU986865.1	18502	19075	KAL1953028.1
MU986865.1	20785	23125	KAL1953029.1
MU986865.1	25873	26637	KAL1953030.1
MU986865.1	26709	27165	KAL1953031.1
MU986866.1	1143	1518	KAL1953010.1
MU986866.1	2091	2410	KAL1953011.1
MU986866.1	3074	3904	KAL1953012.1
MU986866.1	4435	7272	KAL1953013.1
MU986866.1	10943	11318	KAL1953014.1
MU986866.1	11918	13340	KAL1953015.1
MU986866.1	13913	15416	KAL1953016.1
MU986866.1	16023	18529	KAL1953017.1
MU986866.1	20514	20879	KAL1953018.1
MU986866.1	21887	23639	KAL1953019.1
MU986866.1	24455	27035	KAL1953020.1
MU986867.1	280	637	KAL1953000.1
MU986867.1	984	2591	KAL1953001.1
MU986867.1	3282	3935	KAL1953002.1
MU986867.1	5441	7999	KAL1953003.1
MU986867.1	8516	9230	KAL1953004.1
MU986867.1	10291	11502	KAL1953005.1
MU986867.1	11948	12920	KAL1953006.1
MU986867.1	19498	20811	KAL1953007.1
MU986867.1	21632	22798	KAL1953008.1
MU986867.1	24803	26963	KAL1953009.1
MU986868.1	788	1760	KAL1952985.1
MU986868.1	2365	3055	KAL1952986.1
MU986868.1	4418	4898	KAL1952987.1
MU986868.1	5199	6049	KAL1952988.1
MU986868.1	7204	8437	KAL1952989.1
MU986868.1	8515	8738	KAL1952990.1
MU986868.1	9280	9610	KAL1952991.1
MU986868.1	9657	11037	KAL1952992.1
MU986868.1	11092	11569	KAL1952993.1
MU986868.1	11744	12728	KAL1952994.1
MU986868.1	13370	16639	KAL1952995.1
MU986868.1	18319	20806	KAL1952996.1
MU986868.1	21495	22693	KAL1952997.1
MU986868.1	22984	23471	KAL1952998.1
MU986868.1	24933	25977	KAL1952999.1
MU986869.1	486	1197	KAL1952973.1
MU986869.1	5632	6320	KAL1952974.1
MU986869.1	7472	8420	KAL1952975.1
MU986869.1	9514	9973	KAL1952976.1
MU986869.1	11083	12701	KAL1952977.1
MU986869.1	13375	13861	KAL1952978.1
MU986869.1	13932	15630	KAL1952979.1
MU986869.1	16071	16770	KAL1952980.1
MU986869.1	18773	19767	KAL1952981.1
MU986869.1	20487	21014	KAL1952982.1
MU986869.1	21893	22655	KAL1952983.1
MU986869.1	23080	25537	KAL1952984.1
MU986870.1	786	1093	KAL1952964.1
MU986870.1	3282	3885	KAL1952965.1
MU986870.1	4413	5061	KAL1952966.1
MU986870.1	5594	6174	KAL1952967.1
MU986870.1	6607	11521	KAL1952968.1
MU986870.1	15624	17415	KAL1952969.1
MU986870.1	18210	18774	KAL1952970.1
MU986870.1	21385	22365	KAL1952971.1
MU986870.1	22744	23902	KAL1952972.1
MU986871.1	2379	2710	KAL1952950.1
MU986871.1	5082	5455	KAL1952951.1
MU986871.1	6164	7693	KAL1952952.1
MU986871.1	8180	8733	KAL1952953.1
MU986871.1	9172	10363	KAL1952954.1
MU986871.1	11027	12344	KAL1952955.1
MU986871.1	13044	14527	KAL1952956.1
MU986871.1	15330	15817	KAL1952957.1
MU986871.1	16909	17344	KAL1952958.1
MU986871.1	18001	18359	KAL1952959.1
MU986871.1	18773	20398	KAL1952960.1
MU986871.1	21473	22048	KAL1952961.1
MU986871.1	22958	23338	KAL1952962.1
MU986871.1	23913	24732	KAL1952963.1
MU986872.1	12924	13899	KAL1952947.1
MU986872.1	18213	20241	KAL1952948.1
MU986872.1	22648	23382	KAL1952949.1
MU986873.1	281	767	KAL1952937.1
MU986873.1	2444	3786	KAL1952938.1
MU986873.1	4167	5722	KAL1952939.1
MU986873.1	5992	6334	KAL1952940.1
MU986873.1	8727	9099	KAL1952941.1
MU986873.1	9458	12472	KAL1952942.1
MU986873.1	14557	15588	KAL1952943.1
MU986873.1	17439	18759	KAL1952944.1
MU986873.1	19511	20744	KAL1952945.1
MU986873.1	21671	24828	KAL1952946.1
MU986874.1	1549	2101	KAL1952936.1
MU986875.1	4845	6827	KAL1952929.1
MU986875.1	7466	9898	KAL1952930.1
MU986875.1	10829	12581	KAL1952931.1
MU986875.1	13040	13979	KAL1952932.1
MU986875.1	14369	17208	KAL1952933.1
MU986875.1	18009	19806	KAL1952934.1
MU986875.1	22411	23765	KAL1952935.1
MU986876.1	5789	6497	KAL1952924.1
MU986876.1	13090	13465	KAL1952925.1
MU986876.1	22255	22518	KAL1952926.1
MU986876.1	22568	22849	KAL1952927.1
MU986876.1	23012	23385	KAL1952928.1
MU986877.1	122	773	KAL1952921.1
MU986877.1	972	1722	KAL1952922.1
MU986877.1	8338	8587	KAL1952923.1
MU986878.1	1147	2971	KAL1952913.1
MU986878.1	6047	6454	KAL1952914.1
MU986878.1	9344	10485	KAL1952915.1
MU986878.1	11318	14073	KAL1952916.1
MU986878.1	14820	15420	KAL1952917.1
MU986878.1	15959	18017	KAL1952918.1
MU986878.1	18370	18841	KAL1952919.1
MU986878.1	19047	22364	KAL1952920.1
MU986879.1	260	3176	KAL1952904.1
MU986879.1	4277	5651	KAL1952905.1
MU986879.1	5796	8892	KAL1952906.1
MU986879.1	8904	10782	KAL1952907.1
MU986879.1	11643	12960	KAL1952908.1
MU986879.1	14254	16626	KAL1952909.1
MU986879.1	18111	19632	KAL1952910.1
MU986879.1	20133	20419	KAL1952911.1
MU986879.1	21413	23598	KAL1952912.1
MU986880.1	5992	6496	KAL1952899.1
MU986880.1	7394	7702	KAL1952900.1
MU986880.1	7723	8305	KAL1952901.1
MU986880.1	8635	9589	KAL1952902.1
MU986880.1	19488	21830	KAL1952903.1
MU986881.1	1885	2718	KAL1952892.1
MU986881.1	3024	4236	KAL1952893.1
MU986881.1	6967	8314	KAL1952894.1
MU986881.1	9330	9725	KAL1952895.1
MU986881.1	9870	10557	KAL1952896.1
MU986881.1	17893	19380	KAL1952897.1
MU986881.1	22405	23110	KAL1952898.1
MU986882.1	342	789	KAL1952885.1
MU986882.1	2414	2833	KAL1952886.1
MU986882.1	13659	14250	KAL1952887.1
MU986882.1	14679	16802	KAL1952888.1
MU986882.1	17030	17542	KAL1952889.1
MU986882.1	21163	21787	KAL1952890.1
MU986882.1	22059	23034	KAL1952891.1
MU986883.1	422	989	KAL1952877.1
MU986883.1	6319	6700	KAL1952878.1
MU986883.1	8411	10396	KAL1952879.1
MU986883.1	11841	13052	KAL1952880.1
MU986883.1	14297	16485	KAL1952881.1
MU986883.1	16849	19492	KAL1952882.1
MU986883.1	19538	20084	KAL1952883.1
MU986883.1	20847	21333	KAL1952884.1
MU986884.1	932	1415	KAL1952867.1
MU986884.1	1594	2056	KAL1952868.1
MU986884.1	2406	3126	KAL1952869.1
MU986884.1	5802	7146	KAL1952870.1
MU986884.1	7576	8221	KAL1952871.1
MU986884.1	9249	9947	KAL1952872.1
MU986884.1	10378	10972	KAL1952873.1
MU986884.1	13718	16843	KAL1952874.1
MU986884.1	19652	20195	KAL1952875.1
MU986884.1	22196	22652	KAL1952876.1
MU986885.1	1148	2716	KAL1952855.1
MU986885.1	3142	3808	KAL1952856.1
MU986885.1	3947	4511	KAL1952857.1
MU986885.1	4794	5670	KAL1952858.1
MU986885.1	6125	6370	KAL1952859.1
MU986885.1	6417	6747	KAL1952860.1
MU986885.1	7580	10098	KAL1952861.1
MU986885.1	11086	11747	KAL1952862.1
MU986885.1	11823	13293	KAL1952863.1
MU986885.1	13890	16769	KAL1952864.1
MU986885.1	18345	19013	KAL1952865.1
MU986885.1	20345	20810	KAL1952866.1
MU986886.1	277	2218	KAL1952850.1
MU986886.1	3343	6000	KAL1952851.1
MU986886.1	11988	12459	KAL1952852.1
MU986886.1	12488	13607	KAL1952853.1
MU986886.1	14665	16690	KAL1952854.1
MU986887.1	2805	5737	KAL1952843.1
MU986887.1	6055	6946	KAL1952844.1
MU986887.1	7161	7650	KAL1952845.1
MU986887.1	7665	8202	KAL1952846.1
MU986887.1	8851	11647	KAL1952847.1
MU986887.1	16267	17663	KAL1952848.1
MU986887.1	18406	20808	KAL1952849.1
MU986888.1	365	1995	KAL1952834.1
MU986888.1	2455	3934	KAL1952835.1
MU986888.1	5582	6075	KAL1952836.1
MU986888.1	6144	8482	KAL1952837.1
MU986888.1	9960	11070	KAL1952838.1
MU986888.1	12389	14071	KAL1952839.1
MU986888.1	14855	18410	KAL1952840.1
MU986888.1	18874	19363	KAL1952841.1
MU986888.1	20228	21743	KAL1952842.1
MU986889.1	2688	4431	KAL1952826.1
MU986889.1	4942	5767	KAL1952827.1
MU986889.1	5939	6764	KAL1952828.1
MU986889.1	9796	10585	KAL1952829.1
MU986889.1	11681	12494	KAL1952830.1
MU986889.1	13483	15406	KAL1952831.1
MU986889.1	16418	17351	KAL1952832.1
MU986889.1	17670	20216	KAL1952833.1
MU986890.1	90	1186	KAL1952818.1
MU986890.1	4432	5386	KAL1952819.1
MU986890.1	6054	7542	KAL1952820.1
MU986890.1	9662	10691	KAL1952821.1
MU986890.1	11181	12381	KAL1952822.1
MU986890.1	15937	17005	KAL1952823.1
MU986890.1	17071	18091	KAL1952824.1
MU986890.1	18738	20704	KAL1952825.1
MU986891.1	802	2471	KAL1952812.1
MU986891.1	3633	6101	KAL1952813.1
MU986891.1	6917	9411	KAL1952814.1
MU986891.1	12914	14056	KAL1952815.1
MU986891.1	14108	17399	KAL1952816.1
MU986891.1	17415	17713	KAL1952817.1
MU986892.1	1153	1812	KAL1952803.1
MU986892.1	2283	3415	KAL1952804.1
MU986892.1	4047	5564	KAL1952805.1
MU986892.1	6221	6870	KAL1952806.1
MU986892.1	8883	9336	KAL1952807.1
MU986892.1	13958	15938	KAL1952808.1
MU986892.1	16288	17005	KAL1952809.1
MU986892.1	17638	19015	KAL1952810.1
MU986892.1	19384	20162	KAL1952811.1
MU986893.1	3147	3768	KAL1952795.1
MU986893.1	3904	4948	KAL1952796.1
MU986893.1	6594	8475	KAL1952797.1
MU986893.1	10680	13751	KAL1952798.1
MU986893.1	14845	16173	KAL1952799.1
MU986893.1	16242	17421	KAL1952800.1
MU986893.1	17981	19854	KAL1952801.1
MU986893.1	20263	20903	KAL1952802.1
MU986894.1	243	1734	KAL1952786.1
MU986894.1	1804	2232	KAL1952787.1
MU986894.1	2943	3483	KAL1952788.1
MU986894.1	4759	5548	KAL1952789.1
MU986894.1	6750	9947	KAL1952790.1
MU986894.1	12889	13723	KAL1952791.1
MU986894.1	14088	14660	KAL1952792.1
MU986894.1	15915	17985	KAL1952793.1
MU986894.1	20033	20620	KAL1952794.1
MU986895.1	255	1992	KAL1952779.1
MU986895.1	6152	6447	KAL1952780.1
MU986895.1	7873	8473	KAL1952781.1
MU986895.1	9089	9638	KAL1952782.1
MU986895.1	11539	12449	KAL1952783.1
MU986895.1	14867	16735	KAL1952784.1
MU986895.1	17074	18866	KAL1952785.1
MU986896.1	281	2773	KAL1952772.1
MU986896.1	3050	3652	KAL1952773.1
MU986896.1	4968	6910	KAL1952774.1
MU986896.1	7442	8049	KAL1952775.1
MU986896.1	8342	9827	KAL1952776.1
MU986896.1	11926	15929	KAL1952777.1
MU986896.1	19063	19839	KAL1952778.1
MU986897.1	258	735	KAL1952764.1
MU986897.1	1002	1515	KAL1952765.1
MU986897.1	5081	5455	KAL1952766.1
MU986897.1	6111	8562	KAL1952767.1
MU986897.1	10630	12949	KAL1952768.1
MU986897.1	13504	14303	KAL1952769.1
MU986897.1	14876	17099	KAL1952770.1
MU986897.1	17453	17706	KAL1952771.1
MU986898.1	1642	2364	KAL1952755.1
MU986898.1	3612	6161	KAL1952756.1
MU986898.1	6772	9532	KAL1952757.1
MU986898.1	10106	10591	KAL1952758.1
MU986898.1	10729	11601	KAL1952759.1
MU986898.1	11900	12300	KAL1952760.1
MU986898.1	13239	14301	KAL1952761.1
MU986898.1	16085	16706	KAL1952762.1
MU986898.1	17716	18499	KAL1952763.1
MU986899.1	1849	2332	KAL1952746.1
MU986899.1	3133	4472	KAL1952747.1
MU986899.1	5809	6134	KAL1952748.1
MU986899.1	6433	7486	KAL1952749.1
MU986899.1	8851	9820	KAL1952750.1
MU986899.1	11251	13977	KAL1952751.1
MU986899.1	14024	14480	KAL1952752.1
MU986899.1	14941	15568	KAL1952753.1
MU986899.1	18034	18925	KAL1952754.1
MU986900.1	1427	2645	KAL1952739.1
MU986900.1	4158	6996	KAL1952740.1
MU986900.1	7879	8242	KAL1952741.1
MU986900.1	8602	9508	KAL1952742.1
MU986900.1	9923	12278	KAL1952743.1
MU986900.1	13718	14314	KAL1952744.1
MU986900.1	15065	16330	KAL1952745.1
MU986901.1	1317	2621	KAL1952732.1
MU986901.1	3271	3888	KAL1952733.1
MU986901.1	5810	6822	KAL1952734.1
MU986901.1	7852	8169	KAL1952735.1
MU986901.1	9592	10087	KAL1952736.1
MU986901.1	12302	13395	KAL1952737.1
MU986901.1	15204	17941	KAL1952738.1
MU986902.1	265	1467	KAL1952727.1
MU986902.1	3124	4918	KAL1952728.1
MU986902.1	5650	5959	KAL1952729.1
MU986902.1	9613	15207	KAL1952730.1
MU986902.1	16411	18135	KAL1952731.1
MU986903.1	1235	2369	KAL1952722.1
MU986903.1	3789	5625	KAL1952723.1
MU986903.1	8659	9973	KAL1952724.1
MU986903.1	12163	12933	KAL1952725.1
MU986903.1	13175	14682	KAL1952726.1
MU986904.1	112	2350	KAL1952714.1
MU986904.1	3011	3770	KAL1952715.1
MU986904.1	4460	7343	KAL1952716.1
MU986904.1	8468	9079	KAL1952717.1
MU986904.1	10440	10959	KAL1952718.1
MU986904.1	11826	14002	KAL1952719.1
MU986904.1	14814	16634	KAL1952720.1
MU986904.1	17316	17802	KAL1952721.1
MU986905.1	57	825	KAL1952701.1
MU986905.1	1821	2731	KAL1952702.1
MU986905.1	3704	4433	KAL1952703.1
MU986905.1	5170	5773	KAL1952704.1
MU986905.1	5836	6167	KAL1952705.1
MU986905.1	9098	9396	KAL1952706.1
MU986905.1	11421	12378	KAL1952707.1
MU986905.1	12403	13126	KAL1952708.1
MU986905.1	13342	13897	KAL1952709.1
MU986905.1	14310	14734	KAL1952710.1
MU986905.1	14734	15120	KAL1952711.1
MU986905.1	15217	15497	KAL1952712.1
MU986905.1	16886	17235	KAL1952713.1
MU986906.1	908	3547	KAL1952698.1
MU986906.1	3913	4314	KAL1952699.1
MU986906.1	6570	6929	KAL1952700.1
MU986907.1	7449	7751	KAL1952695.1
MU986907.1	8913	9898	KAL1952696.1
MU986907.1	10076	10478	KAL1952697.1
MU986908.1	52	1356	KAL1952690.1
MU986908.1	2385	4670	KAL1952691.1
MU986908.1	5886	8979	KAL1952692.1
MU986908.1	9740	14691	KAL1952693.1
MU986908.1	15262	16224	KAL1952694.1
MU986909.1	1298	2823	KAL1952684.1
MU986909.1	4588	6663	KAL1952685.1
MU986909.1	7085	9281	KAL1952686.1
MU986909.1	10988	12502	KAL1952687.1
MU986909.1	12783	15440	KAL1952688.1
MU986909.1	16264	16950	KAL1952689.1
MU986910.1	2381	4465	KAL1952679.1
MU986910.1	5390	7567	KAL1952680.1
MU986910.1	7905	8373	KAL1952681.1
MU986910.1	8405	9113	KAL1952682.1
MU986910.1	15956	16421	KAL1952683.1
MU986911.1	7320	8323	KAL1952674.1
MU986911.1	10257	10991	KAL1952675.1
MU986911.1	11162	12176	KAL1952676.1
MU986911.1	15297	16046	KAL1952677.1
MU986911.1	16214	16574	KAL1952678.1
MU986912.1	109	778	KAL1952665.1
MU986912.1	2559	3156	KAL1952666.1
MU986912.1	4922	5763	KAL1952667.1
MU986912.1	6102	6754	KAL1952668.1
MU986912.1	7746	9693	KAL1952669.1
MU986912.1	10512	11858	KAL1952670.1
MU986912.1	12674	13965	KAL1952671.1
MU986912.1	14857	15523	KAL1952672.1
MU986912.1	15854	16463	KAL1952673.1
MU986913.1	28	287	KAL1952655.1
MU986913.1	1170	2199	KAL1952656.1
MU986913.1	2619	3794	KAL1952657.1
MU986913.1	4103	6135	KAL1952658.1
MU986913.1	6300	6675	KAL1952659.1
MU986913.1	6849	7956	KAL1952660.1
MU986913.1	8000	10321	KAL1952661.1
MU986913.1	10527	12900	KAL1952662.1
MU986913.1	13249	14384	KAL1952663.1
MU986913.1	15963	16497	KAL1952664.1
MU986914.1	1227	1866	KAL1952649.1
MU986914.1	2091	2640	KAL1952650.1
MU986914.1	9151	9804	KAL1952651.1
MU986914.1	10568	11948	KAL1952652.1
MU986914.1	12718	13534	KAL1952653.1
MU986914.1	13869	14813	KAL1952654.1
MU986915.1	1322	2595	KAL1952644.1
MU986915.1	2965	5716	KAL1952645.1
MU986915.1	6537	9027	KAL1952646.1
MU986915.1	10463	12394	KAL1952647.1
MU986915.1	13687	15236	KAL1952648.1
MU986916.1	2300	3287	KAL1952638.1
MU986916.1	3737	8047	KAL1952639.1
MU986916.1	8811	10050	KAL1952640.1
MU986916.1	11275	12497	KAL1952641.1
MU986916.1	13388	14288	KAL1952642.1
MU986916.1	14766	15640	KAL1952643.1
MU986917.1	482	2245	KAL1952630.1
MU986917.1	2310	2819	KAL1952631.1
MU986917.1	2981	4703	KAL1952632.1
MU986917.1	5136	5497	KAL1952633.1
MU986917.1	5698	7329	KAL1952634.1
MU986917.1	8435	9017	KAL1952635.1
MU986917.1	10399	11401	KAL1952636.1
MU986917.1	12882	15207	KAL1952637.1
MU986918.1	1228	1559	KAL1952628.1
MU986918.1	1582	5764	KAL1952629.1
MU986919.1	6807	7207	KAL1952624.1
MU986919.1	9144	9850	KAL1952625.1
MU986919.1	11793	13315	KAL1952626.1
MU986919.1	13854	14562	KAL1952627.1
MU986920.1	8715	9429	KAL1952623.1
MU986921.1	506	1487	KAL1952618.1
MU986921.1	3795	5966	KAL1952619.1
MU986921.1	6060	8551	KAL1952620.1
MU986921.1	9654	11906	KAL1952621.1
MU986921.1	13169	13423	KAL1952622.1
MU986922.1	2167	4915	KAL1952615.1
MU986922.1	11777	12446	KAL1952616.1
MU986922.1	13230	13821	KAL1952617.1
MU986923.1	4526	4934	KAL1952611.1
MU986923.1	6436	9464	KAL1952612.1
MU986923.1	12991	13752	KAL1952613.1
MU986923.1	14592	14954	KAL1952614.1
MU986924.1	1232	2324	KAL1952607.1
MU986924.1	4439	4925	KAL1952608.1
MU986924.1	4955	6500	KAL1952609.1
MU986924.1	7067	7511	KAL1952610.1
MU986925.1	11560	12675	KAL1952606.1
MU986926.1	4706	7570	KAL1952603.1
MU986926.1	8309	11003	KAL1952604.1
MU986926.1	11545	13044	KAL1952605.1
MU986927.1	1728	2779	KAL1952598.1
MU986927.1	3158	4740	KAL1952599.1
MU986927.1	5186	7054	KAL1952600.1
MU986927.1	7937	9047	KAL1952601.1
MU986927.1	10131	11615	KAL1952602.1
MU986928.1	67	700	KAL1952593.1
MU986928.1	3017	4328	KAL1952594.1
MU986928.1	4701	5581	KAL1952595.1
MU986928.1	6136	8461	KAL1952596.1
MU986928.1	8832	9879	KAL1952597.1
MU986929.1	3140	7128	KAL1952590.1
MU986929.1	8166	10349	KAL1952591.1
MU986929.1	12739	13060	KAL1952592.1
MU986930.1	639	3179	KAL1952583.1
MU986930.1	3854	5562	KAL1952584.1
MU986930.1	6832	7447	KAL1952585.1
MU986930.1	7859	8321	KAL1952586.1
MU986930.1	9544	10329	KAL1952587.1
MU986930.1	10452	10776	KAL1952588.1
MU986930.1	11243	12827	KAL1952589.1
MU986931.1	1436	3264	KAL1952578.1
MU986931.1	3895	4619	KAL1952579.1
MU986931.1	5233	6806	KAL1952580.1
MU986931.1	7200	8472	KAL1952581.1
MU986931.1	8750	10317	KAL1952582.1
MU986932.1	181	3486	KAL1952575.1
MU986932.1	6580	7972	KAL1952576.1
MU986932.1	9449	12568	KAL1952577.1
MU986933.1	3063	5012	KAL1952574.1
MU986934.1	7205	7724	KAL1952571.1
MU986934.1	8054	9609	KAL1952572.1
MU986934.1	10102	12146	KAL1952573.1
MU986935.1	1257	1688	KAL1952564.1
MU986935.1	3008	5172	KAL1952565.1
MU986935.1	5629	6040	KAL1952566.1
MU986935.1	6124	6708	KAL1952567.1
MU986935.1	7195	7801	KAL1952568.1
MU986935.1	8903	11458	KAL1952569.1
MU986935.1	11756	12122	KAL1952570.1
MU986936.1	1551	2909	KAL1952561.1
MU986936.1	3987	5112	KAL1952562.1
MU986936.1	10319	12389	KAL1952563.1
MU986937.1	447	942	KAL1952555.1
MU986937.1	3614	4133	KAL1952556.1
MU986937.1	4271	4568	KAL1952557.1
MU986937.1	4580	5321	KAL1952558.1
MU986937.1	6088	7811	KAL1952559.1
MU986937.1	8770	12118	KAL1952560.1
MU986938.1	10861	12156	KAL1952554.1
MU986939.1	2528	5252	KAL1952551.1
MU986939.1	5894	7938	KAL1952552.1
MU986939.1	8452	10148	KAL1952553.1
MU986940.1	3750	5498	KAL1952548.1
MU986940.1	5809	7616	KAL1952549.1
MU986940.1	8304	10947	KAL1952550.1
MU986941.1	282	1832	KAL1952542.1
MU986941.1	3715	4669	KAL1952543.1
MU986941.1	5020	5941	KAL1952544.1
MU986941.1	6192	7988	KAL1952545.1
MU986941.1	8384	9407	KAL1952546.1
MU986941.1	10014	10347	KAL1952547.1
MU986942.1	633	1974	KAL1952540.1
MU986942.1	3851	4763	KAL1952541.1
MU986943.1	294	2560	KAL1952537.1
MU986943.1	3074	5022	KAL1952538.1
MU986943.1	7950	9264	KAL1952539.1
MU986944.1	881	1179	KAL1952530.1
MU986944.1	1609	2224	KAL1952531.1
MU986944.1	2803	5214	KAL1952532.1
MU986944.1	5757	6555	KAL1952533.1
MU986944.1	7030	7532	KAL1952534.1
MU986944.1	7598	8117	KAL1952535.1
MU986944.1	10575	11208	KAL1952536.1
MU986945.1	359	1487	KAL1952528.1
MU986945.1	4703	5437	KAL1952529.1
MU986946.1	2989	3358	KAL1952524.1
MU986946.1	3431	5600	KAL1952525.1
MU986946.1	6867	9777	KAL1952526.1
MU986946.1	10467	10901	KAL1952527.1
MU986948.1	711	1731	KAL1952521.1
MU986948.1	3930	5921	KAL1952522.1
MU986948.1	8439	9102	KAL1952523.1
MU986949.1	783	1828	KAL1952515.1
MU986949.1	2399	2847	KAL1952516.1
MU986949.1	3138	3512	KAL1952517.1
MU986949.1	3745	4444	KAL1952518.1
MU986949.1	5067	6031	KAL1952519.1
MU986949.1	6610	8958	KAL1952520.1
MU986950.1	1784	3408	KAL1952512.1
MU986950.1	4809	7400	KAL1952513.1
MU986950.1	7761	8391	KAL1952514.1
MU986951.1	5554	7231	KAL1952511.1
MU986952.1	5093	7227	KAL1952509.1
MU986952.1	7350	7639	KAL1952510.1
MU986953.1	5266	7516	KAL1952507.1
MU986953.1	7692	8725	KAL1952508.1
MU986954.1	715	1099	KAL1952502.1
MU986954.1	2154	2452	KAL1952503.1
MU986954.1	2463	4173	KAL1952504.1
MU986954.1	4738	6665	KAL1952505.1
MU986954.1	6933	7926	KAL1952506.1
MU986955.1	2136	3087	KAL1952499.1
MU986955.1	4580	4925	KAL1952500.1
MU986955.1	6299	7681	KAL1952501.1
MU986956.1	580	4003	KAL1952497.1
MU986956.1	5315	8811	KAL1952498.1
MU986957.1	738	1375	KAL1952495.1
MU986957.1	5271	6288	KAL1952496.1
MU986958.1	643	2963	KAL1952491.1
MU986958.1	3902	6843	KAL1952492.1
MU986958.1	7109	7583	KAL1952493.1
MU986958.1	7626	9033	KAL1952494.1
MU986959.1	6018	7836	KAL1952490.1
MU986961.1	430	3896	KAL1952486.1
MU986961.1	4428	5405	KAL1952487.1
MU986961.1	6301	7288	KAL1952488.1
MU986961.1	7356	7677	KAL1952489.1
MU986962.1	2761	3515	KAL1952484.1
MU986962.1	4833	5382	KAL1952485.1
MU986963.1	141	959	KAL1952479.1
MU986963.1	998	1772	KAL1952480.1
MU986963.1	3190	4296	KAL1952481.1
MU986963.1	4643	6253	KAL1952482.1
MU986963.1	6747	8000	KAL1952483.1
MU986964.1	947	2702	KAL1952477.1
MU986964.1	5728	6004	KAL1952478.1
MU986965.1	147	1436	KAL1952475.1
MU986965.1	5157	7575	KAL1952476.1
MU986966.1	1337	2183	KAL1952474.1
MU986967.1	1691	3595	KAL1952471.1
MU986967.1	4632	6007	KAL1952472.1
MU986967.1	6786	7362	KAL1952473.1
MU986968.1	165	966	KAL1952468.1
MU986968.1	5486	5951	KAL1952469.1
MU986968.1	6380	6788	KAL1952470.1
MU986969.1	9	2715	KAL1952465.1
MU986969.1	2948	3917	KAL1952466.1
MU986969.1	5045	7220	KAL1952467.1
MU986970.1	139	1663	KAL1952462.1
MU986970.1	3203	4882	KAL1952463.1
MU986970.1	5962	6864	KAL1952464.1
MU986971.1	477	1627	KAL1952459.1
MU986971.1	2186	4094	KAL1952460.1
MU986971.1	4884	5379	KAL1952461.1
MU986972.1	880	4738	KAL1952456.1
MU986972.1	5193	5454	KAL1952457.1
MU986972.1	5522	7090	KAL1952458.1
MU986973.1	117	416	KAL1952454.1
MU986973.1	1256	1754	KAL1952455.1
MU986974.1	3552	6191	KAL1952452.1
MU986974.1	6272	6631	KAL1952453.1
MU986975.1	3551	4319	KAL1952450.1
MU986975.1	5185	6472	KAL1952451.1
MU986976.1	652	1805	KAL1952448.1
MU986976.1	2094	4053	KAL1952449.1
MU986977.1	6028	6429	KAL1952447.1
MU986978.1	11	1064	KAL1952445.1
MU986978.1	1178	1991	KAL1952446.1
MU986980.1	63	813	KAL1952444.1
MU986981.1	2775	3307	KAL1952443.1
MU986982.1	266	2267	KAL1952441.1
MU986982.1	4099	5504	KAL1952442.1
MU986983.1	1980	4791	KAL1952440.1
MU986984.1	910	2358	KAL1952437.1
MU986984.1	2806	4484	KAL1952438.1
MU986984.1	4891	5299	KAL1952439.1
MU986985.1	1312	1600	KAL1952436.1
MU986987.1	481	1701	KAL1952435.1
MU986988.1	701	2077	KAL1952434.1
MU986989.1	1621	4623	KAL1952433.1
```
