## Supplementary File 2. BED files and Orthogroup tables for the Eurotiomycetes dataset generated using OrthoFinder and orthoSynAssign for "orthoSynAssign: refine orthogroups using synteny information": GCA_041956715.1.bed

```
MU984329.1	70	2117	KAL2004390.1
MU984329.1	6160	6886	KAL2004391.1
MU984329.1	8170	10741	KAL2004392.1
MU984329.1	14198	14982	KAL2004393.1
MU984329.1	15511	16749	KAL2004394.1
MU984329.1	17872	18731	KAL2004395.1
MU984329.1	19217	20310	KAL2004396.1
MU984329.1	21466	23198	KAL2004397.1
MU984329.1	26501	28785	KAL2004398.1
MU984329.1	29307	31282	KAL2004399.1
MU984329.1	33773	34931	KAL2004400.1
MU984329.1	35972	38495	KAL2004401.1
MU984329.1	39835	41131	KAL2004402.1
MU984329.1	41883	43551	KAL2004403.1
MU984329.1	44647	47530	KAL2004404.1
MU984329.1	50047	50951	KAL2004405.1
MU984329.1	51571	54030	KAL2004406.1
MU984329.1	54720	56265	KAL2004407.1
MU984329.1	58082	59852	KAL2004408.1
MU984329.1	60949	65042	KAL2004409.1
MU984329.1	67370	68404	KAL2004410.1
MU984329.1	68702	69449	KAL2004411.1
MU984329.1	69877	70584	KAL2004412.1
MU984329.1	70901	72350	KAL2004413.1
MU984329.1	73102	73830	KAL2004414.1
MU984329.1	74627	76615	KAL2004415.1
MU984329.1	77936	79730	KAL2004416.1
MU984329.1	80293	81853	KAL2004417.1
MU984329.1	82724	84202	KAL2004418.1
MU984329.1	84562	86211	KAL2004419.1
MU984329.1	87107	88716	KAL2004420.1
MU984329.1	89188	90021	KAL2004421.1
MU984329.1	90526	93294	KAL2004422.1
MU984329.1	94445	98153	KAL2004423.1
MU984329.1	98963	100031	KAL2004424.1
MU984329.1	100492	101147	KAL2004425.1
MU984329.1	101507	102929	KAL2004426.1
MU984329.1	103261	104570	KAL2004427.1
MU984329.1	106641	114007	KAL2004428.1
MU984329.1	114618	116430	KAL2004429.1
MU984329.1	119596	120719	KAL2004430.1
MU984329.1	123861	124896	KAL2004431.1
MU984329.1	125125	125701	KAL2004432.1
MU984329.1	126306	127488	KAL2004433.1
MU984329.1	128102	130604	KAL2004434.1
MU984329.1	131939	135482	KAL2004435.1
MU984329.1	135579	136239	KAL2004436.1
MU984329.1	138054	138362	KAL2004437.1
MU984330.1	3189	3859	KAL2004345.1
MU984330.1	4140	7304	KAL2004346.1
MU984330.1	7582	8752	KAL2004347.1
MU984330.1	10513	11975	KAL2004348.1
MU984330.1	12720	14230	KAL2004349.1
MU984330.1	14640	16027	KAL2004350.1
MU984330.1	17779	18651	KAL2004351.1
MU984330.1	18956	19469	KAL2004352.1
MU984330.1	20905	23836	KAL2004353.1
MU984330.1	25192	27431	KAL2004354.1
MU984330.1	28053	29056	KAL2004355.1
MU984330.1	29302	30467	KAL2004356.1
MU984330.1	32143	35158	KAL2004357.1
MU984330.1	37544	38223	KAL2004358.1
MU984330.1	38575	41768	KAL2004359.1
MU984330.1	42175	43624	KAL2004360.1
MU984330.1	44657	46326	KAL2004361.1
MU984330.1	47485	48922	KAL2004362.1
MU984330.1	50987	52654	KAL2004363.1
MU984330.1	53124	53719	KAL2004364.1
MU984330.1	54964	56802	KAL2004365.1
MU984330.1	57296	61990	KAL2004366.1
MU984330.1	62642	63083	KAL2004367.1
MU984330.1	63475	64084	KAL2004368.1
MU984330.1	64331	69436	KAL2004369.1
MU984330.1	69628	70087	KAL2004370.1
MU984330.1	70142	71113	KAL2004371.1
MU984330.1	71898	74508	KAL2004372.1
MU984330.1	74717	77187	KAL2004373.1
MU984330.1	77394	78602	KAL2004374.1
MU984330.1	82439	83389	KAL2004375.1
MU984330.1	84075	85823	KAL2004376.1
MU984330.1	86760	87996	KAL2004377.1
MU984330.1	89298	90027	KAL2004378.1
MU984330.1	92453	94112	KAL2004379.1
MU984330.1	95067	98830	KAL2004380.1
MU984330.1	100118	102210	KAL2004381.1
MU984330.1	102378	103881	KAL2004382.1
MU984330.1	104849	105799	KAL2004383.1
MU984330.1	106407	106815	KAL2004384.1
MU984330.1	107553	108660	KAL2004385.1
MU984330.1	109281	110894	KAL2004386.1
MU984330.1	123120	123876	KAL2004387.1
MU984330.1	129251	130274	KAL2004388.1
MU984330.1	132066	132729	KAL2004389.1
MU984331.1	1040	2368	KAL2004306.1
MU984331.1	6362	7357	KAL2004307.1
MU984331.1	7870	9442	KAL2004308.1
MU984331.1	12185	12521	KAL2004309.1
MU984331.1	13994	16280	KAL2004310.1
MU984331.1	18215	19625	KAL2004311.1
MU984331.1	21357	22140	KAL2004312.1
MU984331.1	22259	23804	KAL2004313.1
MU984331.1	26476	27218	KAL2004314.1
MU984331.1	28675	29396	KAL2004315.1
MU984331.1	30375	31891	KAL2004316.1
MU984331.1	32290	32943	KAL2004317.1
MU984331.1	36034	36822	KAL2004318.1
MU984331.1	38965	39430	KAL2004319.1
MU984331.1	39449	41409	KAL2004320.1
MU984331.1	42410	43200	KAL2004321.1
MU984331.1	46320	46854	KAL2004322.1
MU984331.1	49567	50384	KAL2004323.1
MU984331.1	51264	53469	KAL2004324.1
MU984331.1	54091	55133	KAL2004325.1
MU984331.1	55542	58666	KAL2004326.1
MU984331.1	64066	64555	KAL2004327.1
MU984331.1	65210	67921	KAL2004328.1
MU984331.1	68975	69648	KAL2004329.1
MU984331.1	76749	78724	KAL2004330.1
MU984331.1	83366	83885	KAL2004331.1
MU984331.1	84048	85068	KAL2004332.1
MU984331.1	91462	95438	KAL2004333.1
MU984331.1	96067	96850	KAL2004334.1
MU984331.1	97267	99610	KAL2004335.1
MU984331.1	100670	101454	KAL2004336.1
MU984331.1	102162	102464	KAL2004337.1
MU984331.1	104859	105308	KAL2004338.1
MU984331.1	106030	107374	KAL2004339.1
MU984331.1	110919	112029	KAL2004340.1
MU984331.1	113485	116476	KAL2004341.1
MU984331.1	117599	119412	KAL2004342.1
MU984331.1	120920	122822	KAL2004343.1
MU984331.1	123583	125128	KAL2004344.1
MU984332.1	322	1852	KAL2004265.1
MU984332.1	4355	5893	KAL2004266.1
MU984332.1	10570	12495	KAL2004267.1
MU984332.1	12845	13353	KAL2004268.1
MU984332.1	13849	15695	KAL2004269.1
MU984332.1	16736	18490	KAL2004270.1
MU984332.1	19497	20840	KAL2004271.1
MU984332.1	22290	24482	KAL2004272.1
MU984332.1	26424	27644	KAL2004273.1
MU984332.1	28354	29228	KAL2004274.1
MU984332.1	30949	32615	KAL2004275.1
MU984332.1	33409	34517	KAL2004276.1
MU984332.1	35404	36188	KAL2004277.1
MU984332.1	36439	37453	KAL2004278.1
MU984332.1	37902	40763	KAL2004279.1
MU984332.1	41149	55936	KAL2004280.1
MU984332.1	56581	57901	KAL2004281.1
MU984332.1	59767	60163	KAL2004282.1
MU984332.1	61137	62133	KAL2004283.1
MU984332.1	63357	64458	KAL2004284.1
MU984332.1	65494	66849	KAL2004285.1
MU984332.1	67335	67780	KAL2004286.1
MU984332.1	68721	70036	KAL2004287.1
MU984332.1	73662	76398	KAL2004288.1
MU984332.1	77651	81253	KAL2004289.1
MU984332.1	81642	82474	KAL2004290.1
MU984332.1	84154	85380	KAL2004291.1
MU984332.1	85798	86507	KAL2004292.1
MU984332.1	86965	89372	KAL2004293.1
MU984332.1	90499	91525	KAL2004294.1
MU984332.1	93211	94402	KAL2004295.1
MU984332.1	96389	98440	KAL2004296.1
MU984332.1	98724	99906	KAL2004297.1
MU984332.1	100242	101967	KAL2004298.1
MU984332.1	102775	103824	KAL2004299.1
MU984332.1	105121	105442	KAL2004300.1
MU984332.1	107221	109343	KAL2004301.1
MU984332.1	110654	111031	KAL2004302.1
MU984332.1	111644	112888	KAL2004303.1
MU984332.1	113543	114436	KAL2004304.1
MU984332.1	118757	119348	KAL2004305.1
MU984333.1	165	922	KAL2004234.1
MU984333.1	1888	3024	KAL2004235.1
MU984333.1	7910	8298	KAL2004236.1
MU984333.1	10753	11377	KAL2004237.1
MU984333.1	11774	12874	KAL2004238.1
MU984333.1	12897	14463	KAL2004239.1
MU984333.1	23388	24848	KAL2004240.1
MU984333.1	26054	28066	KAL2004241.1
MU984333.1	29214	31662	KAL2004242.1
MU984333.1	33946	35267	KAL2004243.1
MU984333.1	35296	36160	KAL2004244.1
MU984333.1	37178	39578	KAL2004245.1
MU984333.1	42017	43694	KAL2004246.1
MU984333.1	43796	44152	KAL2004247.1
MU984333.1	50736	52628	KAL2004248.1
MU984333.1	54113	56075	KAL2004249.1
MU984333.1	57322	59634	KAL2004250.1
MU984333.1	62760	64212	KAL2004251.1
MU984333.1	64790	66089	KAL2004252.1
MU984333.1	71614	72826	KAL2004253.1
MU984333.1	74784	75944	KAL2004254.1
MU984333.1	77535	78631	KAL2004255.1
MU984333.1	78846	79885	KAL2004256.1
MU984333.1	87083	87938	KAL2004257.1
MU984333.1	89680	90918	KAL2004258.1
MU984333.1	91652	92487	KAL2004259.1
MU984333.1	94147	94753	KAL2004260.1
MU984333.1	97487	104552	KAL2004261.1
MU984333.1	105042	105773	KAL2004262.1
MU984333.1	111080	112536	KAL2004263.1
MU984333.1	113655	115596	KAL2004264.1
MU984334.1	45	5082	KAL2004200.1
MU984334.1	6989	8325	KAL2004201.1
MU984334.1	9049	10159	KAL2004202.1
MU984334.1	10940	11507	KAL2004203.1
MU984334.1	14534	16038	KAL2004204.1
MU984334.1	17553	19209	KAL2004205.1
MU984334.1	20509	21366	KAL2004206.1
MU984334.1	26782	27337	KAL2004207.1
MU984334.1	29417	31607	KAL2004208.1
MU984334.1	35792	36224	KAL2004209.1
MU984334.1	39275	39718	KAL2004210.1
MU984334.1	40735	41737	KAL2004211.1
MU984334.1	43700	45150	KAL2004212.1
MU984334.1	48784	49922	KAL2004213.1
MU984334.1	51606	54480	KAL2004214.1
MU984334.1	55280	57287	KAL2004215.1
MU984334.1	57349	57807	KAL2004216.1
MU984334.1	58475	58931	KAL2004217.1
MU984334.1	63604	63990	KAL2004218.1
MU984334.1	64042	65181	KAL2004219.1
MU984334.1	69434	69939	KAL2004220.1
MU984334.1	79416	80829	KAL2004221.1
MU984334.1	81446	82739	KAL2004222.1
MU984334.1	85141	86338	KAL2004223.1
MU984334.1	88011	89414	KAL2004224.1
MU984334.1	90321	91403	KAL2004225.1
MU984334.1	91630	92013	KAL2004226.1
MU984334.1	93737	94202	KAL2004227.1
MU984334.1	95596	96928	KAL2004228.1
MU984334.1	98008	102037	KAL2004229.1
MU984334.1	102827	103544	KAL2004230.1
MU984334.1	103945	105595	KAL2004231.1
MU984334.1	106724	107921	KAL2004232.1
MU984334.1	108307	111787	KAL2004233.1
MU984335.1	2208	2766	KAL2004167.1
MU984335.1	3740	5294	KAL2004168.1
MU984335.1	7157	8642	KAL2004169.1
MU984335.1	11488	12838	KAL2004170.1
MU984335.1	16541	17712	KAL2004171.1
MU984335.1	18588	19694	KAL2004172.1
MU984335.1	19733	20210	KAL2004173.1
MU984335.1	21098	23609	KAL2004174.1
MU984335.1	24232	24574	KAL2004175.1
MU984335.1	30334	32459	KAL2004176.1
MU984335.1	33471	34221	KAL2004177.1
MU984335.1	40936	41798	KAL2004178.1
MU984335.1	42924	43692	KAL2004179.1
MU984335.1	44225	45264	KAL2004180.1
MU984335.1	47267	54737	KAL2004181.1
MU984335.1	56754	58820	KAL2004182.1
MU984335.1	59971	62386	KAL2004183.1
MU984335.1	64876	65845	KAL2004184.1
MU984335.1	67165	68503	KAL2004185.1
MU984335.1	70487	72115	KAL2004186.1
MU984335.1	72413	73286	KAL2004187.1
MU984335.1	73549	74315	KAL2004188.1
MU984335.1	74582	76210	KAL2004189.1
MU984335.1	80196	81819	KAL2004190.1
MU984335.1	82879	83811	KAL2004191.1
MU984335.1	84496	85282	KAL2004192.1
MU984335.1	85616	87468	KAL2004193.1
MU984335.1	87936	88775	KAL2004194.1
MU984335.1	89211	92289	KAL2004195.1
MU984335.1	94060	95378	KAL2004196.1
MU984335.1	95926	97606	KAL2004197.1
MU984335.1	98701	99229	KAL2004198.1
MU984335.1	100577	101861	KAL2004199.1
MU984336.1	24	1766	KAL2004139.1
MU984336.1	1983	2607	KAL2004140.1
MU984336.1	3196	4455	KAL2004141.1
MU984336.1	6869	8729	KAL2004142.1
MU984336.1	9244	9724	KAL2004143.1
MU984336.1	15126	17119	KAL2004144.1
MU984336.1	18127	20348	KAL2004145.1
MU984336.1	21021	21409	KAL2004146.1
MU984336.1	23071	27995	KAL2004147.1
MU984336.1	30685	31471	KAL2004148.1
MU984336.1	36206	36890	KAL2004149.1
MU984336.1	38070	40533	KAL2004150.1
MU984336.1	42369	44097	KAL2004151.1
MU984336.1	45009	45437	KAL2004152.1
MU984336.1	48836	49593	KAL2004153.1
MU984336.1	49712	50164	KAL2004154.1
MU984336.1	50951	51581	KAL2004155.1
MU984336.1	55465	57428	KAL2004156.1
MU984336.1	58352	60700	KAL2004157.1
MU984336.1	62257	65275	KAL2004158.1
MU984336.1	66971	68191	KAL2004159.1
MU984336.1	75351	75990	KAL2004160.1
MU984336.1	76038	76560	KAL2004161.1
MU984336.1	82591	83447	KAL2004162.1
MU984336.1	85065	86822	KAL2004163.1
MU984336.1	90338	92236	KAL2004164.1
MU984336.1	93125	93638	KAL2004165.1
MU984336.1	94324	97863	KAL2004166.1
MU984337.1	1777	9759	KAL2004111.1
MU984337.1	10564	11287	KAL2004112.1
MU984337.1	12278	14031	KAL2004113.1
MU984337.1	14470	15028	KAL2004114.1
MU984337.1	15273	17197	KAL2004115.1
MU984337.1	18599	19080	KAL2004116.1
MU984337.1	20003	20856	KAL2004117.1
MU984337.1	21314	22301	KAL2004118.1
MU984337.1	24515	27824	KAL2004119.1
MU984337.1	29179	30005	KAL2004120.1
MU984337.1	30477	32799	KAL2004121.1
MU984337.1	34300	37353	KAL2004122.1
MU984337.1	37920	39374	KAL2004123.1
MU984337.1	39797	40090	KAL2004124.1
MU984337.1	41241	43205	KAL2004125.1
MU984337.1	47860	49067	KAL2004126.1
MU984337.1	49391	49835	KAL2004127.1
MU984337.1	50748	51606	KAL2004128.1
MU984337.1	52582	53203	KAL2004129.1
MU984337.1	53686	58091	KAL2004130.1
MU984337.1	58817	62174	KAL2004131.1
MU984337.1	63079	66364	KAL2004132.1
MU984337.1	66739	70114	KAL2004133.1
MU984337.1	70670	74107	KAL2004134.1
MU984337.1	74418	74688	KAL2004135.1
MU984337.1	82069	82397	KAL2004136.1
MU984337.1	92639	93092	KAL2004137.1
MU984337.1	93910	94425	KAL2004138.1
MU984338.1	8514	9162	KAL2004081.1
MU984338.1	17790	19913	KAL2004082.1
MU984338.1	20279	20828	KAL2004083.1
MU984338.1	21185	21718	KAL2004084.1
MU984338.1	22482	23066	KAL2004085.1
MU984338.1	24433	25909	KAL2004086.1
MU984338.1	26517	29018	KAL2004087.1
MU984338.1	29438	30497	KAL2004088.1
MU984338.1	33606	35642	KAL2004089.1
MU984338.1	36899	37500	KAL2004090.1
MU984338.1	38942	39560	KAL2004091.1
MU984338.1	39619	41268	KAL2004092.1
MU984338.1	42143	45379	KAL2004093.1
MU984338.1	46872	48460	KAL2004094.1
MU984338.1	52123	52702	KAL2004095.1
MU984338.1	53986	55441	KAL2004096.1
MU984338.1	57898	59014	KAL2004097.1
MU984338.1	59939	60341	KAL2004098.1
MU984338.1	62716	63277	KAL2004099.1
MU984338.1	63399	65288	KAL2004100.1
MU984338.1	65602	66538	KAL2004101.1
MU984338.1	68931	70053	KAL2004102.1
MU984338.1	70787	71363	KAL2004103.1
MU984338.1	72974	73231	KAL2004104.1
MU984338.1	73778	74496	KAL2004105.1
MU984338.1	78225	81885	KAL2004106.1
MU984338.1	86373	88431	KAL2004107.1
MU984338.1	89482	91187	KAL2004108.1
MU984338.1	92555	93492	KAL2004109.1
MU984338.1	93887	96116	KAL2004110.1
MU984339.1	738	1996	KAL2004052.1
MU984339.1	2595	4544	KAL2004053.1
MU984339.1	6254	8312	KAL2004054.1
MU984339.1	11755	13428	KAL2004055.1
MU984339.1	13981	16048	KAL2004056.1
MU984339.1	16905	19827	KAL2004057.1
MU984339.1	21200	21974	KAL2004058.1
MU984339.1	22369	22952	KAL2004059.1
MU984339.1	32421	33579	KAL2004060.1
MU984339.1	35056	35926	KAL2004061.1
MU984339.1	36143	38632	KAL2004062.1
MU984339.1	39333	40659	KAL2004063.1
MU984339.1	41324	41900	KAL2004064.1
MU984339.1	45919	47500	KAL2004065.1
MU984339.1	48533	49874	KAL2004066.1
MU984339.1	50343	50856	KAL2004067.1
MU984339.1	51191	51767	KAL2004068.1
MU984339.1	51810	52342	KAL2004069.1
MU984339.1	54371	56014	KAL2004070.1
MU984339.1	57000	58124	KAL2004071.1
MU984339.1	59336	60616	KAL2004072.1
MU984339.1	62237	63011	KAL2004073.1
MU984339.1	65179	66396	KAL2004074.1
MU984339.1	68223	69362	KAL2004075.1
MU984339.1	69461	70007	KAL2004076.1
MU984339.1	70958	73999	KAL2004077.1
MU984339.1	84829	85894	KAL2004078.1
MU984339.1	86740	87524	KAL2004079.1
MU984339.1	88868	92410	KAL2004080.1
MU984340.1	90	2145	KAL2004018.1
MU984340.1	6982	7999	KAL2004019.1
MU984340.1	9717	10848	KAL2004020.1
MU984340.1	11613	13277	KAL2004021.1
MU984340.1	14303	16697	KAL2004022.1
MU984340.1	16949	18102	KAL2004023.1
MU984340.1	19808	20168	KAL2004024.1
MU984340.1	22483	23018	KAL2004025.1
MU984340.1	23240	25721	KAL2004026.1
MU984340.1	26081	26699	KAL2004027.1
MU984340.1	26932	28022	KAL2004028.1
MU984340.1	28740	31395	KAL2004029.1
MU984340.1	32419	33347	KAL2004030.1
MU984340.1	33938	34387	KAL2004031.1
MU984340.1	35039	35810	KAL2004032.1
MU984340.1	36365	37005	KAL2004033.1
MU984340.1	37519	39045	KAL2004034.1
MU984340.1	39752	41405	KAL2004035.1
MU984340.1	46998	47815	KAL2004036.1
MU984340.1	49035	49934	KAL2004037.1
MU984340.1	51069	54134	KAL2004038.1
MU984340.1	58020	58818	KAL2004039.1
MU984340.1	59648	60860	KAL2004040.1
MU984340.1	62071	64222	KAL2004041.1
MU984340.1	66617	67094	KAL2004042.1
MU984340.1	68026	68906	KAL2004043.1
MU984340.1	72644	74443	KAL2004044.1
MU984340.1	74893	76141	KAL2004045.1
MU984340.1	76752	79347	KAL2004046.1
MU984340.1	79844	81320	KAL2004047.1
MU984340.1	82567	84748	KAL2004048.1
MU984340.1	85714	87218	KAL2004049.1
MU984340.1	87616	89266	KAL2004050.1
MU984340.1	90202	91292	KAL2004051.1
MU984341.1	146	677	KAL2003989.1
MU984341.1	931	1549	KAL2003990.1
MU984341.1	1593	2124	KAL2003991.1
MU984341.1	2399	3607	KAL2003992.1
MU984341.1	5741	7486	KAL2003993.1
MU984341.1	8367	11373	KAL2003994.1
MU984341.1	14010	15247	KAL2003995.1
MU984341.1	15693	16829	KAL2003996.1
MU984341.1	17637	18219	KAL2003997.1
MU984341.1	20298	21710	KAL2003998.1
MU984341.1	21991	25099	KAL2003999.1
MU984341.1	25604	26309	KAL2004000.1
MU984341.1	28508	29947	KAL2004001.1
MU984341.1	30282	30711	KAL2004002.1
MU984341.1	33352	35456	KAL2004003.1
MU984341.1	36265	37301	KAL2004004.1
MU984341.1	37555	38537	KAL2004005.1
MU984341.1	39736	41601	KAL2004006.1
MU984341.1	42795	43118	KAL2004007.1
MU984341.1	43221	44977	KAL2004008.1
MU984341.1	47822	48308	KAL2004009.1
MU984341.1	48851	50703	KAL2004010.1
MU984341.1	54226	54636	KAL2004011.1
MU984341.1	56633	57724	KAL2004012.1
MU984341.1	60236	62260	KAL2004013.1
MU984341.1	66149	68300	KAL2004014.1
MU984341.1	79826	80330	KAL2004015.1
MU984341.1	83704	87399	KAL2004016.1
MU984341.1	89136	89733	KAL2004017.1
MU984342.1	2111	4064	KAL2003964.1
MU984342.1	5162	6112	KAL2003965.1
MU984342.1	6739	8883	KAL2003966.1
MU984342.1	9385	11786	KAL2003967.1
MU984342.1	14988	19695	KAL2003968.1
MU984342.1	20411	22404	KAL2003969.1
MU984342.1	32786	34833	KAL2003970.1
MU984342.1	37326	38793	KAL2003971.1
MU984342.1	40939	42604	KAL2003972.1
MU984342.1	42993	43332	KAL2003973.1
MU984342.1	44354	46108	KAL2003974.1
MU984342.1	49406	51697	KAL2003975.1
MU984342.1	52144	57261	KAL2003976.1
MU984342.1	57466	58729	KAL2003977.1
MU984342.1	59056	60734	KAL2003978.1
MU984342.1	61511	62966	KAL2003979.1
MU984342.1	64696	66564	KAL2003980.1
MU984342.1	69360	70832	KAL2003981.1
MU984342.1	71419	72003	KAL2003982.1
MU984342.1	72778	73446	KAL2003983.1
MU984342.1	73936	76162	KAL2003984.1
MU984342.1	79731	81027	KAL2003985.1
MU984342.1	82169	83510	KAL2003986.1
MU984342.1	86352	87465	KAL2003987.1
MU984342.1	88086	89768	KAL2003988.1
MU984343.1	1604	2135	KAL2003936.1
MU984343.1	3677	6701	KAL2003937.1
MU984343.1	7525	8901	KAL2003938.1
MU984343.1	9325	10204	KAL2003939.1
MU984343.1	10910	11366	KAL2003940.1
MU984343.1	13973	17235	KAL2003941.1
MU984343.1	18028	18335	KAL2003942.1
MU984343.1	20727	22674	KAL2003943.1
MU984343.1	23586	25144	KAL2003944.1
MU984343.1	25668	28415	KAL2003945.1
MU984343.1	28721	29741	KAL2003946.1
MU984343.1	30170	31538	KAL2003947.1
MU984343.1	35770	38647	KAL2003948.1
MU984343.1	40725	42967	KAL2003949.1
MU984343.1	49198	51009	KAL2003950.1
MU984343.1	54130	55673	KAL2003951.1
MU984343.1	56532	57034	KAL2003952.1
MU984343.1	60697	61254	KAL2003953.1
MU984343.1	61904	62973	KAL2003954.1
MU984343.1	63326	65714	KAL2003955.1
MU984343.1	66350	69821	KAL2003956.1
MU984343.1	70169	72251	KAL2003957.1
MU984343.1	72545	73738	KAL2003958.1
MU984343.1	74035	74755	KAL2003959.1
MU984343.1	75885	77132	KAL2003960.1
MU984343.1	78096	79066	KAL2003961.1
MU984343.1	79474	80968	KAL2003962.1
MU984343.1	83383	88720	KAL2003963.1
MU984344.1	1620	3192	KAL2003909.1
MU984344.1	5291	6931	KAL2003910.1
MU984344.1	7692	8383	KAL2003911.1
MU984344.1	9215	9991	KAL2003912.1
MU984344.1	10978	13102	KAL2003913.1
MU984344.1	14047	15341	KAL2003914.1
MU984344.1	15791	16583	KAL2003915.1
MU984344.1	16889	17950	KAL2003916.1
MU984344.1	18298	19105	KAL2003917.1
MU984344.1	19416	23026	KAL2003918.1
MU984344.1	29855	31233	KAL2003919.1
MU984344.1	32217	32950	KAL2003920.1
MU984344.1	34629	35565	KAL2003921.1
MU984344.1	42361	43351	KAL2003922.1
MU984344.1	43747	45784	KAL2003923.1
MU984344.1	49042	51018	KAL2003924.1
MU984344.1	52645	53164	KAL2003925.1
MU984344.1	53785	55552	KAL2003926.1
MU984344.1	56871	58545	KAL2003927.1
MU984344.1	59303	60594	KAL2003928.1
MU984344.1	61338	62719	KAL2003929.1
MU984344.1	65168	67319	KAL2003930.1
MU984344.1	68181	69369	KAL2003931.1
MU984344.1	70564	72486	KAL2003932.1
MU984344.1	75381	77034	KAL2003933.1
MU984344.1	82248	83997	KAL2003934.1
MU984344.1	87371	88123	KAL2003935.1
MU984345.1	1382	2349	KAL2003873.1
MU984345.1	2411	3129	KAL2003874.1
MU984345.1	3968	5750	KAL2003875.1
MU984345.1	6974	8784	KAL2003876.1
MU984345.1	10658	12830	KAL2003877.1
MU984345.1	13465	14130	KAL2003878.1
MU984345.1	14496	14931	KAL2003879.1
MU984345.1	15489	16389	KAL2003880.1
MU984345.1	16845	17748	KAL2003881.1
MU984345.1	18166	18599	KAL2003882.1
MU984345.1	21178	22674	KAL2003883.1
MU984345.1	23441	24476	KAL2003884.1
MU984345.1	24797	25995	KAL2003885.1
MU984345.1	27516	28883	KAL2003886.1
MU984345.1	29362	31069	KAL2003887.1
MU984345.1	31658	33085	KAL2003888.1
MU984345.1	33150	35327	KAL2003889.1
MU984345.1	36137	37719	KAL2003890.1
MU984345.1	39155	39905	KAL2003891.1
MU984345.1	41380	43035	KAL2003892.1
MU984345.1	47075	48512	KAL2003893.1
MU984345.1	49336	49899	KAL2003894.1
MU984345.1	50245	50675	KAL2003895.1
MU984345.1	51700	52985	KAL2003896.1
MU984345.1	53831	55116	KAL2003897.1
MU984345.1	56501	58562	KAL2003898.1
MU984345.1	59249	61193	KAL2003899.1
MU984345.1	64117	64732	KAL2003900.1
MU984345.1	64926	67415	KAL2003901.1
MU984345.1	67523	68060	KAL2003902.1
MU984345.1	70777	71083	KAL2003903.1
MU984345.1	74442	75522	KAL2003904.1
MU984345.1	78949	80289	KAL2003905.1
MU984345.1	81150	82549	KAL2003906.1
MU984345.1	83486	83772	KAL2003907.1
MU984345.1	84346	84641	KAL2003908.1
MU984346.1	6446	8541	KAL2003847.1
MU984346.1	10849	11379	KAL2003848.1
MU984346.1	15858	16341	KAL2003849.1
MU984346.1	16464	22081	KAL2003850.1
MU984346.1	28101	29302	KAL2003851.1
MU984346.1	30234	33210	KAL2003852.1
MU984346.1	34618	36081	KAL2003853.1
MU984346.1	37049	37807	KAL2003854.1
MU984346.1	38123	38639	KAL2003855.1
MU984346.1	39519	42319	KAL2003856.1
MU984346.1	42748	44333	KAL2003857.1
MU984346.1	44729	45429	KAL2003858.1
MU984346.1	45508	46386	KAL2003859.1
MU984346.1	47107	47902	KAL2003860.1
MU984346.1	47981	50603	KAL2003861.1
MU984346.1	51636	52300	KAL2003862.1
MU984346.1	53886	56111	KAL2003863.1
MU984346.1	56626	58035	KAL2003864.1
MU984346.1	58695	60390	KAL2003865.1
MU984346.1	64791	66423	KAL2003866.1
MU984346.1	68301	70005	KAL2003867.1
MU984346.1	71787	72310	KAL2003868.1
MU984346.1	72488	73658	KAL2003869.1
MU984346.1	76408	77873	KAL2003870.1
MU984346.1	78545	79432	KAL2003871.1
MU984346.1	80361	84133	KAL2003872.1
MU984347.1	5000	6795	KAL2003819.1
MU984347.1	7491	7921	KAL2003820.1
MU984347.1	8296	8717	KAL2003821.1
MU984347.1	9340	11529	KAL2003822.1
MU984347.1	13061	14083	KAL2003823.1
MU984347.1	14789	15425	KAL2003824.1
MU984347.1	16970	18697	KAL2003825.1
MU984347.1	19712	20019	KAL2003826.1
MU984347.1	20256	20886	KAL2003827.1
MU984347.1	22415	22958	KAL2003828.1
MU984347.1	23803	24739	KAL2003829.1
MU984347.1	28452	30317	KAL2003830.1
MU984347.1	34517	36758	KAL2003831.1
MU984347.1	37166	39735	KAL2003832.1
MU984347.1	40416	41400	KAL2003833.1
MU984347.1	41788	42502	KAL2003834.1
MU984347.1	43280	44699	KAL2003835.1
MU984347.1	46137	47412	KAL2003836.1
MU984347.1	48437	50588	KAL2003837.1
MU984347.1	51596	52715	KAL2003838.1
MU984347.1	57379	57847	KAL2003839.1
MU984347.1	63548	64475	KAL2003840.1
MU984347.1	68302	69109	KAL2003841.1
MU984347.1	70514	74321	KAL2003842.1
MU984347.1	75303	76660	KAL2003843.1
MU984347.1	77381	77864	KAL2003844.1
MU984347.1	80552	81413	KAL2003845.1
MU984347.1	81890	85270	KAL2003846.1
MU984348.1	3441	6079	KAL2003797.1
MU984348.1	16245	16538	KAL2003798.1
MU984348.1	17996	19282	KAL2003799.1
MU984348.1	20692	22127	KAL2003800.1
MU984348.1	23480	24627	KAL2003801.1
MU984348.1	24909	26628	KAL2003802.1
MU984348.1	27419	30020	KAL2003803.1
MU984348.1	31431	32206	KAL2003804.1
MU984348.1	32574	34707	KAL2003805.1
MU984348.1	35906	40831	KAL2003806.1
MU984348.1	42396	43243	KAL2003807.1
MU984348.1	44841	46346	KAL2003808.1
MU984348.1	49172	50283	KAL2003809.1
MU984348.1	52594	53516	KAL2003810.1
MU984348.1	53948	54946	KAL2003811.1
MU984348.1	56170	60073	KAL2003812.1
MU984348.1	61242	63528	KAL2003813.1
MU984348.1	68490	70261	KAL2003814.1
MU984348.1	75139	77305	KAL2003815.1
MU984348.1	77581	79065	KAL2003816.1
MU984348.1	79119	79614	KAL2003817.1
MU984348.1	81333	82751	KAL2003818.1
MU984349.1	61	541	KAL2003773.1
MU984349.1	1546	3199	KAL2003774.1
MU984349.1	4160	6417	KAL2003775.1
MU984349.1	7899	10823	KAL2003776.1
MU984349.1	11682	12530	KAL2003777.1
MU984349.1	12996	15433	KAL2003778.1
MU984349.1	16233	17125	KAL2003779.1
MU984349.1	19413	21266	KAL2003780.1
MU984349.1	23105	23768	KAL2003781.1
MU984349.1	26913	28484	KAL2003782.1
MU984349.1	33380	33811	KAL2003783.1
MU984349.1	38831	40465	KAL2003784.1
MU984349.1	41115	43382	KAL2003785.1
MU984349.1	47386	47881	KAL2003786.1
MU984349.1	49395	50517	KAL2003787.1
MU984349.1	55820	56218	KAL2003788.1
MU984349.1	56563	57279	KAL2003789.1
MU984349.1	58072	58981	KAL2003790.1
MU984349.1	60597	64493	KAL2003791.1
MU984349.1	66832	69148	KAL2003792.1
MU984349.1	70122	71099	KAL2003793.1
MU984349.1	71647	73449	KAL2003794.1
MU984349.1	74008	74675	KAL2003795.1
MU984349.1	75523	77703	KAL2003796.1
MU984350.1	724	2193	KAL2003748.1
MU984350.1	2256	2850	KAL2003749.1
MU984350.1	3395	5436	KAL2003750.1
MU984350.1	6589	13762	KAL2003751.1
MU984350.1	16978	19702	KAL2003752.1
MU984350.1	20720	22653	KAL2003753.1
MU984350.1	24595	25186	KAL2003754.1
MU984350.1	26061	27253	KAL2003755.1
MU984350.1	28435	30370	KAL2003756.1
MU984350.1	35240	35732	KAL2003757.1
MU984350.1	35766	37242	KAL2003758.1
MU984350.1	41349	42483	KAL2003759.1
MU984350.1	46751	47776	KAL2003760.1
MU984350.1	47923	48411	KAL2003761.1
MU984350.1	50786	51332	KAL2003762.1
MU984350.1	52444	53488	KAL2003763.1
MU984350.1	54792	55420	KAL2003764.1
MU984350.1	58740	59636	KAL2003765.1
MU984350.1	61289	62665	KAL2003766.1
MU984350.1	63730	68246	KAL2003767.1
MU984350.1	69926	70848	KAL2003768.1
MU984350.1	72247	73746	KAL2003769.1
MU984350.1	75405	77014	KAL2003770.1
MU984350.1	77501	78257	KAL2003771.1
MU984350.1	80270	81372	KAL2003772.1
MU984351.1	2157	3305	KAL2003725.1
MU984351.1	4817	6525	KAL2003726.1
MU984351.1	7275	7951	KAL2003727.1
MU984351.1	8727	9106	KAL2003728.1
MU984351.1	10946	11531	KAL2003729.1
MU984351.1	12820	16057	KAL2003730.1
MU984351.1	17986	18721	KAL2003731.1
MU984351.1	20140	20683	KAL2003732.1
MU984351.1	24696	26120	KAL2003733.1
MU984351.1	27034	28069	KAL2003734.1
MU984351.1	28970	30216	KAL2003735.1
MU984351.1	31244	32647	KAL2003736.1
MU984351.1	34057	37393	KAL2003737.1
MU984351.1	38829	43108	KAL2003738.1
MU984351.1	44185	45880	KAL2003739.1
MU984351.1	46582	47986	KAL2003740.1
MU984351.1	49931	51475	KAL2003741.1
MU984351.1	52589	53090	KAL2003742.1
MU984351.1	55082	60289	KAL2003743.1
MU984351.1	62378	65264	KAL2003744.1
MU984351.1	67472	70195	KAL2003745.1
MU984351.1	71977	72925	KAL2003746.1
MU984351.1	73706	75689	KAL2003747.1
MU984352.1	3610	5969	KAL2003706.1
MU984352.1	6489	7047	KAL2003707.1
MU984352.1	11010	12371	KAL2003708.1
MU984352.1	15346	17387	KAL2003709.1
MU984352.1	24868	27873	KAL2003710.1
MU984352.1	28837	31892	KAL2003711.1
MU984352.1	34392	34870	KAL2003712.1
MU984352.1	35009	35302	KAL2003713.1
MU984352.1	37384	38856	KAL2003714.1
MU984352.1	40185	41905	KAL2003715.1
MU984352.1	44141	46813	KAL2003716.1
MU984352.1	47348	49066	KAL2003717.1
MU984352.1	55355	58042	KAL2003718.1
MU984352.1	62883	64295	KAL2003719.1
MU984352.1	64816	65133	KAL2003720.1
MU984352.1	66859	67342	KAL2003721.1
MU984352.1	68905	70336	KAL2003722.1
MU984352.1	71253	71942	KAL2003723.1
MU984352.1	72538	73794	KAL2003724.1
MU984353.1	431	1262	KAL2003681.1
MU984353.1	6253	6737	KAL2003682.1
MU984353.1	8503	9876	KAL2003683.1
MU984353.1	11130	12396	KAL2003684.1
MU984353.1	16615	17676	KAL2003685.1
MU984353.1	26206	26974	KAL2003686.1
MU984353.1	28385	29278	KAL2003687.1
MU984353.1	29768	31367	KAL2003688.1
MU984353.1	32326	33432	KAL2003689.1
MU984353.1	33536	35457	KAL2003690.1
MU984353.1	36150	38282	KAL2003691.1
MU984353.1	38704	43772	KAL2003692.1
MU984353.1	44710	46895	KAL2003693.1
MU984353.1	47294	53290	KAL2003694.1
MU984353.1	53763	54276	KAL2003695.1
MU984353.1	55608	56243	KAL2003696.1
MU984353.1	56908	57742	KAL2003697.1
MU984353.1	58291	58817	KAL2003698.1
MU984353.1	59993	60836	KAL2003699.1
MU984353.1	60940	61435	KAL2003700.1
MU984353.1	61706	64826	KAL2003701.1
MU984353.1	65563	67075	KAL2003702.1
MU984353.1	68648	69937	KAL2003703.1
MU984353.1	71456	72074	KAL2003704.1
MU984353.1	75702	76500	KAL2003705.1
MU984354.1	185	548	KAL2003660.1
MU984354.1	629	1150	KAL2003661.1
MU984354.1	3338	4115	KAL2003662.1
MU984354.1	5245	6425	KAL2003663.1
MU984354.1	6799	11577	KAL2003664.1
MU984354.1	12145	14355	KAL2003665.1
MU984354.1	18440	21589	KAL2003666.1
MU984354.1	22324	22904	KAL2003667.1
MU984354.1	24892	30060	KAL2003668.1
MU984354.1	31136	33116	KAL2003669.1
MU984354.1	34113	36568	KAL2003670.1
MU984354.1	37264	40840	KAL2003671.1
MU984354.1	43810	44562	KAL2003672.1
MU984354.1	46161	50663	KAL2003673.1
MU984354.1	50745	51401	KAL2003674.1
MU984354.1	54361	54901	KAL2003675.1
MU984354.1	55002	57903	KAL2003676.1
MU984354.1	59796	62231	KAL2003677.1
MU984354.1	62993	66600	KAL2003678.1
MU984354.1	68304	68868	KAL2003679.1
MU984354.1	73532	75701	KAL2003680.1
MU984355.1	1883	3289	KAL2003641.1
MU984355.1	5597	7854	KAL2003642.1
MU984355.1	8450	11015	KAL2003643.1
MU984355.1	12173	16557	KAL2003644.1
MU984355.1	17428	21127	KAL2003645.1
MU984355.1	24951	25909	KAL2003646.1
MU984355.1	30226	31798	KAL2003647.1
MU984355.1	32635	35190	KAL2003648.1
MU984355.1	36570	37363	KAL2003649.1
MU984355.1	37439	37790	KAL2003650.1
MU984355.1	39660	41478	KAL2003651.1
MU984355.1	42315	44688	KAL2003652.1
MU984355.1	45441	47091	KAL2003653.1
MU984355.1	50671	51030	KAL2003654.1
MU984355.1	52347	55249	KAL2003655.1
MU984355.1	56099	56714	KAL2003656.1
MU984355.1	57862	58817	KAL2003657.1
MU984355.1	65608	66136	KAL2003658.1
MU984355.1	67370	69101	KAL2003659.1
MU984356.1	1106	2204	KAL2003619.1
MU984356.1	6988	8827	KAL2003620.1
MU984356.1	10967	13169	KAL2003621.1
MU984356.1	14402	18655	KAL2003622.1
MU984356.1	18946	19431	KAL2003623.1
MU984356.1	19801	21625	KAL2003624.1
MU984356.1	21738	21956	KAL2003625.1
MU984356.1	26988	27534	KAL2003626.1
MU984356.1	28226	29383	KAL2003627.1
MU984356.1	30096	34171	KAL2003628.1
MU984356.1	34920	37155	KAL2003629.1
MU984356.1	38167	39379	KAL2003630.1
MU984356.1	41407	42521	KAL2003631.1
MU984356.1	43820	45052	KAL2003632.1
MU984356.1	45730	58239	KAL2003633.1
MU984356.1	59467	63021	KAL2003634.1
MU984356.1	64898	65990	KAL2003635.1
MU984356.1	66962	68080	KAL2003636.1
MU984356.1	68828	69500	KAL2003637.1
MU984356.1	71000	71459	KAL2003638.1
MU984356.1	72142	73853	KAL2003639.1
MU984356.1	74546	75391	KAL2003640.1
MU984357.1	42	2808	KAL2003593.1
MU984357.1	4309	5607	KAL2003594.1
MU984357.1	7700	8087	KAL2003595.1
MU984357.1	14152	14849	KAL2003596.1
MU984357.1	15298	17970	KAL2003597.1
MU984357.1	18253	19412	KAL2003598.1
MU984357.1	19838	21723	KAL2003599.1
MU984357.1	22159	22936	KAL2003600.1
MU984357.1	24132	25881	KAL2003601.1
MU984357.1	28393	30561	KAL2003602.1
MU984357.1	31674	32790	KAL2003603.1
MU984357.1	33087	34338	KAL2003604.1
MU984357.1	34509	36134	KAL2003605.1
MU984357.1	38284	38767	KAL2003606.1
MU984357.1	41438	42970	KAL2003607.1
MU984357.1	44447	45920	KAL2003608.1
MU984357.1	47718	48990	KAL2003609.1
MU984357.1	49554	50239	KAL2003610.1
MU984357.1	51091	52796	KAL2003611.1
MU984357.1	57363	57988	KAL2003612.1
MU984357.1	58014	59264	KAL2003613.1
MU984357.1	62714	63545	KAL2003614.1
MU984357.1	64746	67096	KAL2003615.1
MU984357.1	67670	69940	KAL2003616.1
MU984357.1	71318	72843	KAL2003617.1
MU984357.1	72991	73501	KAL2003618.1
MU984358.1	935	1538	KAL2003569.1
MU984358.1	2098	3810	KAL2003570.1
MU984358.1	4386	8526	KAL2003571.1
MU984358.1	9613	11319	KAL2003572.1
MU984358.1	12736	14169	KAL2003573.1
MU984358.1	14385	15812	KAL2003574.1
MU984358.1	16273	17913	KAL2003575.1
MU984358.1	18793	19769	KAL2003576.1
MU984358.1	20365	22020	KAL2003577.1
MU984358.1	22488	26370	KAL2003578.1
MU984358.1	27373	29070	KAL2003579.1
MU984358.1	29509	30532	KAL2003580.1
MU984358.1	30664	31196	KAL2003581.1
MU984358.1	36238	38391	KAL2003582.1
MU984358.1	39892	40526	KAL2003583.1
MU984358.1	41530	44060	KAL2003584.1
MU984358.1	45016	48168	KAL2003585.1
MU984358.1	49426	50293	KAL2003586.1
MU984358.1	50947	52167	KAL2003587.1
MU984358.1	61413	62746	KAL2003588.1
MU984358.1	66077	66860	KAL2003589.1
MU984358.1	67417	68469	KAL2003590.1
MU984358.1	68518	68992	KAL2003591.1
MU984358.1	72932	73378	KAL2003592.1
MU984359.1	551	2793	KAL2003552.1
MU984359.1	6557	7177	KAL2003553.1
MU984359.1	7458	9356	KAL2003554.1
MU984359.1	11834	13014	KAL2003555.1
MU984359.1	14347	15076	KAL2003556.1
MU984359.1	15890	16356	KAL2003557.1
MU984359.1	19150	19813	KAL2003558.1
MU984359.1	19828	20992	KAL2003559.1
MU984359.1	23160	27352	KAL2003560.1
MU984359.1	47693	48201	KAL2003561.1
MU984359.1	48522	48830	KAL2003562.1
MU984359.1	49891	50280	KAL2003563.1
MU984359.1	52939	55954	KAL2003564.1
MU984359.1	56738	61160	KAL2003565.1
MU984359.1	61566	62893	KAL2003566.1
MU984359.1	64678	65147	KAL2003567.1
MU984359.1	67381	68342	KAL2003568.1
MU984360.1	2613	4773	KAL2003533.1
MU984360.1	5412	7659	KAL2003534.1
MU984360.1	9284	10145	KAL2003535.1
MU984360.1	11662	12331	KAL2003536.1
MU984360.1	14608	15205	KAL2003537.1
MU984360.1	15644	17639	KAL2003538.1
MU984360.1	24793	27384	KAL2003539.1
MU984360.1	35488	37581	KAL2003540.1
MU984360.1	40169	41607	KAL2003541.1
MU984360.1	43612	44924	KAL2003542.1
MU984360.1	47041	48025	KAL2003543.1
MU984360.1	49275	53156	KAL2003544.1
MU984360.1	53603	54110	KAL2003545.1
MU984360.1	55049	58681	KAL2003546.1
MU984360.1	59466	61015	KAL2003547.1
MU984360.1	62864	64430	KAL2003548.1
MU984360.1	65229	66584	KAL2003549.1
MU984360.1	66859	67379	KAL2003550.1
MU984360.1	68465	69771	KAL2003551.1
MU984361.1	584	1403	KAL2003513.1
MU984361.1	2120	2700	KAL2003514.1
MU984361.1	4046	5697	KAL2003515.1
MU984361.1	7551	8506	KAL2003516.1
MU984361.1	8668	9334	KAL2003517.1
MU984361.1	10451	11549	KAL2003518.1
MU984361.1	11948	12444	KAL2003519.1
MU984361.1	13026	14457	KAL2003520.1
MU984361.1	15686	16316	KAL2003521.1
MU984361.1	17245	19871	KAL2003522.1
MU984361.1	23439	24882	KAL2003523.1
MU984361.1	25078	25861	KAL2003524.1
MU984361.1	29129	31604	KAL2003525.1
MU984361.1	32664	36447	KAL2003526.1
MU984361.1	37983	41615	KAL2003527.1
MU984361.1	42354	44887	KAL2003528.1
MU984361.1	46250	50172	KAL2003529.1
MU984361.1	51182	54281	KAL2003530.1
MU984361.1	55741	57467	KAL2003531.1
MU984361.1	64090	65623	KAL2003532.1
MU984362.1	3194	3964	KAL2003492.1
MU984362.1	6214	8520	KAL2003493.1
MU984362.1	11597	12236	KAL2003494.1
MU984362.1	13239	14125	KAL2003495.1
MU984362.1	15223	15832	KAL2003496.1
MU984362.1	21010	21537	KAL2003497.1
MU984362.1	30721	31782	KAL2003498.1
MU984362.1	37908	38647	KAL2003499.1
MU984362.1	39985	40282	KAL2003500.1
MU984362.1	41087	42300	KAL2003501.1
MU984362.1	48230	48834	KAL2003502.1
MU984362.1	49658	49922	KAL2003503.1
MU984362.1	50004	50366	KAL2003504.1
MU984362.1	51232	52656	KAL2003505.1
MU984362.1	53136	53557	KAL2003506.1
MU984362.1	54045	55394	KAL2003507.1
MU984362.1	57711	59077	KAL2003508.1
MU984362.1	60246	63872	KAL2003509.1
MU984362.1	65697	66630	KAL2003510.1
MU984362.1	67018	67277	KAL2003511.1
MU984362.1	68119	68488	KAL2003512.1
MU984363.1	3110	7122	KAL2003469.1
MU984363.1	7161	8370	KAL2003470.1
MU984363.1	9102	11361	KAL2003471.1
MU984363.1	11504	11991	KAL2003472.1
MU984363.1	12211	14714	KAL2003473.1
MU984363.1	14881	15818	KAL2003474.1
MU984363.1	16197	17660	KAL2003475.1
MU984363.1	19581	21216	KAL2003476.1
MU984363.1	21765	23150	KAL2003477.1
MU984363.1	25126	26456	KAL2003478.1
MU984363.1	27262	28841	KAL2003479.1
MU984363.1	29117	32948	KAL2003480.1
MU984363.1	34048	35160	KAL2003481.1
MU984363.1	36108	37106	KAL2003482.1
MU984363.1	37250	39115	KAL2003483.1
MU984363.1	39772	42253	KAL2003484.1
MU984363.1	48073	49519	KAL2003485.1
MU984363.1	49860	51150	KAL2003486.1
MU984363.1	52966	53446	KAL2003487.1
MU984363.1	54372	56205	KAL2003488.1
MU984363.1	56563	57736	KAL2003489.1
MU984363.1	57916	59323	KAL2003490.1
MU984363.1	63863	64330	KAL2003491.1
MU984364.1	333	1017	KAL2003442.1
MU984364.1	1344	3062	KAL2003443.1
MU984364.1	5160	6002	KAL2003444.1
MU984364.1	6739	7738	KAL2003445.1
MU984364.1	8309	9240	KAL2003446.1
MU984364.1	9436	10588	KAL2003447.1
MU984364.1	10921	11328	KAL2003448.1
MU984364.1	11904	12510	KAL2003449.1
MU984364.1	14556	16725	KAL2003450.1
MU984364.1	17928	18832	KAL2003451.1
MU984364.1	20389	21648	KAL2003452.1
MU984364.1	22181	23506	KAL2003453.1
MU984364.1	24166	25182	KAL2003454.1
MU984364.1	25805	26282	KAL2003455.1
MU984364.1	30529	31219	KAL2003456.1
MU984364.1	32500	33177	KAL2003457.1
MU984364.1	34961	40763	KAL2003458.1
MU984364.1	41471	46062	KAL2003459.1
MU984364.1	48089	49999	KAL2003460.1
MU984364.1	50932	52317	KAL2003461.1
MU984364.1	53096	54251	KAL2003462.1
MU984364.1	54683	55787	KAL2003463.1
MU984364.1	58952	60341	KAL2003464.1
MU984364.1	61800	63033	KAL2003465.1
MU984364.1	64458	65572	KAL2003466.1
MU984364.1	66107	67353	KAL2003467.1
MU984364.1	68149	68395	KAL2003468.1
MU984365.1	1495	3117	KAL2003428.1
MU984365.1	3945	5789	KAL2003429.1
MU984365.1	12614	13469	KAL2003430.1
MU984365.1	14707	15235	KAL2003431.1
MU984365.1	21266	24244	KAL2003432.1
MU984365.1	24558	24868	KAL2003433.1
MU984365.1	35496	37711	KAL2003434.1
MU984365.1	37880	38356	KAL2003435.1
MU984365.1	38526	39919	KAL2003436.1
MU984365.1	41035	45162	KAL2003437.1
MU984365.1	46290	47273	KAL2003438.1
MU984365.1	47705	50288	KAL2003439.1
MU984365.1	54902	58156	KAL2003440.1
MU984365.1	60344	66048	KAL2003441.1
MU984366.1	1209	1476	KAL2003401.1
MU984366.1	1595	2135	KAL2003402.1
MU984366.1	6363	9181	KAL2003403.1
MU984366.1	11140	11725	KAL2003404.1
MU984366.1	11957	13094	KAL2003405.1
MU984366.1	13818	14637	KAL2003406.1
MU984366.1	16167	17097	KAL2003407.1
MU984366.1	17683	18011	KAL2003408.1
MU984366.1	18044	19300	KAL2003409.1
MU984366.1	19628	20235	KAL2003410.1
MU984366.1	20432	21458	KAL2003411.1
MU984366.1	21888	22605	KAL2003412.1
MU984366.1	22977	24017	KAL2003413.1
MU984366.1	25771	28045	KAL2003414.1
MU984366.1	29218	30906	KAL2003415.1
MU984366.1	33756	34921	KAL2003416.1
MU984366.1	35079	35365	KAL2003417.1
MU984366.1	39476	41813	KAL2003418.1
MU984366.1	44940	45441	KAL2003419.1
MU984366.1	48794	49868	KAL2003420.1
MU984366.1	50400	51958	KAL2003421.1
MU984366.1	52807	53392	KAL2003422.1
MU984366.1	53477	54582	KAL2003423.1
MU984366.1	57419	58385	KAL2003424.1
MU984366.1	58439	59111	KAL2003425.1
MU984366.1	63298	64381	KAL2003426.1
MU984366.1	65786	66289	KAL2003427.1
MU984367.1	1724	4059	KAL2003385.1
MU984367.1	5873	6267	KAL2003386.1
MU984367.1	6750	9758	KAL2003387.1
MU984367.1	11346	13389	KAL2003388.1
MU984367.1	14402	15878	KAL2003389.1
MU984367.1	17716	20563	KAL2003390.1
MU984367.1	21354	23388	KAL2003391.1
MU984367.1	24738	25957	KAL2003392.1
MU984367.1	29200	30588	KAL2003393.1
MU984367.1	34942	35300	KAL2003394.1
MU984367.1	36888	39309	KAL2003395.1
MU984367.1	40644	41826	KAL2003396.1
MU984367.1	45387	47689	KAL2003397.1
MU984367.1	58328	59498	KAL2003398.1
MU984367.1	60081	64428	KAL2003399.1
MU984367.1	64830	66534	KAL2003400.1
MU984368.1	1902	4343	KAL2003361.1
MU984368.1	7629	9755	KAL2003362.1
MU984368.1	10321	13525	KAL2003363.1
MU984368.1	14281	15463	KAL2003364.1
MU984368.1	15995	17969	KAL2003365.1
MU984368.1	18408	19885	KAL2003366.1
MU984368.1	20133	21542	KAL2003367.1
MU984368.1	22135	22985	KAL2003368.1
MU984368.1	23214	24892	KAL2003369.1
MU984368.1	25345	27120	KAL2003370.1
MU984368.1	27225	27768	KAL2003371.1
MU984368.1	27912	29364	KAL2003372.1
MU984368.1	29978	31251	KAL2003373.1
MU984368.1	31512	32974	KAL2003374.1
MU984368.1	33255	34598	KAL2003375.1
MU984368.1	37549	38812	KAL2003376.1
MU984368.1	39278	39824	KAL2003377.1
MU984368.1	48752	49575	KAL2003378.1
MU984368.1	52024	52531	KAL2003379.1
MU984368.1	52656	53319	KAL2003380.1
MU984368.1	56238	57523	KAL2003381.1
MU984368.1	59237	61177	KAL2003382.1
MU984368.1	63499	63973	KAL2003383.1
MU984368.1	64398	66311	KAL2003384.1
MU984369.1	1129	2145	KAL2003344.1
MU984369.1	2780	6999	KAL2003345.1
MU984369.1	8740	10233	KAL2003346.1
MU984369.1	11401	12080	KAL2003347.1
MU984369.1	17595	21208	KAL2003348.1
MU984369.1	22432	23351	KAL2003349.1
MU984369.1	25472	26063	KAL2003350.1
MU984369.1	26640	30783	KAL2003351.1
MU984369.1	31619	32791	KAL2003352.1
MU984369.1	34097	38201	KAL2003353.1
MU984369.1	41971	44266	KAL2003354.1
MU984369.1	45864	52512	KAL2003355.1
MU984369.1	52817	53135	KAL2003356.1
MU984369.1	54473	56600	KAL2003357.1
MU984369.1	57391	57956	KAL2003358.1
MU984369.1	58701	59958	KAL2003359.1
MU984369.1	60483	64524	KAL2003360.1
MU984370.1	4720	5897	KAL2003321.1
MU984370.1	7365	8383	KAL2003322.1
MU984370.1	8801	10503	KAL2003323.1
MU984370.1	12050	13166	KAL2003324.1
MU984370.1	14400	15869	KAL2003325.1
MU984370.1	16517	19094	KAL2003326.1
MU984370.1	19548	19924	KAL2003327.1
MU984370.1	20285	22410	KAL2003328.1
MU984370.1	23640	24935	KAL2003329.1
MU984370.1	25451	28339	KAL2003330.1
MU984370.1	29110	31585	KAL2003331.1
MU984370.1	35330	37355	KAL2003332.1
MU984370.1	38660	40269	KAL2003333.1
MU984370.1	41090	41663	KAL2003334.1
MU984370.1	43234	44351	KAL2003335.1
MU984370.1	45473	47984	KAL2003336.1
MU984370.1	48917	51771	KAL2003337.1
MU984370.1	52089	52704	KAL2003338.1
MU984370.1	53775	55011	KAL2003339.1
MU984370.1	56031	57191	KAL2003340.1
MU984370.1	57500	57881	KAL2003341.1
MU984370.1	59948	60311	KAL2003342.1
MU984370.1	63541	64730	KAL2003343.1
MU984371.1	704	3781	KAL2003298.1
MU984371.1	5041	10164	KAL2003299.1
MU984371.1	10741	11572	KAL2003300.1
MU984371.1	11656	14340	KAL2003301.1
MU984371.1	14825	15716	KAL2003302.1
MU984371.1	16212	18755	KAL2003303.1
MU984371.1	19688	21094	KAL2003304.1
MU984371.1	21885	24688	KAL2003305.1
MU984371.1	25501	27804	KAL2003306.1
MU984371.1	28617	30332	KAL2003307.1
MU984371.1	31579	31911	KAL2003308.1
MU984371.1	32406	32695	KAL2003309.1
MU984371.1	33096	33588	KAL2003310.1
MU984371.1	36076	36942	KAL2003311.1
MU984371.1	37916	38603	KAL2003312.1
MU984371.1	39019	39499	KAL2003313.1
MU984371.1	40075	41116	KAL2003314.1
MU984371.1	43533	48090	KAL2003315.1
MU984371.1	49096	50934	KAL2003316.1
MU984371.1	52205	52805	KAL2003317.1
MU984371.1	53180	54131	KAL2003318.1
MU984371.1	60027	61181	KAL2003319.1
MU984371.1	62418	63456	KAL2003320.1
MU984372.1	6539	7130	KAL2003276.1
MU984372.1	7164	7620	KAL2003277.1
MU984372.1	8187	9537	KAL2003278.1
MU984372.1	12232	16047	KAL2003279.1
MU984372.1	16875	17988	KAL2003280.1
MU984372.1	20955	22660	KAL2003281.1
MU984372.1	23174	24038	KAL2003282.1
MU984372.1	24322	24993	KAL2003283.1
MU984372.1	34999	35683	KAL2003284.1
MU984372.1	35760	37292	KAL2003285.1
MU984372.1	37583	37873	KAL2003286.1
MU984372.1	38560	39738	KAL2003287.1
MU984372.1	41314	41542	KAL2003288.1
MU984372.1	41749	43715	KAL2003289.1
MU984372.1	44060	47908	KAL2003290.1
MU984372.1	51865	52971	KAL2003291.1
MU984372.1	53447	55104	KAL2003292.1
MU984372.1	55738	56425	KAL2003293.1
MU984372.1	59249	59898	KAL2003294.1
MU984372.1	61339	61807	KAL2003295.1
MU984372.1	63549	64094	KAL2003296.1
MU984372.1	64107	64641	KAL2003297.1
MU984373.1	4117	5019	KAL2003255.1
MU984373.1	5120	5780	KAL2003256.1
MU984373.1	6673	7009	KAL2003257.1
MU984373.1	7142	7837	KAL2003258.1
MU984373.1	7926	10873	KAL2003259.1
MU984373.1	15286	16204	KAL2003260.1
MU984373.1	17925	18774	KAL2003261.1
MU984373.1	21499	22638	KAL2003262.1
MU984373.1	24276	26060	KAL2003263.1
MU984373.1	27110	27518	KAL2003264.1
MU984373.1	28407	30839	KAL2003265.1
MU984373.1	31440	33192	KAL2003266.1
MU984373.1	33921	35250	KAL2003267.1
MU984373.1	36191	36525	KAL2003268.1
MU984373.1	36555	37074	KAL2003269.1
MU984373.1	37465	39356	KAL2003270.1
MU984373.1	40058	41133	KAL2003271.1
MU984373.1	41920	46309	KAL2003272.1
MU984373.1	47441	50662	KAL2003273.1
MU984373.1	55035	56181	KAL2003274.1
MU984373.1	61357	62855	KAL2003275.1
MU984374.1	1592	1921	KAL2003233.1
MU984374.1	2632	3088	KAL2003234.1
MU984374.1	4649	5374	KAL2003235.1
MU984374.1	10130	10700	KAL2003236.1
MU984374.1	14505	18016	KAL2003237.1
MU984374.1	18058	19427	KAL2003238.1
MU984374.1	24278	25285	KAL2003239.1
MU984374.1	26766	28450	KAL2003240.1
MU984374.1	29338	31612	KAL2003241.1
MU984374.1	32229	32982	KAL2003242.1
MU984374.1	33435	35398	KAL2003243.1
MU984374.1	36685	39326	KAL2003244.1
MU984374.1	39723	41290	KAL2003245.1
MU984374.1	41473	41971	KAL2003246.1
MU984374.1	42194	45188	KAL2003247.1
MU984374.1	45509	47171	KAL2003248.1
MU984374.1	49632	50018	KAL2003249.1
MU984374.1	50139	50790	KAL2003250.1
MU984374.1	51827	53406	KAL2003251.1
MU984374.1	55144	57425	KAL2003252.1
MU984374.1	59370	60531	KAL2003253.1
MU984374.1	60929	62526	KAL2003254.1
MU984375.1	1410	2465	KAL2003206.1
MU984375.1	3075	5269	KAL2003207.1
MU984375.1	6402	7904	KAL2003208.1
MU984375.1	8252	11584	KAL2003209.1
MU984375.1	11672	12142	KAL2003210.1
MU984375.1	15920	17007	KAL2003211.1
MU984375.1	17549	19508	KAL2003212.1
MU984375.1	20064	20568	KAL2003213.1
MU984375.1	22315	23349	KAL2003214.1
MU984375.1	24099	24415	KAL2003215.1
MU984375.1	26851	28847	KAL2003216.1
MU984375.1	29464	30046	KAL2003217.1
MU984375.1	31098	31494	KAL2003218.1
MU984375.1	31747	32274	KAL2003219.1
MU984375.1	32823	34167	KAL2003220.1
MU984375.1	34434	34855	KAL2003221.1
MU984375.1	35706	36284	KAL2003222.1
MU984375.1	36665	38252	KAL2003223.1
MU984375.1	38399	38851	KAL2003224.1
MU984375.1	38968	39931	KAL2003225.1
MU984375.1	40453	40936	KAL2003226.1
MU984375.1	41694	44906	KAL2003227.1
MU984375.1	46812	48384	KAL2003228.1
MU984375.1	49321	50694	KAL2003229.1
MU984375.1	51272	51845	KAL2003230.1
MU984375.1	51948	52497	KAL2003231.1
MU984375.1	53762	56741	KAL2003232.1
MU984376.1	1903	2593	KAL2003188.1
MU984376.1	4233	4722	KAL2003189.1
MU984376.1	6147	7059	KAL2003190.1
MU984376.1	8218	9264	KAL2003191.1
MU984376.1	9891	11417	KAL2003192.1
MU984376.1	12707	13994	KAL2003193.1
MU984376.1	14203	15107	KAL2003194.1
MU984376.1	15546	18044	KAL2003195.1
MU984376.1	21910	23029	KAL2003196.1
MU984376.1	27376	32305	KAL2003197.1
MU984376.1	32722	33600	KAL2003198.1
MU984376.1	38391	40318	KAL2003199.1
MU984376.1	42024	43418	KAL2003200.1
MU984376.1	44593	46461	KAL2003201.1
MU984376.1	47537	48632	KAL2003202.1
MU984376.1	51556	52450	KAL2003203.1
MU984376.1	53742	54213	KAL2003204.1
MU984376.1	57337	58087	KAL2003205.1
MU984377.1	1299	2259	KAL2003167.1
MU984377.1	4751	5435	KAL2003168.1
MU984377.1	6386	12782	KAL2003169.1
MU984377.1	13738	14075	KAL2003170.1
MU984377.1	14858	19495	KAL2003171.1
MU984377.1	20292	21818	KAL2003172.1
MU984377.1	22783	23416	KAL2003173.1
MU984377.1	25566	27312	KAL2003174.1
MU984377.1	27937	28507	KAL2003175.1
MU984377.1	29042	30560	KAL2003176.1
MU984377.1	31199	32141	KAL2003177.1
MU984377.1	33563	34904	KAL2003178.1
MU984377.1	38244	39651	KAL2003179.1
MU984377.1	41278	42598	KAL2003180.1
MU984377.1	43439	43949	KAL2003181.1
MU984377.1	44561	45326	KAL2003182.1
MU984377.1	47103	47996	KAL2003183.1
MU984377.1	50548	51016	KAL2003184.1
MU984377.1	53234	54560	KAL2003185.1
MU984377.1	57925	58426	KAL2003186.1
MU984377.1	59224	59863	KAL2003187.1
MU984378.1	3173	4803	KAL2003146.1
MU984378.1	5265	7990	KAL2003147.1
MU984378.1	9756	10496	KAL2003148.1
MU984378.1	10817	11081	KAL2003149.1
MU984378.1	11605	12322	KAL2003150.1
MU984378.1	14397	16344	KAL2003151.1
MU984378.1	16644	17641	KAL2003152.1
MU984378.1	18128	18753	KAL2003153.1
MU984378.1	19381	20167	KAL2003154.1
MU984378.1	20939	21413	KAL2003155.1
MU984378.1	22568	23612	KAL2003156.1
MU984378.1	25784	28005	KAL2003157.1
MU984378.1	29865	31921	KAL2003158.1
MU984378.1	32808	34235	KAL2003159.1
MU984378.1	35605	36866	KAL2003160.1
MU984378.1	41019	45760	KAL2003161.1
MU984378.1	46112	48691	KAL2003162.1
MU984378.1	49115	54350	KAL2003163.1
MU984378.1	54661	56446	KAL2003164.1
MU984378.1	59297	61291	KAL2003165.1
MU984378.1	61589	62535	KAL2003166.1
MU984379.1	68	455	KAL2003125.1
MU984379.1	1191	2088	KAL2003126.1
MU984379.1	2785	3905	KAL2003127.1
MU984379.1	5744	7220	KAL2003128.1
MU984379.1	8751	10397	KAL2003129.1
MU984379.1	10765	12016	KAL2003130.1
MU984379.1	12233	13317	KAL2003131.1
MU984379.1	14150	15860	KAL2003132.1
MU984379.1	16952	18350	KAL2003133.1
MU984379.1	18919	20409	KAL2003134.1
MU984379.1	21209	22822	KAL2003135.1
MU984379.1	23603	24932	KAL2003136.1
MU984379.1	25465	26038	KAL2003137.1
MU984379.1	27264	27774	KAL2003138.1
MU984379.1	28080	31545	KAL2003139.1
MU984379.1	38802	39268	KAL2003140.1
MU984379.1	43153	46519	KAL2003141.1
MU984379.1	47138	48103	KAL2003142.1
MU984379.1	49556	51875	KAL2003143.1
MU984379.1	52309	57971	KAL2003144.1
MU984379.1	60968	62273	KAL2003145.1
MU984380.1	738	1670	KAL2003106.1
MU984380.1	3798	5645	KAL2003107.1
MU984380.1	6258	6753	KAL2003108.1
MU984380.1	8336	9722	KAL2003109.1
MU984380.1	11407	13576	KAL2003110.1
MU984380.1	20023	21974	KAL2003111.1
MU984380.1	22235	23346	KAL2003112.1
MU984380.1	23666	25030	KAL2003113.1
MU984380.1	25448	26690	KAL2003114.1
MU984380.1	28002	28767	KAL2003115.1
MU984380.1	31006	32274	KAL2003116.1
MU984380.1	34166	35123	KAL2003117.1
MU984380.1	35609	36638	KAL2003118.1
MU984380.1	37855	39523	KAL2003119.1
MU984380.1	41935	42277	KAL2003120.1
MU984380.1	43789	44179	KAL2003121.1
MU984380.1	46222	47608	KAL2003122.1
MU984380.1	49374	51235	KAL2003123.1
MU984380.1	57422	60535	KAL2003124.1
MU984381.1	169	691	KAL2003083.1
MU984381.1	754	1889	KAL2003084.1
MU984381.1	3238	4030	KAL2003085.1
MU984381.1	4209	5752	KAL2003086.1
MU984381.1	6413	6911	KAL2003087.1
MU984381.1	8664	9206	KAL2003088.1
MU984381.1	9455	10164	KAL2003089.1
MU984381.1	10717	13138	KAL2003090.1
MU984381.1	15566	15946	KAL2003091.1
MU984381.1	16329	18530	KAL2003092.1
MU984381.1	20921	21788	KAL2003093.1
MU984381.1	22367	24012	KAL2003094.1
MU984381.1	25064	25757	KAL2003095.1
MU984381.1	26258	27815	KAL2003096.1
MU984381.1	28736	29585	KAL2003097.1
MU984381.1	31933	32802	KAL2003098.1
MU984381.1	34213	36774	KAL2003099.1
MU984381.1	37664	38135	KAL2003100.1
MU984381.1	40219	42118	KAL2003101.1
MU984381.1	42658	45307	KAL2003102.1
MU984381.1	46457	48631	KAL2003103.1
MU984381.1	49003	49927	KAL2003104.1
MU984381.1	59568	59912	KAL2003105.1
MU984382.1	410	1244	KAL2003065.1
MU984382.1	3170	4812	KAL2003066.1
MU984382.1	9542	9926	KAL2003067.1
MU984382.1	13087	14113	KAL2003068.1
MU984382.1	17808	18276	KAL2003069.1
MU984382.1	19667	19968	KAL2003070.1
MU984382.1	20005	23042	KAL2003071.1
MU984382.1	23413	23929	KAL2003072.1
MU984382.1	24213	25899	KAL2003073.1
MU984382.1	27799	29272	KAL2003074.1
MU984382.1	29844	32953	KAL2003075.1
MU984382.1	34070	35144	KAL2003076.1
MU984382.1	37360	40661	KAL2003077.1
MU984382.1	40982	42237	KAL2003078.1
MU984382.1	43676	46628	KAL2003079.1
MU984382.1	47354	47777	KAL2003080.1
MU984382.1	48504	49268	KAL2003081.1
MU984382.1	50563	52730	KAL2003082.1
MU984383.1	53	865	KAL2003045.1
MU984383.1	7159	9376	KAL2003046.1
MU984383.1	10599	13245	KAL2003047.1
MU984383.1	14697	15960	KAL2003048.1
MU984383.1	16195	18579	KAL2003049.1
MU984383.1	19496	20598	KAL2003050.1
MU984383.1	21126	22439	KAL2003051.1
MU984383.1	23351	24589	KAL2003052.1
MU984383.1	28609	29872	KAL2003053.1
MU984383.1	29915	32681	KAL2003054.1
MU984383.1	34315	36146	KAL2003055.1
MU984383.1	36852	37713	KAL2003056.1
MU984383.1	37837	38460	KAL2003057.1
MU984383.1	38937	39662	KAL2003058.1
MU984383.1	39986	40356	KAL2003059.1
MU984383.1	41966	43724	KAL2003060.1
MU984383.1	44260	46307	KAL2003061.1
MU984383.1	46524	48376	KAL2003062.1
MU984383.1	51684	54148	KAL2003063.1
MU984383.1	56082	59036	KAL2003064.1
MU984384.1	625	1153	KAL2003022.1
MU984384.1	2190	4353	KAL2003023.1
MU984384.1	5159	5637	KAL2003024.1
MU984384.1	6705	12233	KAL2003025.1
MU984384.1	12663	13340	KAL2003026.1
MU984384.1	14593	15864	KAL2003027.1
MU984384.1	16935	19051	KAL2003028.1
MU984384.1	19866	21913	KAL2003029.1
MU984384.1	22243	22514	KAL2003030.1
MU984384.1	23015	24660	KAL2003031.1
MU984384.1	25544	27904	KAL2003032.1
MU984384.1	29472	30624	KAL2003033.1
MU984384.1	33374	34731	KAL2003034.1
MU984384.1	35054	36420	KAL2003035.1
MU984384.1	38429	39555	KAL2003036.1
MU984384.1	41636	42977	KAL2003037.1
MU984384.1	44867	48239	KAL2003038.1
MU984384.1	49721	50339	KAL2003039.1
MU984384.1	51046	51729	KAL2003040.1
MU984384.1	52394	53883	KAL2003041.1
MU984384.1	55092	55922	KAL2003042.1
MU984384.1	56893	57397	KAL2003043.1
MU984384.1	57552	58717	KAL2003044.1
MU984385.1	125	713	KAL2003003.1
MU984385.1	3151	3827	KAL2003004.1
MU984385.1	4744	6762	KAL2003005.1
MU984385.1	8366	9536	KAL2003006.1
MU984385.1	10328	12227	KAL2003007.1
MU984385.1	13214	16346	KAL2003008.1
MU984385.1	17055	17355	KAL2003009.1
MU984385.1	17631	18240	KAL2003010.1
MU984385.1	19427	21722	KAL2003011.1
MU984385.1	22163	23517	KAL2003012.1
MU984385.1	25119	25429	KAL2003013.1
MU984385.1	28658	29807	KAL2003014.1
MU984385.1	31240	33889	KAL2003015.1
MU984385.1	34497	35849	KAL2003016.1
MU984385.1	36487	43630	KAL2003017.1
MU984385.1	45081	48323	KAL2003018.1
MU984385.1	50428	51004	KAL2003019.1
MU984385.1	51153	51977	KAL2003020.1
MU984385.1	52416	53814	KAL2003021.1
MU984386.1	46	835	KAL2002980.1
MU984386.1	1226	2393	KAL2002981.1
MU984386.1	3084	4353	KAL2002982.1
MU984386.1	5045	6569	KAL2002983.1
MU984386.1	6827	7794	KAL2002984.1
MU984386.1	8517	9352	KAL2002985.1
MU984386.1	10860	12080	KAL2002986.1
MU984386.1	13572	14490	KAL2002987.1
MU984386.1	15031	15628	KAL2002988.1
MU984386.1	17857	18785	KAL2002989.1
MU984386.1	22544	23612	KAL2002990.1
MU984386.1	25350	27959	KAL2002991.1
MU984386.1	28827	29775	KAL2002992.1
MU984386.1	30964	32365	KAL2002993.1
MU984386.1	36899	37179	KAL2002994.1
MU984386.1	37383	39310	KAL2002995.1
MU984386.1	43288	43828	KAL2002996.1
MU984386.1	46690	47377	KAL2002997.1
MU984386.1	47452	47992	KAL2002998.1
MU984386.1	48032	49175	KAL2002999.1
MU984386.1	50660	52227	KAL2003000.1
MU984386.1	52942	53707	KAL2003001.1
MU984386.1	54535	56424	KAL2003002.1
MU984387.1	3915	7700	KAL2002968.1
MU984387.1	12886	18554	KAL2002969.1
MU984387.1	20502	22803	KAL2002970.1
MU984387.1	23330	26651	KAL2002971.1
MU984387.1	27141	28551	KAL2002972.1
MU984387.1	29426	31749	KAL2002973.1
MU984387.1	32479	34008	KAL2002974.1
MU984387.1	44238	44865	KAL2002975.1
MU984387.1	45230	46805	KAL2002976.1
MU984387.1	47752	48643	KAL2002977.1
MU984387.1	53248	54577	KAL2002978.1
MU984387.1	55810	56207	KAL2002979.1
MU984388.1	201	885	KAL2002951.1
MU984388.1	4315	4636	KAL2002952.1
MU984388.1	6348	11716	KAL2002953.1
MU984388.1	12800	14471	KAL2002954.1
MU984388.1	14579	15704	KAL2002955.1
MU984388.1	16237	16896	KAL2002956.1
MU984388.1	18117	20181	KAL2002957.1
MU984388.1	20389	21114	KAL2002958.1
MU984388.1	21950	23969	KAL2002959.1
MU984388.1	27494	29090	KAL2002960.1
MU984388.1	34120	36889	KAL2002961.1
MU984388.1	39173	39824	KAL2002962.1
MU984388.1	41136	41886	KAL2002963.1
MU984388.1	43870	45142	KAL2002964.1
MU984388.1	47146	48223	KAL2002965.1
MU984388.1	50674	52062	KAL2002966.1
MU984388.1	55773	56862	KAL2002967.1
MU984389.1	6255	6738	KAL2002934.1
MU984389.1	6841	7928	KAL2002935.1
MU984389.1	9462	10249	KAL2002936.1
MU984389.1	10550	11213	KAL2002937.1
MU984389.1	12034	16224	KAL2002938.1
MU984389.1	17978	19913	KAL2002939.1
MU984389.1	20452	23012	KAL2002940.1
MU984389.1	24993	26422	KAL2002941.1
MU984389.1	26967	27971	KAL2002942.1
MU984389.1	28537	29269	KAL2002943.1
MU984389.1	29857	31021	KAL2002944.1
MU984389.1	31836	32711	KAL2002945.1
MU984389.1	33948	35535	KAL2002946.1
MU984389.1	36438	40166	KAL2002947.1
MU984389.1	42920	45223	KAL2002948.1
MU984389.1	49733	51059	KAL2002949.1
MU984389.1	52261	54067	KAL2002950.1
MU984390.1	1067	1396	KAL2002923.1
MU984390.1	2015	5325	KAL2002924.1
MU984390.1	7631	10152	KAL2002925.1
MU984390.1	11084	11705	KAL2002926.1
MU984390.1	27486	29446	KAL2002927.1
MU984390.1	35181	38627	KAL2002928.1
MU984390.1	39599	40691	KAL2002929.1
MU984390.1	42571	44619	KAL2002930.1
MU984390.1	45270	47539	KAL2002931.1
MU984390.1	49518	50788	KAL2002932.1
MU984390.1	52442	53570	KAL2002933.1
MU984391.1	84	412	KAL2002906.1
MU984391.1	1776	3150	KAL2002907.1
MU984391.1	3786	4404	KAL2002908.1
MU984391.1	4809	9342	KAL2002909.1
MU984391.1	9790	11771	KAL2002910.1
MU984391.1	13145	13640	KAL2002911.1
MU984391.1	13876	15445	KAL2002912.1
MU984391.1	18121	19315	KAL2002913.1
MU984391.1	19910	20567	KAL2002914.1
MU984391.1	21366	23111	KAL2002915.1
MU984391.1	29052	31028	KAL2002916.1
MU984391.1	32380	33617	KAL2002917.1
MU984391.1	33692	36490	KAL2002918.1
MU984391.1	36989	37919	KAL2002919.1
MU984391.1	38906	40002	KAL2002920.1
MU984391.1	49582	50745	KAL2002921.1
MU984391.1	52371	54606	KAL2002922.1
MU984392.1	5608	6096	KAL2002888.1
MU984392.1	6470	7878	KAL2002889.1
MU984392.1	8384	10801	KAL2002890.1
MU984392.1	11704	12485	KAL2002891.1
MU984392.1	13385	15583	KAL2002892.1
MU984392.1	16894	17275	KAL2002893.1
MU984392.1	17922	19738	KAL2002894.1
MU984392.1	22784	24205	KAL2002895.1
MU984392.1	26286	28203	KAL2002896.1
MU984392.1	30512	33127	KAL2002897.1
MU984392.1	34025	36436	KAL2002898.1
MU984392.1	37511	39499	KAL2002899.1
MU984392.1	44299	44736	KAL2002900.1
MU984392.1	46100	47184	KAL2002901.1
MU984392.1	47540	48684	KAL2002902.1
MU984392.1	49798	50247	KAL2002903.1
MU984392.1	52539	53067	KAL2002904.1
MU984392.1	54509	55891	KAL2002905.1
MU984393.1	772	2118	KAL2002871.1
MU984393.1	2594	4583	KAL2002872.1
MU984393.1	5831	7391	KAL2002873.1
MU984393.1	7574	8048	KAL2002874.1
MU984393.1	8307	10843	KAL2002875.1
MU984393.1	11945	13477	KAL2002876.1
MU984393.1	13640	13915	KAL2002877.1
MU984393.1	14035	14440	KAL2002878.1
MU984393.1	16198	17732	KAL2002879.1
MU984393.1	18851	21134	KAL2002880.1
MU984393.1	23658	25643	KAL2002881.1
MU984393.1	27091	30003	KAL2002882.1
MU984393.1	31660	32813	KAL2002883.1
MU984393.1	34786	36371	KAL2002884.1
MU984393.1	37286	46005	KAL2002885.1
MU984393.1	47757	50141	KAL2002886.1
MU984393.1	54268	55243	KAL2002887.1
MU984394.1	1522	1992	KAL2002855.1
MU984394.1	3427	4831	KAL2002856.1
MU984394.1	8153	9089	KAL2002857.1
MU984394.1	9414	10376	KAL2002858.1
MU984394.1	11468	13910	KAL2002859.1
MU984394.1	14411	15532	KAL2002860.1
MU984394.1	15944	16802	KAL2002861.1
MU984394.1	17643	25094	KAL2002862.1
MU984394.1	25878	30329	KAL2002863.1
MU984394.1	31315	32763	KAL2002864.1
MU984394.1	39204	39455	KAL2002865.1
MU984394.1	39866	41635	KAL2002866.1
MU984394.1	44331	46468	KAL2002867.1
MU984394.1	48685	49826	KAL2002868.1
MU984394.1	54016	54386	KAL2002869.1
MU984394.1	54651	54869	KAL2002870.1
MU984395.1	16	967	KAL2002836.1
MU984395.1	1967	6746	KAL2002837.1
MU984395.1	11146	12130	KAL2002838.1
MU984395.1	12614	13458	KAL2002839.1
MU984395.1	16933	17443	KAL2002840.1
MU984395.1	17654	20037	KAL2002841.1
MU984395.1	20922	22286	KAL2002842.1
MU984395.1	24044	24521	KAL2002843.1
MU984395.1	24610	26615	KAL2002844.1
MU984395.1	26994	28087	KAL2002845.1
MU984395.1	28683	29375	KAL2002846.1
MU984395.1	34352	35394	KAL2002847.1
MU984395.1	36153	37134	KAL2002848.1
MU984395.1	38804	40672	KAL2002849.1
MU984395.1	41907	44892	KAL2002850.1
MU984395.1	47893	48244	KAL2002851.1
MU984395.1	48669	50314	KAL2002852.1
MU984395.1	50677	51142	KAL2002853.1
MU984395.1	51713	53029	KAL2002854.1
MU984396.1	9893	11215	KAL2002819.1
MU984396.1	13152	14397	KAL2002820.1
MU984396.1	14952	16996	KAL2002821.1
MU984396.1	23892	24895	KAL2002822.1
MU984396.1	27007	28321	KAL2002823.1
MU984396.1	28937	29252	KAL2002824.1
MU984396.1	30772	32710	KAL2002825.1
MU984396.1	32841	33594	KAL2002826.1
MU984396.1	34044	34812	KAL2002827.1
MU984396.1	35541	36978	KAL2002828.1
MU984396.1	37184	37637	KAL2002829.1
MU984396.1	38728	39998	KAL2002830.1
MU984396.1	40277	42278	KAL2002831.1
MU984396.1	42711	43676	KAL2002832.1
MU984396.1	44872	46816	KAL2002833.1
MU984396.1	48035	49112	KAL2002834.1
MU984396.1	49879	53541	KAL2002835.1
MU984397.1	3854	5293	KAL2002806.1
MU984397.1	9006	10567	KAL2002807.1
MU984397.1	11339	12863	KAL2002808.1
MU984397.1	16630	19380	KAL2002809.1
MU984397.1	20033	20393	KAL2002810.1
MU984397.1	25034	25904	KAL2002811.1
MU984397.1	26280	28449	KAL2002812.1
MU984397.1	29430	30787	KAL2002813.1
MU984397.1	31316	33205	KAL2002814.1
MU984397.1	33716	34765	KAL2002815.1
MU984397.1	35208	37423	KAL2002816.1
MU984397.1	40104	40533	KAL2002817.1
MU984397.1	49442	51296	KAL2002818.1
MU984398.1	1716	3546	KAL2002792.1
MU984398.1	4392	11255	KAL2002793.1
MU984398.1	14170	15238	KAL2002794.1
MU984398.1	17462	19627	KAL2002795.1
MU984398.1	20617	21579	KAL2002796.1
MU984398.1	22154	22978	KAL2002797.1
MU984398.1	25009	29946	KAL2002798.1
MU984398.1	31275	31879	KAL2002799.1
MU984398.1	36778	37428	KAL2002800.1
MU984398.1	39999	43907	KAL2002801.1
MU984398.1	45767	46785	KAL2002802.1
MU984398.1	47379	48290	KAL2002803.1
MU984398.1	49364	51702	KAL2002804.1
MU984398.1	52376	52911	KAL2002805.1
MU984399.1	4083	5892	KAL2002780.1
MU984399.1	6424	6937	KAL2002781.1
MU984399.1	10063	13571	KAL2002782.1
MU984399.1	14270	14813	KAL2002783.1
MU984399.1	16328	16812	KAL2002784.1
MU984399.1	20315	22061	KAL2002785.1
MU984399.1	22480	23315	KAL2002786.1
MU984399.1	27860	28643	KAL2002787.1
MU984399.1	30582	31261	KAL2002788.1
MU984399.1	35081	36422	KAL2002789.1
MU984399.1	40476	43750	KAL2002790.1
MU984399.1	45768	48879	KAL2002791.1
MU984400.1	272	2155	KAL2002765.1
MU984400.1	4067	6034	KAL2002766.1
MU984400.1	6524	7031	KAL2002767.1
MU984400.1	8078	8845	KAL2002768.1
MU984400.1	15165	15909	KAL2002769.1
MU984400.1	18541	19735	KAL2002770.1
MU984400.1	20101	20956	KAL2002771.1
MU984400.1	21176	23528	KAL2002772.1
MU984400.1	25424	28067	KAL2002773.1
MU984400.1	31725	32950	KAL2002774.1
MU984400.1	34501	37608	KAL2002775.1
MU984400.1	39191	42482	KAL2002776.1
MU984400.1	43576	44180	KAL2002777.1
MU984400.1	44969	45917	KAL2002778.1
MU984400.1	48170	48977	KAL2002779.1
MU984401.1	5802	7114	KAL2002749.1
MU984401.1	7759	9043	KAL2002750.1
MU984401.1	9968	10750	KAL2002751.1
MU984401.1	11074	11998	KAL2002752.1
MU984401.1	15170	17761	KAL2002753.1
MU984401.1	21645	21994	KAL2002754.1
MU984401.1	25749	26422	KAL2002755.1
MU984401.1	26860	28841	KAL2002756.1
MU984401.1	30763	32259	KAL2002757.1
MU984401.1	32939	33608	KAL2002758.1
MU984401.1	34171	36389	KAL2002759.1
MU984401.1	37346	38138	KAL2002760.1
MU984401.1	39188	40591	KAL2002761.1
MU984401.1	41923	42991	KAL2002762.1
MU984401.1	43501	48081	KAL2002763.1
MU984401.1	51247	51815	KAL2002764.1
MU984402.1	600	4184	KAL2002732.1
MU984402.1	4815	7565	KAL2002733.1
MU984402.1	8365	8688	KAL2002734.1
MU984402.1	8745	11647	KAL2002735.1
MU984402.1	13432	14404	KAL2002736.1
MU984402.1	15178	15978	KAL2002737.1
MU984402.1	16944	17632	KAL2002738.1
MU984402.1	18581	20576	KAL2002739.1
MU984402.1	22626	25200	KAL2002740.1
MU984402.1	26302	27716	KAL2002741.1
MU984402.1	32224	33343	KAL2002742.1
MU984402.1	33417	36264	KAL2002743.1
MU984402.1	38002	38838	KAL2002744.1
MU984402.1	39212	40687	KAL2002745.1
MU984402.1	46014	47755	KAL2002746.1
MU984402.1	50066	50556	KAL2002747.1
MU984402.1	50670	50973	KAL2002748.1
MU984403.1	11138	12590	KAL2002717.1
MU984403.1	14052	15166	KAL2002718.1
MU984403.1	16400	17205	KAL2002719.1
MU984403.1	19464	20896	KAL2002720.1
MU984403.1	23733	24363	KAL2002721.1
MU984403.1	24696	25295	KAL2002722.1
MU984403.1	25951	26470	KAL2002723.1
MU984403.1	26660	28999	KAL2002724.1
MU984403.1	30143	31782	KAL2002725.1
MU984403.1	32850	34191	KAL2002726.1
MU984403.1	34549	38708	KAL2002727.1
MU984403.1	39595	40524	KAL2002728.1
MU984403.1	41627	42587	KAL2002729.1
MU984403.1	44104	45537	KAL2002730.1
MU984403.1	47878	50464	KAL2002731.1
MU984404.1	651	1251	KAL2002699.1
MU984404.1	3866	4331	KAL2002700.1
MU984404.1	11073	11475	KAL2002701.1
MU984404.1	11738	12278	KAL2002702.1
MU984404.1	12352	12793	KAL2002703.1
MU984404.1	14292	15180	KAL2002704.1
MU984404.1	15416	16595	KAL2002705.1
MU984404.1	23664	25987	KAL2002706.1
MU984404.1	29412	31040	KAL2002707.1
MU984404.1	31417	32487	KAL2002708.1
MU984404.1	33117	34878	KAL2002709.1
MU984404.1	37435	37894	KAL2002710.1
MU984404.1	38601	39632	KAL2002711.1
MU984404.1	41139	43167	KAL2002712.1
MU984404.1	43761	44649	KAL2002713.1
MU984404.1	45710	47619	KAL2002714.1
MU984404.1	47788	48333	KAL2002715.1
MU984404.1	49917	50298	KAL2002716.1
MU984405.1	58	745	KAL2002683.1
MU984405.1	1576	3790	KAL2002684.1
MU984405.1	5508	6066	KAL2002685.1
MU984405.1	7026	8124	KAL2002686.1
MU984405.1	8179	8752	KAL2002687.1
MU984405.1	8966	11368	KAL2002688.1
MU984405.1	13294	15492	KAL2002689.1
MU984405.1	19691	22363	KAL2002690.1
MU984405.1	23068	23723	KAL2002691.1
MU984405.1	24388	25587	KAL2002692.1
MU984405.1	25781	26888	KAL2002693.1
MU984405.1	30637	30978	KAL2002694.1
MU984405.1	31425	32807	KAL2002695.1
MU984405.1	39916	40674	KAL2002696.1
MU984405.1	41176	42917	KAL2002697.1
MU984405.1	47664	49450	KAL2002698.1
MU984406.1	2682	5218	KAL2002669.1
MU984406.1	5764	7263	KAL2002670.1
MU984406.1	7678	10624	KAL2002671.1
MU984406.1	12208	14082	KAL2002672.1
MU984406.1	15027	18932	KAL2002673.1
MU984406.1	20604	23430	KAL2002674.1
MU984406.1	24648	26300	KAL2002675.1
MU984406.1	28076	28559	KAL2002676.1
MU984406.1	29376	33636	KAL2002677.1
MU984406.1	34200	35812	KAL2002678.1
MU984406.1	37038	37617	KAL2002679.1
MU984406.1	39585	40754	KAL2002680.1
MU984406.1	44480	45161	KAL2002681.1
MU984406.1	45791	47574	KAL2002682.1
MU984407.1	475	2274	KAL2002654.1
MU984407.1	10782	11151	KAL2002655.1
MU984407.1	11578	12886	KAL2002656.1
MU984407.1	13773	15887	KAL2002657.1
MU984407.1	16201	20788	KAL2002658.1
MU984407.1	21591	22857	KAL2002659.1
MU984407.1	23910	25577	KAL2002660.1
MU984407.1	25825	26992	KAL2002661.1
MU984407.1	28161	30349	KAL2002662.1
MU984407.1	34866	36192	KAL2002663.1
MU984407.1	40668	41661	KAL2002664.1
MU984407.1	44475	45642	KAL2002665.1
MU984407.1	46455	46793	KAL2002666.1
MU984407.1	47902	49142	KAL2002667.1
MU984407.1	49806	50203	KAL2002668.1
MU984408.1	5467	8435	KAL2002636.1
MU984408.1	9138	9688	KAL2002637.1
MU984408.1	10108	12118	KAL2002638.1
MU984408.1	12984	13829	KAL2002639.1
MU984408.1	14320	15720	KAL2002640.1
MU984408.1	16569	17379	KAL2002641.1
MU984408.1	17893	18323	KAL2002642.1
MU984408.1	18921	20104	KAL2002643.1
MU984408.1	20528	20922	KAL2002644.1
MU984408.1	21549	22637	KAL2002645.1
MU984408.1	24062	25538	KAL2002646.1
MU984408.1	26401	26857	KAL2002647.1
MU984408.1	29813	32148	KAL2002648.1
MU984408.1	32658	33500	KAL2002649.1
MU984408.1	34675	35807	KAL2002650.1
MU984408.1	38168	39751	KAL2002651.1
MU984408.1	40134	41167	KAL2002652.1
MU984408.1	45587	48542	KAL2002653.1
MU984409.1	2640	4175	KAL2002627.1
MU984409.1	4922	7470	KAL2002628.1
MU984409.1	20353	22232	KAL2002629.1
MU984409.1	23397	24282	KAL2002630.1
MU984409.1	25646	28475	KAL2002631.1
MU984409.1	30138	30600	KAL2002632.1
MU984409.1	30977	31616	KAL2002633.1
MU984409.1	37472	38813	KAL2002634.1
MU984409.1	43094	45809	KAL2002635.1
MU984410.1	2151	2910	KAL2002608.1
MU984410.1	3332	5975	KAL2002609.1
MU984410.1	6770	8394	KAL2002610.1
MU984410.1	8523	8990	KAL2002611.1
MU984410.1	9361	10188	KAL2002612.1
MU984410.1	12517	13712	KAL2002613.1
MU984410.1	14389	17151	KAL2002614.1
MU984410.1	17561	18978	KAL2002615.1
MU984410.1	19678	20918	KAL2002616.1
MU984410.1	22372	22819	KAL2002617.1
MU984410.1	23507	24783	KAL2002618.1
MU984410.1	26784	29951	KAL2002619.1
MU984410.1	30915	31884	KAL2002620.1
MU984410.1	32887	34286	KAL2002621.1
MU984410.1	34493	34958	KAL2002622.1
MU984410.1	35999	37547	KAL2002623.1
MU984410.1	37912	39469	KAL2002624.1
MU984410.1	43984	47289	KAL2002625.1
MU984410.1	48650	49508	KAL2002626.1
MU984411.1	403	688	KAL2002596.1
MU984411.1	5352	6747	KAL2002597.1
MU984411.1	12765	14773	KAL2002598.1
MU984411.1	15901	16694	KAL2002599.1
MU984411.1	22315	26512	KAL2002600.1
MU984411.1	27629	28371	KAL2002601.1
MU984411.1	28776	30548	KAL2002602.1
MU984411.1	31645	33006	KAL2002603.1
MU984411.1	33756	35776	KAL2002604.1
MU984411.1	37247	37585	KAL2002605.1
MU984411.1	38988	41854	KAL2002606.1
MU984411.1	44216	44840	KAL2002607.1
MU984412.1	1322	2719	KAL2002584.1
MU984412.1	3975	7297	KAL2002585.1
MU984412.1	7656	8203	KAL2002586.1
MU984412.1	10355	11160	KAL2002587.1
MU984412.1	17650	21095	KAL2002588.1
MU984412.1	22910	24688	KAL2002589.1
MU984412.1	25071	25798	KAL2002590.1
MU984412.1	29384	30421	KAL2002591.1
MU984412.1	31444	33500	KAL2002592.1
MU984412.1	37120	38543	KAL2002593.1
MU984412.1	40196	41226	KAL2002594.1
MU984412.1	41658	42725	KAL2002595.1
MU984413.1	1950	2633	KAL2002569.1
MU984413.1	5123	5980	KAL2002570.1
MU984413.1	6623	7986	KAL2002571.1
MU984413.1	10458	11669	KAL2002572.1
MU984413.1	11987	14060	KAL2002573.1
MU984413.1	16793	17621	KAL2002574.1
MU984413.1	18244	18762	KAL2002575.1
MU984413.1	20853	22590	KAL2002576.1
MU984413.1	23284	27455	KAL2002577.1
MU984413.1	29442	31796	KAL2002578.1
MU984413.1	33061	34375	KAL2002579.1
MU984413.1	36560	36839	KAL2002580.1
MU984413.1	37464	40915	KAL2002581.1
MU984413.1	42415	45192	KAL2002582.1
MU984413.1	47273	48561	KAL2002583.1
MU984414.1	840	1708	KAL2002552.1
MU984414.1	2258	4019	KAL2002553.1
MU984414.1	4344	4980	KAL2002554.1
MU984414.1	5802	6469	KAL2002555.1
MU984414.1	8553	9603	KAL2002556.1
MU984414.1	11633	13459	KAL2002557.1
MU984414.1	17075	18602	KAL2002558.1
MU984414.1	19162	20732	KAL2002559.1
MU984414.1	30092	30363	KAL2002560.1
MU984414.1	31081	33301	KAL2002561.1
MU984414.1	34595	36537	KAL2002562.1
MU984414.1	37909	39204	KAL2002563.1
MU984414.1	39513	40024	KAL2002564.1
MU984414.1	40067	40654	KAL2002565.1
MU984414.1	41220	44577	KAL2002566.1
MU984414.1	46685	47219	KAL2002567.1
MU984414.1	48499	49003	KAL2002568.1
MU984415.1	3477	5241	KAL2002539.1
MU984415.1	6812	7337	KAL2002540.1
MU984415.1	9952	11278	KAL2002541.1
MU984415.1	12491	13031	KAL2002542.1
MU984415.1	13521	14051	KAL2002543.1
MU984415.1	20139	22063	KAL2002544.1
MU984415.1	23844	24810	KAL2002545.1
MU984415.1	25773	31062	KAL2002546.1
MU984415.1	33603	35567	KAL2002547.1
MU984415.1	37787	39988	KAL2002548.1
MU984415.1	41592	43098	KAL2002549.1
MU984415.1	45816	46642	KAL2002550.1
MU984415.1	47292	48482	KAL2002551.1
MU984416.1	24940	27025	KAL2002533.1
MU984416.1	30859	34256	KAL2002534.1
MU984416.1	34902	39315	KAL2002535.1
MU984416.1	39983	41387	KAL2002536.1
MU984416.1	42020	45612	KAL2002537.1
MU984416.1	46443	48279	KAL2002538.1
MU984417.1	925	2561	KAL2002516.1
MU984417.1	2844	3950	KAL2002517.1
MU984417.1	6930	7405	KAL2002518.1
MU984417.1	10347	11705	KAL2002519.1
MU984417.1	17318	18148	KAL2002520.1
MU984417.1	18667	20648	KAL2002521.1
MU984417.1	21066	22793	KAL2002522.1
MU984417.1	23121	23640	KAL2002523.1
MU984417.1	25503	26660	KAL2002524.1
MU984417.1	27825	28524	KAL2002525.1
MU984417.1	30233	31718	KAL2002526.1
MU984417.1	32999	34386	KAL2002527.1
MU984417.1	35874	38327	KAL2002528.1
MU984417.1	38587	39573	KAL2002529.1
MU984417.1	40030	42562	KAL2002530.1
MU984417.1	42888	44723	KAL2002531.1
MU984417.1	45018	46032	KAL2002532.1
MU984418.1	725	3893	KAL2002502.1
MU984418.1	10733	11265	KAL2002503.1
MU984418.1	12561	17267	KAL2002504.1
MU984418.1	17942	23279	KAL2002505.1
MU984418.1	24070	26587	KAL2002506.1
MU984418.1	27687	33408	KAL2002507.1
MU984418.1	34220	35073	KAL2002508.1
MU984418.1	35459	36404	KAL2002509.1
MU984418.1	36895	37478	KAL2002510.1
MU984418.1	38031	39539	KAL2002511.1
MU984418.1	40088	40785	KAL2002512.1
MU984418.1	41382	43597	KAL2002513.1
MU984418.1	44179	45470	KAL2002514.1
MU984418.1	46207	46922	KAL2002515.1
MU984419.1	6715	7032	KAL2002489.1
MU984419.1	8589	14326	KAL2002490.1
MU984419.1	14603	16025	KAL2002491.1
MU984419.1	16279	19168	KAL2002492.1
MU984419.1	27370	29403	KAL2002493.1
MU984419.1	33403	33856	KAL2002494.1
MU984419.1	34215	35924	KAL2002495.1
MU984419.1	36489	38196	KAL2002496.1
MU984419.1	38477	39848	KAL2002497.1
MU984419.1	40183	42812	KAL2002498.1
MU984419.1	43549	44419	KAL2002499.1
MU984419.1	44577	45780	KAL2002500.1
MU984419.1	46188	47867	KAL2002501.1
MU984420.1	3178	4077	KAL2002470.1
MU984420.1	5012	7015	KAL2002471.1
MU984420.1	7506	8301	KAL2002472.1
MU984420.1	8805	10129	KAL2002473.1
MU984420.1	10557	11011	KAL2002474.1
MU984420.1	11421	12766	KAL2002475.1
MU984420.1	13607	14438	KAL2002476.1
MU984420.1	14889	18047	KAL2002477.1
MU984420.1	19358	19755	KAL2002478.1
MU984420.1	20350	23630	KAL2002479.1
MU984420.1	24317	24793	KAL2002480.1
MU984420.1	26875	28145	KAL2002481.1
MU984420.1	31121	34127	KAL2002482.1
MU984420.1	35394	36774	KAL2002483.1
MU984420.1	37545	39583	KAL2002484.1
MU984420.1	39805	40781	KAL2002485.1
MU984420.1	41130	42034	KAL2002486.1
MU984420.1	43250	43882	KAL2002487.1
MU984420.1	46300	47694	KAL2002488.1
MU984421.1	2653	3249	KAL2002457.1
MU984421.1	3535	4942	KAL2002458.1
MU984421.1	10288	10814	KAL2002459.1
MU984421.1	10852	12475	KAL2002460.1
MU984421.1	13430	14192	KAL2002461.1
MU984421.1	15786	16058	KAL2002462.1
MU984421.1	16630	18658	KAL2002463.1
MU984421.1	20619	23938	KAL2002464.1
MU984421.1	25268	30325	KAL2002465.1
MU984421.1	31529	32330	KAL2002466.1
MU984421.1	34945	36409	KAL2002467.1
MU984421.1	37224	38819	KAL2002468.1
MU984421.1	39824	47830	KAL2002469.1
MU984422.1	118	1411	KAL2002444.1
MU984422.1	3441	4973	KAL2002445.1
MU984422.1	8774	9561	KAL2002446.1
MU984422.1	13224	15796	KAL2002447.1
MU984422.1	20295	21794	KAL2002448.1
MU984422.1	24038	25722	KAL2002449.1
MU984422.1	27045	29481	KAL2002450.1
MU984422.1	36931	37433	KAL2002451.1
MU984422.1	37837	39157	KAL2002452.1
MU984422.1	39514	41830	KAL2002453.1
MU984422.1	42088	42967	KAL2002454.1
MU984422.1	43166	43553	KAL2002455.1
MU984422.1	44449	45997	KAL2002456.1
MU984423.1	459	5589	KAL2002432.1
MU984423.1	6745	9300	KAL2002433.1
MU984423.1	10111	11253	KAL2002434.1
MU984423.1	12443	12932	KAL2002435.1
MU984423.1	13284	15050	KAL2002436.1
MU984423.1	16082	16442	KAL2002437.1
MU984423.1	20740	22234	KAL2002438.1
MU984423.1	24553	27349	KAL2002439.1
MU984423.1	29137	30573	KAL2002440.1
MU984423.1	31425	33249	KAL2002441.1
MU984423.1	34064	34661	KAL2002442.1
MU984423.1	46903	47416	KAL2002443.1
MU984424.1	754	1456	KAL2002419.1
MU984424.1	2282	4824	KAL2002420.1
MU984424.1	12229	14959	KAL2002421.1
MU984424.1	15908	21369	KAL2002422.1
MU984424.1	22928	24266	KAL2002423.1
MU984424.1	24989	28553	KAL2002424.1
MU984424.1	29255	29864	KAL2002425.1
MU984424.1	30033	31925	KAL2002426.1
MU984424.1	35096	36476	KAL2002427.1
MU984424.1	36633	37149	KAL2002428.1
MU984424.1	40166	41720	KAL2002429.1
MU984424.1	43244	44518	KAL2002430.1
MU984424.1	44774	46204	KAL2002431.1
MU984425.1	12	588	KAL2002405.1
MU984425.1	759	1312	KAL2002406.1
MU984425.1	6495	6966	KAL2002407.1
MU984425.1	7078	8052	KAL2002408.1
MU984425.1	8382	10162	KAL2002409.1
MU984425.1	10728	11643	KAL2002410.1
MU984425.1	12256	15060	KAL2002411.1
MU984425.1	19171	21074	KAL2002412.1
MU984425.1	21590	22122	KAL2002413.1
MU984425.1	22964	24260	KAL2002414.1
MU984425.1	30651	36143	KAL2002415.1
MU984425.1	39854	40451	KAL2002416.1
MU984425.1	41199	41793	KAL2002417.1
MU984425.1	44699	45941	KAL2002418.1
MU984426.1	1183	4590	KAL2002393.1
MU984426.1	5073	6620	KAL2002394.1
MU984426.1	9308	10007	KAL2002395.1
MU984426.1	10398	12744	KAL2002396.1
MU984426.1	13484	15915	KAL2002397.1
MU984426.1	20541	24489	KAL2002398.1
MU984426.1	24932	25432	KAL2002399.1
MU984426.1	33676	35794	KAL2002400.1
MU984426.1	36833	38347	KAL2002401.1
MU984426.1	40749	42047	KAL2002402.1
MU984426.1	42689	43239	KAL2002403.1
MU984426.1	44566	45265	KAL2002404.1
MU984427.1	1293	1704	KAL2002381.1
MU984427.1	4092	5230	KAL2002382.1
MU984427.1	7540	11377	KAL2002383.1
MU984427.1	16965	19102	KAL2002384.1
MU984427.1	21075	22500	KAL2002385.1
MU984427.1	24791	25074	KAL2002386.1
MU984427.1	25453	27305	KAL2002387.1
MU984427.1	30624	31095	KAL2002388.1
MU984427.1	33748	35157	KAL2002389.1
MU984427.1	36966	37530	KAL2002390.1
MU984427.1	38571	39489	KAL2002391.1
MU984427.1	41913	46340	KAL2002392.1
MU984428.1	430	2168	KAL2002366.1
MU984428.1	4971	5329	KAL2002367.1
MU984428.1	8774	9576	KAL2002368.1
MU984428.1	10754	12271	KAL2002369.1
MU984428.1	15890	17054	KAL2002370.1
MU984428.1	18283	19789	KAL2002371.1
MU984428.1	22081	22624	KAL2002372.1
MU984428.1	23760	25477	KAL2002373.1
MU984428.1	26439	27961	KAL2002374.1
MU984428.1	29154	30079	KAL2002375.1
MU984428.1	30759	31785	KAL2002376.1
MU984428.1	33756	35751	KAL2002377.1
MU984428.1	37312	40109	KAL2002378.1
MU984428.1	42370	44610	KAL2002379.1
MU984428.1	45065	46146	KAL2002380.1
MU984429.1	192	1065	KAL2002353.1
MU984429.1	4129	4916	KAL2002354.1
MU984429.1	4964	5571	KAL2002355.1
MU984429.1	6352	7225	KAL2002356.1
MU984429.1	9049	9860	KAL2002357.1
MU984429.1	14509	14998	KAL2002358.1
MU984429.1	16131	16806	KAL2002359.1
MU984429.1	20870	23056	KAL2002360.1
MU984429.1	23894	25952	KAL2002361.1
MU984429.1	27644	30130	KAL2002362.1
MU984429.1	30680	31769	KAL2002363.1
MU984429.1	37480	41611	KAL2002364.1
MU984429.1	42208	43274	KAL2002365.1
MU984430.1	4193	5873	KAL2002342.1
MU984430.1	16882	18535	KAL2002343.1
MU984430.1	21708	23387	KAL2002344.1
MU984430.1	24178	27454	KAL2002345.1
MU984430.1	28519	31170	KAL2002346.1
MU984430.1	31454	33002	KAL2002347.1
MU984430.1	33440	33911	KAL2002348.1
MU984430.1	33943	34477	KAL2002349.1
MU984430.1	34500	35557	KAL2002350.1
MU984430.1	36973	37471	KAL2002351.1
MU984430.1	39063	40425	KAL2002352.1
MU984431.1	1814	3095	KAL2002326.1
MU984431.1	4921	6218	KAL2002327.1
MU984431.1	7228	9649	KAL2002328.1
MU984431.1	9976	11562	KAL2002329.1
MU984431.1	12332	14739	KAL2002330.1
MU984431.1	17038	19302	KAL2002331.1
MU984431.1	20120	22430	KAL2002332.1
MU984431.1	23015	23831	KAL2002333.1
MU984431.1	25088	26092	KAL2002334.1
MU984431.1	26884	28719	KAL2002335.1
MU984431.1	29605	31228	KAL2002336.1
MU984431.1	34808	35283	KAL2002337.1
MU984431.1	36290	37288	KAL2002338.1
MU984431.1	37897	39553	KAL2002339.1
MU984431.1	40650	41183	KAL2002340.1
MU984431.1	44082	45580	KAL2002341.1
MU984432.1	231	4029	KAL2002310.1
MU984432.1	4660	5472	KAL2002311.1
MU984432.1	9274	10291	KAL2002312.1
MU984432.1	11936	13743	KAL2002313.1
MU984432.1	16516	17053	KAL2002314.1
MU984432.1	22253	22506	KAL2002315.1
MU984432.1	22565	23705	KAL2002316.1
MU984432.1	24310	25673	KAL2002317.1
MU984432.1	25955	27196	KAL2002318.1
MU984432.1	27980	28921	KAL2002319.1
MU984432.1	30907	31507	KAL2002320.1
MU984432.1	31697	33025	KAL2002321.1
MU984432.1	33218	34174	KAL2002322.1
MU984432.1	34712	36252	KAL2002323.1
MU984432.1	38488	39306	KAL2002324.1
MU984432.1	42294	44070	KAL2002325.1
MU984433.1	2481	3144	KAL2002299.1
MU984433.1	3462	4190	KAL2002300.1
MU984433.1	4421	5589	KAL2002301.1
MU984433.1	5975	6824	KAL2002302.1
MU984433.1	22657	23183	KAL2002303.1
MU984433.1	25251	26214	KAL2002304.1
MU984433.1	30007	30649	KAL2002305.1
MU984433.1	32351	32879	KAL2002306.1
MU984433.1	33643	34752	KAL2002307.1
MU984433.1	41551	42151	KAL2002308.1
MU984433.1	43280	46070	KAL2002309.1
MU984434.1	3047	6352	KAL2002287.1
MU984434.1	7346	9620	KAL2002288.1
MU984434.1	16436	17234	KAL2002289.1
MU984434.1	18643	21741	KAL2002290.1
MU984434.1	22147	22966	KAL2002291.1
MU984434.1	23426	24625	KAL2002292.1
MU984434.1	25692	26556	KAL2002293.1
MU984434.1	28234	32399	KAL2002294.1
MU984434.1	36606	37920	KAL2002295.1
MU984434.1	40083	41013	KAL2002296.1
MU984434.1	42072	43942	KAL2002297.1
MU984434.1	44047	45907	KAL2002298.1
MU984435.1	1405	3680	KAL2002275.1
MU984435.1	4869	6939	KAL2002276.1
MU984435.1	7197	9291	KAL2002277.1
MU984435.1	9642	12972	KAL2002278.1
MU984435.1	17394	20891	KAL2002279.1
MU984435.1	21691	22925	KAL2002280.1
MU984435.1	25312	26531	KAL2002281.1
MU984435.1	29953	30324	KAL2002282.1
MU984435.1	30818	32263	KAL2002283.1
MU984435.1	36604	37171	KAL2002284.1
MU984435.1	42483	42827	KAL2002285.1
MU984435.1	43402	45129	KAL2002286.1
MU984436.1	1858	2682	KAL2002263.1
MU984436.1	2985	3258	KAL2002264.1
MU984436.1	3859	5934	KAL2002265.1
MU984436.1	8814	10455	KAL2002266.1
MU984436.1	11600	13556	KAL2002267.1
MU984436.1	13614	13959	KAL2002268.1
MU984436.1	16024	19375	KAL2002269.1
MU984436.1	29023	30083	KAL2002270.1
MU984436.1	32205	33730	KAL2002271.1
MU984436.1	36020	38577	KAL2002272.1
MU984436.1	41405	42357	KAL2002273.1
MU984436.1	42429	44670	KAL2002274.1
MU984437.1	1927	3437	KAL2002250.1
MU984437.1	6088	7696	KAL2002251.1
MU984437.1	9586	11287	KAL2002252.1
MU984437.1	11780	13013	KAL2002253.1
MU984437.1	18928	19724	KAL2002254.1
MU984437.1	24726	26172	KAL2002255.1
MU984437.1	27027	27711	KAL2002256.1
MU984437.1	30895	32492	KAL2002257.1
MU984437.1	33867	34698	KAL2002258.1
MU984437.1	34984	35443	KAL2002259.1
MU984437.1	36797	39338	KAL2002260.1
MU984437.1	40649	42448	KAL2002261.1
MU984437.1	44629	44959	KAL2002262.1
MU984438.1	8873	9623	KAL2002240.1
MU984438.1	16031	24327	KAL2002241.1
MU984438.1	25802	26703	KAL2002242.1
MU984438.1	26974	27769	KAL2002243.1
MU984438.1	28281	29358	KAL2002244.1
MU984438.1	29872	31550	KAL2002245.1
MU984438.1	32672	34949	KAL2002246.1
MU984438.1	35197	39610	KAL2002247.1
MU984438.1	40418	41881	KAL2002248.1
MU984438.1	42207	43771	KAL2002249.1
MU984439.1	131	1421	KAL2002227.1
MU984439.1	4591	5158	KAL2002228.1
MU984439.1	5959	8023	KAL2002229.1
MU984439.1	10247	11009	KAL2002230.1
MU984439.1	11387	13241	KAL2002231.1
MU984439.1	14258	15276	KAL2002232.1
MU984439.1	16117	20515	KAL2002233.1
MU984439.1	21256	21898	KAL2002234.1
MU984439.1	28503	29041	KAL2002235.1
MU984439.1	29990	30641	KAL2002236.1
MU984439.1	31399	33394	KAL2002237.1
MU984439.1	33909	35110	KAL2002238.1
MU984439.1	37564	38987	KAL2002239.1
MU984440.1	10699	11138	KAL2002214.1
MU984440.1	11683	12095	KAL2002215.1
MU984440.1	12856	13653	KAL2002216.1
MU984440.1	14660	17287	KAL2002217.1
MU984440.1	17951	19069	KAL2002218.1
MU984440.1	21596	22437	KAL2002219.1
MU984440.1	24413	26448	KAL2002220.1
MU984440.1	27106	27990	KAL2002221.1
MU984440.1	30217	31065	KAL2002222.1
MU984440.1	31817	36238	KAL2002223.1
MU984440.1	36631	37183	KAL2002224.1
MU984440.1	39945	42497	KAL2002225.1
MU984440.1	42541	42995	KAL2002226.1
MU984441.1	528	3540	KAL2002201.1
MU984441.1	4134	5989	KAL2002202.1
MU984441.1	6236	9209	KAL2002203.1
MU984441.1	11674	14503	KAL2002204.1
MU984441.1	15048	16083	KAL2002205.1
MU984441.1	17504	18344	KAL2002206.1
MU984441.1	18892	19847	KAL2002207.1
MU984441.1	21341	22202	KAL2002208.1
MU984441.1	23017	26679	KAL2002209.1
MU984441.1	31784	32315	KAL2002210.1
MU984441.1	33911	34211	KAL2002211.1
MU984441.1	34425	35317	KAL2002212.1
MU984441.1	42398	42968	KAL2002213.1
MU984442.1	2612	4458	KAL2002188.1
MU984442.1	5376	6729	KAL2002189.1
MU984442.1	7935	9465	KAL2002190.1
MU984442.1	10009	12132	KAL2002191.1
MU984442.1	12929	13487	KAL2002192.1
MU984442.1	16369	17268	KAL2002193.1
MU984442.1	17742	18296	KAL2002194.1
MU984442.1	18326	20035	KAL2002195.1
MU984442.1	21007	25263	KAL2002196.1
MU984442.1	25705	26016	KAL2002197.1
MU984442.1	28014	29381	KAL2002198.1
MU984442.1	29990	30884	KAL2002199.1
MU984442.1	32064	34354	KAL2002200.1
MU984443.1	701	2277	KAL2002177.1
MU984443.1	2728	3167	KAL2002178.1
MU984443.1	11494	12016	KAL2002179.1
MU984443.1	14184	15874	KAL2002180.1
MU984443.1	16625	17962	KAL2002181.1
MU984443.1	19997	20579	KAL2002182.1
MU984443.1	23438	23948	KAL2002183.1
MU984443.1	26684	27941	KAL2002184.1
MU984443.1	31590	33392	KAL2002185.1
MU984443.1	37982	39313	KAL2002186.1
MU984443.1	42123	43395	KAL2002187.1
MU984444.1	214	2088	KAL2002168.1
MU984444.1	2548	3940	KAL2002169.1
MU984444.1	4030	4436	KAL2002170.1
MU984444.1	4783	6004	KAL2002171.1
MU984444.1	7957	8845	KAL2002172.1
MU984444.1	8877	12964	KAL2002173.1
MU984444.1	30301	30821	KAL2002174.1
MU984444.1	32332	32762	KAL2002175.1
MU984444.1	39416	43155	KAL2002176.1
MU984445.1	5237	6658	KAL2002156.1
MU984445.1	7520	8138	KAL2002157.1
MU984445.1	9208	11050	KAL2002158.1
MU984445.1	14582	16655	KAL2002159.1
MU984445.1	20015	21147	KAL2002160.1
MU984445.1	23230	23581	KAL2002161.1
MU984445.1	24014	24575	KAL2002162.1
MU984445.1	25296	26343	KAL2002163.1
MU984445.1	26403	26965	KAL2002164.1
MU984445.1	37000	38500	KAL2002165.1
MU984445.1	40028	41215	KAL2002166.1
MU984445.1	42011	43178	KAL2002167.1
MU984446.1	5397	7583	KAL2002148.1
MU984446.1	8411	11896	KAL2002149.1
MU984446.1	12936	13617	KAL2002150.1
MU984446.1	13920	14979	KAL2002151.1
MU984446.1	17543	26729	KAL2002152.1
MU984446.1	27129	32379	KAL2002153.1
MU984446.1	33045	35929	KAL2002154.1
MU984446.1	38894	41236	KAL2002155.1
MU984447.1	530	1779	KAL2002136.1
MU984447.1	2648	5537	KAL2002137.1
MU984447.1	6419	8405	KAL2002138.1
MU984447.1	9358	11142	KAL2002139.1
MU984447.1	11763	14409	KAL2002140.1
MU984447.1	14703	15357	KAL2002141.1
MU984447.1	17005	23668	KAL2002142.1
MU984447.1	27301	27680	KAL2002143.1
MU984447.1	31407	32259	KAL2002144.1
MU984447.1	33166	33757	KAL2002145.1
MU984447.1	34854	37149	KAL2002146.1
MU984447.1	39771	41743	KAL2002147.1
MU984448.1	4237	4708	KAL2002120.1
MU984448.1	4785	8592	KAL2002121.1
MU984448.1	10808	13822	KAL2002122.1
MU984448.1	15047	16063	KAL2002123.1
MU984448.1	16627	19303	KAL2002124.1
MU984448.1	20753	21256	KAL2002125.1
MU984448.1	22398	23544	KAL2002126.1
MU984448.1	25011	25778	KAL2002127.1
MU984448.1	26101	28961	KAL2002128.1
MU984448.1	29767	32053	KAL2002129.1
MU984448.1	33040	33763	KAL2002130.1
MU984448.1	34168	34863	KAL2002131.1
MU984448.1	35075	35659	KAL2002132.1
MU984448.1	36174	38181	KAL2002133.1
MU984448.1	39352	40294	KAL2002134.1
MU984448.1	41727	42091	KAL2002135.1
MU984449.1	297	2900	KAL2002107.1
MU984449.1	4170	5383	KAL2002108.1
MU984449.1	5897	8933	KAL2002109.1
MU984449.1	9594	11074	KAL2002110.1
MU984449.1	14140	15625	KAL2002111.1
MU984449.1	18620	20098	KAL2002112.1
MU984449.1	23465	24843	KAL2002113.1
MU984449.1	25275	25746	KAL2002114.1
MU984449.1	26503	27946	KAL2002115.1
MU984449.1	34508	34951	KAL2002116.1
MU984449.1	37887	38479	KAL2002117.1
MU984449.1	38809	40406	KAL2002118.1
MU984449.1	41067	43462	KAL2002119.1
MU984450.1	8544	9759	KAL2002093.1
MU984450.1	10942	11303	KAL2002094.1
MU984450.1	11728	13329	KAL2002095.1
MU984450.1	14004	14561	KAL2002096.1
MU984450.1	14993	18837	KAL2002097.1
MU984450.1	21969	24368	KAL2002098.1
MU984450.1	24858	25663	KAL2002099.1
MU984450.1	25922	27085	KAL2002100.1
MU984450.1	28109	29152	KAL2002101.1
MU984450.1	31727	32369	KAL2002102.1
MU984450.1	33021	34470	KAL2002103.1
MU984450.1	35091	36062	KAL2002104.1
MU984450.1	36629	37502	KAL2002105.1
MU984450.1	38281	43102	KAL2002106.1
MU984451.1	602	3132	KAL2002079.1
MU984451.1	4572	5297	KAL2002080.1
MU984451.1	5968	8304	KAL2002081.1
MU984451.1	12441	14502	KAL2002082.1
MU984451.1	15704	16654	KAL2002083.1
MU984451.1	17157	17932	KAL2002084.1
MU984451.1	18158	18965	KAL2002085.1
MU984451.1	20451	21719	KAL2002086.1
MU984451.1	27005	27398	KAL2002087.1
MU984451.1	30491	31119	KAL2002088.1
MU984451.1	35654	36651	KAL2002089.1
MU984451.1	36965	37704	KAL2002090.1
MU984451.1	38700	39990	KAL2002091.1
MU984451.1	41021	42164	KAL2002092.1
MU984452.1	506	1097	KAL2002065.1
MU984452.1	1774	2714	KAL2002066.1
MU984452.1	3699	4800	KAL2002067.1
MU984452.1	7430	8791	KAL2002068.1
MU984452.1	9205	10018	KAL2002069.1
MU984452.1	10684	12631	KAL2002070.1
MU984452.1	14508	15612	KAL2002071.1
MU984452.1	22505	24219	KAL2002072.1
MU984452.1	24402	25119	KAL2002073.1
MU984452.1	28763	29543	KAL2002074.1
MU984452.1	30932	32131	KAL2002075.1
MU984452.1	32500	33322	KAL2002076.1
MU984452.1	33970	34835	KAL2002077.1
MU984452.1	36456	38928	KAL2002078.1
MU984453.1	525	2969	KAL2002046.1
MU984453.1	4269	5409	KAL2002047.1
MU984453.1	5935	6907	KAL2002048.1
MU984453.1	7410	8716	KAL2002049.1
MU984453.1	8987	9823	KAL2002050.1
MU984453.1	10095	11681	KAL2002051.1
MU984453.1	12190	13198	KAL2002052.1
MU984453.1	13565	14621	KAL2002053.1
MU984453.1	14862	15478	KAL2002054.1
MU984453.1	15521	16004	KAL2002055.1
MU984453.1	16859	18645	KAL2002056.1
MU984453.1	20188	21705	KAL2002057.1
MU984453.1	22430	24157	KAL2002058.1
MU984453.1	28653	29580	KAL2002059.1
MU984453.1	30823	33360	KAL2002060.1
MU984453.1	35130	35545	KAL2002061.1
MU984453.1	37890	39435	KAL2002062.1
MU984453.1	40667	40943	KAL2002063.1
MU984453.1	41190	41521	KAL2002064.1
MU984454.1	3573	6112	KAL2002032.1
MU984454.1	6740	9098	KAL2002033.1
MU984454.1	9711	11672	KAL2002034.1
MU984454.1	13670	14720	KAL2002035.1
MU984454.1	15095	17917	KAL2002036.1
MU984454.1	19866	20886	KAL2002037.1
MU984454.1	21417	22686	KAL2002038.1
MU984454.1	27266	28676	KAL2002039.1
MU984454.1	29025	29581	KAL2002040.1
MU984454.1	30114	31360	KAL2002041.1
MU984454.1	31797	33461	KAL2002042.1
MU984454.1	33916	34481	KAL2002043.1
MU984454.1	38265	38745	KAL2002044.1
MU984454.1	41291	42667	KAL2002045.1
MU984455.1	24	492	KAL2002022.1
MU984455.1	5623	6100	KAL2002023.1
MU984455.1	7780	8401	KAL2002024.1
MU984455.1	15629	16008	KAL2002025.1
MU984455.1	19671	20133	KAL2002026.1
MU984455.1	26255	28043	KAL2002027.1
MU984455.1	30106	30892	KAL2002028.1
MU984455.1	32486	33047	KAL2002029.1
MU984455.1	34426	35034	KAL2002030.1
MU984455.1	40615	41182	KAL2002031.1
MU984456.1	486	953	KAL2002010.1
MU984456.1	3554	4522	KAL2002011.1
MU984456.1	7699	9605	KAL2002012.1
MU984456.1	12661	14379	KAL2002013.1
MU984456.1	15816	19030	KAL2002014.1
MU984456.1	20978	21861	KAL2002015.1
MU984456.1	22255	24712	KAL2002016.1
MU984456.1	25551	26982	KAL2002017.1
MU984456.1	28281	30301	KAL2002018.1
MU984456.1	34725	37673	KAL2002019.1
MU984456.1	38124	39261	KAL2002020.1
MU984456.1	41094	42374	KAL2002021.1
MU984457.1	334	1169	KAL2001996.1
MU984457.1	2692	3148	KAL2001997.1
MU984457.1	3457	4378	KAL2001998.1
MU984457.1	10355	11121	KAL2001999.1
MU984457.1	12102	13343	KAL2002000.1
MU984457.1	16461	18192	KAL2002001.1
MU984457.1	22099	22684	KAL2002002.1
MU984457.1	22981	23461	KAL2002003.1
MU984457.1	23854	27938	KAL2002004.1
MU984457.1	29141	30099	KAL2002005.1
MU984457.1	31399	33007	KAL2002006.1
MU984457.1	38473	39002	KAL2002007.1
MU984457.1	39217	40544	KAL2002008.1
MU984457.1	41702	42039	KAL2002009.1
MU984458.1	1792	2502	KAL2001986.1
MU984458.1	4709	6971	KAL2001987.1
MU984458.1	8156	9764	KAL2001988.1
MU984458.1	10949	15030	KAL2001989.1
MU984458.1	17809	19862	KAL2001990.1
MU984458.1	20997	21762	KAL2001991.1
MU984458.1	22164	23130	KAL2001992.1
MU984458.1	34846	36950	KAL2001993.1
MU984458.1	37844	39526	KAL2001994.1
MU984458.1	40627	41349	KAL2001995.1
MU984459.1	1294	3253	KAL2001974.1
MU984459.1	4793	7445	KAL2001975.1
MU984459.1	8898	9473	KAL2001976.1
MU984459.1	11147	11903	KAL2001977.1
MU984459.1	14563	16627	KAL2001978.1
MU984459.1	19374	21105	KAL2001979.1
MU984459.1	21386	22302	KAL2001980.1
MU984459.1	22690	26561	KAL2001981.1
MU984459.1	26919	29387	KAL2001982.1
MU984459.1	29627	31256	KAL2001983.1
MU984459.1	31993	34971	KAL2001984.1
MU984459.1	36377	41985	KAL2001985.1
MU984460.1	1605	5158	KAL2001963.1
MU984460.1	7528	8395	KAL2001964.1
MU984460.1	10696	12713	KAL2001965.1
MU984460.1	14710	15311	KAL2001966.1
MU984460.1	17379	17883	KAL2001967.1
MU984460.1	18230	19175	KAL2001968.1
MU984460.1	20298	26978	KAL2001969.1
MU984460.1	31222	33248	KAL2001970.1
MU984460.1	34095	34866	KAL2001971.1
MU984460.1	38363	39824	KAL2001972.1
MU984460.1	40544	41031	KAL2001973.1
MU984461.1	67	365	KAL2001951.1
MU984461.1	960	2762	KAL2001952.1
MU984461.1	3504	4351	KAL2001953.1
MU984461.1	16528	17110	KAL2001954.1
MU984461.1	20779	21702	KAL2001955.1
MU984461.1	22235	24419	KAL2001956.1
MU984461.1	24951	25685	KAL2001957.1
MU984461.1	25986	28340	KAL2001958.1
MU984461.1	29488	30520	KAL2001959.1
MU984461.1	31311	32684	KAL2001960.1
MU984461.1	36955	38694	KAL2001961.1
MU984461.1	39270	41530	KAL2001962.1
MU984462.1	541	823	KAL2001934.1
MU984462.1	1789	2775	KAL2001935.1
MU984462.1	3711	4452	KAL2001936.1
MU984462.1	9274	9984	KAL2001937.1
MU984462.1	10650	11205	KAL2001938.1
MU984462.1	11521	13063	KAL2001939.1
MU984462.1	14012	15786	KAL2001940.1
MU984462.1	16428	17354	KAL2001941.1
MU984462.1	19436	20108	KAL2001942.1
MU984462.1	22729	23819	KAL2001943.1
MU984462.1	24437	24715	KAL2001944.1
MU984462.1	24868	26020	KAL2001945.1
MU984462.1	27046	28297	KAL2001946.1
MU984462.1	29867	30275	KAL2001947.1
MU984462.1	34294	36262	KAL2001948.1
MU984462.1	36624	37222	KAL2001949.1
MU984462.1	38431	40301	KAL2001950.1
MU984463.1	409	1312	KAL2001918.1
MU984463.1	4903	6371	KAL2001919.1
MU984463.1	6867	7839	KAL2001920.1
MU984463.1	9067	10614	KAL2001921.1
MU984463.1	11185	13667	KAL2001922.1
MU984463.1	14220	15677	KAL2001923.1
MU984463.1	17289	19049	KAL2001924.1
MU984463.1	22611	23112	KAL2001925.1
MU984463.1	23772	24975	KAL2001926.1
MU984463.1	27612	28554	KAL2001927.1
MU984463.1	29149	29998	KAL2001928.1
MU984463.1	30580	31210	KAL2001929.1
MU984463.1	34990	36305	KAL2001930.1
MU984463.1	36873	37675	KAL2001931.1
MU984463.1	37833	38091	KAL2001932.1
MU984463.1	39031	40143	KAL2001933.1
MU984464.1	1011	3069	KAL2001907.1
MU984464.1	11083	11638	KAL2001908.1
MU984464.1	13153	16024	KAL2001909.1
MU984464.1	17583	18659	KAL2001910.1
MU984464.1	19599	21046	KAL2001911.1
MU984464.1	22334	23825	KAL2001912.1
MU984464.1	25120	27650	KAL2001913.1
MU984464.1	28634	29051	KAL2001914.1
MU984464.1	30485	32493	KAL2001915.1
MU984464.1	35006	36756	KAL2001916.1
MU984464.1	40517	40967	KAL2001917.1
MU984465.1	71	629	KAL2001893.1
MU984465.1	2193	2661	KAL2001894.1
MU984465.1	9510	10300	KAL2001895.1
MU984465.1	10619	14580	KAL2001896.1
MU984465.1	15864	17141	KAL2001897.1
MU984465.1	18129	18873	KAL2001898.1
MU984465.1	19426	20453	KAL2001899.1
MU984465.1	21540	22563	KAL2001900.1
MU984465.1	27585	28427	KAL2001901.1
MU984465.1	29439	31377	KAL2001902.1
MU984465.1	31872	34943	KAL2001903.1
MU984465.1	35370	36252	KAL2001904.1
MU984465.1	36412	37618	KAL2001905.1
MU984465.1	38075	38674	KAL2001906.1
MU984466.1	10525	11429	KAL2001882.1
MU984466.1	12276	12732	KAL2001883.1
MU984466.1	15635	16439	KAL2001884.1
MU984466.1	17408	17867	KAL2001885.1
MU984466.1	20383	24069	KAL2001886.1
MU984466.1	25361	27254	KAL2001887.1
MU984466.1	27419	28961	KAL2001888.1
MU984466.1	29474	30537	KAL2001889.1
MU984466.1	36218	38042	KAL2001890.1
MU984466.1	38733	39127	KAL2001891.1
MU984466.1	39937	40227	KAL2001892.1
MU984467.1	2515	3732	KAL2001869.1
MU984467.1	5523	6198	KAL2001870.1
MU984467.1	7340	9055	KAL2001871.1
MU984467.1	9796	10794	KAL2001872.1
MU984467.1	11402	12706	KAL2001873.1
MU984467.1	13425	15670	KAL2001874.1
MU984467.1	16869	17705	KAL2001875.1
MU984467.1	19098	20913	KAL2001876.1
MU984467.1	21170	22839	KAL2001877.1
MU984467.1	25819	27292	KAL2001878.1
MU984467.1	27711	28572	KAL2001879.1
MU984467.1	28965	30217	KAL2001880.1
MU984467.1	33438	34801	KAL2001881.1
MU984468.1	2890	4653	KAL2001859.1
MU984468.1	5566	5985	KAL2001860.1
MU984468.1	9768	11039	KAL2001861.1
MU984468.1	16373	16880	KAL2001862.1
MU984468.1	17154	19497	KAL2001863.1
MU984468.1	20703	21138	KAL2001864.1
MU984468.1	21570	23824	KAL2001865.1
MU984468.1	26592	28263	KAL2001866.1
MU984468.1	30477	33051	KAL2001867.1
MU984468.1	34072	34334	KAL2001868.1
MU984469.1	16673	19337	KAL2001851.1
MU984469.1	21224	23235	KAL2001852.1
MU984469.1	25521	26819	KAL2001853.1
MU984469.1	27350	28223	KAL2001854.1
MU984469.1	28673	30246	KAL2001855.1
MU984469.1	30675	32509	KAL2001856.1
MU984469.1	33779	35607	KAL2001857.1
MU984469.1	37846	38790	KAL2001858.1
MU984470.1	4506	5574	KAL2001837.1
MU984470.1	6800	7911	KAL2001838.1
MU984470.1	8503	10310	KAL2001839.1
MU984470.1	11842	12839	KAL2001840.1
MU984470.1	13391	16773	KAL2001841.1
MU984470.1	18057	18642	KAL2001842.1
MU984470.1	20053	20881	KAL2001843.1
MU984470.1	23663	25557	KAL2001844.1
MU984470.1	26078	26679	KAL2001845.1
MU984470.1	29009	30167	KAL2001846.1
MU984470.1	30919	33535	KAL2001847.1
MU984470.1	34505	34832	KAL2001848.1
MU984470.1	35045	36063	KAL2001849.1
MU984470.1	36663	37485	KAL2001850.1
MU984471.1	4000	6608	KAL2001828.1
MU984471.1	13813	15075	KAL2001829.1
MU984471.1	20000	22032	KAL2001830.1
MU984471.1	22848	23773	KAL2001831.1
MU984471.1	24948	26199	KAL2001832.1
MU984471.1	29796	30198	KAL2001833.1
MU984471.1	32023	32866	KAL2001834.1
MU984471.1	33441	34622	KAL2001835.1
MU984471.1	37953	39338	KAL2001836.1
MU984472.1	8785	9511	KAL2001818.1
MU984472.1	11155	14695	KAL2001819.1
MU984472.1	15698	16160	KAL2001820.1
MU984472.1	17083	17592	KAL2001821.1
MU984472.1	18566	19679	KAL2001822.1
MU984472.1	32464	34201	KAL2001823.1
MU984472.1	34870	35165	KAL2001824.1
MU984472.1	35168	35624	KAL2001825.1
MU984472.1	35896	36624	KAL2001826.1
MU984472.1	37573	39289	KAL2001827.1
MU984473.1	3405	4217	KAL2001804.1
MU984473.1	5193	8141	KAL2001805.1
MU984473.1	13652	14028	KAL2001806.1
MU984473.1	16984	18604	KAL2001807.1
MU984473.1	19254	20523	KAL2001808.1
MU984473.1	24401	25017	KAL2001809.1
MU984473.1	27128	27653	KAL2001810.1
MU984473.1	27697	28175	KAL2001811.1
MU984473.1	28346	28608	KAL2001812.1
MU984473.1	30252	31239	KAL2001813.1
MU984473.1	31750	33026	KAL2001814.1
MU984473.1	33616	34431	KAL2001815.1
MU984473.1	35738	36943	KAL2001816.1
MU984473.1	37794	38505	KAL2001817.1
MU984474.1	4670	5735	KAL2001799.1
MU984474.1	11019	11856	KAL2001800.1
MU984474.1	14440	14968	KAL2001801.1
MU984474.1	23039	23998	KAL2001802.1
MU984474.1	34031	34832	KAL2001803.1
MU984475.1	323	1822	KAL2001788.1
MU984475.1	6167	10165	KAL2001789.1
MU984475.1	13759	14686	KAL2001790.1
MU984475.1	17062	17743	KAL2001791.1
MU984475.1	18165	21076	KAL2001792.1
MU984475.1	23001	23826	KAL2001793.1
MU984475.1	24348	25934	KAL2001794.1
MU984475.1	27806	29886	KAL2001795.1
MU984475.1	30544	31350	KAL2001796.1
MU984475.1	31755	34195	KAL2001797.1
MU984475.1	35020	35482	KAL2001798.1
MU984476.1	878	2815	KAL2001773.1
MU984476.1	3132	4468	KAL2001774.1
MU984476.1	5275	7076	KAL2001775.1
MU984476.1	7768	9643	KAL2001776.1
MU984476.1	11423	12476	KAL2001777.1
MU984476.1	15232	16917	KAL2001778.1
MU984476.1	17645	21215	KAL2001779.1
MU984476.1	21939	22356	KAL2001780.1
MU984476.1	22672	23979	KAL2001781.1
MU984476.1	24526	25291	KAL2001782.1
MU984476.1	28037	28505	KAL2001783.1
MU984476.1	31630	32611	KAL2001784.1
MU984476.1	33425	33682	KAL2001785.1
MU984476.1	35029	36183	KAL2001786.1
MU984476.1	36752	37232	KAL2001787.1
MU984477.1	102	549	KAL2001761.1
MU984477.1	834	2220	KAL2001762.1
MU984477.1	2828	4008	KAL2001763.1
MU984477.1	8759	9630	KAL2001764.1
MU984477.1	13472	15302	KAL2001765.1
MU984477.1	16926	17775	KAL2001766.1
MU984477.1	18910	21719	KAL2001767.1
MU984477.1	22184	22793	KAL2001768.1
MU984477.1	23193	31132	KAL2001769.1
MU984477.1	31563	33281	KAL2001770.1
MU984477.1	34427	34940	KAL2001771.1
MU984477.1	36795	38052	KAL2001772.1
MU984478.1	98	409	KAL2001746.1
MU984478.1	1953	3599	KAL2001747.1
MU984478.1	5023	5570	KAL2001748.1
MU984478.1	6277	7529	KAL2001749.1
MU984478.1	8036	9935	KAL2001750.1
MU984478.1	10547	12167	KAL2001751.1
MU984478.1	12751	14068	KAL2001752.1
MU984478.1	14417	14928	KAL2001753.1
MU984478.1	16071	17393	KAL2001754.1
MU984478.1	23072	23379	KAL2001755.1
MU984478.1	23605	23894	KAL2001756.1
MU984478.1	25025	27498	KAL2001757.1
MU984478.1	28809	31025	KAL2001758.1
MU984478.1	34283	36686	KAL2001759.1
MU984478.1	37548	38220	KAL2001760.1
MU984479.1	2655	3800	KAL2001735.1
MU984479.1	4546	5851	KAL2001736.1
MU984479.1	10249	11594	KAL2001737.1
MU984479.1	14726	16574	KAL2001738.1
MU984479.1	17682	18360	KAL2001739.1
MU984479.1	20448	22478	KAL2001740.1
MU984479.1	23297	24120	KAL2001741.1
MU984479.1	24387	26724	KAL2001742.1
MU984479.1	28534	29602	KAL2001743.1
MU984479.1	32251	36717	KAL2001744.1
MU984479.1	38012	38718	KAL2001745.1
MU984480.1	1122	2424	KAL2001723.1
MU984480.1	3877	4583	KAL2001724.1
MU984480.1	4916	6174	KAL2001725.1
MU984480.1	7041	8758	KAL2001726.1
MU984480.1	15516	17785	KAL2001727.1
MU984480.1	18109	18841	KAL2001728.1
MU984480.1	20258	25638	KAL2001729.1
MU984480.1	26047	27695	KAL2001730.1
MU984480.1	28020	29493	KAL2001731.1
MU984480.1	30665	34255	KAL2001732.1
MU984480.1	34902	35757	KAL2001733.1
MU984480.1	36107	36468	KAL2001734.1
MU984481.1	682	1572	KAL2001711.1
MU984481.1	2290	3163	KAL2001712.1
MU984481.1	3229	4657	KAL2001713.1
MU984481.1	6772	7562	KAL2001714.1
MU984481.1	10897	13944	KAL2001715.1
MU984481.1	14657	15806	KAL2001716.1
MU984481.1	16000	17642	KAL2001717.1
MU984481.1	19791	21768	KAL2001718.1
MU984481.1	24578	30444	KAL2001719.1
MU984481.1	31920	32457	KAL2001720.1
MU984481.1	35049	35694	KAL2001721.1
MU984481.1	37112	38279	KAL2001722.1
MU984482.1	1420	7528	KAL2001700.1
MU984482.1	9070	9965	KAL2001701.1
MU984482.1	14249	15176	KAL2001702.1
MU984482.1	15788	18854	KAL2001703.1
MU984482.1	19847	21045	KAL2001704.1
MU984482.1	23297	23792	KAL2001705.1
MU984482.1	25100	27961	KAL2001706.1
MU984482.1	28662	30612	KAL2001707.1
MU984482.1	32040	35332	KAL2001708.1
MU984482.1	36282	36894	KAL2001709.1
MU984482.1	37283	38813	KAL2001710.1
MU984483.1	1239	1737	KAL2001691.1
MU984483.1	3305	4077	KAL2001692.1
MU984483.1	4819	5933	KAL2001693.1
MU984483.1	6591	8832	KAL2001694.1
MU984483.1	17353	23672	KAL2001695.1
MU984483.1	24794	27180	KAL2001696.1
MU984483.1	28102	31429	KAL2001697.1
MU984483.1	33605	35034	KAL2001698.1
MU984483.1	36691	37776	KAL2001699.1
MU984484.1	554	1905	KAL2001678.1
MU984484.1	2628	5840	KAL2001679.1
MU984484.1	6544	9567	KAL2001680.1
MU984484.1	11617	12535	KAL2001681.1
MU984484.1	13595	14219	KAL2001682.1
MU984484.1	16025	18270	KAL2001683.1
MU984484.1	18322	19442	KAL2001684.1
MU984484.1	19513	21468	KAL2001685.1
MU984484.1	22641	23562	KAL2001686.1
MU984484.1	24676	26396	KAL2001687.1
MU984484.1	30262	34040	KAL2001688.1
MU984484.1	34914	35882	KAL2001689.1
MU984484.1	36368	37605	KAL2001690.1
MU984485.1	2368	2893	KAL2001665.1
MU984485.1	4708	6043	KAL2001666.1
MU984485.1	10001	11091	KAL2001667.1
MU984485.1	12632	14072	KAL2001668.1
MU984485.1	14959	15415	KAL2001669.1
MU984485.1	17062	17749	KAL2001670.1
MU984485.1	20509	22517	KAL2001671.1
MU984485.1	23312	24837	KAL2001672.1
MU984485.1	25939	26441	KAL2001673.1
MU984485.1	27770	31272	KAL2001674.1
MU984485.1	32495	33872	KAL2001675.1
MU984485.1	34816	35335	KAL2001676.1
MU984485.1	36366	37402	KAL2001677.1
MU984486.1	4763	5834	KAL2001655.1
MU984486.1	7470	9954	KAL2001656.1
MU984486.1	10377	11855	KAL2001657.1
MU984486.1	13730	15293	KAL2001658.1
MU984486.1	21623	22086	KAL2001659.1
MU984486.1	22486	24151	KAL2001660.1
MU984486.1	26694	31288	KAL2001661.1
MU984486.1	31881	32656	KAL2001662.1
MU984486.1	33483	34113	KAL2001663.1
MU984486.1	34367	37133	KAL2001664.1
MU984487.1	9345	14244	KAL2001649.1
MU984487.1	14533	22846	KAL2001650.1
MU984487.1	27781	29219	KAL2001651.1
MU984487.1	29923	30413	KAL2001652.1
MU984487.1	30944	33190	KAL2001653.1
MU984487.1	34247	37019	KAL2001654.1
MU984488.1	3535	6588	KAL2001637.1
MU984488.1	7790	9428	KAL2001638.1
MU984488.1	10140	11892	KAL2001639.1
MU984488.1	12264	13893	KAL2001640.1
MU984488.1	15125	20815	KAL2001641.1
MU984488.1	21767	22261	KAL2001642.1
MU984488.1	22648	23754	KAL2001643.1
MU984488.1	28461	28917	KAL2001644.1
MU984488.1	30991	31533	KAL2001645.1
MU984488.1	32490	33063	KAL2001646.1
MU984488.1	34185	35505	KAL2001647.1
MU984488.1	35889	36681	KAL2001648.1
MU984489.1	169	3067	KAL2001626.1
MU984489.1	4185	4656	KAL2001627.1
MU984489.1	6420	8994	KAL2001628.1
MU984489.1	10035	12352	KAL2001629.1
MU984489.1	12755	13937	KAL2001630.1
MU984489.1	14113	14921	KAL2001631.1
MU984489.1	15222	15916	KAL2001632.1
MU984489.1	16899	17941	KAL2001633.1
MU984489.1	18536	21669	KAL2001634.1
MU984489.1	21714	22226	KAL2001635.1
MU984489.1	23072	36246	KAL2001636.1
MU984490.1	191	948	KAL2001613.1
MU984490.1	1699	4336	KAL2001614.1
MU984490.1	5312	7291	KAL2001615.1
MU984490.1	7583	7910	KAL2001616.1
MU984490.1	8899	9586	KAL2001617.1
MU984490.1	11622	12135	KAL2001618.1
MU984490.1	16358	17882	KAL2001619.1
MU984490.1	19449	20635	KAL2001620.1
MU984490.1	21034	21652	KAL2001621.1
MU984490.1	28212	29090	KAL2001622.1
MU984490.1	30268	32653	KAL2001623.1
MU984490.1	33032	34305	KAL2001624.1
MU984490.1	35517	36150	KAL2001625.1
MU984491.1	6893	7163	KAL2001603.1
MU984491.1	11860	15383	KAL2001604.1
MU984491.1	18958	19226	KAL2001605.1
MU984491.1	19262	19922	KAL2001606.1
MU984491.1	19925	20255	KAL2001607.1
MU984491.1	23675	24380	KAL2001608.1
MU984491.1	26772	27912	KAL2001609.1
MU984491.1	30699	31278	KAL2001610.1
MU984491.1	32100	33003	KAL2001611.1
MU984491.1	34385	34774	KAL2001612.1
MU984492.1	1623	2877	KAL2001590.1
MU984492.1	3195	5443	KAL2001591.1
MU984492.1	5845	6895	KAL2001592.1
MU984492.1	7167	8494	KAL2001593.1
MU984492.1	8952	11199	KAL2001594.1
MU984492.1	14900	16022	KAL2001595.1
MU984492.1	17250	19423	KAL2001596.1
MU984492.1	19973	21001	KAL2001597.1
MU984492.1	22034	24578	KAL2001598.1
MU984492.1	25867	28256	KAL2001599.1
MU984492.1	28882	29804	KAL2001600.1
MU984492.1	30157	32658	KAL2001601.1
MU984492.1	33883	35873	KAL2001602.1
MU984493.1	501	1964	KAL2001579.1
MU984493.1	2510	3620	KAL2001580.1
MU984493.1	5689	6250	KAL2001581.1
MU984493.1	8531	9122	KAL2001582.1
MU984493.1	12695	15031	KAL2001583.1
MU984493.1	16628	18031	KAL2001584.1
MU984493.1	24202	25975	KAL2001585.1
MU984493.1	26863	28427	KAL2001586.1
MU984493.1	32461	33490	KAL2001587.1
MU984493.1	33727	34047	KAL2001588.1
MU984493.1	35379	37213	KAL2001589.1
MU984494.1	412	1811	KAL2001569.1
MU984494.1	6377	6992	KAL2001570.1
MU984494.1	7764	11374	KAL2001571.1
MU984494.1	14074	16060	KAL2001572.1
MU984494.1	16701	17982	KAL2001573.1
MU984494.1	18065	18569	KAL2001574.1
MU984494.1	19337	22756	KAL2001575.1
MU984494.1	23657	24690	KAL2001576.1
MU984494.1	25210	28616	KAL2001577.1
MU984494.1	30887	34995	KAL2001578.1
MU984495.1	1577	1934	KAL2001555.1
MU984495.1	2148	2607	KAL2001556.1
MU984495.1	3381	4317	KAL2001557.1
MU984495.1	4395	5643	KAL2001558.1
MU984495.1	7335	7983	KAL2001559.1
MU984495.1	8532	11431	KAL2001560.1
MU984495.1	11785	13311	KAL2001561.1
MU984495.1	15342	17427	KAL2001562.1
MU984495.1	18847	19110	KAL2001563.1
MU984495.1	20448	22209	KAL2001564.1
MU984495.1	25846	28146	KAL2001565.1
MU984495.1	29876	30801	KAL2001566.1
MU984495.1	31469	33282	KAL2001567.1
MU984495.1	33740	35976	KAL2001568.1
MU984496.1	714	2012	KAL2001543.1
MU984496.1	5559	6698	KAL2001544.1
MU984496.1	7271	9382	KAL2001545.1
MU984496.1	9418	9795	KAL2001546.1
MU984496.1	10477	11807	KAL2001547.1
MU984496.1	12487	15927	KAL2001548.1
MU984496.1	17173	17921	KAL2001549.1
MU984496.1	18479	19010	KAL2001550.1
MU984496.1	25625	27579	KAL2001551.1
MU984496.1	28504	29847	KAL2001552.1
MU984496.1	30154	32059	KAL2001553.1
MU984496.1	34955	36477	KAL2001554.1
MU984497.1	2084	3855	KAL2001534.1
MU984497.1	4933	6640	KAL2001535.1
MU984497.1	8720	10227	KAL2001536.1
MU984497.1	11299	12142	KAL2001537.1
MU984497.1	12923	17083	KAL2001538.1
MU984497.1	19005	20132	KAL2001539.1
MU984497.1	23709	26318	KAL2001540.1
MU984497.1	26917	29511	KAL2001541.1
MU984497.1	32507	33500	KAL2001542.1
MU984498.1	898	1543	KAL2001525.1
MU984498.1	5309	6107	KAL2001526.1
MU984498.1	9715	11410	KAL2001527.1
MU984498.1	15256	16675	KAL2001528.1
MU984498.1	26274	26877	KAL2001529.1
MU984498.1	27407	27685	KAL2001530.1
MU984498.1	28468	28821	KAL2001531.1
MU984498.1	29186	29714	KAL2001532.1
MU984498.1	31268	32507	KAL2001533.1
MU984499.1	116	2535	KAL2001509.1
MU984499.1	3803	5426	KAL2001510.1
MU984499.1	6284	7067	KAL2001511.1
MU984499.1	7795	8544	KAL2001512.1
MU984499.1	9112	9823	KAL2001513.1
MU984499.1	10991	11526	KAL2001514.1
MU984499.1	15848	16316	KAL2001515.1
MU984499.1	17082	17468	KAL2001516.1
MU984499.1	18325	19093	KAL2001517.1
MU984499.1	23570	24152	KAL2001518.1
MU984499.1	24544	25301	KAL2001519.1
MU984499.1	26491	28257	KAL2001520.1
MU984499.1	28660	30776	KAL2001521.1
MU984499.1	32570	34382	KAL2001522.1
MU984499.1	35121	35594	KAL2001523.1
MU984499.1	36158	36866	KAL2001524.1
MU984500.1	374	2010	KAL2001500.1
MU984500.1	4671	5751	KAL2001501.1
MU984500.1	6355	6916	KAL2001502.1
MU984500.1	8287	9862	KAL2001503.1
MU984500.1	9966	10578	KAL2001504.1
MU984500.1	20474	21487	KAL2001505.1
MU984500.1	21704	22009	KAL2001506.1
MU984500.1	22867	24361	KAL2001507.1
MU984500.1	31833	33450	KAL2001508.1
MU984501.1	1421	2573	KAL2001493.1
MU984501.1	4304	5213	KAL2001494.1
MU984501.1	7038	8414	KAL2001495.1
MU984501.1	8789	11545	KAL2001496.1
MU984501.1	16934	17260	KAL2001497.1
MU984501.1	21054	22829	KAL2001498.1
MU984501.1	33397	36705	KAL2001499.1
MU984502.1	59	1720	KAL2001481.1
MU984502.1	2370	4308	KAL2001482.1
MU984502.1	6036	6620	KAL2001483.1
MU984502.1	12955	13335	KAL2001484.1
MU984502.1	16498	19184	KAL2001485.1
MU984502.1	21994	24541	KAL2001486.1
MU984502.1	27028	28189	KAL2001487.1
MU984502.1	28844	30026	KAL2001488.1
MU984502.1	30416	31650	KAL2001489.1
MU984502.1	31843	32259	KAL2001490.1
MU984502.1	32515	35371	KAL2001491.1
MU984502.1	36187	36465	KAL2001492.1
MU984503.1	6945	7381	KAL2001475.1
MU984503.1	11303	12331	KAL2001476.1
MU984503.1	14555	15745	KAL2001477.1
MU984503.1	24305	25130	KAL2001478.1
MU984503.1	28257	30231	KAL2001479.1
MU984503.1	33873	35870	KAL2001480.1
MU984504.1	2600	6071	KAL2001464.1
MU984504.1	8484	9501	KAL2001465.1
MU984504.1	9878	10528	KAL2001466.1
MU984504.1	11124	12328	KAL2001467.1
MU984504.1	13666	16614	KAL2001468.1
MU984504.1	17210	18758	KAL2001469.1
MU984504.1	21065	23007	KAL2001470.1
MU984504.1	25241	27158	KAL2001471.1
MU984504.1	27820	28324	KAL2001472.1
MU984504.1	32061	32763	KAL2001473.1
MU984504.1	33504	34686	KAL2001474.1
MU984505.1	9319	9850	KAL2001454.1
MU984505.1	11945	12386	KAL2001455.1
MU984505.1	14930	15980	KAL2001456.1
MU984505.1	16106	16863	KAL2001457.1
MU984505.1	17481	18192	KAL2001458.1
MU984505.1	18716	21484	KAL2001459.1
MU984505.1	23404	26551	KAL2001460.1
MU984505.1	26937	30685	KAL2001461.1
MU984505.1	30829	31147	KAL2001462.1
MU984505.1	32091	32944	KAL2001463.1
MU984506.1	12890	14653	KAL2001453.1
MU984507.1	471	3356	KAL2001442.1
MU984507.1	5157	6098	KAL2001443.1
MU984507.1	7324	7803	KAL2001444.1
MU984507.1	8626	9492	KAL2001445.1
MU984507.1	12266	13226	KAL2001446.1
MU984507.1	16643	17853	KAL2001447.1
MU984507.1	18315	20057	KAL2001448.1
MU984507.1	20267	21233	KAL2001449.1
MU984507.1	22158	23353	KAL2001450.1
MU984507.1	27464	28997	KAL2001451.1
MU984507.1	29862	31248	KAL2001452.1
MU984508.1	2009	3938	KAL2001433.1
MU984508.1	4984	7273	KAL2001434.1
MU984508.1	9429	11687	KAL2001435.1
MU984508.1	14096	15222	KAL2001436.1
MU984508.1	16241	17660	KAL2001437.1
MU984508.1	18660	19459	KAL2001438.1
MU984508.1	19749	21263	KAL2001439.1
MU984508.1	22008	23828	KAL2001440.1
MU984508.1	24236	25032	KAL2001441.1
MU984509.1	868	3331	KAL2001421.1
MU984509.1	4778	5235	KAL2001422.1
MU984509.1	5762	6343	KAL2001423.1
MU984509.1	6613	8357	KAL2001424.1
MU984509.1	8841	10543	KAL2001425.1
MU984509.1	12709	14688	KAL2001426.1
MU984509.1	15387	17476	KAL2001427.1
MU984509.1	18030	19593	KAL2001428.1
MU984509.1	21742	22788	KAL2001429.1
MU984509.1	23506	25250	KAL2001430.1
MU984509.1	25857	28252	KAL2001431.1
MU984509.1	29047	31036	KAL2001432.1
MU984510.1	2657	3801	KAL2001409.1
MU984510.1	5754	6273	KAL2001410.1
MU984510.1	8364	9446	KAL2001411.1
MU984510.1	9708	10171	KAL2001412.1
MU984510.1	10460	11717	KAL2001413.1
MU984510.1	12706	16135	KAL2001414.1
MU984510.1	16697	18294	KAL2001415.1
MU984510.1	21834	22271	KAL2001416.1
MU984510.1	24443	25373	KAL2001417.1
MU984510.1	25391	26066	KAL2001418.1
MU984510.1	29662	30517	KAL2001419.1
MU984510.1	31219	32113	KAL2001420.1
MU984511.1	3937	5254	KAL2001396.1
MU984511.1	7650	8418	KAL2001397.1
MU984511.1	9021	10217	KAL2001398.1
MU984511.1	12180	13697	KAL2001399.1
MU984511.1	13923	14442	KAL2001400.1
MU984511.1	14740	15971	KAL2001401.1
MU984511.1	16159	18210	KAL2001402.1
MU984511.1	20675	22758	KAL2001403.1
MU984511.1	23556	24354	KAL2001404.1
MU984511.1	25017	25854	KAL2001405.1
MU984511.1	27102	28062	KAL2001406.1
MU984511.1	29493	31404	KAL2001407.1
MU984511.1	32291	32846	KAL2001408.1
MU984512.1	5297	7534	KAL2001386.1
MU984512.1	8770	9209	KAL2001387.1
MU984512.1	10474	11213	KAL2001388.1
MU984512.1	11527	12523	KAL2001389.1
MU984512.1	13129	13918	KAL2001390.1
MU984512.1	14762	17085	KAL2001391.1
MU984512.1	17711	21706	KAL2001392.1
MU984512.1	25699	27100	KAL2001393.1
MU984512.1	27748	29309	KAL2001394.1
MU984512.1	33395	34529	KAL2001395.1
MU984513.1	3274	5177	KAL2001377.1
MU984513.1	5859	11316	KAL2001378.1
MU984513.1	13116	16782	KAL2001379.1
MU984513.1	18161	20456	KAL2001380.1
MU984513.1	20863	22669	KAL2001381.1
MU984513.1	23066	24352	KAL2001382.1
MU984513.1	25256	26503	KAL2001383.1
MU984513.1	30777	32403	KAL2001384.1
MU984513.1	32665	34664	KAL2001385.1
MU984514.1	491	1429	KAL2001366.1
MU984514.1	1874	3491	KAL2001367.1
MU984514.1	4654	7187	KAL2001368.1
MU984514.1	8075	8987	KAL2001369.1
MU984514.1	10758	13183	KAL2001370.1
MU984514.1	16501	18538	KAL2001371.1
MU984514.1	18998	19417	KAL2001372.1
MU984514.1	20057	21161	KAL2001373.1
MU984514.1	23677	27569	KAL2001374.1
MU984514.1	30115	31492	KAL2001375.1
MU984514.1	32280	33338	KAL2001376.1
MU984515.1	273	1571	KAL2001352.1
MU984515.1	3627	4770	KAL2001353.1
MU984515.1	6600	7569	KAL2001354.1
MU984515.1	7872	8974	KAL2001355.1
MU984515.1	9204	10791	KAL2001356.1
MU984515.1	11147	11962	KAL2001357.1
MU984515.1	12299	13407	KAL2001358.1
MU984515.1	14360	15993	KAL2001359.1
MU984515.1	17469	19829	KAL2001360.1
MU984515.1	20689	21595	KAL2001361.1
MU984515.1	23184	24813	KAL2001362.1
MU984515.1	25815	26118	KAL2001363.1
MU984515.1	28066	31064	KAL2001364.1
MU984515.1	33253	34500	KAL2001365.1
MU984516.1	497	1613	KAL2001342.1
MU984516.1	6240	6726	KAL2001343.1
MU984516.1	6807	10208	KAL2001344.1
MU984516.1	11401	11818	KAL2001345.1
MU984516.1	13405	18752	KAL2001346.1
MU984516.1	19469	20441	KAL2001347.1
MU984516.1	23868	26333	KAL2001348.1
MU984516.1	26684	27165	KAL2001349.1
MU984516.1	27942	29232	KAL2001350.1
MU984516.1	31000	32105	KAL2001351.1
MU984517.1	236	7555	KAL2001333.1
MU984517.1	8302	8891	KAL2001334.1
MU984517.1	8997	10626	KAL2001335.1
MU984517.1	13368	14085	KAL2001336.1
MU984517.1	14119	14545	KAL2001337.1
MU984517.1	17725	18454	KAL2001338.1
MU984517.1	23369	26933	KAL2001339.1
MU984517.1	27375	29091	KAL2001340.1
MU984517.1	30322	33448	KAL2001341.1
MU984518.1	4006	4636	KAL2001324.1
MU984518.1	4779	5932	KAL2001325.1
MU984518.1	7943	10108	KAL2001326.1
MU984518.1	11464	13499	KAL2001327.1
MU984518.1	16549	17915	KAL2001328.1
MU984518.1	18922	20085	KAL2001329.1
MU984518.1	20740	21897	KAL2001330.1
MU984518.1	29588	31061	KAL2001331.1
MU984518.1	31649	32191	KAL2001332.1
MU984519.1	893	3106	KAL2001313.1
MU984519.1	7165	8050	KAL2001314.1
MU984519.1	10169	11151	KAL2001315.1
MU984519.1	12776	13568	KAL2001316.1
MU984519.1	14439	17541	KAL2001317.1
MU984519.1	18889	19795	KAL2001318.1
MU984519.1	20048	21323	KAL2001319.1
MU984519.1	21670	23140	KAL2001320.1
MU984519.1	25382	25829	KAL2001321.1
MU984519.1	28879	30130	KAL2001322.1
MU984519.1	32429	33694	KAL2001323.1
MU984520.1	225	593	KAL2001304.1
MU984520.1	2105	2723	KAL2001305.1
MU984520.1	3771	4703	KAL2001306.1
MU984520.1	10741	11923	KAL2001307.1
MU984520.1	12258	12977	KAL2001308.1
MU984520.1	14283	15343	KAL2001309.1
MU984520.1	16603	18860	KAL2001310.1
MU984520.1	20040	20535	KAL2001311.1
MU984520.1	33371	34130	KAL2001312.1
MU984521.1	1118	2498	KAL2001291.1
MU984521.1	3009	3953	KAL2001292.1
MU984521.1	4082	5111	KAL2001293.1
MU984521.1	5351	7699	KAL2001294.1
MU984521.1	8507	9713	KAL2001295.1
MU984521.1	10227	11479	KAL2001296.1
MU984521.1	13677	16887	KAL2001297.1
MU984521.1	18290	19626	KAL2001298.1
MU984521.1	21490	22750	KAL2001299.1
MU984521.1	23794	24794	KAL2001300.1
MU984521.1	25389	28386	KAL2001301.1
MU984521.1	28748	29617	KAL2001302.1
MU984521.1	29885	30527	KAL2001303.1
MU984522.1	11	399	KAL2001279.1
MU984522.1	977	2336	KAL2001280.1
MU984522.1	3558	4086	KAL2001281.1
MU984522.1	6498	7641	KAL2001282.1
MU984522.1	9468	10725	KAL2001283.1
MU984522.1	12033	13329	KAL2001284.1
MU984522.1	15452	16303	KAL2001285.1
MU984522.1	18668	18967	KAL2001286.1
MU984522.1	19578	20880	KAL2001287.1
MU984522.1	22995	27296	KAL2001288.1
MU984522.1	28931	29396	KAL2001289.1
MU984522.1	29443	31715	KAL2001290.1
MU984523.1	8408	9539	KAL2001269.1
MU984523.1	10480	12840	KAL2001270.1
MU984523.1	13759	15480	KAL2001271.1
MU984523.1	16306	17389	KAL2001272.1
MU984523.1	17705	18167	KAL2001273.1
MU984523.1	20269	20722	KAL2001274.1
MU984523.1	21826	22843	KAL2001275.1
MU984523.1	25195	26195	KAL2001276.1
MU984523.1	28353	32207	KAL2001277.1
MU984523.1	32933	33506	KAL2001278.1
MU984524.1	115	534	KAL2001261.1
MU984524.1	778	1308	KAL2001262.1
MU984524.1	2130	4200	KAL2001263.1
MU984524.1	5670	8730	KAL2001264.1
MU984524.1	10933	12602	KAL2001265.1
MU984524.1	13118	16593	KAL2001266.1
MU984524.1	17226	19704	KAL2001267.1
MU984524.1	22014	22485	KAL2001268.1
MU984525.1	3059	3602	KAL2001260.1
MU984526.1	460	1645	KAL2001246.1
MU984526.1	2218	4413	KAL2001247.1
MU984526.1	5150	8516	KAL2001248.1
MU984526.1	8621	12603	KAL2001249.1
MU984526.1	13430	14981	KAL2001250.1
MU984526.1	15725	16867	KAL2001251.1
MU984526.1	17791	19782	KAL2001252.1
MU984526.1	20327	20917	KAL2001253.1
MU984526.1	21446	22027	KAL2001254.1
MU984526.1	22776	23390	KAL2001255.1
MU984526.1	23813	25306	KAL2001256.1
MU984526.1	26104	28309	KAL2001257.1
MU984526.1	28661	30334	KAL2001258.1
MU984526.1	30932	32877	KAL2001259.1
MU984527.1	2137	4702	KAL2001239.1
MU984527.1	7915	10161	KAL2001240.1
MU984527.1	12499	14256	KAL2001241.1
MU984527.1	16386	18336	KAL2001242.1
MU984527.1	22278	22662	KAL2001243.1
MU984527.1	27482	28211	KAL2001244.1
MU984527.1	28243	29173	KAL2001245.1
MU984528.1	305	1456	KAL2001228.1
MU984528.1	2436	4228	KAL2001229.1
MU984528.1	5027	5747	KAL2001230.1
MU984528.1	6473	8273	KAL2001231.1
MU984528.1	8890	9256	KAL2001232.1
MU984528.1	9768	12324	KAL2001233.1
MU984528.1	12685	20905	KAL2001234.1
MU984528.1	21822	22221	KAL2001235.1
MU984528.1	25062	25844	KAL2001236.1
MU984528.1	26581	27558	KAL2001237.1
MU984528.1	32127	32890	KAL2001238.1
MU984529.1	993	1737	KAL2001221.1
MU984529.1	4743	6577	KAL2001222.1
MU984529.1	9622	10309	KAL2001223.1
MU984529.1	15491	16199	KAL2001224.1
MU984529.1	18529	20472	KAL2001225.1
MU984529.1	21325	22302	KAL2001226.1
MU984529.1	28668	29619	KAL2001227.1
MU984530.1	5471	7523	KAL2001216.1
MU984530.1	11836	13020	KAL2001217.1
MU984530.1	13375	14440	KAL2001218.1
MU984530.1	25118	25670	KAL2001219.1
MU984530.1	30883	32802	KAL2001220.1
MU984531.1	2794	4993	KAL2001208.1
MU984531.1	6719	7427	KAL2001209.1
MU984531.1	8377	9013	KAL2001210.1
MU984531.1	10190	11385	KAL2001211.1
MU984531.1	19847	23659	KAL2001212.1
MU984531.1	24420	24883	KAL2001213.1
MU984531.1	25195	28146	KAL2001214.1
MU984531.1	30196	32557	KAL2001215.1
MU984532.1	3387	5070	KAL2001198.1
MU984532.1	5410	6363	KAL2001199.1
MU984532.1	8981	11617	KAL2001200.1
MU984532.1	11684	12245	KAL2001201.1
MU984532.1	13457	15300	KAL2001202.1
MU984532.1	17107	18946	KAL2001203.1
MU984532.1	19302	20592	KAL2001204.1
MU984532.1	21614	22772	KAL2001205.1
MU984532.1	23651	28871	KAL2001206.1
MU984532.1	30414	30783	KAL2001207.1
MU984533.1	33	338	KAL2001187.1
MU984533.1	2651	3912	KAL2001188.1
MU984533.1	6151	7904	KAL2001189.1
MU984533.1	8702	9574	KAL2001190.1
MU984533.1	10652	11957	KAL2001191.1
MU984533.1	13224	14679	KAL2001192.1
MU984533.1	14936	18236	KAL2001193.1
MU984533.1	18635	20171	KAL2001194.1
MU984533.1	20438	21704	KAL2001195.1
MU984533.1	22210	23768	KAL2001196.1
MU984533.1	30710	31328	KAL2001197.1
MU984534.1	1550	2310	KAL2001177.1
MU984534.1	3465	4411	KAL2001178.1
MU984534.1	11983	15448	KAL2001179.1
MU984534.1	16332	17592	KAL2001180.1
MU984534.1	18486	19189	KAL2001181.1
MU984534.1	20282	21084	KAL2001182.1
MU984534.1	24499	26229	KAL2001183.1
MU984534.1	27185	27779	KAL2001184.1
MU984534.1	28909	29485	KAL2001185.1
MU984534.1	30346	32039	KAL2001186.1
MU984535.1	2835	5121	KAL2001168.1
MU984535.1	5928	6546	KAL2001169.1
MU984535.1	8253	9271	KAL2001170.1
MU984535.1	10337	11902	KAL2001171.1
MU984535.1	12759	14025	KAL2001172.1
MU984535.1	14381	16285	KAL2001173.1
MU984535.1	17173	18984	KAL2001174.1
MU984535.1	19689	20928	KAL2001175.1
MU984535.1	22536	23130	KAL2001176.1
MU984536.1	6590	7931	KAL2001159.1
MU984536.1	9251	11633	KAL2001160.1
MU984536.1	12244	13708	KAL2001161.1
MU984536.1	13879	14527	KAL2001162.1
MU984536.1	16231	16794	KAL2001163.1
MU984536.1	17439	19334	KAL2001164.1
MU984536.1	20448	22007	KAL2001165.1
MU984536.1	22919	24629	KAL2001166.1
MU984536.1	25407	27464	KAL2001167.1
MU984537.1	779	1510	KAL2001149.1
MU984537.1	5788	6016	KAL2001150.1
MU984537.1	8710	9513	KAL2001151.1
MU984537.1	11969	14750	KAL2001152.1
MU984537.1	15676	16894	KAL2001153.1
MU984537.1	17869	19550	KAL2001154.1
MU984537.1	19800	20618	KAL2001155.1
MU984537.1	21152	22100	KAL2001156.1
MU984537.1	22727	23395	KAL2001157.1
MU984537.1	29218	30709	KAL2001158.1
MU984538.1	1819	3594	KAL2001137.1
MU984538.1	4923	6165	KAL2001138.1
MU984538.1	6563	8973	KAL2001139.1
MU984538.1	9248	10039	KAL2001140.1
MU984538.1	11672	13227	KAL2001141.1
MU984538.1	14455	15403	KAL2001142.1
MU984538.1	15844	16677	KAL2001143.1
MU984538.1	17005	18060	KAL2001144.1
MU984538.1	19177	20390	KAL2001145.1
MU984538.1	20737	21211	KAL2001146.1
MU984538.1	22708	23937	KAL2001147.1
MU984538.1	31136	31621	KAL2001148.1
MU984539.1	4137	5376	KAL2001128.1
MU984539.1	6090	9071	KAL2001129.1
MU984539.1	9890	12099	KAL2001130.1
MU984539.1	16069	16677	KAL2001131.1
MU984539.1	16942	17703	KAL2001132.1
MU984539.1	20767	22502	KAL2001133.1
MU984539.1	23134	24959	KAL2001134.1
MU984539.1	25548	26043	KAL2001135.1
MU984539.1	29673	31691	KAL2001136.1
MU984540.1	1563	2113	KAL2001118.1
MU984540.1	3162	4544	KAL2001119.1
MU984540.1	5590	8599	KAL2001120.1
MU984540.1	9207	9737	KAL2001121.1
MU984540.1	10677	13008	KAL2001122.1
MU984540.1	14308	15270	KAL2001123.1
MU984540.1	16231	17208	KAL2001124.1
MU984540.1	17888	19077	KAL2001125.1
MU984540.1	19888	20692	KAL2001126.1
MU984540.1	30782	31760	KAL2001127.1
MU984541.1	3129	3741	KAL2001109.1
MU984541.1	3800	10806	KAL2001110.1
MU984541.1	11807	13013	KAL2001111.1
MU984541.1	16339	17451	KAL2001112.1
MU984541.1	18309	20910	KAL2001113.1
MU984541.1	21466	22639	KAL2001114.1
MU984541.1	22893	24861	KAL2001115.1
MU984541.1	25284	26699	KAL2001116.1
MU984541.1	27837	30359	KAL2001117.1
MU984542.1	3009	5005	KAL2001105.1
MU984542.1	11999	12437	KAL2001106.1
MU984542.1	17768	18863	KAL2001107.1
MU984542.1	19768	20759	KAL2001108.1
MU984543.1	1089	1566	KAL2001095.1
MU984543.1	2422	2986	KAL2001096.1
MU984543.1	3785	4247	KAL2001097.1
MU984543.1	9692	10742	KAL2001098.1
MU984543.1	16088	16887	KAL2001099.1
MU984543.1	19941	20951	KAL2001100.1
MU984543.1	22204	23164	KAL2001101.1
MU984543.1	25730	27110	KAL2001102.1
MU984543.1	28038	28330	KAL2001103.1
MU984543.1	28614	29609	KAL2001104.1
MU984544.1	1052	1713	KAL2001088.1
MU984544.1	5536	6616	KAL2001089.1
MU984544.1	7025	7667	KAL2001090.1
MU984544.1	9475	9973	KAL2001091.1
MU984544.1	11996	13108	KAL2001092.1
MU984544.1	15963	19855	KAL2001093.1
MU984544.1	28811	31473	KAL2001094.1
MU984545.1	838	1559	KAL2001077.1
MU984545.1	2546	6506	KAL2001078.1
MU984545.1	8152	9246	KAL2001079.1
MU984545.1	9704	10757	KAL2001080.1
MU984545.1	10803	11176	KAL2001081.1
MU984545.1	11594	14157	KAL2001082.1
MU984545.1	14785	15685	KAL2001083.1
MU984545.1	17787	21130	KAL2001084.1
MU984545.1	22825	26731	KAL2001085.1
MU984545.1	27335	29493	KAL2001086.1
MU984545.1	30488	31373	KAL2001087.1
MU984546.1	6	413	KAL2001065.1
MU984546.1	3278	4259	KAL2001066.1
MU984546.1	4785	5385	KAL2001067.1
MU984546.1	5661	8337	KAL2001068.1
MU984546.1	9872	10489	KAL2001069.1
MU984546.1	11579	12587	KAL2001070.1
MU984546.1	14475	15522	KAL2001071.1
MU984546.1	16020	17055	KAL2001072.1
MU984546.1	18117	19491	KAL2001073.1
MU984546.1	19989	20306	KAL2001074.1
MU984546.1	21785	22874	KAL2001075.1
MU984546.1	28155	28881	KAL2001076.1
MU984547.1	1199	4004	KAL2001054.1
MU984547.1	4210	4800	KAL2001055.1
MU984547.1	4906	5193	KAL2001056.1
MU984547.1	6296	9121	KAL2001057.1
MU984547.1	10485	11413	KAL2001058.1
MU984547.1	12040	15033	KAL2001059.1
MU984547.1	16464	18080	KAL2001060.1
MU984547.1	18382	19000	KAL2001061.1
MU984547.1	19697	22151	KAL2001062.1
MU984547.1	23801	24784	KAL2001063.1
MU984547.1	29979	30544	KAL2001064.1
MU984548.1	723	2232	KAL2001043.1
MU984548.1	2473	4044	KAL2001044.1
MU984548.1	4603	7495	KAL2001045.1
MU984548.1	9318	10519	KAL2001046.1
MU984548.1	11066	12220	KAL2001047.1
MU984548.1	12741	14704	KAL2001048.1
MU984548.1	18815	19659	KAL2001049.1
MU984548.1	20412	21119	KAL2001050.1
MU984548.1	21708	23615	KAL2001051.1
MU984548.1	25940	26364	KAL2001052.1
MU984548.1	30044	30608	KAL2001053.1
MU984549.1	2077	2542	KAL2001037.1
MU984549.1	2692	3130	KAL2001038.1
MU984549.1	10217	13154	KAL2001039.1
MU984549.1	15194	16111	KAL2001040.1
MU984549.1	21147	21417	KAL2001041.1
MU984549.1	23661	26920	KAL2001042.1
MU984550.1	1469	2018	KAL2001027.1
MU984550.1	2764	3523	KAL2001028.1
MU984550.1	4590	8649	KAL2001029.1
MU984550.1	9127	9655	KAL2001030.1
MU984550.1	9914	10471	KAL2001031.1
MU984550.1	16309	17459	KAL2001032.1
MU984550.1	18178	18736	KAL2001033.1
MU984550.1	20318	21278	KAL2001034.1
MU984550.1	24520	25414	KAL2001035.1
MU984550.1	26428	28742	KAL2001036.1
MU984551.1	758	2240	KAL2001016.1
MU984551.1	2827	3976	KAL2001017.1
MU984551.1	5577	6876	KAL2001018.1
MU984551.1	14215	15995	KAL2001019.1
MU984551.1	16684	17176	KAL2001020.1
MU984551.1	18072	18797	KAL2001021.1
MU984551.1	20129	23756	KAL2001022.1
MU984551.1	24537	25490	KAL2001023.1
MU984551.1	26582	26938	KAL2001024.1
MU984551.1	27977	28465	KAL2001025.1
MU984551.1	28928	30698	KAL2001026.1
MU984552.1	83	670	KAL2001009.1
MU984552.1	1422	2000	KAL2001010.1
MU984552.1	2889	3663	KAL2001011.1
MU984552.1	5111	5996	KAL2001012.1
MU984552.1	19761	22520	KAL2001013.1
MU984552.1	26481	27768	KAL2001014.1
MU984552.1	28189	30036	KAL2001015.1
MU984553.1	3725	4997	KAL2001002.1
MU984553.1	5840	9882	KAL2001003.1
MU984553.1	10856	11543	KAL2001004.1
MU984553.1	13864	15034	KAL2001005.1
MU984553.1	17415	20252	KAL2001006.1
MU984553.1	22285	28321	KAL2001007.1
MU984553.1	29376	30906	KAL2001008.1
MU984554.1	3334	4981	KAL2000995.1
MU984554.1	5619	6396	KAL2000996.1
MU984554.1	7096	7909	KAL2000997.1
MU984554.1	11383	11897	KAL2000998.1
MU984554.1	16204	17977	KAL2000999.1
MU984554.1	18496	19156	KAL2001000.1
MU984554.1	28017	29142	KAL2001001.1
MU984555.1	95	581	KAL2000983.1
MU984555.1	885	1666	KAL2000984.1
MU984555.1	2038	2923	KAL2000985.1
MU984555.1	3205	3676	KAL2000986.1
MU984555.1	5717	6216	KAL2000987.1
MU984555.1	6541	8599	KAL2000988.1
MU984555.1	9140	10817	KAL2000989.1
MU984555.1	12934	13850	KAL2000990.1
MU984555.1	15384	17301	KAL2000991.1
MU984555.1	19501	20521	KAL2000992.1
MU984555.1	23008	23866	KAL2000993.1
MU984555.1	24820	27113	KAL2000994.1
MU984556.1	157	686	KAL2000972.1
MU984556.1	2638	5265	KAL2000973.1
MU984556.1	5464	6829	KAL2000974.1
MU984556.1	6991	8277	KAL2000975.1
MU984556.1	8722	9726	KAL2000976.1
MU984556.1	10146	12896	KAL2000977.1
MU984556.1	13570	15537	KAL2000978.1
MU984556.1	16920	19024	KAL2000979.1
MU984556.1	20055	21426	KAL2000980.1
MU984556.1	21700	23213	KAL2000981.1
MU984556.1	24079	26941	KAL2000982.1
MU984557.1	1104	1861	KAL2000963.1
MU984557.1	2283	3082	KAL2000964.1
MU984557.1	5779	6388	KAL2000965.1
MU984557.1	6645	7923	KAL2000966.1
MU984557.1	8006	8742	KAL2000967.1
MU984557.1	14865	17296	KAL2000968.1
MU984557.1	21234	21843	KAL2000969.1
MU984557.1	23665	25268	KAL2000970.1
MU984557.1	28197	29019	KAL2000971.1
MU984558.1	240	1347	KAL2000956.1
MU984558.1	2162	4920	KAL2000957.1
MU984558.1	11296	13510	KAL2000958.1
MU984558.1	15059	16272	KAL2000959.1
MU984558.1	19340	19988	KAL2000960.1
MU984558.1	23768	27758	KAL2000961.1
MU984558.1	28305	29856	KAL2000962.1
MU984559.1	1737	1966	KAL2000946.1
MU984559.1	2676	3062	KAL2000947.1
MU984559.1	4562	5189	KAL2000948.1
MU984559.1	5864	9739	KAL2000949.1
MU984559.1	11501	12698	KAL2000950.1
MU984559.1	19111	20604	KAL2000951.1
MU984559.1	21507	22599	KAL2000952.1
MU984559.1	22768	23224	KAL2000953.1
MU984559.1	26217	26568	KAL2000954.1
MU984559.1	27882	29880	KAL2000955.1
MU984561.1	6063	7068	KAL2000938.1
MU984561.1	8009	9517	KAL2000939.1
MU984561.1	12642	13156	KAL2000940.1
MU984561.1	14211	15110	KAL2000941.1
MU984561.1	15674	17009	KAL2000942.1
MU984561.1	18029	20423	KAL2000943.1
MU984561.1	21156	22226	KAL2000944.1
MU984561.1	25500	26193	KAL2000945.1
MU984562.1	203	1331	KAL2000927.1
MU984562.1	1456	2440	KAL2000928.1
MU984562.1	5809	6928	KAL2000929.1
MU984562.1	7551	9178	KAL2000930.1
MU984562.1	10038	10791	KAL2000931.1
MU984562.1	12603	13108	KAL2000932.1
MU984562.1	13645	14432	KAL2000933.1
MU984562.1	14791	17379	KAL2000934.1
MU984562.1	21127	23879	KAL2000935.1
MU984562.1	24604	25074	KAL2000936.1
MU984562.1	27033	29282	KAL2000937.1
MU984563.1	506	1950	KAL2000917.1
MU984563.1	3631	5371	KAL2000918.1
MU984563.1	6076	7004	KAL2000919.1
MU984563.1	7323	8658	KAL2000920.1
MU984563.1	9399	10637	KAL2000921.1
MU984563.1	11140	12028	KAL2000922.1
MU984563.1	13317	17690	KAL2000923.1
MU984563.1	18278	20729	KAL2000924.1
MU984563.1	21438	22185	KAL2000925.1
MU984563.1	26149	29381	KAL2000926.1
MU984564.1	2960	4319	KAL2000910.1
MU984564.1	5082	8664	KAL2000911.1
MU984564.1	13034	13784	KAL2000912.1
MU984564.1	15909	16899	KAL2000913.1
MU984564.1	17274	18178	KAL2000914.1
MU984564.1	18719	19445	KAL2000915.1
MU984564.1	22829	24857	KAL2000916.1
MU984565.1	1015	3144	KAL2000902.1
MU984565.1	6146	6881	KAL2000903.1
MU984565.1	8839	10480	KAL2000904.1
MU984565.1	10930	13311	KAL2000905.1
MU984565.1	15894	16179	KAL2000906.1
MU984565.1	20561	21104	KAL2000907.1
MU984565.1	21502	22444	KAL2000908.1
MU984565.1	26984	29507	KAL2000909.1
MU984566.1	561	2687	KAL2000891.1
MU984566.1	2887	3766	KAL2000892.1
MU984566.1	5597	6152	KAL2000893.1
MU984566.1	6680	7271	KAL2000894.1
MU984566.1	7688	11743	KAL2000895.1
MU984566.1	12912	13494	KAL2000896.1
MU984566.1	14444	15453	KAL2000897.1
MU984566.1	16633	17608	KAL2000898.1
MU984566.1	19031	20901	KAL2000899.1
MU984566.1	22065	23055	KAL2000900.1
MU984566.1	26099	26389	KAL2000901.1
MU984567.1	4395	7260	KAL2000886.1
MU984567.1	8115	13337	KAL2000887.1
MU984567.1	13770	15189	KAL2000888.1
MU984567.1	16097	16673	KAL2000889.1
MU984567.1	17114	18724	KAL2000890.1
MU984568.1	1160	3707	KAL2000877.1
MU984568.1	4307	5008	KAL2000878.1
MU984568.1	5463	8646	KAL2000879.1
MU984568.1	9088	10606	KAL2000880.1
MU984568.1	11641	12734	KAL2000881.1
MU984568.1	13039	15975	KAL2000882.1
MU984568.1	17210	20167	KAL2000883.1
MU984568.1	22502	25525	KAL2000884.1
MU984568.1	27111	28900	KAL2000885.1
MU984569.1	35	590	KAL2000865.1
MU984569.1	2081	2425	KAL2000866.1
MU984569.1	4190	6806	KAL2000867.1
MU984569.1	7439	7771	KAL2000868.1
MU984569.1	8717	9091	KAL2000869.1
MU984569.1	10250	11711	KAL2000870.1
MU984569.1	11745	12291	KAL2000871.1
MU984569.1	12979	13600	KAL2000872.1
MU984569.1	15725	16269	KAL2000873.1
MU984569.1	16786	18537	KAL2000874.1
MU984569.1	18864	19892	KAL2000875.1
MU984569.1	20119	21102	KAL2000876.1
MU984570.1	463	1498	KAL2000851.1
MU984570.1	2243	3737	KAL2000852.1
MU984570.1	4602	5552	KAL2000853.1
MU984570.1	5870	6462	KAL2000854.1
MU984570.1	7510	9659	KAL2000855.1
MU984570.1	10194	10665	KAL2000856.1
MU984570.1	11746	13430	KAL2000857.1
MU984570.1	13724	16478	KAL2000858.1
MU984570.1	16817	17377	KAL2000859.1
MU984570.1	18192	19836	KAL2000860.1
MU984570.1	20291	21590	KAL2000861.1
MU984570.1	22488	23283	KAL2000862.1
MU984570.1	24431	26072	KAL2000863.1
MU984570.1	26221	26743	KAL2000864.1
MU984571.1	1903	2353	KAL2000839.1
MU984571.1	2681	3287	KAL2000840.1
MU984571.1	6586	7748	KAL2000841.1
MU984571.1	8730	8987	KAL2000842.1
MU984571.1	10227	11045	KAL2000843.1
MU984571.1	12071	13516	KAL2000844.1
MU984571.1	13629	14136	KAL2000845.1
MU984571.1	14381	18127	KAL2000846.1
MU984571.1	18280	18814	KAL2000847.1
MU984571.1	18861	19812	KAL2000848.1
MU984571.1	21072	22907	KAL2000849.1
MU984571.1	23616	27688	KAL2000850.1
MU984572.1	373	2512	KAL2000826.1
MU984572.1	2948	4160	KAL2000827.1
MU984572.1	5039	7265	KAL2000828.1
MU984572.1	7902	9188	KAL2000829.1
MU984572.1	10103	12281	KAL2000830.1
MU984572.1	13533	14055	KAL2000831.1
MU984572.1	15084	16093	KAL2000832.1
MU984572.1	19954	21223	KAL2000833.1
MU984572.1	22100	23447	KAL2000834.1
MU984572.1	23456	24012	KAL2000835.1
MU984572.1	24181	25910	KAL2000836.1
MU984572.1	26392	28204	KAL2000837.1
MU984572.1	28476	29031	KAL2000838.1
MU984573.1	1167	1629	KAL2000818.1
MU984573.1	2795	4364	KAL2000819.1
MU984573.1	5730	6761	KAL2000820.1
MU984573.1	11268	11628	KAL2000821.1
MU984573.1	15448	16354	KAL2000822.1
MU984573.1	18732	19617	KAL2000823.1
MU984573.1	19953	20886	KAL2000824.1
MU984573.1	26032	28375	KAL2000825.1
MU984574.1	4891	6248	KAL2000811.1
MU984574.1	8469	10719	KAL2000812.1
MU984574.1	11013	11863	KAL2000813.1
MU984574.1	12967	15679	KAL2000814.1
MU984574.1	23842	24520	KAL2000815.1
MU984574.1	25890	26736	KAL2000816.1
MU984574.1	27264	27663	KAL2000817.1
MU984575.1	198	1389	KAL2000805.1
MU984575.1	10937	13906	KAL2000806.1
MU984575.1	16583	18023	KAL2000807.1
MU984575.1	18539	21320	KAL2000808.1
MU984575.1	22495	23179	KAL2000809.1
MU984575.1	25577	25889	KAL2000810.1
MU984576.1	767	3357	KAL2000795.1
MU984576.1	4767	6415	KAL2000796.1
MU984576.1	6667	8047	KAL2000797.1
MU984576.1	9722	10223	KAL2000798.1
MU984576.1	10357	12496	KAL2000799.1
MU984576.1	16800	18328	KAL2000800.1
MU984576.1	18899	19387	KAL2000801.1
MU984576.1	20040	20794	KAL2000802.1
MU984576.1	22976	24716	KAL2000803.1
MU984576.1	25352	27895	KAL2000804.1
MU984577.1	182	989	KAL2000783.1
MU984577.1	1649	3883	KAL2000784.1
MU984577.1	5314	6481	KAL2000785.1
MU984577.1	7120	9318	KAL2000786.1
MU984577.1	9966	11265	KAL2000787.1
MU984577.1	11724	12573	KAL2000788.1
MU984577.1	13143	14908	KAL2000789.1
MU984577.1	15530	17878	KAL2000790.1
MU984577.1	18663	22074	KAL2000791.1
MU984577.1	22975	23364	KAL2000792.1
MU984577.1	23831	25284	KAL2000793.1
MU984577.1	26773	27904	KAL2000794.1
MU984578.1	4127	5428	KAL2000775.1
MU984578.1	6653	8007	KAL2000776.1
MU984578.1	8870	10658	KAL2000777.1
MU984578.1	11425	12402	KAL2000778.1
MU984578.1	16326	18851	KAL2000779.1
MU984578.1	22474	24031	KAL2000780.1
MU984578.1	24346	24809	KAL2000781.1
MU984578.1	25073	26809	KAL2000782.1
MU984579.1	173	650	KAL2000764.1
MU984579.1	1028	2083	KAL2000765.1
MU984579.1	4796	5878	KAL2000766.1
MU984579.1	7245	9225	KAL2000767.1
MU984579.1	9240	9820	KAL2000768.1
MU984579.1	10457	11777	KAL2000769.1
MU984579.1	12169	13897	KAL2000770.1
MU984579.1	14436	17973	KAL2000771.1
MU984579.1	20174	23787	KAL2000772.1
MU984579.1	24816	26348	KAL2000773.1
MU984579.1	26853	27882	KAL2000774.1
MU984580.1	1096	1558	KAL2000757.1
MU984580.1	1637	2102	KAL2000758.1
MU984580.1	3451	4077	KAL2000759.1
MU984580.1	4706	7202	KAL2000760.1
MU984580.1	7822	8519	KAL2000761.1
MU984580.1	9443	13284	KAL2000762.1
MU984580.1	14286	15707	KAL2000763.1
MU984581.1	474	1155	KAL2000748.1
MU984581.1	6016	6676	KAL2000749.1
MU984581.1	7926	8487	KAL2000750.1
MU984581.1	12116	12708	KAL2000751.1
MU984581.1	13223	14443	KAL2000752.1
MU984581.1	15263	16441	KAL2000753.1
MU984581.1	16749	17943	KAL2000754.1
MU984581.1	24282	25170	KAL2000755.1
MU984581.1	25854	27496	KAL2000756.1
MU984582.1	826	2175	KAL2000739.1
MU984582.1	3175	4321	KAL2000740.1
MU984582.1	6732	8599	KAL2000741.1
MU984582.1	14113	14582	KAL2000742.1
MU984582.1	14986	18817	KAL2000743.1
MU984582.1	19530	22115	KAL2000744.1
MU984582.1	23082	24593	KAL2000745.1
MU984582.1	24912	26936	KAL2000746.1
MU984582.1	27589	27858	KAL2000747.1
MU984583.1	1821	2228	KAL2000730.1
MU984583.1	2687	5076	KAL2000731.1
MU984583.1	7413	7902	KAL2000732.1
MU984583.1	11158	13970	KAL2000733.1
MU984583.1	15300	16505	KAL2000734.1
MU984583.1	17796	18486	KAL2000735.1
MU984583.1	19458	20992	KAL2000736.1
MU984583.1	21415	23929	KAL2000737.1
MU984583.1	24589	25320	KAL2000738.1
MU984584.1	519	2379	KAL2000722.1
MU984584.1	9755	10331	KAL2000723.1
MU984584.1	10756	14160	KAL2000724.1
MU984584.1	14558	15677	KAL2000725.1
MU984584.1	16037	17524	KAL2000726.1
MU984584.1	21411	21777	KAL2000727.1
MU984584.1	22808	24612	KAL2000728.1
MU984584.1	24771	25291	KAL2000729.1
MU984585.1	828	3203	KAL2000717.1
MU984585.1	12679	15141	KAL2000718.1
MU984585.1	20088	21710	KAL2000719.1
MU984585.1	22420	25445	KAL2000720.1
MU984585.1	27183	27732	KAL2000721.1
MU984586.1	672	2039	KAL2000711.1
MU984586.1	2578	7872	KAL2000712.1
MU984586.1	12616	13264	KAL2000713.1
MU984586.1	14083	16472	KAL2000714.1
MU984586.1	18351	19172	KAL2000715.1
MU984586.1	26803	27039	KAL2000716.1
MU984587.1	2756	3230	KAL2000703.1
MU984587.1	5286	7052	KAL2000704.1
MU984587.1	10412	10901	KAL2000705.1
MU984587.1	11549	11996	KAL2000706.1
MU984587.1	14739	15609	KAL2000707.1
MU984587.1	19391	20501	KAL2000708.1
MU984587.1	21238	22023	KAL2000709.1
MU984587.1	27136	27694	KAL2000710.1
MU984588.1	3757	9964	KAL2000699.1
MU984588.1	10345	12410	KAL2000700.1
MU984588.1	13626	16135	KAL2000701.1
MU984588.1	16790	17700	KAL2000702.1
MU984589.1	94	1773	KAL2000688.1
MU984589.1	7691	8150	KAL2000689.1
MU984589.1	8349	9324	KAL2000690.1
MU984589.1	11178	11949	KAL2000691.1
MU984589.1	12339	12911	KAL2000692.1
MU984589.1	14204	15872	KAL2000693.1
MU984589.1	16756	17284	KAL2000694.1
MU984589.1	18129	19044	KAL2000695.1
MU984589.1	20620	21877	KAL2000696.1
MU984589.1	22266	22777	KAL2000697.1
MU984589.1	23358	25240	KAL2000698.1
MU984590.1	3164	3988	KAL2000678.1
MU984590.1	4737	6579	KAL2000679.1
MU984590.1	7809	8700	KAL2000680.1
MU984590.1	12645	13564	KAL2000681.1
MU984590.1	14525	14993	KAL2000682.1
MU984590.1	16766	17742	KAL2000683.1
MU984590.1	18135	20193	KAL2000684.1
MU984590.1	21569	22540	KAL2000685.1
MU984590.1	22719	23382	KAL2000686.1
MU984590.1	23918	25903	KAL2000687.1
MU984591.1	5020	5449	KAL2000673.1
MU984591.1	12617	14316	KAL2000674.1
MU984591.1	18485	18971	KAL2000675.1
MU984591.1	20181	20661	KAL2000676.1
MU984591.1	21194	21442	KAL2000677.1
MU984592.1	1505	3448	KAL2000662.1
MU984592.1	5673	8502	KAL2000663.1
MU984592.1	9418	10835	KAL2000664.1
MU984592.1	11575	12278	KAL2000665.1
MU984592.1	13852	14549	KAL2000666.1
MU984592.1	16439	16931	KAL2000667.1
MU984592.1	17317	17735	KAL2000668.1
MU984592.1	17903	18198	KAL2000669.1
MU984592.1	21951	23460	KAL2000670.1
MU984592.1	24933	25416	KAL2000671.1
MU984592.1	25566	26787	KAL2000672.1
MU984593.1	4221	5194	KAL2000659.1
MU984593.1	5807	6536	KAL2000660.1
MU984593.1	8682	10104	KAL2000661.1
MU984594.1	329	956	KAL2000650.1
MU984594.1	2097	2715	KAL2000651.1
MU984594.1	3187	4204	KAL2000652.1
MU984594.1	5147	6990	KAL2000653.1
MU984594.1	7863	8406	KAL2000654.1
MU984594.1	9035	11224	KAL2000655.1
MU984594.1	12155	12659	KAL2000656.1
MU984594.1	19912	22022	KAL2000657.1
MU984594.1	24326	25061	KAL2000658.1
MU984595.1	3955	10320	KAL2000645.1
MU984595.1	11285	12488	KAL2000646.1
MU984595.1	12961	15146	KAL2000647.1
MU984595.1	16045	17793	KAL2000648.1
MU984595.1	19304	21562	KAL2000649.1
MU984596.1	220	3624	KAL2000638.1
MU984596.1	7019	7916	KAL2000639.1
MU984596.1	9135	10112	KAL2000640.1
MU984596.1	13338	15123	KAL2000641.1
MU984596.1	15575	19632	KAL2000642.1
MU984596.1	21590	23584	KAL2000643.1
MU984596.1	24980	25401	KAL2000644.1
MU984597.1	1917	3737	KAL2000630.1
MU984597.1	4320	5993	KAL2000631.1
MU984597.1	8060	10797	KAL2000632.1
MU984597.1	13441	15082	KAL2000633.1
MU984597.1	15466	16492	KAL2000634.1
MU984597.1	16882	17527	KAL2000635.1
MU984597.1	17821	20405	KAL2000636.1
MU984597.1	22553	27249	KAL2000637.1
MU984598.1	5295	5861	KAL2000624.1
MU984598.1	6978	8580	KAL2000625.1
MU984598.1	11233	11568	KAL2000626.1
MU984598.1	12552	15018	KAL2000627.1
MU984598.1	16875	17913	KAL2000628.1
MU984598.1	23854	26043	KAL2000629.1
MU984599.1	5875	7990	KAL2000619.1
MU984599.1	9737	10965	KAL2000620.1
MU984599.1	11898	12528	KAL2000621.1
MU984599.1	13354	14896	KAL2000622.1
MU984599.1	17805	18301	KAL2000623.1
MU984600.1	384	811	KAL2000607.1
MU984600.1	2606	3683	KAL2000608.1
MU984600.1	4429	5621	KAL2000609.1
MU984600.1	7334	9409	KAL2000610.1
MU984600.1	11086	11449	KAL2000611.1
MU984600.1	13143	13535	KAL2000612.1
MU984600.1	14161	15564	KAL2000613.1
MU984600.1	17137	17726	KAL2000614.1
MU984600.1	18225	19652	KAL2000615.1
MU984600.1	19935	20681	KAL2000616.1
MU984600.1	21422	23106	KAL2000617.1
MU984600.1	24953	26735	KAL2000618.1
MU984601.1	1735	3378	KAL2000596.1
MU984601.1	5350	5693	KAL2000597.1
MU984601.1	5723	6261	KAL2000598.1
MU984601.1	8169	10000	KAL2000599.1
MU984601.1	10238	10884	KAL2000600.1
MU984601.1	13405	15258	KAL2000601.1
MU984601.1	15817	16276	KAL2000602.1
MU984601.1	17886	19588	KAL2000603.1
MU984601.1	20936	22546	KAL2000604.1
MU984601.1	22794	23283	KAL2000605.1
MU984601.1	23372	26777	KAL2000606.1
MU984602.1	216	1479	KAL2000588.1
MU984602.1	1991	2738	KAL2000589.1
MU984602.1	3237	4509	KAL2000590.1
MU984602.1	8408	11368	KAL2000591.1
MU984602.1	14959	16312	KAL2000592.1
MU984602.1	16786	18284	KAL2000593.1
MU984602.1	18803	19877	KAL2000594.1
MU984602.1	20262	20843	KAL2000595.1
MU984603.1	14025	14393	KAL2000583.1
MU984603.1	16209	18711	KAL2000584.1
MU984603.1	19079	19952	KAL2000585.1
MU984603.1	21632	22333	KAL2000586.1
MU984603.1	24520	24780	KAL2000587.1
MU984604.1	9250	10246	KAL2000579.1
MU984604.1	13098	14674	KAL2000580.1
MU984604.1	17710	18314	KAL2000581.1
MU984604.1	21823	22290	KAL2000582.1
MU984605.1	779	8423	KAL2000574.1
MU984605.1	12055	13027	KAL2000575.1
MU984605.1	16214	16685	KAL2000576.1
MU984605.1	17555	21429	KAL2000577.1
MU984605.1	21857	25406	KAL2000578.1
MU984606.1	1260	1949	KAL2000565.1
MU984606.1	2250	8702	KAL2000566.1
MU984606.1	9283	10833	KAL2000567.1
MU984606.1	12049	15428	KAL2000568.1
MU984606.1	15567	16010	KAL2000569.1
MU984606.1	16600	17686	KAL2000570.1
MU984606.1	19634	21147	KAL2000571.1
MU984606.1	21745	22894	KAL2000572.1
MU984606.1	23260	24567	KAL2000573.1
MU984607.1	676	1237	KAL2000557.1
MU984607.1	6051	6782	KAL2000558.1
MU984607.1	7267	8115	KAL2000559.1
MU984607.1	9040	10035	KAL2000560.1
MU984607.1	10315	10975	KAL2000561.1
MU984607.1	11290	12148	KAL2000562.1
MU984607.1	13038	16674	KAL2000563.1
MU984607.1	20644	21949	KAL2000564.1
MU984608.1	143	1062	KAL2000544.1
MU984608.1	1191	2632	KAL2000545.1
MU984608.1	2935	4784	KAL2000546.1
MU984608.1	5351	7182	KAL2000547.1
MU984608.1	8717	10248	KAL2000548.1
MU984608.1	10564	11491	KAL2000549.1
MU984608.1	11621	12625	KAL2000550.1
MU984608.1	12891	14543	KAL2000551.1
MU984608.1	14825	15929	KAL2000552.1
MU984608.1	17557	17974	KAL2000553.1
MU984608.1	19611	21073	KAL2000554.1
MU984608.1	22162	25534	KAL2000555.1
MU984608.1	25559	26195	KAL2000556.1
MU984609.1	1416	2864	KAL2000537.1
MU984609.1	4670	7169	KAL2000538.1
MU984609.1	7441	8531	KAL2000539.1
MU984609.1	8915	9482	KAL2000540.1
MU984609.1	17203	19018	KAL2000541.1
MU984609.1	20907	22192	KAL2000542.1
MU984609.1	23328	23820	KAL2000543.1
MU984610.1	45	716	KAL2000530.1
MU984610.1	6293	6794	KAL2000531.1
MU984610.1	6942	7434	KAL2000532.1
MU984610.1	10354	11215	KAL2000533.1
MU984610.1	12138	14212	KAL2000534.1
MU984610.1	22591	23971	KAL2000535.1
MU984610.1	24342	25560	KAL2000536.1
MU984611.1	576	2630	KAL2000518.1
MU984611.1	3808	5791	KAL2000519.1
MU984611.1	6167	6892	KAL2000520.1
MU984611.1	7748	9935	KAL2000521.1
MU984611.1	10234	10883	KAL2000522.1
MU984611.1	10938	13763	KAL2000523.1
MU984611.1	14100	15824	KAL2000524.1
MU984611.1	16967	17643	KAL2000525.1
MU984611.1	17866	18492	KAL2000526.1
MU984611.1	19478	20677	KAL2000527.1
MU984611.1	21815	22349	KAL2000528.1
MU984611.1	24176	26071	KAL2000529.1
MU984612.1	2022	2580	KAL2000514.1
MU984612.1	15374	16301	KAL2000515.1
MU984612.1	16670	17339	KAL2000516.1
MU984612.1	17839	18298	KAL2000517.1
MU984613.1	1206	1750	KAL2000506.1
MU984613.1	2935	3626	KAL2000507.1
MU984613.1	4395	7797	KAL2000508.1
MU984613.1	8224	9544	KAL2000509.1
MU984613.1	11868	13614	KAL2000510.1
MU984613.1	21306	21711	KAL2000511.1
MU984613.1	23775	24168	KAL2000512.1
MU984613.1	24858	25998	KAL2000513.1
MU984614.1	8550	12823	KAL2000502.1
MU984614.1	13694	14415	KAL2000503.1
MU984614.1	15083	16785	KAL2000504.1
MU984614.1	17309	17897	KAL2000505.1
MU984615.1	1315	2197	KAL2000493.1
MU984615.1	3282	5970	KAL2000494.1
MU984615.1	8646	9514	KAL2000495.1
MU984615.1	10703	11325	KAL2000496.1
MU984615.1	11948	12407	KAL2000497.1
MU984615.1	13137	15094	KAL2000498.1
MU984615.1	19406	20375	KAL2000499.1
MU984615.1	20928	21969	KAL2000500.1
MU984615.1	24869	25260	KAL2000501.1
MU984616.1	555	1596	KAL2000485.1
MU984616.1	2428	3565	KAL2000486.1
MU984616.1	4746	7634	KAL2000487.1
MU984616.1	8160	8640	KAL2000488.1
MU984616.1	10458	14222	KAL2000489.1
MU984616.1	17947	21194	KAL2000490.1
MU984616.1	21846	22296	KAL2000491.1
MU984616.1	25038	25710	KAL2000492.1
MU984617.1	2521	3145	KAL2000475.1
MU984617.1	7643	8368	KAL2000476.1
MU984617.1	8816	9287	KAL2000477.1
MU984617.1	9582	10125	KAL2000478.1
MU984617.1	10139	11289	KAL2000479.1
MU984617.1	11337	12211	KAL2000480.1
MU984617.1	14893	15199	KAL2000481.1
MU984617.1	16515	19493	KAL2000482.1
MU984617.1	20410	21846	KAL2000483.1
MU984617.1	23922	25695	KAL2000484.1
MU984618.1	1269	2839	KAL2000466.1
MU984618.1	3654	4564	KAL2000467.1
MU984618.1	4722	5784	KAL2000468.1
MU984618.1	6652	8328	KAL2000469.1
MU984618.1	13352	15134	KAL2000470.1
MU984618.1	18014	18635	KAL2000471.1
MU984618.1	21313	21935	KAL2000472.1
MU984618.1	22550	23677	KAL2000473.1
MU984618.1	24563	25354	KAL2000474.1
MU984619.1	23575	24602	KAL2000465.1
MU984620.1	756	2491	KAL2000457.1
MU984620.1	4144	5337	KAL2000458.1
MU984620.1	5635	6847	KAL2000459.1
MU984620.1	8016	10518	KAL2000460.1
MU984620.1	11340	13770	KAL2000461.1
MU984620.1	14315	14803	KAL2000462.1
MU984620.1	16029	17365	KAL2000463.1
MU984620.1	21190	24018	KAL2000464.1
MU984621.1	3541	5512	KAL2000447.1
MU984621.1	5592	6066	KAL2000448.1
MU984621.1	8754	10167	KAL2000449.1
MU984621.1	10465	11391	KAL2000450.1
MU984621.1	13687	14062	KAL2000451.1
MU984621.1	16068	16956	KAL2000452.1
MU984621.1	18088	19528	KAL2000453.1
MU984621.1	19763	20195	KAL2000454.1
MU984621.1	22371	25033	KAL2000455.1
MU984621.1	25296	25809	KAL2000456.1
MU984622.1	253	1015	KAL2000442.1
MU984622.1	11405	11927	KAL2000443.1
MU984622.1	13362	14904	KAL2000444.1
MU984622.1	15127	15937	KAL2000445.1
MU984622.1	23376	24069	KAL2000446.1
MU984623.1	835	2474	KAL2000435.1
MU984623.1	8587	9058	KAL2000436.1
MU984623.1	9239	10504	KAL2000437.1
MU984623.1	15783	17081	KAL2000438.1
MU984623.1	17303	17888	KAL2000439.1
MU984623.1	19531	22131	KAL2000440.1
MU984623.1	22885	23222	KAL2000441.1
MU984624.1	2721	3195	KAL2000427.1
MU984624.1	3790	5319	KAL2000428.1
MU984624.1	10875	12036	KAL2000429.1
MU984624.1	12215	12612	KAL2000430.1
MU984624.1	12928	14505	KAL2000431.1
MU984624.1	15445	16681	KAL2000432.1
MU984624.1	18000	19171	KAL2000433.1
MU984624.1	20607	24231	KAL2000434.1
MU984625.1	863	1533	KAL2000416.1
MU984625.1	2050	2902	KAL2000417.1
MU984625.1	7421	9152	KAL2000418.1
MU984625.1	9282	10241	KAL2000419.1
MU984625.1	10988	11650	KAL2000420.1
MU984625.1	12715	13418	KAL2000421.1
MU984625.1	16172	16830	KAL2000422.1
MU984625.1	17408	18439	KAL2000423.1
MU984625.1	19513	21037	KAL2000424.1
MU984625.1	22413	23433	KAL2000425.1
MU984625.1	23890	24494	KAL2000426.1
MU984626.1	533	2261	KAL2000410.1
MU984626.1	2681	5617	KAL2000411.1
MU984626.1	9611	10418	KAL2000412.1
MU984626.1	10903	11688	KAL2000413.1
MU984626.1	14642	15820	KAL2000414.1
MU984626.1	16207	19950	KAL2000415.1
MU984627.1	716	1161	KAL2000400.1
MU984627.1	2960	3588	KAL2000401.1
MU984627.1	4053	5756	KAL2000402.1
MU984627.1	6521	7625	KAL2000403.1
MU984627.1	8062	8971	KAL2000404.1
MU984627.1	10378	12639	KAL2000405.1
MU984627.1	12769	16241	KAL2000406.1
MU984627.1	17274	20488	KAL2000407.1
MU984627.1	20586	21132	KAL2000408.1
MU984627.1	24127	25129	KAL2000409.1
MU984628.1	1291	2447	KAL2000395.1
MU984628.1	3538	5197	KAL2000396.1
MU984628.1	10763	12149	KAL2000397.1
MU984628.1	13144	15051	KAL2000398.1
MU984628.1	17078	21104	KAL2000399.1
MU984629.1	176	439	KAL2000386.1
MU984629.1	1713	3504	KAL2000387.1
MU984629.1	9009	9377	KAL2000388.1
MU984629.1	10555	11726	KAL2000389.1
MU984629.1	12373	13878	KAL2000390.1
MU984629.1	17022	17487	KAL2000391.1
MU984629.1	17886	21120	KAL2000392.1
MU984629.1	21778	22774	KAL2000393.1
MU984629.1	23076	24639	KAL2000394.1
MU984630.1	1006	2453	KAL2000379.1
MU984630.1	3014	3719	KAL2000380.1
MU984630.1	4363	6523	KAL2000381.1
MU984630.1	7021	8117	KAL2000382.1
MU984630.1	8307	9832	KAL2000383.1
MU984630.1	10661	11636	KAL2000384.1
MU984630.1	13103	17635	KAL2000385.1
MU984631.1	62	2340	KAL2000372.1
MU984631.1	2688	8254	KAL2000373.1
MU984631.1	12405	12976	KAL2000374.1
MU984631.1	13676	14818	KAL2000375.1
MU984631.1	15502	16654	KAL2000376.1
MU984631.1	17500	21232	KAL2000377.1
MU984631.1	22239	22959	KAL2000378.1
MU984632.1	1039	1999	KAL2000366.1
MU984632.1	4606	6276	KAL2000367.1
MU984632.1	6742	13063	KAL2000368.1
MU984632.1	13548	14431	KAL2000369.1
MU984632.1	14685	16407	KAL2000370.1
MU984632.1	23545	24819	KAL2000371.1
MU984633.1	1230	1866	KAL2000359.1
MU984633.1	5618	5917	KAL2000360.1
MU984633.1	6504	6951	KAL2000361.1
MU984633.1	7181	8198	KAL2000362.1
MU984633.1	10199	11809	KAL2000363.1
MU984633.1	16053	17109	KAL2000364.1
MU984633.1	22237	23099	KAL2000365.1
MU984634.1	2012	3302	KAL2000354.1
MU984634.1	9249	11089	KAL2000355.1
MU984634.1	11473	13372	KAL2000356.1
MU984634.1	13653	14864	KAL2000357.1
MU984634.1	17241	19562	KAL2000358.1
MU984635.1	12	639	KAL2000347.1
MU984635.1	1262	2481	KAL2000348.1
MU984635.1	7514	8102	KAL2000349.1
MU984635.1	8862	11881	KAL2000350.1
MU984635.1	16328	18031	KAL2000351.1
MU984635.1	18101	18461	KAL2000352.1
MU984635.1	19883	20459	KAL2000353.1
MU984636.1	1409	1919	KAL2000340.1
MU984636.1	7912	8389	KAL2000341.1
MU984636.1	9877	10996	KAL2000342.1
MU984636.1	11017	11740	KAL2000343.1
MU984636.1	15963	18173	KAL2000344.1
MU984636.1	23381	23803	KAL2000345.1
MU984636.1	24050	24398	KAL2000346.1
MU984637.1	3677	8335	KAL2000333.1
MU984637.1	12879	13356	KAL2000334.1
MU984637.1	14250	15765	KAL2000335.1
MU984637.1	17627	18137	KAL2000336.1
MU984637.1	18436	19782	KAL2000337.1
MU984637.1	20493	21729	KAL2000338.1
MU984637.1	22876	24295	KAL2000339.1
MU984638.1	3999	5205	KAL2000326.1
MU984638.1	6639	7257	KAL2000327.1
MU984638.1	7663	7990	KAL2000328.1
MU984638.1	11255	12732	KAL2000329.1
MU984638.1	13413	13961	KAL2000330.1
MU984638.1	14925	16856	KAL2000331.1
MU984638.1	19128	20958	KAL2000332.1
MU984639.1	2283	2554	KAL2000317.1
MU984639.1	2747	3142	KAL2000318.1
MU984639.1	5212	5763	KAL2000319.1
MU984639.1	5819	6866	KAL2000320.1
MU984639.1	7576	9599	KAL2000321.1
MU984639.1	10849	12762	KAL2000322.1
MU984639.1	17354	18509	KAL2000323.1
MU984639.1	18971	19430	KAL2000324.1
MU984639.1	20717	23909	KAL2000325.1
MU984640.1	1157	2570	KAL2000308.1
MU984640.1	5502	6230	KAL2000309.1
MU984640.1	7467	8772	KAL2000310.1
MU984640.1	10287	11562	KAL2000311.1
MU984640.1	11686	12981	KAL2000312.1
MU984640.1	13655	15101	KAL2000313.1
MU984640.1	16803	18014	KAL2000314.1
MU984640.1	21960	22345	KAL2000315.1
MU984640.1	22903	23461	KAL2000316.1
MU984641.1	1306	3213	KAL2000301.1
MU984641.1	3284	3998	KAL2000302.1
MU984641.1	9430	11125	KAL2000303.1
MU984641.1	11662	13402	KAL2000304.1
MU984641.1	13771	14434	KAL2000305.1
MU984641.1	18681	19497	KAL2000306.1
MU984641.1	20565	22290	KAL2000307.1
MU984642.1	102	669	KAL2000292.1
MU984642.1	3844	4390	KAL2000293.1
MU984642.1	6742	7249	KAL2000294.1
MU984642.1	7276	8582	KAL2000295.1
MU984642.1	10192	11191	KAL2000296.1
MU984642.1	11624	13035	KAL2000297.1
MU984642.1	14275	16024	KAL2000298.1
MU984642.1	16514	17168	KAL2000299.1
MU984642.1	19675	20796	KAL2000300.1
MU984643.1	657	2572	KAL2000286.1
MU984643.1	3239	6223	KAL2000287.1
MU984643.1	14786	15441	KAL2000288.1
MU984643.1	19811	20949	KAL2000289.1
MU984643.1	21291	22315	KAL2000290.1
MU984643.1	23293	23833	KAL2000291.1
MU984644.1	2248	2576	KAL2000280.1
MU984644.1	3701	4340	KAL2000281.1
MU984644.1	6619	8915	KAL2000282.1
MU984644.1	12074	13241	KAL2000283.1
MU984644.1	17733	18894	KAL2000284.1
MU984644.1	20054	21394	KAL2000285.1
MU984645.1	3638	5305	KAL2000272.1
MU984645.1	5995	6624	KAL2000273.1
MU984645.1	8080	8894	KAL2000274.1
MU984645.1	9549	10422	KAL2000275.1
MU984645.1	11099	12143	KAL2000276.1
MU984645.1	13711	15374	KAL2000277.1
MU984645.1	17604	19221	KAL2000278.1
MU984645.1	21873	23426	KAL2000279.1
MU984646.1	1045	1412	KAL2000264.1
MU984646.1	1812	3048	KAL2000265.1
MU984646.1	3697	4507	KAL2000266.1
MU984646.1	10351	11434	KAL2000267.1
MU984646.1	11704	12048	KAL2000268.1
MU984646.1	12138	12666	KAL2000269.1
MU984646.1	14194	14643	KAL2000270.1
MU984646.1	18785	19643	KAL2000271.1
MU984647.1	923	2259	KAL2000258.1
MU984647.1	2740	3634	KAL2000259.1
MU984647.1	9349	10048	KAL2000260.1
MU984647.1	10089	11813	KAL2000261.1
MU984647.1	12306	13657	KAL2000262.1
MU984647.1	18403	18719	KAL2000263.1
MU984648.1	42	1880	KAL2000249.1
MU984648.1	2572	4438	KAL2000250.1
MU984648.1	4625	5207	KAL2000251.1
MU984648.1	5798	6323	KAL2000252.1
MU984648.1	7028	7541	KAL2000253.1
MU984648.1	9343	10297	KAL2000254.1
MU984648.1	11195	15930	KAL2000255.1
MU984648.1	16483	17055	KAL2000256.1
MU984648.1	20555	21101	KAL2000257.1
MU984649.1	606	1816	KAL2000242.1
MU984649.1	3058	5087	KAL2000243.1
MU984649.1	9927	11297	KAL2000244.1
MU984649.1	14545	15528	KAL2000245.1
MU984649.1	15600	17070	KAL2000246.1
MU984649.1	20391	21509	KAL2000247.1
MU984649.1	23063	23664	KAL2000248.1
MU984650.1	728	1375	KAL2000231.1
MU984650.1	5793	6255	KAL2000232.1
MU984650.1	6295	6793	KAL2000233.1
MU984650.1	7605	8178	KAL2000234.1
MU984650.1	8243	11210	KAL2000235.1
MU984650.1	11734	13858	KAL2000236.1
MU984650.1	14462	15554	KAL2000237.1
MU984650.1	15890	17224	KAL2000238.1
MU984650.1	17331	17750	KAL2000239.1
MU984650.1	18088	19420	KAL2000240.1
MU984650.1	21571	22285	KAL2000241.1
MU984651.1	12	1698	KAL2000225.1
MU984651.1	5896	6796	KAL2000226.1
MU984651.1	7853	10622	KAL2000227.1
MU984651.1	11282	13214	KAL2000228.1
MU984651.1	15141	15678	KAL2000229.1
MU984651.1	17677	22584	KAL2000230.1
MU984652.1	6441	14344	KAL2000219.1
MU984652.1	14371	15340	KAL2000220.1
MU984652.1	16708	17200	KAL2000221.1
MU984652.1	17821	18526	KAL2000222.1
MU984652.1	18971	19691	KAL2000223.1
MU984652.1	20809	21755	KAL2000224.1
MU984653.1	64	2018	KAL2000213.1
MU984653.1	5635	6166	KAL2000214.1
MU984653.1	8430	10656	KAL2000215.1
MU984653.1	11035	12912	KAL2000216.1
MU984653.1	15070	16084	KAL2000217.1
MU984653.1	19698	22039	KAL2000218.1
MU984654.1	4963	5917	KAL2000205.1
MU984654.1	6334	7300	KAL2000206.1
MU984654.1	7666	8034	KAL2000207.1
MU984654.1	10736	12306	KAL2000208.1
MU984654.1	12439	13159	KAL2000209.1
MU984654.1	17715	19808	KAL2000210.1
MU984654.1	20882	21961	KAL2000211.1
MU984654.1	22247	23308	KAL2000212.1
MU984655.1	239	613	KAL2000198.1
MU984655.1	1229	3653	KAL2000199.1
MU984655.1	4080	7585	KAL2000200.1
MU984655.1	8290	10453	KAL2000201.1
MU984655.1	10718	11340	KAL2000202.1
MU984655.1	13208	14000	KAL2000203.1
MU984655.1	14783	17136	KAL2000204.1
MU984656.1	3776	5269	KAL2000193.1
MU984656.1	5804	7492	KAL2000194.1
MU984656.1	17439	18413	KAL2000195.1
MU984656.1	19813	20383	KAL2000196.1
MU984656.1	21946	23131	KAL2000197.1
MU984657.1	3463	6241	KAL2000186.1
MU984657.1	7869	8984	KAL2000187.1
MU984657.1	9516	11064	KAL2000188.1
MU984657.1	12327	12906	KAL2000189.1
MU984657.1	12970	14146	KAL2000190.1
MU984657.1	16323	17058	KAL2000191.1
MU984657.1	22427	22931	KAL2000192.1
MU984659.1	1375	2640	KAL2000178.1
MU984659.1	4154	4847	KAL2000179.1
MU984659.1	5956	7722	KAL2000180.1
MU984659.1	8159	9831	KAL2000181.1
MU984659.1	10422	11160	KAL2000182.1
MU984659.1	11908	15962	KAL2000183.1
MU984659.1	16512	17241	KAL2000184.1
MU984659.1	17760	18983	KAL2000185.1
MU984660.1	483	1133	KAL2000171.1
MU984660.1	1633	4243	KAL2000172.1
MU984660.1	8795	9613	KAL2000173.1
MU984660.1	10831	12313	KAL2000174.1
MU984660.1	12975	15659	KAL2000175.1
MU984660.1	16330	16816	KAL2000176.1
MU984660.1	17935	20799	KAL2000177.1
MU984661.1	2094	2786	KAL2000165.1
MU984661.1	3475	4469	KAL2000166.1
MU984661.1	5421	5993	KAL2000167.1
MU984661.1	7341	8413	KAL2000168.1
MU984661.1	10273	11572	KAL2000169.1
MU984661.1	19750	21614	KAL2000170.1
MU984662.1	118	628	KAL2000157.1
MU984662.1	5214	7414	KAL2000158.1
MU984662.1	8114	9242	KAL2000159.1
MU984662.1	9745	10242	KAL2000160.1
MU984662.1	11042	11513	KAL2000161.1
MU984662.1	11544	14451	KAL2000162.1
MU984662.1	15645	16855	KAL2000163.1
MU984662.1	18194	20312	KAL2000164.1
MU984663.1	2211	2844	KAL2000152.1
MU984663.1	4474	6777	KAL2000153.1
MU984663.1	7119	8521	KAL2000154.1
MU984663.1	9211	11140	KAL2000155.1
MU984663.1	20166	21705	KAL2000156.1
MU984664.1	1189	2491	KAL2000144.1
MU984664.1	3077	4370	KAL2000145.1
MU984664.1	5554	6360	KAL2000146.1
MU984664.1	7808	9699	KAL2000147.1
MU984664.1	10593	11811	KAL2000148.1
MU984664.1	12854	15318	KAL2000149.1
MU984664.1	15994	18830	KAL2000150.1
MU984664.1	19479	20912	KAL2000151.1
MU984665.1	13514	16286	KAL2000142.1
MU984665.1	17640	19896	KAL2000143.1
MU984666.1	240	4002	KAL2000137.1
MU984666.1	5862	6939	KAL2000138.1
MU984666.1	8388	9003	KAL2000139.1
MU984666.1	13193	14075	KAL2000140.1
MU984666.1	17780	22478	KAL2000141.1
MU984667.1	2102	3360	KAL2000131.1
MU984667.1	4119	5038	KAL2000132.1
MU984667.1	5906	6370	KAL2000133.1
MU984667.1	6985	9456	KAL2000134.1
MU984667.1	9837	12329	KAL2000135.1
MU984667.1	12798	14414	KAL2000136.1
MU984668.1	2218	3468	KAL2000124.1
MU984668.1	3786	4524	KAL2000125.1
MU984668.1	5053	6544	KAL2000126.1
MU984668.1	8897	9307	KAL2000127.1
MU984668.1	10886	12335	KAL2000128.1
MU984668.1	12799	15229	KAL2000129.1
MU984668.1	17114	20991	KAL2000130.1
MU984669.1	791	2090	KAL2000116.1
MU984669.1	2215	3068	KAL2000117.1
MU984669.1	3700	4747	KAL2000118.1
MU984669.1	5535	7501	KAL2000119.1
MU984669.1	11428	11905	KAL2000120.1
MU984669.1	14009	18333	KAL2000121.1
MU984669.1	19689	21362	KAL2000122.1
MU984669.1	21802	22507	KAL2000123.1
MU984670.1	1347	1772	KAL2000108.1
MU984670.1	4247	5680	KAL2000109.1
MU984670.1	6816	7494	KAL2000110.1
MU984670.1	7646	8960	KAL2000111.1
MU984670.1	9232	10849	KAL2000112.1
MU984670.1	11239	12370	KAL2000113.1
MU984670.1	17116	18643	KAL2000114.1
MU984670.1	21047	21617	KAL2000115.1
MU984671.1	808	4045	KAL2000102.1
MU984671.1	4951	5244	KAL2000103.1
MU984671.1	7256	8735	KAL2000104.1
MU984671.1	9931	10238	KAL2000105.1
MU984671.1	13399	14657	KAL2000106.1
MU984671.1	19058	19688	KAL2000107.1
MU984672.1	676	1065	KAL2000095.1
MU984672.1	6531	7184	KAL2000096.1
MU984672.1	8137	9630	KAL2000097.1
MU984672.1	10039	11582	KAL2000098.1
MU984672.1	11740	13576	KAL2000099.1
MU984672.1	14181	15852	KAL2000100.1
MU984672.1	18448	19687	KAL2000101.1
MU984673.1	681	1015	KAL2000086.1
MU984673.1	3655	4967	KAL2000087.1
MU984673.1	5639	6854	KAL2000088.1
MU984673.1	7868	8918	KAL2000089.1
MU984673.1	10351	11226	KAL2000090.1
MU984673.1	11767	12520	KAL2000091.1
MU984673.1	13824	15845	KAL2000092.1
MU984673.1	17621	20070	KAL2000093.1
MU984673.1	21414	21879	KAL2000094.1
MU984674.1	8784	9628	KAL2000080.1
MU984674.1	10251	11673	KAL2000081.1
MU984674.1	13062	13802	KAL2000082.1
MU984674.1	13828	14136	KAL2000083.1
MU984674.1	16819	17377	KAL2000084.1
MU984674.1	19850	21269	KAL2000085.1
MU984675.1	173	1643	KAL2000074.1
MU984675.1	3175	6611	KAL2000075.1
MU984675.1	9455	11093	KAL2000076.1
MU984675.1	11844	14716	KAL2000077.1
MU984675.1	16022	18919	KAL2000078.1
MU984675.1	19249	21875	KAL2000079.1
MU984676.1	234	1765	KAL2000068.1
MU984676.1	8518	11008	KAL2000069.1
MU984676.1	12233	12719	KAL2000070.1
MU984676.1	13087	13451	KAL2000071.1
MU984676.1	14182	16727	KAL2000072.1
MU984676.1	17582	19575	KAL2000073.1
MU984677.1	912	3994	KAL2000061.1
MU984677.1	6942	8290	KAL2000062.1
MU984677.1	8767	9340	KAL2000063.1
MU984677.1	10179	10999	KAL2000064.1
MU984677.1	11301	12889	KAL2000065.1
MU984677.1	13751	17334	KAL2000066.1
MU984677.1	19225	21835	KAL2000067.1
MU984678.1	1369	6100	KAL2000052.1
MU984678.1	6586	7481	KAL2000053.1
MU984678.1	8346	9159	KAL2000054.1
MU984678.1	9201	10733	KAL2000055.1
MU984678.1	11932	14059	KAL2000056.1
MU984678.1	15036	15809	KAL2000057.1
MU984678.1	16153	16612	KAL2000058.1
MU984678.1	18192	19558	KAL2000059.1
MU984678.1	20735	21359	KAL2000060.1
MU984679.1	3026	5199	KAL2000042.1
MU984679.1	5868	8836	KAL2000043.1
MU984679.1	9414	10802	KAL2000044.1
MU984679.1	11128	12021	KAL2000045.1
MU984679.1	12431	15339	KAL2000046.1
MU984679.1	15970	17067	KAL2000047.1
MU984679.1	17821	18322	KAL2000048.1
MU984679.1	18426	18894	KAL2000049.1
MU984679.1	19436	20631	KAL2000050.1
MU984679.1	21135	21930	KAL2000051.1
MU984680.1	202	657	KAL2000035.1
MU984680.1	2185	3493	KAL2000036.1
MU984680.1	4063	4849	KAL2000037.1
MU984680.1	5750	7131	KAL2000038.1
MU984680.1	8035	10258	KAL2000039.1
MU984680.1	15522	16241	KAL2000040.1
MU984680.1	18719	19787	KAL2000041.1
MU984681.1	2495	2975	KAL2000029.1
MU984681.1	3016	3477	KAL2000030.1
MU984681.1	3558	4500	KAL2000031.1
MU984681.1	7013	10337	KAL2000032.1
MU984681.1	13937	15368	KAL2000033.1
MU984681.1	17842	20177	KAL2000034.1
MU984682.1	739	2145	KAL2000024.1
MU984682.1	5522	6166	KAL2000025.1
MU984682.1	7388	7768	KAL2000026.1
MU984682.1	17186	18232	KAL2000027.1
MU984682.1	21093	21678	KAL2000028.1
MU984683.1	1959	3471	KAL2000018.1
MU984683.1	7250	8136	KAL2000019.1
MU984683.1	9999	11339	KAL2000020.1
MU984683.1	12111	14493	KAL2000021.1
MU984683.1	15931	16604	KAL2000022.1
MU984683.1	21296	21750	KAL2000023.1
MU984684.1	298	1548	KAL2000009.1
MU984684.1	6048	7882	KAL2000010.1
MU984684.1	8943	10023	KAL2000011.1
MU984684.1	10388	10909	KAL2000012.1
MU984684.1	10998	12587	KAL2000013.1
MU984684.1	12872	15693	KAL2000014.1
MU984684.1	16220	17629	KAL2000015.1
MU984684.1	17903	18404	KAL2000016.1
MU984684.1	20591	21050	KAL2000017.1
MU984685.1	523	1837	KAL2000004.1
MU984685.1	5643	6231	KAL2000005.1
MU984685.1	15175	15981	KAL2000006.1
MU984685.1	16338	17654	KAL2000007.1
MU984685.1	20217	21776	KAL2000008.1
MU984686.1	263	785	KAL1999998.1
MU984686.1	10602	11109	KAL1999999.1
MU984686.1	12250	12588	KAL2000000.1
MU984686.1	14239	14595	KAL2000001.1
MU984686.1	15021	17805	KAL2000002.1
MU984686.1	20198	20803	KAL2000003.1
MU984687.1	4738	6160	KAL1999996.1
MU984687.1	15584	16388	KAL1999997.1
MU984688.1	1237	3820	KAL1999988.1
MU984688.1	6790	8583	KAL1999989.1
MU984688.1	9235	10145	KAL1999990.1
MU984688.1	10989	12335	KAL1999991.1
MU984688.1	13920	15720	KAL1999992.1
MU984688.1	16536	17796	KAL1999993.1
MU984688.1	18213	18937	KAL1999994.1
MU984688.1	19719	21342	KAL1999995.1
MU984689.1	1023	1375	KAL1999981.1
MU984689.1	2433	3585	KAL1999982.1
MU984689.1	9947	10529	KAL1999983.1
MU984689.1	15536	16679	KAL1999984.1
MU984689.1	16688	17150	KAL1999985.1
MU984689.1	17823	18462	KAL1999986.1
MU984689.1	18670	20665	KAL1999987.1
MU984690.1	4818	5745	KAL1999974.1
MU984690.1	6493	6977	KAL1999975.1
MU984690.1	10147	10531	KAL1999976.1
MU984690.1	11928	13074	KAL1999977.1
MU984690.1	13181	13604	KAL1999978.1
MU984690.1	13750	14305	KAL1999979.1
MU984690.1	18037	21353	KAL1999980.1
MU984691.1	734	1190	KAL1999966.1
MU984691.1	1282	1678	KAL1999967.1
MU984691.1	3801	4123	KAL1999968.1
MU984691.1	8425	8945	KAL1999969.1
MU984691.1	12396	14011	KAL1999970.1
MU984691.1	16154	18012	KAL1999971.1
MU984691.1	18365	18914	KAL1999972.1
MU984691.1	19134	20095	KAL1999973.1
MU984692.1	848	2306	KAL1999960.1
MU984692.1	2636	3294	KAL1999961.1
MU984692.1	3865	5048	KAL1999962.1
MU984692.1	6293	6634	KAL1999963.1
MU984692.1	7133	14222	KAL1999964.1
MU984692.1	15142	16666	KAL1999965.1
MU984693.1	2906	3725	KAL1999954.1
MU984693.1	7909	10589	KAL1999955.1
MU984693.1	10824	12009	KAL1999956.1
MU984693.1	12126	12678	KAL1999957.1
MU984693.1	12848	14205	KAL1999958.1
MU984693.1	16904	18638	KAL1999959.1
MU984694.1	2973	3465	KAL1999950.1
MU984694.1	4822	6052	KAL1999951.1
MU984694.1	6529	7156	KAL1999952.1
MU984694.1	13770	14313	KAL1999953.1
MU984695.1	785	3233	KAL1999946.1
MU984695.1	3800	7500	KAL1999947.1
MU984695.1	12240	15909	KAL1999948.1
MU984695.1	16670	17217	KAL1999949.1
MU984697.1	1786	4647	KAL1999939.1
MU984697.1	5223	8076	KAL1999940.1
MU984697.1	10417	11810	KAL1999941.1
MU984697.1	11916	12657	KAL1999942.1
MU984697.1	13855	15696	KAL1999943.1
MU984697.1	16350	16851	KAL1999944.1
MU984697.1	19152	19800	KAL1999945.1
MU984698.1	3800	5569	KAL1999931.1
MU984698.1	6563	7256	KAL1999932.1
MU984698.1	8251	10416	KAL1999933.1
MU984698.1	11019	13122	KAL1999934.1
MU984698.1	14680	15190	KAL1999935.1
MU984698.1	15401	15886	KAL1999936.1
MU984698.1	16987	18140	KAL1999937.1
MU984698.1	18536	20576	KAL1999938.1
MU984699.1	3483	4440	KAL1999928.1
MU984699.1	8974	10823	KAL1999929.1
MU984699.1	19345	19990	KAL1999930.1
MU984700.1	2742	3050	KAL1999925.1
MU984700.1	4377	10528	KAL1999926.1
MU984700.1	15346	15999	KAL1999927.1
MU984701.1	477	4332	KAL1999919.1
MU984701.1	5863	9463	KAL1999920.1
MU984701.1	10024	11745	KAL1999921.1
MU984701.1	14876	15936	KAL1999922.1
MU984701.1	18106	18736	KAL1999923.1
MU984701.1	19105	19756	KAL1999924.1
MU984702.1	3368	5735	KAL1999912.1
MU984702.1	6309	7238	KAL1999913.1
MU984702.1	8332	9658	KAL1999914.1
MU984702.1	13628	14108	KAL1999915.1
MU984702.1	14214	15087	KAL1999916.1
MU984702.1	16423	16772	KAL1999917.1
MU984702.1	19233	19698	KAL1999918.1
MU984703.1	16624	18745	KAL1999910.1
MU984703.1	19873	20286	KAL1999911.1
MU984704.1	1426	3811	KAL1999902.1
MU984704.1	4527	6887	KAL1999903.1
MU984704.1	7451	8289	KAL1999904.1
MU984704.1	8635	9543	KAL1999905.1
MU984704.1	9961	12128	KAL1999906.1
MU984704.1	12535	14025	KAL1999907.1
MU984704.1	14410	14814	KAL1999908.1
MU984704.1	15157	15667	KAL1999909.1
MU984705.1	528	1077	KAL1999898.1
MU984705.1	3167	3809	KAL1999899.1
MU984705.1	4338	5832	KAL1999900.1
MU984705.1	14606	15533	KAL1999901.1
MU984706.1	4006	6027	KAL1999895.1
MU984706.1	7551	12494	KAL1999896.1
MU984706.1	13819	14915	KAL1999897.1
MU984707.1	2753	3250	KAL1999889.1
MU984707.1	4726	6830	KAL1999890.1
MU984707.1	7976	9773	KAL1999891.1
MU984707.1	10833	12286	KAL1999892.1
MU984707.1	13236	15775	KAL1999893.1
MU984707.1	15879	17146	KAL1999894.1
MU984708.1	136	706	KAL1999882.1
MU984708.1	2207	2434	KAL1999883.1
MU984708.1	7681	11169	KAL1999884.1
MU984708.1	12504	13665	KAL1999885.1
MU984708.1	14682	15801	KAL1999886.1
MU984708.1	16193	17595	KAL1999887.1
MU984708.1	18684	19544	KAL1999888.1
MU984709.1	6397	8561	KAL1999876.1
MU984709.1	8862	9363	KAL1999877.1
MU984709.1	9493	10000	KAL1999878.1
MU984709.1	14730	15207	KAL1999879.1
MU984709.1	16609	17088	KAL1999880.1
MU984709.1	17892	19115	KAL1999881.1
MU984710.1	8006	8596	KAL1999872.1
MU984710.1	14212	15205	KAL1999873.1
MU984710.1	15358	17236	KAL1999874.1
MU984710.1	18410	18694	KAL1999875.1
MU984711.1	1467	1773	KAL1999866.1
MU984711.1	4239	4711	KAL1999867.1
MU984711.1	5204	5590	KAL1999868.1
MU984711.1	6155	6556	KAL1999869.1
MU984711.1	15876	16385	KAL1999870.1
MU984711.1	16729	18875	KAL1999871.1
MU984712.1	43	943	KAL1999857.1
MU984712.1	2348	3040	KAL1999858.1
MU984712.1	4027	4997	KAL1999859.1
MU984712.1	7026	7386	KAL1999860.1
MU984712.1	12248	14376	KAL1999861.1
MU984712.1	15325	15758	KAL1999862.1
MU984712.1	16315	17552	KAL1999863.1
MU984712.1	17693	18023	KAL1999864.1
MU984712.1	18661	19111	KAL1999865.1
MU984713.1	426	1198	KAL1999853.1
MU984713.1	8962	10616	KAL1999854.1
MU984713.1	10939	11449	KAL1999855.1
MU984713.1	16427	19849	KAL1999856.1
MU984714.1	1006	1751	KAL1999844.1
MU984714.1	1960	3622	KAL1999845.1
MU984714.1	4196	4842	KAL1999846.1
MU984714.1	6755	7690	KAL1999847.1
MU984714.1	8063	9293	KAL1999848.1
MU984714.1	9840	10351	KAL1999849.1
MU984714.1	11103	14760	KAL1999850.1
MU984714.1	16462	17345	KAL1999851.1
MU984714.1	18049	19285	KAL1999852.1
MU984715.1	471	1716	KAL1999837.1
MU984715.1	4038	6084	KAL1999838.1
MU984715.1	8308	10187	KAL1999839.1
MU984715.1	10487	12620	KAL1999840.1
MU984715.1	13362	13970	KAL1999841.1
MU984715.1	14245	15338	KAL1999842.1
MU984715.1	15899	17174	KAL1999843.1
MU984716.1	2309	3599	KAL1999829.1
MU984716.1	4117	5140	KAL1999830.1
MU984716.1	5420	8311	KAL1999831.1
MU984716.1	8851	9622	KAL1999832.1
MU984716.1	10122	11137	KAL1999833.1
MU984716.1	11952	13509	KAL1999834.1
MU984716.1	14167	14745	KAL1999835.1
MU984716.1	16770	18569	KAL1999836.1
MU984717.1	7222	8873	KAL1999823.1
MU984717.1	12203	13091	KAL1999824.1
MU984717.1	13848	14504	KAL1999825.1
MU984717.1	15650	16009	KAL1999826.1
MU984717.1	17677	18123	KAL1999827.1
MU984717.1	18549	19032	KAL1999828.1
MU984718.1	567	1253	KAL1999816.1
MU984718.1	1779	4644	KAL1999817.1
MU984718.1	5351	7074	KAL1999818.1
MU984718.1	8530	10840	KAL1999819.1
MU984718.1	11724	12405	KAL1999820.1
MU984718.1	12753	13632	KAL1999821.1
MU984718.1	14151	15386	KAL1999822.1
MU984719.1	5543	6038	KAL1999811.1
MU984719.1	10564	10837	KAL1999812.1
MU984719.1	15001	15438	KAL1999813.1
MU984719.1	15672	17427	KAL1999814.1
MU984719.1	19081	19748	KAL1999815.1
MU984720.1	1723	2263	KAL1999803.1
MU984720.1	3889	6727	KAL1999804.1
MU984720.1	7471	8062	KAL1999805.1
MU984720.1	8397	9505	KAL1999806.1
MU984720.1	11586	12192	KAL1999807.1
MU984720.1	13006	13465	KAL1999808.1
MU984720.1	16181	16674	KAL1999809.1
MU984720.1	18196	18666	KAL1999810.1
MU984722.1	1218	2850	KAL1999798.1
MU984722.1	5355	6174	KAL1999799.1
MU984722.1	13065	13962	KAL1999800.1
MU984722.1	15931	17327	KAL1999801.1
MU984722.1	17755	18474	KAL1999802.1
MU984723.1	82	852	KAL1999792.1
MU984723.1	1655	5131	KAL1999793.1
MU984723.1	5636	7856	KAL1999794.1
MU984723.1	12254	12707	KAL1999795.1
MU984723.1	13509	15476	KAL1999796.1
MU984723.1	17388	19271	KAL1999797.1
MU984724.1	2704	3415	KAL1999788.1
MU984724.1	6882	7470	KAL1999789.1
MU984724.1	9597	11333	KAL1999790.1
MU984724.1	11601	12207	KAL1999791.1
MU984725.1	3866	4508	KAL1999783.1
MU984725.1	5624	10368	KAL1999784.1
MU984725.1	13076	14506	KAL1999785.1
MU984725.1	15043	16295	KAL1999786.1
MU984725.1	18427	19032	KAL1999787.1
MU984726.1	2027	2708	KAL1999777.1
MU984726.1	4696	5437	KAL1999778.1
MU984726.1	6685	9029	KAL1999779.1
MU984726.1	12177	12663	KAL1999780.1
MU984726.1	13227	14420	KAL1999781.1
MU984726.1	14740	16138	KAL1999782.1
MU984728.1	153	772	KAL1999771.1
MU984728.1	854	1163	KAL1999772.1
MU984728.1	3536	3930	KAL1999773.1
MU984728.1	7649	8608	KAL1999774.1
MU984728.1	15168	16564	KAL1999775.1
MU984728.1	17165	17639	KAL1999776.1
MU984729.1	5783	6739	KAL1999768.1
MU984729.1	14453	16211	KAL1999769.1
MU984729.1	16926	18655	KAL1999770.1
MU984730.1	1103	5149	KAL1999762.1
MU984730.1	5277	5769	KAL1999763.1
MU984730.1	9509	12129	KAL1999764.1
MU984730.1	12456	13026	KAL1999765.1
MU984730.1	15401	16960	KAL1999766.1
MU984730.1	17853	18739	KAL1999767.1
MU984731.1	1784	2155	KAL1999758.1
MU984731.1	3326	5524	KAL1999759.1
MU984731.1	8220	9409	KAL1999760.1
MU984731.1	10108	11270	KAL1999761.1
MU984732.1	1457	1801	KAL1999749.1
MU984732.1	4611	6772	KAL1999750.1
MU984732.1	8659	9067	KAL1999751.1
MU984732.1	9220	9579	KAL1999752.1
MU984732.1	11103	11376	KAL1999753.1
MU984732.1	11384	11719	KAL1999754.1
MU984732.1	12833	13679	KAL1999755.1
MU984732.1	16207	17969	KAL1999756.1
MU984732.1	18323	18900	KAL1999757.1
MU984733.1	576	1620	KAL1999743.1
MU984733.1	4738	5922	KAL1999744.1
MU984733.1	6032	6511	KAL1999745.1
MU984733.1	10156	10681	KAL1999746.1
MU984733.1	11464	13609	KAL1999747.1
MU984733.1	17760	18588	KAL1999748.1
MU984734.1	3596	5326	KAL1999741.1
MU984734.1	6163	11970	KAL1999742.1
MU984735.1	673	1138	KAL1999733.1
MU984735.1	1173	2494	KAL1999734.1
MU984735.1	4739	5778	KAL1999735.1
MU984735.1	7719	8322	KAL1999736.1
MU984735.1	8406	9381	KAL1999737.1
MU984735.1	9642	10101	KAL1999738.1
MU984735.1	10822	17096	KAL1999739.1
MU984735.1	18430	18786	KAL1999740.1
MU984736.1	1309	2112	KAL1999727.1
MU984736.1	3957	5167	KAL1999728.1
MU984736.1	5664	6250	KAL1999729.1
MU984736.1	11048	11626	KAL1999730.1
MU984736.1	14530	16604	KAL1999731.1
MU984736.1	17145	18054	KAL1999732.1
MU984737.1	262	591	KAL1999721.1
MU984737.1	936	2611	KAL1999722.1
MU984737.1	3705	4649	KAL1999723.1
MU984737.1	5514	6093	KAL1999724.1
MU984737.1	14252	15824	KAL1999725.1
MU984737.1	16212	17838	KAL1999726.1
MU984738.1	1033	1720	KAL1999714.1
MU984738.1	2633	4304	KAL1999715.1
MU984738.1	5090	5791	KAL1999716.1
MU984738.1	6463	7759	KAL1999717.1
MU984738.1	8814	10413	KAL1999718.1
MU984738.1	11261	13024	KAL1999719.1
MU984738.1	13433	14019	KAL1999720.1
MU984739.1	7995	10807	KAL1999711.1
MU984739.1	13830	14196	KAL1999712.1
MU984739.1	15403	17718	KAL1999713.1
MU984740.1	44	1515	KAL1999706.1
MU984740.1	1955	3749	KAL1999707.1
MU984740.1	4487	8099	KAL1999708.1
MU984740.1	10622	12426	KAL1999709.1
MU984740.1	13327	14128	KAL1999710.1
MU984741.1	613	2763	KAL1999701.1
MU984741.1	3434	6040	KAL1999702.1
MU984741.1	6927	9628	KAL1999703.1
MU984741.1	10507	11060	KAL1999704.1
MU984741.1	12327	14058	KAL1999705.1
MU984743.1	171	2054	KAL1999696.1
MU984743.1	4298	5030	KAL1999697.1
MU984743.1	6950	8985	KAL1999698.1
MU984743.1	11589	12792	KAL1999699.1
MU984743.1	14627	16055	KAL1999700.1
MU984744.1	7	464	KAL1999691.1
MU984744.1	1051	3791	KAL1999692.1
MU984744.1	7509	9510	KAL1999693.1
MU984744.1	10959	15183	KAL1999694.1
MU984744.1	18347	18753	KAL1999695.1
MU984745.1	16667	16986	KAL1999690.1
MU984746.1	88	1015	KAL1999684.1
MU984746.1	1230	2076	KAL1999685.1
MU984746.1	5070	6242	KAL1999686.1
MU984746.1	6651	8807	KAL1999687.1
MU984746.1	9826	11377	KAL1999688.1
MU984746.1	17879	18245	KAL1999689.1
MU984747.1	255	1476	KAL1999679.1
MU984747.1	4152	7092	KAL1999680.1
MU984747.1	11488	12734	KAL1999681.1
MU984747.1	13933	14407	KAL1999682.1
MU984747.1	15432	18549	KAL1999683.1
MU984748.1	1430	2456	KAL1999673.1
MU984748.1	3308	5948	KAL1999674.1
MU984748.1	7023	8229	KAL1999675.1
MU984748.1	10067	11568	KAL1999676.1
MU984748.1	16148	16661	KAL1999677.1
MU984748.1	17706	18593	KAL1999678.1
MU984749.1	4387	5134	KAL1999665.1
MU984749.1	5897	6731	KAL1999666.1
MU984749.1	6855	7539	KAL1999667.1
MU984749.1	9063	11528	KAL1999668.1
MU984749.1	12344	13208	KAL1999669.1
MU984749.1	13658	14171	KAL1999670.1
MU984749.1	15522	16011	KAL1999671.1
MU984749.1	16421	17831	KAL1999672.1
MU984750.1	4079	5802	KAL1999663.1
MU984750.1	7372	8290	KAL1999664.1
MU984751.1	2927	8108	KAL1999660.1
MU984751.1	9500	11587	KAL1999661.1
MU984751.1	12031	13793	KAL1999662.1
MU984752.1	1456	2128	KAL1999656.1
MU984752.1	4239	6208	KAL1999657.1
MU984752.1	9123	10008	KAL1999658.1
MU984752.1	10519	14607	KAL1999659.1
MU984753.1	632	3161	KAL1999652.1
MU984753.1	7304	8547	KAL1999653.1
MU984753.1	8933	9422	KAL1999654.1
MU984753.1	13016	16907	KAL1999655.1
MU984754.1	2180	3090	KAL1999645.1
MU984754.1	3663	4518	KAL1999646.1
MU984754.1	4879	6017	KAL1999647.1
MU984754.1	8162	8715	KAL1999648.1
MU984754.1	9406	13252	KAL1999649.1
MU984754.1	14250	14796	KAL1999650.1
MU984754.1	15565	16522	KAL1999651.1
MU984755.1	87	1857	KAL1999641.1
MU984755.1	2569	4766	KAL1999642.1
MU984755.1	13101	14055	KAL1999643.1
MU984755.1	16038	17662	KAL1999644.1
MU984756.1	560	2111	KAL1999634.1
MU984756.1	2840	4351	KAL1999635.1
MU984756.1	4388	5061	KAL1999636.1
MU984756.1	5413	6433	KAL1999637.1
MU984756.1	8014	9379	KAL1999638.1
MU984756.1	12078	12519	KAL1999639.1
MU984756.1	12594	14848	KAL1999640.1
MU984757.1	358	7178	KAL1999630.1
MU984757.1	7968	9635	KAL1999631.1
MU984757.1	9953	11468	KAL1999632.1
MU984757.1	13661	17933	KAL1999633.1
MU984758.1	1097	3125	KAL1999624.1
MU984758.1	3442	5623	KAL1999625.1
MU984758.1	6915	9197	KAL1999626.1
MU984758.1	9840	10509	KAL1999627.1
MU984758.1	11087	11549	KAL1999628.1
MU984758.1	11939	15269	KAL1999629.1
MU984759.1	1223	2045	KAL1999619.1
MU984759.1	7199	9250	KAL1999620.1
MU984759.1	10095	10725	KAL1999621.1
MU984759.1	12396	14420	KAL1999622.1
MU984759.1	17093	18048	KAL1999623.1
MU984760.1	697	2307	KAL1999612.1
MU984760.1	3384	3999	KAL1999613.1
MU984760.1	4110	4701	KAL1999614.1
MU984760.1	6031	6563	KAL1999615.1
MU984760.1	8602	9130	KAL1999616.1
MU984760.1	9992	11762	KAL1999617.1
MU984760.1	13859	16391	KAL1999618.1
MU984761.1	2438	3191	KAL1999604.1
MU984761.1	4177	5816	KAL1999605.1
MU984761.1	7293	8887	KAL1999606.1
MU984761.1	9057	10236	KAL1999607.1
MU984761.1	10335	10836	KAL1999608.1
MU984761.1	11800	14442	KAL1999609.1
MU984761.1	16818	17289	KAL1999610.1
MU984761.1	17350	18172	KAL1999611.1
MU984762.1	1200	1824	KAL1999599.1
MU984762.1	6224	6516	KAL1999600.1
MU984762.1	8069	8759	KAL1999601.1
MU984762.1	11036	12898	KAL1999602.1
MU984762.1	15052	16604	KAL1999603.1
MU984763.1	2937	3720	KAL1999592.1
MU984763.1	4471	5152	KAL1999593.1
MU984763.1	6346	6987	KAL1999594.1
MU984763.1	8165	9317	KAL1999595.1
MU984763.1	10019	11464	KAL1999596.1
MU984763.1	12424	13327	KAL1999597.1
MU984763.1	14052	14718	KAL1999598.1
MU984764.1	349	627	KAL1999584.1
MU984764.1	2182	2873	KAL1999585.1
MU984764.1	3117	3654	KAL1999586.1
MU984764.1	4708	7229	KAL1999587.1
MU984764.1	8516	9210	KAL1999588.1
MU984764.1	11030	12632	KAL1999589.1
MU984764.1	13405	14758	KAL1999590.1
MU984764.1	15281	15712	KAL1999591.1
MU984765.1	103	394	KAL1999581.1
MU984765.1	5102	6953	KAL1999582.1
MU984765.1	10768	14058	KAL1999583.1
MU984766.1	590	1206	KAL1999577.1
MU984766.1	1507	2002	KAL1999578.1
MU984766.1	5270	14923	KAL1999579.1
MU984766.1	15898	17049	KAL1999580.1
MU984767.1	1748	2078	KAL1999571.1
MU984767.1	5659	7201	KAL1999572.1
MU984767.1	8330	9236	KAL1999573.1
MU984767.1	9628	11559	KAL1999574.1
MU984767.1	12747	14352	KAL1999575.1
MU984767.1	15089	15788	KAL1999576.1
MU984768.1	1506	3909	KAL1999564.1
MU984768.1	4500	5458	KAL1999565.1
MU984768.1	6000	7995	KAL1999566.1
MU984768.1	9352	11196	KAL1999567.1
MU984768.1	12283	14227	KAL1999568.1
MU984768.1	15501	16439	KAL1999569.1
MU984768.1	17449	18093	KAL1999570.1
MU984769.1	157	974	KAL1999557.1
MU984769.1	2377	3936	KAL1999558.1
MU984769.1	4669	5600	KAL1999559.1
MU984769.1	7978	9155	KAL1999560.1
MU984769.1	9796	10638	KAL1999561.1
MU984769.1	12122	12957	KAL1999562.1
MU984769.1	16769	18113	KAL1999563.1
MU984770.1	3680	4318	KAL1999553.1
MU984770.1	5448	6507	KAL1999554.1
MU984770.1	9843	10917	KAL1999555.1
MU984770.1	11872	12304	KAL1999556.1
MU984771.1	3713	6050	KAL1999547.1
MU984771.1	7353	7878	KAL1999548.1
MU984771.1	13784	14253	KAL1999549.1
MU984771.1	15386	16077	KAL1999550.1
MU984771.1	16129	17341	KAL1999551.1
MU984771.1	17439	17882	KAL1999552.1
MU984772.1	652	1350	KAL1999540.1
MU984772.1	2008	2627	KAL1999541.1
MU984772.1	3699	5457	KAL1999542.1
MU984772.1	9250	10711	KAL1999543.1
MU984772.1	11310	12816	KAL1999544.1
MU984772.1	14028	14602	KAL1999545.1
MU984772.1	16144	17872	KAL1999546.1
MU984773.1	1617	2892	KAL1999534.1
MU984773.1	4128	4884	KAL1999535.1
MU984773.1	5662	7018	KAL1999536.1
MU984773.1	8182	8686	KAL1999537.1
MU984773.1	11917	12263	KAL1999538.1
MU984773.1	13555	15330	KAL1999539.1
MU984774.1	1031	1524	KAL1999527.1
MU984774.1	2888	3179	KAL1999528.1
MU984774.1	4340	4955	KAL1999529.1
MU984774.1	7062	8357	KAL1999530.1
MU984774.1	9338	10418	KAL1999531.1
MU984774.1	10919	11384	KAL1999532.1
MU984774.1	13752	15205	KAL1999533.1
MU984775.1	1006	3791	KAL1999521.1
MU984775.1	3972	4495	KAL1999522.1
MU984775.1	6986	7994	KAL1999523.1
MU984775.1	8224	9425	KAL1999524.1
MU984775.1	10345	11393	KAL1999525.1
MU984775.1	15992	17442	KAL1999526.1
MU984776.1	389	2397	KAL1999514.1
MU984776.1	3514	4259	KAL1999515.1
MU984776.1	5350	6208	KAL1999516.1
MU984776.1	6555	8456	KAL1999517.1
MU984776.1	9373	10477	KAL1999518.1
MU984776.1	11395	12868	KAL1999519.1
MU984776.1	15836	17645	KAL1999520.1
MU984777.1	994	1525	KAL1999510.1
MU984777.1	7724	8942	KAL1999511.1
MU984777.1	11535	12751	KAL1999512.1
MU984777.1	14824	16692	KAL1999513.1
MU984779.1	3116	3731	KAL1999505.1
MU984779.1	6889	7785	KAL1999506.1
MU984779.1	10341	11653	KAL1999507.1
MU984779.1	13233	14310	KAL1999508.1
MU984779.1	17000	17582	KAL1999509.1
MU984780.1	758	1472	KAL1999498.1
MU984780.1	5519	6572	KAL1999499.1
MU984780.1	6993	7479	KAL1999500.1
MU984780.1	7949	8345	KAL1999501.1
MU984780.1	8780	11548	KAL1999502.1
MU984780.1	13578	14395	KAL1999503.1
MU984780.1	16145	17162	KAL1999504.1
MU984781.1	3763	4320	KAL1999493.1
MU984781.1	4667	5602	KAL1999494.1
MU984781.1	7013	9688	KAL1999495.1
MU984781.1	10920	11698	KAL1999496.1
MU984781.1	13163	14907	KAL1999497.1
MU984782.1	30	1413	KAL1999486.1
MU984782.1	3577	4273	KAL1999487.1
MU984782.1	5430	8553	KAL1999488.1
MU984782.1	10503	11610	KAL1999489.1
MU984782.1	13188	14207	KAL1999490.1
MU984782.1	14596	16715	KAL1999491.1
MU984782.1	16854	17322	KAL1999492.1
MU984783.1	699	1659	KAL1999480.1
MU984783.1	3494	5780	KAL1999481.1
MU984783.1	9288	9840	KAL1999482.1
MU984783.1	9943	10239	KAL1999483.1
MU984783.1	11290	12829	KAL1999484.1
MU984783.1	16979	17406	KAL1999485.1
MU984784.1	200	926	KAL1999474.1
MU984784.1	2323	3465	KAL1999475.1
MU984784.1	7171	9230	KAL1999476.1
MU984784.1	9958	10554	KAL1999477.1
MU984784.1	11958	14885	KAL1999478.1
MU984784.1	15314	16071	KAL1999479.1
MU984785.1	1455	3490	KAL1999470.1
MU984785.1	7662	11004	KAL1999471.1
MU984785.1	11983	12804	KAL1999472.1
MU984785.1	15852	16504	KAL1999473.1
MU984786.1	116	1173	KAL1999468.1
MU984786.1	16217	16743	KAL1999469.1
MU984787.1	867	3519	KAL1999463.1
MU984787.1	4309	4741	KAL1999464.1
MU984787.1	7122	7629	KAL1999465.1
MU984787.1	10646	11840	KAL1999466.1
MU984787.1	12620	14341	KAL1999467.1
MU984788.1	523	4783	KAL1999456.1
MU984788.1	6942	7398	KAL1999457.1
MU984788.1	7908	8490	KAL1999458.1
MU984788.1	9011	9979	KAL1999459.1
MU984788.1	10947	11964	KAL1999460.1
MU984788.1	12366	13277	KAL1999461.1
MU984788.1	14118	14583	KAL1999462.1
MU984789.1	105	3797	KAL1999450.1
MU984789.1	4274	5386	KAL1999451.1
MU984789.1	7415	8680	KAL1999452.1
MU984789.1	9131	10837	KAL1999453.1
MU984789.1	12657	13296	KAL1999454.1
MU984789.1	14707	15826	KAL1999455.1
MU984790.1	429	1782	KAL1999444.1
MU984790.1	2374	3574	KAL1999445.1
MU984790.1	4161	6197	KAL1999446.1
MU984790.1	6783	8168	KAL1999447.1
MU984790.1	11460	11783	KAL1999448.1
MU984790.1	15835	16508	KAL1999449.1
MU984791.1	1422	4059	KAL1999438.1
MU984791.1	4437	5270	KAL1999439.1
MU984791.1	5881	7071	KAL1999440.1
MU984791.1	8658	11226	KAL1999441.1
MU984791.1	12729	14253	KAL1999442.1
MU984791.1	14639	17090	KAL1999443.1
MU984792.1	84	1495	KAL1999435.1
MU984792.1	3263	3601	KAL1999436.1
MU984792.1	14785	16512	KAL1999437.1
MU984793.1	3638	6596	KAL1999430.1
MU984793.1	7577	8331	KAL1999431.1
MU984793.1	8862	10006	KAL1999432.1
MU984793.1	10902	14242	KAL1999433.1
MU984793.1	15058	16048	KAL1999434.1
MU984794.1	1230	1727	KAL1999423.1
MU984794.1	1781	3039	KAL1999424.1
MU984794.1	3642	5481	KAL1999425.1
MU984794.1	10315	10879	KAL1999426.1
MU984794.1	10912	11440	KAL1999427.1
MU984794.1	11486	11920	KAL1999428.1
MU984794.1	12626	13169	KAL1999429.1
MU984795.1	1099	2009	KAL1999416.1
MU984795.1	3805	4365	KAL1999417.1
MU984795.1	4604	4882	KAL1999418.1
MU984795.1	5615	5973	KAL1999419.1
MU984795.1	11056	12964	KAL1999420.1
MU984795.1	14649	14916	KAL1999421.1
MU984795.1	14999	15358	KAL1999422.1
MU984796.1	1100	4485	KAL1999408.1
MU984796.1	4935	5339	KAL1999409.1
MU984796.1	5601	6299	KAL1999410.1
MU984796.1	6658	7593	KAL1999411.1
MU984796.1	8284	8916	KAL1999412.1
MU984796.1	9358	13013	KAL1999413.1
MU984796.1	13036	13669	KAL1999414.1
MU984796.1	14500	15333	KAL1999415.1
MU984797.1	177	669	KAL1999402.1
MU984797.1	1919	2385	KAL1999403.1
MU984797.1	4703	7367	KAL1999404.1
MU984797.1	8772	9383	KAL1999405.1
MU984797.1	9608	10328	KAL1999406.1
MU984797.1	11240	13073	KAL1999407.1
MU984798.1	2399	2852	KAL1999398.1
MU984798.1	4835	5321	KAL1999399.1
MU984798.1	5556	6024	KAL1999400.1
MU984798.1	15058	16073	KAL1999401.1
MU984799.1	154	1213	KAL1999394.1
MU984799.1	7080	7539	KAL1999395.1
MU984799.1	8073	8673	KAL1999396.1
MU984799.1	9918	13793	KAL1999397.1
MU984800.1	4494	5537	KAL1999391.1
MU984800.1	6461	6983	KAL1999392.1
MU984800.1	10061	11832	KAL1999393.1
MU984801.1	9287	10412	KAL1999387.1
MU984801.1	11967	12510	KAL1999388.1
MU984801.1	13790	14644	KAL1999389.1
MU984801.1	15295	16375	KAL1999390.1
MU984802.1	68	1205	KAL1999380.1
MU984802.1	1813	3677	KAL1999381.1
MU984802.1	3921	5946	KAL1999382.1
MU984802.1	9397	9907	KAL1999383.1
MU984802.1	9934	10555	KAL1999384.1
MU984802.1	11148	11549	KAL1999385.1
MU984802.1	15398	16493	KAL1999386.1
MU984803.1	83	941	KAL1999377.1
MU984803.1	8835	10920	KAL1999378.1
MU984803.1	13489	15858	KAL1999379.1
MU984804.1	4299	5496	KAL1999374.1
MU984804.1	7036	8376	KAL1999375.1
MU984804.1	8841	9699	KAL1999376.1
MU984805.1	544	2474	KAL1999368.1
MU984805.1	4575	5550	KAL1999369.1
MU984805.1	6909	7614	KAL1999370.1
MU984805.1	9336	10026	KAL1999371.1
MU984805.1	11434	11989	KAL1999372.1
MU984805.1	13658	14327	KAL1999373.1
MU984806.1	279	2323	KAL1999363.1
MU984806.1	3514	6673	KAL1999364.1
MU984806.1	10674	13349	KAL1999365.1
MU984806.1	14583	15696	KAL1999366.1
MU984806.1	16344	16599	KAL1999367.1
MU984807.1	1095	2166	KAL1999358.1
MU984807.1	6176	8201	KAL1999359.1
MU984807.1	8676	9138	KAL1999360.1
MU984807.1	9285	11427	KAL1999361.1
MU984807.1	12579	13338	KAL1999362.1
MU984808.1	2438	4529	KAL1999353.1
MU984808.1	4806	6150	KAL1999354.1
MU984808.1	6993	9237	KAL1999355.1
MU984808.1	9941	12130	KAL1999356.1
MU984808.1	12485	13349	KAL1999357.1
MU984809.1	1612	2402	KAL1999347.1
MU984809.1	4959	5487	KAL1999348.1
MU984809.1	6615	7924	KAL1999349.1
MU984809.1	9840	10695	KAL1999350.1
MU984809.1	11635	12401	KAL1999351.1
MU984809.1	15761	16050	KAL1999352.1
MU984810.1	1829	2387	KAL1999345.1
MU984810.1	5636	9601	KAL1999346.1
MU984811.1	4033	4606	KAL1999340.1
MU984811.1	5845	6996	KAL1999341.1
MU984811.1	9254	9613	KAL1999342.1
MU984811.1	10162	12702	KAL1999343.1
MU984811.1	14792	15374	KAL1999344.1
MU984812.1	28	1253	KAL1999333.1
MU984812.1	1836	2362	KAL1999334.1
MU984812.1	7704	8505	KAL1999335.1
MU984812.1	9243	10181	KAL1999336.1
MU984812.1	11234	12522	KAL1999337.1
MU984812.1	14260	14980	KAL1999338.1
MU984812.1	15885	16527	KAL1999339.1
MU984813.1	741	1778	KAL1999328.1
MU984813.1	3242	4454	KAL1999329.1
MU984813.1	4768	5457	KAL1999330.1
MU984813.1	12586	13268	KAL1999331.1
MU984813.1	14592	15966	KAL1999332.1
MU984814.1	769	1340	KAL1999322.1
MU984814.1	2067	3225	KAL1999323.1
MU984814.1	3494	5228	KAL1999324.1
MU984814.1	7006	8560	KAL1999325.1
MU984814.1	9224	9542	KAL1999326.1
MU984814.1	15283	16457	KAL1999327.1
MU984815.1	1376	3043	KAL1999317.1
MU984815.1	3088	3343	KAL1999318.1
MU984815.1	7609	8071	KAL1999319.1
MU984815.1	8226	8939	KAL1999320.1
MU984815.1	9690	11199	KAL1999321.1
MU984816.1	1215	3687	KAL1999315.1
MU984816.1	6070	7123	KAL1999316.1
MU984817.1	2910	3438	KAL1999311.1
MU984817.1	6484	9299	KAL1999312.1
MU984817.1	10711	11389	KAL1999313.1
MU984817.1	12551	16068	KAL1999314.1
MU984818.1	10612	11992	KAL1999309.1
MU984818.1	12877	13935	KAL1999310.1
MU984819.1	250	1687	KAL1999304.1
MU984819.1	1993	4087	KAL1999305.1
MU984819.1	4776	7148	KAL1999306.1
MU984819.1	7428	8313	KAL1999307.1
MU984819.1	13847	15065	KAL1999308.1
MU984820.1	258	580	KAL1999300.1
MU984820.1	976	1513	KAL1999301.1
MU984820.1	6009	8916	KAL1999302.1
MU984820.1	10824	12726	KAL1999303.1
MU984821.1	11233	11767	KAL1999298.1
MU984821.1	12486	15081	KAL1999299.1
MU984822.1	1456	2431	KAL1999292.1
MU984822.1	3069	5775	KAL1999293.1
MU984822.1	6508	9381	KAL1999294.1
MU984822.1	12061	13030	KAL1999295.1
MU984822.1	13546	14860	KAL1999296.1
MU984822.1	15190	15721	KAL1999297.1
MU984823.1	6163	6794	KAL1999288.1
MU984823.1	7594	9201	KAL1999289.1
MU984823.1	13120	15025	KAL1999290.1
MU984823.1	15704	16162	KAL1999291.1
MU984824.1	6162	6762	KAL1999284.1
MU984824.1	8577	9709	KAL1999285.1
MU984824.1	10940	12764	KAL1999286.1
MU984824.1	14790	15484	KAL1999287.1
MU984825.1	2044	2599	KAL1999278.1
MU984825.1	3694	5515	KAL1999279.1
MU984825.1	6841	9073	KAL1999280.1
MU984825.1	9264	10178	KAL1999281.1
MU984825.1	10656	11223	KAL1999282.1
MU984825.1	12684	14996	KAL1999283.1
MU984826.1	2205	4854	KAL1999272.1
MU984826.1	5289	6017	KAL1999273.1
MU984826.1	6459	8581	KAL1999274.1
MU984826.1	9243	10656	KAL1999275.1
MU984826.1	11117	12291	KAL1999276.1
MU984826.1	13397	15714	KAL1999277.1
MU984827.1	3356	4211	KAL1999267.1
MU984827.1	5701	6202	KAL1999268.1
MU984827.1	8772	10573	KAL1999269.1
MU984827.1	11261	12886	KAL1999270.1
MU984827.1	13797	15614	KAL1999271.1
MU984828.1	1029	1880	KAL1999262.1
MU984828.1	2400	4587	KAL1999263.1
MU984828.1	5508	8007	KAL1999264.1
MU984828.1	10611	14144	KAL1999265.1
MU984828.1	14751	15963	KAL1999266.1
MU984830.1	594	1290	KAL1999256.1
MU984830.1	3577	6670	KAL1999257.1
MU984830.1	8390	9823	KAL1999258.1
MU984830.1	9967	10462	KAL1999259.1
MU984830.1	10972	12050	KAL1999260.1
MU984830.1	13866	14504	KAL1999261.1
MU984831.1	254	1966	KAL1999253.1
MU984831.1	3754	6236	KAL1999254.1
MU984831.1	8639	9755	KAL1999255.1
MU984832.1	392	1019	KAL1999247.1
MU984832.1	1940	3560	KAL1999248.1
MU984832.1	5709	7044	KAL1999249.1
MU984832.1	7602	11352	KAL1999250.1
MU984832.1	12533	13911	KAL1999251.1
MU984832.1	15339	15593	KAL1999252.1
MU984833.1	6816	9886	KAL1999245.1
MU984833.1	14512	14930	KAL1999246.1
MU984834.1	503	4681	KAL1999239.1
MU984834.1	5064	5975	KAL1999240.1
MU984834.1	6352	7282	KAL1999241.1
MU984834.1	7744	9442	KAL1999242.1
MU984834.1	10177	12275	KAL1999243.1
MU984834.1	12839	14710	KAL1999244.1
MU984835.1	493	994	KAL1999234.1
MU984835.1	1828	2233	KAL1999235.1
MU984835.1	3139	5440	KAL1999236.1
MU984835.1	10173	11899	KAL1999237.1
MU984835.1	13692	14774	KAL1999238.1
MU984836.1	11923	12664	KAL1999232.1
MU984836.1	13589	15261	KAL1999233.1
MU984837.1	3713	4289	KAL1999228.1
MU984837.1	4970	7026	KAL1999229.1
MU984837.1	11280	13280	KAL1999230.1
MU984837.1	13943	15779	KAL1999231.1
MU984838.1	108	648	KAL1999220.1
MU984838.1	1208	1706	KAL1999221.1
MU984838.1	3182	3807	KAL1999222.1
MU984838.1	4095	6257	KAL1999223.1
MU984838.1	6573	7744	KAL1999224.1
MU984838.1	8104	8429	KAL1999225.1
MU984838.1	8696	10420	KAL1999226.1
MU984838.1	10850	13366	KAL1999227.1
MU984839.1	3106	3766	KAL1999216.1
MU984839.1	4263	5013	KAL1999217.1
MU984839.1	5764	6283	KAL1999218.1
MU984839.1	11830	13193	KAL1999219.1
MU984840.1	828	2724	KAL1999211.1
MU984840.1	4081	4621	KAL1999212.1
MU984840.1	7383	9144	KAL1999213.1
MU984840.1	10132	10549	KAL1999214.1
MU984840.1	11488	12208	KAL1999215.1
MU984841.1	5675	6959	KAL1999206.1
MU984841.1	7376	8642	KAL1999207.1
MU984841.1	9075	11268	KAL1999208.1
MU984841.1	11639	12905	KAL1999209.1
MU984841.1	13031	14018	KAL1999210.1
MU984843.1	995	2250	KAL1999201.1
MU984843.1	3087	6553	KAL1999202.1
MU984843.1	7025	7888	KAL1999203.1
MU984843.1	8484	10465	KAL1999204.1
MU984843.1	11924	13100	KAL1999205.1
MU984844.1	216	675	KAL1999193.1
MU984844.1	1203	2917	KAL1999194.1
MU984844.1	3328	4515	KAL1999195.1
MU984844.1	5300	6878	KAL1999196.1
MU984844.1	9369	9849	KAL1999197.1
MU984844.1	10072	11402	KAL1999198.1
MU984844.1	12183	13800	KAL1999199.1
MU984844.1	13822	14392	KAL1999200.1
MU984845.1	1220	5957	KAL1999189.1
MU984845.1	10637	11838	KAL1999190.1
MU984845.1	12920	13350	KAL1999191.1
MU984845.1	14008	14408	KAL1999192.1
MU984846.1	939	4987	KAL1999187.1
MU984846.1	8781	11183	KAL1999188.1
MU984847.1	4796	5534	KAL1999182.1
MU984847.1	6596	7783	KAL1999183.1
MU984847.1	8169	10400	KAL1999184.1
MU984847.1	10791	11041	KAL1999185.1
MU984847.1	11659	12957	KAL1999186.1
MU984848.1	4408	5240	KAL1999177.1
MU984848.1	6196	6839	KAL1999178.1
MU984848.1	7718	10623	KAL1999179.1
MU984848.1	12206	13478	KAL1999180.1
MU984848.1	15152	15437	KAL1999181.1
MU984849.1	2346	3342	KAL1999175.1
MU984849.1	4297	6085	KAL1999176.1
MU984850.1	368	1592	KAL1999173.1
MU984850.1	5150	7994	KAL1999174.1
MU984851.1	1647	3132	KAL1999169.1
MU984851.1	4922	6657	KAL1999170.1
MU984851.1	11783	12163	KAL1999171.1
MU984851.1	12464	12832	KAL1999172.1
MU984852.1	1747	2013	KAL1999162.1
MU984852.1	4350	6579	KAL1999163.1
MU984852.1	6897	7443	KAL1999164.1
MU984852.1	7846	8997	KAL1999165.1
MU984852.1	9664	12220	KAL1999166.1
MU984852.1	13530	14265	KAL1999167.1
MU984852.1	14723	15409	KAL1999168.1
MU984853.1	1392	5381	KAL1999158.1
MU984853.1	12473	12926	KAL1999159.1
MU984853.1	12965	13741	KAL1999160.1
MU984853.1	14473	14998	KAL1999161.1
MU984854.1	1888	3107	KAL1999154.1
MU984854.1	6265	8880	KAL1999155.1
MU984854.1	10339	11874	KAL1999156.1
MU984854.1	12415	15009	KAL1999157.1
MU984855.1	573	1599	KAL1999152.1
MU984855.1	4156	5929	KAL1999153.1
MU984856.1	3543	6657	KAL1999148.1
MU984856.1	8706	10326	KAL1999149.1
MU984856.1	10847	12420	KAL1999150.1
MU984856.1	12765	13967	KAL1999151.1
MU984857.1	2526	4047	KAL1999143.1
MU984857.1	6045	7099	KAL1999144.1
MU984857.1	8380	9329	KAL1999145.1
MU984857.1	9824	12921	KAL1999146.1
MU984857.1	13691	15089	KAL1999147.1
MU984858.1	238	1607	KAL1999139.1
MU984858.1	8184	8573	KAL1999140.1
MU984858.1	9040	9535	KAL1999141.1
MU984858.1	10521	11946	KAL1999142.1
MU984859.1	3041	3853	KAL1999136.1
MU984859.1	8705	10608	KAL1999137.1
MU984859.1	11457	13640	KAL1999138.1
MU984860.1	748	1398	KAL1999130.1
MU984860.1	1967	3562	KAL1999131.1
MU984860.1	4366	6075	KAL1999132.1
MU984860.1	7833	8781	KAL1999133.1
MU984860.1	9774	11832	KAL1999134.1
MU984860.1	13379	14323	KAL1999135.1
MU984861.1	591	1224	KAL1999123.1
MU984861.1	2388	4578	KAL1999124.1
MU984861.1	4617	5352	KAL1999125.1
MU984861.1	7465	7913	KAL1999126.1
MU984861.1	8474	10940	KAL1999127.1
MU984861.1	11956	12786	KAL1999128.1
MU984861.1	13961	14787	KAL1999129.1
MU984862.1	3795	7216	KAL1999120.1
MU984862.1	8270	10243	KAL1999121.1
MU984862.1	13436	13779	KAL1999122.1
MU984863.1	1249	2754	KAL1999115.1
MU984863.1	5580	6691	KAL1999116.1
MU984863.1	7307	8609	KAL1999117.1
MU984863.1	9002	9924	KAL1999118.1
MU984863.1	10533	13201	KAL1999119.1
MU984864.1	1062	1847	KAL1999111.1
MU984864.1	2024	2867	KAL1999112.1
MU984864.1	3152	3412	KAL1999113.1
MU984864.1	10422	14770	KAL1999114.1
MU984865.1	1530	3331	KAL1999107.1
MU984865.1	8003	8843	KAL1999108.1
MU984865.1	10807	11293	KAL1999109.1
MU984865.1	13126	14385	KAL1999110.1
MU984869.1	18	1076	KAL1999102.1
MU984869.1	4570	6001	KAL1999103.1
MU984869.1	6103	6556	KAL1999104.1
MU984869.1	6713	8725	KAL1999105.1
MU984869.1	10257	14946	KAL1999106.1
MU984870.1	992	9949	KAL1999099.1
MU984870.1	10277	10822	KAL1999100.1
MU984870.1	11463	12408	KAL1999101.1
MU984871.1	1701	6502	KAL1999095.1
MU984871.1	7619	9371	KAL1999096.1
MU984871.1	12007	12547	KAL1999097.1
MU984871.1	13289	14744	KAL1999098.1
MU984872.1	6126	8116	KAL1999091.1
MU984872.1	8918	10550	KAL1999092.1
MU984872.1	10898	11846	KAL1999093.1
MU984872.1	12427	14779	KAL1999094.1
MU984873.1	2241	3309	KAL1999086.1
MU984873.1	5160	5836	KAL1999087.1
MU984873.1	8164	10545	KAL1999088.1
MU984873.1	11306	12705	KAL1999089.1
MU984873.1	13454	14859	KAL1999090.1
MU984875.1	133	1883	KAL1999082.1
MU984875.1	3604	4924	KAL1999083.1
MU984875.1	6888	10064	KAL1999084.1
MU984875.1	13356	14054	KAL1999085.1
MU984876.1	82	870	KAL1999076.1
MU984876.1	1600	3135	KAL1999077.1
MU984876.1	7261	7712	KAL1999078.1
MU984876.1	7834	8601	KAL1999079.1
MU984876.1	9078	12617	KAL1999080.1
MU984876.1	13545	14725	KAL1999081.1
MU984878.1	2077	3870	KAL1999074.1
MU984878.1	5336	6999	KAL1999075.1
MU984879.1	2286	2748	KAL1999073.1
MU984880.1	648	1099	KAL1999067.1
MU984880.1	1504	1957	KAL1999068.1
MU984880.1	3824	4478	KAL1999069.1
MU984880.1	5972	6554	KAL1999070.1
MU984880.1	9868	11629	KAL1999071.1
MU984880.1	13685	13949	KAL1999072.1
MU984882.1	683	4107	KAL1999063.1
MU984882.1	5074	6654	KAL1999064.1
MU984882.1	10535	13520	KAL1999065.1
MU984882.1	14028	14454	KAL1999066.1
MU984884.1	115	1684	KAL1999061.1
MU984884.1	2725	3208	KAL1999062.1
MU984885.1	1211	4529	KAL1999057.1
MU984885.1	5480	6571	KAL1999058.1
MU984885.1	9487	9921	KAL1999059.1
MU984885.1	10334	11738	KAL1999060.1
MU984886.1	1762	2702	KAL1999052.1
MU984886.1	4863	5925	KAL1999053.1
MU984886.1	6342	7198	KAL1999054.1
MU984886.1	10268	11160	KAL1999055.1
MU984886.1	11582	13366	KAL1999056.1
MU984887.1	2977	4695	KAL1999047.1
MU984887.1	5667	7153	KAL1999048.1
MU984887.1	7839	8674	KAL1999049.1
MU984887.1	9456	11464	KAL1999050.1
MU984887.1	12804	14212	KAL1999051.1
MU984889.1	1143	1732	KAL1999042.1
MU984889.1	2446	3599	KAL1999043.1
MU984889.1	4385	7010	KAL1999044.1
MU984889.1	8275	9842	KAL1999045.1
MU984889.1	10273	11813	KAL1999046.1
MU984890.1	267	1458	KAL1999038.1
MU984890.1	2224	3852	KAL1999039.1
MU984890.1	5547	6629	KAL1999040.1
MU984890.1	6918	10613	KAL1999041.1
MU984891.1	1114	2983	KAL1999036.1
MU984891.1	6398	10023	KAL1999037.1
MU984892.1	1094	2753	KAL1999031.1
MU984892.1	3722	5730	KAL1999032.1
MU984892.1	6733	7870	KAL1999033.1
MU984892.1	8535	9422	KAL1999034.1
MU984892.1	10956	13772	KAL1999035.1
MU984893.1	4506	7549	KAL1999029.1
MU984893.1	8501	9871	KAL1999030.1
MU984894.1	2117	3541	KAL1999026.1
MU984894.1	9719	11760	KAL1999027.1
MU984894.1	12013	13063	KAL1999028.1
MU984895.1	1167	1719	KAL1999022.1
MU984895.1	2708	3469	KAL1999023.1
MU984895.1	5436	5815	KAL1999024.1
MU984895.1	13164	13922	KAL1999025.1
MU984896.1	465	942	KAL1999017.1
MU984896.1	2133	3910	KAL1999018.1
MU984896.1	4735	6669	KAL1999019.1
MU984896.1	7825	9164	KAL1999020.1
MU984896.1	11290	12586	KAL1999021.1
MU984897.1	36	591	KAL1999012.1
MU984897.1	1320	2169	KAL1999013.1
MU984897.1	3340	5294	KAL1999014.1
MU984897.1	5971	6567	KAL1999015.1
MU984897.1	8781	10217	KAL1999016.1
MU984899.1	2187	5061	KAL1999009.1
MU984899.1	5983	8339	KAL1999010.1
MU984899.1	10019	11668	KAL1999011.1
MU984900.1	270	750	KAL1999003.1
MU984900.1	2583	4556	KAL1999004.1
MU984900.1	5172	6141	KAL1999005.1
MU984900.1	8341	8805	KAL1999006.1
MU984900.1	9346	11640	KAL1999007.1
MU984900.1	11997	13415	KAL1999008.1
MU984901.1	674	2947	KAL1999000.1
MU984901.1	6603	7237	KAL1999001.1
MU984901.1	7899	8590	KAL1999002.1
MU984902.1	1123	2178	KAL1998995.1
MU984902.1	2760	4130	KAL1998996.1
MU984902.1	6024	7938	KAL1998997.1
MU984902.1	8980	10972	KAL1998998.1
MU984902.1	11240	13230	KAL1998999.1
MU984903.1	711	1212	KAL1998989.1
MU984903.1	3098	3545	KAL1998990.1
MU984903.1	4754	6254	KAL1998991.1
MU984903.1	8271	10056	KAL1998992.1
MU984903.1	10651	11222	KAL1998993.1
MU984903.1	11399	13488	KAL1998994.1
MU984904.1	103	5583	KAL1998984.1
MU984904.1	5736	6111	KAL1998985.1
MU984904.1	6324	8071	KAL1998986.1
MU984904.1	8528	9232	KAL1998987.1
MU984904.1	11531	13112	KAL1998988.1
MU984905.1	10151	11368	KAL1998982.1
MU984905.1	11588	12090	KAL1998983.1
MU984906.1	1066	3181	KAL1998980.1
MU984906.1	6999	7843	KAL1998981.1
MU984907.1	1121	4735	KAL1998976.1
MU984907.1	4843	5425	KAL1998977.1
MU984907.1	7587	8733	KAL1998978.1
MU984907.1	10913	12287	KAL1998979.1
MU984909.1	881	2813	KAL1998971.1
MU984909.1	3937	5625	KAL1998972.1
MU984909.1	6504	8137	KAL1998973.1
MU984909.1	9969	10431	KAL1998974.1
MU984909.1	12587	13645	KAL1998975.1
MU984910.1	3589	9097	KAL1998969.1
MU984910.1	10096	12382	KAL1998970.1
MU984911.1	2139	3114	KAL1998966.1
MU984911.1	3895	4767	KAL1998967.1
MU984911.1	12173	12659	KAL1998968.1
MU984912.1	760	2809	KAL1998963.1
MU984912.1	4093	6476	KAL1998964.1
MU984912.1	8731	10910	KAL1998965.1
MU984913.1	1152	1698	KAL1998960.1
MU984913.1	2925	4925	KAL1998961.1
MU984913.1	5670	7109	KAL1998962.1
MU984914.1	797	1595	KAL1998955.1
MU984914.1	3202	5146	KAL1998956.1
MU984914.1	5899	8149	KAL1998957.1
MU984914.1	8640	11085	KAL1998958.1
MU984914.1	12636	12914	KAL1998959.1
MU984915.1	1096	2656	KAL1998951.1
MU984915.1	3912	5967	KAL1998952.1
MU984915.1	7013	8158	KAL1998953.1
MU984915.1	8859	10524	KAL1998954.1
MU984916.1	9539	9920	KAL1998950.1
MU984917.1	2042	2852	KAL1998945.1
MU984917.1	2985	3693	KAL1998946.1
MU984917.1	7135	8668	KAL1998947.1
MU984917.1	11399	12435	KAL1998948.1
MU984917.1	12754	13234	KAL1998949.1
MU984918.1	10084	10627	KAL1998944.1
MU984919.1	2703	3264	KAL1998941.1
MU984919.1	4285	4948	KAL1998942.1
MU984919.1	8983	9469	KAL1998943.1
MU984920.1	55	986	KAL1998936.1
MU984920.1	2215	5536	KAL1998937.1
MU984920.1	5701	6307	KAL1998938.1
MU984920.1	8814	9696	KAL1998939.1
MU984920.1	10252	13259	KAL1998940.1
MU984921.1	1156	2732	KAL1998933.1
MU984921.1	3480	4258	KAL1998934.1
MU984921.1	6053	7859	KAL1998935.1
MU984922.1	3998	4502	KAL1998930.1
MU984922.1	7970	9311	KAL1998931.1
MU984922.1	10344	11183	KAL1998932.1
MU984924.1	741	2260	KAL1998926.1
MU984924.1	3002	3599	KAL1998927.1
MU984924.1	6659	7274	KAL1998928.1
MU984924.1	12407	12718	KAL1998929.1
MU984925.1	133	1158	KAL1998920.1
MU984925.1	3310	3772	KAL1998921.1
MU984925.1	6965	7448	KAL1998922.1
MU984925.1	8297	8870	KAL1998923.1
MU984925.1	10461	11482	KAL1998924.1
MU984925.1	12518	13142	KAL1998925.1
MU984926.1	3731	4078	KAL1998917.1
MU984926.1	6113	7480	KAL1998918.1
MU984926.1	8424	9124	KAL1998919.1
MU984927.1	2174	2971	KAL1998912.1
MU984927.1	3173	3745	KAL1998913.1
MU984927.1	4089	5703	KAL1998914.1
MU984927.1	5815	6730	KAL1998915.1
MU984927.1	8354	10555	KAL1998916.1
MU984928.1	10	484	KAL1998908.1
MU984928.1	2891	3389	KAL1998909.1
MU984928.1	3434	6226	KAL1998910.1
MU984928.1	7020	8247	KAL1998911.1
MU984929.1	3015	5531	KAL1998904.1
MU984929.1	6252	6938	KAL1998905.1
MU984929.1	7377	10307	KAL1998906.1
MU984929.1	11106	11744	KAL1998907.1
MU984930.1	27	1055	KAL1998898.1
MU984930.1	3124	3796	KAL1998899.1
MU984930.1	5210	6161	KAL1998900.1
MU984930.1	6283	6579	KAL1998901.1
MU984930.1	6969	8116	KAL1998902.1
MU984930.1	10212	12297	KAL1998903.1
MU984931.1	2769	3570	KAL1998895.1
MU984931.1	4248	5031	KAL1998896.1
MU984931.1	7230	7992	KAL1998897.1
MU984933.1	11171	12049	KAL1998894.1
MU984934.1	5072	9061	KAL1998892.1
MU984934.1	9868	11131	KAL1998893.1
MU984935.1	1022	2621	KAL1998887.1
MU984935.1	5684	5962	KAL1998888.1
MU984935.1	6333	7161	KAL1998889.1
MU984935.1	8243	9840	KAL1998890.1
MU984935.1	11076	12067	KAL1998891.1
MU984936.1	716	2385	KAL1998882.1
MU984936.1	3348	3735	KAL1998883.1
MU984936.1	4468	5346	KAL1998884.1
MU984936.1	6507	6927	KAL1998885.1
MU984936.1	8971	12548	KAL1998886.1
MU984938.1	505	1239	KAL1998879.1
MU984938.1	3103	3847	KAL1998880.1
MU984938.1	12305	12615	KAL1998881.1
MU984939.1	199	1383	KAL1998875.1
MU984939.1	1935	2211	KAL1998876.1
MU984939.1	5351	6617	KAL1998877.1
MU984939.1	6835	7411	KAL1998878.1
MU984940.1	143	2123	KAL1998871.1
MU984940.1	6137	6830	KAL1998872.1
MU984940.1	7513	8806	KAL1998873.1
MU984940.1	10179	12184	KAL1998874.1
MU984941.1	5951	7622	KAL1998870.1
MU984943.1	2530	7709	KAL1998869.1
MU984944.1	664	1939	KAL1998865.1
MU984944.1	2200	2538	KAL1998866.1
MU984944.1	2796	7324	KAL1998867.1
MU984944.1	8817	10910	KAL1998868.1
MU984945.1	2008	2671	KAL1998857.1
MU984945.1	3018	3671	KAL1998858.1
MU984945.1	3986	4757	KAL1998859.1
MU984945.1	4800	5555	KAL1998860.1
MU984945.1	6415	7309	KAL1998861.1
MU984945.1	9850	10312	KAL1998862.1
MU984945.1	11379	11937	KAL1998863.1
MU984945.1	12309	12668	KAL1998864.1
MU984946.1	1140	3979	KAL1998856.1
MU984947.1	160	2131	KAL1998850.1
MU984947.1	2958	4475	KAL1998851.1
MU984947.1	5138	5966	KAL1998852.1
MU984947.1	6854	7418	KAL1998853.1
MU984947.1	10081	10806	KAL1998854.1
MU984947.1	11095	11566	KAL1998855.1
MU984948.1	1719	4892	KAL1998846.1
MU984948.1	5890	7854	KAL1998847.1
MU984948.1	9704	10199	KAL1998848.1
MU984948.1	11025	11481	KAL1998849.1
MU984950.1	957	4783	KAL1998844.1
MU984950.1	5995	7408	KAL1998845.1
MU984951.1	67	577	KAL1998838.1
MU984951.1	626	3836	KAL1998839.1
MU984951.1	4883	5885	KAL1998840.1
MU984951.1	6771	9378	KAL1998841.1
MU984951.1	9830	10583	KAL1998842.1
MU984951.1	11231	12260	KAL1998843.1
MU984952.1	1549	2332	KAL1998834.1
MU984952.1	4818	5280	KAL1998835.1
MU984952.1	5389	5771	KAL1998836.1
MU984952.1	9196	10965	KAL1998837.1
MU984953.1	805	3534	KAL1998830.1
MU984953.1	4608	5814	KAL1998831.1
MU984953.1	7463	8603	KAL1998832.1
MU984953.1	9152	11542	KAL1998833.1
MU984954.1	657	1194	KAL1998826.1
MU984954.1	6054	6510	KAL1998827.1
MU984954.1	7969	8738	KAL1998828.1
MU984954.1	9863	10378	KAL1998829.1
MU984955.1	117	1365	KAL1998822.1
MU984955.1	2966	3464	KAL1998823.1
MU984955.1	4357	6370	KAL1998824.1
MU984955.1	7747	9378	KAL1998825.1
MU984956.1	5547	6201	KAL1998820.1
MU984956.1	7710	10153	KAL1998821.1
MU984957.1	347	1006	KAL1998816.1
MU984957.1	1334	3413	KAL1998817.1
MU984957.1	3956	4514	KAL1998818.1
MU984957.1	10474	12151	KAL1998819.1
MU984958.1	6309	7186	KAL1998815.1
MU984959.1	2211	5250	KAL1998813.1
MU984959.1	6833	7527	KAL1998814.1
MU984961.1	1279	4022	KAL1998810.1
MU984961.1	5051	6831	KAL1998811.1
MU984961.1	8510	10754	KAL1998812.1
MU984962.1	2193	3306	KAL1998805.1
MU984962.1	4069	5201	KAL1998806.1
MU984962.1	5205	5760	KAL1998807.1
MU984962.1	5840	7668	KAL1998808.1
MU984962.1	8898	9477	KAL1998809.1
MU984963.1	184	2380	KAL1998801.1
MU984963.1	4527	6149	KAL1998802.1
MU984963.1	7713	8324	KAL1998803.1
MU984963.1	9314	11349	KAL1998804.1
MU984964.1	663	1631	KAL1998796.1
MU984964.1	2295	3777	KAL1998797.1
MU984964.1	5301	5757	KAL1998798.1
MU984964.1	6638	8943	KAL1998799.1
MU984964.1	9508	11903	KAL1998800.1
MU984965.1	6735	7260	KAL1998793.1
MU984965.1	7331	8460	KAL1998794.1
MU984965.1	9902	11165	KAL1998795.1
MU984966.1	116	945	KAL1998791.1
MU984966.1	4570	5908	KAL1998792.1
MU984967.1	9945	12187	KAL1998790.1
MU984968.1	1190	3190	KAL1998786.1
MU984968.1	4068	5297	KAL1998787.1
MU984968.1	5989	7429	KAL1998788.1
MU984968.1	7859	11649	KAL1998789.1
MU984969.1	867	2521	KAL1998780.1
MU984969.1	3872	4206	KAL1998781.1
MU984969.1	4712	5228	KAL1998782.1
MU984969.1	5604	7854	KAL1998783.1
MU984969.1	8084	9113	KAL1998784.1
MU984969.1	10529	12110	KAL1998785.1
MU984970.1	1566	2355	KAL1998777.1
MU984970.1	6575	10613	KAL1998778.1
MU984970.1	11729	12061	KAL1998779.1
MU984971.1	4026	5718	KAL1998776.1
MU984972.1	7509	8241	KAL1998774.1
MU984972.1	9376	12025	KAL1998775.1
MU984973.1	2870	3613	KAL1998770.1
MU984973.1	6746	8765	KAL1998771.1
MU984973.1	9738	10389	KAL1998772.1
MU984973.1	10821	12208	KAL1998773.1
MU984974.1	151	644	KAL1998766.1
MU984974.1	1857	2922	KAL1998767.1
MU984974.1	9730	10072	KAL1998768.1
MU984974.1	11599	12178	KAL1998769.1
MU984976.1	693	2904	KAL1998763.1
MU984976.1	5144	6487	KAL1998764.1
MU984976.1	7042	9436	KAL1998765.1
MU984977.1	1631	3324	KAL1998756.1
MU984977.1	3616	4492	KAL1998757.1
MU984977.1	4563	5549	KAL1998758.1
MU984977.1	6230	7260	KAL1998759.1
MU984977.1	7674	8655	KAL1998760.1
MU984977.1	9618	10301	KAL1998761.1
MU984977.1	10745	11682	KAL1998762.1
MU984978.1	906	2638	KAL1998753.1
MU984978.1	4164	6155	KAL1998754.1
MU984978.1	7806	11201	KAL1998755.1
MU984979.1	346	4881	KAL1998752.1
MU984980.1	396	1603	KAL1998748.1
MU984980.1	2447	3654	KAL1998749.1
MU984980.1	4706	5978	KAL1998750.1
MU984980.1	6491	7453	KAL1998751.1
MU984982.1	162	647	KAL1998745.1
MU984982.1	1634	3046	KAL1998746.1
MU984982.1	5474	6425	KAL1998747.1
MU984983.1	6778	7083	KAL1998742.1
MU984983.1	8247	8513	KAL1998743.1
MU984983.1	8691	10578	KAL1998744.1
MU984984.1	200	555	KAL1998735.1
MU984984.1	1454	1848	KAL1998736.1
MU984984.1	2043	3819	KAL1998737.1
MU984984.1	6128	7021	KAL1998738.1
MU984984.1	7145	7730	KAL1998739.1
MU984984.1	8228	9799	KAL1998740.1
MU984984.1	10730	11627	KAL1998741.1
MU984985.1	8356	8668	KAL1998734.1
MU984986.1	4280	4808	KAL1998729.1
MU984986.1	5916	6557	KAL1998730.1
MU984986.1	7166	7970	KAL1998731.1
MU984986.1	9239	9558	KAL1998732.1
MU984986.1	9587	9872	KAL1998733.1
MU984987.1	6486	7606	KAL1998728.1
MU984988.1	1427	3568	KAL1998725.1
MU984988.1	5713	7456	KAL1998726.1
MU984988.1	7887	10125	KAL1998727.1
MU984990.1	1206	2135	KAL1998722.1
MU984990.1	5149	7618	KAL1998723.1
MU984990.1	8677	9058	KAL1998724.1
MU984992.1	1003	2109	KAL1998721.1
MU984993.1	1349	1841	KAL1998717.1
MU984993.1	2769	4519	KAL1998718.1
MU984993.1	4996	5509	KAL1998719.1
MU984993.1	8988	10181	KAL1998720.1
MU984995.1	2812	4108	KAL1998714.1
MU984995.1	4610	6095	KAL1998715.1
MU984995.1	9431	9962	KAL1998716.1
MU984996.1	114	2726	KAL1998711.1
MU984996.1	8240	8858	KAL1998712.1
MU984996.1	9970	10676	KAL1998713.1
MU984997.1	2308	3110	KAL1998708.1
MU984997.1	4192	6529	KAL1998709.1
MU984997.1	10248	10722	KAL1998710.1
MU984998.1	211	1242	KAL1998704.1
MU984998.1	2264	2924	KAL1998705.1
MU984998.1	4989	6341	KAL1998706.1
MU984998.1	8933	9444	KAL1998707.1
MU984999.1	6408	8243	KAL1998701.1
MU984999.1	8476	9085	KAL1998702.1
MU984999.1	9226	11247	KAL1998703.1
MU985000.1	142	821	KAL1998697.1
MU985000.1	971	2033	KAL1998698.1
MU985000.1	2371	3252	KAL1998699.1
MU985000.1	5562	6952	KAL1998700.1
MU985001.1	566	3567	KAL1998694.1
MU985001.1	4153	4648	KAL1998695.1
MU985001.1	7561	10034	KAL1998696.1
MU985002.1	3459	5761	KAL1998692.1
MU985002.1	8417	10351	KAL1998693.1
MU985003.1	2337	4770	KAL1998691.1
MU985004.1	105	651	KAL1998687.1
MU985004.1	2497	3517	KAL1998688.1
MU985004.1	4351	8111	KAL1998689.1
MU985004.1	8973	11188	KAL1998690.1
MU985006.1	1056	1685	KAL1998686.1
MU985007.1	524	1492	KAL1998681.1
MU985007.1	3651	4008	KAL1998682.1
MU985007.1	4476	6065	KAL1998683.1
MU985007.1	6563	7172	KAL1998684.1
MU985007.1	7587	9433	KAL1998685.1
MU985008.1	4650	5169	KAL1998679.1
MU985008.1	10457	11186	KAL1998680.1
MU985010.1	4353	7780	KAL1998677.1
MU985010.1	9027	10460	KAL1998678.1
MU985011.1	4352	4756	KAL1998674.1
MU985011.1	8623	9676	KAL1998675.1
MU985011.1	10717	10999	KAL1998676.1
MU985013.1	404	1561	KAL1998671.1
MU985013.1	3223	5329	KAL1998672.1
MU985013.1	6848	7781	KAL1998673.1
MU985014.1	403	1498	KAL1998668.1
MU985014.1	2159	5097	KAL1998669.1
MU985014.1	6620	7800	KAL1998670.1
MU985015.1	7205	8715	KAL1998666.1
MU985015.1	9613	10542	KAL1998667.1
MU985016.1	869	2854	KAL1998664.1
MU985016.1	3633	7017	KAL1998665.1
MU985017.1	2615	3380	KAL1998660.1
MU985017.1	4022	4562	KAL1998661.1
MU985017.1	5364	7315	KAL1998662.1
MU985017.1	9536	11135	KAL1998663.1
MU985018.1	263	3360	KAL1998657.1
MU985018.1	3431	8152	KAL1998658.1
MU985018.1	9119	9459	KAL1998659.1
MU985021.1	1735	4848	KAL1998654.1
MU985021.1	6205	7640	KAL1998655.1
MU985021.1	8537	9354	KAL1998656.1
MU985022.1	7572	8240	KAL1998652.1
MU985022.1	8285	9530	KAL1998653.1
MU985023.1	50	6552	KAL1998650.1
MU985023.1	7330	9608	KAL1998651.1
MU985024.1	3376	4954	KAL1998646.1
MU985024.1	5542	6942	KAL1998647.1
MU985024.1	7347	8355	KAL1998648.1
MU985024.1	9036	9444	KAL1998649.1
MU985025.1	6369	8474	KAL1998645.1
MU985026.1	51	795	KAL1998639.1
MU985026.1	2713	4204	KAL1998640.1
MU985026.1	5033	5514	KAL1998641.1
MU985026.1	5719	7110	KAL1998642.1
MU985026.1	7927	8380	KAL1998643.1
MU985026.1	9136	10596	KAL1998644.1
MU985027.1	1466	5144	KAL1998634.1
MU985027.1	5289	5741	KAL1998635.1
MU985027.1	5910	6985	KAL1998636.1
MU985027.1	9027	9284	KAL1998637.1
MU985027.1	9493	9883	KAL1998638.1
MU985028.1	2321	3677	KAL1998631.1
MU985028.1	4272	7115	KAL1998632.1
MU985028.1	8862	10341	KAL1998633.1
MU985029.1	1014	2175	KAL1998626.1
MU985029.1	3035	4661	KAL1998627.1
MU985029.1	4683	6445	KAL1998628.1
MU985029.1	7315	8463	KAL1998629.1
MU985029.1	8886	10565	KAL1998630.1
MU985030.1	1587	4643	KAL1998622.1
MU985030.1	6380	7092	KAL1998623.1
MU985030.1	7429	9819	KAL1998624.1
MU985030.1	10303	10855	KAL1998625.1
MU985031.1	7411	9343	KAL1998620.1
MU985031.1	10100	10791	KAL1998621.1
MU985032.1	1652	2303	KAL1998615.1
MU985032.1	2869	4956	KAL1998616.1
MU985032.1	5386	7006	KAL1998617.1
MU985032.1	8755	9445	KAL1998618.1
MU985032.1	10227	10755	KAL1998619.1
MU985033.1	140	689	KAL1998613.1
MU985033.1	1204	1673	KAL1998614.1
MU985034.1	320	3129	KAL1998610.1
MU985034.1	5969	6591	KAL1998611.1
MU985034.1	8921	10079	KAL1998612.1
MU985035.1	3461	7382	KAL1998607.1
MU985035.1	8999	9455	KAL1998608.1
MU985035.1	10258	10758	KAL1998609.1
MU985037.1	4389	5250	KAL1998604.1
MU985037.1	5824	7277	KAL1998605.1
MU985037.1	7496	8525	KAL1998606.1
MU985038.1	624	3348	KAL1998599.1
MU985038.1	3992	4773	KAL1998600.1
MU985038.1	5137	5893	KAL1998601.1
MU985038.1	8856	9336	KAL1998602.1
MU985038.1	9712	9996	KAL1998603.1
MU985039.1	462	2758	KAL1998597.1
MU985039.1	6505	7693	KAL1998598.1
MU985040.1	130	1111	KAL1998595.1
MU985040.1	2198	3620	KAL1998596.1
MU985041.1	784	3160	KAL1998591.1
MU985041.1	3371	4249	KAL1998592.1
MU985041.1	4621	5987	KAL1998593.1
MU985041.1	6050	6973	KAL1998594.1
MU985042.1	304	943	KAL1998587.1
MU985042.1	1496	2197	KAL1998588.1
MU985042.1	2259	2567	KAL1998589.1
MU985042.1	3095	6207	KAL1998590.1
MU985043.1	21	582	KAL1998583.1
MU985043.1	2859	3869	KAL1998584.1
MU985043.1	4257	4912	KAL1998585.1
MU985043.1	5372	6167	KAL1998586.1
MU985044.1	919	2254	KAL1998580.1
MU985044.1	5539	7438	KAL1998581.1
MU985044.1	8726	10226	KAL1998582.1
MU985045.1	8387	10037	KAL1998579.1
MU985046.1	374	2862	KAL1998576.1
MU985046.1	3033	3996	KAL1998577.1
MU985046.1	6459	7056	KAL1998578.1
MU985047.1	2735	3218	KAL1998573.1
MU985047.1	4085	6092	KAL1998574.1
MU985047.1	9243	9720	KAL1998575.1
MU985048.1	123	1134	KAL1998570.1
MU985048.1	5297	7110	KAL1998571.1
MU985048.1	7450	8319	KAL1998572.1
MU985049.1	166	2351	KAL1998566.1
MU985049.1	3518	5238	KAL1998567.1
MU985049.1	6566	7307	KAL1998568.1
MU985049.1	10067	10482	KAL1998569.1
MU985050.1	1720	2074	KAL1998563.1
MU985050.1	2617	5767	KAL1998564.1
MU985050.1	6708	7872	KAL1998565.1
MU985051.1	705	1808	KAL1998557.1
MU985051.1	4309	5529	KAL1998558.1
MU985051.1	5576	5954	KAL1998559.1
MU985051.1	6570	7218	KAL1998560.1
MU985051.1	8091	8564	KAL1998561.1
MU985051.1	9376	10375	KAL1998562.1
MU985052.1	38	892	KAL1998553.1
MU985052.1	2328	3870	KAL1998554.1
MU985052.1	4331	4904	KAL1998555.1
MU985052.1	8559	9501	KAL1998556.1
MU985053.1	56	808	KAL1998551.1
MU985053.1	3204	3774	KAL1998552.1
MU985055.1	525	2533	KAL1998549.1
MU985055.1	9348	9976	KAL1998550.1
MU985056.1	553	1947	KAL1998544.1
MU985056.1	3293	3809	KAL1998545.1
MU985056.1	5186	5885	KAL1998546.1
MU985056.1	6520	7105	KAL1998547.1
MU985056.1	8065	9643	KAL1998548.1
MU985057.1	37	664	KAL1998540.1
MU985057.1	1067	2530	KAL1998541.1
MU985057.1	6256	6823	KAL1998542.1
MU985057.1	8172	9522	KAL1998543.1
MU985058.1	285	1440	KAL1998536.1
MU985058.1	3198	4564	KAL1998537.1
MU985058.1	5891	7376	KAL1998538.1
MU985058.1	7997	8944	KAL1998539.1
MU985059.1	2361	2997	KAL1998533.1
MU985059.1	4453	5620	KAL1998534.1
MU985059.1	7833	8097	KAL1998535.1
MU985060.1	328	1499	KAL1998529.1
MU985060.1	6073	6584	KAL1998530.1
MU985060.1	7451	8037	KAL1998531.1
MU985060.1	8656	9077	KAL1998532.1
MU985061.1	421	1348	KAL1998527.1
MU985061.1	8510	9153	KAL1998528.1
MU985062.1	1353	2155	KAL1998524.1
MU985062.1	2499	4572	KAL1998525.1
MU985062.1	4906	6346	KAL1998526.1
MU985063.1	4008	4310	KAL1998522.1
MU985063.1	4472	4746	KAL1998523.1
MU985064.1	657	1275	KAL1998519.1
MU985064.1	1686	1985	KAL1998520.1
MU985064.1	8395	9256	KAL1998521.1
MU985065.1	1079	1655	KAL1998517.1
MU985065.1	6646	8212	KAL1998518.1
MU985066.1	479	1766	KAL1998514.1
MU985066.1	2576	4946	KAL1998515.1
MU985066.1	9539	9932	KAL1998516.1
MU985068.1	644	1826	KAL1998512.1
MU985068.1	1934	4200	KAL1998513.1
MU985069.1	2008	4156	KAL1998508.1
MU985069.1	4404	4912	KAL1998509.1
MU985069.1	8016	8402	KAL1998510.1
MU985069.1	9200	9718	KAL1998511.1
MU985070.1	3424	4207	KAL1998507.1
MU985071.1	2058	2835	KAL1998503.1
MU985071.1	3706	4414	KAL1998504.1
MU985071.1	5540	6280	KAL1998505.1
MU985071.1	7472	8726	KAL1998506.1
MU985072.1	5854	6626	KAL1998500.1
MU985072.1	7317	9018	KAL1998501.1
MU985072.1	9476	9826	KAL1998502.1
MU985074.1	3861	4338	KAL1998497.1
MU985074.1	5112	5630	KAL1998498.1
MU985074.1	5905	6817	KAL1998499.1
MU985076.1	8064	8577	KAL1998496.1
MU985077.1	7174	9017	KAL1998495.1
MU985078.1	139	1216	KAL1998491.1
MU985078.1	1905	3738	KAL1998492.1
MU985078.1	4549	5269	KAL1998493.1
MU985078.1	6897	7527	KAL1998494.1
MU985079.1	3565	4189	KAL1998490.1
MU985080.1	3859	7822	KAL1998489.1
MU985081.1	654	1629	KAL1998486.1
MU985081.1	5044	5412	KAL1998487.1
MU985081.1	5601	6959	KAL1998488.1
MU985083.1	630	2376	KAL1998483.1
MU985083.1	6317	6605	KAL1998484.1
MU985083.1	9025	9544	KAL1998485.1
MU985084.1	123	471	KAL1998481.1
MU985084.1	5166	7089	KAL1998482.1
MU985085.1	2464	4066	KAL1998478.1
MU985085.1	4404	7511	KAL1998479.1
MU985085.1	7747	8898	KAL1998480.1
MU985086.1	1981	3370	KAL1998475.1
MU985086.1	3880	4846	KAL1998476.1
MU985086.1	8234	9693	KAL1998477.1
MU985088.1	18	3096	KAL1998473.1
MU985088.1	7139	8574	KAL1998474.1
MU985090.1	7423	9219	KAL1998472.1
MU985091.1	2963	5442	KAL1998471.1
MU985092.1	2401	4551	KAL1998470.1
MU985093.1	1595	2249	KAL1998466.1
MU985093.1	4294	4876	KAL1998467.1
MU985093.1	5422	5832	KAL1998468.1
MU985093.1	8561	8948	KAL1998469.1
MU985094.1	107	1601	KAL1998465.1
MU985095.1	2718	5643	KAL1998463.1
MU985095.1	6291	7059	KAL1998464.1
MU985096.1	402	927	KAL1998460.1
MU985096.1	1209	4791	KAL1998461.1
MU985096.1	5899	8222	KAL1998462.1
MU985097.1	816	1425	KAL1998456.1
MU985097.1	3291	5117	KAL1998457.1
MU985097.1	5745	6106	KAL1998458.1
MU985097.1	7174	8655	KAL1998459.1
MU985099.1	524	1388	KAL1998451.1
MU985099.1	1697	2801	KAL1998452.1
MU985099.1	4089	5114	KAL1998453.1
MU985099.1	5564	7362	KAL1998454.1
MU985099.1	8454	9020	KAL1998455.1
MU985100.1	7839	9412	KAL1998450.1
MU985101.1	3338	4025	KAL1998447.1
MU985101.1	4275	6099	KAL1998448.1
MU985101.1	6292	8830	KAL1998449.1
MU985102.1	3784	4060	KAL1998446.1
MU985103.1	1037	2472	KAL1998443.1
MU985103.1	3807	5060	KAL1998444.1
MU985103.1	5969	7259	KAL1998445.1
MU985106.1	153	2803	KAL1998442.1
MU985107.1	1664	5909	KAL1998440.1
MU985107.1	6687	7860	KAL1998441.1
MU985109.1	242	2789	KAL1998436.1
MU985109.1	3391	4705	KAL1998437.1
MU985109.1	4956	5521	KAL1998438.1
MU985109.1	8827	9187	KAL1998439.1
MU985110.1	1603	2095	KAL1998433.1
MU985110.1	2301	2923	KAL1998434.1
MU985110.1	3760	6862	KAL1998435.1
MU985111.1	2158	3351	KAL1998431.1
MU985111.1	7807	9046	KAL1998432.1
MU985112.1	650	5879	KAL1998429.1
MU985112.1	6585	8548	KAL1998430.1
MU985113.1	714	3108	KAL1998427.1
MU985113.1	4814	6968	KAL1998428.1
MU985114.1	350	901	KAL1998422.1
MU985114.1	1377	2769	KAL1998423.1
MU985114.1	3840	4446	KAL1998424.1
MU985114.1	6504	7143	KAL1998425.1
MU985114.1	8358	9074	KAL1998426.1
MU985116.1	1090	2087	KAL1998420.1
MU985116.1	5362	6628	KAL1998421.1
MU985117.1	746	1879	KAL1998417.1
MU985117.1	2287	4234	KAL1998418.1
MU985117.1	5006	8793	KAL1998419.1
MU985119.1	8560	8887	KAL1998416.1
MU985120.1	1244	1805	KAL1998413.1
MU985120.1	6318	7188	KAL1998414.1
MU985120.1	8351	9002	KAL1998415.1
MU985121.1	4448	7568	KAL1998412.1
MU985122.1	8454	8928	KAL1998411.1
MU985123.1	384	2655	KAL1998409.1
MU985123.1	3116	6613	KAL1998410.1
MU985124.1	732	1185	KAL1998406.1
MU985124.1	4546	4983	KAL1998407.1
MU985124.1	5673	7983	KAL1998408.1
MU985125.1	706	1591	KAL1998403.1
MU985125.1	2689	3633	KAL1998404.1
MU985125.1	3817	4804	KAL1998405.1
MU985126.1	4495	6162	KAL1998402.1
MU985127.1	3337	4804	KAL1998400.1
MU985127.1	5583	8252	KAL1998401.1
MU985128.1	757	1151	KAL1998396.1
MU985128.1	1214	1784	KAL1998397.1
MU985128.1	3770	4346	KAL1998398.1
MU985128.1	5853	6481	KAL1998399.1
MU985129.1	924	5025	KAL1998393.1
MU985129.1	6831	7939	KAL1998394.1
MU985129.1	8183	8711	KAL1998395.1
MU985130.1	358	3981	KAL1998391.1
MU985130.1	5277	7287	KAL1998392.1
MU985131.1	479	1538	KAL1998387.1
MU985131.1	1892	2728	KAL1998388.1
MU985131.1	2969	4979	KAL1998389.1
MU985131.1	5538	6156	KAL1998390.1
MU985132.1	1538	3230	KAL1998385.1
MU985132.1	6120	8000	KAL1998386.1
MU985133.1	942	1881	KAL1998382.1
MU985133.1	4370	5789	KAL1998383.1
MU985133.1	6972	8415	KAL1998384.1
MU985134.1	1002	1593	KAL1998378.1
MU985134.1	1614	4852	KAL1998379.1
MU985134.1	4902	5279	KAL1998380.1
MU985134.1	7137	8616	KAL1998381.1
MU985135.1	108	573	KAL1998376.1
MU985135.1	3101	7543	KAL1998377.1
MU985136.1	4635	5352	KAL1998375.1
MU985137.1	604	925	KAL1998371.1
MU985137.1	2049	2907	KAL1998372.1
MU985137.1	3190	4699	KAL1998373.1
MU985137.1	5066	5897	KAL1998374.1
MU985138.1	863	3905	KAL1998369.1
MU985138.1	6773	8210	KAL1998370.1
MU985140.1	4397	6599	KAL1998368.1
MU985143.1	753	1315	KAL1998366.1
MU985143.1	7461	7839	KAL1998367.1
MU985146.1	996	1319	KAL1998364.1
MU985146.1	1340	2171	KAL1998365.1
MU985147.1	1608	2019	KAL1998360.1
MU985147.1	2213	3226	KAL1998361.1
MU985147.1	3247	3519	KAL1998362.1
MU985147.1	5364	8653	KAL1998363.1
MU985148.1	365	1896	KAL1998358.1
MU985148.1	3238	8299	KAL1998359.1
MU985149.1	1751	2378	KAL1998355.1
MU985149.1	4662	5865	KAL1998356.1
MU985149.1	7196	7766	KAL1998357.1
MU985150.1	464	1926	KAL1998352.1
MU985150.1	2043	2709	KAL1998353.1
MU985150.1	4540	5288	KAL1998354.1
MU985151.1	122	1887	KAL1998349.1
MU985151.1	3604	4539	KAL1998350.1
MU985151.1	4936	7910	KAL1998351.1
MU985152.1	705	3453	KAL1998346.1
MU985152.1	4452	6287	KAL1998347.1
MU985152.1	6661	7398	KAL1998348.1
MU985153.1	3920	6661	KAL1998344.1
MU985153.1	6789	7340	KAL1998345.1
MU985154.1	30	3784	KAL1998342.1
MU985154.1	5565	7054	KAL1998343.1
MU985156.1	356	1286	KAL1998338.1
MU985156.1	1601	2734	KAL1998339.1
MU985156.1	3430	4824	KAL1998340.1
MU985156.1	5275	6178	KAL1998341.1
MU985158.1	6116	6932	KAL1998336.1
MU985158.1	6994	7584	KAL1998337.1
MU985159.1	1322	2165	KAL1998333.1
MU985159.1	3795	4275	KAL1998334.1
MU985159.1	7837	8114	KAL1998335.1
MU985160.1	991	2943	KAL1998331.1
MU985160.1	6830	7167	KAL1998332.1
MU985161.1	388	847	KAL1998330.1
MU985162.1	802	2943	KAL1998329.1
MU985163.1	2286	2553	KAL1998326.1
MU985163.1	3816	4281	KAL1998327.1
MU985163.1	4591	5158	KAL1998328.1
MU985164.1	2548	3698	KAL1998323.1
MU985164.1	6462	6915	KAL1998324.1
MU985164.1	7045	7714	KAL1998325.1
MU985166.1	2831	3716	KAL1998321.1
MU985166.1	4674	7689	KAL1998322.1
MU985167.1	676	981	KAL1998318.1
MU985167.1	4270	4839	KAL1998319.1
MU985167.1	5700	7881	KAL1998320.1
MU985168.1	577	3424	KAL1998316.1
MU985168.1	4881	7590	KAL1998317.1
MU985169.1	193	1269	KAL1998315.1
MU985170.1	2288	3978	KAL1998311.1
MU985170.1	4296	5160	KAL1998312.1
MU985170.1	5330	5751	KAL1998313.1
MU985170.1	6567	7031	KAL1998314.1
MU985173.1	542	4217	KAL1998308.1
MU985173.1	5080	5533	KAL1998309.1
MU985173.1	5932	7563	KAL1998310.1
MU985174.1	356	2379	KAL1998307.1
MU985175.1	127	617	KAL1998304.1
MU985175.1	4337	4710	KAL1998305.1
MU985175.1	5106	6135	KAL1998306.1
MU985176.1	306	780	KAL1998301.1
MU985176.1	1321	4736	KAL1998302.1
MU985176.1	5430	7642	KAL1998303.1
MU985177.1	485	2800	KAL1998299.1
MU985177.1	6500	7622	KAL1998300.1
MU985178.1	1938	2637	KAL1998296.1
MU985178.1	2755	3352	KAL1998297.1
MU985178.1	4258	5891	KAL1998298.1
MU985181.1	7430	7989	KAL1998295.1
MU985182.1	3613	5785	KAL1998294.1
MU985183.1	147	1719	KAL1998292.1
MU985183.1	3287	4926	KAL1998293.1
MU985185.1	207	1280	KAL1998288.1
MU985185.1	1515	2977	KAL1998289.1
MU985185.1	3288	4453	KAL1998290.1
MU985185.1	6069	6972	KAL1998291.1
MU985186.1	3540	3904	KAL1998285.1
MU985186.1	5031	5996	KAL1998286.1
MU985186.1	7539	7884	KAL1998287.1
MU985187.1	619	7826	KAL1998284.1
MU985188.1	1457	2447	KAL1998282.1
MU985188.1	2635	3577	KAL1998283.1
MU985189.1	6139	7957	KAL1998281.1
MU985190.1	504	1347	KAL1998279.1
MU985190.1	6622	7215	KAL1998280.1
MU985191.1	266	2067	KAL1998276.1
MU985191.1	2643	3111	KAL1998277.1
MU985191.1	3431	4637	KAL1998278.1
MU985192.1	5186	7059	KAL1998275.1
MU985193.1	423	794	KAL1998270.1
MU985193.1	1973	2793	KAL1998271.1
MU985193.1	4633	4975	KAL1998272.1
MU985193.1	5333	7027	KAL1998273.1
MU985193.1	7181	7796	KAL1998274.1
MU985194.1	219	3252	KAL1998268.1
MU985194.1	5490	6150	KAL1998269.1
MU985195.1	25	490	KAL1998265.1
MU985195.1	3996	4533	KAL1998266.1
MU985195.1	6053	7444	KAL1998267.1
MU985200.1	5920	7679	KAL1998264.1
MU985201.1	2835	3916	KAL1998263.1
MU985203.1	4443	6505	KAL1998262.1
MU985204.1	860	1249	KAL1998259.1
MU985204.1	1907	3708	KAL1998260.1
MU985204.1	4828	7155	KAL1998261.1
MU985206.1	3207	5310	KAL1998257.1
MU985206.1	6584	7676	KAL1998258.1
MU985207.1	88	1870	KAL1998256.1
MU985208.1	3748	4345	KAL1998255.1
MU985209.1	2331	3954	KAL1998253.1
MU985209.1	6045	6488	KAL1998254.1
MU985210.1	388	2605	KAL1998251.1
MU985210.1	2794	4201	KAL1998252.1
MU985211.1	2545	3313	KAL1998248.1
MU985211.1	3488	3818	KAL1998249.1
MU985211.1	4320	6366	KAL1998250.1
MU985212.1	2524	3112	KAL1998246.1
MU985212.1	4259	6239	KAL1998247.1
MU985213.1	865	2784	KAL1998244.1
MU985213.1	4779	5612	KAL1998245.1
MU985214.1	101	556	KAL1998243.1
MU985215.1	216	653	KAL1998240.1
MU985215.1	2826	4445	KAL1998241.1
MU985215.1	5609	6422	KAL1998242.1
MU985219.1	919	2272	KAL1998237.1
MU985219.1	3316	6561	KAL1998238.1
MU985219.1	6656	7071	KAL1998239.1
MU985220.1	1628	2416	KAL1998235.1
MU985220.1	3218	5123	KAL1998236.1
MU985221.1	4232	4631	KAL1998233.1
MU985221.1	5931	6579	KAL1998234.1
MU985224.1	913	2409	KAL1998231.1
MU985224.1	3117	3406	KAL1998232.1
MU985225.1	1131	3204	KAL1998229.1
MU985225.1	4799	6034	KAL1998230.1
MU985226.1	223	1495	KAL1998227.1
MU985226.1	4709	5491	KAL1998228.1
MU985227.1	6123	7463	KAL1998226.1
MU985229.1	1206	4848	KAL1998224.1
MU985229.1	5218	6450	KAL1998225.1
MU985230.1	826	2199	KAL1998222.1
MU985230.1	4946	5401	KAL1998223.1
MU985232.1	962	3079	KAL1998220.1
MU985232.1	5194	6773	KAL1998221.1
MU985233.1	3567	4333	KAL1998219.1
MU985234.1	312	790	KAL1998215.1
MU985234.1	1097	1491	KAL1998216.1
MU985234.1	1533	1891	KAL1998217.1
MU985234.1	3697	4462	KAL1998218.1
MU985235.1	15	705	KAL1998212.1
MU985235.1	1397	2133	KAL1998213.1
MU985235.1	2686	3727	KAL1998214.1
MU985236.1	1121	3296	KAL1998210.1
MU985236.1	4585	7335	KAL1998211.1
MU985237.1	1712	3351	KAL1998209.1
MU985238.1	2856	3336	KAL1998207.1
MU985238.1	6586	7075	KAL1998208.1
MU985239.1	475	5549	KAL1998206.1
MU985241.1	5157	5643	KAL1998204.1
MU985241.1	5669	7219	KAL1998205.1
MU985242.1	256	2274	KAL1998202.1
MU985242.1	3224	5864	KAL1998203.1
MU985243.1	416	1058	KAL1998199.1
MU985243.1	2404	2902	KAL1998200.1
MU985243.1	3100	4840	KAL1998201.1
MU985245.1	5489	5987	KAL1998198.1
MU985246.1	792	1281	KAL1998197.1
MU985247.1	147	526	KAL1998193.1
MU985247.1	2090	2510	KAL1998194.1
MU985247.1	4230	6141	KAL1998195.1
MU985247.1	6716	7271	KAL1998196.1
MU985248.1	1044	2136	KAL1998191.1
MU985248.1	3118	5730	KAL1998192.1
MU985249.1	1593	1893	KAL1998188.1
MU985249.1	3100	5889	KAL1998189.1
MU985249.1	6335	6946	KAL1998190.1
MU985250.1	52	671	KAL1998185.1
MU985250.1	1905	2631	KAL1998186.1
MU985250.1	3108	3428	KAL1998187.1
MU985252.1	1396	1942	KAL1998184.1
MU985253.1	167	1031	KAL1998182.1
MU985253.1	2696	4831	KAL1998183.1
MU985258.1	3924	4428	KAL1998180.1
MU985258.1	4558	5260	KAL1998181.1
MU985260.1	6463	7089	KAL1998179.1
MU985261.1	17	3019	KAL1998178.1
MU985262.1	266	578	KAL1998174.1
MU985262.1	3351	3650	KAL1998175.1
MU985262.1	4005	4881	KAL1998176.1
MU985262.1	5767	6728	KAL1998177.1
MU985264.1	1031	2772	KAL1998171.1
MU985264.1	2968	4622	KAL1998172.1
MU985264.1	5530	6924	KAL1998173.1
MU985265.1	4518	6130	KAL1998170.1
MU985266.1	474	5714	KAL1998169.1
MU985267.1	657	2673	KAL1998167.1
MU985267.1	4292	6248	KAL1998168.1
MU985268.1	659	3681	KAL1998164.1
MU985268.1	4122	5351	KAL1998165.1
MU985268.1	6045	6827	KAL1998166.1
MU985269.1	2399	3327	KAL1998162.1
MU985269.1	4119	6345	KAL1998163.1
MU985270.1	251	2067	KAL1998160.1
MU985270.1	3833	4896	KAL1998161.1
MU985271.1	956	3134	KAL1998158.1
MU985271.1	5577	6674	KAL1998159.1
MU985274.1	1087	2588	KAL1998157.1
MU985276.1	270	832	KAL1998154.1
MU985276.1	2056	2342	KAL1998155.1
MU985276.1	2519	4961	KAL1998156.1
MU985280.1	3520	4048	KAL1998152.1
MU985280.1	5432	6311	KAL1998153.1
MU985281.1	870	5922	KAL1998151.1
MU985283.1	749	1784	KAL1998148.1
MU985283.1	1925	4815	KAL1998149.1
MU985283.1	5484	6238	KAL1998150.1
MU985285.1	1656	5912	KAL1998147.1
MU985286.1	2266	5801	KAL1998146.1
MU985290.1	2277	3174	KAL1998144.1
MU985290.1	4437	5497	KAL1998145.1
MU985291.1	263	739	KAL1998140.1
MU985291.1	1870	3346	KAL1998141.1
MU985291.1	3427	4276	KAL1998142.1
MU985291.1	4706	5354	KAL1998143.1
MU985293.1	3004	5111	KAL1998138.1
MU985293.1	5234	6648	KAL1998139.1
MU985294.1	1852	2879	KAL1998136.1
MU985294.1	5610	6336	KAL1998137.1
MU985295.1	2928	5331	KAL1998135.1
MU985296.1	569	1417	KAL1998134.1
MU985297.1	4528	5976	KAL1998133.1
MU985299.1	2546	3389	KAL1998130.1
MU985299.1	4575	5487	KAL1998131.1
MU985299.1	5882	6470	KAL1998132.1
MU985300.1	1406	2797	KAL1998128.1
MU985300.1	2841	3275	KAL1998129.1
MU985301.1	695	3138	KAL1998127.1
MU985302.1	229	865	KAL1998125.1
MU985302.1	4270	6356	KAL1998126.1
MU985303.1	1379	2822	KAL1998123.1
MU985303.1	3466	4126	KAL1998124.1
MU985304.1	507	1704	KAL1998121.1
MU985304.1	5276	6317	KAL1998122.1
MU985305.1	741	1224	KAL1998117.1
MU985305.1	1544	2064	KAL1998118.1
MU985305.1	3943	5048	KAL1998119.1
MU985305.1	5334	6183	KAL1998120.1
MU985306.1	32	1907	KAL1998115.1
MU985306.1	1957	2469	KAL1998116.1
MU985307.1	502	1961	KAL1998112.1
MU985307.1	2184	4047	KAL1998113.1
MU985307.1	4268	4862	KAL1998114.1
MU985308.1	1414	2853	KAL1998110.1
MU985308.1	4410	5771	KAL1998111.1
MU985309.1	2632	3151	KAL1998108.1
MU985309.1	3230	5446	KAL1998109.1
MU985311.1	1894	2852	KAL1998107.1
MU985312.1	251	1739	KAL1998105.1
MU985312.1	3351	6240	KAL1998106.1
MU985313.1	2727	4162	KAL1998104.1
MU985315.1	185	2922	KAL1998102.1
MU985315.1	4513	5687	KAL1998103.1
MU985316.1	159	1625	KAL1998099.1
MU985316.1	1959	2891	KAL1998100.1
MU985316.1	3271	4704	KAL1998101.1
MU985317.1	877	2659	KAL1998096.1
MU985317.1	2688	3168	KAL1998097.1
MU985317.1	4160	4667	KAL1998098.1
MU985320.1	2114	3726	KAL1998094.1
MU985320.1	4097	4918	KAL1998095.1
MU985321.1	2187	3141	KAL1998093.1
MU985322.1	743	2458	KAL1998090.1
MU985322.1	2814	3522	KAL1998091.1
MU985322.1	4104	5041	KAL1998092.1
MU985324.1	816	2352	KAL1998087.1
MU985324.1	4155	5152	KAL1998088.1
MU985324.1	5410	5723	KAL1998089.1
MU985326.1	1303	4330	KAL1998085.1
MU985326.1	5393	5709	KAL1998086.1
MU985328.1	946	1267	KAL1998083.1
MU985328.1	3984	6135	KAL1998084.1
MU985331.1	755	1090	KAL1998081.1
MU985331.1	4157	4972	KAL1998082.1
MU985333.1	4695	6090	KAL1998080.1
MU985334.1	46	322	KAL1998077.1
MU985334.1	1074	3241	KAL1998078.1
MU985334.1	4762	5526	KAL1998079.1
MU985335.1	359	938	KAL1998074.1
MU985335.1	1866	3639	KAL1998075.1
MU985335.1	3990	4935	KAL1998076.1
MU985336.1	4295	6004	KAL1998073.1
MU985337.1	3246	5872	KAL1998072.1
MU985338.1	2626	3082	KAL1998071.1
MU985339.1	522	1707	KAL1998069.1
MU985339.1	3289	5583	KAL1998070.1
MU985341.1	1335	3114	KAL1998068.1
MU985342.1	1446	2004	KAL1998065.1
MU985342.1	2522	4157	KAL1998066.1
MU985342.1	5080	5566	KAL1998067.1
MU985343.1	98	577	KAL1998062.1
MU985343.1	3459	3909	KAL1998063.1
MU985343.1	4656	5169	KAL1998064.1
MU985344.1	2118	2578	KAL1998059.1
MU985344.1	2852	3229	KAL1998060.1
MU985344.1	3817	5536	KAL1998061.1
MU985347.1	976	1558	KAL1998058.1
MU985350.1	334	1688	KAL1998056.1
MU985350.1	2293	4432	KAL1998057.1
MU985351.1	496	1431	KAL1998054.1
MU985351.1	2797	3084	KAL1998055.1
MU985352.1	712	1769	KAL1998053.1
MU985353.1	369	747	KAL1998052.1
MU985354.1	592	977	KAL1998051.1
MU985355.1	4341	4624	KAL1998050.1
MU985356.1	1432	2789	KAL1998049.1
MU985357.1	3034	4177	KAL1998048.1
MU985358.1	600	1712	KAL1998046.1
MU985358.1	5329	5791	KAL1998047.1
MU985359.1	719	1725	KAL1998043.1
MU985359.1	2050	3137	KAL1998044.1
MU985359.1	3940	5282	KAL1998045.1
MU985360.1	872	2084	KAL1998040.1
MU985360.1	3119	4693	KAL1998041.1
MU985360.1	4766	5495	KAL1998042.1
MU985361.1	725	1196	KAL1998037.1
MU985361.1	2571	3192	KAL1998038.1
MU985361.1	4081	5255	KAL1998039.1
MU985362.1	1662	3736	KAL1998036.1
MU985363.1	2673	3974	KAL1998033.1
MU985363.1	4434	5266	KAL1998034.1
MU985363.1	5464	5774	KAL1998035.1
MU985365.1	3160	3434	KAL1998032.1
MU985366.1	728	5459	KAL1998031.1
MU985367.1	757	1519	KAL1998030.1
MU985368.1	65	489	KAL1998027.1
MU985368.1	882	1806	KAL1998028.1
MU985368.1	2361	5472	KAL1998029.1
MU985370.1	2238	2512	KAL1998024.1
MU985370.1	3486	3777	KAL1998025.1
MU985370.1	5129	5665	KAL1998026.1
MU985371.1	1707	2017	KAL1998022.1
MU985371.1	3808	5031	KAL1998023.1
MU985373.1	1256	5024	KAL1998021.1
MU985376.1	2052	3567	KAL1998020.1
MU985379.1	874	2032	KAL1998018.1
MU985379.1	2656	3361	KAL1998019.1
MU985380.1	1285	2225	KAL1998017.1
MU985381.1	567	1855	KAL1998015.1
MU985381.1	2133	2637	KAL1998016.1
MU985382.1	543	1008	KAL1998014.1
MU985384.1	964	2709	KAL1998012.1
MU985384.1	4242	4845	KAL1998013.1
MU985386.1	1335	1753	KAL1998011.1
MU985387.1	3118	4457	KAL1998010.1
MU985388.1	2650	3103	KAL1998008.1
MU985388.1	5053	5410	KAL1998009.1
MU985389.1	1174	5271	KAL1998007.1
MU985390.1	869	1346	KAL1998005.1
MU985390.1	4103	5116	KAL1998006.1
MU985393.1	675	1327	KAL1998003.1
MU985393.1	3446	4997	KAL1998004.1
MU985394.1	489	2497	KAL1998000.1
MU985394.1	3552	4065	KAL1998001.1
MU985394.1	4962	5469	KAL1998002.1
MU985395.1	1322	2920	KAL1997999.1
MU985396.1	4983	5368	KAL1997998.1
MU985397.1	402	1725	KAL1997996.1
MU985397.1	1835	2360	KAL1997997.1
MU985398.1	4113	4589	KAL1997994.1
MU985398.1	4665	4948	KAL1997995.1
MU985400.1	2115	2640	KAL1997992.1
MU985400.1	3026	3866	KAL1997993.1
MU985402.1	253	2248	KAL1997990.1
MU985402.1	2427	5020	KAL1997991.1
MU985404.1	149	801	KAL1997988.1
MU985404.1	4028	5360	KAL1997989.1
MU985405.1	1175	5162	KAL1997987.1
MU985407.1	1074	1848	KAL1997985.1
MU985407.1	4429	5364	KAL1997986.1
MU985408.1	130	925	KAL1997983.1
MU985408.1	4292	4943	KAL1997984.1
MU985409.1	3498	5213	KAL1997982.1
MU985410.1	763	1438	KAL1997980.1
MU985410.1	2663	4669	KAL1997981.1
MU985411.1	2493	4113	KAL1997979.1
MU985412.1	557	1802	KAL1997977.1
MU985412.1	2812	3505	KAL1997978.1
MU985413.1	2551	4520	KAL1997976.1
MU985414.1	1092	2187	KAL1997974.1
MU985414.1	3127	3637	KAL1997975.1
MU985415.1	3714	4305	KAL1997973.1
MU985416.1	1240	2086	KAL1997972.1
MU985418.1	118	3041	KAL1997971.1
MU985420.1	2247	2703	KAL1997970.1
MU985422.1	1415	2180	KAL1997969.1
MU985423.1	324	3729	KAL1997968.1
MU985424.1	580	1669	KAL1997965.1
MU985424.1	2007	2401	KAL1997966.1
MU985424.1	4864	5187	KAL1997967.1
MU985426.1	37	514	KAL1997963.1
MU985426.1	2919	3597	KAL1997964.1
MU985428.1	125	620	KAL1997961.1
MU985428.1	1528	4619	KAL1997962.1
MU985429.1	1757	2082	KAL1997959.1
MU985429.1	2509	4024	KAL1997960.1
MU985431.1	1848	3480	KAL1997958.1
MU985432.1	339	795	KAL1997956.1
MU985432.1	1846	3088	KAL1997957.1
MU985433.1	1503	3445	KAL1997954.1
MU985433.1	3666	4423	KAL1997955.1
MU985435.1	1724	2381	KAL1997953.1
MU985436.1	33	454	KAL1997951.1
MU985436.1	1881	4086	KAL1997952.1
MU985437.1	190	733	KAL1997949.1
MU985437.1	776	4288	KAL1997950.1
MU985440.1	1385	3463	KAL1997947.1
MU985440.1	4143	4492	KAL1997948.1
MU985442.1	1794	2562	KAL1997946.1
MU985443.1	612	1725	KAL1997944.1
MU985443.1	3053	4275	KAL1997945.1
MU985446.1	1295	1716	KAL1997943.1
MU985447.1	583	2219	KAL1997942.1
MU985449.1	6	3510	KAL1997941.1
MU985451.1	198	1182	KAL1997939.1
MU985451.1	2693	2982	KAL1997940.1
MU985452.1	1119	4520	KAL1997938.1
MU985456.1	1412	2441	KAL1997937.1
MU985457.1	430	1501	KAL1997933.1
MU985457.1	1603	1925	KAL1997934.1
MU985457.1	2048	2300	KAL1997935.1
MU985457.1	2359	2831	KAL1997936.1
MU985459.1	398	1781	KAL1997931.1
MU985459.1	2616	3207	KAL1997932.1
MU985460.1	1497	2037	KAL1997928.1
MU985460.1	2160	2934	KAL1997929.1
MU985460.1	3168	3738	KAL1997930.1
MU985461.1	105	1613	KAL1997927.1
MU985462.1	3006	3477	KAL1997926.1
MU985464.1	191	1957	KAL1997924.1
MU985464.1	2155	4297	KAL1997925.1
MU985465.1	343	1622	KAL1997922.1
MU985465.1	2190	4195	KAL1997923.1
MU985466.1	198	1083	KAL1997919.1
MU985466.1	1723	2159	KAL1997920.1
MU985466.1	2898	3810	KAL1997921.1
MU985468.1	21	899	KAL1997917.1
MU985468.1	3462	4348	KAL1997918.1
MU985469.1	737	1028	KAL1997916.1
MU985471.1	2327	2786	KAL1997913.1
MU985471.1	3371	3983	KAL1997914.1
MU985471.1	3989	4600	KAL1997915.1
MU985472.1	27	432	KAL1997911.1
MU985472.1	2000	3756	KAL1997912.1
MU985473.1	3814	4303	KAL1997910.1
MU985474.1	325	1346	KAL1997907.1
MU985474.1	1535	2072	KAL1997908.1
MU985474.1	2237	4204	KAL1997909.1
MU985475.1	53	987	KAL1997905.1
MU985475.1	1498	3314	KAL1997906.1
MU985479.1	797	2266	KAL1997904.1
MU985481.1	1651	3576	KAL1997903.1
MU985482.1	716	1767	KAL1997901.1
MU985482.1	2121	4191	KAL1997902.1
MU985484.1	1231	1972	KAL1997899.1
MU985484.1	4059	4563	KAL1997900.1
MU985485.1	2398	3063	KAL1997898.1
MU985486.1	389	3483	KAL1997896.1
MU985486.1	3754	4306	KAL1997897.1
MU985491.1	435	816	KAL1997895.1
MU985493.1	98	613	KAL1997893.1
MU985493.1	1528	3722	KAL1997894.1
MU985495.1	97	642	KAL1997891.1
MU985495.1	1876	3837	KAL1997892.1
MU985497.1	2650	3995	KAL1997890.1
MU985499.1	427	1286	KAL1997888.1
MU985499.1	2012	3308	KAL1997889.1
MU985500.1	164	711	KAL1997885.1
MU985500.1	774	1667	KAL1997886.1
MU985500.1	3280	4001	KAL1997887.1
MU985501.1	791	4049	KAL1997884.1
MU985502.1	1595	3276	KAL1997883.1
MU985505.1	720	1606	KAL1997881.1
MU985505.1	1863	2385	KAL1997882.1
MU985506.1	281	1777	KAL1997878.1
MU985506.1	2409	3408	KAL1997879.1
MU985506.1	3695	4191	KAL1997880.1
MU985508.1	1479	1993	KAL1997876.1
MU985508.1	2475	3139	KAL1997877.1
MU985509.1	63	2186	KAL1997874.1
MU985509.1	3651	4110	KAL1997875.1
MU985510.1	136	475	KAL1997872.1
MU985510.1	989	1768	KAL1997873.1
MU985511.1	1658	2426	KAL1997871.1
MU985514.1	482	3404	KAL1997870.1
MU985515.1	312	795	KAL1997867.1
MU985515.1	979	1636	KAL1997868.1
MU985515.1	2560	3091	KAL1997869.1
MU985516.1	268	2590	KAL1997865.1
MU985516.1	3679	4036	KAL1997866.1
MU985517.1	2459	3472	KAL1997864.1
MU985519.1	48	1424	KAL1997862.1
MU985519.1	2282	4196	KAL1997863.1
MU985520.1	619	1177	KAL1997861.1
MU985522.1	398	2044	KAL1997859.1
MU985522.1	2324	3065	KAL1997860.1
MU985523.1	3032	4102	KAL1997858.1
MU985524.1	1903	3513	KAL1997856.1
MU985524.1	3681	4143	KAL1997857.1
MU985525.1	1783	3517	KAL1997855.1
MU985526.1	515	2052	KAL1997854.1
MU985527.1	316	4152	KAL1997853.1
MU985528.1	3197	4136	KAL1997852.1
MU985529.1	1825	3871	KAL1997851.1
MU985531.1	359	1393	KAL1997849.1
MU985531.1	3393	4032	KAL1997850.1
MU985532.1	629	2919	KAL1997847.1
MU985532.1	3336	3792	KAL1997848.1
MU985534.1	21	526	KAL1997844.1
MU985534.1	756	1778	KAL1997845.1
MU985534.1	2275	3410	KAL1997846.1
MU985536.1	64	2853	KAL1997843.1
MU985540.1	1967	2423	KAL1997842.1
MU985541.1	538	1622	KAL1997840.1
MU985541.1	2107	3353	KAL1997841.1
MU985543.1	608	1118	KAL1997838.1
MU985543.1	2018	2853	KAL1997839.1
MU985544.1	2426	3238	KAL1997837.1
MU985545.1	109	383	KAL1997835.1
MU985545.1	1165	3094	KAL1997836.1
MU985546.1	2341	3010	KAL1997834.1
MU985547.1	500	1091	KAL1997831.1
MU985547.1	1520	2739	KAL1997832.1
MU985547.1	2946	3636	KAL1997833.1
MU985549.1	234	505	KAL1997830.1
MU985551.1	15	1960	KAL1997829.1
MU985552.1	543	2559	KAL1997828.1
MU985556.1	154	2705	KAL1997827.1
MU985557.1	2682	3453	KAL1997826.1
MU985558.1	1630	3566	KAL1997825.1
MU985560.1	18	1136	KAL1997823.1
MU985560.1	1637	2550	KAL1997824.1
MU985561.1	13	2059	KAL1997821.1
MU985561.1	2850	3500	KAL1997822.1
MU985563.1	678	1962	KAL1997820.1
MU985564.1	383	1279	KAL1997819.1
MU985566.1	935	2830	KAL1997818.1
MU985567.1	1523	2489	KAL1997817.1
MU985570.1	544	1065	KAL1997815.1
MU985570.1	2131	3525	KAL1997816.1
MU985571.1	18	593	KAL1997813.1
MU985571.1	2883	3588	KAL1997814.1
MU985573.1	316	1862	KAL1997810.1
MU985573.1	2355	2670	KAL1997811.1
MU985573.1	3362	3594	KAL1997812.1
MU985575.1	1595	3201	KAL1997809.1
MU985576.1	1340	2229	KAL1997807.1
MU985576.1	2946	3350	KAL1997808.1
MU985577.1	58	581	KAL1997806.1
MU985578.1	2405	3188	KAL1997805.1
MU985579.1	927	1606	KAL1997804.1
MU985580.1	174	437	KAL1997801.1
MU985580.1	701	1412	KAL1997802.1
MU985580.1	2758	3296	KAL1997803.1
MU985581.1	188	1083	KAL1997800.1
MU985582.1	45	3223	KAL1997799.1
MU985583.1	166	1778	KAL1997798.1
MU985584.1	162	1115	KAL1997796.1
MU985584.1	2246	3385	KAL1997797.1
MU985587.1	294	1435	KAL1997794.1
MU985587.1	1506	2007	KAL1997795.1
MU985588.1	2461	3094	KAL1997793.1
MU985589.1	113	782	KAL1997791.1
MU985589.1	1152	2399	KAL1997792.1
MU985591.1	477	1998	KAL1997789.1
MU985591.1	2467	3046	KAL1997790.1
MU985592.1	2028	2694	KAL1997788.1
MU985595.1	1041	2736	KAL1997787.1
MU985599.1	210	850	KAL1997786.1
MU985600.1	381	1365	KAL1997785.1
MU985601.1	279	1176	KAL1997784.1
MU985602.1	406	2293	KAL1997783.1
MU985604.1	2552	3079	KAL1997782.1
MU985606.1	1798	3013	KAL1997781.1
MU985609.1	317	1125	KAL1997778.1
MU985609.1	1439	2084	KAL1997779.1
MU985609.1	2810	3225	KAL1997780.1
MU985611.1	1557	3145	KAL1997777.1
MU985612.1	127	507	KAL1997774.1
MU985612.1	1562	2490	KAL1997775.1
MU985612.1	2627	2945	KAL1997776.1
MU985613.1	388	1213	KAL1997773.1
MU985614.1	1870	2503	KAL1997772.1
MU985615.1	166	1348	KAL1997771.1
MU985618.1	496	1673	KAL1997770.1
MU985619.1	226	698	KAL1997768.1
MU985619.1	1333	2590	KAL1997769.1
MU985620.1	30	679	KAL1997766.1
MU985620.1	2306	2559	KAL1997767.1
MU985624.1	363	1072	KAL1997764.1
MU985624.1	1647	3031	KAL1997765.1
MU985625.1	1252	2341	KAL1997763.1
MU985626.1	371	1441	KAL1997762.1
MU985627.1	1875	2245	KAL1997761.1
MU985628.1	602	2305	KAL1997760.1
MU985629.1	2073	2731	KAL1997759.1
MU985630.1	544	2299	KAL1997757.1
MU985630.1	2778	3117	KAL1997758.1
MU985631.1	2657	2910	KAL1997756.1
MU985633.1	643	918	KAL1997755.1
MU985637.1	257	503	KAL1997753.1
MU985637.1	2385	2973	KAL1997754.1
MU985640.1	2384	2894	KAL1997752.1
MU985642.1	151	2785	KAL1997751.1
MU985643.1	889	1596	KAL1997750.1
MU985644.1	1373	3022	KAL1997749.1
MU985645.1	177	854	KAL1997748.1
MU985646.1	855	1342	KAL1997746.1
MU985646.1	2282	2745	KAL1997747.1
MU985647.1	760	1135	KAL1997744.1
MU985647.1	1206	2576	KAL1997745.1
MU985648.1	123	1350	KAL1997742.1
MU985648.1	2322	2743	KAL1997743.1
MU985649.1	116	1005	KAL1997740.1
MU985649.1	1049	1592	KAL1997741.1
MU985650.1	323	1922	KAL1997739.1
MU985653.1	583	2622	KAL1997738.1
MU985654.1	413	769	KAL1997736.1
MU985654.1	924	1926	KAL1997737.1
MU985655.1	687	959	KAL1997734.1
MU985655.1	2226	2604	KAL1997735.1
MU985658.1	1429	2375	KAL1997733.1
MU985660.1	38	948	KAL1997732.1
MU985665.1	20	2797	KAL1997731.1
MU985666.1	1706	2156	KAL1997730.1
MU985667.1	332	645	KAL1997728.1
MU985667.1	747	2037	KAL1997729.1
MU985669.1	1039	2541	KAL1997727.1
MU985671.1	507	1884	KAL1997726.1
MU985672.1	338	1616	KAL1997725.1
MU985673.1	80	599	KAL1997723.1
MU985673.1	1030	2560	KAL1997724.1
MU985674.1	29	1388	KAL1997722.1
MU985677.1	118	778	KAL1997720.1
MU985677.1	1466	2198	KAL1997721.1
MU985680.1	462	773	KAL1997717.1
MU985680.1	842	1643	KAL1997718.1
MU985680.1	1660	1947	KAL1997719.1
MU985681.1	552	1220	KAL1997716.1
MU985682.1	1059	2625	KAL1997715.1
MU985684.1	438	2247	KAL1997714.1
MU985685.1	427	1935	KAL1997713.1
MU985687.1	33	657	KAL1997711.1
MU985687.1	1036	2401	KAL1997712.1
MU985689.1	199	468	KAL1997709.1
MU985689.1	1193	1857	KAL1997710.1
MU985690.1	254	803	KAL1997708.1
MU985691.1	450	1397	KAL1997707.1
MU985693.1	214	703	KAL1997705.1
MU985693.1	841	1246	KAL1997706.1
MU985694.1	1094	1577	KAL1997704.1
MU985695.1	1173	2292	KAL1997703.1
MU985698.1	41	1013	KAL1997702.1
MU985702.1	1609	2140	KAL1997701.1
MU985704.1	52	368	KAL1997699.1
MU985704.1	390	1605	KAL1997700.1
MU985707.1	507	869	KAL1997698.1
MU985708.1	588	2290	KAL1997697.1
MU985710.1	155	2161	KAL1997696.1
MU985711.1	551	899	KAL1997694.1
MU985711.1	1913	2132	KAL1997695.1
MU985714.1	127	667	KAL1997693.1
MU985717.1	1098	2323	KAL1997692.1
MU985721.1	1939	2325	KAL1997691.1
MU985722.1	931	1586	KAL1997690.1
MU985724.1	829	2293	KAL1997689.1
MU985726.1	1669	2125	KAL1997688.1
MU985728.1	154	1033	KAL1997687.1
MU985729.1	842	2185	KAL1997686.1
MU985731.1	82	1468	KAL1997685.1
MU985733.1	139	645	KAL1997684.1
MU985734.1	1190	2038	KAL1997683.1
MU985737.1	305	779	KAL1997681.1
MU985737.1	1027	1671	KAL1997682.1
MU985740.1	1778	2252	KAL1997680.1
MU985742.1	455	1281	KAL1997678.1
MU985742.1	1640	1907	KAL1997679.1
MU985744.1	47	287	KAL1997677.1
MU985748.1	801	1171	KAL1997676.1
MU985749.1	1669	2167	KAL1997675.1
MU985753.1	606	1059	KAL1997674.1
MU985754.1	181	997	KAL1997673.1
MU985756.1	795	1299	KAL1997672.1
MU985757.1	1171	1988	KAL1997671.1
MU985759.1	1425	2024	KAL1997670.1
MU985760.1	90	2102	KAL1997669.1
MU985761.1	1538	1913	KAL1997668.1
MU985763.1	855	1589	KAL1997667.1
MU985766.1	183	676	KAL1997666.1
MU985769.1	601	1971	KAL1997665.1
MU985771.1	92	1691	KAL1997664.1
MU985774.1	142	557	KAL1997663.1
MU985776.1	295	1329	KAL1997662.1
MU985777.1	59	1807	KAL1997661.1
MU985778.1	1291	1726	KAL1997660.1
MU985779.1	870	1935	KAL1997659.1
MU985780.1	1401	1954	KAL1997658.1
MU985781.1	58	556	KAL1997657.1
MU985783.1	83	600	KAL1997656.1
MU985784.1	496	1870	KAL1997655.1
MU985786.1	156	1525	KAL1997654.1
MU985787.1	59	1538	KAL1997653.1
MU985790.1	188	548	KAL1997652.1
MU985791.1	389	1433	KAL1997650.1
MU985791.1	1474	1850	KAL1997651.1
MU985792.1	23	290	KAL1997648.1
MU985792.1	370	1198	KAL1997649.1
MU985793.1	121	1758	KAL1997647.1
MU985794.1	148	1511	KAL1997646.1
MU985796.1	433	964	KAL1997644.1
MU985796.1	1011	1586	KAL1997645.1
MU985798.1	894	1759	KAL1997643.1
MU985799.1	44	811	KAL1997641.1
MU985799.1	1403	1793	KAL1997642.1
MU985800.1	1016	1703	KAL1997640.1
MU985802.1	283	659	KAL1997639.1
MU985803.1	37	492	KAL1997638.1
MU985805.1	308	1244	KAL1997637.1
MU985806.1	162	840	KAL1997635.1
MU985806.1	1277	1708	KAL1997636.1
MU985807.1	249	1074	KAL1997634.1
MU985808.1	934	1621	KAL1997633.1
MU985810.1	20	983	KAL1997632.1
MU985811.1	231	755	KAL1997631.1
MU985812.1	126	1018	KAL1997630.1
MU985813.1	992	1698	KAL1997629.1
MU985815.1	449	1415	KAL1997628.1
MU985817.1	18	1479	KAL1997627.1
MU985818.1	70	508	KAL1997626.1
MU985820.1	137	645	KAL1997624.1
MU985820.1	1004	1555	KAL1997625.1
MU985821.1	435	1522	KAL1997623.1
MU985822.1	423	821	KAL1997622.1
MU985824.1	116	1184	KAL1997621.1
MU985825.1	125	468	KAL1997619.1
MU985825.1	814	1652	KAL1997620.1
MU985828.1	789	1491	KAL1997618.1
MU985829.1	611	1262	KAL1997617.1
MU985834.1	511	1431	KAL1997616.1
MU985836.1	378	1225	KAL1997615.1
MU985840.1	641	1172	KAL1997614.1
MU985841.1	339	1126	KAL1997613.1
MU985842.1	219	1086	KAL1997612.1
MU985845.1	637	1043	KAL1997611.1
MU985848.1	752	1331	KAL1997610.1
MU985849.1	292	1105	KAL1997609.1
MU985853.1	121	1279	KAL1997608.1
MU985854.1	735	1431	KAL1997607.1
MU985859.1	910	1411	KAL1997606.1
MU985860.1	284	1046	KAL1997605.1
MU985862.1	855	1243	KAL1997604.1
MU985863.1	712	1268	KAL1997603.1
MU985867.1	29	1040	KAL1997602.1
MU985868.1	697	1295	KAL1997601.1
MU985870.1	480	888	KAL1997600.1
MU985871.1	1018	1298	KAL1997599.1
MU985872.1	93	600	KAL1997598.1
MU985878.1	334	1232	KAL1997597.1
MU985879.1	146	443	KAL1997596.1
MU985883.1	139	527	KAL1997595.1
MU985884.1	579	1203	KAL1997594.1
MU985886.1	598	1131	KAL1997593.1
MU985889.1	300	1248	KAL1997592.1
MU985890.1	893	1183	KAL1997591.1
MU985892.1	582	1239	KAL1997590.1
MU985893.1	509	813	KAL1997588.1
MU985893.1	843	1219	KAL1997589.1
MU985895.1	209	1048	KAL1997587.1
MU985897.1	172	748	KAL1997586.1
MU985899.1	157	1018	KAL1997585.1
MU985900.1	213	774	KAL1997584.1
MU985903.1	233	728	KAL1997583.1
MU985904.1	179	856	KAL1997582.1
MU985905.1	578	1023	KAL1997581.1
MU985906.1	470	1145	KAL1997580.1
MU985907.1	147	1088	KAL1997579.1
MU985911.1	307	1093	KAL1997578.1
MU985912.1	611	978	KAL1997577.1
MU985913.1	283	867	KAL1997576.1
MU985914.1	18	746	KAL1997575.1
MU985915.1	447	951	KAL1997574.1
MU985916.1	470	1125	KAL1997573.1
MU985917.1	202	915	KAL1997572.1
MU985918.1	810	1121	KAL1997571.1
MU985919.1	36	693	KAL1997570.1
MU985920.1	443	1117	KAL1997569.1
MU985921.1	216	1080	KAL1997568.1
MU985923.1	157	850	KAL1997567.1
MU985926.1	408	897	KAL1997566.1
MU985928.1	172	1020	KAL1997565.1
MU985929.1	244	976	KAL1997564.1
MU985930.1	253	885	KAL1997563.1
MU985931.1	310	575	KAL1997562.1
MU985933.1	240	745	KAL1997561.1
MU985938.1	154	403	KAL1997560.1
MU985940.1	73	932	KAL1997559.1
MU985943.1	390	954	KAL1997558.1
MU985944.1	61	786	KAL1997557.1
```
