## Supplementary File 2. BED files and Orthogroup tables for the Eurotiomycetes dataset generated using OrthoFinder and orthoSynAssign for "orthoSynAssign: refine orthogroups using synteny information": GCA_042186575.1.bed

```
MU991573.1	4276	5277	KAL2114691.1
MU991573.1	5408	5954	KAL2114692.1
MU991573.1	6142	7644	KAL2114693.1
MU991573.1	9218	10511	KAL2114694.1
MU991573.1	11685	14525	KAL2114695.1
MU991573.1	15607	16192	KAL2114696.1
MU991573.1	16452	19211	KAL2114697.1
MU991573.1	19955	20741	KAL2114698.1
MU991573.1	24160	25724	KAL2114699.1
MU991573.1	26170	26469	KAL2114700.1
MU991573.1	26908	28636	KAL2114701.1
MU991573.1	29166	29568	KAL2114702.1
MU991573.1	29859	33504	KAL2114703.1
MU991573.1	34332	35115	KAL2114704.1
MU991573.1	37265	38549	KAL2114705.1
MU991573.1	39205	40441	KAL2114706.1
MU991573.1	40869	41601	KAL2114707.1
MU991573.1	42390	43571	KAL2114708.1
MU991573.1	44624	45795	KAL2114709.1
MU991573.1	49237	50070	KAL2114710.1
MU991573.1	51400	52018	KAL2114711.1
MU991573.1	52782	53355	KAL2114712.1
MU991573.1	54746	55463	KAL2114713.1
MU991573.1	58211	59650	KAL2114714.1
MU991573.1	60232	62562	KAL2114715.1
MU991573.1	62657	63425	KAL2114716.1
MU991573.1	63808	64179	KAL2114717.1
MU991573.1	64298	65453	KAL2114718.1
MU991573.1	68646	69696	KAL2114719.1
MU991573.1	72153	73048	KAL2114720.1
MU991573.1	73135	74918	KAL2114721.1
MU991573.1	75522	76856	KAL2114722.1
MU991573.1	76990	77887	KAL2114723.1
MU991573.1	78700	86256	KAL2114724.1
MU991573.1	87605	88076	KAL2114725.1
MU991573.1	88914	92701	KAL2114726.1
MU991573.1	95136	95853	KAL2114727.1
MU991573.1	96832	98825	KAL2114728.1
MU991573.1	99335	99740	KAL2114729.1
MU991573.1	101363	102029	KAL2114730.1
MU991573.1	102742	105125	KAL2114731.1
MU991573.1	105255	107130	KAL2114732.1
MU991573.1	107212	110470	KAL2114733.1
MU991573.1	111493	113299	KAL2114734.1
MU991573.1	118990	120181	KAL2114735.1
MU991573.1	120990	122589	KAL2114736.1
MU991573.1	123187	123782	KAL2114737.1
MU991573.1	124185	126392	KAL2114738.1
MU991573.1	127669	128967	KAL2114739.1
MU991573.1	132701	134765	KAL2114740.1
MU991573.1	135142	135462	KAL2114741.1
MU991573.1	136644	137112	KAL2114742.1
MU991573.1	138094	139992	KAL2114743.1
MU991573.1	140480	140993	KAL2114744.1
MU991573.1	141737	144046	KAL2114745.1
MU991573.1	146645	147734	KAL2114746.1
MU991573.1	148864	149644	KAL2114747.1
MU991573.1	150038	151970	KAL2114748.1
MU991573.1	153550	154894	KAL2114749.1
MU991573.1	155298	155774	KAL2114750.1
MU991573.1	157218	158409	KAL2114751.1
MU991573.1	158527	159272	KAL2114752.1
MU991573.1	159721	160976	KAL2114753.1
MU991573.1	161423	162090	KAL2114754.1
MU991573.1	163608	164765	KAL2114755.1
MU991573.1	165852	166822	KAL2114756.1
MU991573.1	170362	170860	KAL2114757.1
MU991573.1	171653	172145	KAL2114758.1
MU991573.1	182964	185887	KAL2114759.1
MU991573.1	186584	189207	KAL2114760.1
MU991573.1	190322	190802	KAL2114761.1
MU991573.1	192001	193690	KAL2114762.1
MU991573.1	194840	195235	KAL2114763.1
MU991573.1	195304	195957	KAL2114764.1
MU991573.1	196501	197229	KAL2114765.1
MU991573.1	197783	198446	KAL2114766.1
MU991573.1	199146	199662	KAL2114767.1
MU991573.1	199674	200919	KAL2114768.1
MU991573.1	201191	203044	KAL2114769.1
MU991573.1	204151	204937	KAL2114770.1
MU991573.1	204988	205441	KAL2114771.1
MU991573.1	212557	213814	KAL2114772.1
MU991573.1	215848	216834	KAL2114773.1
MU991573.1	218189	220017	KAL2114774.1
MU991573.1	220308	221345	KAL2114775.1
MU991573.1	222223	222787	KAL2114776.1
MU991573.1	223312	224896	KAL2114777.1
MU991573.1	226003	226920	KAL2114778.1
MU991573.1	227793	228318	KAL2114779.1
MU991573.1	228692	232173	KAL2114780.1
MU991573.1	233455	233971	KAL2114781.1
MU991573.1	234055	234577	KAL2114782.1
MU991574.1	1576	2227	KAL2114620.1
MU991574.1	3977	5336	KAL2114621.1
MU991574.1	6907	7934	KAL2114622.1
MU991574.1	8464	12907	KAL2114623.1
MU991574.1	14197	16344	KAL2114624.1
MU991574.1	18706	20478	KAL2114625.1
MU991574.1	20939	22040	KAL2114626.1
MU991574.1	22435	23465	KAL2114627.1
MU991574.1	24039	31188	KAL2114628.1
MU991574.1	32234	35941	KAL2114629.1
MU991574.1	38049	38344	KAL2114630.1
MU991574.1	41841	42159	KAL2114631.1
MU991574.1	42177	42630	KAL2114632.1
MU991574.1	44602	45202	KAL2114633.1
MU991574.1	45451	48257	KAL2114634.1
MU991574.1	49711	50374	KAL2114635.1
MU991574.1	50626	51142	KAL2114636.1
MU991574.1	57928	58268	KAL2114637.1
MU991574.1	60011	63812	KAL2114638.1
MU991574.1	65947	67968	KAL2114639.1
MU991574.1	68453	71327	KAL2114640.1
MU991574.1	74449	74761	KAL2114641.1
MU991574.1	75710	76403	KAL2114642.1
MU991574.1	78923	79466	KAL2114643.1
MU991574.1	80159	80625	KAL2114644.1
MU991574.1	81146	84278	KAL2114645.1
MU991574.1	85496	87608	KAL2114646.1
MU991574.1	89196	91640	KAL2114647.1
MU991574.1	93072	93585	KAL2114648.1
MU991574.1	94150	95651	KAL2114649.1
MU991574.1	97946	99584	KAL2114650.1
MU991574.1	100504	101782	KAL2114651.1
MU991574.1	102348	110419	KAL2114652.1
MU991574.1	110599	112138	KAL2114653.1
MU991574.1	113719	118246	KAL2114654.1
MU991574.1	121018	125248	KAL2114655.1
MU991574.1	125793	126615	KAL2114656.1
MU991574.1	128464	128926	KAL2114657.1
MU991574.1	131631	132621	KAL2114658.1
MU991574.1	132742	134218	KAL2114659.1
MU991574.1	134729	136906	KAL2114660.1
MU991574.1	138753	139296	KAL2114661.1
MU991574.1	142867	144965	KAL2114662.1
MU991574.1	148087	150121	KAL2114663.1
MU991574.1	150861	151773	KAL2114664.1
MU991574.1	152489	154133	KAL2114665.1
MU991574.1	158710	161307	KAL2114666.1
MU991574.1	161805	162981	KAL2114667.1
MU991574.1	163681	164137	KAL2114668.1
MU991574.1	164300	166712	KAL2114669.1
MU991574.1	166738	167306	KAL2114670.1
MU991574.1	167893	169050	KAL2114671.1
MU991574.1	170232	170613	KAL2114672.1
MU991574.1	170948	172228	KAL2114673.1
MU991574.1	172317	173193	KAL2114674.1
MU991574.1	174031	175158	KAL2114675.1
MU991574.1	176070	177998	KAL2114676.1
MU991574.1	178057	178555	KAL2114677.1
MU991574.1	180154	180627	KAL2114678.1
MU991574.1	180684	181889	KAL2114679.1
MU991574.1	183504	183776	KAL2114680.1
MU991574.1	186568	187099	KAL2114681.1
MU991574.1	187411	187952	KAL2114682.1
MU991574.1	188441	189289	KAL2114683.1
MU991574.1	192363	192797	KAL2114684.1
MU991574.1	193287	194619	KAL2114685.1
MU991574.1	195122	197387	KAL2114686.1
MU991574.1	199787	202452	KAL2114687.1
MU991574.1	202910	220853	KAL2114688.1
MU991574.1	224222	225976	KAL2114689.1
MU991574.1	227595	229468	KAL2114690.1
MU991575.1	1072	1627	KAL2114542.1
MU991575.1	2550	3773	KAL2114543.1
MU991575.1	4022	5465	KAL2114544.1
MU991575.1	6460	7177	KAL2114545.1
MU991575.1	7189	7774	KAL2114546.1
MU991575.1	8319	10539	KAL2114547.1
MU991575.1	11793	14018	KAL2114548.1
MU991575.1	14577	18136	KAL2114549.1
MU991575.1	18173	18764	KAL2114550.1
MU991575.1	18822	19818	KAL2114551.1
MU991575.1	20190	21935	KAL2114552.1
MU991575.1	22160	23621	KAL2114553.1
MU991575.1	23945	25480	KAL2114554.1
MU991575.1	27815	28727	KAL2114555.1
MU991575.1	29425	30346	KAL2114556.1
MU991575.1	31848	32592	KAL2114557.1
MU991575.1	34026	34605	KAL2114558.1
MU991575.1	34643	36665	KAL2114559.1
MU991575.1	38254	39127	KAL2114560.1
MU991575.1	39234	39798	KAL2114561.1
MU991575.1	40074	40560	KAL2114562.1
MU991575.1	40661	41135	KAL2114563.1
MU991575.1	41273	41735	KAL2114564.1
MU991575.1	43171	45526	KAL2114565.1
MU991575.1	46244	46706	KAL2114566.1
MU991575.1	48098	50343	KAL2114567.1
MU991575.1	51819	52793	KAL2114568.1
MU991575.1	53174	54563	KAL2114569.1
MU991575.1	55594	56811	KAL2114570.1
MU991575.1	56857	57313	KAL2114571.1
MU991575.1	58348	58804	KAL2114572.1
MU991575.1	59572	61153	KAL2114573.1
MU991575.1	62341	64219	KAL2114574.1
MU991575.1	64411	65122	KAL2114575.1
MU991575.1	66299	68748	KAL2114576.1
MU991575.1	69642	70512	KAL2114577.1
MU991575.1	72478	73755	KAL2114578.1
MU991575.1	73999	76786	KAL2114579.1
MU991575.1	77442	78290	KAL2114580.1
MU991575.1	78626	84228	KAL2114581.1
MU991575.1	84636	86613	KAL2114582.1
MU991575.1	87619	89456	KAL2114583.1
MU991575.1	90123	92214	KAL2114584.1
MU991575.1	92761	93598	KAL2114585.1
MU991575.1	94207	95992	KAL2114586.1
MU991575.1	97115	101280	KAL2114587.1
MU991575.1	101695	102520	KAL2114588.1
MU991575.1	104144	105187	KAL2114589.1
MU991575.1	105511	110483	KAL2114590.1
MU991575.1	111735	113325	KAL2114591.1
MU991575.1	114634	116500	KAL2114592.1
MU991575.1	117771	122942	KAL2114593.1
MU991575.1	123667	124307	KAL2114594.1
MU991575.1	124836	126737	KAL2114595.1
MU991575.1	127659	128932	KAL2114596.1
MU991575.1	129123	130086	KAL2114597.1
MU991575.1	130334	130609	KAL2114598.1
MU991575.1	130638	131478	KAL2114599.1
MU991575.1	132167	134469	KAL2114600.1
MU991575.1	135122	136086	KAL2114601.1
MU991575.1	136284	136852	KAL2114602.1
MU991575.1	139607	141140	KAL2114603.1
MU991575.1	141188	141790	KAL2114604.1
MU991575.1	142893	143946	KAL2114605.1
MU991575.1	144268	145633	KAL2114606.1
MU991575.1	146187	147468	KAL2114607.1
MU991575.1	148124	149705	KAL2114608.1
MU991575.1	152423	153895	KAL2114609.1
MU991575.1	154321	154870	KAL2114610.1
MU991575.1	155166	155708	KAL2114611.1
MU991575.1	156261	156738	KAL2114612.1
MU991575.1	156781	157385	KAL2114613.1
MU991575.1	158159	159158	KAL2114614.1
MU991575.1	159819	161360	KAL2114615.1
MU991575.1	161496	163220	KAL2114616.1
MU991575.1	163719	165347	KAL2114617.1
MU991575.1	165452	167444	KAL2114618.1
MU991575.1	167725	168003	KAL2114619.1
MU991576.1	340	2848	KAL2114482.1
MU991576.1	3662	4668	KAL2114483.1
MU991576.1	9712	10381	KAL2114484.1
MU991576.1	10961	12219	KAL2114485.1
MU991576.1	12526	14627	KAL2114486.1
MU991576.1	17291	17872	KAL2114487.1
MU991576.1	18438	19074	KAL2114488.1
MU991576.1	23209	24451	KAL2114489.1
MU991576.1	24870	25530	KAL2114490.1
MU991576.1	25608	26223	KAL2114491.1
MU991576.1	26906	27243	KAL2114492.1
MU991576.1	31078	31558	KAL2114493.1
MU991576.1	32821	33382	KAL2114494.1
MU991576.1	33565	34309	KAL2114495.1
MU991576.1	34533	35085	KAL2114496.1
MU991576.1	37619	38126	KAL2114497.1
MU991576.1	39474	40944	KAL2114498.1
MU991576.1	43099	44863	KAL2114499.1
MU991576.1	45425	47111	KAL2114500.1
MU991576.1	47634	50993	KAL2114501.1
MU991576.1	51432	52042	KAL2114502.1
MU991576.1	54240	55065	KAL2114503.1
MU991576.1	56357	57116	KAL2114504.1
MU991576.1	57436	58605	KAL2114505.1
MU991576.1	59594	60476	KAL2114506.1
MU991576.1	61117	61597	KAL2114507.1
MU991576.1	62188	63315	KAL2114508.1
MU991576.1	65348	69026	KAL2114509.1
MU991576.1	71497	73693	KAL2114510.1
MU991576.1	76955	79190	KAL2114511.1
MU991576.1	81176	81903	KAL2114512.1
MU991576.1	84306	85186	KAL2114513.1
MU991576.1	85546	86300	KAL2114514.1
MU991576.1	87800	88523	KAL2114515.1
MU991576.1	91383	91931	KAL2114516.1
MU991576.1	92292	92925	KAL2114517.1
MU991576.1	94441	95537	KAL2114518.1
MU991576.1	97545	98679	KAL2114519.1
MU991576.1	99321	101385	KAL2114520.1
MU991576.1	103139	104638	KAL2114521.1
MU991576.1	105069	105750	KAL2114522.1
MU991576.1	107751	107981	KAL2114523.1
MU991576.1	108177	108723	KAL2114524.1
MU991576.1	109121	110820	KAL2114525.1
MU991576.1	111753	113039	KAL2114526.1
MU991576.1	115291	116944	KAL2114527.1
MU991576.1	117657	120243	KAL2114528.1
MU991576.1	121222	121693	KAL2114529.1
MU991576.1	122111	122437	KAL2114530.1
MU991576.1	122760	124482	KAL2114531.1
MU991576.1	125995	126628	KAL2114532.1
MU991576.1	127038	127973	KAL2114533.1
MU991576.1	130504	132415	KAL2114534.1
MU991576.1	140293	143076	KAL2114535.1
MU991576.1	144469	147322	KAL2114536.1
MU991576.1	147605	148108	KAL2114537.1
MU991576.1	149149	149451	KAL2114538.1
MU991576.1	149566	150999	KAL2114539.1
MU991576.1	151455	154437	KAL2114540.1
MU991576.1	155351	157711	KAL2114541.1
MU991577.1	6402	6900	KAL2114424.1
MU991577.1	7533	9288	KAL2114425.1
MU991577.1	10472	11729	KAL2114426.1
MU991577.1	12424	13878	KAL2114427.1
MU991577.1	14730	17739	KAL2114428.1
MU991577.1	18570	20829	KAL2114429.1
MU991577.1	25015	27373	KAL2114430.1
MU991577.1	29622	30090	KAL2114431.1
MU991577.1	30494	31474	KAL2114432.1
MU991577.1	32916	34282	KAL2114433.1
MU991577.1	36713	37229	KAL2114434.1
MU991577.1	38354	39740	KAL2114435.1
MU991577.1	40128	41292	KAL2114436.1
MU991577.1	42288	46127	KAL2114437.1
MU991577.1	46399	47205	KAL2114438.1
MU991577.1	47656	48661	KAL2114439.1
MU991577.1	48785	49613	KAL2114440.1
MU991577.1	50318	52338	KAL2114441.1
MU991577.1	53416	54494	KAL2114442.1
MU991577.1	56012	58267	KAL2114443.1
MU991577.1	58579	60573	KAL2114444.1
MU991577.1	61360	61813	KAL2114445.1
MU991577.1	61945	63184	KAL2114446.1
MU991577.1	63371	64427	KAL2114447.1
MU991577.1	65756	70025	KAL2114448.1
MU991577.1	71456	73487	KAL2114449.1
MU991577.1	74538	78798	KAL2114450.1
MU991577.1	79552	80790	KAL2114451.1
MU991577.1	81029	82169	KAL2114452.1
MU991577.1	84530	85144	KAL2114453.1
MU991577.1	85243	85777	KAL2114454.1
MU991577.1	89809	90352	KAL2114455.1
MU991577.1	90480	90987	KAL2114456.1
MU991577.1	92753	93281	KAL2114457.1
MU991577.1	93308	94292	KAL2114458.1
MU991577.1	94468	95951	KAL2114459.1
MU991577.1	96500	98355	KAL2114460.1
MU991577.1	100346	101766	KAL2114461.1
MU991577.1	101831	102335	KAL2114462.1
MU991577.1	102979	103407	KAL2114463.1
MU991577.1	103644	104854	KAL2114464.1
MU991577.1	105112	105610	KAL2114465.1
MU991577.1	106032	106809	KAL2114466.1
MU991577.1	108710	109630	KAL2114467.1
MU991577.1	109709	110396	KAL2114468.1
MU991577.1	112457	115742	KAL2114469.1
MU991577.1	116288	118650	KAL2114470.1
MU991577.1	118851	119125	KAL2114471.1
MU991577.1	120465	121826	KAL2114472.1
MU991577.1	124658	125132	KAL2114473.1
MU991577.1	127535	131481	KAL2114474.1
MU991577.1	132873	134400	KAL2114475.1
MU991577.1	135212	135746	KAL2114476.1
MU991577.1	140005	141274	KAL2114477.1
MU991577.1	143772	144309	KAL2114478.1
MU991577.1	144362	146869	KAL2114479.1
MU991577.1	147855	148404	KAL2114480.1
MU991577.1	153268	155302	KAL2114481.1
MU991578.1	1692	3345	KAL2114361.1
MU991578.1	3470	4148	KAL2114362.1
MU991578.1	4536	6312	KAL2114363.1
MU991578.1	7017	8672	KAL2114364.1
MU991578.1	9238	10529	KAL2114365.1
MU991578.1	14042	14801	KAL2114366.1
MU991578.1	15867	17046	KAL2114367.1
MU991578.1	18318	19848	KAL2114368.1
MU991578.1	20871	21520	KAL2114369.1
MU991578.1	22439	23344	KAL2114370.1
MU991578.1	23752	24232	KAL2114371.1
MU991578.1	24420	25165	KAL2114372.1
MU991578.1	25598	26364	KAL2114373.1
MU991578.1	27252	28675	KAL2114374.1
MU991578.1	30394	32899	KAL2114375.1
MU991578.1	33898	34744	KAL2114376.1
MU991578.1	35031	36921	KAL2114377.1
MU991578.1	37846	39309	KAL2114378.1
MU991578.1	39365	40017	KAL2114379.1
MU991578.1	40903	42568	KAL2114380.1
MU991578.1	45661	46502	KAL2114381.1
MU991578.1	47056	47732	KAL2114382.1
MU991578.1	48051	48964	KAL2114383.1
MU991578.1	49402	51541	KAL2114384.1
MU991578.1	52952	54370	KAL2114385.1
MU991578.1	55181	60366	KAL2114386.1
MU991578.1	60686	61954	KAL2114387.1
MU991578.1	62294	63736	KAL2114388.1
MU991578.1	65437	66783	KAL2114389.1
MU991578.1	67115	70262	KAL2114390.1
MU991578.1	71502	72559	KAL2114391.1
MU991578.1	72894	73661	KAL2114392.1
MU991578.1	73822	74854	KAL2114393.1
MU991578.1	75294	76528	KAL2114394.1
MU991578.1	77055	79710	KAL2114395.1
MU991578.1	80219	81554	KAL2114396.1
MU991578.1	81979	83514	KAL2114397.1
MU991578.1	85164	85877	KAL2114398.1
MU991578.1	86430	86922	KAL2114399.1
MU991578.1	88210	89465	KAL2114400.1
MU991578.1	89846	90341	KAL2114401.1
MU991578.1	90401	91124	KAL2114402.1
MU991578.1	98086	98548	KAL2114403.1
MU991578.1	100053	102351	KAL2114404.1
MU991578.1	103177	104623	KAL2114405.1
MU991578.1	106083	109941	KAL2114406.1
MU991578.1	112133	113764	KAL2114407.1
MU991578.1	114096	114810	KAL2114408.1
MU991578.1	115509	116389	KAL2114409.1
MU991578.1	117248	118828	KAL2114410.1
MU991578.1	119768	120545	KAL2114411.1
MU991578.1	120935	122498	KAL2114412.1
MU991578.1	122849	126068	KAL2114413.1
MU991578.1	126112	126492	KAL2114414.1
MU991578.1	130087	131404	KAL2114415.1
MU991578.1	131983	132679	KAL2114416.1
MU991578.1	135438	138072	KAL2114417.1
MU991578.1	138318	139976	KAL2114418.1
MU991578.1	143090	143609	KAL2114419.1
MU991578.1	144355	144975	KAL2114420.1
MU991578.1	145482	146358	KAL2114421.1
MU991578.1	149555	151119	KAL2114422.1
MU991578.1	151464	151932	KAL2114423.1
MU991579.1	783	1386	KAL2114315.1
MU991579.1	1918	2606	KAL2114316.1
MU991579.1	7944	8458	KAL2114317.1
MU991579.1	9868	10627	KAL2114318.1
MU991579.1	12007	12595	KAL2114319.1
MU991579.1	14784	16996	KAL2114320.1
MU991579.1	25850	26726	KAL2114321.1
MU991579.1	26964	29331	KAL2114322.1
MU991579.1	30185	31478	KAL2114323.1
MU991579.1	31646	32416	KAL2114324.1
MU991579.1	33339	34741	KAL2114325.1
MU991579.1	35803	38418	KAL2114326.1
MU991579.1	39251	39521	KAL2114327.1
MU991579.1	43383	47798	KAL2114328.1
MU991579.1	49683	51665	KAL2114329.1
MU991579.1	52591	53316	KAL2114330.1
MU991579.1	54054	54512	KAL2114331.1
MU991579.1	54556	56417	KAL2114332.1
MU991579.1	57667	58270	KAL2114333.1
MU991579.1	58506	64166	KAL2114334.1
MU991579.1	64622	64939	KAL2114335.1
MU991579.1	65715	66135	KAL2114336.1
MU991579.1	66512	67539	KAL2114337.1
MU991579.1	68084	69416	KAL2114338.1
MU991579.1	71344	74629	KAL2114339.1
MU991579.1	79189	82413	KAL2114340.1
MU991579.1	83328	84756	KAL2114341.1
MU991579.1	85417	86814	KAL2114342.1
MU991579.1	87222	87951	KAL2114343.1
MU991579.1	87992	89367	KAL2114344.1
MU991579.1	91824	93538	KAL2114345.1
MU991579.1	94105	95908	KAL2114346.1
MU991579.1	96885	100376	KAL2114347.1
MU991579.1	106076	107964	KAL2114348.1
MU991579.1	109340	110890	KAL2114349.1
MU991579.1	111019	112179	KAL2114350.1
MU991579.1	112870	115104	KAL2114351.1
MU991579.1	116695	118825	KAL2114352.1
MU991579.1	119333	121231	KAL2114353.1
MU991579.1	122441	123848	KAL2114354.1
MU991579.1	124140	126970	KAL2114355.1
MU991579.1	127763	129737	KAL2114356.1
MU991579.1	131375	133028	KAL2114357.1
MU991579.1	133040	136068	KAL2114358.1
MU991579.1	136688	138410	KAL2114359.1
MU991579.1	139613	142198	KAL2114360.1
MU991580.1	1357	2200	KAL2114267.1
MU991580.1	2406	3330	KAL2114268.1
MU991580.1	5399	6059	KAL2114269.1
MU991580.1	6511	9136	KAL2114270.1
MU991580.1	10992	13266	KAL2114271.1
MU991580.1	13744	14858	KAL2114272.1
MU991580.1	16814	19022	KAL2114273.1
MU991580.1	22984	24413	KAL2114274.1
MU991580.1	25028	26201	KAL2114275.1
MU991580.1	29788	30390	KAL2114276.1
MU991580.1	32894	35060	KAL2114277.1
MU991580.1	37921	39358	KAL2114278.1
MU991580.1	39469	40825	KAL2114279.1
MU991580.1	42157	44947	KAL2114280.1
MU991580.1	45610	46753	KAL2114281.1
MU991580.1	47241	51451	KAL2114282.1
MU991580.1	52350	53841	KAL2114283.1
MU991580.1	54028	55269	KAL2114284.1
MU991580.1	56712	57571	KAL2114285.1
MU991580.1	58015	59765	KAL2114286.1
MU991580.1	62521	63182	KAL2114287.1
MU991580.1	63607	65656	KAL2114288.1
MU991580.1	65830	69349	KAL2114289.1
MU991580.1	69876	71208	KAL2114290.1
MU991580.1	71618	72083	KAL2114291.1
MU991580.1	73693	75408	KAL2114292.1
MU991580.1	76443	76977	KAL2114293.1
MU991580.1	77571	79138	KAL2114294.1
MU991580.1	79404	82360	KAL2114295.1
MU991580.1	82802	84206	KAL2114296.1
MU991580.1	84725	86788	KAL2114297.1
MU991580.1	87369	90581	KAL2114298.1
MU991580.1	90843	92253	KAL2114299.1
MU991580.1	92858	94306	KAL2114300.1
MU991580.1	94972	101305	KAL2114301.1
MU991580.1	103649	109388	KAL2114302.1
MU991580.1	110433	112009	KAL2114303.1
MU991580.1	113620	114700	KAL2114304.1
MU991580.1	115303	116627	KAL2114305.1
MU991580.1	118362	118824	KAL2114306.1
MU991580.1	119671	120118	KAL2114307.1
MU991580.1	120320	122254	KAL2114308.1
MU991580.1	123470	125915	KAL2114309.1
MU991580.1	126369	129383	KAL2114310.1
MU991580.1	129764	130240	KAL2114311.1
MU991580.1	130294	131172	KAL2114312.1
MU991580.1	131954	132675	KAL2114313.1
MU991580.1	134549	135424	KAL2114314.1
MU991581.1	1120	2938	KAL2114211.1
MU991581.1	3335	4091	KAL2114212.1
MU991581.1	5279	6323	KAL2114213.1
MU991581.1	6913	8000	KAL2114214.1
MU991581.1	8343	9444	KAL2114215.1
MU991581.1	10552	12544	KAL2114216.1
MU991581.1	13395	16289	KAL2114217.1
MU991581.1	16947	18202	KAL2114218.1
MU991581.1	21349	22333	KAL2114219.1
MU991581.1	22752	23749	KAL2114220.1
MU991581.1	25045	25460	KAL2114221.1
MU991581.1	25552	26795	KAL2114222.1
MU991581.1	27201	27915	KAL2114223.1
MU991581.1	28040	28811	KAL2114224.1
MU991581.1	29500	31307	KAL2114225.1
MU991581.1	32099	35861	KAL2114226.1
MU991581.1	36305	37223	KAL2114227.1
MU991581.1	37732	38134	KAL2114228.1
MU991581.1	38248	39429	KAL2114229.1
MU991581.1	39669	40650	KAL2114230.1
MU991581.1	41821	43646	KAL2114231.1
MU991581.1	48080	50019	KAL2114232.1
MU991581.1	51816	53460	KAL2114233.1
MU991581.1	53938	55489	KAL2114234.1
MU991581.1	55913	57405	KAL2114235.1
MU991581.1	58145	59354	KAL2114236.1
MU991581.1	59865	62219	KAL2114237.1
MU991581.1	63185	64443	KAL2114238.1
MU991581.1	64902	65886	KAL2114239.1
MU991581.1	67442	69195	KAL2114240.1
MU991581.1	70638	72084	KAL2114241.1
MU991581.1	72700	74409	KAL2114242.1
MU991581.1	75004	76999	KAL2114243.1
MU991581.1	77501	80228	KAL2114244.1
MU991581.1	84229	85211	KAL2114245.1
MU991581.1	85701	86838	KAL2114246.1
MU991581.1	87743	88313	KAL2114247.1
MU991581.1	88420	89835	KAL2114248.1
MU991581.1	92076	93292	KAL2114249.1
MU991581.1	94394	95430	KAL2114250.1
MU991581.1	95569	97124	KAL2114251.1
MU991581.1	97941	99361	KAL2114252.1
MU991581.1	99632	100172	KAL2114253.1
MU991581.1	100819	101809	KAL2114254.1
MU991581.1	102510	103582	KAL2114255.1
MU991581.1	105374	106356	KAL2114256.1
MU991581.1	106521	107043	KAL2114257.1
MU991581.1	108665	110849	KAL2114258.1
MU991581.1	112632	114219	KAL2114259.1
MU991581.1	115534	117529	KAL2114260.1
MU991581.1	120054	121516	KAL2114261.1
MU991581.1	122342	123967	KAL2114262.1
MU991581.1	124554	125056	KAL2114263.1
MU991581.1	125425	128037	KAL2114264.1
MU991581.1	128923	130369	KAL2114265.1
MU991581.1	130805	131980	KAL2114266.1
MU991582.1	684	2322	KAL2114166.1
MU991582.1	7420	9507	KAL2114167.1
MU991582.1	10320	12330	KAL2114168.1
MU991582.1	12955	14919	KAL2114169.1
MU991582.1	15110	28108	KAL2114170.1
MU991582.1	28310	30056	KAL2114171.1
MU991582.1	30391	32070	KAL2114172.1
MU991582.1	32912	34154	KAL2114173.1
MU991582.1	34784	36351	KAL2114174.1
MU991582.1	37072	38855	KAL2114175.1
MU991582.1	39252	39705	KAL2114176.1
MU991582.1	39884	41168	KAL2114177.1
MU991582.1	43521	45228	KAL2114178.1
MU991582.1	47087	47769	KAL2114179.1
MU991582.1	48312	48963	KAL2114180.1
MU991582.1	49563	50386	KAL2114181.1
MU991582.1	50435	52045	KAL2114182.1
MU991582.1	52620	54537	KAL2114183.1
MU991582.1	55286	57006	KAL2114184.1
MU991582.1	57655	60439	KAL2114185.1
MU991582.1	62024	63937	KAL2114186.1
MU991582.1	64706	65729	KAL2114187.1
MU991582.1	66849	68784	KAL2114188.1
MU991582.1	69317	71633	KAL2114189.1
MU991582.1	73452	77740	KAL2114190.1
MU991582.1	79267	80092	KAL2114191.1
MU991582.1	80593	81731	KAL2114192.1
MU991582.1	82578	85710	KAL2114193.1
MU991582.1	86482	88227	KAL2114194.1
MU991582.1	88973	91195	KAL2114195.1
MU991582.1	91575	93069	KAL2114196.1
MU991582.1	93937	95278	KAL2114197.1
MU991582.1	96168	98191	KAL2114198.1
MU991582.1	99011	101648	KAL2114199.1
MU991582.1	105375	105837	KAL2114200.1
MU991582.1	109665	110208	KAL2114201.1
MU991582.1	114218	114686	KAL2114202.1
MU991582.1	115003	116023	KAL2114203.1
MU991582.1	116514	117134	KAL2114204.1
MU991582.1	117673	118620	KAL2114205.1
MU991582.1	120112	124345	KAL2114206.1
MU991582.1	124958	126415	KAL2114207.1
MU991582.1	127135	127852	KAL2114208.1
MU991582.1	129841	132308	KAL2114209.1
MU991582.1	132592	133043	KAL2114210.1
MU991583.1	1440	2964	KAL2114122.1
MU991583.1	4497	4834	KAL2114123.1
MU991583.1	7076	8624	KAL2114124.1
MU991583.1	10239	10899	KAL2114125.1
MU991583.1	11198	11672	KAL2114126.1
MU991583.1	11762	13974	KAL2114127.1
MU991583.1	15453	16260	KAL2114128.1
MU991583.1	16534	17532	KAL2114129.1
MU991583.1	19242	21877	KAL2114130.1
MU991583.1	22149	23164	KAL2114131.1
MU991583.1	25804	27185	KAL2114132.1
MU991583.1	28010	28571	KAL2114133.1
MU991583.1	28942	29622	KAL2114134.1
MU991583.1	30124	31836	KAL2114135.1
MU991583.1	33042	47813	KAL2114136.1
MU991583.1	48274	48904	KAL2114137.1
MU991583.1	49251	50133	KAL2114138.1
MU991583.1	50666	51194	KAL2114139.1
MU991583.1	53043	53976	KAL2114140.1
MU991583.1	54243	55731	KAL2114141.1
MU991583.1	56165	58291	KAL2114142.1
MU991583.1	58559	60417	KAL2114143.1
MU991583.1	62061	63088	KAL2114144.1
MU991583.1	63322	63973	KAL2114145.1
MU991583.1	64453	65902	KAL2114146.1
MU991583.1	67057	70300	KAL2114147.1
MU991583.1	70878	72254	KAL2114148.1
MU991583.1	72434	73064	KAL2114149.1
MU991583.1	80780	81712	KAL2114150.1
MU991583.1	82015	82681	KAL2114151.1
MU991583.1	83527	84810	KAL2114152.1
MU991583.1	88919	89768	KAL2114153.1
MU991583.1	90296	91131	KAL2114154.1
MU991583.1	93228	97688	KAL2114155.1
MU991583.1	101569	102061	KAL2114156.1
MU991583.1	106080	106620	KAL2114157.1
MU991583.1	107018	108508	KAL2114158.1
MU991583.1	108947	110319	KAL2114159.1
MU991583.1	112143	113408	KAL2114160.1
MU991583.1	114065	115377	KAL2114161.1
MU991583.1	116927	117696	KAL2114162.1
MU991583.1	118582	121371	KAL2114163.1
MU991583.1	126885	127289	KAL2114164.1
MU991583.1	128562	130431	KAL2114165.1
MU991584.1	185	1147	KAL2114070.1
MU991584.1	1905	7741	KAL2114071.1
MU991584.1	8321	10534	KAL2114072.1
MU991584.1	11287	13480	KAL2114073.1
MU991584.1	13734	16506	KAL2114074.1
MU991584.1	17280	19253	KAL2114075.1
MU991584.1	21552	24182	KAL2114076.1
MU991584.1	25204	25976	KAL2114077.1
MU991584.1	28011	29363	KAL2114078.1
MU991584.1	29888	31112	KAL2114079.1
MU991584.1	31359	31923	KAL2114080.1
MU991584.1	31995	33071	KAL2114081.1
MU991584.1	33565	35870	KAL2114082.1
MU991584.1	35944	36550	KAL2114083.1
MU991584.1	37163	37637	KAL2114084.1
MU991584.1	37659	38847	KAL2114085.1
MU991584.1	38956	40190	KAL2114086.1
MU991584.1	40597	41753	KAL2114087.1
MU991584.1	42589	43057	KAL2114088.1
MU991584.1	45169	47705	KAL2114089.1
MU991584.1	48400	48991	KAL2114090.1
MU991584.1	49771	52838	KAL2114091.1
MU991584.1	57185	58765	KAL2114092.1
MU991584.1	59243	59731	KAL2114093.1
MU991584.1	60144	60917	KAL2114094.1
MU991584.1	61674	62191	KAL2114095.1
MU991584.1	62780	63692	KAL2114096.1
MU991584.1	64270	64973	KAL2114097.1
MU991584.1	65212	65939	KAL2114098.1
MU991584.1	66572	67890	KAL2114099.1
MU991584.1	68826	72831	KAL2114100.1
MU991584.1	74113	74905	KAL2114101.1
MU991584.1	79512	80828	KAL2114102.1
MU991584.1	81239	81944	KAL2114103.1
MU991584.1	83506	84646	KAL2114104.1
MU991584.1	86061	86925	KAL2114105.1
MU991584.1	92059	93315	KAL2114106.1
MU991584.1	93362	95983	KAL2114107.1
MU991584.1	96577	99034	KAL2114108.1
MU991584.1	99095	99452	KAL2114109.1
MU991584.1	99490	101026	KAL2114110.1
MU991584.1	102111	103627	KAL2114111.1
MU991584.1	104897	105850	KAL2114112.1
MU991584.1	106638	107905	KAL2114113.1
MU991584.1	108173	109780	KAL2114114.1
MU991584.1	110867	112646	KAL2114115.1
MU991584.1	113993	114653	KAL2114116.1
MU991584.1	115025	116108	KAL2114117.1
MU991584.1	117428	121886	KAL2114118.1
MU991584.1	122576	123695	KAL2114119.1
MU991584.1	124780	125700	KAL2114120.1
MU991584.1	126123	128777	KAL2114121.1
MU991585.1	121	2084	KAL2114032.1
MU991585.1	3406	5478	KAL2114033.1
MU991585.1	8285	8873	KAL2114034.1
MU991585.1	10625	14206	KAL2114035.1
MU991585.1	16109	17970	KAL2114036.1
MU991585.1	22150	24343	KAL2114037.1
MU991585.1	26369	27282	KAL2114038.1
MU991585.1	31323	31714	KAL2114039.1
MU991585.1	32234	33265	KAL2114040.1
MU991585.1	34290	34671	KAL2114041.1
MU991585.1	34927	36349	KAL2114042.1
MU991585.1	37419	38478	KAL2114043.1
MU991585.1	40012	40543	KAL2114044.1
MU991585.1	40995	42650	KAL2114045.1
MU991585.1	43997	45127	KAL2114046.1
MU991585.1	45902	46448	KAL2114047.1
MU991585.1	47322	49763	KAL2114048.1
MU991585.1	54994	55742	KAL2114049.1
MU991585.1	56510	57616	KAL2114050.1
MU991585.1	57716	59356	KAL2114051.1
MU991585.1	61829	63613	KAL2114052.1
MU991585.1	64180	65029	KAL2114053.1
MU991585.1	65721	66492	KAL2114054.1
MU991585.1	67943	69883	KAL2114055.1
MU991585.1	74793	75301	KAL2114056.1
MU991585.1	79552	82045	KAL2114057.1
MU991585.1	83561	84655	KAL2114058.1
MU991585.1	86555	88440	KAL2114059.1
MU991585.1	90868	92619	KAL2114060.1
MU991585.1	94381	99749	KAL2114061.1
MU991585.1	102021	103875	KAL2114062.1
MU991585.1	104688	109314	KAL2114063.1
MU991585.1	110071	112648	KAL2114064.1
MU991585.1	117757	119862	KAL2114065.1
MU991585.1	121221	122848	KAL2114066.1
MU991585.1	123459	124425	KAL2114067.1
MU991585.1	125098	125971	KAL2114068.1
MU991585.1	130193	131597	KAL2114069.1
MU991586.1	176	1104	KAL2113981.1
MU991586.1	3534	4343	KAL2113982.1
MU991586.1	5709	8004	KAL2113983.1
MU991586.1	8282	9803	KAL2113984.1
MU991586.1	10362	11193	KAL2113985.1
MU991586.1	11707	13009	KAL2113986.1
MU991586.1	14890	15765	KAL2113987.1
MU991586.1	16380	17257	KAL2113988.1
MU991586.1	19823	21545	KAL2113989.1
MU991586.1	22045	23263	KAL2113990.1
MU991586.1	24153	25284	KAL2113991.1
MU991586.1	25974	28270	KAL2113992.1
MU991586.1	31670	31956	KAL2113993.1
MU991586.1	31966	32944	KAL2113994.1
MU991586.1	33681	34240	KAL2113995.1
MU991586.1	35383	36532	KAL2113996.1
MU991586.1	36762	38177	KAL2113997.1
MU991586.1	38909	40804	KAL2113998.1
MU991586.1	41684	43190	KAL2113999.1
MU991586.1	43773	48399	KAL2114000.1
MU991586.1	52133	53259	KAL2114001.1
MU991586.1	54241	55181	KAL2114002.1
MU991586.1	59519	60851	KAL2114003.1
MU991586.1	61252	62968	KAL2114004.1
MU991586.1	63718	65738	KAL2114005.1
MU991586.1	67076	69130	KAL2114006.1
MU991586.1	70695	72905	KAL2114007.1
MU991586.1	73233	74199	KAL2114008.1
MU991586.1	75536	76557	KAL2114009.1
MU991586.1	76715	77255	KAL2114010.1
MU991586.1	78498	79751	KAL2114011.1
MU991586.1	80549	81032	KAL2114012.1
MU991586.1	81066	81744	KAL2114013.1
MU991586.1	82181	83662	KAL2114014.1
MU991586.1	86035	87599	KAL2114015.1
MU991586.1	87771	90458	KAL2114016.1
MU991586.1	91751	92776	KAL2114017.1
MU991586.1	92960	93701	KAL2114018.1
MU991586.1	94082	94396	KAL2114019.1
MU991586.1	97372	99169	KAL2114020.1
MU991586.1	102322	104413	KAL2114021.1
MU991586.1	107460	109335	KAL2114022.1
MU991586.1	112797	113537	KAL2114023.1
MU991586.1	114240	115955	KAL2114024.1
MU991586.1	117308	119051	KAL2114025.1
MU991586.1	119228	120152	KAL2114026.1
MU991586.1	121556	122160	KAL2114027.1
MU991586.1	122284	122929	KAL2114028.1
MU991586.1	124013	124527	KAL2114029.1
MU991586.1	126691	128352	KAL2114030.1
MU991586.1	128839	130490	KAL2114031.1
MU991587.1	699	1833	KAL2113937.1
MU991587.1	2578	5939	KAL2113938.1
MU991587.1	6649	7527	KAL2113939.1
MU991587.1	7743	8820	KAL2113940.1
MU991587.1	9060	10853	KAL2113941.1
MU991587.1	11634	12564	KAL2113942.1
MU991587.1	16326	18100	KAL2113943.1
MU991587.1	22521	23115	KAL2113944.1
MU991587.1	23752	24469	KAL2113945.1
MU991587.1	24967	27013	KAL2113946.1
MU991587.1	27538	29004	KAL2113947.1
MU991587.1	29657	31646	KAL2113948.1
MU991587.1	35425	39309	KAL2113949.1
MU991587.1	40351	41092	KAL2113950.1
MU991587.1	43042	45172	KAL2113951.1
MU991587.1	49062	51022	KAL2113952.1
MU991587.1	52921	53410	KAL2113953.1
MU991587.1	56436	57530	KAL2113954.1
MU991587.1	57953	59185	KAL2113955.1
MU991587.1	60308	60761	KAL2113956.1
MU991587.1	60797	62324	KAL2113957.1
MU991587.1	62893	63738	KAL2113958.1
MU991587.1	64817	65375	KAL2113959.1
MU991587.1	65730	67332	KAL2113960.1
MU991587.1	67871	68360	KAL2113961.1
MU991587.1	68696	71589	KAL2113962.1
MU991587.1	72517	74560	KAL2113963.1
MU991587.1	78776	81138	KAL2113964.1
MU991587.1	82255	84019	KAL2113965.1
MU991587.1	84937	85627	KAL2113966.1
MU991587.1	86207	87745	KAL2113967.1
MU991587.1	91502	94779	KAL2113968.1
MU991587.1	96610	97384	KAL2113969.1
MU991587.1	109458	109990	KAL2113970.1
MU991587.1	111954	112446	KAL2113971.1
MU991587.1	114437	114863	KAL2113972.1
MU991587.1	116089	116691	KAL2113973.1
MU991587.1	117200	117619	KAL2113974.1
MU991587.1	117663	118134	KAL2113975.1
MU991587.1	118276	118885	KAL2113976.1
MU991587.1	119092	120949	KAL2113977.1
MU991587.1	123683	124385	KAL2113978.1
MU991587.1	125008	125859	KAL2113979.1
MU991587.1	126125	127967	KAL2113980.1
MU991588.1	324	1467	KAL2113892.1
MU991588.1	1765	3082	KAL2113893.1
MU991588.1	3538	5180	KAL2113894.1
MU991588.1	5594	9115	KAL2113895.1
MU991588.1	9646	10347	KAL2113896.1
MU991588.1	11001	12563	KAL2113897.1
MU991588.1	12967	14400	KAL2113898.1
MU991588.1	15363	16494	KAL2113899.1
MU991588.1	17220	17804	KAL2113900.1
MU991588.1	18450	18912	KAL2113901.1
MU991588.1	23120	25934	KAL2113902.1
MU991588.1	26834	27338	KAL2113903.1
MU991588.1	28205	29336	KAL2113904.1
MU991588.1	30651	33999	KAL2113905.1
MU991588.1	34890	37166	KAL2113906.1
MU991588.1	37887	38538	KAL2113907.1
MU991588.1	41261	42152	KAL2113908.1
MU991588.1	46407	47896	KAL2113909.1
MU991588.1	49140	50819	KAL2113910.1
MU991588.1	51677	54270	KAL2113911.1
MU991588.1	55192	56828	KAL2113912.1
MU991588.1	57751	58808	KAL2113913.1
MU991588.1	62533	63577	KAL2113914.1
MU991588.1	65222	66443	KAL2113915.1
MU991588.1	73654	74377	KAL2113916.1
MU991588.1	74930	77153	KAL2113917.1
MU991588.1	78031	79489	KAL2113918.1
MU991588.1	79778	80863	KAL2113919.1
MU991588.1	83104	87698	KAL2113920.1
MU991588.1	88549	88841	KAL2113921.1
MU991588.1	90420	90944	KAL2113922.1
MU991588.1	91154	92804	KAL2113923.1
MU991588.1	94002	94960	KAL2113924.1
MU991588.1	95883	96441	KAL2113925.1
MU991588.1	96917	97806	KAL2113926.1
MU991588.1	99225	101009	KAL2113927.1
MU991588.1	102769	104732	KAL2113928.1
MU991588.1	105241	106387	KAL2113929.1
MU991588.1	107628	109051	KAL2113930.1
MU991588.1	109790	110971	KAL2113931.1
MU991588.1	111773	113522	KAL2113932.1
MU991588.1	116810	117764	KAL2113933.1
MU991588.1	120404	122384	KAL2113934.1
MU991588.1	122420	122897	KAL2113935.1
MU991588.1	126380	126998	KAL2113936.1
MU991589.1	5000	5954	KAL2113844.1
MU991589.1	7425	8828	KAL2113845.1
MU991589.1	9228	10785	KAL2113846.1
MU991589.1	12095	14655	KAL2113847.1
MU991589.1	15037	15895	KAL2113848.1
MU991589.1	16224	16785	KAL2113849.1
MU991589.1	18694	19192	KAL2113850.1
MU991589.1	19341	20797	KAL2113851.1
MU991589.1	21509	25288	KAL2113852.1
MU991589.1	28778	29810	KAL2113853.1
MU991589.1	30251	30941	KAL2113854.1
MU991589.1	30998	31487	KAL2113855.1
MU991589.1	34379	34952	KAL2113856.1
MU991589.1	35376	37464	KAL2113857.1
MU991589.1	37657	42088	KAL2113858.1
MU991589.1	43005	43908	KAL2113859.1
MU991589.1	44674	47075	KAL2113860.1
MU991589.1	50240	51725	KAL2113861.1
MU991589.1	52414	53548	KAL2113862.1
MU991589.1	53824	55188	KAL2113863.1
MU991589.1	56035	56872	KAL2113864.1
MU991589.1	57115	58383	KAL2113865.1
MU991589.1	58859	60390	KAL2113866.1
MU991589.1	60912	62000	KAL2113867.1
MU991589.1	62516	63282	KAL2113868.1
MU991589.1	64240	67849	KAL2113869.1
MU991589.1	68031	68299	KAL2113870.1
MU991589.1	68436	70581	KAL2113871.1
MU991589.1	71774	72254	KAL2113872.1
MU991589.1	72680	74006	KAL2113873.1
MU991589.1	74305	75184	KAL2113874.1
MU991589.1	76041	80753	KAL2113875.1
MU991589.1	81083	83004	KAL2113876.1
MU991589.1	84831	86019	KAL2113877.1
MU991589.1	86276	86864	KAL2113878.1
MU991589.1	91389	94288	KAL2113879.1
MU991589.1	96401	96908	KAL2113880.1
MU991589.1	97634	99425	KAL2113881.1
MU991589.1	100107	102193	KAL2113882.1
MU991589.1	103753	104174	KAL2113883.1
MU991589.1	104421	106983	KAL2113884.1
MU991589.1	108529	109931	KAL2113885.1
MU991589.1	110430	112812	KAL2113886.1
MU991589.1	113197	113772	KAL2113887.1
MU991589.1	114064	114955	KAL2113888.1
MU991589.1	115509	116670	KAL2113889.1
MU991589.1	117739	118315	KAL2113890.1
MU991589.1	124270	126521	KAL2113891.1
MU991590.1	874	1972	KAL2113790.1
MU991590.1	3478	6192	KAL2113791.1
MU991590.1	7098	7596	KAL2113792.1
MU991590.1	8317	9022	KAL2113793.1
MU991590.1	10252	10816	KAL2113794.1
MU991590.1	11554	11905	KAL2113795.1
MU991590.1	13063	14363	KAL2113796.1
MU991590.1	15250	18090	KAL2113797.1
MU991590.1	21307	23523	KAL2113798.1
MU991590.1	26049	26428	KAL2113799.1
MU991590.1	27166	27643	KAL2113800.1
MU991590.1	28018	30530	KAL2113801.1
MU991590.1	32615	33725	KAL2113802.1
MU991590.1	33842	36831	KAL2113803.1
MU991590.1	37355	37910	KAL2113804.1
MU991590.1	38554	39460	KAL2113805.1
MU991590.1	40010	40980	KAL2113806.1
MU991590.1	42119	44090	KAL2113807.1
MU991590.1	45698	46344	KAL2113808.1
MU991590.1	47001	48758	KAL2113809.1
MU991590.1	49592	50231	KAL2113810.1
MU991590.1	51650	51969	KAL2113811.1
MU991590.1	52258	53121	KAL2113812.1
MU991590.1	53457	54818	KAL2113813.1
MU991590.1	55825	58239	KAL2113814.1
MU991590.1	59581	60251	KAL2113815.1
MU991590.1	60977	62165	KAL2113816.1
MU991590.1	62400	63140	KAL2113817.1
MU991590.1	63767	65678	KAL2113818.1
MU991590.1	66141	67790	KAL2113819.1
MU991590.1	69007	70062	KAL2113820.1
MU991590.1	71674	72796	KAL2113821.1
MU991590.1	72992	73770	KAL2113822.1
MU991590.1	74121	74631	KAL2113823.1
MU991590.1	74850	75327	KAL2113824.1
MU991590.1	76507	78230	KAL2113825.1
MU991590.1	78815	80625	KAL2113826.1
MU991590.1	81118	81974	KAL2113827.1
MU991590.1	82632	84719	KAL2113828.1
MU991590.1	85352	86368	KAL2113829.1
MU991590.1	87211	90533	KAL2113830.1
MU991590.1	91723	92751	KAL2113831.1
MU991590.1	95994	97859	KAL2113832.1
MU991590.1	99010	104023	KAL2113833.1
MU991590.1	106374	107877	KAL2113834.1
MU991590.1	108615	109953	KAL2113835.1
MU991590.1	110209	111037	KAL2113836.1
MU991590.1	111135	112256	KAL2113837.1
MU991590.1	113040	114537	KAL2113838.1
MU991590.1	116271	116591	KAL2113839.1
MU991590.1	117527	118049	KAL2113840.1
MU991590.1	118226	119495	KAL2113841.1
MU991590.1	120372	121625	KAL2113842.1
MU991590.1	122875	124004	KAL2113843.1
MU991591.1	1996	3773	KAL2113752.1
MU991591.1	6035	6605	KAL2113753.1
MU991591.1	8454	9992	KAL2113754.1
MU991591.1	12481	14122	KAL2113755.1
MU991591.1	14687	16136	KAL2113756.1
MU991591.1	16665	18289	KAL2113757.1
MU991591.1	18575	20308	KAL2113758.1
MU991591.1	23281	26476	KAL2113759.1
MU991591.1	27104	28193	KAL2113760.1
MU991591.1	28998	30228	KAL2113761.1
MU991591.1	31433	32321	KAL2113762.1
MU991591.1	32342	33005	KAL2113763.1
MU991591.1	38785	39883	KAL2113764.1
MU991591.1	40803	41271	KAL2113765.1
MU991591.1	43602	43919	KAL2113766.1
MU991591.1	46310	46892	KAL2113767.1
MU991591.1	46960	50356	KAL2113768.1
MU991591.1	50827	52323	KAL2113769.1
MU991591.1	52414	56181	KAL2113770.1
MU991591.1	56932	58594	KAL2113771.1
MU991591.1	58893	60474	KAL2113772.1
MU991591.1	62507	64470	KAL2113773.1
MU991591.1	64781	66253	KAL2113774.1
MU991591.1	72820	77561	KAL2113775.1
MU991591.1	78282	80766	KAL2113776.1
MU991591.1	83015	86034	KAL2113777.1
MU991591.1	86664	87273	KAL2113778.1
MU991591.1	87416	89835	KAL2113779.1
MU991591.1	90566	91552	KAL2113780.1
MU991591.1	92629	94033	KAL2113781.1
MU991591.1	94996	101922	KAL2113782.1
MU991591.1	102796	103784	KAL2113783.1
MU991591.1	104265	106939	KAL2113784.1
MU991591.1	107945	110186	KAL2113785.1
MU991591.1	110431	112644	KAL2113786.1
MU991591.1	115068	116276	KAL2113787.1
MU991591.1	116679	119136	KAL2113788.1
MU991591.1	120371	121398	KAL2113789.1
MU991592.1	928	3397	KAL2113702.1
MU991592.1	4395	5464	KAL2113703.1
MU991592.1	5568	6092	KAL2113704.1
MU991592.1	6118	6948	KAL2113705.1
MU991592.1	6995	7448	KAL2113706.1
MU991592.1	7925	8250	KAL2113707.1
MU991592.1	10077	12906	KAL2113708.1
MU991592.1	13526	14327	KAL2113709.1
MU991592.1	14992	17613	KAL2113710.1
MU991592.1	18608	19326	KAL2113711.1
MU991592.1	22480	24683	KAL2113712.1
MU991592.1	25055	25934	KAL2113713.1
MU991592.1	27112	29754	KAL2113714.1
MU991592.1	29852	30863	KAL2113715.1
MU991592.1	31308	33333	KAL2113716.1
MU991592.1	34036	35290	KAL2113717.1
MU991592.1	35779	37429	KAL2113718.1
MU991592.1	37863	38801	KAL2113719.1
MU991592.1	40058	40491	KAL2113720.1
MU991592.1	41156	43031	KAL2113721.1
MU991592.1	44863	46942	KAL2113722.1
MU991592.1	47197	50738	KAL2113723.1
MU991592.1	52816	53931	KAL2113724.1
MU991592.1	54491	55374	KAL2113725.1
MU991592.1	57505	58039	KAL2113726.1
MU991592.1	58805	59426	KAL2113727.1
MU991592.1	60284	62187	KAL2113728.1
MU991592.1	62850	64437	KAL2113729.1
MU991592.1	64531	64999	KAL2113730.1
MU991592.1	66798	69027	KAL2113731.1
MU991592.1	70991	71988	KAL2113732.1
MU991592.1	73107	74878	KAL2113733.1
MU991592.1	75662	76227	KAL2113734.1
MU991592.1	76662	78636	KAL2113735.1
MU991592.1	79801	81821	KAL2113736.1
MU991592.1	82930	86235	KAL2113737.1
MU991592.1	87191	88796	KAL2113738.1
MU991592.1	90560	91442	KAL2113739.1
MU991592.1	92422	93822	KAL2113740.1
MU991592.1	94940	97620	KAL2113741.1
MU991592.1	100221	105638	KAL2113742.1
MU991592.1	106594	107101	KAL2113743.1
MU991592.1	107451	108676	KAL2113744.1
MU991592.1	109237	111336	KAL2113745.1
MU991592.1	111818	112837	KAL2113746.1
MU991592.1	113422	114122	KAL2113747.1
MU991592.1	114615	119169	KAL2113748.1
MU991592.1	119298	119817	KAL2113749.1
MU991592.1	120705	121446	KAL2113750.1
MU991592.1	121559	122345	KAL2113751.1
MU991593.1	354	2795	KAL2113661.1
MU991593.1	3792	5479	KAL2113662.1
MU991593.1	7999	10289	KAL2113663.1
MU991593.1	10881	12168	KAL2113664.1
MU991593.1	12820	13447	KAL2113665.1
MU991593.1	14121	15379	KAL2113666.1
MU991593.1	17858	18215	KAL2113667.1
MU991593.1	18801	19362	KAL2113668.1
MU991593.1	25140	25433	KAL2113669.1
MU991593.1	26737	29927	KAL2113670.1
MU991593.1	33732	34665	KAL2113671.1
MU991593.1	38643	38965	KAL2113672.1
MU991593.1	41744	42936	KAL2113673.1
MU991593.1	44144	50899	KAL2113674.1
MU991593.1	51850	52140	KAL2113675.1
MU991593.1	57318	59313	KAL2113676.1
MU991593.1	61225	61693	KAL2113677.1
MU991593.1	62741	63203	KAL2113678.1
MU991593.1	65199	67313	KAL2113679.1
MU991593.1	68449	68920	KAL2113680.1
MU991593.1	69138	70279	KAL2113681.1
MU991593.1	71176	75148	KAL2113682.1
MU991593.1	76006	77170	KAL2113683.1
MU991593.1	78488	80094	KAL2113684.1
MU991593.1	81516	81860	KAL2113685.1
MU991593.1	82236	83236	KAL2113686.1
MU991593.1	83729	84977	KAL2113687.1
MU991593.1	89400	93373	KAL2113688.1
MU991593.1	98487	99069	KAL2113689.1
MU991593.1	101094	101775	KAL2113690.1
MU991593.1	103338	103838	KAL2113691.1
MU991593.1	104183	105272	KAL2113692.1
MU991593.1	105455	106074	KAL2113693.1
MU991593.1	106290	108074	KAL2113694.1
MU991593.1	108920	110450	KAL2113695.1
MU991593.1	111481	113494	KAL2113696.1
MU991593.1	113890	114178	KAL2113697.1
MU991593.1	114306	114798	KAL2113698.1
MU991593.1	115602	117911	KAL2113699.1
MU991593.1	118294	120793	KAL2113700.1
MU991593.1	121115	121748	KAL2113701.1
MU991594.1	971	3645	KAL2113619.1
MU991594.1	4911	5896	KAL2113620.1
MU991594.1	7933	10126	KAL2113621.1
MU991594.1	10729	12529	KAL2113622.1
MU991594.1	12571	12922	KAL2113623.1
MU991594.1	13229	13974	KAL2113624.1
MU991594.1	14398	16777	KAL2113625.1
MU991594.1	17128	18337	KAL2113626.1
MU991594.1	18448	19507	KAL2113627.1
MU991594.1	20095	21712	KAL2113628.1
MU991594.1	22431	24565	KAL2113629.1
MU991594.1	25267	29164	KAL2113630.1
MU991594.1	30997	31914	KAL2113631.1
MU991594.1	32087	32852	KAL2113632.1
MU991594.1	33661	36163	KAL2113633.1
MU991594.1	37288	39902	KAL2113634.1
MU991594.1	41097	47770	KAL2113635.1
MU991594.1	48325	49927	KAL2113636.1
MU991594.1	50271	51604	KAL2113637.1
MU991594.1	53726	54642	KAL2113638.1
MU991594.1	55340	56096	KAL2113639.1
MU991594.1	56411	57508	KAL2113640.1
MU991594.1	57950	59216	KAL2113641.1
MU991594.1	59930	61487	KAL2113642.1
MU991594.1	62008	63253	KAL2113643.1
MU991594.1	65141	67366	KAL2113644.1
MU991594.1	72404	75083	KAL2113645.1
MU991594.1	75682	76422	KAL2113646.1
MU991594.1	77122	77770	KAL2113647.1
MU991594.1	77923	80293	KAL2113648.1
MU991594.1	81730	83704	KAL2113649.1
MU991594.1	94575	95133	KAL2113650.1
MU991594.1	95693	96302	KAL2113651.1
MU991594.1	97949	98504	KAL2113652.1
MU991594.1	98906	99395	KAL2113653.1
MU991594.1	101586	102042	KAL2113654.1
MU991594.1	102861	104917	KAL2113655.1
MU991594.1	108237	112006	KAL2113656.1
MU991594.1	112537	113629	KAL2113657.1
MU991594.1	115273	115610	KAL2113658.1
MU991594.1	116597	117116	KAL2113659.1
MU991594.1	117823	120113	KAL2113660.1
MU991595.1	177	672	KAL2113575.1
MU991595.1	2502	4534	KAL2113576.1
MU991595.1	5172	6469	KAL2113577.1
MU991595.1	9121	12334	KAL2113578.1
MU991595.1	13071	14810	KAL2113579.1
MU991595.1	16113	16521	KAL2113580.1
MU991595.1	16611	17091	KAL2113581.1
MU991595.1	17577	17952	KAL2113582.1
MU991595.1	19299	19887	KAL2113583.1
MU991595.1	20353	22074	KAL2113584.1
MU991595.1	22447	23566	KAL2113585.1
MU991595.1	24828	27417	KAL2113586.1
MU991595.1	27640	30052	KAL2113587.1
MU991595.1	31541	34972	KAL2113588.1
MU991595.1	36759	38212	KAL2113589.1
MU991595.1	38872	39266	KAL2113590.1
MU991595.1	39422	40480	KAL2113591.1
MU991595.1	41291	42615	KAL2113592.1
MU991595.1	43041	45951	KAL2113593.1
MU991595.1	46384	46837	KAL2113594.1
MU991595.1	50688	51645	KAL2113595.1
MU991595.1	52427	57054	KAL2113596.1
MU991595.1	60064	61602	KAL2113597.1
MU991595.1	64483	65900	KAL2113598.1
MU991595.1	66778	71497	KAL2113599.1
MU991595.1	71652	72171	KAL2113600.1
MU991595.1	74036	74622	KAL2113601.1
MU991595.1	76302	77881	KAL2113602.1
MU991595.1	78647	82395	KAL2113603.1
MU991595.1	83014	84167	KAL2113604.1
MU991595.1	87599	87901	KAL2113605.1
MU991595.1	90439	93942	KAL2113606.1
MU991595.1	94945	97319	KAL2113607.1
MU991595.1	97914	99777	KAL2113608.1
MU991595.1	100466	101654	KAL2113609.1
MU991595.1	102441	105305	KAL2113610.1
MU991595.1	106026	107191	KAL2113611.1
MU991595.1	108381	108950	KAL2113612.1
MU991595.1	109157	110138	KAL2113613.1
MU991595.1	110305	110785	KAL2113614.1
MU991595.1	110908	112955	KAL2113615.1
MU991595.1	114606	115521	KAL2113616.1
MU991595.1	117026	118806	KAL2113617.1
MU991595.1	119026	119902	KAL2113618.1
MU991596.1	992	2652	KAL2113530.1
MU991596.1	3167	3842	KAL2113531.1
MU991596.1	4251	6767	KAL2113532.1
MU991596.1	17107	18287	KAL2113533.1
MU991596.1	18654	19533	KAL2113534.1
MU991596.1	19936	23192	KAL2113535.1
MU991596.1	24042	26332	KAL2113536.1
MU991596.1	27277	28100	KAL2113537.1
MU991596.1	28846	29646	KAL2113538.1
MU991596.1	30676	32152	KAL2113539.1
MU991596.1	33381	33717	KAL2113540.1
MU991596.1	34063	34674	KAL2113541.1
MU991596.1	35732	36515	KAL2113542.1
MU991596.1	38605	39382	KAL2113543.1
MU991596.1	39930	42948	KAL2113544.1
MU991596.1	45392	47940	KAL2113545.1
MU991596.1	48602	53053	KAL2113546.1
MU991596.1	54719	57784	KAL2113547.1
MU991596.1	58915	59467	KAL2113548.1
MU991596.1	59585	60578	KAL2113549.1
MU991596.1	63912	65412	KAL2113550.1
MU991596.1	65934	67383	KAL2113551.1
MU991596.1	67686	69454	KAL2113552.1
MU991596.1	70744	71015	KAL2113553.1
MU991596.1	71028	73322	KAL2113554.1
MU991596.1	74185	76124	KAL2113555.1
MU991596.1	77211	77586	KAL2113556.1
MU991596.1	78220	78857	KAL2113557.1
MU991596.1	79014	81669	KAL2113558.1
MU991596.1	81790	82147	KAL2113559.1
MU991596.1	82163	83376	KAL2113560.1
MU991596.1	84934	86057	KAL2113561.1
MU991596.1	86727	89191	KAL2113562.1
MU991596.1	89902	91284	KAL2113563.1
MU991596.1	92025	93203	KAL2113564.1
MU991596.1	93812	94381	KAL2113565.1
MU991596.1	95233	96163	KAL2113566.1
MU991596.1	97446	98931	KAL2113567.1
MU991596.1	103993	104506	KAL2113568.1
MU991596.1	106473	107080	KAL2113569.1
MU991596.1	107431	108960	KAL2113570.1
MU991596.1	110154	111404	KAL2113571.1
MU991596.1	113587	114661	KAL2113572.1
MU991596.1	116092	116365	KAL2113573.1
MU991596.1	117129	117590	KAL2113574.1
MU991597.1	28	405	KAL2113488.1
MU991597.1	466	1033	KAL2113489.1
MU991597.1	1723	3770	KAL2113490.1
MU991597.1	4391	6373	KAL2113491.1
MU991597.1	8192	11973	KAL2113492.1
MU991597.1	13205	15054	KAL2113493.1
MU991597.1	17324	19921	KAL2113494.1
MU991597.1	20697	21035	KAL2113495.1
MU991597.1	21556	23636	KAL2113496.1
MU991597.1	24361	26198	KAL2113497.1
MU991597.1	26796	28574	KAL2113498.1
MU991597.1	30205	31221	KAL2113499.1
MU991597.1	31668	33168	KAL2113500.1
MU991597.1	35285	36542	KAL2113501.1
MU991597.1	37022	39128	KAL2113502.1
MU991597.1	40281	40690	KAL2113503.1
MU991597.1	44625	48267	KAL2113504.1
MU991597.1	50306	50801	KAL2113505.1
MU991597.1	50869	51639	KAL2113506.1
MU991597.1	51865	52158	KAL2113507.1
MU991597.1	52203	53730	KAL2113508.1
MU991597.1	54756	55330	KAL2113509.1
MU991597.1	55752	56414	KAL2113510.1
MU991597.1	56597	58616	KAL2113511.1
MU991597.1	59797	62646	KAL2113512.1
MU991597.1	68845	72672	KAL2113513.1
MU991597.1	72896	74637	KAL2113514.1
MU991597.1	75964	76533	KAL2113515.1
MU991597.1	76999	79518	KAL2113516.1
MU991597.1	79561	80083	KAL2113517.1
MU991597.1	80733	81405	KAL2113518.1
MU991597.1	82982	85382	KAL2113519.1
MU991597.1	86441	86930	KAL2113520.1
MU991597.1	88617	91368	KAL2113521.1
MU991597.1	94797	95268	KAL2113522.1
MU991597.1	97526	98147	KAL2113523.1
MU991597.1	100390	101979	KAL2113524.1
MU991597.1	102183	102562	KAL2113525.1
MU991597.1	107240	109838	KAL2113526.1
MU991597.1	110621	111389	KAL2113527.1
MU991597.1	111443	111825	KAL2113528.1
MU991597.1	116400	117159	KAL2113529.1
MU991598.1	670	2289	KAL2113441.1
MU991598.1	2555	3072	KAL2113442.1
MU991598.1	4396	5545	KAL2113443.1
MU991598.1	5774	6788	KAL2113444.1
MU991598.1	7458	7856	KAL2113445.1
MU991598.1	11181	11860	KAL2113446.1
MU991598.1	13817	14976	KAL2113447.1
MU991598.1	15845	17716	KAL2113448.1
MU991598.1	18349	19431	KAL2113449.1
MU991598.1	20585	22149	KAL2113450.1
MU991598.1	22955	23607	KAL2113451.1
MU991598.1	24008	25205	KAL2113452.1
MU991598.1	27387	27975	KAL2113453.1
MU991598.1	28930	29608	KAL2113454.1
MU991598.1	30237	31968	KAL2113455.1
MU991598.1	33549	35187	KAL2113456.1
MU991598.1	36332	36881	KAL2113457.1
MU991598.1	38855	39341	KAL2113458.1
MU991598.1	41829	42462	KAL2113459.1
MU991598.1	44720	45239	KAL2113460.1
MU991598.1	45905	46615	KAL2113461.1
MU991598.1	46971	48553	KAL2113462.1
MU991598.1	49130	49763	KAL2113463.1
MU991598.1	53376	55686	KAL2113464.1
MU991598.1	57059	58983	KAL2113465.1
MU991598.1	59788	61237	KAL2113466.1
MU991598.1	63038	64085	KAL2113467.1
MU991598.1	66211	68866	KAL2113468.1
MU991598.1	69593	70073	KAL2113469.1
MU991598.1	71881	72968	KAL2113470.1
MU991598.1	73713	74352	KAL2113471.1
MU991598.1	75154	80689	KAL2113472.1
MU991598.1	83371	84085	KAL2113473.1
MU991598.1	85151	85712	KAL2113474.1
MU991598.1	87699	88957	KAL2113475.1
MU991598.1	89546	91148	KAL2113476.1
MU991598.1	92207	94477	KAL2113477.1
MU991598.1	96968	98229	KAL2113478.1
MU991598.1	98552	98895	KAL2113479.1
MU991598.1	98955	101346	KAL2113480.1
MU991598.1	101545	102955	KAL2113481.1
MU991598.1	103577	104063	KAL2113482.1
MU991598.1	104419	105712	KAL2113483.1
MU991598.1	106879	107875	KAL2113484.1
MU991598.1	108023	109319	KAL2113485.1
MU991598.1	110995	113740	KAL2113486.1
MU991598.1	114251	115259	KAL2113487.1
MU991599.1	474	2216	KAL2113402.1
MU991599.1	3385	3732	KAL2113403.1
MU991599.1	4210	6085	KAL2113404.1
MU991599.1	6827	8661	KAL2113405.1
MU991599.1	9821	12558	KAL2113406.1
MU991599.1	14123	15683	KAL2113407.1
MU991599.1	21143	23151	KAL2113408.1
MU991599.1	23404	24202	KAL2113409.1
MU991599.1	24965	29986	KAL2113410.1
MU991599.1	32344	34596	KAL2113411.1
MU991599.1	35907	37686	KAL2113412.1
MU991599.1	38391	39354	KAL2113413.1
MU991599.1	40277	42203	KAL2113414.1
MU991599.1	43070	45232	KAL2113415.1
MU991599.1	45273	45774	KAL2113416.1
MU991599.1	45936	47550	KAL2113417.1
MU991599.1	47834	50536	KAL2113418.1
MU991599.1	52427	55114	KAL2113419.1
MU991599.1	56019	57666	KAL2113420.1
MU991599.1	59788	60318	KAL2113421.1
MU991599.1	60834	61892	KAL2113422.1
MU991599.1	64940	65780	KAL2113423.1
MU991599.1	66820	67564	KAL2113424.1
MU991599.1	68179	68677	KAL2113425.1
MU991599.1	72356	73728	KAL2113426.1
MU991599.1	74508	75879	KAL2113427.1
MU991599.1	79187	80261	KAL2113428.1
MU991599.1	83212	85213	KAL2113429.1
MU991599.1	86300	87174	KAL2113430.1
MU991599.1	87194	88035	KAL2113431.1
MU991599.1	88599	89640	KAL2113432.1
MU991599.1	92142	94467	KAL2113433.1
MU991599.1	95096	97130	KAL2113434.1
MU991599.1	97451	97712	KAL2113435.1
MU991599.1	98477	100258	KAL2113436.1
MU991599.1	100557	103785	KAL2113437.1
MU991599.1	104753	106308	KAL2113438.1
MU991599.1	109224	109611	KAL2113439.1
MU991599.1	109871	110558	KAL2113440.1
MU991600.1	1005	1491	KAL2113356.1
MU991600.1	4036	4573	KAL2113357.1
MU991600.1	5091	5443	KAL2113358.1
MU991600.1	11794	12322	KAL2113359.1
MU991600.1	12557	13083	KAL2113360.1
MU991600.1	13902	15081	KAL2113361.1
MU991600.1	17369	19459	KAL2113362.1
MU991600.1	20113	20852	KAL2113363.1
MU991600.1	21527	22715	KAL2113364.1
MU991600.1	25398	26385	KAL2113365.1
MU991600.1	27202	30554	KAL2113366.1
MU991600.1	31975	32437	KAL2113367.1
MU991600.1	33606	36363	KAL2113368.1
MU991600.1	40969	41286	KAL2113369.1
MU991600.1	41904	42766	KAL2113370.1
MU991600.1	43684	44718	KAL2113371.1
MU991600.1	44794	46041	KAL2113372.1
MU991600.1	47203	47671	KAL2113373.1
MU991600.1	48188	50084	KAL2113374.1
MU991600.1	50922	52392	KAL2113375.1
MU991600.1	54680	55678	KAL2113376.1
MU991600.1	55764	56714	KAL2113377.1
MU991600.1	57077	58334	KAL2113378.1
MU991600.1	58427	59567	KAL2113379.1
MU991600.1	60356	60937	KAL2113380.1
MU991600.1	62378	63669	KAL2113381.1
MU991600.1	64814	65536	KAL2113382.1
MU991600.1	66099	66723	KAL2113383.1
MU991600.1	66820	68281	KAL2113384.1
MU991600.1	69399	69872	KAL2113385.1
MU991600.1	70217	72791	KAL2113386.1
MU991600.1	73176	73721	KAL2113387.1
MU991600.1	74638	76774	KAL2113388.1
MU991600.1	84276	85506	KAL2113389.1
MU991600.1	86048	86933	KAL2113390.1
MU991600.1	87320	88333	KAL2113391.1
MU991600.1	88364	90260	KAL2113392.1
MU991600.1	90290	90932	KAL2113393.1
MU991600.1	91290	91621	KAL2113394.1
MU991600.1	93064	93604	KAL2113395.1
MU991600.1	93653	94151	KAL2113396.1
MU991600.1	95740	96290	KAL2113397.1
MU991600.1	100581	101618	KAL2113398.1
MU991600.1	102061	103291	KAL2113399.1
MU991600.1	104462	104934	KAL2113400.1
MU991600.1	108908	110741	KAL2113401.1
MU991601.1	36	411	KAL2113318.1
MU991601.1	716	2290	KAL2113319.1
MU991601.1	3323	7058	KAL2113320.1
MU991601.1	7634	9229	KAL2113321.1
MU991601.1	11321	12592	KAL2113322.1
MU991601.1	16108	17798	KAL2113323.1
MU991601.1	19383	20056	KAL2113324.1
MU991601.1	20749	23043	KAL2113325.1
MU991601.1	23855	25892	KAL2113326.1
MU991601.1	26912	28055	KAL2113327.1
MU991601.1	30539	30945	KAL2113328.1
MU991601.1	30994	31639	KAL2113329.1
MU991601.1	31942	32262	KAL2113330.1
MU991601.1	32533	32994	KAL2113331.1
MU991601.1	33288	33903	KAL2113332.1
MU991601.1	34147	35231	KAL2113333.1
MU991601.1	35663	36575	KAL2113334.1
MU991601.1	36604	42543	KAL2113335.1
MU991601.1	43403	45224	KAL2113336.1
MU991601.1	46822	47347	KAL2113337.1
MU991601.1	47814	49977	KAL2113338.1
MU991601.1	50445	52583	KAL2113339.1
MU991601.1	56307	58883	KAL2113340.1
MU991601.1	59364	62793	KAL2113341.1
MU991601.1	66459	67243	KAL2113342.1
MU991601.1	67634	67912	KAL2113343.1
MU991601.1	69022	70558	KAL2113344.1
MU991601.1	71542	72010	KAL2113345.1
MU991601.1	78459	79029	KAL2113346.1
MU991601.1	84777	85734	KAL2113347.1
MU991601.1	88749	89326	KAL2113348.1
MU991601.1	90394	91731	KAL2113349.1
MU991601.1	93479	94662	KAL2113350.1
MU991601.1	96850	99009	KAL2113351.1
MU991601.1	100513	102430	KAL2113352.1
MU991601.1	103401	108005	KAL2113353.1
MU991601.1	108214	108700	KAL2113354.1
MU991601.1	109300	110395	KAL2113355.1
MU991602.1	86	2143	KAL2113278.1
MU991602.1	3108	5042	KAL2113279.1
MU991602.1	5585	7706	KAL2113280.1
MU991602.1	7882	9576	KAL2113281.1
MU991602.1	10191	11219	KAL2113282.1
MU991602.1	11383	12247	KAL2113283.1
MU991602.1	12896	14791	KAL2113284.1
MU991602.1	15178	16039	KAL2113285.1
MU991602.1	17116	17474	KAL2113286.1
MU991602.1	18438	19360	KAL2113287.1
MU991602.1	19756	22891	KAL2113288.1
MU991602.1	23331	25057	KAL2113289.1
MU991602.1	26006	27420	KAL2113290.1
MU991602.1	30364	31993	KAL2113291.1
MU991602.1	32825	35906	KAL2113292.1
MU991602.1	36749	38409	KAL2113293.1
MU991602.1	39714	40053	KAL2113294.1
MU991602.1	41611	42238	KAL2113295.1
MU991602.1	46853	48073	KAL2113296.1
MU991602.1	49982	51214	KAL2113297.1
MU991602.1	57874	58339	KAL2113298.1
MU991602.1	59421	60832	KAL2113299.1
MU991602.1	61775	66006	KAL2113300.1
MU991602.1	66433	67479	KAL2113301.1
MU991602.1	67938	72359	KAL2113302.1
MU991602.1	73407	74375	KAL2113303.1
MU991602.1	74906	81009	KAL2113304.1
MU991602.1	83449	85491	KAL2113305.1
MU991602.1	86618	88070	KAL2113306.1
MU991602.1	90451	90934	KAL2113307.1
MU991602.1	91435	91963	KAL2113308.1
MU991602.1	92952	93408	KAL2113309.1
MU991602.1	95536	96172	KAL2113310.1
MU991602.1	99034	99778	KAL2113311.1
MU991602.1	100008	100406	KAL2113312.1
MU991602.1	100460	100931	KAL2113313.1
MU991602.1	101261	101876	KAL2113314.1
MU991602.1	102748	105188	KAL2113315.1
MU991602.1	105313	106683	KAL2113316.1
MU991602.1	109051	110388	KAL2113317.1
MU991603.1	1301	3133	KAL2113243.1
MU991603.1	4676	5987	KAL2113244.1
MU991603.1	7786	8966	KAL2113245.1
MU991603.1	9706	10627	KAL2113246.1
MU991603.1	16601	18522	KAL2113247.1
MU991603.1	20024	21056	KAL2113248.1
MU991603.1	22629	23172	KAL2113249.1
MU991603.1	24574	25078	KAL2113250.1
MU991603.1	25146	27685	KAL2113251.1
MU991603.1	28369	28834	KAL2113252.1
MU991603.1	28981	29437	KAL2113253.1
MU991603.1	30239	31328	KAL2113254.1
MU991603.1	32981	35169	KAL2113255.1
MU991603.1	36015	37913	KAL2113256.1
MU991603.1	38762	41505	KAL2113257.1
MU991603.1	43057	45383	KAL2113258.1
MU991603.1	46374	47755	KAL2113259.1
MU991603.1	48628	51878	KAL2113260.1
MU991603.1	52828	55159	KAL2113261.1
MU991603.1	57454	61398	KAL2113262.1
MU991603.1	63858	64210	KAL2113263.1
MU991603.1	66686	69619	KAL2113264.1
MU991603.1	70697	73094	KAL2113265.1
MU991603.1	74011	76948	KAL2113266.1
MU991603.1	77528	77793	KAL2113267.1
MU991603.1	77856	80121	KAL2113268.1
MU991603.1	80437	81481	KAL2113269.1
MU991603.1	82115	82764	KAL2113270.1
MU991603.1	83398	85155	KAL2113271.1
MU991603.1	85912	86290	KAL2113272.1
MU991603.1	87170	88560	KAL2113273.1
MU991603.1	89440	91848	KAL2113274.1
MU991603.1	92863	94594	KAL2113275.1
MU991603.1	95997	97229	KAL2113276.1
MU991603.1	108685	109396	KAL2113277.1
MU991604.1	994	1885	KAL2113202.1
MU991604.1	4220	6217	KAL2113203.1
MU991604.1	6404	6956	KAL2113204.1
MU991604.1	8237	11246	KAL2113205.1
MU991604.1	11848	13761	KAL2113206.1
MU991604.1	16235	17442	KAL2113207.1
MU991604.1	18787	21452	KAL2113208.1
MU991604.1	21983	23790	KAL2113209.1
MU991604.1	25219	26104	KAL2113210.1
MU991604.1	28674	29544	KAL2113211.1
MU991604.1	31690	32542	KAL2113212.1
MU991604.1	34884	35274	KAL2113213.1
MU991604.1	35928	40113	KAL2113214.1
MU991604.1	40849	41770	KAL2113215.1
MU991604.1	44092	46248	KAL2113216.1
MU991604.1	46630	48619	KAL2113217.1
MU991604.1	48890	50711	KAL2113218.1
MU991604.1	51388	53592	KAL2113219.1
MU991604.1	55659	57346	KAL2113220.1
MU991604.1	60392	61571	KAL2113221.1
MU991604.1	63079	64198	KAL2113222.1
MU991604.1	64311	64940	KAL2113223.1
MU991604.1	65067	66651	KAL2113224.1
MU991604.1	67218	68608	KAL2113225.1
MU991604.1	68997	69487	KAL2113226.1
MU991604.1	69691	69968	KAL2113227.1
MU991604.1	70397	71412	KAL2113228.1
MU991604.1	72630	73018	KAL2113229.1
MU991604.1	73577	76628	KAL2113230.1
MU991604.1	77060	77358	KAL2113231.1
MU991604.1	77937	80344	KAL2113232.1
MU991604.1	81497	81784	KAL2113233.1
MU991604.1	82775	85524	KAL2113234.1
MU991604.1	86560	87883	KAL2113235.1
MU991604.1	88982	90736	KAL2113236.1
MU991604.1	91573	92745	KAL2113237.1
MU991604.1	97114	98961	KAL2113238.1
MU991604.1	99102	99939	KAL2113239.1
MU991604.1	101869	102568	KAL2113240.1
MU991604.1	103249	104727	KAL2113241.1
MU991604.1	107546	108176	KAL2113242.1
MU991605.1	1195	2889	KAL2113162.1
MU991605.1	3189	5289	KAL2113163.1
MU991605.1	6237	6702	KAL2113164.1
MU991605.1	7299	9171	KAL2113165.1
MU991605.1	9717	11105	KAL2113166.1
MU991605.1	11677	12637	KAL2113167.1
MU991605.1	12948	13878	KAL2113168.1
MU991605.1	14763	15644	KAL2113169.1
MU991605.1	17521	22615	KAL2113170.1
MU991605.1	23189	24008	KAL2113171.1
MU991605.1	24286	27818	KAL2113172.1
MU991605.1	29527	31378	KAL2113173.1
MU991605.1	31836	32360	KAL2113174.1
MU991605.1	33176	34051	KAL2113175.1
MU991605.1	35738	36903	KAL2113176.1
MU991605.1	38237	38939	KAL2113177.1
MU991605.1	39640	42296	KAL2113178.1
MU991605.1	42960	44537	KAL2113179.1
MU991605.1	46598	47669	KAL2113180.1
MU991605.1	48129	49420	KAL2113181.1
MU991605.1	49876	51483	KAL2113182.1
MU991605.1	51666	52635	KAL2113183.1
MU991605.1	54809	56389	KAL2113184.1
MU991605.1	57857	59462	KAL2113185.1
MU991605.1	63306	64734	KAL2113186.1
MU991605.1	65104	66667	KAL2113187.1
MU991605.1	68350	71884	KAL2113188.1
MU991605.1	72793	73258	KAL2113189.1
MU991605.1	73607	75812	KAL2113190.1
MU991605.1	76336	77512	KAL2113191.1
MU991605.1	77712	80317	KAL2113192.1
MU991605.1	80808	81513	KAL2113193.1
MU991605.1	81622	82053	KAL2113194.1
MU991605.1	82403	83040	KAL2113195.1
MU991605.1	87811	88384	KAL2113196.1
MU991605.1	90828	91707	KAL2113197.1
MU991605.1	91885	93619	KAL2113198.1
MU991605.1	94247	96286	KAL2113199.1
MU991605.1	99365	101166	KAL2113200.1
MU991605.1	103318	103839	KAL2113201.1
MU991606.1	1866	2128	KAL2113120.1
MU991606.1	2622	3141	KAL2113121.1
MU991606.1	11769	12234	KAL2113122.1
MU991606.1	13050	15273	KAL2113123.1
MU991606.1	16389	16731	KAL2113124.1
MU991606.1	16860	17134	KAL2113125.1
MU991606.1	18751	19903	KAL2113126.1
MU991606.1	21624	21969	KAL2113127.1
MU991606.1	22300	23385	KAL2113128.1
MU991606.1	23995	26419	KAL2113129.1
MU991606.1	27560	28657	KAL2113130.1
MU991606.1	30205	32222	KAL2113131.1
MU991606.1	32692	33161	KAL2113132.1
MU991606.1	33866	34854	KAL2113133.1
MU991606.1	37482	39660	KAL2113134.1
MU991606.1	40376	41431	KAL2113135.1
MU991606.1	41581	42361	KAL2113136.1
MU991606.1	42735	44580	KAL2113137.1
MU991606.1	44852	45172	KAL2113138.1
MU991606.1	48670	49404	KAL2113139.1
MU991606.1	49796	50350	KAL2113140.1
MU991606.1	50594	51221	KAL2113141.1
MU991606.1	51653	55320	KAL2113142.1
MU991606.1	56001	56329	KAL2113143.1
MU991606.1	56927	59232	KAL2113144.1
MU991606.1	59553	60165	KAL2113145.1
MU991606.1	60606	61062	KAL2113146.1
MU991606.1	62883	63342	KAL2113147.1
MU991606.1	63725	65757	KAL2113148.1
MU991606.1	66271	68266	KAL2113149.1
MU991606.1	68861	70054	KAL2113150.1
MU991606.1	71186	72632	KAL2113151.1
MU991606.1	74075	75828	KAL2113152.1
MU991606.1	77384	78368	KAL2113153.1
MU991606.1	78827	80190	KAL2113154.1
MU991606.1	81051	83405	KAL2113155.1
MU991606.1	83916	85125	KAL2113156.1
MU991606.1	85865	87357	KAL2113157.1
MU991606.1	87781	89332	KAL2113158.1
MU991606.1	89810	91454	KAL2113159.1
MU991606.1	93251	95190	KAL2113160.1
MU991606.1	99246	101449	KAL2113161.1
MU991607.1	994	2333	KAL2113084.1
MU991607.1	4195	5335	KAL2113085.1
MU991607.1	6882	7553	KAL2113086.1
MU991607.1	8017	9593	KAL2113087.1
MU991607.1	10390	11241	KAL2113088.1
MU991607.1	11623	14808	KAL2113089.1
MU991607.1	17811	21156	KAL2113090.1
MU991607.1	25225	25821	KAL2113091.1
MU991607.1	28860	29424	KAL2113092.1
MU991607.1	29980	30747	KAL2113093.1
MU991607.1	31147	31983	KAL2113094.1
MU991607.1	32711	35988	KAL2113095.1
MU991607.1	36422	37358	KAL2113096.1
MU991607.1	37712	40671	KAL2113097.1
MU991607.1	40934	42788	KAL2113098.1
MU991607.1	43511	46182	KAL2113099.1
MU991607.1	47404	50038	KAL2113100.1
MU991607.1	51971	57153	KAL2113101.1
MU991607.1	57542	58016	KAL2113102.1
MU991607.1	58188	60090	KAL2113103.1
MU991607.1	62271	65714	KAL2113104.1
MU991607.1	66322	67036	KAL2113105.1
MU991607.1	68016	70136	KAL2113106.1
MU991607.1	71991	73398	KAL2113107.1
MU991607.1	73564	74416	KAL2113108.1
MU991607.1	76524	77523	KAL2113109.1
MU991607.1	79288	79593	KAL2113110.1
MU991607.1	82065	82599	KAL2113111.1
MU991607.1	84901	86693	KAL2113112.1
MU991607.1	87337	88185	KAL2113113.1
MU991607.1	88236	88987	KAL2113114.1
MU991607.1	89838	91070	KAL2113115.1
MU991607.1	91429	92010	KAL2113116.1
MU991607.1	93323	95767	KAL2113117.1
MU991607.1	97758	99178	KAL2113118.1
MU991607.1	99413	100376	KAL2113119.1
MU991608.1	714	1082	KAL2113045.1
MU991608.1	1735	2450	KAL2113046.1
MU991608.1	3311	3680	KAL2113047.1
MU991608.1	5000	5459	KAL2113048.1
MU991608.1	5577	6396	KAL2113049.1
MU991608.1	6552	6846	KAL2113050.1
MU991608.1	6877	9186	KAL2113051.1
MU991608.1	11528	12840	KAL2113052.1
MU991608.1	13288	16295	KAL2113053.1
MU991608.1	17318	19051	KAL2113054.1
MU991608.1	19506	21123	KAL2113055.1
MU991608.1	21527	22499	KAL2113056.1
MU991608.1	23255	23789	KAL2113057.1
MU991608.1	29038	30436	KAL2113058.1
MU991608.1	32908	34739	KAL2113059.1
MU991608.1	34823	35901	KAL2113060.1
MU991608.1	36353	37362	KAL2113061.1
MU991608.1	43583	44477	KAL2113062.1
MU991608.1	44978	45596	KAL2113063.1
MU991608.1	46530	47677	KAL2113064.1
MU991608.1	48044	48646	KAL2113065.1
MU991608.1	52300	53539	KAL2113066.1
MU991608.1	55647	56806	KAL2113067.1
MU991608.1	57693	59225	KAL2113068.1
MU991608.1	59352	61698	KAL2113069.1
MU991608.1	62326	67112	KAL2113070.1
MU991608.1	67934	69708	KAL2113071.1
MU991608.1	74381	74653	KAL2113072.1
MU991608.1	75160	75565	KAL2113073.1
MU991608.1	75647	77006	KAL2113074.1
MU991608.1	77648	78627	KAL2113075.1
MU991608.1	79124	80248	KAL2113076.1
MU991608.1	80271	82010	KAL2113077.1
MU991608.1	83179	84545	KAL2113078.1
MU991608.1	85571	89807	KAL2113079.1
MU991608.1	90465	92788	KAL2113080.1
MU991608.1	92940	94136	KAL2113081.1
MU991608.1	96378	97727	KAL2113082.1
MU991608.1	98707	100155	KAL2113083.1
MU991609.1	1931	2723	KAL2113011.1
MU991609.1	4096	4417	KAL2113012.1
MU991609.1	5064	6078	KAL2113013.1
MU991609.1	6180	6993	KAL2113014.1
MU991609.1	8627	9358	KAL2113015.1
MU991609.1	12827	14270	KAL2113016.1
MU991609.1	16207	16952	KAL2113017.1
MU991609.1	18450	20033	KAL2113018.1
MU991609.1	21137	21593	KAL2113019.1
MU991609.1	22738	24278	KAL2113020.1
MU991609.1	24322	24823	KAL2113021.1
MU991609.1	25414	26950	KAL2113022.1
MU991609.1	28209	29066	KAL2113023.1
MU991609.1	32296	34586	KAL2113024.1
MU991609.1	36068	36524	KAL2113025.1
MU991609.1	38884	40025	KAL2113026.1
MU991609.1	42062	45912	KAL2113027.1
MU991609.1	46360	47944	KAL2113028.1
MU991609.1	49118	50339	KAL2113029.1
MU991609.1	51266	51605	KAL2113030.1
MU991609.1	51695	54481	KAL2113031.1
MU991609.1	57071	57524	KAL2113032.1
MU991609.1	60370	60871	KAL2113033.1
MU991609.1	63881	64398	KAL2113034.1
MU991609.1	64414	64882	KAL2113035.1
MU991609.1	65288	66957	KAL2113036.1
MU991609.1	72101	74148	KAL2113037.1
MU991609.1	74998	78254	KAL2113038.1
MU991609.1	78657	79536	KAL2113039.1
MU991609.1	79903	81083	KAL2113040.1
MU991609.1	85747	88634	KAL2113041.1
MU991609.1	91423	93939	KAL2113042.1
MU991609.1	94348	95023	KAL2113043.1
MU991609.1	95538	97198	KAL2113044.1
MU991610.1	293	4313	KAL2112977.1
MU991610.1	4655	5195	KAL2112978.1
MU991610.1	5960	6911	KAL2112979.1
MU991610.1	7427	9693	KAL2112980.1
MU991610.1	10584	12159	KAL2112981.1
MU991610.1	13220	16079	KAL2112982.1
MU991610.1	22887	23282	KAL2112983.1
MU991610.1	23919	24555	KAL2112984.1
MU991610.1	24570	25453	KAL2112985.1
MU991610.1	26651	27935	KAL2112986.1
MU991610.1	28296	29769	KAL2112987.1
MU991610.1	29981	36862	KAL2112988.1
MU991610.1	37687	38969	KAL2112989.1
MU991610.1	39789	42022	KAL2112990.1
MU991610.1	42610	44158	KAL2112991.1
MU991610.1	45007	45538	KAL2112992.1
MU991610.1	46424	49447	KAL2112993.1
MU991610.1	50833	52360	KAL2112994.1
MU991610.1	56052	58305	KAL2112995.1
MU991610.1	58771	62008	KAL2112996.1
MU991610.1	64133	66033	KAL2112997.1
MU991610.1	67632	68527	KAL2112998.1
MU991610.1	69092	70272	KAL2112999.1
MU991610.1	70720	71943	KAL2113000.1
MU991610.1	72372	72780	KAL2113001.1
MU991610.1	73021	73377	KAL2113002.1
MU991610.1	73465	75229	KAL2113003.1
MU991610.1	75784	78085	KAL2113004.1
MU991610.1	78600	80139	KAL2113005.1
MU991610.1	80494	81079	KAL2113006.1
MU991610.1	83160	84069	KAL2113007.1
MU991610.1	87116	89019	KAL2113008.1
MU991610.1	91499	93774	KAL2113009.1
MU991610.1	94447	95683	KAL2113010.1
MU991611.1	1701	4490	KAL2112940.1
MU991611.1	5339	8315	KAL2112941.1
MU991611.1	12461	14212	KAL2112942.1
MU991611.1	15991	16263	KAL2112943.1
MU991611.1	17098	21253	KAL2112944.1
MU991611.1	21483	24160	KAL2112945.1
MU991611.1	24741	26277	KAL2112946.1
MU991611.1	26900	28709	KAL2112947.1
MU991611.1	29030	29540	KAL2112948.1
MU991611.1	29905	31020	KAL2112949.1
MU991611.1	32394	32990	KAL2112950.1
MU991611.1	40512	42481	KAL2112951.1
MU991611.1	43402	44341	KAL2112952.1
MU991611.1	44759	45341	KAL2112953.1
MU991611.1	45533	46073	KAL2112954.1
MU991611.1	46298	47887	KAL2112955.1
MU991611.1	49588	50110	KAL2112956.1
MU991611.1	50585	52205	KAL2112957.1
MU991611.1	53574	54084	KAL2112958.1
MU991611.1	54235	55293	KAL2112959.1
MU991611.1	55500	57044	KAL2112960.1
MU991611.1	57881	59703	KAL2112961.1
MU991611.1	59963	60524	KAL2112962.1
MU991611.1	60669	62020	KAL2112963.1
MU991611.1	63147	64506	KAL2112964.1
MU991611.1	65465	65927	KAL2112965.1
MU991611.1	66288	71782	KAL2112966.1
MU991611.1	72593	73217	KAL2112967.1
MU991611.1	74182	76024	KAL2112968.1
MU991611.1	77643	78507	KAL2112969.1
MU991611.1	78643	79604	KAL2112970.1
MU991611.1	81961	82377	KAL2112971.1
MU991611.1	84001	84879	KAL2112972.1
MU991611.1	85762	86614	KAL2112973.1
MU991611.1	86944	87709	KAL2112974.1
MU991611.1	88299	89841	KAL2112975.1
MU991611.1	93923	95234	KAL2112976.1
MU991612.1	705	2113	KAL2112905.1
MU991612.1	2881	3875	KAL2112906.1
MU991612.1	4251	6050	KAL2112907.1
MU991612.1	6856	8069	KAL2112908.1
MU991612.1	8642	10053	KAL2112909.1
MU991612.1	14494	16326	KAL2112910.1
MU991612.1	17628	19051	KAL2112911.1
MU991612.1	19797	21158	KAL2112912.1
MU991612.1	22321	24000	KAL2112913.1
MU991612.1	24692	26685	KAL2112914.1
MU991612.1	28651	29657	KAL2112915.1
MU991612.1	32629	35124	KAL2112916.1
MU991612.1	38409	39651	KAL2112917.1
MU991612.1	41737	42145	KAL2112918.1
MU991612.1	43700	45250	KAL2112919.1
MU991612.1	45310	47903	KAL2112920.1
MU991612.1	50366	51779	KAL2112921.1
MU991612.1	52174	52819	KAL2112922.1
MU991612.1	53507	54074	KAL2112923.1
MU991612.1	54355	55031	KAL2112924.1
MU991612.1	59563	60648	KAL2112925.1
MU991612.1	61513	63609	KAL2112926.1
MU991612.1	63745	64204	KAL2112927.1
MU991612.1	65375	65966	KAL2112928.1
MU991612.1	66910	67444	KAL2112929.1
MU991612.1	67503	70967	KAL2112930.1
MU991612.1	72123	73690	KAL2112931.1
MU991612.1	75667	76496	KAL2112932.1
MU991612.1	76997	78932	KAL2112933.1
MU991612.1	79160	80123	KAL2112934.1
MU991612.1	83636	84302	KAL2112935.1
MU991612.1	85181	86876	KAL2112936.1
MU991612.1	87930	89006	KAL2112937.1
MU991612.1	92400	95196	KAL2112938.1
MU991612.1	96060	97053	KAL2112939.1
MU991613.1	2891	3365	KAL2112868.1
MU991613.1	3799	7695	KAL2112869.1
MU991613.1	9011	13579	KAL2112870.1
MU991613.1	13937	16130	KAL2112871.1
MU991613.1	17294	18797	KAL2112872.1
MU991613.1	19172	20547	KAL2112873.1
MU991613.1	21573	23207	KAL2112874.1
MU991613.1	23838	24333	KAL2112875.1
MU991613.1	26474	29568	KAL2112876.1
MU991613.1	30422	32865	KAL2112877.1
MU991613.1	33137	35267	KAL2112878.1
MU991613.1	36652	37440	KAL2112879.1
MU991613.1	37966	39130	KAL2112880.1
MU991613.1	40027	41165	KAL2112881.1
MU991613.1	41641	42200	KAL2112882.1
MU991613.1	43339	45087	KAL2112883.1
MU991613.1	45815	48293	KAL2112884.1
MU991613.1	48906	49347	KAL2112885.1
MU991613.1	49677	50247	KAL2112886.1
MU991613.1	52563	53321	KAL2112887.1
MU991613.1	54005	54780	KAL2112888.1
MU991613.1	56663	57248	KAL2112889.1
MU991613.1	57426	57900	KAL2112890.1
MU991613.1	58491	61152	KAL2112891.1
MU991613.1	61488	63176	KAL2112892.1
MU991613.1	63834	65138	KAL2112893.1
MU991613.1	66221	72290	KAL2112894.1
MU991613.1	74787	76431	KAL2112895.1
MU991613.1	77412	80597	KAL2112896.1
MU991613.1	80664	81141	KAL2112897.1
MU991613.1	82041	83765	KAL2112898.1
MU991613.1	83930	84413	KAL2112899.1
MU991613.1	85092	85639	KAL2112900.1
MU991613.1	86873	87449	KAL2112901.1
MU991613.1	87694	88318	KAL2112902.1
MU991613.1	91198	94488	KAL2112903.1
MU991613.1	96609	97048	KAL2112904.1
MU991614.1	742	9408	KAL2112835.1
MU991614.1	10221	13430	KAL2112836.1
MU991614.1	14461	17721	KAL2112837.1
MU991614.1	18307	20292	KAL2112838.1
MU991614.1	20582	23238	KAL2112839.1
MU991614.1	23925	28569	KAL2112840.1
MU991614.1	29246	32257	KAL2112841.1
MU991614.1	33982	35150	KAL2112842.1
MU991614.1	35695	37576	KAL2112843.1
MU991614.1	38720	41272	KAL2112844.1
MU991614.1	43148	43661	KAL2112845.1
MU991614.1	44695	46057	KAL2112846.1
MU991614.1	47204	48653	KAL2112847.1
MU991614.1	48730	50117	KAL2112848.1
MU991614.1	51227	54092	KAL2112849.1
MU991614.1	56207	56933	KAL2112850.1
MU991614.1	57101	57818	KAL2112851.1
MU991614.1	58461	59510	KAL2112852.1
MU991614.1	60599	61201	KAL2112853.1
MU991614.1	61328	61805	KAL2112854.1
MU991614.1	67729	68197	KAL2112855.1
MU991614.1	70239	71025	KAL2112856.1
MU991614.1	73478	75912	KAL2112857.1
MU991614.1	76589	77550	KAL2112858.1
MU991614.1	77677	78136	KAL2112859.1
MU991614.1	78365	80675	KAL2112860.1
MU991614.1	82798	87209	KAL2112861.1
MU991614.1	88417	90163	KAL2112862.1
MU991614.1	92441	93023	KAL2112863.1
MU991614.1	93454	94432	KAL2112864.1
MU991614.1	94842	95124	KAL2112865.1
MU991614.1	95174	96255	KAL2112866.1
MU991614.1	96390	96957	KAL2112867.1
MU991615.1	166	772	KAL2112795.1
MU991615.1	1258	2266	KAL2112796.1
MU991615.1	4915	7941	KAL2112797.1
MU991615.1	8209	8683	KAL2112798.1
MU991615.1	9746	10612	KAL2112799.1
MU991615.1	10996	11803	KAL2112800.1
MU991615.1	12948	13593	KAL2112801.1
MU991615.1	14114	14750	KAL2112802.1
MU991615.1	14960	16622	KAL2112803.1
MU991615.1	17094	18286	KAL2112804.1
MU991615.1	18297	19894	KAL2112805.1
MU991615.1	22987	23987	KAL2112806.1
MU991615.1	24984	25960	KAL2112807.1
MU991615.1	26536	27283	KAL2112808.1
MU991615.1	27844	28830	KAL2112809.1
MU991615.1	31127	33865	KAL2112810.1
MU991615.1	34598	39225	KAL2112811.1
MU991615.1	39919	40582	KAL2112812.1
MU991615.1	41361	41870	KAL2112813.1
MU991615.1	43611	43875	KAL2112814.1
MU991615.1	45433	47005	KAL2112815.1
MU991615.1	48604	49423	KAL2112816.1
MU991615.1	50141	50738	KAL2112817.1
MU991615.1	51339	52365	KAL2112818.1
MU991615.1	52873	57495	KAL2112819.1
MU991615.1	58392	59057	KAL2112820.1
MU991615.1	59700	60438	KAL2112821.1
MU991615.1	61436	62144	KAL2112822.1
MU991615.1	62728	63202	KAL2112823.1
MU991615.1	66061	66673	KAL2112824.1
MU991615.1	66943	69848	KAL2112825.1
MU991615.1	70219	71588	KAL2112826.1
MU991615.1	72203	74624	KAL2112827.1
MU991615.1	74983	76762	KAL2112828.1
MU991615.1	82580	83057	KAL2112829.1
MU991615.1	83419	85471	KAL2112830.1
MU991615.1	86313	87596	KAL2112831.1
MU991615.1	88773	91453	KAL2112832.1
MU991615.1	93000	94020	KAL2112833.1
MU991615.1	94577	95335	KAL2112834.1
MU991616.1	727	1369	KAL2112756.1
MU991616.1	1718	3222	KAL2112757.1
MU991616.1	3699	5389	KAL2112758.1
MU991616.1	6099	8307	KAL2112759.1
MU991616.1	9297	12227	KAL2112760.1
MU991616.1	12585	13220	KAL2112761.1
MU991616.1	16298	17349	KAL2112762.1
MU991616.1	17822	18283	KAL2112763.1
MU991616.1	18639	19936	KAL2112764.1
MU991616.1	20635	22009	KAL2112765.1
MU991616.1	22450	23257	KAL2112766.1
MU991616.1	23709	24012	KAL2112767.1
MU991616.1	26257	27007	KAL2112768.1
MU991616.1	27757	28255	KAL2112769.1
MU991616.1	28649	29594	KAL2112770.1
MU991616.1	30932	31970	KAL2112771.1
MU991616.1	32248	34699	KAL2112772.1
MU991616.1	34924	37959	KAL2112773.1
MU991616.1	38320	39958	KAL2112774.1
MU991616.1	40225	41423	KAL2112775.1
MU991616.1	44692	46198	KAL2112776.1
MU991616.1	46403	47942	KAL2112777.1
MU991616.1	48591	50692	KAL2112778.1
MU991616.1	51607	52550	KAL2112779.1
MU991616.1	52830	54610	KAL2112780.1
MU991616.1	55415	58073	KAL2112781.1
MU991616.1	65489	66947	KAL2112782.1
MU991616.1	67308	68631	KAL2112783.1
MU991616.1	69591	71792	KAL2112784.1
MU991616.1	72893	73547	KAL2112785.1
MU991616.1	73988	74967	KAL2112786.1
MU991616.1	74998	75266	KAL2112787.1
MU991616.1	75756	77217	KAL2112788.1
MU991616.1	78571	79171	KAL2112789.1
MU991616.1	80357	81884	KAL2112790.1
MU991616.1	82995	84576	KAL2112791.1
MU991616.1	85059	86374	KAL2112792.1
MU991616.1	87005	91277	KAL2112793.1
MU991616.1	95566	95901	KAL2112794.1
MU991617.1	140	1478	KAL2112718.1
MU991617.1	1917	3438	KAL2112719.1
MU991617.1	3676	6973	KAL2112720.1
MU991617.1	8152	9019	KAL2112721.1
MU991617.1	9538	10357	KAL2112722.1
MU991617.1	12342	12916	KAL2112723.1
MU991617.1	13480	14525	KAL2112724.1
MU991617.1	14709	15061	KAL2112725.1
MU991617.1	15459	16780	KAL2112726.1
MU991617.1	17428	18409	KAL2112727.1
MU991617.1	20625	22474	KAL2112728.1
MU991617.1	25150	26202	KAL2112729.1
MU991617.1	26753	28634	KAL2112730.1
MU991617.1	28714	29170	KAL2112731.1
MU991617.1	29974	31033	KAL2112732.1
MU991617.1	32809	34049	KAL2112733.1
MU991617.1	34538	35939	KAL2112734.1
MU991617.1	36356	38107	KAL2112735.1
MU991617.1	41049	41505	KAL2112736.1
MU991617.1	41787	44526	KAL2112737.1
MU991617.1	46054	47453	KAL2112738.1
MU991617.1	51459	51971	KAL2112739.1
MU991617.1	53756	54301	KAL2112740.1
MU991617.1	55274	59670	KAL2112741.1
MU991617.1	61167	61731	KAL2112742.1
MU991617.1	62060	62326	KAL2112743.1
MU991617.1	62444	65455	KAL2112744.1
MU991617.1	66231	67209	KAL2112745.1
MU991617.1	68541	70279	KAL2112746.1
MU991617.1	70825	71548	KAL2112747.1
MU991617.1	77221	78421	KAL2112748.1
MU991617.1	78463	78911	KAL2112749.1
MU991617.1	80538	82814	KAL2112750.1
MU991617.1	83168	85962	KAL2112751.1
MU991617.1	87160	88432	KAL2112752.1
MU991617.1	88704	89325	KAL2112753.1
MU991617.1	90059	90611	KAL2112754.1
MU991617.1	91351	93064	KAL2112755.1
MU991618.1	4113	4417	KAL2112686.1
MU991618.1	6821	9038	KAL2112687.1
MU991618.1	9998	11830	KAL2112688.1
MU991618.1	12371	15666	KAL2112689.1
MU991618.1	16533	17658	KAL2112690.1
MU991618.1	18317	23448	KAL2112691.1
MU991618.1	24760	25933	KAL2112692.1
MU991618.1	26752	29825	KAL2112693.1
MU991618.1	31615	32119	KAL2112694.1
MU991618.1	32934	34821	KAL2112695.1
MU991618.1	35789	37091	KAL2112696.1
MU991618.1	37438	39766	KAL2112697.1
MU991618.1	39805	40213	KAL2112698.1
MU991618.1	41884	44572	KAL2112699.1
MU991618.1	44638	45112	KAL2112700.1
MU991618.1	45254	45728	KAL2112701.1
MU991618.1	46633	47788	KAL2112702.1
MU991618.1	52017	53061	KAL2112703.1
MU991618.1	56325	58395	KAL2112704.1
MU991618.1	58422	58883	KAL2112705.1
MU991618.1	61041	61394	KAL2112706.1
MU991618.1	66289	68260	KAL2112707.1
MU991618.1	68386	69826	KAL2112708.1
MU991618.1	69894	71053	KAL2112709.1
MU991618.1	72607	75097	KAL2112710.1
MU991618.1	75373	76666	KAL2112711.1
MU991618.1	77051	78020	KAL2112712.1
MU991618.1	78701	79364	KAL2112713.1
MU991618.1	82535	84362	KAL2112714.1
MU991618.1	85153	86644	KAL2112715.1
MU991618.1	88885	89703	KAL2112716.1
MU991618.1	92157	92625	KAL2112717.1
MU991619.1	24	344	KAL2112658.1
MU991619.1	2395	5094	KAL2112659.1
MU991619.1	7082	10602	KAL2112660.1
MU991619.1	12345	15650	KAL2112661.1
MU991619.1	17469	17843	KAL2112662.1
MU991619.1	19363	20208	KAL2112663.1
MU991619.1	20376	20838	KAL2112664.1
MU991619.1	21075	22478	KAL2112665.1
MU991619.1	26916	27418	KAL2112666.1
MU991619.1	27752	28282	KAL2112667.1
MU991619.1	29152	30147	KAL2112668.1
MU991619.1	30617	31124	KAL2112669.1
MU991619.1	32334	37209	KAL2112670.1
MU991619.1	37704	41798	KAL2112671.1
MU991619.1	42169	43805	KAL2112672.1
MU991619.1	44269	47882	KAL2112673.1
MU991619.1	60822	62497	KAL2112674.1
MU991619.1	62915	64118	KAL2112675.1
MU991619.1	64411	64768	KAL2112676.1
MU991619.1	65287	66507	KAL2112677.1
MU991619.1	69012	70350	KAL2112678.1
MU991619.1	70900	72119	KAL2112679.1
MU991619.1	72432	77547	KAL2112680.1
MU991619.1	78433	80388	KAL2112681.1
MU991619.1	81386	83635	KAL2112682.1
MU991619.1	84733	85675	KAL2112683.1
MU991619.1	86623	87466	KAL2112684.1
MU991619.1	89512	90115	KAL2112685.1
MU991620.1	2443	3919	KAL2112625.1
MU991620.1	4469	4727	KAL2112626.1
MU991620.1	4960	6601	KAL2112627.1
MU991620.1	13496	14362	KAL2112628.1
MU991620.1	15047	15522	KAL2112629.1
MU991620.1	16855	18525	KAL2112630.1
MU991620.1	19753	21664	KAL2112631.1
MU991620.1	22190	23243	KAL2112632.1
MU991620.1	23704	24045	KAL2112633.1
MU991620.1	24646	26925	KAL2112634.1
MU991620.1	27196	28810	KAL2112635.1
MU991620.1	29562	31594	KAL2112636.1
MU991620.1	32072	33908	KAL2112637.1
MU991620.1	34385	35339	KAL2112638.1
MU991620.1	35578	36439	KAL2112639.1
MU991620.1	36814	38826	KAL2112640.1
MU991620.1	39299	40463	KAL2112641.1
MU991620.1	40924	42028	KAL2112642.1
MU991620.1	44757	47764	KAL2112643.1
MU991620.1	49650	50025	KAL2112644.1
MU991620.1	51759	52356	KAL2112645.1
MU991620.1	52676	53977	KAL2112646.1
MU991620.1	54456	57053	KAL2112647.1
MU991620.1	64908	66965	KAL2112648.1
MU991620.1	67807	68488	KAL2112649.1
MU991620.1	69153	70830	KAL2112650.1
MU991620.1	71233	72076	KAL2112651.1
MU991620.1	72915	73862	KAL2112652.1
MU991620.1	77624	78101	KAL2112653.1
MU991620.1	78355	81133	KAL2112654.1
MU991620.1	82195	82994	KAL2112655.1
MU991620.1	85775	87000	KAL2112656.1
MU991620.1	87149	88166	KAL2112657.1
MU991621.1	15	427	KAL2112589.1
MU991621.1	1363	2799	KAL2112590.1
MU991621.1	4986	5244	KAL2112591.1
MU991621.1	5618	6039	KAL2112592.1
MU991621.1	6941	7496	KAL2112593.1
MU991621.1	7763	8216	KAL2112594.1
MU991621.1	10636	11440	KAL2112595.1
MU991621.1	12655	13789	KAL2112596.1
MU991621.1	14182	15694	KAL2112597.1
MU991621.1	16459	17603	KAL2112598.1
MU991621.1	18692	20176	KAL2112599.1
MU991621.1	22615	23509	KAL2112600.1
MU991621.1	24379	25603	KAL2112601.1
MU991621.1	26180	27285	KAL2112602.1
MU991621.1	29804	30353	KAL2112603.1
MU991621.1	30772	31779	KAL2112604.1
MU991621.1	32217	34361	KAL2112605.1
MU991621.1	35450	36985	KAL2112606.1
MU991621.1	37013	37375	KAL2112607.1
MU991621.1	38985	41407	KAL2112608.1
MU991621.1	43783	45940	KAL2112609.1
MU991621.1	46555	48135	KAL2112610.1
MU991621.1	48490	51289	KAL2112611.1
MU991621.1	51578	54201	KAL2112612.1
MU991621.1	54922	56193	KAL2112613.1
MU991621.1	57728	59954	KAL2112614.1
MU991621.1	64206	65508	KAL2112615.1
MU991621.1	66989	68123	KAL2112616.1
MU991621.1	68691	70241	KAL2112617.1
MU991621.1	70459	72096	KAL2112618.1
MU991621.1	73619	74487	KAL2112619.1
MU991621.1	75236	76366	KAL2112620.1
MU991621.1	80838	81642	KAL2112621.1
MU991621.1	82631	84747	KAL2112622.1
MU991621.1	85027	85602	KAL2112623.1
MU991621.1	86026	87085	KAL2112624.1
MU991622.1	2651	3941	KAL2112557.1
MU991622.1	5524	6262	KAL2112558.1
MU991622.1	6994	8451	KAL2112559.1
MU991622.1	9156	10082	KAL2112560.1
MU991622.1	10554	11156	KAL2112561.1
MU991622.1	12927	13270	KAL2112562.1
MU991622.1	13723	14018	KAL2112563.1
MU991622.1	18225	20370	KAL2112564.1
MU991622.1	22884	23761	KAL2112565.1
MU991622.1	24509	26549	KAL2112566.1
MU991622.1	30046	33411	KAL2112567.1
MU991622.1	34502	34934	KAL2112568.1
MU991622.1	34984	37591	KAL2112569.1
MU991622.1	40754	43409	KAL2112570.1
MU991622.1	47090	47463	KAL2112571.1
MU991622.1	48229	49227	KAL2112572.1
MU991622.1	51376	52612	KAL2112573.1
MU991622.1	52753	53482	KAL2112574.1
MU991622.1	53874	55118	KAL2112575.1
MU991622.1	56250	56884	KAL2112576.1
MU991622.1	57513	60702	KAL2112577.1
MU991622.1	62462	62826	KAL2112578.1
MU991622.1	63548	64370	KAL2112579.1
MU991622.1	64994	65525	KAL2112580.1
MU991622.1	65799	67038	KAL2112581.1
MU991622.1	67708	71861	KAL2112582.1
MU991622.1	72411	73266	KAL2112583.1
MU991622.1	75189	76655	KAL2112584.1
MU991622.1	77273	79701	KAL2112585.1
MU991622.1	79837	80599	KAL2112586.1
MU991622.1	80979	82000	KAL2112587.1
MU991622.1	82294	83934	KAL2112588.1
MU991623.1	211	1079	KAL2112523.1
MU991623.1	3106	5060	KAL2112524.1
MU991623.1	6113	7166	KAL2112525.1
MU991623.1	8812	9568	KAL2112526.1
MU991623.1	10608	10935	KAL2112527.1
MU991623.1	11039	11405	KAL2112528.1
MU991623.1	11625	14623	KAL2112529.1
MU991623.1	14961	16242	KAL2112530.1
MU991623.1	16978	18862	KAL2112531.1
MU991623.1	21324	24881	KAL2112532.1
MU991623.1	25428	25859	KAL2112533.1
MU991623.1	26786	28260	KAL2112534.1
MU991623.1	28926	29595	KAL2112535.1
MU991623.1	30451	35648	KAL2112536.1
MU991623.1	37137	37951	KAL2112537.1
MU991623.1	38069	38334	KAL2112538.1
MU991623.1	38401	40356	KAL2112539.1
MU991623.1	41022	42496	KAL2112540.1
MU991623.1	43506	44437	KAL2112541.1
MU991623.1	44710	47271	KAL2112542.1
MU991623.1	48781	50751	KAL2112543.1
MU991623.1	51279	52347	KAL2112544.1
MU991623.1	52760	53972	KAL2112545.1
MU991623.1	54842	57807	KAL2112546.1
MU991623.1	58474	59226	KAL2112547.1
MU991623.1	60182	62027	KAL2112548.1
MU991623.1	63322	66350	KAL2112549.1
MU991623.1	71492	71945	KAL2112550.1
MU991623.1	72442	72840	KAL2112551.1
MU991623.1	75276	75588	KAL2112552.1
MU991623.1	76421	78232	KAL2112553.1
MU991623.1	78821	80630	KAL2112554.1
MU991623.1	82999	84934	KAL2112555.1
MU991623.1	85404	85857	KAL2112556.1
MU991624.1	24	779	KAL2112493.1
MU991624.1	1142	1643	KAL2112494.1
MU991624.1	1994	3932	KAL2112495.1
MU991624.1	6355	7891	KAL2112496.1
MU991624.1	11014	12481	KAL2112497.1
MU991624.1	15548	16310	KAL2112498.1
MU991624.1	18315	18891	KAL2112499.1
MU991624.1	22068	23390	KAL2112500.1
MU991624.1	24606	25335	KAL2112501.1
MU991624.1	26140	29263	KAL2112502.1
MU991624.1	30546	31308	KAL2112503.1
MU991624.1	31733	32905	KAL2112504.1
MU991624.1	34416	36419	KAL2112505.1
MU991624.1	37425	38943	KAL2112506.1
MU991624.1	40148	41159	KAL2112507.1
MU991624.1	42758	44039	KAL2112508.1
MU991624.1	49641	51007	KAL2112509.1
MU991624.1	52000	52989	KAL2112510.1
MU991624.1	54009	55318	KAL2112511.1
MU991624.1	56427	57171	KAL2112512.1
MU991624.1	59808	61006	KAL2112513.1
MU991624.1	63695	65580	KAL2112514.1
MU991624.1	66665	68045	KAL2112515.1
MU991624.1	72744	73319	KAL2112516.1
MU991624.1	73671	77367	KAL2112517.1
MU991624.1	77827	78144	KAL2112518.1
MU991624.1	79820	80248	KAL2112519.1
MU991624.1	80806	82205	KAL2112520.1
MU991624.1	82304	82898	KAL2112521.1
MU991624.1	83160	84892	KAL2112522.1
MU991625.1	1094	2397	KAL2112459.1
MU991625.1	3843	4461	KAL2112460.1
MU991625.1	4557	4828	KAL2112461.1
MU991625.1	5245	7590	KAL2112462.1
MU991625.1	9299	10721	KAL2112463.1
MU991625.1	10994	12593	KAL2112464.1
MU991625.1	13579	14791	KAL2112465.1
MU991625.1	17467	19553	KAL2112466.1
MU991625.1	22436	23984	KAL2112467.1
MU991625.1	25403	26880	KAL2112468.1
MU991625.1	30025	31653	KAL2112469.1
MU991625.1	31913	32854	KAL2112470.1
MU991625.1	33478	37344	KAL2112471.1
MU991625.1	38042	38572	KAL2112472.1
MU991625.1	38874	39410	KAL2112473.1
MU991625.1	40675	41530	KAL2112474.1
MU991625.1	41951	42571	KAL2112475.1
MU991625.1	44238	44754	KAL2112476.1
MU991625.1	47611	49130	KAL2112477.1
MU991625.1	50547	52703	KAL2112478.1
MU991625.1	55809	56292	KAL2112479.1
MU991625.1	56849	60442	KAL2112480.1
MU991625.1	61020	61590	KAL2112481.1
MU991625.1	63145	63778	KAL2112482.1
MU991625.1	63855	64554	KAL2112483.1
MU991625.1	66668	67756	KAL2112484.1
MU991625.1	68038	69750	KAL2112485.1
MU991625.1	70087	72575	KAL2112486.1
MU991625.1	72729	73662	KAL2112487.1
MU991625.1	74243	75211	KAL2112488.1
MU991625.1	75583	76336	KAL2112489.1
MU991625.1	77467	79590	KAL2112490.1
MU991625.1	80528	81095	KAL2112491.1
MU991625.1	81362	82367	KAL2112492.1
MU991626.1	5167	6101	KAL2112436.1
MU991626.1	6785	11674	KAL2112437.1
MU991626.1	14149	16191	KAL2112438.1
MU991626.1	22495	23143	KAL2112439.1
MU991626.1	23196	23540	KAL2112440.1
MU991626.1	28222	29378	KAL2112441.1
MU991626.1	29755	30922	KAL2112442.1
MU991626.1	31363	36589	KAL2112443.1
MU991626.1	38828	41321	KAL2112444.1
MU991626.1	42904	43477	KAL2112445.1
MU991626.1	44263	45918	KAL2112446.1
MU991626.1	46466	47995	KAL2112447.1
MU991626.1	48128	50623	KAL2112448.1
MU991626.1	52574	55123	KAL2112449.1
MU991626.1	56311	57207	KAL2112450.1
MU991626.1	57698	58308	KAL2112451.1
MU991626.1	64397	64765	KAL2112452.1
MU991626.1	65228	65975	KAL2112453.1
MU991626.1	66422	67542	KAL2112454.1
MU991626.1	68074	68331	KAL2112455.1
MU991626.1	68654	70022	KAL2112456.1
MU991626.1	78244	79551	KAL2112457.1
MU991626.1	79616	83432	KAL2112458.1
MU991627.1	469	1252	KAL2112404.1
MU991627.1	1840	2326	KAL2112405.1
MU991627.1	2397	3099	KAL2112406.1
MU991627.1	5995	6457	KAL2112407.1
MU991627.1	6838	10087	KAL2112408.1
MU991627.1	10529	12887	KAL2112409.1
MU991627.1	15931	18052	KAL2112410.1
MU991627.1	18282	18942	KAL2112411.1
MU991627.1	18969	19305	KAL2112412.1
MU991627.1	19455	20434	KAL2112413.1
MU991627.1	25652	27518	KAL2112414.1
MU991627.1	28517	29465	KAL2112415.1
MU991627.1	31136	32925	KAL2112416.1
MU991627.1	33714	35886	KAL2112417.1
MU991627.1	40020	40982	KAL2112418.1
MU991627.1	42168	43621	KAL2112419.1
MU991627.1	46139	48633	KAL2112420.1
MU991627.1	48979	49609	KAL2112421.1
MU991627.1	49962	50568	KAL2112422.1
MU991627.1	50963	53672	KAL2112423.1
MU991627.1	53854	54400	KAL2112424.1
MU991627.1	54497	55043	KAL2112425.1
MU991627.1	57302	57819	KAL2112426.1
MU991627.1	57884	59082	KAL2112427.1
MU991627.1	61789	62392	KAL2112428.1
MU991627.1	63159	64035	KAL2112429.1
MU991627.1	64731	67509	KAL2112430.1
MU991627.1	68451	68850	KAL2112431.1
MU991627.1	70346	72031	KAL2112432.1
MU991627.1	73286	76175	KAL2112433.1
MU991627.1	78555	80199	KAL2112434.1
MU991627.1	84935	85457	KAL2112435.1
MU991628.1	643	1408	KAL2112375.1
MU991628.1	3278	5133	KAL2112376.1
MU991628.1	6156	7751	KAL2112377.1
MU991628.1	8654	10675	KAL2112378.1
MU991628.1	11710	13148	KAL2112379.1
MU991628.1	13792	15647	KAL2112380.1
MU991628.1	16887	18731	KAL2112381.1
MU991628.1	19872	20991	KAL2112382.1
MU991628.1	21108	22160	KAL2112383.1
MU991628.1	22462	23393	KAL2112384.1
MU991628.1	24078	24641	KAL2112385.1
MU991628.1	25087	26885	KAL2112386.1
MU991628.1	27262	29213	KAL2112387.1
MU991628.1	30352	33420	KAL2112388.1
MU991628.1	33767	34120	KAL2112389.1
MU991628.1	34684	35807	KAL2112390.1
MU991628.1	36116	37298	KAL2112391.1
MU991628.1	37711	39459	KAL2112392.1
MU991628.1	39892	41165	KAL2112393.1
MU991628.1	48520	51899	KAL2112394.1
MU991628.1	56315	57008	KAL2112395.1
MU991628.1	58973	59736	KAL2112396.1
MU991628.1	62183	64251	KAL2112397.1
MU991628.1	67015	68802	KAL2112398.1
MU991628.1	73430	75951	KAL2112399.1
MU991628.1	76711	78531	KAL2112400.1
MU991628.1	80566	81352	KAL2112401.1
MU991628.1	82134	82839	KAL2112402.1
MU991628.1	83630	84801	KAL2112403.1
MU991629.1	715	2179	KAL2112347.1
MU991629.1	2755	3644	KAL2112348.1
MU991629.1	3781	6259	KAL2112349.1
MU991629.1	6582	8448	KAL2112350.1
MU991629.1	9174	10134	KAL2112351.1
MU991629.1	10294	11487	KAL2112352.1
MU991629.1	13156	17736	KAL2112353.1
MU991629.1	18094	18467	KAL2112354.1
MU991629.1	22424	23325	KAL2112355.1
MU991629.1	23441	24704	KAL2112356.1
MU991629.1	25875	28901	KAL2112357.1
MU991629.1	29633	30131	KAL2112358.1
MU991629.1	32812	33706	KAL2112359.1
MU991629.1	36248	36722	KAL2112360.1
MU991629.1	36845	38228	KAL2112361.1
MU991629.1	39177	41047	KAL2112362.1
MU991629.1	41788	44854	KAL2112363.1
MU991629.1	46667	47138	KAL2112364.1
MU991629.1	47843	53454	KAL2112365.1
MU991629.1	53808	54266	KAL2112366.1
MU991629.1	54709	57052	KAL2112367.1
MU991629.1	58841	61190	KAL2112368.1
MU991629.1	62787	63958	KAL2112369.1
MU991629.1	65913	67042	KAL2112370.1
MU991629.1	67243	68152	KAL2112371.1
MU991629.1	68486	69784	KAL2112372.1
MU991629.1	72173	74887	KAL2112373.1
MU991629.1	75829	78153	KAL2112374.1
MU991630.1	6990	8131	KAL2112317.1
MU991630.1	9120	10629	KAL2112318.1
MU991630.1	11094	12351	KAL2112319.1
MU991630.1	12766	13315	KAL2112320.1
MU991630.1	13387	14179	KAL2112321.1
MU991630.1	14255	14489	KAL2112322.1
MU991630.1	14888	15605	KAL2112323.1
MU991630.1	16413	17900	KAL2112324.1
MU991630.1	19219	21114	KAL2112325.1
MU991630.1	23227	30819	KAL2112326.1
MU991630.1	33589	34225	KAL2112327.1
MU991630.1	35263	36626	KAL2112328.1
MU991630.1	40045	40690	KAL2112329.1
MU991630.1	41309	42190	KAL2112330.1
MU991630.1	43876	44240	KAL2112331.1
MU991630.1	44767	45223	KAL2112332.1
MU991630.1	45511	46045	KAL2112333.1
MU991630.1	46533	49541	KAL2112334.1
MU991630.1	53811	54534	KAL2112335.1
MU991630.1	54824	55626	KAL2112336.1
MU991630.1	56432	59094	KAL2112337.1
MU991630.1	59809	60955	KAL2112338.1
MU991630.1	61473	62051	KAL2112339.1
MU991630.1	62083	62888	KAL2112340.1
MU991630.1	64472	64870	KAL2112341.1
MU991630.1	66405	72583	KAL2112342.1
MU991630.1	73379	75399	KAL2112343.1
MU991630.1	75631	76246	KAL2112344.1
MU991630.1	77783	79363	KAL2112345.1
MU991630.1	82282	82771	KAL2112346.1
MU991631.1	34	1057	KAL2112287.1
MU991631.1	1219	1780	KAL2112288.1
MU991631.1	2333	4301	KAL2112289.1
MU991631.1	4966	5554	KAL2112290.1
MU991631.1	6669	7311	KAL2112291.1
MU991631.1	11414	12854	KAL2112292.1
MU991631.1	13036	15013	KAL2112293.1
MU991631.1	18195	19732	KAL2112294.1
MU991631.1	23826	24297	KAL2112295.1
MU991631.1	25046	25663	KAL2112296.1
MU991631.1	26889	29040	KAL2112297.1
MU991631.1	30543	31178	KAL2112298.1
MU991631.1	32019	34074	KAL2112299.1
MU991631.1	35296	35854	KAL2112300.1
MU991631.1	38505	39438	KAL2112301.1
MU991631.1	40266	42277	KAL2112302.1
MU991631.1	45188	45871	KAL2112303.1
MU991631.1	46003	47728	KAL2112304.1
MU991631.1	49849	50914	KAL2112305.1
MU991631.1	51582	52452	KAL2112306.1
MU991631.1	53709	54843	KAL2112307.1
MU991631.1	55566	56567	KAL2112308.1
MU991631.1	63491	65262	KAL2112309.1
MU991631.1	65792	66272	KAL2112310.1
MU991631.1	67283	68521	KAL2112311.1
MU991631.1	68871	70517	KAL2112312.1
MU991631.1	73482	74374	KAL2112313.1
MU991631.1	74717	78197	KAL2112314.1
MU991631.1	79926	81707	KAL2112315.1
MU991631.1	82307	82976	KAL2112316.1
MU991632.1	615	1504	KAL2112261.1
MU991632.1	1757	2444	KAL2112262.1
MU991632.1	2762	3907	KAL2112263.1
MU991632.1	4615	5524	KAL2112264.1
MU991632.1	6717	7725	KAL2112265.1
MU991632.1	10876	12604	KAL2112266.1
MU991632.1	17427	18213	KAL2112267.1
MU991632.1	18443	18914	KAL2112268.1
MU991632.1	22176	23201	KAL2112269.1
MU991632.1	24495	25119	KAL2112270.1
MU991632.1	27359	29027	KAL2112271.1
MU991632.1	30032	31392	KAL2112272.1
MU991632.1	32235	32930	KAL2112273.1
MU991632.1	33411	33959	KAL2112274.1
MU991632.1	34590	42659	KAL2112275.1
MU991632.1	44323	46570	KAL2112276.1
MU991632.1	49213	49968	KAL2112277.1
MU991632.1	51618	53787	KAL2112278.1
MU991632.1	54536	57282	KAL2112279.1
MU991632.1	59808	62527	KAL2112280.1
MU991632.1	65297	66233	KAL2112281.1
MU991632.1	67637	69015	KAL2112282.1
MU991632.1	71112	74187	KAL2112283.1
MU991632.1	74354	74951	KAL2112284.1
MU991632.1	77199	78819	KAL2112285.1
MU991632.1	80666	83036	KAL2112286.1
MU991633.1	457	2279	KAL2112233.1
MU991633.1	4447	5026	KAL2112234.1
MU991633.1	5499	6384	KAL2112235.1
MU991633.1	10525	11011	KAL2112236.1
MU991633.1	11564	12907	KAL2112237.1
MU991633.1	13961	14576	KAL2112238.1
MU991633.1	15378	17276	KAL2112239.1
MU991633.1	18317	19880	KAL2112240.1
MU991633.1	22371	23315	KAL2112241.1
MU991633.1	27797	28145	KAL2112242.1
MU991633.1	31403	32845	KAL2112243.1
MU991633.1	34597	36436	KAL2112244.1
MU991633.1	43012	44662	KAL2112245.1
MU991633.1	45779	46621	KAL2112246.1
MU991633.1	46953	49090	KAL2112247.1
MU991633.1	50299	52067	KAL2112248.1
MU991633.1	52659	54330	KAL2112249.1
MU991633.1	54495	56439	KAL2112250.1
MU991633.1	61324	62296	KAL2112251.1
MU991633.1	63311	63699	KAL2112252.1
MU991633.1	64495	65368	KAL2112253.1
MU991633.1	67317	67992	KAL2112254.1
MU991633.1	68158	68668	KAL2112255.1
MU991633.1	69452	70079	KAL2112256.1
MU991633.1	71032	74762	KAL2112257.1
MU991633.1	75430	77140	KAL2112258.1
MU991633.1	78256	79933	KAL2112259.1
MU991633.1	80871	81699	KAL2112260.1
MU991634.1	1118	3294	KAL2112201.1
MU991634.1	4041	5883	KAL2112202.1
MU991634.1	5922	6477	KAL2112203.1
MU991634.1	6814	7757	KAL2112204.1
MU991634.1	8925	9816	KAL2112205.1
MU991634.1	10925	17533	KAL2112206.1
MU991634.1	18400	18916	KAL2112207.1
MU991634.1	22112	23725	KAL2112208.1
MU991634.1	26487	28518	KAL2112209.1
MU991634.1	28866	30720	KAL2112210.1
MU991634.1	33718	35105	KAL2112211.1
MU991634.1	35542	35860	KAL2112212.1
MU991634.1	35867	37964	KAL2112213.1
MU991634.1	38566	39077	KAL2112214.1
MU991634.1	39854	42036	KAL2112215.1
MU991634.1	42665	45388	KAL2112216.1
MU991634.1	46206	46791	KAL2112217.1
MU991634.1	47955	49736	KAL2112218.1
MU991634.1	50915	51458	KAL2112219.1
MU991634.1	51512	52971	KAL2112220.1
MU991634.1	53790	54981	KAL2112221.1
MU991634.1	55279	56967	KAL2112222.1
MU991634.1	60118	61145	KAL2112223.1
MU991634.1	62269	62632	KAL2112224.1
MU991634.1	62813	63509	KAL2112225.1
MU991634.1	65867	66509	KAL2112226.1
MU991634.1	67513	69018	KAL2112227.1
MU991634.1	70060	70946	KAL2112228.1
MU991634.1	71945	72479	KAL2112229.1
MU991634.1	73050	75200	KAL2112230.1
MU991634.1	77397	78269	KAL2112231.1
MU991634.1	80180	80999	KAL2112232.1
MU991635.1	928	1806	KAL2112174.1
MU991635.1	2888	3661	KAL2112175.1
MU991635.1	4124	6499	KAL2112176.1
MU991635.1	12239	14571	KAL2112177.1
MU991635.1	15071	16342	KAL2112178.1
MU991635.1	16593	17690	KAL2112179.1
MU991635.1	22541	23475	KAL2112180.1
MU991635.1	24155	24576	KAL2112181.1
MU991635.1	27284	28330	KAL2112182.1
MU991635.1	28985	30789	KAL2112183.1
MU991635.1	33165	35373	KAL2112184.1
MU991635.1	37221	39563	KAL2112185.1
MU991635.1	40664	40976	KAL2112186.1
MU991635.1	41040	44637	KAL2112187.1
MU991635.1	45345	47077	KAL2112188.1
MU991635.1	48146	51113	KAL2112189.1
MU991635.1	51751	53695	KAL2112190.1
MU991635.1	55266	56216	KAL2112191.1
MU991635.1	57276	58684	KAL2112192.1
MU991635.1	58731	59301	KAL2112193.1
MU991635.1	60092	61514	KAL2112194.1
MU991635.1	61938	64383	KAL2112195.1
MU991635.1	66819	68703	KAL2112196.1
MU991635.1	69379	70459	KAL2112197.1
MU991635.1	70776	71553	KAL2112198.1
MU991635.1	72461	73361	KAL2112199.1
MU991635.1	77450	80636	KAL2112200.1
MU991636.1	24	3808	KAL2112146.1
MU991636.1	5059	7157	KAL2112147.1
MU991636.1	7992	8558	KAL2112148.1
MU991636.1	8771	9048	KAL2112149.1
MU991636.1	9058	9690	KAL2112150.1
MU991636.1	14292	14659	KAL2112151.1
MU991636.1	15979	16485	KAL2112152.1
MU991636.1	19706	20437	KAL2112153.1
MU991636.1	22886	23290	KAL2112154.1
MU991636.1	23360	23855	KAL2112155.1
MU991636.1	25307	27398	KAL2112156.1
MU991636.1	33675	34128	KAL2112157.1
MU991636.1	34733	37172	KAL2112158.1
MU991636.1	40893	42484	KAL2112159.1
MU991636.1	43278	43615	KAL2112160.1
MU991636.1	45831	47907	KAL2112161.1
MU991636.1	50200	52061	KAL2112162.1
MU991636.1	54396	55923	KAL2112163.1
MU991636.1	56371	58340	KAL2112164.1
MU991636.1	60940	61432	KAL2112165.1
MU991636.1	61924	63916	KAL2112166.1
MU991636.1	64930	67575	KAL2112167.1
MU991636.1	68264	69314	KAL2112168.1
MU991636.1	69413	69878	KAL2112169.1
MU991636.1	72210	72669	KAL2112170.1
MU991636.1	74556	75183	KAL2112171.1
MU991636.1	77306	77712	KAL2112172.1
MU991636.1	78692	80070	KAL2112173.1
MU991637.1	710	2584	KAL2112115.1
MU991637.1	3295	5509	KAL2112116.1
MU991637.1	6097	7836	KAL2112117.1
MU991637.1	7921	9019	KAL2112118.1
MU991637.1	9357	11257	KAL2112119.1
MU991637.1	14125	15113	KAL2112120.1
MU991637.1	15426	16155	KAL2112121.1
MU991637.1	16847	18998	KAL2112122.1
MU991637.1	19658	22314	KAL2112123.1
MU991637.1	25182	25761	KAL2112124.1
MU991637.1	28003	28921	KAL2112125.1
MU991637.1	29449	30106	KAL2112126.1
MU991637.1	30121	30936	KAL2112127.1
MU991637.1	31623	32211	KAL2112128.1
MU991637.1	33065	33332	KAL2112129.1
MU991637.1	36320	37819	KAL2112130.1
MU991637.1	39617	40082	KAL2112131.1
MU991637.1	41106	42579	KAL2112132.1
MU991637.1	43693	44481	KAL2112133.1
MU991637.1	44938	45706	KAL2112134.1
MU991637.1	46001	47878	KAL2112135.1
MU991637.1	50695	52585	KAL2112136.1
MU991637.1	53495	54206	KAL2112137.1
MU991637.1	57573	58071	KAL2112138.1
MU991637.1	58841	59474	KAL2112139.1
MU991637.1	62518	62970	KAL2112140.1
MU991637.1	63525	64368	KAL2112141.1
MU991637.1	64936	65650	KAL2112142.1
MU991637.1	66925	68344	KAL2112143.1
MU991637.1	70737	72191	KAL2112144.1
MU991637.1	76777	78449	KAL2112145.1
MU991638.1	89	886	KAL2112086.1
MU991638.1	3166	5714	KAL2112087.1
MU991638.1	9062	9876	KAL2112088.1
MU991638.1	10568	12229	KAL2112089.1
MU991638.1	15140	16286	KAL2112090.1
MU991638.1	17681	18764	KAL2112091.1
MU991638.1	19083	19947	KAL2112092.1
MU991638.1	22339	25024	KAL2112093.1
MU991638.1	25753	26807	KAL2112094.1
MU991638.1	27953	29510	KAL2112095.1
MU991638.1	29657	30475	KAL2112096.1
MU991638.1	31027	32797	KAL2112097.1
MU991638.1	35450	37107	KAL2112098.1
MU991638.1	39222	39755	KAL2112099.1
MU991638.1	41395	43155	KAL2112100.1
MU991638.1	43683	45263	KAL2112101.1
MU991638.1	46573	48019	KAL2112102.1
MU991638.1	49181	51477	KAL2112103.1
MU991638.1	52340	54389	KAL2112104.1
MU991638.1	54966	55638	KAL2112105.1
MU991638.1	58638	59323	KAL2112106.1
MU991638.1	60260	60534	KAL2112107.1
MU991638.1	61578	62148	KAL2112108.1
MU991638.1	62448	65186	KAL2112109.1
MU991638.1	67433	68210	KAL2112110.1
MU991638.1	70595	72165	KAL2112111.1
MU991638.1	72460	73680	KAL2112112.1
MU991638.1	74649	75849	KAL2112113.1
MU991638.1	79271	80261	KAL2112114.1
MU991639.1	3586	4480	KAL2112059.1
MU991639.1	5639	6593	KAL2112060.1
MU991639.1	6807	8817	KAL2112061.1
MU991639.1	10245	11478	KAL2112062.1
MU991639.1	11787	13834	KAL2112063.1
MU991639.1	15166	18323	KAL2112064.1
MU991639.1	18740	21896	KAL2112065.1
MU991639.1	22336	29101	KAL2112066.1
MU991639.1	30406	31228	KAL2112067.1
MU991639.1	31664	33465	KAL2112068.1
MU991639.1	34854	37479	KAL2112069.1
MU991639.1	37574	38002	KAL2112070.1
MU991639.1	38057	40043	KAL2112071.1
MU991639.1	41040	42366	KAL2112072.1
MU991639.1	42912	44473	KAL2112073.1
MU991639.1	44860	46514	KAL2112074.1
MU991639.1	46826	47303	KAL2112075.1
MU991639.1	47449	49237	KAL2112076.1
MU991639.1	52085	54407	KAL2112077.1
MU991639.1	57486	58212	KAL2112078.1
MU991639.1	61584	62469	KAL2112079.1
MU991639.1	64427	66264	KAL2112080.1
MU991639.1	66950	68391	KAL2112081.1
MU991639.1	71590	73432	KAL2112082.1
MU991639.1	74744	75120	KAL2112083.1
MU991639.1	75380	76721	KAL2112084.1
MU991639.1	77251	78745	KAL2112085.1
MU991640.1	31	2573	KAL2112023.1
MU991640.1	3182	4206	KAL2112024.1
MU991640.1	5059	6889	KAL2112025.1
MU991640.1	7961	9527	KAL2112026.1
MU991640.1	10786	11203	KAL2112027.1
MU991640.1	11568	11914	KAL2112028.1
MU991640.1	12375	13953	KAL2112029.1
MU991640.1	14181	14640	KAL2112030.1
MU991640.1	15151	15568	KAL2112031.1
MU991640.1	15852	16490	KAL2112032.1
MU991640.1	17257	17904	KAL2112033.1
MU991640.1	18177	19108	KAL2112034.1
MU991640.1	19793	21779	KAL2112035.1
MU991640.1	22313	24446	KAL2112036.1
MU991640.1	27507	27990	KAL2112037.1
MU991640.1	29707	32121	KAL2112038.1
MU991640.1	34277	36041	KAL2112039.1
MU991640.1	37209	37499	KAL2112040.1
MU991640.1	37511	38732	KAL2112041.1
MU991640.1	40470	42514	KAL2112042.1
MU991640.1	44848	46894	KAL2112043.1
MU991640.1	47300	47819	KAL2112044.1
MU991640.1	49645	51295	KAL2112045.1
MU991640.1	52930	53737	KAL2112046.1
MU991640.1	54431	55618	KAL2112047.1
MU991640.1	56332	56819	KAL2112048.1
MU991640.1	57354	58488	KAL2112049.1
MU991640.1	58952	59613	KAL2112050.1
MU991640.1	59910	61180	KAL2112051.1
MU991640.1	61263	61536	KAL2112052.1
MU991640.1	61970	64379	KAL2112053.1
MU991640.1	64385	65589	KAL2112054.1
MU991640.1	66105	68132	KAL2112055.1
MU991640.1	69864	74211	KAL2112056.1
MU991640.1	74225	74483	KAL2112057.1
MU991640.1	76141	78003	KAL2112058.1
MU991641.1	892	1348	KAL2111995.1
MU991641.1	2768	3572	KAL2111996.1
MU991641.1	4032	4620	KAL2111997.1
MU991641.1	5509	8777	KAL2111998.1
MU991641.1	9718	10201	KAL2111999.1
MU991641.1	10623	12006	KAL2112000.1
MU991641.1	13114	13427	KAL2112001.1
MU991641.1	14401	15255	KAL2112002.1
MU991641.1	15368	15887	KAL2112003.1
MU991641.1	18499	19345	KAL2112004.1
MU991641.1	20452	22347	KAL2112005.1
MU991641.1	22913	24145	KAL2112006.1
MU991641.1	25133	25790	KAL2112007.1
MU991641.1	26632	29463	KAL2112008.1
MU991641.1	33417	36685	KAL2112009.1
MU991641.1	39933	41210	KAL2112010.1
MU991641.1	41862	44042	KAL2112011.1
MU991641.1	44625	45417	KAL2112012.1
MU991641.1	45759	50123	KAL2112013.1
MU991641.1	52549	54356	KAL2112014.1
MU991641.1	55177	56242	KAL2112015.1
MU991641.1	58138	58931	KAL2112016.1
MU991641.1	61014	61854	KAL2112017.1
MU991641.1	62084	62938	KAL2112018.1
MU991641.1	63657	69017	KAL2112019.1
MU991641.1	72236	73810	KAL2112020.1
MU991641.1	74595	75790	KAL2112021.1
MU991641.1	76344	78867	KAL2112022.1
MU991642.1	2488	2950	KAL2111962.1
MU991642.1	3851	4270	KAL2111963.1
MU991642.1	5024	5825	KAL2111964.1
MU991642.1	6209	7116	KAL2111965.1
MU991642.1	11959	12794	KAL2111966.1
MU991642.1	13200	17208	KAL2111967.1
MU991642.1	17919	19163	KAL2111968.1
MU991642.1	20168	21518	KAL2111969.1
MU991642.1	22153	23356	KAL2111970.1
MU991642.1	23589	24064	KAL2111971.1
MU991642.1	24466	25867	KAL2111972.1
MU991642.1	26700	27533	KAL2111973.1
MU991642.1	28398	29430	KAL2111974.1
MU991642.1	30109	34692	KAL2111975.1
MU991642.1	35390	35849	KAL2111976.1
MU991642.1	36036	38957	KAL2111977.1
MU991642.1	39088	39682	KAL2111978.1
MU991642.1	40058	41834	KAL2111979.1
MU991642.1	42435	43032	KAL2111980.1
MU991642.1	44486	44984	KAL2111981.1
MU991642.1	50726	51917	KAL2111982.1
MU991642.1	53621	57151	KAL2111983.1
MU991642.1	57982	59315	KAL2111984.1
MU991642.1	63432	65593	KAL2111985.1
MU991642.1	65679	66345	KAL2111986.1
MU991642.1	66469	67916	KAL2111987.1
MU991642.1	68553	70069	KAL2111988.1
MU991642.1	71254	71542	KAL2111989.1
MU991642.1	72580	73926	KAL2111990.1
MU991642.1	74159	76181	KAL2111991.1
MU991642.1	76450	77017	KAL2111992.1
MU991642.1	77046	77598	KAL2111993.1
MU991642.1	77675	78093	KAL2111994.1
MU991643.1	1862	6006	KAL2111937.1
MU991643.1	7458	10012	KAL2111938.1
MU991643.1	10408	13900	KAL2111939.1
MU991643.1	14823	19266	KAL2111940.1
MU991643.1	21670	23037	KAL2111941.1
MU991643.1	23387	25506	KAL2111942.1
MU991643.1	26502	27435	KAL2111943.1
MU991643.1	27934	29999	KAL2111944.1
MU991643.1	31605	32584	KAL2111945.1
MU991643.1	32915	33680	KAL2111946.1
MU991643.1	34431	36328	KAL2111947.1
MU991643.1	38273	39686	KAL2111948.1
MU991643.1	40240	41638	KAL2111949.1
MU991643.1	42127	42715	KAL2111950.1
MU991643.1	43130	43928	KAL2111951.1
MU991643.1	44787	48332	KAL2111952.1
MU991643.1	52983	53511	KAL2111953.1
MU991643.1	53789	54916	KAL2111954.1
MU991643.1	55612	57999	KAL2111955.1
MU991643.1	58698	60332	KAL2111956.1
MU991643.1	64865	67451	KAL2111957.1
MU991643.1	69979	73606	KAL2111958.1
MU991643.1	74147	75363	KAL2111959.1
MU991643.1	75969	76710	KAL2111960.1
MU991643.1	77149	77653	KAL2111961.1
MU991644.1	554	2826	KAL2111900.1
MU991644.1	3667	5189	KAL2111901.1
MU991644.1	5634	6389	KAL2111902.1
MU991644.1	6879	8655	KAL2111903.1
MU991644.1	10180	10663	KAL2111904.1
MU991644.1	11298	11949	KAL2111905.1
MU991644.1	12454	12922	KAL2111906.1
MU991644.1	13056	13683	KAL2111907.1
MU991644.1	13827	14352	KAL2111908.1
MU991644.1	15461	15929	KAL2111909.1
MU991644.1	16203	16547	KAL2111910.1
MU991644.1	18781	21086	KAL2111911.1
MU991644.1	21964	23914	KAL2111912.1
MU991644.1	24203	25083	KAL2111913.1
MU991644.1	25625	26844	KAL2111914.1
MU991644.1	28128	29774	KAL2111915.1
MU991644.1	30252	30774	KAL2111916.1
MU991644.1	30868	32187	KAL2111917.1
MU991644.1	32215	32571	KAL2111918.1
MU991644.1	32606	34238	KAL2111919.1
MU991644.1	34755	35020	KAL2111920.1
MU991644.1	37220	37607	KAL2111921.1
MU991644.1	38063	38541	KAL2111922.1
MU991644.1	38955	41007	KAL2111923.1
MU991644.1	41180	41896	KAL2111924.1
MU991644.1	48232	49153	KAL2111925.1
MU991644.1	49532	49900	KAL2111926.1
MU991644.1	51112	52498	KAL2111927.1
MU991644.1	52648	53180	KAL2111928.1
MU991644.1	53661	56372	KAL2111929.1
MU991644.1	56758	57226	KAL2111930.1
MU991644.1	58892	59889	KAL2111931.1
MU991644.1	61036	63863	KAL2111932.1
MU991644.1	67438	67909	KAL2111933.1
MU991644.1	68228	69589	KAL2111934.1
MU991644.1	70003	70987	KAL2111935.1
MU991644.1	75504	76158	KAL2111936.1
MU991645.1	241	767	KAL2111873.1
MU991645.1	1258	2888	KAL2111874.1
MU991645.1	3800	4806	KAL2111875.1
MU991645.1	5110	6601	KAL2111876.1
MU991645.1	12262	13757	KAL2111877.1
MU991645.1	17274	18613	KAL2111878.1
MU991645.1	22856	23612	KAL2111879.1
MU991645.1	24675	26426	KAL2111880.1
MU991645.1	27785	29551	KAL2111881.1
MU991645.1	32120	33182	KAL2111882.1
MU991645.1	35337	37118	KAL2111883.1
MU991645.1	38387	39217	KAL2111884.1
MU991645.1	40706	43411	KAL2111885.1
MU991645.1	43945	44482	KAL2111886.1
MU991645.1	46450	48563	KAL2111887.1
MU991645.1	50068	51353	KAL2111888.1
MU991645.1	52738	53366	KAL2111889.1
MU991645.1	54171	54672	KAL2111890.1
MU991645.1	54817	55885	KAL2111891.1
MU991645.1	57872	59255	KAL2111892.1
MU991645.1	59658	60203	KAL2111893.1
MU991645.1	62690	63494	KAL2111894.1
MU991645.1	64204	65503	KAL2111895.1
MU991645.1	65790	66747	KAL2111896.1
MU991645.1	69811	71585	KAL2111897.1
MU991645.1	72754	73678	KAL2111898.1
MU991645.1	73927	76259	KAL2111899.1
MU991646.1	7645	9122	KAL2111852.1
MU991646.1	9708	11565	KAL2111853.1
MU991646.1	11823	14139	KAL2111854.1
MU991646.1	15919	17844	KAL2111855.1
MU991646.1	19042	20224	KAL2111856.1
MU991646.1	20330	20648	KAL2111857.1
MU991646.1	22156	24218	KAL2111858.1
MU991646.1	27193	28342	KAL2111859.1
MU991646.1	28953	34861	KAL2111860.1
MU991646.1	36336	36710	KAL2111861.1
MU991646.1	37704	39621	KAL2111862.1
MU991646.1	40990	42013	KAL2111863.1
MU991646.1	44874	50740	KAL2111864.1
MU991646.1	50945	52586	KAL2111865.1
MU991646.1	56677	58039	KAL2111866.1
MU991646.1	58563	59953	KAL2111867.1
MU991646.1	60789	62340	KAL2111868.1
MU991646.1	62765	63401	KAL2111869.1
MU991646.1	66562	67464	KAL2111870.1
MU991646.1	67975	72335	KAL2111871.1
MU991646.1	74441	76082	KAL2111872.1
MU991647.1	3837	4247	KAL2111819.1
MU991647.1	5816	7186	KAL2111820.1
MU991647.1	8118	9074	KAL2111821.1
MU991647.1	10705	11710	KAL2111822.1
MU991647.1	12382	14824	KAL2111823.1
MU991647.1	15632	16154	KAL2111824.1
MU991647.1	16505	17352	KAL2111825.1
MU991647.1	18337	19765	KAL2111826.1
MU991647.1	20225	21437	KAL2111827.1
MU991647.1	22503	23504	KAL2111828.1
MU991647.1	24839	27645	KAL2111829.1
MU991647.1	27895	30707	KAL2111830.1
MU991647.1	31252	31731	KAL2111831.1
MU991647.1	32257	32594	KAL2111832.1
MU991647.1	33718	34213	KAL2111833.1
MU991647.1	35922	37044	KAL2111834.1
MU991647.1	37787	38439	KAL2111835.1
MU991647.1	39308	40531	KAL2111836.1
MU991647.1	40856	41312	KAL2111837.1
MU991647.1	42133	42483	KAL2111838.1
MU991647.1	43280	45232	KAL2111839.1
MU991647.1	46135	47779	KAL2111840.1
MU991647.1	49220	53275	KAL2111841.1
MU991647.1	54429	55753	KAL2111842.1
MU991647.1	56514	58319	KAL2111843.1
MU991647.1	58623	60359	KAL2111844.1
MU991647.1	60988	65251	KAL2111845.1
MU991647.1	65333	65610	KAL2111846.1
MU991647.1	65672	67659	KAL2111847.1
MU991647.1	69319	70606	KAL2111848.1
MU991647.1	71041	72213	KAL2111849.1
MU991647.1	72748	73291	KAL2111850.1
MU991647.1	75144	76032	KAL2111851.1
MU991648.1	3018	3555	KAL2111792.1
MU991648.1	3590	4154	KAL2111793.1
MU991648.1	7516	8004	KAL2111794.1
MU991648.1	8819	11431	KAL2111795.1
MU991648.1	11872	14038	KAL2111796.1
MU991648.1	14954	15449	KAL2111797.1
MU991648.1	17568	20661	KAL2111798.1
MU991648.1	25508	26845	KAL2111799.1
MU991648.1	29557	30526	KAL2111800.1
MU991648.1	36710	37289	KAL2111801.1
MU991648.1	38314	38741	KAL2111802.1
MU991648.1	40892	41135	KAL2111803.1
MU991648.1	49624	50373	KAL2111804.1
MU991648.1	51601	52348	KAL2111805.1
MU991648.1	52543	53485	KAL2111806.1
MU991648.1	53710	54465	KAL2111807.1
MU991648.1	54601	56471	KAL2111808.1
MU991648.1	57175	58531	KAL2111809.1
MU991648.1	59491	59947	KAL2111810.1
MU991648.1	60100	61608	KAL2111811.1
MU991648.1	61887	63136	KAL2111812.1
MU991648.1	63546	65316	KAL2111813.1
MU991648.1	66890	68585	KAL2111814.1
MU991648.1	68934	69825	KAL2111815.1
MU991648.1	70802	71858	KAL2111816.1
MU991648.1	72986	74087	KAL2111817.1
MU991648.1	74300	75828	KAL2111818.1
MU991649.1	2245	2749	KAL2111764.1
MU991649.1	4396	5416	KAL2111765.1
MU991649.1	6213	8134	KAL2111766.1
MU991649.1	8214	8808	KAL2111767.1
MU991649.1	8834	10579	KAL2111768.1
MU991649.1	10770	11448	KAL2111769.1
MU991649.1	12707	13071	KAL2111770.1
MU991649.1	13961	14337	KAL2111771.1
MU991649.1	14983	16240	KAL2111772.1
MU991649.1	18226	18694	KAL2111773.1
MU991649.1	20475	21688	KAL2111774.1
MU991649.1	21905	22435	KAL2111775.1
MU991649.1	23351	24479	KAL2111776.1
MU991649.1	24893	25169	KAL2111777.1
MU991649.1	27574	29416	KAL2111778.1
MU991649.1	29792	35239	KAL2111779.1
MU991649.1	35719	36352	KAL2111780.1
MU991649.1	40875	42417	KAL2111781.1
MU991649.1	43357	44468	KAL2111782.1
MU991649.1	47388	48957	KAL2111783.1
MU991649.1	50232	51575	KAL2111784.1
MU991649.1	52759	54035	KAL2111785.1
MU991649.1	58875	59379	KAL2111786.1
MU991649.1	59961	61233	KAL2111787.1
MU991649.1	63075	65478	KAL2111788.1
MU991649.1	66995	69267	KAL2111789.1
MU991649.1	70148	70843	KAL2111790.1
MU991649.1	74737	75253	KAL2111791.1
MU991650.1	2564	4332	KAL2111740.1
MU991650.1	5106	7248	KAL2111741.1
MU991650.1	9475	11183	KAL2111742.1
MU991650.1	12408	13381	KAL2111743.1
MU991650.1	14244	16613	KAL2111744.1
MU991650.1	17334	19364	KAL2111745.1
MU991650.1	19623	19929	KAL2111746.1
MU991650.1	20506	22894	KAL2111747.1
MU991650.1	23203	23972	KAL2111748.1
MU991650.1	24420	26073	KAL2111749.1
MU991650.1	28242	30333	KAL2111750.1
MU991650.1	38025	43923	KAL2111751.1
MU991650.1	46465	47272	KAL2111752.1
MU991650.1	47537	47948	KAL2111753.1
MU991650.1	51193	53013	KAL2111754.1
MU991650.1	53888	55358	KAL2111755.1
MU991650.1	56965	58028	KAL2111756.1
MU991650.1	58339	58768	KAL2111757.1
MU991650.1	59044	60184	KAL2111758.1
MU991650.1	61367	63387	KAL2111759.1
MU991650.1	66079	67888	KAL2111760.1
MU991650.1	68232	69674	KAL2111761.1
MU991650.1	70614	71968	KAL2111762.1
MU991650.1	72421	73734	KAL2111763.1
MU991651.1	1073	5080	KAL2111715.1
MU991651.1	7936	10873	KAL2111716.1
MU991651.1	11516	12395	KAL2111717.1
MU991651.1	17139	20031	KAL2111718.1
MU991651.1	21114	22128	KAL2111719.1
MU991651.1	22968	23700	KAL2111720.1
MU991651.1	25096	25645	KAL2111721.1
MU991651.1	27044	27454	KAL2111722.1
MU991651.1	29698	31771	KAL2111723.1
MU991651.1	32413	33034	KAL2111724.1
MU991651.1	35926	37652	KAL2111725.1
MU991651.1	38324	38822	KAL2111726.1
MU991651.1	40512	41596	KAL2111727.1
MU991651.1	43100	44148	KAL2111728.1
MU991651.1	46667	48197	KAL2111729.1
MU991651.1	48713	50306	KAL2111730.1
MU991651.1	50381	50677	KAL2111731.1
MU991651.1	51471	51844	KAL2111732.1
MU991651.1	51963	52546	KAL2111733.1
MU991651.1	54793	56885	KAL2111734.1
MU991651.1	57709	58270	KAL2111735.1
MU991651.1	59017	59552	KAL2111736.1
MU991651.1	59786	61202	KAL2111737.1
MU991651.1	67503	68351	KAL2111738.1
MU991651.1	69800	73070	KAL2111739.1
MU991652.1	566	2668	KAL2111690.1
MU991652.1	4263	7047	KAL2111691.1
MU991652.1	7321	8633	KAL2111692.1
MU991652.1	9156	9723	KAL2111693.1
MU991652.1	9806	10730	KAL2111694.1
MU991652.1	10798	11109	KAL2111695.1
MU991652.1	11675	12201	KAL2111696.1
MU991652.1	12259	13750	KAL2111697.1
MU991652.1	13928	15515	KAL2111698.1
MU991652.1	16912	18857	KAL2111699.1
MU991652.1	20425	33585	KAL2111700.1
MU991652.1	34029	34951	KAL2111701.1
MU991652.1	37864	38889	KAL2111702.1
MU991652.1	40030	40670	KAL2111703.1
MU991652.1	41118	42576	KAL2111704.1
MU991652.1	45520	46383	KAL2111705.1
MU991652.1	46979	47570	KAL2111706.1
MU991652.1	48398	49940	KAL2111707.1
MU991652.1	53430	54781	KAL2111708.1
MU991652.1	55449	56622	KAL2111709.1
MU991652.1	57320	59319	KAL2111710.1
MU991652.1	59576	60470	KAL2111711.1
MU991652.1	61448	65526	KAL2111712.1
MU991652.1	66036	69817	KAL2111713.1
MU991652.1	71674	72285	KAL2111714.1
MU991653.1	614	1625	KAL2111658.1
MU991653.1	3105	4116	KAL2111659.1
MU991653.1	9116	10315	KAL2111660.1
MU991653.1	10594	14351	KAL2111661.1
MU991653.1	14889	15699	KAL2111662.1
MU991653.1	15929	16386	KAL2111663.1
MU991653.1	16531	16886	KAL2111664.1
MU991653.1	17347	19161	KAL2111665.1
MU991653.1	19947	20766	KAL2111666.1
MU991653.1	21504	22806	KAL2111667.1
MU991653.1	23329	23785	KAL2111668.1
MU991653.1	24064	24421	KAL2111669.1
MU991653.1	24486	25185	KAL2111670.1
MU991653.1	25415	25695	KAL2111671.1
MU991653.1	27082	29288	KAL2111672.1
MU991653.1	33584	35104	KAL2111673.1
MU991653.1	35813	37591	KAL2111674.1
MU991653.1	37869	39127	KAL2111675.1
MU991653.1	39930	42624	KAL2111676.1
MU991653.1	44359	45838	KAL2111677.1
MU991653.1	48826	49238	KAL2111678.1
MU991653.1	49785	50740	KAL2111679.1
MU991653.1	51938	53795	KAL2111680.1
MU991653.1	57016	57484	KAL2111681.1
MU991653.1	57827	58512	KAL2111682.1
MU991653.1	58754	60344	KAL2111683.1
MU991653.1	60663	61861	KAL2111684.1
MU991653.1	62958	63843	KAL2111685.1
MU991653.1	64227	65739	KAL2111686.1
MU991653.1	66487	68345	KAL2111687.1
MU991653.1	69340	69877	KAL2111688.1
MU991653.1	71027	72656	KAL2111689.1
MU991654.1	241	811	KAL2111631.1
MU991654.1	1720	4027	KAL2111632.1
MU991654.1	4630	6862	KAL2111633.1
MU991654.1	6976	8338	KAL2111634.1
MU991654.1	8687	9532	KAL2111635.1
MU991654.1	9622	12674	KAL2111636.1
MU991654.1	13468	15526	KAL2111637.1
MU991654.1	16526	17843	KAL2111638.1
MU991654.1	18407	19399	KAL2111639.1
MU991654.1	24161	24457	KAL2111640.1
MU991654.1	26532	27285	KAL2111641.1
MU991654.1	31101	33890	KAL2111642.1
MU991654.1	35738	38310	KAL2111643.1
MU991654.1	40343	41475	KAL2111644.1
MU991654.1	42607	43303	KAL2111645.1
MU991654.1	43715	45232	KAL2111646.1
MU991654.1	46852	47651	KAL2111647.1
MU991654.1	48850	49360	KAL2111648.1
MU991654.1	52479	52969	KAL2111649.1
MU991654.1	53144	54313	KAL2111650.1
MU991654.1	55787	56516	KAL2111651.1
MU991654.1	57798	58299	KAL2111652.1
MU991654.1	59691	60779	KAL2111653.1
MU991654.1	61794	63722	KAL2111654.1
MU991654.1	68477	69014	KAL2111655.1
MU991654.1	69669	71180	KAL2111656.1
MU991654.1	71706	72022	KAL2111657.1
MU991655.1	3054	25427	KAL2111617.1
MU991655.1	27678	33206	KAL2111618.1
MU991655.1	34742	35194	KAL2111619.1
MU991655.1	35223	35757	KAL2111620.1
MU991655.1	36563	38803	KAL2111621.1
MU991655.1	41083	42358	KAL2111622.1
MU991655.1	44190	45800	KAL2111623.1
MU991655.1	47385	48985	KAL2111624.1
MU991655.1	51354	53218	KAL2111625.1
MU991655.1	57597	58380	KAL2111626.1
MU991655.1	59596	61532	KAL2111627.1
MU991655.1	62394	64392	KAL2111628.1
MU991655.1	64764	66863	KAL2111629.1
MU991655.1	71363	72497	KAL2111630.1
MU991656.1	2151	2871	KAL2111591.1
MU991656.1	3339	3858	KAL2111592.1
MU991656.1	4783	6009	KAL2111593.1
MU991656.1	6673	8087	KAL2111594.1
MU991656.1	8632	10909	KAL2111595.1
MU991656.1	12210	14362	KAL2111596.1
MU991656.1	14894	16845	KAL2111597.1
MU991656.1	17544	21918	KAL2111598.1
MU991656.1	22323	24648	KAL2111599.1
MU991656.1	25310	25916	KAL2111600.1
MU991656.1	26227	27337	KAL2111601.1
MU991656.1	29879	30655	KAL2111602.1
MU991656.1	31284	35167	KAL2111603.1
MU991656.1	41431	42028	KAL2111604.1
MU991656.1	42860	44218	KAL2111605.1
MU991656.1	44888	48364	KAL2111606.1
MU991656.1	49916	50666	KAL2111607.1
MU991656.1	51003	52170	KAL2111608.1
MU991656.1	52820	53555	KAL2111609.1
MU991656.1	53643	53986	KAL2111610.1
MU991656.1	56001	56373	KAL2111611.1
MU991656.1	57037	58563	KAL2111612.1
MU991656.1	59518	64123	KAL2111613.1
MU991656.1	65648	67619	KAL2111614.1
MU991656.1	70120	70759	KAL2111615.1
MU991656.1	71609	72119	KAL2111616.1
MU991657.1	1034	4048	KAL2111566.1
MU991657.1	4499	5275	KAL2111567.1
MU991657.1	5577	7098	KAL2111568.1
MU991657.1	8641	9277	KAL2111569.1
MU991657.1	9333	10553	KAL2111570.1
MU991657.1	10750	12420	KAL2111571.1
MU991657.1	14533	15377	KAL2111572.1
MU991657.1	16426	18776	KAL2111573.1
MU991657.1	19854	21441	KAL2111574.1
MU991657.1	21525	21879	KAL2111575.1
MU991657.1	22652	24135	KAL2111576.1
MU991657.1	24886	30226	KAL2111577.1
MU991657.1	30344	30688	KAL2111578.1
MU991657.1	31172	40425	KAL2111579.1
MU991657.1	41050	43778	KAL2111580.1
MU991657.1	44202	45252	KAL2111581.1
MU991657.1	45432	47619	KAL2111582.1
MU991657.1	49033	51385	KAL2111583.1
MU991657.1	51895	52965	KAL2111584.1
MU991657.1	53339	54917	KAL2111585.1
MU991657.1	55301	58498	KAL2111586.1
MU991657.1	59210	60780	KAL2111587.1
MU991657.1	61948	62470	KAL2111588.1
MU991657.1	64861	66019	KAL2111589.1
MU991657.1	67789	69238	KAL2111590.1
MU991658.1	7624	8710	KAL2111544.1
MU991658.1	10637	11074	KAL2111545.1
MU991658.1	11115	11895	KAL2111546.1
MU991658.1	17658	19164	KAL2111547.1
MU991658.1	22059	24401	KAL2111548.1
MU991658.1	24792	25251	KAL2111549.1
MU991658.1	25317	27792	KAL2111550.1
MU991658.1	31316	32108	KAL2111551.1
MU991658.1	34491	35067	KAL2111552.1
MU991658.1	37072	37615	KAL2111553.1
MU991658.1	40633	43037	KAL2111554.1
MU991658.1	43440	44106	KAL2111555.1
MU991658.1	46263	46830	KAL2111556.1
MU991658.1	49686	52595	KAL2111557.1
MU991658.1	53579	57198	KAL2111558.1
MU991658.1	58029	58631	KAL2111559.1
MU991658.1	59436	62023	KAL2111560.1
MU991658.1	65390	65968	KAL2111561.1
MU991658.1	66260	67235	KAL2111562.1
MU991658.1	67414	68563	KAL2111563.1
MU991658.1	70286	71394	KAL2111564.1
MU991658.1	71571	72076	KAL2111565.1
MU991659.1	651	2149	KAL2111514.1
MU991659.1	2660	3692	KAL2111515.1
MU991659.1	4304	5381	KAL2111516.1
MU991659.1	6033	6572	KAL2111517.1
MU991659.1	9802	11353	KAL2111518.1
MU991659.1	11544	12036	KAL2111519.1
MU991659.1	12649	16144	KAL2111520.1
MU991659.1	16779	17400	KAL2111521.1
MU991659.1	18096	18606	KAL2111522.1
MU991659.1	23541	24030	KAL2111523.1
MU991659.1	24428	24923	KAL2111524.1
MU991659.1	24952	25920	KAL2111525.1
MU991659.1	27096	29018	KAL2111526.1
MU991659.1	29668	32649	KAL2111527.1
MU991659.1	35392	36204	KAL2111528.1
MU991659.1	37970	38517	KAL2111529.1
MU991659.1	39598	41431	KAL2111530.1
MU991659.1	44595	44910	KAL2111531.1
MU991659.1	44961	45666	KAL2111532.1
MU991659.1	46035	46491	KAL2111533.1
MU991659.1	47235	48032	KAL2111534.1
MU991659.1	52946	54227	KAL2111535.1
MU991659.1	55132	56131	KAL2111536.1
MU991659.1	56692	57604	KAL2111537.1
MU991659.1	58217	59882	KAL2111538.1
MU991659.1	60385	61792	KAL2111539.1
MU991659.1	63973	64474	KAL2111540.1
MU991659.1	68426	68990	KAL2111541.1
MU991659.1	69030	69492	KAL2111542.1
MU991659.1	70158	71774	KAL2111543.1
MU991660.1	6919	8295	KAL2111492.1
MU991660.1	10879	12314	KAL2111493.1
MU991660.1	13352	16316	KAL2111494.1
MU991660.1	16690	17304	KAL2111495.1
MU991660.1	18800	20687	KAL2111496.1
MU991660.1	21217	22122	KAL2111497.1
MU991660.1	23373	27955	KAL2111498.1
MU991660.1	28575	30038	KAL2111499.1
MU991660.1	30116	30572	KAL2111500.1
MU991660.1	30843	34019	KAL2111501.1
MU991660.1	35313	36124	KAL2111502.1
MU991660.1	36643	37050	KAL2111503.1
MU991660.1	42188	45389	KAL2111504.1
MU991660.1	46361	48550	KAL2111505.1
MU991660.1	49358	51294	KAL2111506.1
MU991660.1	52946	56121	KAL2111507.1
MU991660.1	56433	56937	KAL2111508.1
MU991660.1	58011	65568	KAL2111509.1
MU991660.1	66297	67473	KAL2111510.1
MU991660.1	67586	68470	KAL2111511.1
MU991660.1	68811	71178	KAL2111512.1
MU991660.1	71421	72165	KAL2111513.1
MU991661.1	149	638	KAL2111459.1
MU991661.1	812	5192	KAL2111460.1
MU991661.1	7537	8024	KAL2111461.1
MU991661.1	8415	10203	KAL2111462.1
MU991661.1	10528	12536	KAL2111463.1
MU991661.1	13092	13704	KAL2111464.1
MU991661.1	15224	15792	KAL2111465.1
MU991661.1	17459	19241	KAL2111466.1
MU991661.1	19762	21277	KAL2111467.1
MU991661.1	22290	22965	KAL2111468.1
MU991661.1	23111	23579	KAL2111469.1
MU991661.1	24019	25363	KAL2111470.1
MU991661.1	26041	27415	KAL2111471.1
MU991661.1	28326	31126	KAL2111472.1
MU991661.1	32113	34066	KAL2111473.1
MU991661.1	35356	36434	KAL2111474.1
MU991661.1	37237	37921	KAL2111475.1
MU991661.1	38620	39242	KAL2111476.1
MU991661.1	39709	40441	KAL2111477.1
MU991661.1	41065	42179	KAL2111478.1
MU991661.1	42618	43365	KAL2111479.1
MU991661.1	44604	45089	KAL2111480.1
MU991661.1	45438	47654	KAL2111481.1
MU991661.1	50050	50643	KAL2111482.1
MU991661.1	50667	52742	KAL2111483.1
MU991661.1	53188	54837	KAL2111484.1
MU991661.1	55387	56941	KAL2111485.1
MU991661.1	60322	62047	KAL2111486.1
MU991661.1	63026	64229	KAL2111487.1
MU991661.1	65060	66446	KAL2111488.1
MU991661.1	67055	67733	KAL2111489.1
MU991661.1	68245	70552	KAL2111490.1
MU991661.1	70617	71154	KAL2111491.1
MU991662.1	44	523	KAL2111443.1
MU991662.1	2256	3691	KAL2111444.1
MU991662.1	6439	8202	KAL2111445.1
MU991662.1	10973	14175	KAL2111446.1
MU991662.1	14971	15408	KAL2111447.1
MU991662.1	17743	21303	KAL2111448.1
MU991662.1	23482	24716	KAL2111449.1
MU991662.1	25361	26123	KAL2111450.1
MU991662.1	34443	35769	KAL2111451.1
MU991662.1	36844	39363	KAL2111452.1
MU991662.1	43435	44062	KAL2111453.1
MU991662.1	44559	46397	KAL2111454.1
MU991662.1	48252	49803	KAL2111455.1
MU991662.1	50293	51374	KAL2111456.1
MU991662.1	54552	63990	KAL2111457.1
MU991662.1	64221	66272	KAL2111458.1
MU991663.1	2871	3996	KAL2111418.1
MU991663.1	4956	5409	KAL2111419.1
MU991663.1	5599	7695	KAL2111420.1
MU991663.1	8498	9197	KAL2111421.1
MU991663.1	9323	9663	KAL2111422.1
MU991663.1	11208	14343	KAL2111423.1
MU991663.1	16353	17544	KAL2111424.1
MU991663.1	18485	23592	KAL2111425.1
MU991663.1	24647	25100	KAL2111426.1
MU991663.1	27344	27806	KAL2111427.1
MU991663.1	28586	30218	KAL2111428.1
MU991663.1	30628	31927	KAL2111429.1
MU991663.1	32940	34674	KAL2111430.1
MU991663.1	38281	39242	KAL2111431.1
MU991663.1	39835	40493	KAL2111432.1
MU991663.1	41288	42846	KAL2111433.1
MU991663.1	43885	45376	KAL2111434.1
MU991663.1	47540	51028	KAL2111435.1
MU991663.1	52041	54443	KAL2111436.1
MU991663.1	58116	59388	KAL2111437.1
MU991663.1	59851	60634	KAL2111438.1
MU991663.1	61687	62459	KAL2111439.1
MU991663.1	63017	65363	KAL2111440.1
MU991663.1	65816	66680	KAL2111441.1
MU991663.1	67535	69934	KAL2111442.1
MU991664.1	356	2415	KAL2111396.1
MU991664.1	2923	6277	KAL2111397.1
MU991664.1	10668	16932	KAL2111398.1
MU991664.1	17299	17953	KAL2111399.1
MU991664.1	17992	19177	KAL2111400.1
MU991664.1	20349	21640	KAL2111401.1
MU991664.1	22676	23456	KAL2111402.1
MU991664.1	24556	25097	KAL2111403.1
MU991664.1	26588	28123	KAL2111404.1
MU991664.1	30659	32753	KAL2111405.1
MU991664.1	33311	34607	KAL2111406.1
MU991664.1	36259	38086	KAL2111407.1
MU991664.1	38638	39673	KAL2111408.1
MU991664.1	40237	43546	KAL2111409.1
MU991664.1	43616	44186	KAL2111410.1
MU991664.1	44554	45915	KAL2111411.1
MU991664.1	46292	47160	KAL2111412.1
MU991664.1	49195	50948	KAL2111413.1
MU991664.1	51324	51984	KAL2111414.1
MU991664.1	52304	54326	KAL2111415.1
MU991664.1	57266	58143	KAL2111416.1
MU991664.1	59826	68171	KAL2111417.1
MU991665.1	2000	4302	KAL2111370.1
MU991665.1	7530	8457	KAL2111371.1
MU991665.1	9556	10659	KAL2111372.1
MU991665.1	13285	13786	KAL2111373.1
MU991665.1	14968	16324	KAL2111374.1
MU991665.1	17151	18921	KAL2111375.1
MU991665.1	19513	22295	KAL2111376.1
MU991665.1	23071	25131	KAL2111377.1
MU991665.1	25717	27496	KAL2111378.1
MU991665.1	29503	30834	KAL2111379.1
MU991665.1	31813	33672	KAL2111380.1
MU991665.1	35047	35530	KAL2111381.1
MU991665.1	37641	38304	KAL2111382.1
MU991665.1	39760	40091	KAL2111383.1
MU991665.1	40220	41381	KAL2111384.1
MU991665.1	42451	43481	KAL2111385.1
MU991665.1	46480	48830	KAL2111386.1
MU991665.1	49443	50198	KAL2111387.1
MU991665.1	50523	51522	KAL2111388.1
MU991665.1	51905	53625	KAL2111389.1
MU991665.1	54395	55475	KAL2111390.1
MU991665.1	56751	58325	KAL2111391.1
MU991665.1	61043	63517	KAL2111392.1
MU991665.1	64170	65466	KAL2111393.1
MU991665.1	65783	66457	KAL2111394.1
MU991665.1	66839	68421	KAL2111395.1
MU991666.1	868	1467	KAL2111348.1
MU991666.1	2595	4220	KAL2111349.1
MU991666.1	6014	7739	KAL2111350.1
MU991666.1	8309	8919	KAL2111351.1
MU991666.1	16020	16524	KAL2111352.1
MU991666.1	17078	17642	KAL2111353.1
MU991666.1	17968	19640	KAL2111354.1
MU991666.1	23675	24736	KAL2111355.1
MU991666.1	24876	25816	KAL2111356.1
MU991666.1	25827	26808	KAL2111357.1
MU991666.1	26965	27987	KAL2111358.1
MU991666.1	28672	28937	KAL2111359.1
MU991666.1	28993	29359	KAL2111360.1
MU991666.1	34581	37688	KAL2111361.1
MU991666.1	38396	41716	KAL2111362.1
MU991666.1	44288	47361	KAL2111363.1
MU991666.1	48424	49452	KAL2111364.1
MU991666.1	54329	56926	KAL2111365.1
MU991666.1	58769	60574	KAL2111366.1
MU991666.1	61815	62575	KAL2111367.1
MU991666.1	65230	66064	KAL2111368.1
MU991666.1	66770	69186	KAL2111369.1
MU991667.1	1966	3229	KAL2111328.1
MU991667.1	4675	7786	KAL2111329.1
MU991667.1	9107	9656	KAL2111330.1
MU991667.1	9925	10449	KAL2111331.1
MU991667.1	13506	13815	KAL2111332.1
MU991667.1	13958	14423	KAL2111333.1
MU991667.1	18542	19797	KAL2111334.1
MU991667.1	22173	24664	KAL2111335.1
MU991667.1	24810	25296	KAL2111336.1
MU991667.1	25770	26433	KAL2111337.1
MU991667.1	27457	28177	KAL2111338.1
MU991667.1	28963	41627	KAL2111339.1
MU991667.1	44446	47311	KAL2111340.1
MU991667.1	48727	51254	KAL2111341.1
MU991667.1	52319	53230	KAL2111342.1
MU991667.1	54246	54684	KAL2111343.1
MU991667.1	55177	55807	KAL2111344.1
MU991667.1	56248	62439	KAL2111345.1
MU991667.1	63099	63693	KAL2111346.1
MU991667.1	65516	67454	KAL2111347.1
MU991668.1	1138	1879	KAL2111305.1
MU991668.1	3225	4692	KAL2111306.1
MU991668.1	5881	6465	KAL2111307.1
MU991668.1	7648	8770	KAL2111308.1
MU991668.1	9012	9615	KAL2111309.1
MU991668.1	20518	22201	KAL2111310.1
MU991668.1	24465	25902	KAL2111311.1
MU991668.1	29929	31077	KAL2111312.1
MU991668.1	31705	32308	KAL2111313.1
MU991668.1	35021	38413	KAL2111314.1
MU991668.1	39345	43570	KAL2111315.1
MU991668.1	44620	45239	KAL2111316.1
MU991668.1	45745	46414	KAL2111317.1
MU991668.1	47431	48274	KAL2111318.1
MU991668.1	48960	49749	KAL2111319.1
MU991668.1	53089	54104	KAL2111320.1
MU991668.1	54995	55785	KAL2111321.1
MU991668.1	56125	57088	KAL2111322.1
MU991668.1	57650	58475	KAL2111323.1
MU991668.1	59831	61568	KAL2111324.1
MU991668.1	66091	66616	KAL2111325.1
MU991668.1	67411	67698	KAL2111326.1
MU991668.1	68478	68991	KAL2111327.1
MU991669.1	1195	5578	KAL2111282.1
MU991669.1	6749	8307	KAL2111283.1
MU991669.1	8961	10337	KAL2111284.1
MU991669.1	10887	13658	KAL2111285.1
MU991669.1	13804	15584	KAL2111286.1
MU991669.1	16628	17753	KAL2111287.1
MU991669.1	18515	19358	KAL2111288.1
MU991669.1	19742	21563	KAL2111289.1
MU991669.1	22509	34619	KAL2111290.1
MU991669.1	37968	38642	KAL2111291.1
MU991669.1	38757	39122	KAL2111292.1
MU991669.1	39894	40178	KAL2111293.1
MU991669.1	40402	41179	KAL2111294.1
MU991669.1	44176	45556	KAL2111295.1
MU991669.1	46219	46864	KAL2111296.1
MU991669.1	47349	47856	KAL2111297.1
MU991669.1	47886	49206	KAL2111298.1
MU991669.1	49596	50044	KAL2111299.1
MU991669.1	50553	54982	KAL2111300.1
MU991669.1	56743	57367	KAL2111301.1
MU991669.1	59903	63367	KAL2111302.1
MU991669.1	65117	65618	KAL2111303.1
MU991669.1	65631	67950	KAL2111304.1
MU991670.1	9	431	KAL2111252.1
MU991670.1	2834	3712	KAL2111253.1
MU991670.1	4872	6027	KAL2111254.1
MU991670.1	6042	8188	KAL2111255.1
MU991670.1	10128	12458	KAL2111256.1
MU991670.1	15484	16004	KAL2111257.1
MU991670.1	17481	21269	KAL2111258.1
MU991670.1	21393	22032	KAL2111259.1
MU991670.1	22068	22674	KAL2111260.1
MU991670.1	23036	24450	KAL2111261.1
MU991670.1	25001	26074	KAL2111262.1
MU991670.1	26805	27841	KAL2111263.1
MU991670.1	28215	32382	KAL2111264.1
MU991670.1	33472	37886	KAL2111265.1
MU991670.1	39062	39708	KAL2111266.1
MU991670.1	40024	42456	KAL2111267.1
MU991670.1	43331	44287	KAL2111268.1
MU991670.1	44588	45095	KAL2111269.1
MU991670.1	45662	46432	KAL2111270.1
MU991670.1	47339	50973	KAL2111271.1
MU991670.1	54014	55220	KAL2111272.1
MU991670.1	55570	57007	KAL2111273.1
MU991670.1	57685	58044	KAL2111274.1
MU991670.1	58707	59172	KAL2111275.1
MU991670.1	59784	60360	KAL2111276.1
MU991670.1	60380	61548	KAL2111277.1
MU991670.1	61921	63580	KAL2111278.1
MU991670.1	63975	65011	KAL2111279.1
MU991670.1	65055	65520	KAL2111280.1
MU991670.1	66005	68262	KAL2111281.1
MU991671.1	375	1949	KAL2111230.1
MU991671.1	6755	7397	KAL2111231.1
MU991671.1	8134	14358	KAL2111232.1
MU991671.1	17610	22446	KAL2111233.1
MU991671.1	28752	29328	KAL2111234.1
MU991671.1	29943	31468	KAL2111235.1
MU991671.1	32835	33642	KAL2111236.1
MU991671.1	34022	34942	KAL2111237.1
MU991671.1	35049	35554	KAL2111238.1
MU991671.1	35779	36210	KAL2111239.1
MU991671.1	36581	37755	KAL2111240.1
MU991671.1	38126	39125	KAL2111241.1
MU991671.1	39327	39924	KAL2111242.1
MU991671.1	40149	40779	KAL2111243.1
MU991671.1	43728	47016	KAL2111244.1
MU991671.1	47204	47535	KAL2111245.1
MU991671.1	47995	50035	KAL2111246.1
MU991671.1	52291	54025	KAL2111247.1
MU991671.1	55770	58024	KAL2111248.1
MU991671.1	58273	58798	KAL2111249.1
MU991671.1	60576	62370	KAL2111250.1
MU991671.1	64581	68160	KAL2111251.1
MU991672.1	1658	2125	KAL2111199.1
MU991672.1	2322	3579	KAL2111200.1
MU991672.1	4939	7806	KAL2111201.1
MU991672.1	8809	9629	KAL2111202.1
MU991672.1	10497	15547	KAL2111203.1
MU991672.1	16111	18268	KAL2111204.1
MU991672.1	18512	19423	KAL2111205.1
MU991672.1	19564	20829	KAL2111206.1
MU991672.1	21229	22704	KAL2111207.1
MU991672.1	23114	23610	KAL2111208.1
MU991672.1	24144	25835	KAL2111209.1
MU991672.1	25964	26366	KAL2111210.1
MU991672.1	26431	28525	KAL2111211.1
MU991672.1	29003	30288	KAL2111212.1
MU991672.1	30862	35269	KAL2111213.1
MU991672.1	35513	36413	KAL2111214.1
MU991672.1	36721	37177	KAL2111215.1
MU991672.1	37363	37897	KAL2111216.1
MU991672.1	38212	42276	KAL2111217.1
MU991672.1	42861	44040	KAL2111218.1
MU991672.1	44246	44643	KAL2111219.1
MU991672.1	45235	46462	KAL2111220.1
MU991672.1	46789	48271	KAL2111221.1
MU991672.1	51801	52257	KAL2111222.1
MU991672.1	54321	56932	KAL2111223.1
MU991672.1	59039	59570	KAL2111224.1
MU991672.1	60102	61516	KAL2111225.1
MU991672.1	62474	65861	KAL2111226.1
MU991672.1	65961	66576	KAL2111227.1
MU991672.1	66940	67450	KAL2111228.1
MU991672.1	67454	67955	KAL2111229.1
MU991673.1	967	3628	KAL2111179.1
MU991673.1	3818	4895	KAL2111180.1
MU991673.1	8153	9705	KAL2111181.1
MU991673.1	11680	13533	KAL2111182.1
MU991673.1	14363	16243	KAL2111183.1
MU991673.1	16368	17958	KAL2111184.1
MU991673.1	18646	19079	KAL2111185.1
MU991673.1	20430	21975	KAL2111186.1
MU991673.1	23041	24733	KAL2111187.1
MU991673.1	25095	25752	KAL2111188.1
MU991673.1	26215	28018	KAL2111189.1
MU991673.1	28877	30178	KAL2111190.1
MU991673.1	38056	40983	KAL2111191.1
MU991673.1	42473	46204	KAL2111192.1
MU991673.1	47719	49790	KAL2111193.1
MU991673.1	53250	53858	KAL2111194.1
MU991673.1	57121	58086	KAL2111195.1
MU991673.1	58616	59264	KAL2111196.1
MU991673.1	62233	63271	KAL2111197.1
MU991673.1	64012	65448	KAL2111198.1
MU991674.1	370	1306	KAL2111157.1
MU991674.1	1894	2437	KAL2111158.1
MU991674.1	6066	6572	KAL2111159.1
MU991674.1	6663	7380	KAL2111160.1
MU991674.1	8251	10088	KAL2111161.1
MU991674.1	10946	12343	KAL2111162.1
MU991674.1	13982	17352	KAL2111163.1
MU991674.1	18174	23427	KAL2111164.1
MU991674.1	26135	26977	KAL2111165.1
MU991674.1	28095	30762	KAL2111166.1
MU991674.1	32408	33858	KAL2111167.1
MU991674.1	34649	35876	KAL2111168.1
MU991674.1	37206	37704	KAL2111169.1
MU991674.1	38468	40566	KAL2111170.1
MU991674.1	41179	41603	KAL2111171.1
MU991674.1	49932	51885	KAL2111172.1
MU991674.1	52517	55425	KAL2111173.1
MU991674.1	55625	56150	KAL2111174.1
MU991674.1	56731	57044	KAL2111175.1
MU991674.1	59607	60084	KAL2111176.1
MU991674.1	62077	63457	KAL2111177.1
MU991674.1	64181	66121	KAL2111178.1
MU991675.1	213	2310	KAL2111134.1
MU991675.1	3943	4462	KAL2111135.1
MU991675.1	4636	5981	KAL2111136.1
MU991675.1	7078	10399	KAL2111137.1
MU991675.1	10916	11851	KAL2111138.1
MU991675.1	12594	13906	KAL2111139.1
MU991675.1	15573	18222	KAL2111140.1
MU991675.1	19610	20308	KAL2111141.1
MU991675.1	22295	24040	KAL2111142.1
MU991675.1	29248	35790	KAL2111143.1
MU991675.1	36331	36919	KAL2111144.1
MU991675.1	37434	39283	KAL2111145.1
MU991675.1	40110	40621	KAL2111146.1
MU991675.1	41171	42245	KAL2111147.1
MU991675.1	43193	44123	KAL2111148.1
MU991675.1	44230	44824	KAL2111149.1
MU991675.1	45039	47313	KAL2111150.1
MU991675.1	48729	49596	KAL2111151.1
MU991675.1	50603	52388	KAL2111152.1
MU991675.1	53501	58865	KAL2111153.1
MU991675.1	59619	63054	KAL2111154.1
MU991675.1	63317	64405	KAL2111155.1
MU991675.1	65093	66353	KAL2111156.1
MU991676.1	49	2578	KAL2111112.1
MU991676.1	3544	3997	KAL2111113.1
MU991676.1	5714	7758	KAL2111114.1
MU991676.1	9126	9926	KAL2111115.1
MU991676.1	9954	10766	KAL2111116.1
MU991676.1	13434	14220	KAL2111117.1
MU991676.1	15419	16070	KAL2111118.1
MU991676.1	17317	20914	KAL2111119.1
MU991676.1	21584	22355	KAL2111120.1
MU991676.1	23196	23709	KAL2111121.1
MU991676.1	27237	27762	KAL2111122.1
MU991676.1	27870	29102	KAL2111123.1
MU991676.1	29933	34687	KAL2111124.1
MU991676.1	35213	38012	KAL2111125.1
MU991676.1	38153	44606	KAL2111126.1
MU991676.1	45480	47289	KAL2111127.1
MU991676.1	47414	48137	KAL2111128.1
MU991676.1	48781	49444	KAL2111129.1
MU991676.1	53173	55118	KAL2111130.1
MU991676.1	56075	58065	KAL2111131.1
MU991676.1	62742	63882	KAL2111132.1
MU991676.1	65111	65756	KAL2111133.1
MU991677.1	915	1377	KAL2111084.1
MU991677.1	2309	2891	KAL2111085.1
MU991677.1	4279	5492	KAL2111086.1
MU991677.1	6407	7103	KAL2111087.1
MU991677.1	8916	9825	KAL2111088.1
MU991677.1	16233	17178	KAL2111089.1
MU991677.1	17271	17648	KAL2111090.1
MU991677.1	17790	18249	KAL2111091.1
MU991677.1	18302	18905	KAL2111092.1
MU991677.1	19356	19722	KAL2111093.1
MU991677.1	20301	21261	KAL2111094.1
MU991677.1	22087	23784	KAL2111095.1
MU991677.1	25981	27055	KAL2111096.1
MU991677.1	33131	33616	KAL2111097.1
MU991677.1	35009	35612	KAL2111098.1
MU991677.1	38847	39208	KAL2111099.1
MU991677.1	39910	40235	KAL2111100.1
MU991677.1	41690	45197	KAL2111101.1
MU991677.1	47768	48275	KAL2111102.1
MU991677.1	48616	49072	KAL2111103.1
MU991677.1	51068	52630	KAL2111104.1
MU991677.1	53536	54439	KAL2111105.1
MU991677.1	54690	56153	KAL2111106.1
MU991677.1	56773	58014	KAL2111107.1
MU991677.1	58939	60573	KAL2111108.1
MU991677.1	61561	62035	KAL2111109.1
MU991677.1	62087	62522	KAL2111110.1
MU991677.1	64061	65480	KAL2111111.1
MU991678.1	697	2833	KAL2111059.1
MU991678.1	3346	4256	KAL2111060.1
MU991678.1	7708	8257	KAL2111061.1
MU991678.1	11120	11552	KAL2111062.1
MU991678.1	18603	19017	KAL2111063.1
MU991678.1	19717	20266	KAL2111064.1
MU991678.1	20520	20841	KAL2111065.1
MU991678.1	21305	22051	KAL2111066.1
MU991678.1	22417	23182	KAL2111067.1
MU991678.1	23451	25008	KAL2111068.1
MU991678.1	25357	26023	KAL2111069.1
MU991678.1	27901	29811	KAL2111070.1
MU991678.1	31011	31396	KAL2111071.1
MU991678.1	31980	34596	KAL2111072.1
MU991678.1	36917	37922	KAL2111073.1
MU991678.1	38424	40151	KAL2111074.1
MU991678.1	40466	41861	KAL2111075.1
MU991678.1	42115	42574	KAL2111076.1
MU991678.1	43463	46853	KAL2111077.1
MU991678.1	48396	49937	KAL2111078.1
MU991678.1	50449	51423	KAL2111079.1
MU991678.1	51942	53394	KAL2111080.1
MU991678.1	53632	55684	KAL2111081.1
MU991678.1	56310	58654	KAL2111082.1
MU991678.1	61348	62535	KAL2111083.1
MU991679.1	159	1047	KAL2111037.1
MU991679.1	2514	3255	KAL2111038.1
MU991679.1	7339	9289	KAL2111039.1
MU991679.1	10115	12263	KAL2111040.1
MU991679.1	13063	13408	KAL2111041.1
MU991679.1	16993	19676	KAL2111042.1
MU991679.1	20552	23244	KAL2111043.1
MU991679.1	23978	25515	KAL2111044.1
MU991679.1	29454	30329	KAL2111045.1
MU991679.1	31698	33198	KAL2111046.1
MU991679.1	33625	34424	KAL2111047.1
MU991679.1	36982	37465	KAL2111048.1
MU991679.1	39203	39695	KAL2111049.1
MU991679.1	45301	49324	KAL2111050.1
MU991679.1	51381	52359	KAL2111051.1
MU991679.1	53046	53716	KAL2111052.1
MU991679.1	53983	54839	KAL2111053.1
MU991679.1	55053	57533	KAL2111054.1
MU991679.1	58326	58917	KAL2111055.1
MU991679.1	59933	62408	KAL2111056.1
MU991679.1	62443	63037	KAL2111057.1
MU991679.1	63469	64777	KAL2111058.1
MU991680.1	857	2925	KAL2111012.1
MU991680.1	3959	5659	KAL2111013.1
MU991680.1	7477	9023	KAL2111014.1
MU991680.1	11372	12781	KAL2111015.1
MU991680.1	13700	14170	KAL2111016.1
MU991680.1	15055	16544	KAL2111017.1
MU991680.1	17660	20034	KAL2111018.1
MU991680.1	21449	23808	KAL2111019.1
MU991680.1	27608	30053	KAL2111020.1
MU991680.1	31110	31704	KAL2111021.1
MU991680.1	32032	33825	KAL2111022.1
MU991680.1	34430	36348	KAL2111023.1
MU991680.1	36951	39877	KAL2111024.1
MU991680.1	41475	41859	KAL2111025.1
MU991680.1	42590	43182	KAL2111026.1
MU991680.1	44065	46189	KAL2111027.1
MU991680.1	47418	47776	KAL2111028.1
MU991680.1	47847	49127	KAL2111029.1
MU991680.1	50303	51586	KAL2111030.1
MU991680.1	53091	54280	KAL2111031.1
MU991680.1	54709	56218	KAL2111032.1
MU991680.1	56632	57959	KAL2111033.1
MU991680.1	58218	59507	KAL2111034.1
MU991680.1	59581	59886	KAL2111035.1
MU991680.1	59905	60493	KAL2111036.1
MU991681.1	2231	2867	KAL2110990.1
MU991681.1	3641	4163	KAL2110991.1
MU991681.1	5705	10985	KAL2110992.1
MU991681.1	17424	24008	KAL2110993.1
MU991681.1	26574	27297	KAL2110994.1
MU991681.1	28209	29001	KAL2110995.1
MU991681.1	30020	30348	KAL2110996.1
MU991681.1	30465	30984	KAL2110997.1
MU991681.1	31233	33559	KAL2110998.1
MU991681.1	33806	34249	KAL2110999.1
MU991681.1	34686	35220	KAL2111000.1
MU991681.1	35874	39438	KAL2111001.1
MU991681.1	41935	42649	KAL2111002.1
MU991681.1	43517	44024	KAL2111003.1
MU991681.1	46070	48115	KAL2111004.1
MU991681.1	49110	52902	KAL2111005.1
MU991681.1	54872	55302	KAL2111006.1
MU991681.1	56290	56816	KAL2111007.1
MU991681.1	57127	58632	KAL2111008.1
MU991681.1	59200	60473	KAL2111009.1
MU991681.1	60731	62514	KAL2111010.1
MU991681.1	63149	64834	KAL2111011.1
MU991682.1	366	1981	KAL2110967.1
MU991682.1	3242	4051	KAL2110968.1
MU991682.1	4787	5520	KAL2110969.1
MU991682.1	6343	8745	KAL2110970.1
MU991682.1	9054	10867	KAL2110971.1
MU991682.1	11170	12780	KAL2110972.1
MU991682.1	13106	15077	KAL2110973.1
MU991682.1	15582	17018	KAL2110974.1
MU991682.1	17484	18373	KAL2110975.1
MU991682.1	22076	22635	KAL2110976.1
MU991682.1	23864	25034	KAL2110977.1
MU991682.1	26344	27424	KAL2110978.1
MU991682.1	27894	28956	KAL2110979.1
MU991682.1	29289	29808	KAL2110980.1
MU991682.1	30723	32055	KAL2110981.1
MU991682.1	32555	35354	KAL2110982.1
MU991682.1	36077	36988	KAL2110983.1
MU991682.1	37402	39637	KAL2110984.1
MU991682.1	41881	44950	KAL2110985.1
MU991682.1	47016	52794	KAL2110986.1
MU991682.1	54043	55143	KAL2110987.1
MU991682.1	55954	57522	KAL2110988.1
MU991682.1	58232	58799	KAL2110989.1
MU991683.1	4492	8715	KAL2110937.1
MU991683.1	10932	11236	KAL2110938.1
MU991683.1	12045	12945	KAL2110939.1
MU991683.1	13585	14877	KAL2110940.1
MU991683.1	15643	16399	KAL2110941.1
MU991683.1	16498	16957	KAL2110942.1
MU991683.1	18250	19330	KAL2110943.1
MU991683.1	20546	24601	KAL2110944.1
MU991683.1	24816	25964	KAL2110945.1
MU991683.1	28214	29327	KAL2110946.1
MU991683.1	31737	32339	KAL2110947.1
MU991683.1	33908	34257	KAL2110948.1
MU991683.1	34772	35205	KAL2110949.1
MU991683.1	37274	37820	KAL2110950.1
MU991683.1	37858	38980	KAL2110951.1
MU991683.1	39279	40412	KAL2110952.1
MU991683.1	41212	41791	KAL2110953.1
MU991683.1	41861	42371	KAL2110954.1
MU991683.1	42436	42761	KAL2110955.1
MU991683.1	43658	45989	KAL2110956.1
MU991683.1	46801	47772	KAL2110957.1
MU991683.1	48315	48828	KAL2110958.1
MU991683.1	49939	51494	KAL2110959.1
MU991683.1	52666	53278	KAL2110960.1
MU991683.1	54792	55311	KAL2110961.1
MU991683.1	55873	58090	KAL2110962.1
MU991683.1	58316	58785	KAL2110963.1
MU991683.1	59170	60249	KAL2110964.1
MU991683.1	60442	61683	KAL2110965.1
MU991683.1	62392	62854	KAL2110966.1
MU991684.1	123	3561	KAL2110914.1
MU991684.1	4007	4694	KAL2110915.1
MU991684.1	5669	8552	KAL2110916.1
MU991684.1	10682	11080	KAL2110917.1
MU991684.1	11210	11523	KAL2110918.1
MU991684.1	14319	18202	KAL2110919.1
MU991684.1	18757	22536	KAL2110920.1
MU991684.1	23867	25044	KAL2110921.1
MU991684.1	25518	26444	KAL2110922.1
MU991684.1	26597	27744	KAL2110923.1
MU991684.1	28237	29678	KAL2110924.1
MU991684.1	30346	32077	KAL2110925.1
MU991684.1	32366	32761	KAL2110926.1
MU991684.1	33270	34287	KAL2110927.1
MU991684.1	34604	36298	KAL2110928.1
MU991684.1	37612	38071	KAL2110929.1
MU991684.1	38211	39843	KAL2110930.1
MU991684.1	40129	41260	KAL2110931.1
MU991684.1	42383	43082	KAL2110932.1
MU991684.1	43232	44520	KAL2110933.1
MU991684.1	45303	49743	KAL2110934.1
MU991684.1	56905	58722	KAL2110935.1
MU991684.1	60245	63870	KAL2110936.1
MU991685.1	1313	1793	KAL2110886.1
MU991685.1	1931	3062	KAL2110887.1
MU991685.1	3983	4645	KAL2110888.1
MU991685.1	4806	5331	KAL2110889.1
MU991685.1	5428	6578	KAL2110890.1
MU991685.1	7090	8333	KAL2110891.1
MU991685.1	8751	11841	KAL2110892.1
MU991685.1	11945	12375	KAL2110893.1
MU991685.1	13520	15495	KAL2110894.1
MU991685.1	20766	21231	KAL2110895.1
MU991685.1	22444	22939	KAL2110896.1
MU991685.1	24108	24945	KAL2110897.1
MU991685.1	27683	28567	KAL2110898.1
MU991685.1	29096	30177	KAL2110899.1
MU991685.1	30494	33108	KAL2110900.1
MU991685.1	33782	34343	KAL2110901.1
MU991685.1	35022	35612	KAL2110902.1
MU991685.1	37062	40056	KAL2110903.1
MU991685.1	42306	43798	KAL2110904.1
MU991685.1	44213	45294	KAL2110905.1
MU991685.1	45408	45905	KAL2110906.1
MU991685.1	48950	49982	KAL2110907.1
MU991685.1	49990	50617	KAL2110908.1
MU991685.1	51857	52351	KAL2110909.1
MU991685.1	52917	54073	KAL2110910.1
MU991685.1	55695	57003	KAL2110911.1
MU991685.1	59018	60822	KAL2110912.1
MU991685.1	61537	63174	KAL2110913.1
MU991686.1	424	3273	KAL2110864.1
MU991686.1	3976	4919	KAL2110865.1
MU991686.1	5929	8502	KAL2110866.1
MU991686.1	9112	9787	KAL2110867.1
MU991686.1	16941	17427	KAL2110868.1
MU991686.1	17470	18360	KAL2110869.1
MU991686.1	20228	21850	KAL2110870.1
MU991686.1	23677	24699	KAL2110871.1
MU991686.1	25042	27093	KAL2110872.1
MU991686.1	29179	30192	KAL2110873.1
MU991686.1	37974	39255	KAL2110874.1
MU991686.1	41667	42342	KAL2110875.1
MU991686.1	43200	44636	KAL2110876.1
MU991686.1	46517	47270	KAL2110877.1
MU991686.1	49425	50271	KAL2110878.1
MU991686.1	51189	53160	KAL2110879.1
MU991686.1	53633	54727	KAL2110880.1
MU991686.1	55218	55555	KAL2110881.1
MU991686.1	55582	57267	KAL2110882.1
MU991686.1	57865	58454	KAL2110883.1
MU991686.1	58945	60133	KAL2110884.1
MU991686.1	60355	60868	KAL2110885.1
MU991687.1	20	1520	KAL2110843.1
MU991687.1	2258	3409	KAL2110844.1
MU991687.1	4337	4800	KAL2110845.1
MU991687.1	5108	6395	KAL2110846.1
MU991687.1	6880	9951	KAL2110847.1
MU991687.1	10284	10715	KAL2110848.1
MU991687.1	13382	14709	KAL2110849.1
MU991687.1	15286	15820	KAL2110850.1
MU991687.1	21136	23641	KAL2110851.1
MU991687.1	25090	26684	KAL2110852.1
MU991687.1	27433	28574	KAL2110853.1
MU991687.1	30477	32739	KAL2110854.1
MU991687.1	39725	40292	KAL2110855.1
MU991687.1	41318	41965	KAL2110856.1
MU991687.1	42520	45386	KAL2110857.1
MU991687.1	46674	49101	KAL2110858.1
MU991687.1	49844	50321	KAL2110859.1
MU991687.1	51753	53037	KAL2110860.1
MU991687.1	53990	55107	KAL2110861.1
MU991687.1	60127	61673	KAL2110862.1
MU991687.1	62462	63560	KAL2110863.1
MU991688.1	701	1043	KAL2110814.1
MU991688.1	1788	2268	KAL2110815.1
MU991688.1	2814	4943	KAL2110816.1
MU991688.1	5500	6338	KAL2110817.1
MU991688.1	6719	7884	KAL2110818.1
MU991688.1	8378	11017	KAL2110819.1
MU991688.1	11707	13348	KAL2110820.1
MU991688.1	13463	14057	KAL2110821.1
MU991688.1	15048	15514	KAL2110822.1
MU991688.1	15852	17058	KAL2110823.1
MU991688.1	18051	21476	KAL2110824.1
MU991688.1	21955	22894	KAL2110825.1
MU991688.1	23308	25800	KAL2110826.1
MU991688.1	27395	28037	KAL2110827.1
MU991688.1	28505	29808	KAL2110828.1
MU991688.1	30264	32273	KAL2110829.1
MU991688.1	33401	35024	KAL2110830.1
MU991688.1	35352	38598	KAL2110831.1
MU991688.1	40197	40686	KAL2110832.1
MU991688.1	40737	41373	KAL2110833.1
MU991688.1	41953	42793	KAL2110834.1
MU991688.1	43990	44494	KAL2110835.1
MU991688.1	44599	46994	KAL2110836.1
MU991688.1	47440	47752	KAL2110837.1
MU991688.1	52368	53428	KAL2110838.1
MU991688.1	54209	55634	KAL2110839.1
MU991688.1	56643	57923	KAL2110840.1
MU991688.1	58356	58899	KAL2110841.1
MU991688.1	59594	60080	KAL2110842.1
MU991689.1	616	2816	KAL2110792.1
MU991689.1	2949	4541	KAL2110793.1
MU991689.1	5101	5695	KAL2110794.1
MU991689.1	9792	13026	KAL2110795.1
MU991689.1	13209	13665	KAL2110796.1
MU991689.1	14119	15362	KAL2110797.1
MU991689.1	15542	19141	KAL2110798.1
MU991689.1	19959	20378	KAL2110799.1
MU991689.1	20869	21274	KAL2110800.1
MU991689.1	21314	23600	KAL2110801.1
MU991689.1	24359	25669	KAL2110802.1
MU991689.1	26464	28249	KAL2110803.1
MU991689.1	34891	35458	KAL2110804.1
MU991689.1	36177	38036	KAL2110805.1
MU991689.1	38753	40091	KAL2110806.1
MU991689.1	40464	43704	KAL2110807.1
MU991689.1	44718	45784	KAL2110808.1
MU991689.1	46630	47600	KAL2110809.1
MU991689.1	49052	49420	KAL2110810.1
MU991689.1	55758	58551	KAL2110811.1
MU991689.1	59896	60828	KAL2110812.1
MU991689.1	61135	63125	KAL2110813.1
MU991690.1	1021	1378	KAL2110766.1
MU991690.1	2246	3055	KAL2110767.1
MU991690.1	3563	4364	KAL2110768.1
MU991690.1	7268	10506	KAL2110769.1
MU991690.1	11120	11714	KAL2110770.1
MU991690.1	15783	17534	KAL2110771.1
MU991690.1	17828	19158	KAL2110772.1
MU991690.1	21570	23657	KAL2110773.1
MU991690.1	24124	27676	KAL2110774.1
MU991690.1	27754	29128	KAL2110775.1
MU991690.1	29689	30808	KAL2110776.1
MU991690.1	31361	34305	KAL2110777.1
MU991690.1	34842	35481	KAL2110778.1
MU991690.1	35899	37324	KAL2110779.1
MU991690.1	38090	38720	KAL2110780.1
MU991690.1	39642	40620	KAL2110781.1
MU991690.1	40723	41523	KAL2110782.1
MU991690.1	45100	45635	KAL2110783.1
MU991690.1	45904	47516	KAL2110784.1
MU991690.1	47905	48634	KAL2110785.1
MU991690.1	50894	52619	KAL2110786.1
MU991690.1	53135	54307	KAL2110787.1
MU991690.1	55370	56021	KAL2110788.1
MU991690.1	56063	56597	KAL2110789.1
MU991690.1	56628	58525	KAL2110790.1
MU991690.1	61981	62443	KAL2110791.1
MU991691.1	575	4147	KAL2110747.1
MU991691.1	5390	6937	KAL2110748.1
MU991691.1	9490	10950	KAL2110749.1
MU991691.1	11496	13170	KAL2110750.1
MU991691.1	14427	15012	KAL2110751.1
MU991691.1	15041	15533	KAL2110752.1
MU991691.1	17163	18899	KAL2110753.1
MU991691.1	21053	21554	KAL2110754.1
MU991691.1	22868	23371	KAL2110755.1
MU991691.1	27433	29970	KAL2110756.1
MU991691.1	30371	30905	KAL2110757.1
MU991691.1	32401	33250	KAL2110758.1
MU991691.1	37923	41343	KAL2110759.1
MU991691.1	41496	44868	KAL2110760.1
MU991691.1	48767	49376	KAL2110761.1
MU991691.1	49603	50296	KAL2110762.1
MU991691.1	51274	53308	KAL2110763.1
MU991691.1	56037	58269	KAL2110764.1
MU991691.1	60680	61145	KAL2110765.1
MU991692.1	1013	1694	KAL2110723.1
MU991692.1	2035	3221	KAL2110724.1
MU991692.1	3781	5097	KAL2110725.1
MU991692.1	5558	6284	KAL2110726.1
MU991692.1	8390	11794	KAL2110727.1
MU991692.1	12359	14316	KAL2110728.1
MU991692.1	14388	15237	KAL2110729.1
MU991692.1	16123	16982	KAL2110730.1
MU991692.1	17386	17718	KAL2110731.1
MU991692.1	17861	18431	KAL2110732.1
MU991692.1	20126	20770	KAL2110733.1
MU991692.1	22045	22356	KAL2110734.1
MU991692.1	27036	31113	KAL2110735.1
MU991692.1	32227	34905	KAL2110736.1
MU991692.1	38390	39175	KAL2110737.1
MU991692.1	40147	41410	KAL2110738.1
MU991692.1	44162	45407	KAL2110739.1
MU991692.1	50061	50592	KAL2110740.1
MU991692.1	50607	51702	KAL2110741.1
MU991692.1	52729	52998	KAL2110742.1
MU991692.1	53517	53796	KAL2110743.1
MU991692.1	54066	54783	KAL2110744.1
MU991692.1	57353	58467	KAL2110745.1
MU991692.1	59185	61341	KAL2110746.1
MU991693.1	503	2332	KAL2110702.1
MU991693.1	3049	5562	KAL2110703.1
MU991693.1	6811	8138	KAL2110704.1
MU991693.1	9267	10352	KAL2110705.1
MU991693.1	11223	12238	KAL2110706.1
MU991693.1	13242	13544	KAL2110707.1
MU991693.1	16268	18065	KAL2110708.1
MU991693.1	18423	19435	KAL2110709.1
MU991693.1	20621	22049	KAL2110710.1
MU991693.1	22525	23962	KAL2110711.1
MU991693.1	26498	28406	KAL2110712.1
MU991693.1	28555	29383	KAL2110713.1
MU991693.1	30618	36072	KAL2110714.1
MU991693.1	38959	40086	KAL2110715.1
MU991693.1	40491	42327	KAL2110716.1
MU991693.1	44957	46328	KAL2110717.1
MU991693.1	46666	48195	KAL2110718.1
MU991693.1	53527	56228	KAL2110719.1
MU991693.1	56823	58293	KAL2110720.1
MU991693.1	58803	59796	KAL2110721.1
MU991693.1	59849	60377	KAL2110722.1
MU991694.1	112	880	KAL2110686.1
MU991694.1	7123	8961	KAL2110687.1
MU991694.1	9696	11376	KAL2110688.1
MU991694.1	11687	12741	KAL2110689.1
MU991694.1	17511	17973	KAL2110690.1
MU991694.1	18330	20754	KAL2110691.1
MU991694.1	21875	22343	KAL2110692.1
MU991694.1	28153	29638	KAL2110693.1
MU991694.1	30915	32291	KAL2110694.1
MU991694.1	33491	37825	KAL2110695.1
MU991694.1	39267	40505	KAL2110696.1
MU991694.1	43145	46382	KAL2110697.1
MU991694.1	51464	56090	KAL2110698.1
MU991694.1	56155	56501	KAL2110699.1
MU991694.1	56777	57335	KAL2110700.1
MU991694.1	57995	60117	KAL2110701.1
MU991695.1	2923	6834	KAL2110664.1
MU991695.1	7923	9447	KAL2110665.1
MU991695.1	10392	11156	KAL2110666.1
MU991695.1	11635	13867	KAL2110667.1
MU991695.1	16361	16909	KAL2110668.1
MU991695.1	17741	18269	KAL2110669.1
MU991695.1	18426	20729	KAL2110670.1
MU991695.1	21220	22960	KAL2110671.1
MU991695.1	26496	26926	KAL2110672.1
MU991695.1	28692	31111	KAL2110673.1
MU991695.1	33994	36126	KAL2110674.1
MU991695.1	37360	38853	KAL2110675.1
MU991695.1	39447	41441	KAL2110676.1
MU991695.1	41484	42054	KAL2110677.1
MU991695.1	42558	44678	KAL2110678.1
MU991695.1	47091	49517	KAL2110679.1
MU991695.1	50255	50771	KAL2110680.1
MU991695.1	51199	51785	KAL2110681.1
MU991695.1	52120	53554	KAL2110682.1
MU991695.1	53782	54520	KAL2110683.1
MU991695.1	54967	57584	KAL2110684.1
MU991695.1	57926	59453	KAL2110685.1
MU991696.1	2762	3410	KAL2110637.1
MU991696.1	3533	4106	KAL2110638.1
MU991696.1	4468	6101	KAL2110639.1
MU991696.1	8045	8909	KAL2110640.1
MU991696.1	9669	10017	KAL2110641.1
MU991696.1	12666	14157	KAL2110642.1
MU991696.1	16654	19883	KAL2110643.1
MU991696.1	19915	22564	KAL2110644.1
MU991696.1	22921	24654	KAL2110645.1
MU991696.1	25637	26912	KAL2110646.1
MU991696.1	27638	28781	KAL2110647.1
MU991696.1	29397	30342	KAL2110648.1
MU991696.1	30874	33273	KAL2110649.1
MU991696.1	34026	35029	KAL2110650.1
MU991696.1	35784	36679	KAL2110651.1
MU991696.1	40555	41100	KAL2110652.1
MU991696.1	41172	41655	KAL2110653.1
MU991696.1	43663	44301	KAL2110654.1
MU991696.1	44866	47128	KAL2110655.1
MU991696.1	47341	48099	KAL2110656.1
MU991696.1	48784	49851	KAL2110657.1
MU991696.1	50640	52071	KAL2110658.1
MU991696.1	52416	53665	KAL2110659.1
MU991696.1	53907	54180	KAL2110660.1
MU991696.1	54770	56912	KAL2110661.1
MU991696.1	57137	57716	KAL2110662.1
MU991696.1	57833	58950	KAL2110663.1
MU991697.1	1457	1732	KAL2110618.1
MU991697.1	2673	3126	KAL2110619.1
MU991697.1	6940	8202	KAL2110620.1
MU991697.1	10982	11492	KAL2110621.1
MU991697.1	16784	20498	KAL2110622.1
MU991697.1	24706	25934	KAL2110623.1
MU991697.1	27023	29699	KAL2110624.1
MU991697.1	30552	31041	KAL2110625.1
MU991697.1	31069	31630	KAL2110626.1
MU991697.1	33975	35238	KAL2110627.1
MU991697.1	35843	36295	KAL2110628.1
MU991697.1	36629	38167	KAL2110629.1
MU991697.1	40107	41355	KAL2110630.1
MU991697.1	42252	42795	KAL2110631.1
MU991697.1	43297	45070	KAL2110632.1
MU991697.1	46628	48090	KAL2110633.1
MU991697.1	50939	51842	KAL2110634.1
MU991697.1	54751	55194	KAL2110635.1
MU991697.1	56010	57144	KAL2110636.1
MU991698.1	823	1961	KAL2110604.1
MU991698.1	3188	5492	KAL2110605.1
MU991698.1	7790	10038	KAL2110606.1
MU991698.1	11128	11719	KAL2110607.1
MU991698.1	20333	24504	KAL2110608.1
MU991698.1	24560	25325	KAL2110609.1
MU991698.1	28374	30228	KAL2110610.1
MU991698.1	32137	33608	KAL2110611.1
MU991698.1	34141	35026	KAL2110612.1
MU991698.1	37158	39576	KAL2110613.1
MU991698.1	40557	42338	KAL2110614.1
MU991698.1	45274	47849	KAL2110615.1
MU991698.1	49105	50812	KAL2110616.1
MU991698.1	51958	53379	KAL2110617.1
MU991699.1	1842	2436	KAL2110585.1
MU991699.1	3424	6441	KAL2110586.1
MU991699.1	8682	9184	KAL2110587.1
MU991699.1	10286	11723	KAL2110588.1
MU991699.1	12027	12934	KAL2110589.1
MU991699.1	14173	14901	KAL2110590.1
MU991699.1	16430	18344	KAL2110591.1
MU991699.1	24290	25689	KAL2110592.1
MU991699.1	30685	33555	KAL2110593.1
MU991699.1	35229	35730	KAL2110594.1
MU991699.1	36210	36768	KAL2110595.1
MU991699.1	40298	41829	KAL2110596.1
MU991699.1	44080	44973	KAL2110597.1
MU991699.1	45253	45834	KAL2110598.1
MU991699.1	46844	49417	KAL2110599.1
MU991699.1	50293	51235	KAL2110600.1
MU991699.1	53052	54579	KAL2110601.1
MU991699.1	54879	55797	KAL2110602.1
MU991699.1	56691	56992	KAL2110603.1
MU991700.1	1129	2887	KAL2110557.1
MU991700.1	3000	3528	KAL2110558.1
MU991700.1	3568	4481	KAL2110559.1
MU991700.1	4703	5440	KAL2110560.1
MU991700.1	6258	7455	KAL2110561.1
MU991700.1	7805	8591	KAL2110562.1
MU991700.1	8691	9881	KAL2110563.1
MU991700.1	10410	13126	KAL2110564.1
MU991700.1	13990	14291	KAL2110565.1
MU991700.1	15143	16009	KAL2110566.1
MU991700.1	16729	18661	KAL2110567.1
MU991700.1	19057	19698	KAL2110568.1
MU991700.1	22406	24398	KAL2110569.1
MU991700.1	24624	26117	KAL2110570.1
MU991700.1	26794	27265	KAL2110571.1
MU991700.1	28945	30271	KAL2110572.1
MU991700.1	31256	34503	KAL2110573.1
MU991700.1	35355	36732	KAL2110574.1
MU991700.1	37223	40449	KAL2110575.1
MU991700.1	41186	42006	KAL2110576.1
MU991700.1	42098	42867	KAL2110577.1
MU991700.1	45529	45985	KAL2110578.1
MU991700.1	46007	46387	KAL2110579.1
MU991700.1	46883	48891	KAL2110580.1
MU991700.1	49515	50756	KAL2110581.1
MU991700.1	51317	52218	KAL2110582.1
MU991700.1	52846	53724	KAL2110583.1
MU991700.1	54821	56137	KAL2110584.1
MU991701.1	526	2723	KAL2110533.1
MU991701.1	6244	10517	KAL2110534.1
MU991701.1	11297	12119	KAL2110535.1
MU991701.1	13169	13706	KAL2110536.1
MU991701.1	16324	16877	KAL2110537.1
MU991701.1	18533	19031	KAL2110538.1
MU991701.1	19157	21199	KAL2110539.1
MU991701.1	22198	22753	KAL2110540.1
MU991701.1	22946	24479	KAL2110541.1
MU991701.1	24970	25634	KAL2110542.1
MU991701.1	26489	27593	KAL2110543.1
MU991701.1	27704	28376	KAL2110544.1
MU991701.1	28917	29731	KAL2110545.1
MU991701.1	31592	32750	KAL2110546.1
MU991701.1	33053	35157	KAL2110547.1
MU991701.1	36939	38350	KAL2110548.1
MU991701.1	42259	43922	KAL2110549.1
MU991701.1	44687	45779	KAL2110550.1
MU991701.1	45930	46296	KAL2110551.1
MU991701.1	46344	47605	KAL2110552.1
MU991701.1	48149	49578	KAL2110553.1
MU991701.1	51832	53473	KAL2110554.1
MU991701.1	53958	55369	KAL2110555.1
MU991701.1	55627	56537	KAL2110556.1
MU991702.1	824	1532	KAL2110512.1
MU991702.1	1600	5343	KAL2110513.1
MU991702.1	6868	9735	KAL2110514.1
MU991702.1	9819	13017	KAL2110515.1
MU991702.1	13699	16510	KAL2110516.1
MU991702.1	18197	22454	KAL2110517.1
MU991702.1	23209	24765	KAL2110518.1
MU991702.1	24977	26940	KAL2110519.1
MU991702.1	27758	29427	KAL2110520.1
MU991702.1	29633	29979	KAL2110521.1
MU991702.1	31069	31612	KAL2110522.1
MU991702.1	32800	34044	KAL2110523.1
MU991702.1	35230	36012	KAL2110524.1
MU991702.1	36436	36937	KAL2110525.1
MU991702.1	38821	40274	KAL2110526.1
MU991702.1	40991	41436	KAL2110527.1
MU991702.1	43833	44617	KAL2110528.1
MU991702.1	45101	45950	KAL2110529.1
MU991702.1	46888	48831	KAL2110530.1
MU991702.1	50380	52470	KAL2110531.1
MU991702.1	52924	56298	KAL2110532.1
MU991703.1	250	1759	KAL2110494.1
MU991703.1	2112	3357	KAL2110495.1
MU991703.1	6272	6755	KAL2110496.1
MU991703.1	9800	13442	KAL2110497.1
MU991703.1	14132	16732	KAL2110498.1
MU991703.1	17425	18775	KAL2110499.1
MU991703.1	19588	20719	KAL2110500.1
MU991703.1	21110	24683	KAL2110501.1
MU991703.1	25621	26113	KAL2110502.1
MU991703.1	28323	32746	KAL2110503.1
MU991703.1	33408	34729	KAL2110504.1
MU991703.1	35064	36094	KAL2110505.1
MU991703.1	36555	37332	KAL2110506.1
MU991703.1	39009	39700	KAL2110507.1
MU991703.1	40524	43561	KAL2110508.1
MU991703.1	44891	48695	KAL2110509.1
MU991703.1	52522	52849	KAL2110510.1
MU991703.1	55387	56323	KAL2110511.1
MU991704.1	1838	2441	KAL2110475.1
MU991704.1	5463	6152	KAL2110476.1
MU991704.1	8783	10799	KAL2110477.1
MU991704.1	10914	11418	KAL2110478.1
MU991704.1	16546	17572	KAL2110479.1
MU991704.1	18760	20449	KAL2110480.1
MU991704.1	21057	22041	KAL2110481.1
MU991704.1	22897	23774	KAL2110482.1
MU991704.1	23817	26317	KAL2110483.1
MU991704.1	28646	29058	KAL2110484.1
MU991704.1	31672	33577	KAL2110485.1
MU991704.1	36443	38126	KAL2110486.1
MU991704.1	40860	42881	KAL2110487.1
MU991704.1	47656	49455	KAL2110488.1
MU991704.1	49469	49961	KAL2110489.1
MU991704.1	50657	51125	KAL2110490.1
MU991704.1	51286	53145	KAL2110491.1
MU991704.1	53914	54438	KAL2110492.1
MU991704.1	54746	55474	KAL2110493.1
MU991705.1	402	2836	KAL2110458.1
MU991705.1	5553	7356	KAL2110459.1
MU991705.1	8242	10366	KAL2110460.1
MU991705.1	10696	12319	KAL2110461.1
MU991705.1	14342	14727	KAL2110462.1
MU991705.1	16480	17754	KAL2110463.1
MU991705.1	19415	20215	KAL2110464.1
MU991705.1	23110	24676	KAL2110465.1
MU991705.1	27095	27794	KAL2110466.1
MU991705.1	29304	30330	KAL2110467.1
MU991705.1	33822	35928	KAL2110468.1
MU991705.1	39127	39520	KAL2110469.1
MU991705.1	40206	40680	KAL2110470.1
MU991705.1	43560	44125	KAL2110471.1
MU991705.1	44719	46407	KAL2110472.1
MU991705.1	50557	53205	KAL2110473.1
MU991705.1	54407	55634	KAL2110474.1
MU991706.1	566	1739	KAL2110438.1
MU991706.1	3393	4636	KAL2110439.1
MU991706.1	5227	7648	KAL2110440.1
MU991706.1	8693	9233	KAL2110441.1
MU991706.1	9589	11180	KAL2110442.1
MU991706.1	12437	13893	KAL2110443.1
MU991706.1	15354	17120	KAL2110444.1
MU991706.1	17498	18388	KAL2110445.1
MU991706.1	20726	21887	KAL2110446.1
MU991706.1	22066	22861	KAL2110447.1
MU991706.1	23289	24762	KAL2110448.1
MU991706.1	25883	26754	KAL2110449.1
MU991706.1	28479	30143	KAL2110450.1
MU991706.1	30498	32437	KAL2110451.1
MU991706.1	35843	36895	KAL2110452.1
MU991706.1	38569	40037	KAL2110453.1
MU991706.1	41152	41819	KAL2110454.1
MU991706.1	44851	45505	KAL2110455.1
MU991706.1	52180	53332	KAL2110456.1
MU991706.1	54586	56314	KAL2110457.1
MU991707.1	2962	4690	KAL2110414.1
MU991707.1	5013	6267	KAL2110415.1
MU991707.1	9090	9558	KAL2110416.1
MU991707.1	11072	11639	KAL2110417.1
MU991707.1	11783	12983	KAL2110418.1
MU991707.1	13498	13964	KAL2110419.1
MU991707.1	15046	15799	KAL2110420.1
MU991707.1	16750	17278	KAL2110421.1
MU991707.1	18599	19832	KAL2110422.1
MU991707.1	21273	22148	KAL2110423.1
MU991707.1	22317	23484	KAL2110424.1
MU991707.1	24488	25848	KAL2110425.1
MU991707.1	26853	28521	KAL2110426.1
MU991707.1	30761	31385	KAL2110427.1
MU991707.1	32679	33704	KAL2110428.1
MU991707.1	36966	37437	KAL2110429.1
MU991707.1	37667	38453	KAL2110430.1
MU991707.1	39667	40258	KAL2110431.1
MU991707.1	43118	45004	KAL2110432.1
MU991707.1	48155	49163	KAL2110433.1
MU991707.1	50356	51265	KAL2110434.1
MU991707.1	51973	53118	KAL2110435.1
MU991707.1	53436	54123	KAL2110436.1
MU991707.1	54376	55265	KAL2110437.1
MU991708.1	9683	10176	KAL2110397.1
MU991708.1	11748	12512	KAL2110398.1
MU991708.1	12763	13914	KAL2110399.1
MU991708.1	14848	18086	KAL2110400.1
MU991708.1	18486	21373	KAL2110401.1
MU991708.1	24480	25149	KAL2110402.1
MU991708.1	26479	28443	KAL2110403.1
MU991708.1	31909	34198	KAL2110404.1
MU991708.1	34964	36188	KAL2110405.1
MU991708.1	37188	38064	KAL2110406.1
MU991708.1	39151	41164	KAL2110407.1
MU991708.1	42090	42564	KAL2110408.1
MU991708.1	47371	47875	KAL2110409.1
MU991708.1	47958	48507	KAL2110410.1
MU991708.1	49924	50521	KAL2110411.1
MU991708.1	51088	51993	KAL2110412.1
MU991708.1	52596	54426	KAL2110413.1
MU991709.1	51	657	KAL2110375.1
MU991709.1	1073	2024	KAL2110376.1
MU991709.1	2545	3470	KAL2110377.1
MU991709.1	7982	10152	KAL2110378.1
MU991709.1	10863	13258	KAL2110379.1
MU991709.1	14048	15015	KAL2110380.1
MU991709.1	15954	16783	KAL2110381.1
MU991709.1	16906	18139	KAL2110382.1
MU991709.1	19363	20410	KAL2110383.1
MU991709.1	20799	21113	KAL2110384.1
MU991709.1	21242	21581	KAL2110385.1
MU991709.1	23935	27580	KAL2110386.1
MU991709.1	28752	29136	KAL2110387.1
MU991709.1	29430	32035	KAL2110388.1
MU991709.1	33356	34874	KAL2110389.1
MU991709.1	37438	38052	KAL2110390.1
MU991709.1	38438	38837	KAL2110391.1
MU991709.1	39199	41014	KAL2110392.1
MU991709.1	41137	41749	KAL2110393.1
MU991709.1	42989	47984	KAL2110394.1
MU991709.1	48883	49865	KAL2110395.1
MU991709.1	49892	50359	KAL2110396.1
MU991710.1	75	1782	KAL2110356.1
MU991710.1	3866	6154	KAL2110357.1
MU991710.1	6740	10134	KAL2110358.1
MU991710.1	10883	11561	KAL2110359.1
MU991710.1	11702	13696	KAL2110360.1
MU991710.1	14379	14889	KAL2110361.1
MU991710.1	15884	17508	KAL2110362.1
MU991710.1	17517	17957	KAL2110363.1
MU991710.1	19395	21357	KAL2110364.1
MU991710.1	21920	23709	KAL2110365.1
MU991710.1	24965	25765	KAL2110366.1
MU991710.1	27068	28097	KAL2110367.1
MU991710.1	28214	28736	KAL2110368.1
MU991710.1	30555	31314	KAL2110369.1
MU991710.1	31424	33519	KAL2110370.1
MU991710.1	34475	35690	KAL2110371.1
MU991710.1	39998	40511	KAL2110372.1
MU991710.1	42109	44139	KAL2110373.1
MU991710.1	50059	50291	KAL2110374.1
MU991711.1	4	517	KAL2110341.1
MU991711.1	1912	6298	KAL2110342.1
MU991711.1	7188	8972	KAL2110343.1
MU991711.1	9333	10654	KAL2110344.1
MU991711.1	11413	13215	KAL2110345.1
MU991711.1	18405	20154	KAL2110346.1
MU991711.1	20562	23031	KAL2110347.1
MU991711.1	23952	25518	KAL2110348.1
MU991711.1	25979	26815	KAL2110349.1
MU991711.1	27681	28542	KAL2110350.1
MU991711.1	28895	31090	KAL2110351.1
MU991711.1	35521	37873	KAL2110352.1
MU991711.1	38570	40407	KAL2110353.1
MU991711.1	41366	43242	KAL2110354.1
MU991711.1	51078	52504	KAL2110355.1
MU991712.1	1420	6061	KAL2110323.1
MU991712.1	6939	9277	KAL2110324.1
MU991712.1	10241	11438	KAL2110325.1
MU991712.1	12722	19573	KAL2110326.1
MU991712.1	20615	21083	KAL2110327.1
MU991712.1	21509	23886	KAL2110328.1
MU991712.1	24121	25213	KAL2110329.1
MU991712.1	25315	25923	KAL2110330.1
MU991712.1	26328	27336	KAL2110331.1
MU991712.1	29577	30213	KAL2110332.1
MU991712.1	30710	32190	KAL2110333.1
MU991712.1	32767	35367	KAL2110334.1
MU991712.1	36097	37970	KAL2110335.1
MU991712.1	42082	43053	KAL2110336.1
MU991712.1	48335	50556	KAL2110337.1
MU991712.1	51090	51664	KAL2110338.1
MU991712.1	51957	52452	KAL2110339.1
MU991712.1	52748	54009	KAL2110340.1
MU991713.1	3442	5143	KAL2110307.1
MU991713.1	10045	10537	KAL2110308.1
MU991713.1	11010	11883	KAL2110309.1
MU991713.1	13121	13631	KAL2110310.1
MU991713.1	14829	15570	KAL2110311.1
MU991713.1	16874	18351	KAL2110312.1
MU991713.1	19480	25292	KAL2110313.1
MU991713.1	26188	27961	KAL2110314.1
MU991713.1	33417	34293	KAL2110315.1
MU991713.1	35232	36045	KAL2110316.1
MU991713.1	39748	40699	KAL2110317.1
MU991713.1	40948	42160	KAL2110318.1
MU991713.1	42530	42803	KAL2110319.1
MU991713.1	43111	43565	KAL2110320.1
MU991713.1	48117	52291	KAL2110321.1
MU991713.1	53363	54271	KAL2110322.1
MU991714.1	2254	5586	KAL2110292.1
MU991714.1	6369	7449	KAL2110293.1
MU991714.1	11055	12526	KAL2110294.1
MU991714.1	13179	15442	KAL2110295.1
MU991714.1	17830	21255	KAL2110296.1
MU991714.1	21327	21804	KAL2110297.1
MU991714.1	24202	26409	KAL2110298.1
MU991714.1	26602	28885	KAL2110299.1
MU991714.1	29725	30298	KAL2110300.1
MU991714.1	31928	33554	KAL2110301.1
MU991714.1	34554	36113	KAL2110302.1
MU991714.1	36843	38485	KAL2110303.1
MU991714.1	43084	44167	KAL2110304.1
MU991714.1	45369	47412	KAL2110305.1
MU991714.1	48790	52696	KAL2110306.1
MU991715.1	441	902	KAL2110268.1
MU991715.1	991	2260	KAL2110269.1
MU991715.1	4199	7258	KAL2110270.1
MU991715.1	8647	9476	KAL2110271.1
MU991715.1	9903	10584	KAL2110272.1
MU991715.1	10969	12907	KAL2110273.1
MU991715.1	13355	15224	KAL2110274.1
MU991715.1	15267	15678	KAL2110275.1
MU991715.1	17359	19270	KAL2110276.1
MU991715.1	19928	21252	KAL2110277.1
MU991715.1	21985	22997	KAL2110278.1
MU991715.1	23784	24732	KAL2110279.1
MU991715.1	25398	27919	KAL2110280.1
MU991715.1	28269	28731	KAL2110281.1
MU991715.1	29823	30669	KAL2110282.1
MU991715.1	31730	34218	KAL2110283.1
MU991715.1	34721	35427	KAL2110284.1
MU991715.1	36164	38455	KAL2110285.1
MU991715.1	39002	40820	KAL2110286.1
MU991715.1	43200	44688	KAL2110287.1
MU991715.1	44947	45596	KAL2110288.1
MU991715.1	46509	47016	KAL2110289.1
MU991715.1	47784	50491	KAL2110290.1
MU991715.1	52278	53310	KAL2110291.1
MU991716.1	1962	2583	KAL2110251.1
MU991716.1	4715	5687	KAL2110252.1
MU991716.1	10362	11640	KAL2110253.1
MU991716.1	11684	12425	KAL2110254.1
MU991716.1	13521	14365	KAL2110255.1
MU991716.1	14866	19240	KAL2110256.1
MU991716.1	20419	23471	KAL2110257.1
MU991716.1	24193	27130	KAL2110258.1
MU991716.1	29896	30756	KAL2110259.1
MU991716.1	31166	35638	KAL2110260.1
MU991716.1	36441	38209	KAL2110261.1
MU991716.1	38979	41022	KAL2110262.1
MU991716.1	42130	44360	KAL2110263.1
MU991716.1	46034	46802	KAL2110264.1
MU991716.1	47915	48329	KAL2110265.1
MU991716.1	49210	51741	KAL2110266.1
MU991716.1	52445	53439	KAL2110267.1
MU991717.1	638	2596	KAL2110234.1
MU991717.1	4858	7247	KAL2110235.1
MU991717.1	8223	8834	KAL2110236.1
MU991717.1	8868	10945	KAL2110237.1
MU991717.1	21440	22263	KAL2110238.1
MU991717.1	22870	24327	KAL2110239.1
MU991717.1	24894	26192	KAL2110240.1
MU991717.1	27355	28144	KAL2110241.1
MU991717.1	31788	32120	KAL2110242.1
MU991717.1	32147	32917	KAL2110243.1
MU991717.1	32931	33723	KAL2110244.1
MU991717.1	35877	38823	KAL2110245.1
MU991717.1	39313	40414	KAL2110246.1
MU991717.1	40930	46214	KAL2110247.1
MU991717.1	46464	50068	KAL2110248.1
MU991717.1	50613	51179	KAL2110249.1
MU991717.1	51685	52963	KAL2110250.1
MU991718.1	941	2258	KAL2110218.1
MU991718.1	6175	6912	KAL2110219.1
MU991718.1	8518	10632	KAL2110220.1
MU991718.1	10677	11631	KAL2110221.1
MU991718.1	13223	14802	KAL2110222.1
MU991718.1	16614	20031	KAL2110223.1
MU991718.1	21043	22018	KAL2110224.1
MU991718.1	23420	24712	KAL2110225.1
MU991718.1	26386	28420	KAL2110226.1
MU991718.1	31008	35424	KAL2110227.1
MU991718.1	35589	36249	KAL2110228.1
MU991718.1	40869	42695	KAL2110229.1
MU991718.1	43889	44318	KAL2110230.1
MU991718.1	45935	48445	KAL2110231.1
MU991718.1	48716	51404	KAL2110232.1
MU991718.1	52644	53094	KAL2110233.1
MU991719.1	675	1814	KAL2110197.1
MU991719.1	2273	2993	KAL2110198.1
MU991719.1	3308	3964	KAL2110199.1
MU991719.1	4785	8665	KAL2110200.1
MU991719.1	9777	12836	KAL2110201.1
MU991719.1	13236	13851	KAL2110202.1
MU991719.1	14601	15564	KAL2110203.1
MU991719.1	16082	17562	KAL2110204.1
MU991719.1	17722	19162	KAL2110205.1
MU991719.1	19730	21402	KAL2110206.1
MU991719.1	22051	22339	KAL2110207.1
MU991719.1	23858	25752	KAL2110208.1
MU991719.1	26023	28372	KAL2110209.1
MU991719.1	29485	30478	KAL2110210.1
MU991719.1	30756	33033	KAL2110211.1
MU991719.1	33933	37344	KAL2110212.1
MU991719.1	38135	39783	KAL2110213.1
MU991719.1	40063	41881	KAL2110214.1
MU991719.1	42489	43618	KAL2110215.1
MU991719.1	44227	46072	KAL2110216.1
MU991719.1	48813	51358	KAL2110217.1
MU991720.1	683	1965	KAL2110180.1
MU991720.1	2433	3390	KAL2110181.1
MU991720.1	4550	6289	KAL2110182.1
MU991720.1	9560	10715	KAL2110183.1
MU991720.1	15227	15544	KAL2110184.1
MU991720.1	15721	16234	KAL2110185.1
MU991720.1	16849	17341	KAL2110186.1
MU991720.1	18052	18707	KAL2110187.1
MU991720.1	19908	22994	KAL2110188.1
MU991720.1	23939	26046	KAL2110189.1
MU991720.1	31397	34181	KAL2110190.1
MU991720.1	34652	36696	KAL2110191.1
MU991720.1	40912	42426	KAL2110192.1
MU991720.1	43391	44683	KAL2110193.1
MU991720.1	44922	46447	KAL2110194.1
MU991720.1	47858	48857	KAL2110195.1
MU991720.1	49412	51455	KAL2110196.1
MU991721.1	417	942	KAL2110160.1
MU991721.1	1036	1930	KAL2110161.1
MU991721.1	3014	3973	KAL2110162.1
MU991721.1	5578	10361	KAL2110163.1
MU991721.1	11059	12417	KAL2110164.1
MU991721.1	12810	15512	KAL2110165.1
MU991721.1	16064	17766	KAL2110166.1
MU991721.1	17935	20168	KAL2110167.1
MU991721.1	21052	22813	KAL2110168.1
MU991721.1	23409	24452	KAL2110169.1
MU991721.1	26104	27294	KAL2110170.1
MU991721.1	28206	29339	KAL2110171.1
MU991721.1	30526	31188	KAL2110172.1
MU991721.1	33168	35589	KAL2110173.1
MU991721.1	36772	39510	KAL2110174.1
MU991721.1	40769	42419	KAL2110175.1
MU991721.1	42695	43431	KAL2110176.1
MU991721.1	47106	48576	KAL2110177.1
MU991721.1	49132	50495	KAL2110178.1
MU991721.1	50620	52580	KAL2110179.1
MU991722.1	1282	1759	KAL2110147.1
MU991722.1	2937	3876	KAL2110148.1
MU991722.1	9806	10607	KAL2110149.1
MU991722.1	11659	13287	KAL2110150.1
MU991722.1	14160	15094	KAL2110151.1
MU991722.1	15470	17465	KAL2110152.1
MU991722.1	21012	25658	KAL2110153.1
MU991722.1	26849	28829	KAL2110154.1
MU991722.1	29459	30651	KAL2110155.1
MU991722.1	32682	33822	KAL2110156.1
MU991722.1	34175	34705	KAL2110157.1
MU991722.1	37293	41135	KAL2110158.1
MU991722.1	41910	44968	KAL2110159.1
MU991723.1	1449	2706	KAL2110129.1
MU991723.1	4964	5594	KAL2110130.1
MU991723.1	6772	8083	KAL2110131.1
MU991723.1	8533	9016	KAL2110132.1
MU991723.1	10213	12058	KAL2110133.1
MU991723.1	12612	13385	KAL2110134.1
MU991723.1	13812	14445	KAL2110135.1
MU991723.1	15471	17460	KAL2110136.1
MU991723.1	18284	19435	KAL2110137.1
MU991723.1	21190	21796	KAL2110138.1
MU991723.1	22624	24097	KAL2110139.1
MU991723.1	24932	26012	KAL2110140.1
MU991723.1	27588	29800	KAL2110141.1
MU991723.1	30991	31667	KAL2110142.1
MU991723.1	36494	40256	KAL2110143.1
MU991723.1	42543	44021	KAL2110144.1
MU991723.1	47593	49555	KAL2110145.1
MU991723.1	50000	51405	KAL2110146.1
MU991724.1	251	797	KAL2110110.1
MU991724.1	1417	2182	KAL2110111.1
MU991724.1	4063	5299	KAL2110112.1
MU991724.1	5341	5632	KAL2110113.1
MU991724.1	6212	7655	KAL2110114.1
MU991724.1	8305	13309	KAL2110115.1
MU991724.1	14342	15695	KAL2110116.1
MU991724.1	16619	18207	KAL2110117.1
MU991724.1	18752	20774	KAL2110118.1
MU991724.1	21407	22589	KAL2110119.1
MU991724.1	24007	24751	KAL2110120.1
MU991724.1	25181	25809	KAL2110121.1
MU991724.1	28241	28769	KAL2110122.1
MU991724.1	28963	31272	KAL2110123.1
MU991724.1	31762	33856	KAL2110124.1
MU991724.1	34088	35235	KAL2110125.1
MU991724.1	36669	37287	KAL2110126.1
MU991724.1	39407	41789	KAL2110127.1
MU991724.1	47175	47628	KAL2110128.1
MU991725.1	126	765	KAL2110092.1
MU991725.1	3940	5631	KAL2110093.1
MU991725.1	6185	6944	KAL2110094.1
MU991725.1	7680	8208	KAL2110095.1
MU991725.1	8414	9137	KAL2110096.1
MU991725.1	10125	10788	KAL2110097.1
MU991725.1	11402	11924	KAL2110098.1
MU991725.1	15420	17917	KAL2110099.1
MU991725.1	18670	20537	KAL2110100.1
MU991725.1	22225	24654	KAL2110101.1
MU991725.1	26797	27494	KAL2110102.1
MU991725.1	27801	28228	KAL2110103.1
MU991725.1	28765	29686	KAL2110104.1
MU991725.1	30243	30927	KAL2110105.1
MU991725.1	35489	38326	KAL2110106.1
MU991725.1	38769	40260	KAL2110107.1
MU991725.1	41916	45765	KAL2110108.1
MU991725.1	46404	49024	KAL2110109.1
MU991726.1	803	3903	KAL2110069.1
MU991726.1	4967	7072	KAL2110070.1
MU991726.1	8211	9705	KAL2110071.1
MU991726.1	12220	12779	KAL2110072.1
MU991726.1	13076	13733	KAL2110073.1
MU991726.1	15101	16728	KAL2110074.1
MU991726.1	17449	19329	KAL2110075.1
MU991726.1	19644	20212	KAL2110076.1
MU991726.1	20596	22615	KAL2110077.1
MU991726.1	23012	23894	KAL2110078.1
MU991726.1	24842	25321	KAL2110079.1
MU991726.1	26660	27137	KAL2110080.1
MU991726.1	27263	29136	KAL2110081.1
MU991726.1	29909	30391	KAL2110082.1
MU991726.1	30972	32030	KAL2110083.1
MU991726.1	32229	32721	KAL2110084.1
MU991726.1	35111	37881	KAL2110085.1
MU991726.1	38432	40318	KAL2110086.1
MU991726.1	40621	41365	KAL2110087.1
MU991726.1	42129	43085	KAL2110088.1
MU991726.1	43398	44151	KAL2110089.1
MU991726.1	45443	46630	KAL2110090.1
MU991726.1	49208	49961	KAL2110091.1
MU991727.1	567	1445	KAL2110044.1
MU991727.1	2590	4819	KAL2110045.1
MU991727.1	7214	9974	KAL2110046.1
MU991727.1	10076	10568	KAL2110047.1
MU991727.1	11044	11976	KAL2110048.1
MU991727.1	12116	12764	KAL2110049.1
MU991727.1	13247	14798	KAL2110050.1
MU991727.1	14854	15158	KAL2110051.1
MU991727.1	15331	16449	KAL2110052.1
MU991727.1	17725	19765	KAL2110053.1
MU991727.1	20963	21787	KAL2110054.1
MU991727.1	22290	23310	KAL2110055.1
MU991727.1	25736	26561	KAL2110056.1
MU991727.1	27711	28203	KAL2110057.1
MU991727.1	28330	30263	KAL2110058.1
MU991727.1	30720	31648	KAL2110059.1
MU991727.1	32318	32857	KAL2110060.1
MU991727.1	33782	34365	KAL2110061.1
MU991727.1	34722	36465	KAL2110062.1
MU991727.1	37206	38617	KAL2110063.1
MU991727.1	38784	39361	KAL2110064.1
MU991727.1	39658	40765	KAL2110065.1
MU991727.1	41584	45870	KAL2110066.1
MU991727.1	46570	47302	KAL2110067.1
MU991727.1	48323	49509	KAL2110068.1
MU991728.1	3219	5045	KAL2110025.1
MU991728.1	6314	7698	KAL2110026.1
MU991728.1	8104	9417	KAL2110027.1
MU991728.1	9720	11154	KAL2110028.1
MU991728.1	13975	14991	KAL2110029.1
MU991728.1	15519	18417	KAL2110030.1
MU991728.1	19204	20852	KAL2110031.1
MU991728.1	23025	30998	KAL2110032.1
MU991728.1	31792	32422	KAL2110033.1
MU991728.1	32638	33121	KAL2110034.1
MU991728.1	34212	34805	KAL2110035.1
MU991728.1	35082	35559	KAL2110036.1
MU991728.1	36178	37254	KAL2110037.1
MU991728.1	38200	38797	KAL2110038.1
MU991728.1	40248	40785	KAL2110039.1
MU991728.1	42342	44078	KAL2110040.1
MU991728.1	44639	46471	KAL2110041.1
MU991728.1	46678	47896	KAL2110042.1
MU991728.1	49740	50939	KAL2110043.1
MU991729.1	140	794	KAL2110005.1
MU991729.1	1213	3088	KAL2110006.1
MU991729.1	3605	4003	KAL2110007.1
MU991729.1	4300	5038	KAL2110008.1
MU991729.1	8882	12224	KAL2110009.1
MU991729.1	13207	14417	KAL2110010.1
MU991729.1	16239	17031	KAL2110011.1
MU991729.1	23540	26042	KAL2110012.1
MU991729.1	26480	26978	KAL2110013.1
MU991729.1	27270	28345	KAL2110014.1
MU991729.1	28812	29265	KAL2110015.1
MU991729.1	31551	32124	KAL2110016.1
MU991729.1	32735	34468	KAL2110017.1
MU991729.1	35891	36344	KAL2110018.1
MU991729.1	38419	39169	KAL2110019.1
MU991729.1	39485	41258	KAL2110020.1
MU991729.1	41671	42217	KAL2110021.1
MU991729.1	43113	44335	KAL2110022.1
MU991729.1	45246	45564	KAL2110023.1
MU991729.1	49718	51707	KAL2110024.1
MU991730.1	101	1428	KAL2109990.1
MU991730.1	1561	2176	KAL2109991.1
MU991730.1	2384	4515	KAL2109992.1
MU991730.1	5071	7676	KAL2109993.1
MU991730.1	9452	12217	KAL2109994.1
MU991730.1	13616	14481	KAL2109995.1
MU991730.1	14830	15375	KAL2109996.1
MU991730.1	17252	18044	KAL2109997.1
MU991730.1	20202	20938	KAL2109998.1
MU991730.1	23422	25299	KAL2109999.1
MU991730.1	26042	26647	KAL2110000.1
MU991730.1	26700	27354	KAL2110001.1
MU991730.1	30138	31163	KAL2110002.1
MU991730.1	31568	36659	KAL2110003.1
MU991730.1	47611	48646	KAL2110004.1
MU991731.1	1294	2275	KAL2109977.1
MU991731.1	3107	5498	KAL2109978.1
MU991731.1	6760	8538	KAL2109979.1
MU991731.1	16596	20817	KAL2109980.1
MU991731.1	26202	28365	KAL2109981.1
MU991731.1	28687	29463	KAL2109982.1
MU991731.1	29725	30775	KAL2109983.1
MU991731.1	31097	32972	KAL2109984.1
MU991731.1	34214	35999	KAL2109985.1
MU991731.1	37672	38125	KAL2109986.1
MU991731.1	39514	40563	KAL2109987.1
MU991731.1	41011	42037	KAL2109988.1
MU991731.1	48898	50584	KAL2109989.1
MU991732.1	77	1520	KAL2109960.1
MU991732.1	3246	6017	KAL2109961.1
MU991732.1	9219	11533	KAL2109962.1
MU991732.1	12926	13445	KAL2109963.1
MU991732.1	15492	15891	KAL2109964.1
MU991732.1	16545	20908	KAL2109965.1
MU991732.1	21772	23671	KAL2109966.1
MU991732.1	25479	25875	KAL2109967.1
MU991732.1	26931	28608	KAL2109968.1
MU991732.1	28828	29954	KAL2109969.1
MU991732.1	31133	32586	KAL2109970.1
MU991732.1	35647	37537	KAL2109971.1
MU991732.1	40644	42697	KAL2109972.1
MU991732.1	43751	44635	KAL2109973.1
MU991732.1	45266	46221	KAL2109974.1
MU991732.1	46378	47272	KAL2109975.1
MU991732.1	47617	49600	KAL2109976.1
MU991733.1	109	678	KAL2109941.1
MU991733.1	3532	4450	KAL2109942.1
MU991733.1	7096	7684	KAL2109943.1
MU991733.1	8313	11187	KAL2109944.1
MU991733.1	11635	14203	KAL2109945.1
MU991733.1	14857	16767	KAL2109946.1
MU991733.1	22596	23290	KAL2109947.1
MU991733.1	23646	25580	KAL2109948.1
MU991733.1	27153	27842	KAL2109949.1
MU991733.1	30754	33343	KAL2109950.1
MU991733.1	34197	34734	KAL2109951.1
MU991733.1	35329	37834	KAL2109952.1
MU991733.1	38109	38449	KAL2109953.1
MU991733.1	40111	43073	KAL2109954.1
MU991733.1	43337	44120	KAL2109955.1
MU991733.1	44364	45866	KAL2109956.1
MU991733.1	46023	46505	KAL2109957.1
MU991733.1	46850	47435	KAL2109958.1
MU991733.1	49204	50859	KAL2109959.1
MU991734.1	1149	2453	KAL2109927.1
MU991734.1	12440	15275	KAL2109928.1
MU991734.1	16126	16872	KAL2109929.1
MU991734.1	17805	18579	KAL2109930.1
MU991734.1	23084	24485	KAL2109931.1
MU991734.1	27579	29888	KAL2109932.1
MU991734.1	30927	32420	KAL2109933.1
MU991734.1	33178	36056	KAL2109934.1
MU991734.1	36248	39052	KAL2109935.1
MU991734.1	39400	41406	KAL2109936.1
MU991734.1	42126	42849	KAL2109937.1
MU991734.1	44138	44557	KAL2109938.1
MU991734.1	46174	47238	KAL2109939.1
MU991734.1	48910	50742	KAL2109940.1
MU991735.1	71	1982	KAL2109909.1
MU991735.1	2568	3330	KAL2109910.1
MU991735.1	6613	8054	KAL2109911.1
MU991735.1	8830	9322	KAL2109912.1
MU991735.1	9608	10296	KAL2109913.1
MU991735.1	10853	11541	KAL2109914.1
MU991735.1	11818	14093	KAL2109915.1
MU991735.1	14597	15671	KAL2109916.1
MU991735.1	16452	19113	KAL2109917.1
MU991735.1	20718	21799	KAL2109918.1
MU991735.1	23963	25730	KAL2109919.1
MU991735.1	27072	27762	KAL2109920.1
MU991735.1	35085	38328	KAL2109921.1
MU991735.1	38785	39256	KAL2109922.1
MU991735.1	40166	40750	KAL2109923.1
MU991735.1	43297	45195	KAL2109924.1
MU991735.1	46727	47894	KAL2109925.1
MU991735.1	48235	48910	KAL2109926.1
MU991736.1	861	3197	KAL2109890.1
MU991736.1	3548	4484	KAL2109891.1
MU991736.1	5449	6769	KAL2109892.1
MU991736.1	8651	9356	KAL2109893.1
MU991736.1	10139	11211	KAL2109894.1
MU991736.1	13002	13575	KAL2109895.1
MU991736.1	17935	18586	KAL2109896.1
MU991736.1	20734	21693	KAL2109897.1
MU991736.1	24655	26410	KAL2109898.1
MU991736.1	27649	28711	KAL2109899.1
MU991736.1	29309	29909	KAL2109900.1
MU991736.1	30046	31104	KAL2109901.1
MU991736.1	31222	31711	KAL2109902.1
MU991736.1	32159	33709	KAL2109903.1
MU991736.1	34691	35588	KAL2109904.1
MU991736.1	36511	38925	KAL2109905.1
MU991736.1	43177	44671	KAL2109906.1
MU991736.1	46775	48077	KAL2109907.1
MU991736.1	49112	49889	KAL2109908.1
MU991737.1	367	949	KAL2109871.1
MU991737.1	3080	3808	KAL2109872.1
MU991737.1	4166	5674	KAL2109873.1
MU991737.1	6023	6740	KAL2109874.1
MU991737.1	7211	10627	KAL2109875.1
MU991737.1	12158	13271	KAL2109876.1
MU991737.1	14344	14889	KAL2109877.1
MU991737.1	16790	17731	KAL2109878.1
MU991737.1	18270	19707	KAL2109879.1
MU991737.1	20513	21482	KAL2109880.1
MU991737.1	22291	22837	KAL2109881.1
MU991737.1	24880	25954	KAL2109882.1
MU991737.1	27048	28007	KAL2109883.1
MU991737.1	29040	30001	KAL2109884.1
MU991737.1	31709	33237	KAL2109885.1
MU991737.1	34191	34701	KAL2109886.1
MU991737.1	38751	41498	KAL2109887.1
MU991737.1	44204	44831	KAL2109888.1
MU991737.1	45571	46127	KAL2109889.1
MU991738.1	481	1690	KAL2109850.1
MU991738.1	2327	4276	KAL2109851.1
MU991738.1	4739	5696	KAL2109852.1
MU991738.1	6769	8212	KAL2109853.1
MU991738.1	8422	8875	KAL2109854.1
MU991738.1	13404	14199	KAL2109855.1
MU991738.1	14998	16351	KAL2109856.1
MU991738.1	17388	17849	KAL2109857.1
MU991738.1	18241	20972	KAL2109858.1
MU991738.1	22937	23647	KAL2109859.1
MU991738.1	24346	26367	KAL2109860.1
MU991738.1	27340	27970	KAL2109861.1
MU991738.1	29189	30314	KAL2109862.1
MU991738.1	31120	32960	KAL2109863.1
MU991738.1	33723	35320	KAL2109864.1
MU991738.1	35776	38473	KAL2109865.1
MU991738.1	38873	39743	KAL2109866.1
MU991738.1	40615	41290	KAL2109867.1
MU991738.1	42239	42911	KAL2109868.1
MU991738.1	44187	47451	KAL2109869.1
MU991738.1	48440	49699	KAL2109870.1
MU991739.1	666	1607	KAL2109833.1
MU991739.1	2033	2941	KAL2109834.1
MU991739.1	3673	4129	KAL2109835.1
MU991739.1	4240	5914	KAL2109836.1
MU991739.1	10480	11862	KAL2109837.1
MU991739.1	12963	14753	KAL2109838.1
MU991739.1	15293	16433	KAL2109839.1
MU991739.1	16607	17526	KAL2109840.1
MU991739.1	18279	20208	KAL2109841.1
MU991739.1	20674	22310	KAL2109842.1
MU991739.1	24775	29200	KAL2109843.1
MU991739.1	31438	32023	KAL2109844.1
MU991739.1	33805	35012	KAL2109845.1
MU991739.1	35998	36700	KAL2109846.1
MU991739.1	36770	37173	KAL2109847.1
MU991739.1	41718	42177	KAL2109848.1
MU991739.1	49123	49429	KAL2109849.1
MU991740.1	702	1425	KAL2109817.1
MU991740.1	2592	5234	KAL2109818.1
MU991740.1	5906	6404	KAL2109819.1
MU991740.1	6850	14884	KAL2109820.1
MU991740.1	15389	17093	KAL2109821.1
MU991740.1	17786	19202	KAL2109822.1
MU991740.1	19658	20519	KAL2109823.1
MU991740.1	22509	23486	KAL2109824.1
MU991740.1	23976	27062	KAL2109825.1
MU991740.1	28202	29702	KAL2109826.1
MU991740.1	35840	37602	KAL2109827.1
MU991740.1	40224	40755	KAL2109828.1
MU991740.1	40991	42020	KAL2109829.1
MU991740.1	42558	43305	KAL2109830.1
MU991740.1	44485	47146	KAL2109831.1
MU991740.1	48316	49250	KAL2109832.1
MU991741.1	298	1220	KAL2109798.1
MU991741.1	1904	3885	KAL2109799.1
MU991741.1	6284	6899	KAL2109800.1
MU991741.1	7387	9241	KAL2109801.1
MU991741.1	13998	15726	KAL2109802.1
MU991741.1	16169	16528	KAL2109803.1
MU991741.1	16696	20379	KAL2109804.1
MU991741.1	20856	23557	KAL2109805.1
MU991741.1	23906	25375	KAL2109806.1
MU991741.1	25776	26361	KAL2109807.1
MU991741.1	26924	28071	KAL2109808.1
MU991741.1	28432	31760	KAL2109809.1
MU991741.1	33315	34220	KAL2109810.1
MU991741.1	36721	37782	KAL2109811.1
MU991741.1	41222	41798	KAL2109812.1
MU991741.1	42242	44663	KAL2109813.1
MU991741.1	44839	45547	KAL2109814.1
MU991741.1	45567	47991	KAL2109815.1
MU991741.1	48437	48989	KAL2109816.1
MU991742.1	4335	6219	KAL2109783.1
MU991742.1	6294	6942	KAL2109784.1
MU991742.1	8144	9287	KAL2109785.1
MU991742.1	15029	15515	KAL2109786.1
MU991742.1	15730	16798	KAL2109787.1
MU991742.1	17738	18861	KAL2109788.1
MU991742.1	19413	21140	KAL2109789.1
MU991742.1	21222	21709	KAL2109790.1
MU991742.1	22191	24348	KAL2109791.1
MU991742.1	24857	27497	KAL2109792.1
MU991742.1	31243	33953	KAL2109793.1
MU991742.1	36101	37139	KAL2109794.1
MU991742.1	38072	39047	KAL2109795.1
MU991742.1	44611	46942	KAL2109796.1
MU991742.1	48950	49138	KAL2109797.1
MU991743.1	904	1609	KAL2109767.1
MU991743.1	3427	5290	KAL2109768.1
MU991743.1	6578	7535	KAL2109769.1
MU991743.1	8127	9222	KAL2109770.1
MU991743.1	10587	11060	KAL2109771.1
MU991743.1	12480	12941	KAL2109772.1
MU991743.1	13623	14088	KAL2109773.1
MU991743.1	15855	16411	KAL2109774.1
MU991743.1	17229	19392	KAL2109775.1
MU991743.1	27198	28433	KAL2109776.1
MU991743.1	28845	29691	KAL2109777.1
MU991743.1	31742	33428	KAL2109778.1
MU991743.1	37278	38130	KAL2109779.1
MU991743.1	38237	40082	KAL2109780.1
MU991743.1	42174	44065	KAL2109781.1
MU991743.1	45460	46162	KAL2109782.1
MU991744.1	21	1071	KAL2109753.1
MU991744.1	1157	3664	KAL2109754.1
MU991744.1	5173	6570	KAL2109755.1
MU991744.1	6736	8540	KAL2109756.1
MU991744.1	9511	11089	KAL2109757.1
MU991744.1	11406	12290	KAL2109758.1
MU991744.1	15384	17157	KAL2109759.1
MU991744.1	17614	18475	KAL2109760.1
MU991744.1	24219	25353	KAL2109761.1
MU991744.1	28787	31764	KAL2109762.1
MU991744.1	32464	35225	KAL2109763.1
MU991744.1	35320	35989	KAL2109764.1
MU991744.1	41435	42214	KAL2109765.1
MU991744.1	44310	48685	KAL2109766.1
MU991745.1	2226	2802	KAL2109734.1
MU991745.1	3674	5228	KAL2109735.1
MU991745.1	6396	8092	KAL2109736.1
MU991745.1	8631	9237	KAL2109737.1
MU991745.1	9795	10316	KAL2109738.1
MU991745.1	10906	11407	KAL2109739.1
MU991745.1	11913	14830	KAL2109740.1
MU991745.1	16826	18011	KAL2109741.1
MU991745.1	18538	19483	KAL2109742.1
MU991745.1	19697	21359	KAL2109743.1
MU991745.1	23696	24422	KAL2109744.1
MU991745.1	24684	25959	KAL2109745.1
MU991745.1	26038	27255	KAL2109746.1
MU991745.1	27632	28145	KAL2109747.1
MU991745.1	28273	29857	KAL2109748.1
MU991745.1	30847	31312	KAL2109749.1
MU991745.1	36314	40868	KAL2109750.1
MU991745.1	41460	41767	KAL2109751.1
MU991745.1	44839	47262	KAL2109752.1
MU991746.1	125	911	KAL2109715.1
MU991746.1	1324	2007	KAL2109716.1
MU991746.1	5160	6068	KAL2109717.1
MU991746.1	10060	11392	KAL2109718.1
MU991746.1	12409	16581	KAL2109719.1
MU991746.1	17227	17981	KAL2109720.1
MU991746.1	18648	20649	KAL2109721.1
MU991746.1	22988	24269	KAL2109722.1
MU991746.1	24454	25144	KAL2109723.1
MU991746.1	25590	27196	KAL2109724.1
MU991746.1	28162	28501	KAL2109725.1
MU991746.1	29461	29972	KAL2109726.1
MU991746.1	32249	33168	KAL2109727.1
MU991746.1	33381	34947	KAL2109728.1
MU991746.1	36042	37148	KAL2109729.1
MU991746.1	40327	40867	KAL2109730.1
MU991746.1	41907	43068	KAL2109731.1
MU991746.1	43228	43705	KAL2109732.1
MU991746.1	45584	47373	KAL2109733.1
MU991747.1	168	1511	KAL2109698.1
MU991747.1	1794	2655	KAL2109699.1
MU991747.1	3331	4392	KAL2109700.1
MU991747.1	4976	6022	KAL2109701.1
MU991747.1	9285	10939	KAL2109702.1
MU991747.1	14684	15414	KAL2109703.1
MU991747.1	18090	19636	KAL2109704.1
MU991747.1	19865	20675	KAL2109705.1
MU991747.1	21280	21960	KAL2109706.1
MU991747.1	22842	24529	KAL2109707.1
MU991747.1	24796	25692	KAL2109708.1
MU991747.1	31399	34694	KAL2109709.1
MU991747.1	35515	36109	KAL2109710.1
MU991747.1	37140	38784	KAL2109711.1
MU991747.1	39887	40776	KAL2109712.1
MU991747.1	43080	43441	KAL2109713.1
MU991747.1	45323	47186	KAL2109714.1
MU991748.1	2739	4601	KAL2109683.1
MU991748.1	7855	11023	KAL2109684.1
MU991748.1	11352	12038	KAL2109685.1
MU991748.1	12185	12649	KAL2109686.1
MU991748.1	12720	14435	KAL2109687.1
MU991748.1	15136	16468	KAL2109688.1
MU991748.1	18167	18701	KAL2109689.1
MU991748.1	18868	20980	KAL2109690.1
MU991748.1	22064	23182	KAL2109691.1
MU991748.1	23870	25010	KAL2109692.1
MU991748.1	25705	27307	KAL2109693.1
MU991748.1	28614	29311	KAL2109694.1
MU991748.1	33671	35356	KAL2109695.1
MU991748.1	35861	37058	KAL2109696.1
MU991748.1	40206	41091	KAL2109697.1
MU991749.1	2713	3617	KAL2109670.1
MU991749.1	4723	7416	KAL2109671.1
MU991749.1	7666	10717	KAL2109672.1
MU991749.1	12628	19934	KAL2109673.1
MU991749.1	23763	24246	KAL2109674.1
MU991749.1	25615	26939	KAL2109675.1
MU991749.1	28303	28774	KAL2109676.1
MU991749.1	32328	33405	KAL2109677.1
MU991749.1	33814	37051	KAL2109678.1
MU991749.1	38128	39634	KAL2109679.1
MU991749.1	41851	42466	KAL2109680.1
MU991749.1	42514	45385	KAL2109681.1
MU991749.1	46075	47364	KAL2109682.1
MU991750.1	37	272	KAL2109651.1
MU991750.1	1225	2083	KAL2109652.1
MU991750.1	3408	3982	KAL2109653.1
MU991750.1	4414	5520	KAL2109654.1
MU991750.1	5984	7523	KAL2109655.1
MU991750.1	7676	9329	KAL2109656.1
MU991750.1	9824	12167	KAL2109657.1
MU991750.1	13673	15646	KAL2109658.1
MU991750.1	16636	18611	KAL2109659.1
MU991750.1	19244	20165	KAL2109660.1
MU991750.1	20297	21510	KAL2109661.1
MU991750.1	25884	26303	KAL2109662.1
MU991750.1	27012	27978	KAL2109663.1
MU991750.1	32828	35737	KAL2109664.1
MU991750.1	36291	37746	KAL2109665.1
MU991750.1	39462	40622	KAL2109666.1
MU991750.1	41128	42480	KAL2109667.1
MU991750.1	43212	43776	KAL2109668.1
MU991750.1	46354	47836	KAL2109669.1
MU991751.1	421	1079	KAL2109633.1
MU991751.1	1158	2928	KAL2109634.1
MU991751.1	3937	6044	KAL2109635.1
MU991751.1	8926	9967	KAL2109636.1
MU991751.1	10434	11190	KAL2109637.1
MU991751.1	12097	13712	KAL2109638.1
MU991751.1	14389	16010	KAL2109639.1
MU991751.1	16709	18671	KAL2109640.1
MU991751.1	20360	23397	KAL2109641.1
MU991751.1	23558	26490	KAL2109642.1
MU991751.1	27232	32387	KAL2109643.1
MU991751.1	32694	34152	KAL2109644.1
MU991751.1	34557	35095	KAL2109645.1
MU991751.1	35164	35726	KAL2109646.1
MU991751.1	35977	36397	KAL2109647.1
MU991751.1	37431	38205	KAL2109648.1
MU991751.1	38267	40139	KAL2109649.1
MU991751.1	41449	46249	KAL2109650.1
MU991752.1	471	2028	KAL2109622.1
MU991752.1	2916	9005	KAL2109623.1
MU991752.1	10943	11764	KAL2109624.1
MU991752.1	13369	15147	KAL2109625.1
MU991752.1	16576	18628	KAL2109626.1
MU991752.1	20595	24512	KAL2109627.1
MU991752.1	24980	26489	KAL2109628.1
MU991752.1	27752	30516	KAL2109629.1
MU991752.1	32319	33258	KAL2109630.1
MU991752.1	35375	37210	KAL2109631.1
MU991752.1	43550	47429	KAL2109632.1
MU991753.1	1857	3344	KAL2109607.1
MU991753.1	3979	4661	KAL2109608.1
MU991753.1	5074	5759	KAL2109609.1
MU991753.1	6549	6876	KAL2109610.1
MU991753.1	7370	9340	KAL2109611.1
MU991753.1	10521	10908	KAL2109612.1
MU991753.1	11974	14698	KAL2109613.1
MU991753.1	15613	17075	KAL2109614.1
MU991753.1	17836	19783	KAL2109615.1
MU991753.1	22122	25323	KAL2109616.1
MU991753.1	25662	27628	KAL2109617.1
MU991753.1	29744	31587	KAL2109618.1
MU991753.1	36120	36723	KAL2109619.1
MU991753.1	39309	41458	KAL2109620.1
MU991753.1	43974	45525	KAL2109621.1
MU991754.1	980	1844	KAL2109588.1
MU991754.1	2138	8050	KAL2109589.1
MU991754.1	9526	10441	KAL2109590.1
MU991754.1	12174	13716	KAL2109591.1
MU991754.1	13778	14375	KAL2109592.1
MU991754.1	14432	15050	KAL2109593.1
MU991754.1	15239	15998	KAL2109594.1
MU991754.1	18049	19931	KAL2109595.1
MU991754.1	21223	21943	KAL2109596.1
MU991754.1	24035	25205	KAL2109597.1
MU991754.1	26044	27518	KAL2109598.1
MU991754.1	29898	32005	KAL2109599.1
MU991754.1	32404	33607	KAL2109600.1
MU991754.1	33886	35712	KAL2109601.1
MU991754.1	36310	37504	KAL2109602.1
MU991754.1	38069	40060	KAL2109603.1
MU991754.1	41208	42412	KAL2109604.1
MU991754.1	42822	43637	KAL2109605.1
MU991754.1	46152	47370	KAL2109606.1
MU991755.1	92	928	KAL2109573.1
MU991755.1	4868	6455	KAL2109574.1
MU991755.1	7532	9000	KAL2109575.1
MU991755.1	9023	9361	KAL2109576.1
MU991755.1	12041	21211	KAL2109577.1
MU991755.1	21850	22644	KAL2109578.1
MU991755.1	27225	28563	KAL2109579.1
MU991755.1	28727	29219	KAL2109580.1
MU991755.1	29904	30525	KAL2109581.1
MU991755.1	32691	33624	KAL2109582.1
MU991755.1	33857	34862	KAL2109583.1
MU991755.1	37903	40584	KAL2109584.1
MU991755.1	41667	41960	KAL2109585.1
MU991755.1	42042	42834	KAL2109586.1
MU991755.1	44192	47012	KAL2109587.1
MU991756.1	1023	1551	KAL2109552.1
MU991756.1	2335	2839	KAL2109553.1
MU991756.1	3073	6167	KAL2109554.1
MU991756.1	7774	8306	KAL2109555.1
MU991756.1	8673	10959	KAL2109556.1
MU991756.1	11562	13419	KAL2109557.1
MU991756.1	13697	14186	KAL2109558.1
MU991756.1	15779	17567	KAL2109559.1
MU991756.1	19759	20218	KAL2109560.1
MU991756.1	21043	24356	KAL2109561.1
MU991756.1	24513	25449	KAL2109562.1
MU991756.1	26060	27705	KAL2109563.1
MU991756.1	29234	29976	KAL2109564.1
MU991756.1	30584	32103	KAL2109565.1
MU991756.1	33338	36190	KAL2109566.1
MU991756.1	36905	39068	KAL2109567.1
MU991756.1	39833	41645	KAL2109568.1
MU991756.1	41933	42427	KAL2109569.1
MU991756.1	43653	44772	KAL2109570.1
MU991756.1	45182	45641	KAL2109571.1
MU991756.1	45747	46209	KAL2109572.1
MU991757.1	523	2619	KAL2109539.1
MU991757.1	3363	5417	KAL2109540.1
MU991757.1	5723	6443	KAL2109541.1
MU991757.1	6797	9541	KAL2109542.1
MU991757.1	10090	13633	KAL2109543.1
MU991757.1	19037	20769	KAL2109544.1
MU991757.1	22268	27961	KAL2109545.1
MU991757.1	28223	29158	KAL2109546.1
MU991757.1	29230	29585	KAL2109547.1
MU991757.1	29640	31392	KAL2109548.1
MU991757.1	31758	33034	KAL2109549.1
MU991757.1	34149	35700	KAL2109550.1
MU991757.1	42560	45600	KAL2109551.1
MU991758.1	63	763	KAL2109524.1
MU991758.1	1917	2395	KAL2109525.1
MU991758.1	3790	5542	KAL2109526.1
MU991758.1	6105	6912	KAL2109527.1
MU991758.1	8163	9644	KAL2109528.1
MU991758.1	9713	12643	KAL2109529.1
MU991758.1	13186	15457	KAL2109530.1
MU991758.1	16051	16431	KAL2109531.1
MU991758.1	17835	19563	KAL2109532.1
MU991758.1	22194	24361	KAL2109533.1
MU991758.1	28816	29362	KAL2109534.1
MU991758.1	30609	33677	KAL2109535.1
MU991758.1	34374	36187	KAL2109536.1
MU991758.1	40729	41460	KAL2109537.1
MU991758.1	44657	45592	KAL2109538.1
MU991759.1	219	680	KAL2109503.1
MU991759.1	1857	2328	KAL2109504.1
MU991759.1	2786	4451	KAL2109505.1
MU991759.1	13086	13653	KAL2109506.1
MU991759.1	13721	14243	KAL2109507.1
MU991759.1	15576	16697	KAL2109508.1
MU991759.1	17457	17904	KAL2109509.1
MU991759.1	18462	19472	KAL2109510.1
MU991759.1	20059	20470	KAL2109511.1
MU991759.1	20618	21742	KAL2109512.1
MU991759.1	22050	24922	KAL2109513.1
MU991759.1	26557	28078	KAL2109514.1
MU991759.1	28612	29602	KAL2109515.1
MU991759.1	29951	34396	KAL2109516.1
MU991759.1	34523	34991	KAL2109517.1
MU991759.1	38213	38602	KAL2109518.1
MU991759.1	39093	41432	KAL2109519.1
MU991759.1	41760	42546	KAL2109520.1
MU991759.1	42731	43835	KAL2109521.1
MU991759.1	44357	45036	KAL2109522.1
MU991759.1	45598	46054	KAL2109523.1
MU991760.1	120	1008	KAL2109486.1
MU991760.1	4521	6667	KAL2109487.1
MU991760.1	8836	9875	KAL2109488.1
MU991760.1	11040	12035	KAL2109489.1
MU991760.1	14267	15539	KAL2109490.1
MU991760.1	15944	18099	KAL2109491.1
MU991760.1	18395	20417	KAL2109492.1
MU991760.1	20784	22954	KAL2109493.1
MU991760.1	23062	25471	KAL2109494.1
MU991760.1	27412	29236	KAL2109495.1
MU991760.1	31457	32408	KAL2109496.1
MU991760.1	32712	34310	KAL2109497.1
MU991760.1	35918	37506	KAL2109498.1
MU991760.1	38288	38574	KAL2109499.1
MU991760.1	38745	41792	KAL2109500.1
MU991760.1	44045	44861	KAL2109501.1
MU991760.1	45393	46469	KAL2109502.1
MU991761.1	960	1710	KAL2109467.1
MU991761.1	1784	4546	KAL2109468.1
MU991761.1	5025	5814	KAL2109469.1
MU991761.1	6180	6589	KAL2109470.1
MU991761.1	6934	7578	KAL2109471.1
MU991761.1	8184	8678	KAL2109472.1
MU991761.1	9617	10331	KAL2109473.1
MU991761.1	10418	11435	KAL2109474.1
MU991761.1	13086	13593	KAL2109475.1
MU991761.1	14030	17304	KAL2109476.1
MU991761.1	17414	17845	KAL2109477.1
MU991761.1	18330	19359	KAL2109478.1
MU991761.1	21627	22964	KAL2109479.1
MU991761.1	26050	26807	KAL2109480.1
MU991761.1	27419	30828	KAL2109481.1
MU991761.1	36193	37754	KAL2109482.1
MU991761.1	38990	39485	KAL2109483.1
MU991761.1	43161	44530	KAL2109484.1
MU991761.1	45548	46579	KAL2109485.1
MU991762.1	1107	2182	KAL2109453.1
MU991762.1	3206	3710	KAL2109454.1
MU991762.1	4786	5713	KAL2109455.1
MU991762.1	7418	13865	KAL2109456.1
MU991762.1	14770	16415	KAL2109457.1
MU991762.1	18320	19223	KAL2109458.1
MU991762.1	22278	22729	KAL2109459.1
MU991762.1	22998	26188	KAL2109460.1
MU991762.1	28675	29618	KAL2109461.1
MU991762.1	30191	33162	KAL2109462.1
MU991762.1	33357	34340	KAL2109463.1
MU991762.1	34701	35661	KAL2109464.1
MU991762.1	39929	40370	KAL2109465.1
MU991762.1	42170	42950	KAL2109466.1
MU991763.1	671	2779	KAL2109435.1
MU991763.1	3166	3503	KAL2109436.1
MU991763.1	4656	5459	KAL2109437.1
MU991763.1	6852	7792	KAL2109438.1
MU991763.1	8416	8887	KAL2109439.1
MU991763.1	11684	12112	KAL2109440.1
MU991763.1	12315	13974	KAL2109441.1
MU991763.1	14481	16209	KAL2109442.1
MU991763.1	16719	17391	KAL2109443.1
MU991763.1	18514	19099	KAL2109444.1
MU991763.1	21672	23717	KAL2109445.1
MU991763.1	28351	29090	KAL2109446.1
MU991763.1	29366	30281	KAL2109447.1
MU991763.1	31002	31454	KAL2109448.1
MU991763.1	31886	34460	KAL2109449.1
MU991763.1	35350	39763	KAL2109450.1
MU991763.1	40289	41607	KAL2109451.1
MU991763.1	43859	44879	KAL2109452.1
MU991764.1	135	1199	KAL2109414.1
MU991764.1	1749	2219	KAL2109415.1
MU991764.1	3620	4844	KAL2109416.1
MU991764.1	5883	8684	KAL2109417.1
MU991764.1	9327	10098	KAL2109418.1
MU991764.1	10468	11521	KAL2109419.1
MU991764.1	11751	12278	KAL2109420.1
MU991764.1	12755	13428	KAL2109421.1
MU991764.1	13637	16110	KAL2109422.1
MU991764.1	20569	22161	KAL2109423.1
MU991764.1	22690	25920	KAL2109424.1
MU991764.1	26766	27617	KAL2109425.1
MU991764.1	28412	28776	KAL2109426.1
MU991764.1	29523	30114	KAL2109427.1
MU991764.1	30160	31417	KAL2109428.1
MU991764.1	33520	36079	KAL2109429.1
MU991764.1	36609	37407	KAL2109430.1
MU991764.1	39304	41667	KAL2109431.1
MU991764.1	42631	43709	KAL2109432.1
MU991764.1	43924	44706	KAL2109433.1
MU991764.1	45639	46237	KAL2109434.1
MU991765.1	419	3210	KAL2109396.1
MU991765.1	4185	8782	KAL2109397.1
MU991765.1	9253	11461	KAL2109398.1
MU991765.1	12089	13934	KAL2109399.1
MU991765.1	14824	16026	KAL2109400.1
MU991765.1	17306	17909	KAL2109401.1
MU991765.1	18010	19513	KAL2109402.1
MU991765.1	19953	23136	KAL2109403.1
MU991765.1	24636	26682	KAL2109404.1
MU991765.1	27027	27636	KAL2109405.1
MU991765.1	30162	30566	KAL2109406.1
MU991765.1	31017	34878	KAL2109407.1
MU991765.1	35374	38727	KAL2109408.1
MU991765.1	39257	40137	KAL2109409.1
MU991765.1	41060	42278	KAL2109410.1
MU991765.1	42397	43306	KAL2109411.1
MU991765.1	43540	43868	KAL2109412.1
MU991765.1	44183	45428	KAL2109413.1
MU991766.1	29	2267	KAL2109379.1
MU991766.1	2506	4723	KAL2109380.1
MU991766.1	5778	7095	KAL2109381.1
MU991766.1	8368	9007	KAL2109382.1
MU991766.1	9084	10416	KAL2109383.1
MU991766.1	11083	11960	KAL2109384.1
MU991766.1	12163	15384	KAL2109385.1
MU991766.1	16477	20954	KAL2109386.1
MU991766.1	21453	22768	KAL2109387.1
MU991766.1	24396	28384	KAL2109388.1
MU991766.1	29901	30357	KAL2109389.1
MU991766.1	30738	31902	KAL2109390.1
MU991766.1	33704	35044	KAL2109391.1
MU991766.1	35912	36497	KAL2109392.1
MU991766.1	36755	38522	KAL2109393.1
MU991766.1	38589	39519	KAL2109394.1
MU991766.1	39929	41729	KAL2109395.1
MU991767.1	471	750	KAL2109362.1
MU991767.1	893	2804	KAL2109363.1
MU991767.1	5747	6210	KAL2109364.1
MU991767.1	8941	11258	KAL2109365.1
MU991767.1	11547	13046	KAL2109366.1
MU991767.1	13548	15116	KAL2109367.1
MU991767.1	16830	17236	KAL2109368.1
MU991767.1	17988	18519	KAL2109369.1
MU991767.1	22237	24480	KAL2109370.1
MU991767.1	25116	25641	KAL2109371.1
MU991767.1	28328	28781	KAL2109372.1
MU991767.1	29459	30328	KAL2109373.1
MU991767.1	30953	31674	KAL2109374.1
MU991767.1	34496	34954	KAL2109375.1
MU991767.1	40796	41303	KAL2109376.1
MU991767.1	42242	43059	KAL2109377.1
MU991767.1	43703	45342	KAL2109378.1
MU991768.1	216	1113	KAL2109349.1
MU991768.1	2685	3945	KAL2109350.1
MU991768.1	4288	5047	KAL2109351.1
MU991768.1	7122	9865	KAL2109352.1
MU991768.1	11801	12686	KAL2109353.1
MU991768.1	15108	16344	KAL2109354.1
MU991768.1	17060	18884	KAL2109355.1
MU991768.1	20184	21711	KAL2109356.1
MU991768.1	22139	22646	KAL2109357.1
MU991768.1	22966	23551	KAL2109358.1
MU991768.1	24213	25386	KAL2109359.1
MU991768.1	33637	34258	KAL2109360.1
MU991768.1	38654	39817	KAL2109361.1
MU991769.1	299	2616	KAL2109333.1
MU991769.1	3265	5191	KAL2109334.1
MU991769.1	11362	13426	KAL2109335.1
MU991769.1	15084	17567	KAL2109336.1
MU991769.1	17988	19167	KAL2109337.1
MU991769.1	20197	20656	KAL2109338.1
MU991769.1	20866	21715	KAL2109339.1
MU991769.1	22227	23879	KAL2109340.1
MU991769.1	23934	24624	KAL2109341.1
MU991769.1	27514	28699	KAL2109342.1
MU991769.1	30061	30559	KAL2109343.1
MU991769.1	31215	31716	KAL2109344.1
MU991769.1	33215	35439	KAL2109345.1
MU991769.1	36711	39517	KAL2109346.1
MU991769.1	40579	41826	KAL2109347.1
MU991769.1	42364	44451	KAL2109348.1
MU991770.1	292	1237	KAL2109318.1
MU991770.1	1415	3906	KAL2109319.1
MU991770.1	4464	7862	KAL2109320.1
MU991770.1	9276	11206	KAL2109321.1
MU991770.1	11940	12389	KAL2109322.1
MU991770.1	12556	13621	KAL2109323.1
MU991770.1	14131	15778	KAL2109324.1
MU991770.1	17043	18428	KAL2109325.1
MU991770.1	19536	21009	KAL2109326.1
MU991770.1	21829	22312	KAL2109327.1
MU991770.1	27088	27778	KAL2109328.1
MU991770.1	34207	36166	KAL2109329.1
MU991770.1	41723	42200	KAL2109330.1
MU991770.1	43510	44002	KAL2109331.1
MU991770.1	44564	45544	KAL2109332.1
MU991771.1	1007	2206	KAL2109307.1
MU991771.1	2687	3186	KAL2109308.1
MU991771.1	3686	4194	KAL2109309.1
MU991771.1	7162	8217	KAL2109310.1
MU991771.1	8428	8920	KAL2109311.1
MU991771.1	9189	11197	KAL2109312.1
MU991771.1	11923	15450	KAL2109313.1
MU991771.1	15898	16976	KAL2109314.1
MU991771.1	31470	33747	KAL2109315.1
MU991771.1	34709	35186	KAL2109316.1
MU991771.1	43619	45481	KAL2109317.1
MU991772.1	2254	5586	KAL2109292.1
MU991772.1	6369	7449	KAL2109293.1
MU991772.1	9355	9853	KAL2109294.1
MU991772.1	14492	16272	KAL2109295.1
MU991772.1	16594	19426	KAL2109296.1
MU991772.1	19463	19757	KAL2109297.1
MU991772.1	19819	21433	KAL2109298.1
MU991772.1	21956	23119	KAL2109299.1
MU991772.1	24435	25088	KAL2109300.1
MU991772.1	25376	27011	KAL2109301.1
MU991772.1	28987	32572	KAL2109302.1
MU991772.1	33127	34342	KAL2109303.1
MU991772.1	35082	35550	KAL2109304.1
MU991772.1	36311	37937	KAL2109305.1
MU991772.1	39760	44060	KAL2109306.1
MU991773.1	1008	3437	KAL2109280.1
MU991773.1	5246	5795	KAL2109281.1
MU991773.1	5941	7469	KAL2109282.1
MU991773.1	8763	9806	KAL2109283.1
MU991773.1	13042	14074	KAL2109284.1
MU991773.1	16875	19489	KAL2109285.1
MU991773.1	21184	23278	KAL2109286.1
MU991773.1	23619	28161	KAL2109287.1
MU991773.1	29968	31483	KAL2109288.1
MU991773.1	32291	35041	KAL2109289.1
MU991773.1	36566	37699	KAL2109290.1
MU991773.1	39806	43137	KAL2109291.1
MU991774.1	500	1821	KAL2109262.1
MU991774.1	1905	2581	KAL2109263.1
MU991774.1	3544	4438	KAL2109264.1
MU991774.1	4997	7059	KAL2109265.1
MU991774.1	9104	9799	KAL2109266.1
MU991774.1	10534	11374	KAL2109267.1
MU991774.1	13014	13542	KAL2109268.1
MU991774.1	13821	15173	KAL2109269.1
MU991774.1	15729	16955	KAL2109270.1
MU991774.1	19728	20544	KAL2109271.1
MU991774.1	21785	22295	KAL2109272.1
MU991774.1	22426	26144	KAL2109273.1
MU991774.1	30227	32493	KAL2109274.1
MU991774.1	32719	33274	KAL2109275.1
MU991774.1	33640	35196	KAL2109276.1
MU991774.1	39343	39982	KAL2109277.1
MU991774.1	40085	40772	KAL2109278.1
MU991774.1	40967	42661	KAL2109279.1
MU991775.1	1092	2586	KAL2109246.1
MU991775.1	3188	4457	KAL2109247.1
MU991775.1	4717	5093	KAL2109248.1
MU991775.1	6405	8247	KAL2109249.1
MU991775.1	11446	12887	KAL2109250.1
MU991775.1	13597	15410	KAL2109251.1
MU991775.1	17368	18253	KAL2109252.1
MU991775.1	25349	26747	KAL2109253.1
MU991775.1	27291	29312	KAL2109254.1
MU991775.1	30386	31627	KAL2109255.1
MU991775.1	35634	37447	KAL2109256.1
MU991775.1	37838	38666	KAL2109257.1
MU991775.1	39812	41207	KAL2109258.1
MU991775.1	42822	43326	KAL2109259.1
MU991775.1	43748	44047	KAL2109260.1
MU991775.1	44146	44950	KAL2109261.1
MU991776.1	4126	5146	KAL2109228.1
MU991776.1	6468	8041	KAL2109229.1
MU991776.1	10359	10830	KAL2109230.1
MU991776.1	11932	13503	KAL2109231.1
MU991776.1	13579	14682	KAL2109232.1
MU991776.1	15278	16392	KAL2109233.1
MU991776.1	17294	18587	KAL2109234.1
MU991776.1	19698	21159	KAL2109235.1
MU991776.1	21352	22183	KAL2109236.1
MU991776.1	22656	23351	KAL2109237.1
MU991776.1	24135	26150	KAL2109238.1
MU991776.1	26689	28242	KAL2109239.1
MU991776.1	29751	31665	KAL2109240.1
MU991776.1	32812	33939	KAL2109241.1
MU991776.1	34077	35351	KAL2109242.1
MU991776.1	36198	38021	KAL2109243.1
MU991776.1	39804	43034	KAL2109244.1
MU991776.1	44344	44864	KAL2109245.1
MU991777.1	73	1076	KAL2109213.1
MU991777.1	2729	3516	KAL2109214.1
MU991777.1	4872	5481	KAL2109215.1
MU991777.1	7273	8935	KAL2109216.1
MU991777.1	9089	9686	KAL2109217.1
MU991777.1	10775	11477	KAL2109218.1
MU991777.1	15027	17368	KAL2109219.1
MU991777.1	18557	19046	KAL2109220.1
MU991777.1	20972	24082	KAL2109221.1
MU991777.1	24646	27480	KAL2109222.1
MU991777.1	28081	29063	KAL2109223.1
MU991777.1	29470	32648	KAL2109224.1
MU991777.1	34727	35255	KAL2109225.1
MU991777.1	38005	39481	KAL2109226.1
MU991777.1	39936	41282	KAL2109227.1
MU991778.1	1815	3858	KAL2109196.1
MU991778.1	4497	5201	KAL2109197.1
MU991778.1	7409	8433	KAL2109198.1
MU991778.1	11547	13266	KAL2109199.1
MU991778.1	14020	15800	KAL2109200.1
MU991778.1	16244	18456	KAL2109201.1
MU991778.1	20260	24349	KAL2109202.1
MU991778.1	24883	26303	KAL2109203.1
MU991778.1	26776	30146	KAL2109204.1
MU991778.1	30731	31423	KAL2109205.1
MU991778.1	31669	32359	KAL2109206.1
MU991778.1	32803	34631	KAL2109207.1
MU991778.1	35155	35684	KAL2109208.1
MU991778.1	36100	37065	KAL2109209.1
MU991778.1	37595	38672	KAL2109210.1
MU991778.1	38766	41531	KAL2109211.1
MU991778.1	42566	43968	KAL2109212.1
MU991779.1	857	2201	KAL2109178.1
MU991779.1	3764	4481	KAL2109179.1
MU991779.1	5699	6701	KAL2109180.1
MU991779.1	6942	9273	KAL2109181.1
MU991779.1	10079	12079	KAL2109182.1
MU991779.1	12968	15252	KAL2109183.1
MU991779.1	17830	18310	KAL2109184.1
MU991779.1	18832	21559	KAL2109185.1
MU991779.1	21897	23400	KAL2109186.1
MU991779.1	24289	25469	KAL2109187.1
MU991779.1	26434	28978	KAL2109188.1
MU991779.1	31852	32452	KAL2109189.1
MU991779.1	33344	33718	KAL2109190.1
MU991779.1	36340	37210	KAL2109191.1
MU991779.1	38827	39489	KAL2109192.1
MU991779.1	40659	42200	KAL2109193.1
MU991779.1	42321	42616	KAL2109194.1
MU991779.1	42752	44135	KAL2109195.1
MU991780.1	3236	4719	KAL2109162.1
MU991780.1	5532	6024	KAL2109163.1
MU991780.1	6348	7873	KAL2109164.1
MU991780.1	9452	11099	KAL2109165.1
MU991780.1	11526	12472	KAL2109166.1
MU991780.1	13954	16411	KAL2109167.1
MU991780.1	17448	18630	KAL2109168.1
MU991780.1	18759	21430	KAL2109169.1
MU991780.1	22518	24020	KAL2109170.1
MU991780.1	24480	25642	KAL2109171.1
MU991780.1	26190	27671	KAL2109172.1
MU991780.1	27906	28358	KAL2109173.1
MU991780.1	28985	30371	KAL2109174.1
MU991780.1	33600	34353	KAL2109175.1
MU991780.1	35348	39466	KAL2109176.1
MU991780.1	42594	44434	KAL2109177.1
MU991781.1	1788	5272	KAL2109145.1
MU991781.1	6125	7291	KAL2109146.1
MU991781.1	10157	11716	KAL2109147.1
MU991781.1	12716	13766	KAL2109148.1
MU991781.1	15277	15871	KAL2109149.1
MU991781.1	16187	17411	KAL2109150.1
MU991781.1	17931	19439	KAL2109151.1
MU991781.1	20250	20709	KAL2109152.1
MU991781.1	21045	22346	KAL2109153.1
MU991781.1	24533	25628	KAL2109154.1
MU991781.1	27303	30792	KAL2109155.1
MU991781.1	31219	33222	KAL2109156.1
MU991781.1	34511	36334	KAL2109157.1
MU991781.1	37203	38031	KAL2109158.1
MU991781.1	40811	41777	KAL2109159.1
MU991781.1	42242	42695	KAL2109160.1
MU991781.1	43921	44245	KAL2109161.1
MU991782.1	439	1810	KAL2109126.1
MU991782.1	4906	6098	KAL2109127.1
MU991782.1	6341	8350	KAL2109128.1
MU991782.1	9450	11040	KAL2109129.1
MU991782.1	13256	16232	KAL2109130.1
MU991782.1	16901	18295	KAL2109131.1
MU991782.1	19531	20470	KAL2109132.1
MU991782.1	20570	22271	KAL2109133.1
MU991782.1	23201	23903	KAL2109134.1
MU991782.1	25981	26794	KAL2109135.1
MU991782.1	27136	27609	KAL2109136.1
MU991782.1	27614	28474	KAL2109137.1
MU991782.1	28503	29676	KAL2109138.1
MU991782.1	32213	33065	KAL2109139.1
MU991782.1	33612	34567	KAL2109140.1
MU991782.1	35802	36576	KAL2109141.1
MU991782.1	37285	38332	KAL2109142.1
MU991782.1	40305	41328	KAL2109143.1
MU991782.1	42222	42696	KAL2109144.1
MU991783.1	2042	2642	KAL2109109.1
MU991783.1	2823	3279	KAL2109110.1
MU991783.1	14280	15056	KAL2109111.1
MU991783.1	15652	16954	KAL2109112.1
MU991783.1	17529	18069	KAL2109113.1
MU991783.1	18110	19235	KAL2109114.1
MU991783.1	19704	20814	KAL2109115.1
MU991783.1	22517	23096	KAL2109116.1
MU991783.1	24260	25206	KAL2109117.1
MU991783.1	26419	26728	KAL2109118.1
MU991783.1	26929	27826	KAL2109119.1
MU991783.1	28395	29004	KAL2109120.1
MU991783.1	29488	31607	KAL2109121.1
MU991783.1	31965	32579	KAL2109122.1
MU991783.1	35765	37485	KAL2109123.1
MU991783.1	38091	38877	KAL2109124.1
MU991783.1	39596	43409	KAL2109125.1
MU991784.1	482	1183	KAL2109096.1
MU991784.1	1604	2512	KAL2109097.1
MU991784.1	3953	8397	KAL2109098.1
MU991784.1	10466	11222	KAL2109099.1
MU991784.1	13381	14221	KAL2109100.1
MU991784.1	15446	16981	KAL2109101.1
MU991784.1	17108	17567	KAL2109102.1
MU991784.1	20181	21590	KAL2109103.1
MU991784.1	22391	23771	KAL2109104.1
MU991784.1	28533	30433	KAL2109105.1
MU991784.1	31434	31902	KAL2109106.1
MU991784.1	35595	37636	KAL2109107.1
MU991784.1	40285	41209	KAL2109108.1
MU991785.1	4713	5095	KAL2109084.1
MU991785.1	5247	7113	KAL2109085.1
MU991785.1	10626	13209	KAL2109086.1
MU991785.1	14075	15755	KAL2109087.1
MU991785.1	21585	23167	KAL2109088.1
MU991785.1	28326	29056	KAL2109089.1
MU991785.1	29395	31451	KAL2109090.1
MU991785.1	32889	34133	KAL2109091.1
MU991785.1	34667	36124	KAL2109092.1
MU991785.1	36504	37012	KAL2109093.1
MU991785.1	40951	41467	KAL2109094.1
MU991785.1	41791	42622	KAL2109095.1
MU991786.1	2142	4256	KAL2109069.1
MU991786.1	8063	9451	KAL2109070.1
MU991786.1	11403	16821	KAL2109071.1
MU991786.1	20617	21244	KAL2109072.1
MU991786.1	22185	22746	KAL2109073.1
MU991786.1	24559	24899	KAL2109074.1
MU991786.1	24934	25996	KAL2109075.1
MU991786.1	26441	29370	KAL2109076.1
MU991786.1	30286	31104	KAL2109077.1
MU991786.1	31684	34707	KAL2109078.1
MU991786.1	34817	35620	KAL2109079.1
MU991786.1	35724	36138	KAL2109080.1
MU991786.1	36243	37764	KAL2109081.1
MU991786.1	38012	38603	KAL2109082.1
MU991786.1	39712	42572	KAL2109083.1
MU991787.1	2913	3897	KAL2109054.1
MU991787.1	7421	8907	KAL2109055.1
MU991787.1	9829	10162	KAL2109056.1
MU991787.1	10183	10514	KAL2109057.1
MU991787.1	11570	13937	KAL2109058.1
MU991787.1	14591	17312	KAL2109059.1
MU991787.1	18811	20103	KAL2109060.1
MU991787.1	21018	21381	KAL2109061.1
MU991787.1	22956	23457	KAL2109062.1
MU991787.1	24886	25658	KAL2109063.1
MU991787.1	26539	29452	KAL2109064.1
MU991787.1	30472	31979	KAL2109065.1
MU991787.1	32414	33928	KAL2109066.1
MU991787.1	34553	35354	KAL2109067.1
MU991787.1	35807	39556	KAL2109068.1
MU991788.1	224	6144	KAL2109040.1
MU991788.1	6556	10557	KAL2109041.1
MU991788.1	10845	11361	KAL2109042.1
MU991788.1	11810	12459	KAL2109043.1
MU991788.1	13472	13937	KAL2109044.1
MU991788.1	14449	16563	KAL2109045.1
MU991788.1	17465	19472	KAL2109046.1
MU991788.1	20718	23082	KAL2109047.1
MU991788.1	24099	25653	KAL2109048.1
MU991788.1	26571	27445	KAL2109049.1
MU991788.1	29363	31883	KAL2109050.1
MU991788.1	34792	36397	KAL2109051.1
MU991788.1	37112	38783	KAL2109052.1
MU991788.1	41306	42932	KAL2109053.1
MU991789.1	613	944	KAL2109023.1
MU991789.1	1387	3642	KAL2109024.1
MU991789.1	4165	5223	KAL2109025.1
MU991789.1	5617	7435	KAL2109026.1
MU991789.1	7916	9507	KAL2109027.1
MU991789.1	10897	11878	KAL2109028.1
MU991789.1	16580	22355	KAL2109029.1
MU991789.1	22529	23060	KAL2109030.1
MU991789.1	23956	25462	KAL2109031.1
MU991789.1	26143	27866	KAL2109032.1
MU991789.1	29501	31292	KAL2109033.1
MU991789.1	31355	32113	KAL2109034.1
MU991789.1	32835	33948	KAL2109035.1
MU991789.1	34207	34897	KAL2109036.1
MU991789.1	35715	36333	KAL2109037.1
MU991789.1	38361	42563	KAL2109038.1
MU991789.1	42727	43279	KAL2109039.1
MU991790.1	34	1064	KAL2109008.1
MU991790.1	2039	3329	KAL2109009.1
MU991790.1	3833	4667	KAL2109010.1
MU991790.1	6247	7581	KAL2109011.1
MU991790.1	8340	9507	KAL2109012.1
MU991790.1	9884	11741	KAL2109013.1
MU991790.1	11985	12819	KAL2109014.1
MU991790.1	13652	21796	KAL2109015.1
MU991790.1	23120	26310	KAL2109016.1
MU991790.1	27455	29802	KAL2109017.1
MU991790.1	30896	31586	KAL2109018.1
MU991790.1	32264	33911	KAL2109019.1
MU991790.1	35282	36096	KAL2109020.1
MU991790.1	37295	37754	KAL2109021.1
MU991790.1	41494	42988	KAL2109022.1
MU991791.1	158	2027	KAL2108996.1
MU991791.1	2632	4400	KAL2108997.1
MU991791.1	5422	6585	KAL2108998.1
MU991791.1	8056	8767	KAL2108999.1
MU991791.1	10511	13695	KAL2109000.1
MU991791.1	13712	14174	KAL2109001.1
MU991791.1	14411	14870	KAL2109002.1
MU991791.1	20020	21685	KAL2109003.1
MU991791.1	24510	24777	KAL2109004.1
MU991791.1	24803	27736	KAL2109005.1
MU991791.1	28986	30689	KAL2109006.1
MU991791.1	35593	36214	KAL2109007.1
MU991792.1	447	1981	KAL2108986.1
MU991792.1	3565	4351	KAL2108987.1
MU991792.1	6136	9213	KAL2108988.1
MU991792.1	10725	12525	KAL2108989.1
MU991792.1	16444	18145	KAL2108990.1
MU991792.1	19163	21942	KAL2108991.1
MU991792.1	22353	26937	KAL2108992.1
MU991792.1	29603	30089	KAL2108993.1
MU991792.1	32143	36994	KAL2108994.1
MU991792.1	39257	40514	KAL2108995.1
MU991793.1	45	1239	KAL2108968.1
MU991793.1	1397	2853	KAL2108969.1
MU991793.1	4092	4674	KAL2108970.1
MU991793.1	6752	7024	KAL2108971.1
MU991793.1	8533	9194	KAL2108972.1
MU991793.1	10424	11964	KAL2108973.1
MU991793.1	13045	14607	KAL2108974.1
MU991793.1	15161	17999	KAL2108975.1
MU991793.1	18492	22756	KAL2108976.1
MU991793.1	23876	24563	KAL2108977.1
MU991793.1	24985	26001	KAL2108978.1
MU991793.1	26831	27602	KAL2108979.1
MU991793.1	27891	29457	KAL2108980.1
MU991793.1	31135	32913	KAL2108981.1
MU991793.1	33062	33524	KAL2108982.1
MU991793.1	36253	37042	KAL2108983.1
MU991793.1	37232	38472	KAL2108984.1
MU991793.1	39437	42062	KAL2108985.1
MU991794.1	1139	2683	KAL2108947.1
MU991794.1	3630	4976	KAL2108948.1
MU991794.1	5316	7073	KAL2108949.1
MU991794.1	7196	7857	KAL2108950.1
MU991794.1	8896	9536	KAL2108951.1
MU991794.1	10058	10826	KAL2108952.1
MU991794.1	11549	12374	KAL2108953.1
MU991794.1	12413	13965	KAL2108954.1
MU991794.1	14396	17370	KAL2108955.1
MU991794.1	18835	21368	KAL2108956.1
MU991794.1	21472	21781	KAL2108957.1
MU991794.1	22133	22510	KAL2108958.1
MU991794.1	22542	23037	KAL2108959.1
MU991794.1	23589	25557	KAL2108960.1
MU991794.1	25629	26106	KAL2108961.1
MU991794.1	26124	27417	KAL2108962.1
MU991794.1	27481	28717	KAL2108963.1
MU991794.1	29232	32098	KAL2108964.1
MU991794.1	32862	35122	KAL2108965.1
MU991794.1	36971	39885	KAL2108966.1
MU991794.1	40398	42380	KAL2108967.1
MU991795.1	249	1420	KAL2108934.1
MU991795.1	4689	6059	KAL2108935.1
MU991795.1	8701	12051	KAL2108936.1
MU991795.1	12675	13908	KAL2108937.1
MU991795.1	16215	20775	KAL2108938.1
MU991795.1	21786	22159	KAL2108939.1
MU991795.1	23127	26424	KAL2108940.1
MU991795.1	28299	31274	KAL2108941.1
MU991795.1	31652	32579	KAL2108942.1
MU991795.1	33217	34065	KAL2108943.1
MU991795.1	34517	34884	KAL2108944.1
MU991795.1	39019	40136	KAL2108945.1
MU991795.1	41184	42387	KAL2108946.1
MU991796.1	1274	2108	KAL2108919.1
MU991796.1	3972	4455	KAL2108920.1
MU991796.1	5658	7376	KAL2108921.1
MU991796.1	8600	9852	KAL2108922.1
MU991796.1	10531	12167	KAL2108923.1
MU991796.1	12968	14930	KAL2108924.1
MU991796.1	18091	19312	KAL2108925.1
MU991796.1	19942	21720	KAL2108926.1
MU991796.1	23052	24572	KAL2108927.1
MU991796.1	26103	27279	KAL2108928.1
MU991796.1	28555	29705	KAL2108929.1
MU991796.1	32579	33786	KAL2108930.1
MU991796.1	34793	35525	KAL2108931.1
MU991796.1	36197	37766	KAL2108932.1
MU991796.1	38918	39563	KAL2108933.1
MU991797.1	747	2436	KAL2108904.1
MU991797.1	2827	3319	KAL2108905.1
MU991797.1	5326	7676	KAL2108906.1
MU991797.1	8664	12150	KAL2108907.1
MU991797.1	13021	14196	KAL2108908.1
MU991797.1	14770	16555	KAL2108909.1
MU991797.1	16825	20971	KAL2108910.1
MU991797.1	21739	22692	KAL2108911.1
MU991797.1	23608	25562	KAL2108912.1
MU991797.1	26319	28296	KAL2108913.1
MU991797.1	30892	33008	KAL2108914.1
MU991797.1	33507	34424	KAL2108915.1
MU991797.1	35335	36506	KAL2108916.1
MU991797.1	37614	37957	KAL2108917.1
MU991797.1	38846	40070	KAL2108918.1
MU991798.1	4562	6280	KAL2108890.1
MU991798.1	8368	9899	KAL2108891.1
MU991798.1	11484	13701	KAL2108892.1
MU991798.1	15121	15426	KAL2108893.1
MU991798.1	17545	18954	KAL2108894.1
MU991798.1	19372	21216	KAL2108895.1
MU991798.1	21913	23191	KAL2108896.1
MU991798.1	23738	24743	KAL2108897.1
MU991798.1	28270	28794	KAL2108898.1
MU991798.1	30944	31621	KAL2108899.1
MU991798.1	32570	33227	KAL2108900.1
MU991798.1	34673	36449	KAL2108901.1
MU991798.1	39667	40089	KAL2108902.1
MU991798.1	40618	42003	KAL2108903.1
MU991799.1	992	2578	KAL2108874.1
MU991799.1	3627	5549	KAL2108875.1
MU991799.1	6315	7511	KAL2108876.1
MU991799.1	8831	9582	KAL2108877.1
MU991799.1	10041	10903	KAL2108878.1
MU991799.1	13167	13659	KAL2108879.1
MU991799.1	13930	15289	KAL2108880.1
MU991799.1	20732	21945	KAL2108881.1
MU991799.1	22796	23411	KAL2108882.1
MU991799.1	23441	23909	KAL2108883.1
MU991799.1	25287	26498	KAL2108884.1
MU991799.1	28020	29508	KAL2108885.1
MU991799.1	30147	31345	KAL2108886.1
MU991799.1	31971	32871	KAL2108887.1
MU991799.1	33372	35346	KAL2108888.1
MU991799.1	39624	40339	KAL2108889.1
MU991800.1	338	2198	KAL2108862.1
MU991800.1	2438	3506	KAL2108863.1
MU991800.1	4140	8640	KAL2108864.1
MU991800.1	10580	13330	KAL2108865.1
MU991800.1	14556	15501	KAL2108866.1
MU991800.1	16879	17878	KAL2108867.1
MU991800.1	26938	28446	KAL2108868.1
MU991800.1	28841	29429	KAL2108869.1
MU991800.1	29712	30433	KAL2108870.1
MU991800.1	30766	32722	KAL2108871.1
MU991800.1	34420	38050	KAL2108872.1
MU991800.1	40697	41318	KAL2108873.1
MU991801.1	1071	2274	KAL2108848.1
MU991801.1	3466	3958	KAL2108849.1
MU991801.1	4273	5880	KAL2108850.1
MU991801.1	6751	7336	KAL2108851.1
MU991801.1	8618	9999	KAL2108852.1
MU991801.1	16090	16600	KAL2108853.1
MU991801.1	18370	19871	KAL2108854.1
MU991801.1	21532	23982	KAL2108855.1
MU991801.1	24282	26010	KAL2108856.1
MU991801.1	27510	28493	KAL2108857.1
MU991801.1	32621	33015	KAL2108858.1
MU991801.1	35341	36023	KAL2108859.1
MU991801.1	36449	37097	KAL2108860.1
MU991801.1	38756	41319	KAL2108861.1
MU991802.1	82	984	KAL2108834.1
MU991802.1	2490	4220	KAL2108835.1
MU991802.1	4692	5283	KAL2108836.1
MU991802.1	7032	11231	KAL2108837.1
MU991802.1	12368	13493	KAL2108838.1
MU991802.1	14054	17663	KAL2108839.1
MU991802.1	19381	19972	KAL2108840.1
MU991802.1	20164	20830	KAL2108841.1
MU991802.1	20874	21465	KAL2108842.1
MU991802.1	21968	22451	KAL2108843.1
MU991802.1	23086	25182	KAL2108844.1
MU991802.1	32640	34189	KAL2108845.1
MU991802.1	35067	37039	KAL2108846.1
MU991802.1	39451	41555	KAL2108847.1
MU991803.1	71	1300	KAL2108816.1
MU991803.1	1367	3520	KAL2108817.1
MU991803.1	3834	5387	KAL2108818.1
MU991803.1	7747	9949	KAL2108819.1
MU991803.1	11643	12073	KAL2108820.1
MU991803.1	13216	14321	KAL2108821.1
MU991803.1	14913	15840	KAL2108822.1
MU991803.1	15951	17556	KAL2108823.1
MU991803.1	18497	18922	KAL2108824.1
MU991803.1	20161	21461	KAL2108825.1
MU991803.1	21992	22290	KAL2108826.1
MU991803.1	22451	22797	KAL2108827.1
MU991803.1	23394	23940	KAL2108828.1
MU991803.1	25764	27829	KAL2108829.1
MU991803.1	29874	31481	KAL2108830.1
MU991803.1	32734	35244	KAL2108831.1
MU991803.1	35933	38692	KAL2108832.1
MU991803.1	39878	40888	KAL2108833.1
MU991804.1	42	513	KAL2108799.1
MU991804.1	912	3682	KAL2108800.1
MU991804.1	3885	5586	KAL2108801.1
MU991804.1	6173	6537	KAL2108802.1
MU991804.1	8580	9339	KAL2108803.1
MU991804.1	10495	12100	KAL2108804.1
MU991804.1	13091	13921	KAL2108805.1
MU991804.1	14508	15327	KAL2108806.1
MU991804.1	16964	17474	KAL2108807.1
MU991804.1	17673	20406	KAL2108808.1
MU991804.1	21481	22371	KAL2108809.1
MU991804.1	22665	23236	KAL2108810.1
MU991804.1	23977	24736	KAL2108811.1
MU991804.1	25211	25730	KAL2108812.1
MU991804.1	26733	30158	KAL2108813.1
MU991804.1	34456	37432	KAL2108814.1
MU991804.1	39066	40629	KAL2108815.1
MU991805.1	1783	4709	KAL2108786.1
MU991805.1	5557	6049	KAL2108787.1
MU991805.1	7265	8581	KAL2108788.1
MU991805.1	9756	12017	KAL2108789.1
MU991805.1	13032	14794	KAL2108790.1
MU991805.1	15489	16053	KAL2108791.1
MU991805.1	17029	17677	KAL2108792.1
MU991805.1	17710	18304	KAL2108793.1
MU991805.1	22685	23291	KAL2108794.1
MU991805.1	32132	33605	KAL2108795.1
MU991805.1	34770	35706	KAL2108796.1
MU991805.1	36239	37250	KAL2108797.1
MU991805.1	39733	40417	KAL2108798.1
MU991806.1	148	482	KAL2108773.1
MU991806.1	1145	3989	KAL2108774.1
MU991806.1	7272	7767	KAL2108775.1
MU991806.1	9375	11581	KAL2108776.1
MU991806.1	11934	18156	KAL2108777.1
MU991806.1	18714	19561	KAL2108778.1
MU991806.1	23482	24367	KAL2108779.1
MU991806.1	25849	27694	KAL2108780.1
MU991806.1	29667	30279	KAL2108781.1
MU991806.1	30875	32045	KAL2108782.1
MU991806.1	32966	36577	KAL2108783.1
MU991806.1	36943	38103	KAL2108784.1
MU991806.1	38607	39655	KAL2108785.1
MU991807.1	1349	1922	KAL2108757.1
MU991807.1	2024	3805	KAL2108758.1
MU991807.1	4201	4669	KAL2108759.1
MU991807.1	5138	8248	KAL2108760.1
MU991807.1	9440	13096	KAL2108761.1
MU991807.1	14114	15760	KAL2108762.1
MU991807.1	15987	17286	KAL2108763.1
MU991807.1	17368	17912	KAL2108764.1
MU991807.1	18480	19236	KAL2108765.1
MU991807.1	25512	26043	KAL2108766.1
MU991807.1	26602	27076	KAL2108767.1
MU991807.1	29116	32150	KAL2108768.1
MU991807.1	32194	32632	KAL2108769.1
MU991807.1	32682	36108	KAL2108770.1
MU991807.1	37418	38778	KAL2108771.1
MU991807.1	39679	40920	KAL2108772.1
MU991808.1	497	2581	KAL2108743.1
MU991808.1	3160	4327	KAL2108744.1
MU991808.1	4539	7688	KAL2108745.1
MU991808.1	8219	9260	KAL2108746.1
MU991808.1	9480	10365	KAL2108747.1
MU991808.1	11174	11660	KAL2108748.1
MU991808.1	12468	14793	KAL2108749.1
MU991808.1	15455	16668	KAL2108750.1
MU991808.1	17750	19745	KAL2108751.1
MU991808.1	21419	23010	KAL2108752.1
MU991808.1	23206	24885	KAL2108753.1
MU991808.1	25668	28982	KAL2108754.1
MU991808.1	30629	31193	KAL2108755.1
MU991808.1	37173	39210	KAL2108756.1
MU991809.1	1194	1858	KAL2108730.1
MU991809.1	2710	3900	KAL2108731.1
MU991809.1	11177	12133	KAL2108732.1
MU991809.1	13012	13501	KAL2108733.1
MU991809.1	15490	17484	KAL2108734.1
MU991809.1	17678	18146	KAL2108735.1
MU991809.1	19414	21436	KAL2108736.1
MU991809.1	21534	22581	KAL2108737.1
MU991809.1	23384	24673	KAL2108738.1
MU991809.1	26046	26846	KAL2108739.1
MU991809.1	28720	29191	KAL2108740.1
MU991809.1	29744	31390	KAL2108741.1
MU991809.1	36261	36972	KAL2108742.1
MU991810.1	1753	3360	KAL2108717.1
MU991810.1	3467	4937	KAL2108718.1
MU991810.1	6088	7597	KAL2108719.1
MU991810.1	8301	8757	KAL2108720.1
MU991810.1	9545	10190	KAL2108721.1
MU991810.1	12528	13456	KAL2108722.1
MU991810.1	16202	18297	KAL2108723.1
MU991810.1	20163	22369	KAL2108724.1
MU991810.1	24121	26134	KAL2108725.1
MU991810.1	28077	28332	KAL2108726.1
MU991810.1	34238	36936	KAL2108727.1
MU991810.1	38277	39306	KAL2108728.1
MU991810.1	40166	40592	KAL2108729.1
MU991811.1	378	2298	KAL2108698.1
MU991811.1	3205	4156	KAL2108699.1
MU991811.1	7860	9171	KAL2108700.1
MU991811.1	12642	13041	KAL2108701.1
MU991811.1	15159	15666	KAL2108702.1
MU991811.1	16476	17483	KAL2108703.1
MU991811.1	17822	19379	KAL2108704.1
MU991811.1	19833	21135	KAL2108705.1
MU991811.1	21635	22615	KAL2108706.1
MU991811.1	22768	24850	KAL2108707.1
MU991811.1	25137	26442	KAL2108708.1
MU991811.1	27002	28845	KAL2108709.1
MU991811.1	29762	30277	KAL2108710.1
MU991811.1	30462	31576	KAL2108711.1
MU991811.1	32043	33149	KAL2108712.1
MU991811.1	33581	34457	KAL2108713.1
MU991811.1	34737	35199	KAL2108714.1
MU991811.1	35585	36444	KAL2108715.1
MU991811.1	38980	39679	KAL2108716.1
MU991812.1	5396	6185	KAL2108688.1
MU991812.1	6755	7286	KAL2108689.1
MU991812.1	9510	10254	KAL2108690.1
MU991812.1	13913	15688	KAL2108691.1
MU991812.1	18338	20228	KAL2108692.1
MU991812.1	23821	27187	KAL2108693.1
MU991812.1	29344	31219	KAL2108694.1
MU991812.1	34597	35216	KAL2108695.1
MU991812.1	35636	36694	KAL2108696.1
MU991812.1	37449	38415	KAL2108697.1
MU991813.1	763	2140	KAL2108674.1
MU991813.1	2309	2774	KAL2108675.1
MU991813.1	10641	12219	KAL2108676.1
MU991813.1	13390	18029	KAL2108677.1
MU991813.1	18651	19767	KAL2108678.1
MU991813.1	20422	21083	KAL2108679.1
MU991813.1	21415	23556	KAL2108680.1
MU991813.1	24035	24863	KAL2108681.1
MU991813.1	25301	25880	KAL2108682.1
MU991813.1	26359	27226	KAL2108683.1
MU991813.1	27384	30074	KAL2108684.1
MU991813.1	30567	31307	KAL2108685.1
MU991813.1	31551	32565	KAL2108686.1
MU991813.1	32977	36096	KAL2108687.1
MU991814.1	230	802	KAL2108659.1
MU991814.1	1363	2526	KAL2108660.1
MU991814.1	3151	3692	KAL2108661.1
MU991814.1	5131	5710	KAL2108662.1
MU991814.1	7122	7958	KAL2108663.1
MU991814.1	8837	10484	KAL2108664.1
MU991814.1	11371	12769	KAL2108665.1
MU991814.1	13971	14340	KAL2108666.1
MU991814.1	15244	17647	KAL2108667.1
MU991814.1	19144	20547	KAL2108668.1
MU991814.1	22203	24016	KAL2108669.1
MU991814.1	25367	26009	KAL2108670.1
MU991814.1	30187	33427	KAL2108671.1
MU991814.1	34747	35473	KAL2108672.1
MU991814.1	37201	38618	KAL2108673.1
MU991815.1	130	586	KAL2108643.1
MU991815.1	818	1899	KAL2108644.1
MU991815.1	3404	4657	KAL2108645.1
MU991815.1	5453	6611	KAL2108646.1
MU991815.1	8015	8984	KAL2108647.1
MU991815.1	9224	10462	KAL2108648.1
MU991815.1	11931	14310	KAL2108649.1
MU991815.1	16363	17693	KAL2108650.1
MU991815.1	18579	21209	KAL2108651.1
MU991815.1	21647	22103	KAL2108652.1
MU991815.1	23790	24746	KAL2108653.1
MU991815.1	25202	26021	KAL2108654.1
MU991815.1	26976	27651	KAL2108655.1
MU991815.1	30720	31602	KAL2108656.1
MU991815.1	33072	33538	KAL2108657.1
MU991815.1	34543	37640	KAL2108658.1
MU991816.1	862	2674	KAL2108626.1
MU991816.1	3052	3586	KAL2108627.1
MU991816.1	4231	4579	KAL2108628.1
MU991816.1	5268	7313	KAL2108629.1
MU991816.1	7751	8243	KAL2108630.1
MU991816.1	9045	9507	KAL2108631.1
MU991816.1	10832	13053	KAL2108632.1
MU991816.1	16902	17277	KAL2108633.1
MU991816.1	21458	21805	KAL2108634.1
MU991816.1	24851	25484	KAL2108635.1
MU991816.1	27689	30173	KAL2108636.1
MU991816.1	31156	32104	KAL2108637.1
MU991816.1	32185	32776	KAL2108638.1
MU991816.1	33276	34869	KAL2108639.1
MU991816.1	35729	37164	KAL2108640.1
MU991816.1	37686	38243	KAL2108641.1
MU991816.1	38698	39716	KAL2108642.1
MU991817.1	1291	2962	KAL2108613.1
MU991817.1	7086	8269	KAL2108614.1
MU991817.1	11381	12041	KAL2108615.1
MU991817.1	13473	14578	KAL2108616.1
MU991817.1	14798	15554	KAL2108617.1
MU991817.1	16281	16821	KAL2108618.1
MU991817.1	17435	19205	KAL2108619.1
MU991817.1	19274	19775	KAL2108620.1
MU991817.1	21672	22520	KAL2108621.1
MU991817.1	24962	26879	KAL2108622.1
MU991817.1	28660	30283	KAL2108623.1
MU991817.1	30865	31589	KAL2108624.1
MU991817.1	34982	35853	KAL2108625.1
MU991818.1	330	3512	KAL2108597.1
MU991818.1	4502	5762	KAL2108598.1
MU991818.1	6371	7568	KAL2108599.1
MU991818.1	7616	8321	KAL2108600.1
MU991818.1	8519	11542	KAL2108601.1
MU991818.1	12947	14295	KAL2108602.1
MU991818.1	14730	15199	KAL2108603.1
MU991818.1	15275	18831	KAL2108604.1
MU991818.1	19689	20440	KAL2108605.1
MU991818.1	21178	22972	KAL2108606.1
MU991818.1	24581	26251	KAL2108607.1
MU991818.1	28183	29151	KAL2108608.1
MU991818.1	30697	31549	KAL2108609.1
MU991818.1	31869	34182	KAL2108610.1
MU991818.1	34705	38454	KAL2108611.1
MU991818.1	39051	39729	KAL2108612.1
MU991819.1	42	695	KAL2108584.1
MU991819.1	1837	2548	KAL2108585.1
MU991819.1	2963	6490	KAL2108586.1
MU991819.1	7712	7984	KAL2108587.1
MU991819.1	8025	9453	KAL2108588.1
MU991819.1	10640	11432	KAL2108589.1
MU991819.1	13098	13520	KAL2108590.1
MU991819.1	18031	19117	KAL2108591.1
MU991819.1	21954	23195	KAL2108592.1
MU991819.1	23391	26209	KAL2108593.1
MU991819.1	27722	30013	KAL2108594.1
MU991819.1	35317	35809	KAL2108595.1
MU991819.1	35861	36698	KAL2108596.1
MU991820.1	123	687	KAL2108566.1
MU991820.1	792	1938	KAL2108567.1
MU991820.1	2197	4675	KAL2108568.1
MU991820.1	7820	8994	KAL2108569.1
MU991820.1	9371	12364	KAL2108570.1
MU991820.1	14170	17989	KAL2108571.1
MU991820.1	18783	19419	KAL2108572.1
MU991820.1	19461	20211	KAL2108573.1
MU991820.1	21219	22016	KAL2108574.1
MU991820.1	22894	23491	KAL2108575.1
MU991820.1	23706	24561	KAL2108576.1
MU991820.1	26532	27057	KAL2108577.1
MU991820.1	27474	28329	KAL2108578.1
MU991820.1	28359	30864	KAL2108579.1
MU991820.1	32049	33066	KAL2108580.1
MU991820.1	33583	34216	KAL2108581.1
MU991820.1	36094	37613	KAL2108582.1
MU991820.1	38513	39426	KAL2108583.1
MU991821.1	192	911	KAL2108550.1
MU991821.1	1540	3577	KAL2108551.1
MU991821.1	5242	6277	KAL2108552.1
MU991821.1	6896	7523	KAL2108553.1
MU991821.1	7896	10590	KAL2108554.1
MU991821.1	15278	15941	KAL2108555.1
MU991821.1	19442	19898	KAL2108556.1
MU991821.1	20728	22357	KAL2108557.1
MU991821.1	22897	23326	KAL2108558.1
MU991821.1	24109	24665	KAL2108559.1
MU991821.1	25011	26772	KAL2108560.1
MU991821.1	27115	29396	KAL2108561.1
MU991821.1	31012	31969	KAL2108562.1
MU991821.1	33775	36033	KAL2108563.1
MU991821.1	36841	38436	KAL2108564.1
MU991821.1	38589	39429	KAL2108565.1
MU991822.1	894	2051	KAL2108529.1
MU991822.1	2212	3201	KAL2108530.1
MU991822.1	3771	5321	KAL2108531.1
MU991822.1	7298	8610	KAL2108532.1
MU991822.1	11240	11509	KAL2108533.1
MU991822.1	13275	13773	KAL2108534.1
MU991822.1	14671	16674	KAL2108535.1
MU991822.1	17310	18763	KAL2108536.1
MU991822.1	19448	20132	KAL2108537.1
MU991822.1	20387	20848	KAL2108538.1
MU991822.1	21032	21515	KAL2108539.1
MU991822.1	22788	23705	KAL2108540.1
MU991822.1	24506	25769	KAL2108541.1
MU991822.1	25793	26342	KAL2108542.1
MU991822.1	26714	28166	KAL2108543.1
MU991822.1	28820	29179	KAL2108544.1
MU991822.1	29721	30584	KAL2108545.1
MU991822.1	31915	32354	KAL2108546.1
MU991822.1	32952	33363	KAL2108547.1
MU991822.1	34432	35333	KAL2108548.1
MU991822.1	36640	37627	KAL2108549.1
MU991823.1	1884	3624	KAL2108519.1
MU991823.1	4275	8253	KAL2108520.1
MU991823.1	8660	9541	KAL2108521.1
MU991823.1	11813	14918	KAL2108522.1
MU991823.1	15642	20328	KAL2108523.1
MU991823.1	21212	22439	KAL2108524.1
MU991823.1	23749	26830	KAL2108525.1
MU991823.1	27622	31319	KAL2108526.1
MU991823.1	32716	34300	KAL2108527.1
MU991823.1	36767	38804	KAL2108528.1
MU991824.1	839	1715	KAL2108507.1
MU991824.1	1865	3098	KAL2108508.1
MU991824.1	4314	6341	KAL2108509.1
MU991824.1	10262	12822	KAL2108510.1
MU991824.1	13612	15914	KAL2108511.1
MU991824.1	15984	17913	KAL2108512.1
MU991824.1	22164	24123	KAL2108513.1
MU991824.1	25424	27545	KAL2108514.1
MU991824.1	28853	30072	KAL2108515.1
MU991824.1	30430	32674	KAL2108516.1
MU991824.1	32894	35699	KAL2108517.1
MU991824.1	37542	37888	KAL2108518.1
MU991825.1	1015	1705	KAL2108492.1
MU991825.1	2030	3076	KAL2108493.1
MU991825.1	4391	6181	KAL2108494.1
MU991825.1	6902	7849	KAL2108495.1
MU991825.1	8689	9995	KAL2108496.1
MU991825.1	10397	12019	KAL2108497.1
MU991825.1	12678	14635	KAL2108498.1
MU991825.1	15661	16917	KAL2108499.1
MU991825.1	17550	19408	KAL2108500.1
MU991825.1	20074	24224	KAL2108501.1
MU991825.1	26782	27735	KAL2108502.1
MU991825.1	29175	32407	KAL2108503.1
MU991825.1	32918	34256	KAL2108504.1
MU991825.1	34278	34971	KAL2108505.1
MU991825.1	36670	37751	KAL2108506.1
MU991826.1	470	1574	KAL2108473.1
MU991826.1	1934	2508	KAL2108474.1
MU991826.1	4410	4953	KAL2108475.1
MU991826.1	5348	5863	KAL2108476.1
MU991826.1	6149	6464	KAL2108477.1
MU991826.1	6909	7731	KAL2108478.1
MU991826.1	9191	9933	KAL2108479.1
MU991826.1	10661	12422	KAL2108480.1
MU991826.1	12645	14541	KAL2108481.1
MU991826.1	14847	15570	KAL2108482.1
MU991826.1	16191	17261	KAL2108483.1
MU991826.1	18189	18786	KAL2108484.1
MU991826.1	19344	19754	KAL2108485.1
MU991826.1	20119	21191	KAL2108486.1
MU991826.1	21410	22768	KAL2108487.1
MU991826.1	23338	27021	KAL2108488.1
MU991826.1	30854	33596	KAL2108489.1
MU991826.1	34067	35873	KAL2108490.1
MU991826.1	37476	38178	KAL2108491.1
MU991827.1	3878	7303	KAL2108463.1
MU991827.1	8252	9176	KAL2108464.1
MU991827.1	10382	10680	KAL2108465.1
MU991827.1	13463	15461	KAL2108466.1
MU991827.1	15563	16028	KAL2108467.1
MU991827.1	16533	17682	KAL2108468.1
MU991827.1	18119	18815	KAL2108469.1
MU991827.1	20282	21140	KAL2108470.1
MU991827.1	23893	25194	KAL2108471.1
MU991827.1	32063	32795	KAL2108472.1
MU991828.1	1504	3023	KAL2108445.1
MU991828.1	3111	3942	KAL2108446.1
MU991828.1	4285	5182	KAL2108447.1
MU991828.1	5318	6909	KAL2108448.1
MU991828.1	8309	9102	KAL2108449.1
MU991828.1	13816	16225	KAL2108450.1
MU991828.1	16260	16998	KAL2108451.1
MU991828.1	18084	19836	KAL2108452.1
MU991828.1	20856	21909	KAL2108453.1
MU991828.1	22893	24819	KAL2108454.1
MU991828.1	26029	26488	KAL2108455.1
MU991828.1	26959	27807	KAL2108456.1
MU991828.1	28254	28719	KAL2108457.1
MU991828.1	28766	29345	KAL2108458.1
MU991828.1	30996	33375	KAL2108459.1
MU991828.1	34490	35102	KAL2108460.1
MU991828.1	35242	35722	KAL2108461.1
MU991828.1	36470	38149	KAL2108462.1
MU991829.1	1327	2086	KAL2108432.1
MU991829.1	2736	3288	KAL2108433.1
MU991829.1	3742	4201	KAL2108434.1
MU991829.1	11809	15578	KAL2108435.1
MU991829.1	19421	21112	KAL2108436.1
MU991829.1	22353	23184	KAL2108437.1
MU991829.1	23603	24071	KAL2108438.1
MU991829.1	25428	27406	KAL2108439.1
MU991829.1	27956	28697	KAL2108440.1
MU991829.1	29087	30135	KAL2108441.1
MU991829.1	30724	31423	KAL2108442.1
MU991829.1	32999	34862	KAL2108443.1
MU991829.1	36215	38033	KAL2108444.1
MU991830.1	96	3951	KAL2108417.1
MU991830.1	4477	5898	KAL2108418.1
MU991830.1	5945	6559	KAL2108419.1
MU991830.1	7415	8106	KAL2108420.1
MU991830.1	8808	10125	KAL2108421.1
MU991830.1	10310	11200	KAL2108422.1
MU991830.1	11986	13225	KAL2108423.1
MU991830.1	16459	18745	KAL2108424.1
MU991830.1	21384	21946	KAL2108425.1
MU991830.1	24360	25803	KAL2108426.1
MU991830.1	25980	26691	KAL2108427.1
MU991830.1	26945	29430	KAL2108428.1
MU991830.1	31573	32791	KAL2108429.1
MU991830.1	33583	34998	KAL2108430.1
MU991830.1	37087	38009	KAL2108431.1
MU991831.1	682	2371	KAL2108401.1
MU991831.1	4942	6302	KAL2108402.1
MU991831.1	6633	7452	KAL2108403.1
MU991831.1	7911	11535	KAL2108404.1
MU991831.1	11835	14196	KAL2108405.1
MU991831.1	14770	15749	KAL2108406.1
MU991831.1	16282	18983	KAL2108407.1
MU991831.1	19831	20341	KAL2108408.1
MU991831.1	22831	23645	KAL2108409.1
MU991831.1	25176	26770	KAL2108410.1
MU991831.1	27263	28439	KAL2108411.1
MU991831.1	28691	29511	KAL2108412.1
MU991831.1	30156	32075	KAL2108413.1
MU991831.1	33043	33830	KAL2108414.1
MU991831.1	34384	34804	KAL2108415.1
MU991831.1	34901	36994	KAL2108416.1
MU991832.1	175	7495	KAL2108386.1
MU991832.1	7896	8717	KAL2108387.1
MU991832.1	8871	9733	KAL2108388.1
MU991832.1	10658	11291	KAL2108389.1
MU991832.1	12765	13364	KAL2108390.1
MU991832.1	13885	15946	KAL2108391.1
MU991832.1	15976	16591	KAL2108392.1
MU991832.1	17056	17539	KAL2108393.1
MU991832.1	17905	19309	KAL2108394.1
MU991832.1	20649	21870	KAL2108395.1
MU991832.1	23033	24030	KAL2108396.1
MU991832.1	24726	26667	KAL2108397.1
MU991832.1	27366	27700	KAL2108398.1
MU991832.1	28292	30124	KAL2108399.1
MU991832.1	35055	35574	KAL2108400.1
MU991833.1	778	2109	KAL2108374.1
MU991833.1	4074	12936	KAL2108375.1
MU991833.1	14162	15552	KAL2108376.1
MU991833.1	16086	17100	KAL2108377.1
MU991833.1	18447	19749	KAL2108378.1
MU991833.1	20376	20932	KAL2108379.1
MU991833.1	21562	23420	KAL2108380.1
MU991833.1	26266	26839	KAL2108381.1
MU991833.1	28126	30242	KAL2108382.1
MU991833.1	30832	31954	KAL2108383.1
MU991833.1	33744	34632	KAL2108384.1
MU991833.1	35816	36332	KAL2108385.1
MU991834.1	2075	2639	KAL2108362.1
MU991834.1	5441	7534	KAL2108363.1
MU991834.1	8014	8566	KAL2108364.1
MU991834.1	9377	9979	KAL2108365.1
MU991834.1	11446	13837	KAL2108366.1
MU991834.1	18248	18734	KAL2108367.1
MU991834.1	20478	20997	KAL2108368.1
MU991834.1	21085	24380	KAL2108369.1
MU991834.1	25089	25650	KAL2108370.1
MU991834.1	26272	28078	KAL2108371.1
MU991834.1	28913	29617	KAL2108372.1
MU991834.1	35343	36500	KAL2108373.1
MU991835.1	5192	5732	KAL2108348.1
MU991835.1	7590	8648	KAL2108349.1
MU991835.1	9091	10953	KAL2108350.1
MU991835.1	17751	19081	KAL2108351.1
MU991835.1	19882	21106	KAL2108352.1
MU991835.1	21636	23996	KAL2108353.1
MU991835.1	24713	25931	KAL2108354.1
MU991835.1	26144	27852	KAL2108355.1
MU991835.1	29954	30902	KAL2108356.1
MU991835.1	31257	31892	KAL2108357.1
MU991835.1	32611	33361	KAL2108358.1
MU991835.1	33761	34747	KAL2108359.1
MU991835.1	35195	35908	KAL2108360.1
MU991835.1	36253	36807	KAL2108361.1
MU991836.1	756	2481	KAL2108339.1
MU991836.1	3153	5547	KAL2108340.1
MU991836.1	8032	9555	KAL2108341.1
MU991836.1	13929	17188	KAL2108342.1
MU991836.1	18285	18936	KAL2108343.1
MU991836.1	25725	27528	KAL2108344.1
MU991836.1	27893	29279	KAL2108345.1
MU991836.1	32996	35564	KAL2108346.1
MU991836.1	35956	36840	KAL2108347.1
MU991837.1	2703	3873	KAL2108325.1
MU991837.1	5470	5907	KAL2108326.1
MU991837.1	6951	8264	KAL2108327.1
MU991837.1	8862	9324	KAL2108328.1
MU991837.1	11837	14430	KAL2108329.1
MU991837.1	14733	15192	KAL2108330.1
MU991837.1	16256	16651	KAL2108331.1
MU991837.1	18195	19636	KAL2108332.1
MU991837.1	21364	22603	KAL2108333.1
MU991837.1	26194	27527	KAL2108334.1
MU991837.1	29275	29818	KAL2108335.1
MU991837.1	31074	34665	KAL2108336.1
MU991837.1	34715	35252	KAL2108337.1
MU991837.1	35790	36309	KAL2108338.1
MU991838.1	1681	3208	KAL2108310.1
MU991838.1	4791	6221	KAL2108311.1
MU991838.1	8303	9275	KAL2108312.1
MU991838.1	9775	10544	KAL2108313.1
MU991838.1	11285	14454	KAL2108314.1
MU991838.1	16354	16809	KAL2108315.1
MU991838.1	18013	20875	KAL2108316.1
MU991838.1	21048	21573	KAL2108317.1
MU991838.1	22147	23094	KAL2108318.1
MU991838.1	23523	25279	KAL2108319.1
MU991838.1	25877	26972	KAL2108320.1
MU991838.1	27382	28331	KAL2108321.1
MU991838.1	30680	31461	KAL2108322.1
MU991838.1	32199	32599	KAL2108323.1
MU991838.1	34369	36696	KAL2108324.1
MU991839.1	2862	5204	KAL2108297.1
MU991839.1	6254	8533	KAL2108298.1
MU991839.1	9889	10996	KAL2108299.1
MU991839.1	13638	15439	KAL2108300.1
MU991839.1	16090	18789	KAL2108301.1
MU991839.1	19545	20118	KAL2108302.1
MU991839.1	21088	21877	KAL2108303.1
MU991839.1	22608	24111	KAL2108304.1
MU991839.1	24448	26608	KAL2108305.1
MU991839.1	27271	27959	KAL2108306.1
MU991839.1	28619	29268	KAL2108307.1
MU991839.1	29605	30223	KAL2108308.1
MU991839.1	33373	34584	KAL2108309.1
MU991840.1	745	1096	KAL2108284.1
MU991840.1	1527	3999	KAL2108285.1
MU991840.1	5019	6908	KAL2108286.1
MU991840.1	9000	10258	KAL2108287.1
MU991840.1	10555	13846	KAL2108288.1
MU991840.1	14222	15154	KAL2108289.1
MU991840.1	15534	15958	KAL2108290.1
MU991840.1	16799	18262	KAL2108291.1
MU991840.1	19833	21371	KAL2108292.1
MU991840.1	22059	23742	KAL2108293.1
MU991840.1	24207	30064	KAL2108294.1
MU991840.1	30195	30487	KAL2108295.1
MU991840.1	32101	35897	KAL2108296.1
MU991841.1	258	1764	KAL2108271.1
MU991841.1	2017	2590	KAL2108272.1
MU991841.1	3469	5098	KAL2108273.1
MU991841.1	5770	6962	KAL2108274.1
MU991841.1	10444	11968	KAL2108275.1
MU991841.1	12560	13852	KAL2108276.1
MU991841.1	17866	18877	KAL2108277.1
MU991841.1	19564	20761	KAL2108278.1
MU991841.1	21794	23706	KAL2108279.1
MU991841.1	24332	26943	KAL2108280.1
MU991841.1	27537	29145	KAL2108281.1
MU991841.1	30390	32686	KAL2108282.1
MU991841.1	34193	35864	KAL2108283.1
MU991842.1	1047	3085	KAL2108258.1
MU991842.1	6589	7219	KAL2108259.1
MU991842.1	8720	9445	KAL2108260.1
MU991842.1	11260	12748	KAL2108261.1
MU991842.1	12980	13936	KAL2108262.1
MU991842.1	14594	15069	KAL2108263.1
MU991842.1	16068	17984	KAL2108264.1
MU991842.1	18917	22052	KAL2108265.1
MU991842.1	22494	25710	KAL2108266.1
MU991842.1	26142	28440	KAL2108267.1
MU991842.1	28642	30822	KAL2108268.1
MU991842.1	31315	32332	KAL2108269.1
MU991842.1	33216	35362	KAL2108270.1
MU991843.1	35	2213	KAL2108239.1
MU991843.1	2412	3602	KAL2108240.1
MU991843.1	4864	6293	KAL2108241.1
MU991843.1	7383	8806	KAL2108242.1
MU991843.1	10408	10773	KAL2108243.1
MU991843.1	12530	14101	KAL2108244.1
MU991843.1	14973	15463	KAL2108245.1
MU991843.1	15552	16447	KAL2108246.1
MU991843.1	17522	19120	KAL2108247.1
MU991843.1	20240	21044	KAL2108248.1
MU991843.1	21123	21957	KAL2108249.1
MU991843.1	22244	24097	KAL2108250.1
MU991843.1	24864	26212	KAL2108251.1
MU991843.1	27604	29168	KAL2108252.1
MU991843.1	29697	30884	KAL2108253.1
MU991843.1	31301	31955	KAL2108254.1
MU991843.1	32912	33553	KAL2108255.1
MU991843.1	34392	34923	KAL2108256.1
MU991843.1	35029	36215	KAL2108257.1
MU991844.1	1299	3219	KAL2108224.1
MU991844.1	4859	6865	KAL2108225.1
MU991844.1	6931	7459	KAL2108226.1
MU991844.1	8161	9956	KAL2108227.1
MU991844.1	10006	10633	KAL2108228.1
MU991844.1	10677	11190	KAL2108229.1
MU991844.1	12828	14088	KAL2108230.1
MU991844.1	18690	19173	KAL2108231.1
MU991844.1	19335	21291	KAL2108232.1
MU991844.1	21879	22859	KAL2108233.1
MU991844.1	23229	23688	KAL2108234.1
MU991844.1	24294	26188	KAL2108235.1
MU991844.1	26407	27463	KAL2108236.1
MU991844.1	27778	29711	KAL2108237.1
MU991844.1	30489	35996	KAL2108238.1
MU991845.1	27	4375	KAL2108212.1
MU991845.1	5366	7021	KAL2108213.1
MU991845.1	9824	11509	KAL2108214.1
MU991845.1	11921	12438	KAL2108215.1
MU991845.1	13543	15608	KAL2108216.1
MU991845.1	17735	18722	KAL2108217.1
MU991845.1	19703	21128	KAL2108218.1
MU991845.1	22111	24752	KAL2108219.1
MU991845.1	26689	27197	KAL2108220.1
MU991845.1	27509	28207	KAL2108221.1
MU991845.1	28428	28991	KAL2108222.1
MU991845.1	31325	31889	KAL2108223.1
MU991846.1	1628	2678	KAL2108197.1
MU991846.1	4067	4837	KAL2108198.1
MU991846.1	5396	6930	KAL2108199.1
MU991846.1	7832	10522	KAL2108200.1
MU991846.1	12231	12903	KAL2108201.1
MU991846.1	18802	19495	KAL2108202.1
MU991846.1	20137	21176	KAL2108203.1
MU991846.1	23992	25137	KAL2108204.1
MU991846.1	26285	27017	KAL2108205.1
MU991846.1	27612	28094	KAL2108206.1
MU991846.1	28596	29664	KAL2108207.1
MU991846.1	30250	31221	KAL2108208.1
MU991846.1	31678	34702	KAL2108209.1
MU991846.1	35206	35695	KAL2108210.1
MU991846.1	35755	36058	KAL2108211.1
MU991847.1	1235	4499	KAL2108186.1
MU991847.1	6545	9622	KAL2108187.1
MU991847.1	10634	12247	KAL2108188.1
MU991847.1	12606	13086	KAL2108189.1
MU991847.1	13514	14314	KAL2108190.1
MU991847.1	15132	18414	KAL2108191.1
MU991847.1	19189	19483	KAL2108192.1
MU991847.1	19821	23997	KAL2108193.1
MU991847.1	25077	25551	KAL2108194.1
MU991847.1	31484	32569	KAL2108195.1
MU991847.1	33509	35383	KAL2108196.1
MU991848.1	878	1706	KAL2108176.1
MU991848.1	6074	7173	KAL2108177.1
MU991848.1	13883	15104	KAL2108178.1
MU991848.1	15626	16548	KAL2108179.1
MU991848.1	17908	19841	KAL2108180.1
MU991848.1	24700	28099	KAL2108181.1
MU991848.1	28992	30179	KAL2108182.1
MU991848.1	30748	32253	KAL2108183.1
MU991848.1	33063	34686	KAL2108184.1
MU991848.1	35574	35900	KAL2108185.1
MU991849.1	957	1966	KAL2108160.1
MU991849.1	2134	2617	KAL2108161.1
MU991849.1	2905	3631	KAL2108162.1
MU991849.1	4060	4328	KAL2108163.1
MU991849.1	6038	7801	KAL2108164.1
MU991849.1	8242	9217	KAL2108165.1
MU991849.1	10226	12623	KAL2108166.1
MU991849.1	12864	13290	KAL2108167.1
MU991849.1	14151	15317	KAL2108168.1
MU991849.1	16133	17893	KAL2108169.1
MU991849.1	19207	21180	KAL2108170.1
MU991849.1	23256	24477	KAL2108171.1
MU991849.1	25880	28731	KAL2108172.1
MU991849.1	29154	30864	KAL2108173.1
MU991849.1	31625	33353	KAL2108174.1
MU991849.1	34192	35206	KAL2108175.1
MU991850.1	745	2077	KAL2108149.1
MU991850.1	2565	3925	KAL2108150.1
MU991850.1	6375	13176	KAL2108151.1
MU991850.1	14751	18065	KAL2108152.1
MU991850.1	18873	20095	KAL2108153.1
MU991850.1	21065	22932	KAL2108154.1
MU991850.1	24097	25093	KAL2108155.1
MU991850.1	25834	26987	KAL2108156.1
MU991850.1	27415	28591	KAL2108157.1
MU991850.1	29970	33333	KAL2108158.1
MU991850.1	33567	34895	KAL2108159.1
MU991851.1	758	1496	KAL2108135.1
MU991851.1	1597	3333	KAL2108136.1
MU991851.1	3865	4396	KAL2108137.1
MU991851.1	4750	5282	KAL2108138.1
MU991851.1	7992	8628	KAL2108139.1
MU991851.1	9353	11131	KAL2108140.1
MU991851.1	13987	15475	KAL2108141.1
MU991851.1	15702	16365	KAL2108142.1
MU991851.1	21823	23522	KAL2108143.1
MU991851.1	24572	25622	KAL2108144.1
MU991851.1	25939	27496	KAL2108145.1
MU991851.1	28515	29769	KAL2108146.1
MU991851.1	30020	32147	KAL2108147.1
MU991851.1	34285	34832	KAL2108148.1
MU991852.1	380	971	KAL2108121.1
MU991852.1	1432	1754	KAL2108122.1
MU991852.1	2602	3131	KAL2108123.1
MU991852.1	3835	4220	KAL2108124.1
MU991852.1	5501	6386	KAL2108125.1
MU991852.1	6593	7688	KAL2108126.1
MU991852.1	9826	11420	KAL2108127.1
MU991852.1	12221	13665	KAL2108128.1
MU991852.1	18494	20023	KAL2108129.1
MU991852.1	20777	21455	KAL2108130.1
MU991852.1	22454	24443	KAL2108131.1
MU991852.1	25932	27673	KAL2108132.1
MU991852.1	28224	29328	KAL2108133.1
MU991852.1	34074	34800	KAL2108134.1
MU991853.1	1773	3541	KAL2108108.1
MU991853.1	4220	6453	KAL2108109.1
MU991853.1	6952	8031	KAL2108110.1
MU991853.1	8511	9680	KAL2108111.1
MU991853.1	9911	12379	KAL2108112.1
MU991853.1	14318	16941	KAL2108113.1
MU991853.1	18203	19779	KAL2108114.1
MU991853.1	21284	22136	KAL2108115.1
MU991853.1	23456	25381	KAL2108116.1
MU991853.1	25880	27497	KAL2108117.1
MU991853.1	29185	30334	KAL2108118.1
MU991853.1	31738	32976	KAL2108119.1
MU991853.1	34777	35299	KAL2108120.1
MU991854.1	251	2016	KAL2108093.1
MU991854.1	4734	5911	KAL2108094.1
MU991854.1	5932	6245	KAL2108095.1
MU991854.1	6752	7355	KAL2108096.1
MU991854.1	9584	10184	KAL2108097.1
MU991854.1	10623	11094	KAL2108098.1
MU991854.1	12106	15697	KAL2108099.1
MU991854.1	16212	18555	KAL2108100.1
MU991854.1	19381	19966	KAL2108101.1
MU991854.1	21804	22260	KAL2108102.1
MU991854.1	25046	25775	KAL2108103.1
MU991854.1	26206	27228	KAL2108104.1
MU991854.1	28826	30613	KAL2108105.1
MU991854.1	31085	31653	KAL2108106.1
MU991854.1	32627	34053	KAL2108107.1
MU991855.1	4511	6131	KAL2108078.1
MU991855.1	6676	8411	KAL2108079.1
MU991855.1	8853	10048	KAL2108080.1
MU991855.1	10743	13062	KAL2108081.1
MU991855.1	14090	14375	KAL2108082.1
MU991855.1	14434	16125	KAL2108083.1
MU991855.1	17182	18799	KAL2108084.1
MU991855.1	19883	21215	KAL2108085.1
MU991855.1	21362	22125	KAL2108086.1
MU991855.1	22802	25823	KAL2108087.1
MU991855.1	26937	27948	KAL2108088.1
MU991855.1	28651	29140	KAL2108089.1
MU991855.1	29200	30372	KAL2108090.1
MU991855.1	31713	33941	KAL2108091.1
MU991855.1	34536	35097	KAL2108092.1
MU991856.1	1982	2309	KAL2108066.1
MU991856.1	6219	11325	KAL2108067.1
MU991856.1	11403	12876	KAL2108068.1
MU991856.1	13786	16728	KAL2108069.1
MU991856.1	17545	19195	KAL2108070.1
MU991856.1	20138	22522	KAL2108071.1
MU991856.1	23642	25344	KAL2108072.1
MU991856.1	25367	25865	KAL2108073.1
MU991856.1	25956	26421	KAL2108074.1
MU991856.1	26463	26922	KAL2108075.1
MU991856.1	30027	30742	KAL2108076.1
MU991856.1	30969	32941	KAL2108077.1
MU991857.1	918	2020	KAL2108053.1
MU991857.1	3833	5108	KAL2108054.1
MU991857.1	7730	8192	KAL2108055.1
MU991857.1	11120	13744	KAL2108056.1
MU991857.1	15118	16041	KAL2108057.1
MU991857.1	16170	16554	KAL2108058.1
MU991857.1	16612	17852	KAL2108059.1
MU991857.1	18996	19922	KAL2108060.1
MU991857.1	20569	21807	KAL2108061.1
MU991857.1	23297	25218	KAL2108062.1
MU991857.1	25646	26456	KAL2108063.1
MU991857.1	29632	33472	KAL2108064.1
MU991857.1	34081	34618	KAL2108065.1
MU991858.1	2022	3296	KAL2108043.1
MU991858.1	5604	6213	KAL2108044.1
MU991858.1	7804	8398	KAL2108045.1
MU991858.1	10498	11926	KAL2108046.1
MU991858.1	12561	13172	KAL2108047.1
MU991858.1	14157	16022	KAL2108048.1
MU991858.1	17723	23946	KAL2108049.1
MU991858.1	25139	25857	KAL2108050.1
MU991858.1	26639	30792	KAL2108051.1
MU991858.1	31955	32335	KAL2108052.1
MU991859.1	459	902	KAL2108031.1
MU991859.1	1492	2209	KAL2108032.1
MU991859.1	2546	5203	KAL2108033.1
MU991859.1	7445	11532	KAL2108034.1
MU991859.1	11602	12054	KAL2108035.1
MU991859.1	12162	13529	KAL2108036.1
MU991859.1	13544	14027	KAL2108037.1
MU991859.1	17646	19991	KAL2108038.1
MU991859.1	21225	23650	KAL2108039.1
MU991859.1	27419	28137	KAL2108040.1
MU991859.1	31513	32009	KAL2108041.1
MU991859.1	33064	34567	KAL2108042.1
MU991860.1	1867	2344	KAL2108017.1
MU991860.1	5200	5544	KAL2108018.1
MU991860.1	7369	7834	KAL2108019.1
MU991860.1	7898	8273	KAL2108020.1
MU991860.1	10447	12742	KAL2108021.1
MU991860.1	13293	14502	KAL2108022.1
MU991860.1	14860	15478	KAL2108023.1
MU991860.1	16354	17516	KAL2108024.1
MU991860.1	18191	20972	KAL2108025.1
MU991860.1	21369	22963	KAL2108026.1
MU991860.1	23298	25162	KAL2108027.1
MU991860.1	25491	26297	KAL2108028.1
MU991860.1	26852	28690	KAL2108029.1
MU991860.1	31699	32209	KAL2108030.1
MU991861.1	2785	6293	KAL2108004.1
MU991861.1	10001	10544	KAL2108005.1
MU991861.1	11025	11367	KAL2108006.1
MU991861.1	13909	14578	KAL2108007.1
MU991861.1	14848	18210	KAL2108008.1
MU991861.1	19013	19786	KAL2108009.1
MU991861.1	20398	20939	KAL2108010.1
MU991861.1	21259	22567	KAL2108011.1
MU991861.1	23598	25237	KAL2108012.1
MU991861.1	26846	27683	KAL2108013.1
MU991861.1	28106	29011	KAL2108014.1
MU991861.1	29552	31052	KAL2108015.1
MU991861.1	32394	34206	KAL2108016.1
MU991862.1	25	427	KAL2107992.1
MU991862.1	2924	4089	KAL2107993.1
MU991862.1	4788	5313	KAL2107994.1
MU991862.1	10172	13243	KAL2107995.1
MU991862.1	14272	15720	KAL2107996.1
MU991862.1	16425	19558	KAL2107997.1
MU991862.1	22406	23859	KAL2107998.1
MU991862.1	24830	25225	KAL2107999.1
MU991862.1	25526	26211	KAL2108000.1
MU991862.1	27006	27778	KAL2108001.1
MU991862.1	30154	31189	KAL2108002.1
MU991862.1	31715	32657	KAL2108003.1
MU991863.1	674	1454	KAL2107979.1
MU991863.1	3282	4628	KAL2107980.1
MU991863.1	6269	7333	KAL2107981.1
MU991863.1	10451	11769	KAL2107982.1
MU991863.1	12862	14836	KAL2107983.1
MU991863.1	16000	16531	KAL2107984.1
MU991863.1	17554	18526	KAL2107985.1
MU991863.1	19586	21379	KAL2107986.1
MU991863.1	23246	24977	KAL2107987.1
MU991863.1	25503	27271	KAL2107988.1
MU991863.1	27716	29329	KAL2107989.1
MU991863.1	30300	32445	KAL2107990.1
MU991863.1	33099	33624	KAL2107991.1
MU991864.1	1142	2755	KAL2107966.1
MU991864.1	4597	5052	KAL2107967.1
MU991864.1	5102	5376	KAL2107968.1
MU991864.1	5496	5949	KAL2107969.1
MU991864.1	13259	13879	KAL2107970.1
MU991864.1	15013	15537	KAL2107971.1
MU991864.1	16694	17690	KAL2107972.1
MU991864.1	18042	18657	KAL2107973.1
MU991864.1	19285	21982	KAL2107974.1
MU991864.1	22952	23397	KAL2107975.1
MU991864.1	25920	26508	KAL2107976.1
MU991864.1	26911	27614	KAL2107977.1
MU991864.1	29404	29857	KAL2107978.1
MU991865.1	13	864	KAL2107951.1
MU991865.1	2473	4123	KAL2107952.1
MU991865.1	4510	6283	KAL2107953.1
MU991865.1	6489	7242	KAL2107954.1
MU991865.1	7694	8587	KAL2107955.1
MU991865.1	10819	11096	KAL2107956.1
MU991865.1	11290	14475	KAL2107957.1
MU991865.1	15115	17658	KAL2107958.1
MU991865.1	17851	18725	KAL2107959.1
MU991865.1	19241	19861	KAL2107960.1
MU991865.1	20561	22178	KAL2107961.1
MU991865.1	23409	25710	KAL2107962.1
MU991865.1	26623	27375	KAL2107963.1
MU991865.1	27470	27850	KAL2107964.1
MU991865.1	32920	33442	KAL2107965.1
MU991866.1	684	1606	KAL2107941.1
MU991866.1	2274	4638	KAL2107942.1
MU991866.1	7749	9142	KAL2107943.1
MU991866.1	10171	11791	KAL2107944.1
MU991866.1	15025	15556	KAL2107945.1
MU991866.1	15889	19481	KAL2107946.1
MU991866.1	20136	25082	KAL2107947.1
MU991866.1	26444	27213	KAL2107948.1
MU991866.1	28317	28995	KAL2107949.1
MU991866.1	30370	31861	KAL2107950.1
MU991867.1	1258	7934	KAL2107930.1
MU991867.1	9360	11613	KAL2107931.1
MU991867.1	12451	18005	KAL2107932.1
MU991867.1	18025	18368	KAL2107933.1
MU991867.1	18886	20798	KAL2107934.1
MU991867.1	20800	21236	KAL2107935.1
MU991867.1	22171	23442	KAL2107936.1
MU991867.1	24484	25137	KAL2107937.1
MU991867.1	25545	26132	KAL2107938.1
MU991867.1	27439	28731	KAL2107939.1
MU991867.1	30029	30486	KAL2107940.1
MU991868.1	925	1505	KAL2107921.1
MU991868.1	6857	9538	KAL2107922.1
MU991868.1	11210	12780	KAL2107923.1
MU991868.1	16500	16816	KAL2107924.1
MU991868.1	23006	23468	KAL2107925.1
MU991868.1	24566	25407	KAL2107926.1
MU991868.1	26115	27814	KAL2107927.1
MU991868.1	28022	31029	KAL2107928.1
MU991868.1	31832	32564	KAL2107929.1
MU991869.1	691	3479	KAL2107907.1
MU991869.1	5835	7321	KAL2107908.1
MU991869.1	7678	9111	KAL2107909.1
MU991869.1	10633	11665	KAL2107910.1
MU991869.1	13261	14114	KAL2107911.1
MU991869.1	14751	16488	KAL2107912.1
MU991869.1	18129	18992	KAL2107913.1
MU991869.1	19260	21390	KAL2107914.1
MU991869.1	21761	23101	KAL2107915.1
MU991869.1	23564	27561	KAL2107916.1
MU991869.1	28362	28935	KAL2107917.1
MU991869.1	29304	31028	KAL2107918.1
MU991869.1	31587	31961	KAL2107919.1
MU991869.1	32276	32789	KAL2107920.1
MU991870.1	3657	5026	KAL2107898.1
MU991870.1	5328	8271	KAL2107899.1
MU991870.1	8349	8732	KAL2107900.1
MU991870.1	11235	14216	KAL2107901.1
MU991870.1	15604	17803	KAL2107902.1
MU991870.1	19219	20719	KAL2107903.1
MU991870.1	22039	22561	KAL2107904.1
MU991870.1	28379	30103	KAL2107905.1
MU991870.1	31410	32686	KAL2107906.1
MU991871.1	433	3264	KAL2107887.1
MU991871.1	3777	4598	KAL2107888.1
MU991871.1	4913	6351	KAL2107889.1
MU991871.1	7735	8236	KAL2107890.1
MU991871.1	10868	11448	KAL2107891.1
MU991871.1	14251	14884	KAL2107892.1
MU991871.1	16202	20145	KAL2107893.1
MU991871.1	21685	26559	KAL2107894.1
MU991871.1	28247	29231	KAL2107895.1
MU991871.1	29434	30838	KAL2107896.1
MU991871.1	31060	32457	KAL2107897.1
MU991872.1	2944	3427	KAL2107876.1
MU991872.1	3994	5450	KAL2107877.1
MU991872.1	5986	6873	KAL2107878.1
MU991872.1	7318	8320	KAL2107879.1
MU991872.1	9011	11086	KAL2107880.1
MU991872.1	12238	12736	KAL2107881.1
MU991872.1	13820	14149	KAL2107882.1
MU991872.1	14352	18114	KAL2107883.1
MU991872.1	23074	23560	KAL2107884.1
MU991872.1	25975	26261	KAL2107885.1
MU991872.1	28444	29192	KAL2107886.1
MU991873.1	120	981	KAL2107865.1
MU991873.1	3288	5165	KAL2107866.1
MU991873.1	7694	9383	KAL2107867.1
MU991873.1	10167	13268	KAL2107868.1
MU991873.1	15205	15997	KAL2107869.1
MU991873.1	16710	19958	KAL2107870.1
MU991873.1	20677	21601	KAL2107871.1
MU991873.1	23041	24442	KAL2107872.1
MU991873.1	25039	25903	KAL2107873.1
MU991873.1	27075	30650	KAL2107874.1
MU991873.1	31085	31991	KAL2107875.1
MU991874.1	3264	5044	KAL2107854.1
MU991874.1	5622	7529	KAL2107855.1
MU991874.1	8919	9764	KAL2107856.1
MU991874.1	12139	13691	KAL2107857.1
MU991874.1	14287	16335	KAL2107858.1
MU991874.1	16711	18445	KAL2107859.1
MU991874.1	19342	19892	KAL2107860.1
MU991874.1	21718	22540	KAL2107861.1
MU991874.1	23239	25090	KAL2107862.1
MU991874.1	27802	28441	KAL2107863.1
MU991874.1	31749	32376	KAL2107864.1
MU991875.1	89	1031	KAL2107844.1
MU991875.1	2034	4377	KAL2107845.1
MU991875.1	14663	15085	KAL2107846.1
MU991875.1	15211	16314	KAL2107847.1
MU991875.1	16813	18028	KAL2107848.1
MU991875.1	20259	23937	KAL2107849.1
MU991875.1	24552	25614	KAL2107850.1
MU991875.1	26445	28580	KAL2107851.1
MU991875.1	29681	30714	KAL2107852.1
MU991875.1	31260	32199	KAL2107853.1
MU991876.1	2642	4424	KAL2107834.1
MU991876.1	5315	6097	KAL2107835.1
MU991876.1	6446	7481	KAL2107836.1
MU991876.1	7777	9646	KAL2107837.1
MU991876.1	11521	12238	KAL2107838.1
MU991876.1	15707	16583	KAL2107839.1
MU991876.1	18928	19501	KAL2107840.1
MU991876.1	19568	20542	KAL2107841.1
MU991876.1	21703	22477	KAL2107842.1
MU991876.1	23481	25387	KAL2107843.1
MU991877.1	43	1318	KAL2107817.1
MU991877.1	1477	1985	KAL2107818.1
MU991877.1	2483	3206	KAL2107819.1
MU991877.1	4411	4984	KAL2107820.1
MU991877.1	5504	6449	KAL2107821.1
MU991877.1	9335	11031	KAL2107822.1
MU991877.1	11396	14330	KAL2107823.1
MU991877.1	14559	15867	KAL2107824.1
MU991877.1	16755	17761	KAL2107825.1
MU991877.1	17939	18407	KAL2107826.1
MU991877.1	18542	20209	KAL2107827.1
MU991877.1	20535	21066	KAL2107828.1
MU991877.1	22860	26491	KAL2107829.1
MU991877.1	27279	28489	KAL2107830.1
MU991877.1	29521	31009	KAL2107831.1
MU991877.1	31488	31785	KAL2107832.1
MU991877.1	31814	32101	KAL2107833.1
MU991878.1	1350	2775	KAL2107805.1
MU991878.1	4122	4713	KAL2107806.1
MU991878.1	4969	5428	KAL2107807.1
MU991878.1	6287	6832	KAL2107808.1
MU991878.1	6915	8410	KAL2107809.1
MU991878.1	8720	9278	KAL2107810.1
MU991878.1	10468	12530	KAL2107811.1
MU991878.1	12739	14606	KAL2107812.1
MU991878.1	15791	16940	KAL2107813.1
MU991878.1	17097	22209	KAL2107814.1
MU991878.1	23960	26978	KAL2107815.1
MU991878.1	27886	31684	KAL2107816.1
MU991879.1	2051	3242	KAL2107794.1
MU991879.1	4625	8024	KAL2107795.1
MU991879.1	8514	9920	KAL2107796.1
MU991879.1	10737	12239	KAL2107797.1
MU991879.1	13072	15629	KAL2107798.1
MU991879.1	18208	19229	KAL2107799.1
MU991879.1	19512	22322	KAL2107800.1
MU991879.1	24046	26206	KAL2107801.1
MU991879.1	27027	27807	KAL2107802.1
MU991879.1	28278	30129	KAL2107803.1
MU991879.1	30499	31081	KAL2107804.1
MU991880.1	582	2844	KAL2107779.1
MU991880.1	3917	4705	KAL2107780.1
MU991880.1	4985	6413	KAL2107781.1
MU991880.1	6936	8002	KAL2107782.1
MU991880.1	8387	8948	KAL2107783.1
MU991880.1	10368	11801	KAL2107784.1
MU991880.1	11855	14460	KAL2107785.1
MU991880.1	14826	16078	KAL2107786.1
MU991880.1	16723	19244	KAL2107787.1
MU991880.1	19960	21966	KAL2107788.1
MU991880.1	22468	24420	KAL2107789.1
MU991880.1	26393	27428	KAL2107790.1
MU991880.1	27956	28658	KAL2107791.1
MU991880.1	29626	30133	KAL2107792.1
MU991880.1	30154	31981	KAL2107793.1
MU991881.1	195	1413	KAL2107762.1
MU991881.1	3375	4998	KAL2107763.1
MU991881.1	7757	8333	KAL2107764.1
MU991881.1	9771	10317	KAL2107765.1
MU991881.1	10577	11350	KAL2107766.1
MU991881.1	11717	14218	KAL2107767.1
MU991881.1	14338	15649	KAL2107768.1
MU991881.1	15809	16295	KAL2107769.1
MU991881.1	17006	17512	KAL2107770.1
MU991881.1	17827	18560	KAL2107771.1
MU991881.1	19005	20068	KAL2107772.1
MU991881.1	20255	21512	KAL2107773.1
MU991881.1	22201	24504	KAL2107774.1
MU991881.1	25136	25790	KAL2107775.1
MU991881.1	25839	26143	KAL2107776.1
MU991881.1	28284	29367	KAL2107777.1
MU991881.1	31076	31955	KAL2107778.1
MU991882.1	1311	1818	KAL2107750.1
MU991882.1	1877	2502	KAL2107751.1
MU991882.1	2552	3311	KAL2107752.1
MU991882.1	5677	8286	KAL2107753.1
MU991882.1	8687	9791	KAL2107754.1
MU991882.1	12730	15285	KAL2107755.1
MU991882.1	15761	17995	KAL2107756.1
MU991882.1	19830	21046	KAL2107757.1
MU991882.1	22576	23953	KAL2107758.1
MU991882.1	25745	27249	KAL2107759.1
MU991882.1	28245	29640	KAL2107760.1
MU991882.1	30031	30631	KAL2107761.1
MU991883.1	3012	4807	KAL2107740.1
MU991883.1	6391	6640	KAL2107741.1
MU991883.1	7667	8567	KAL2107742.1
MU991883.1	9921	11359	KAL2107743.1
MU991883.1	12000	12453	KAL2107744.1
MU991883.1	12483	13038	KAL2107745.1
MU991883.1	16127	19050	KAL2107746.1
MU991883.1	19102	19603	KAL2107747.1
MU991883.1	21241	21879	KAL2107748.1
MU991883.1	28024	31352	KAL2107749.1
MU991884.1	624	1575	KAL2107729.1
MU991884.1	5913	9417	KAL2107730.1
MU991884.1	11382	12263	KAL2107731.1
MU991884.1	13696	14342	KAL2107732.1
MU991884.1	14951	15779	KAL2107733.1
MU991884.1	15959	17768	KAL2107734.1
MU991884.1	22208	23633	KAL2107735.1
MU991884.1	23916	24756	KAL2107736.1
MU991884.1	25201	25999	KAL2107737.1
MU991884.1	26635	27850	KAL2107738.1
MU991884.1	29642	31007	KAL2107739.1
MU991885.1	2944	3700	KAL2107720.1
MU991885.1	3958	4459	KAL2107721.1
MU991885.1	4578	10005	KAL2107722.1
MU991885.1	10985	13802	KAL2107723.1
MU991885.1	15309	15639	KAL2107724.1
MU991885.1	18206	22461	KAL2107725.1
MU991885.1	23501	27174	KAL2107726.1
MU991885.1	27698	28673	KAL2107727.1
MU991885.1	30753	31406	KAL2107728.1
MU991886.1	3864	5736	KAL2107710.1
MU991886.1	8713	11240	KAL2107711.1
MU991886.1	11559	13042	KAL2107712.1
MU991886.1	13370	14742	KAL2107713.1
MU991886.1	15301	17576	KAL2107714.1
MU991886.1	19289	19706	KAL2107715.1
MU991886.1	20131	21632	KAL2107716.1
MU991886.1	23489	24035	KAL2107717.1
MU991886.1	27358	28174	KAL2107718.1
MU991886.1	29121	29829	KAL2107719.1
MU991887.1	2456	4807	KAL2107698.1
MU991887.1	6412	7537	KAL2107699.1
MU991887.1	10074	10953	KAL2107700.1
MU991887.1	15745	17437	KAL2107701.1
MU991887.1	18095	19394	KAL2107702.1
MU991887.1	19484	20048	KAL2107703.1
MU991887.1	21247	22428	KAL2107704.1
MU991887.1	23133	23751	KAL2107705.1
MU991887.1	24499	24961	KAL2107706.1
MU991887.1	25095	26988	KAL2107707.1
MU991887.1	27123	27986	KAL2107708.1
MU991887.1	28513	29946	KAL2107709.1
MU991888.1	134	2412	KAL2107689.1
MU991888.1	3424	5646	KAL2107690.1
MU991888.1	9418	9724	KAL2107691.1
MU991888.1	10695	13571	KAL2107692.1
MU991888.1	21335	21839	KAL2107693.1
MU991888.1	23440	24236	KAL2107694.1
MU991888.1	25008	26982	KAL2107695.1
MU991888.1	27344	29542	KAL2107696.1
MU991888.1	30109	30811	KAL2107697.1
MU991889.1	1322	2938	KAL2107677.1
MU991889.1	4497	6866	KAL2107678.1
MU991889.1	7575	8776	KAL2107679.1
MU991889.1	10639	12271	KAL2107680.1
MU991889.1	12981	14375	KAL2107681.1
MU991889.1	15106	15463	KAL2107682.1
MU991889.1	17206	17920	KAL2107683.1
MU991889.1	20724	23200	KAL2107684.1
MU991889.1	24798	27039	KAL2107685.1
MU991889.1	27688	29026	KAL2107686.1
MU991889.1	29092	29603	KAL2107687.1
MU991889.1	30529	31024	KAL2107688.1
MU991890.1	390	1509	KAL2107665.1
MU991890.1	2708	3332	KAL2107666.1
MU991890.1	3421	4078	KAL2107667.1
MU991890.1	5126	6571	KAL2107668.1
MU991890.1	7140	8387	KAL2107669.1
MU991890.1	8606	12561	KAL2107670.1
MU991890.1	15443	18192	KAL2107671.1
MU991890.1	20329	20642	KAL2107672.1
MU991890.1	20901	22025	KAL2107673.1
MU991890.1	22361	23588	KAL2107674.1
MU991890.1	25258	27356	KAL2107675.1
MU991890.1	28830	30148	KAL2107676.1
MU991891.1	1181	2159	KAL2107656.1
MU991891.1	2204	3053	KAL2107657.1
MU991891.1	3655	5470	KAL2107658.1
MU991891.1	6556	6839	KAL2107659.1
MU991891.1	9817	10816	KAL2107660.1
MU991891.1	11682	13570	KAL2107661.1
MU991891.1	13891	18222	KAL2107662.1
MU991891.1	22210	22822	KAL2107663.1
MU991891.1	27981	30119	KAL2107664.1
MU991892.1	36	648	KAL2107641.1
MU991892.1	2007	2505	KAL2107642.1
MU991892.1	2561	3794	KAL2107643.1
MU991892.1	4541	5576	KAL2107644.1
MU991892.1	6627	8792	KAL2107645.1
MU991892.1	9199	10439	KAL2107646.1
MU991892.1	11592	11926	KAL2107647.1
MU991892.1	12667	14290	KAL2107648.1
MU991892.1	14814	15972	KAL2107649.1
MU991892.1	17831	20249	KAL2107650.1
MU991892.1	20552	21359	KAL2107651.1
MU991892.1	23356	23662	KAL2107652.1
MU991892.1	25624	26125	KAL2107653.1
MU991892.1	28387	29625	KAL2107654.1
MU991892.1	30227	30924	KAL2107655.1
MU991893.1	2116	3820	KAL2107631.1
MU991893.1	5123	6464	KAL2107632.1
MU991893.1	7495	10658	KAL2107633.1
MU991893.1	12819	14018	KAL2107634.1
MU991893.1	14623	15243	KAL2107635.1
MU991893.1	15775	16286	KAL2107636.1
MU991893.1	17186	18091	KAL2107637.1
MU991893.1	18638	19685	KAL2107638.1
MU991893.1	19744	20062	KAL2107639.1
MU991893.1	23455	30083	KAL2107640.1
MU991894.1	3597	4175	KAL2107620.1
MU991894.1	4250	5509	KAL2107621.1
MU991894.1	6147	6639	KAL2107622.1
MU991894.1	9259	11065	KAL2107623.1
MU991894.1	11652	12956	KAL2107624.1
MU991894.1	13474	14347	KAL2107625.1
MU991894.1	15183	15950	KAL2107626.1
MU991894.1	16450	18180	KAL2107627.1
MU991894.1	19502	23575	KAL2107628.1
MU991894.1	24294	27094	KAL2107629.1
MU991894.1	28120	29657	KAL2107630.1
MU991895.1	282	1083	KAL2107611.1
MU991895.1	1484	4925	KAL2107612.1
MU991895.1	5007	5583	KAL2107613.1
MU991895.1	8245	11224	KAL2107614.1
MU991895.1	14922	15489	KAL2107615.1
MU991895.1	18759	19460	KAL2107616.1
MU991895.1	23272	25818	KAL2107617.1
MU991895.1	26124	26583	KAL2107618.1
MU991895.1	28193	29873	KAL2107619.1
MU991896.1	2548	4971	KAL2107602.1
MU991896.1	5097	5703	KAL2107603.1
MU991896.1	9037	10052	KAL2107604.1
MU991896.1	14792	16990	KAL2107605.1
MU991896.1	18991	20885	KAL2107606.1
MU991896.1	20993	21503	KAL2107607.1
MU991896.1	22570	23194	KAL2107608.1
MU991896.1	23447	24695	KAL2107609.1
MU991896.1	25237	28056	KAL2107610.1
MU991897.1	413	1370	KAL2107588.1
MU991897.1	2272	3142	KAL2107589.1
MU991897.1	3620	4622	KAL2107590.1
MU991897.1	4655	4975	KAL2107591.1
MU991897.1	6005	6610	KAL2107592.1
MU991897.1	6677	7874	KAL2107593.1
MU991897.1	9209	11883	KAL2107594.1
MU991897.1	12399	14550	KAL2107595.1
MU991897.1	15835	16790	KAL2107596.1
MU991897.1	16848	17307	KAL2107597.1
MU991897.1	19431	21172	KAL2107598.1
MU991897.1	21888	23703	KAL2107599.1
MU991897.1	24395	25676	KAL2107600.1
MU991897.1	28694	29639	KAL2107601.1
MU991898.1	1303	3215	KAL2107571.1
MU991898.1	3709	4104	KAL2107572.1
MU991898.1	4850	6329	KAL2107573.1
MU991898.1	6586	7299	KAL2107574.1
MU991898.1	7716	8768	KAL2107575.1
MU991898.1	9319	10318	KAL2107576.1
MU991898.1	10761	12498	KAL2107577.1
MU991898.1	13876	14800	KAL2107578.1
MU991898.1	15387	16671	KAL2107579.1
MU991898.1	16861	17465	KAL2107580.1
MU991898.1	17784	18273	KAL2107581.1
MU991898.1	19500	20274	KAL2107582.1
MU991898.1	21673	23623	KAL2107583.1
MU991898.1	24379	24928	KAL2107584.1
MU991898.1	25496	26145	KAL2107585.1
MU991898.1	26698	27442	KAL2107586.1
MU991898.1	28233	29643	KAL2107587.1
MU991899.1	373	1399	KAL2107556.1
MU991899.1	2784	3034	KAL2107557.1
MU991899.1	4349	6600	KAL2107558.1
MU991899.1	7319	8486	KAL2107559.1
MU991899.1	9493	10023	KAL2107560.1
MU991899.1	10304	10698	KAL2107561.1
MU991899.1	12074	13992	KAL2107562.1
MU991899.1	14628	15014	KAL2107563.1
MU991899.1	15391	16118	KAL2107564.1
MU991899.1	16460	17330	KAL2107565.1
MU991899.1	18116	19116	KAL2107566.1
MU991899.1	19905	20457	KAL2107567.1
MU991899.1	23873	25766	KAL2107568.1
MU991899.1	26249	28743	KAL2107569.1
MU991899.1	29553	30054	KAL2107570.1
MU991900.1	2716	3254	KAL2107545.1
MU991900.1	6104	7307	KAL2107546.1
MU991900.1	7709	9166	KAL2107547.1
MU991900.1	9702	12005	KAL2107548.1
MU991900.1	12611	13977	KAL2107549.1
MU991900.1	15311	15851	KAL2107550.1
MU991900.1	16638	17103	KAL2107551.1
MU991900.1	17240	17789	KAL2107552.1
MU991900.1	22148	23785	KAL2107553.1
MU991900.1	24818	26682	KAL2107554.1
MU991900.1	27326	28653	KAL2107555.1
MU991901.1	3381	4322	KAL2107537.1
MU991901.1	4548	5671	KAL2107538.1
MU991901.1	6075	8864	KAL2107539.1
MU991901.1	10800	11449	KAL2107540.1
MU991901.1	12416	13223	KAL2107541.1
MU991901.1	14564	15068	KAL2107542.1
MU991901.1	16516	17350	KAL2107543.1
MU991901.1	24795	28004	KAL2107544.1
MU991902.1	73	547	KAL2107531.1
MU991902.1	4300	6047	KAL2107532.1
MU991902.1	6107	6845	KAL2107533.1
MU991902.1	8266	8601	KAL2107534.1
MU991902.1	11239	25321	KAL2107535.1
MU991902.1	25761	27679	KAL2107536.1
MU991903.1	1711	2575	KAL2107521.1
MU991903.1	4680	6025	KAL2107522.1
MU991903.1	10206	10935	KAL2107523.1
MU991903.1	13670	13959	KAL2107524.1
MU991903.1	15029	15555	KAL2107525.1
MU991903.1	19446	20779	KAL2107526.1
MU991903.1	21492	22932	KAL2107527.1
MU991903.1	23589	24524	KAL2107528.1
MU991903.1	24551	25355	KAL2107529.1
MU991903.1	25474	28346	KAL2107530.1
MU991904.1	1051	1743	KAL2107510.1
MU991904.1	2306	2786	KAL2107511.1
MU991904.1	2877	3726	KAL2107512.1
MU991904.1	6104	7417	KAL2107513.1
MU991904.1	10636	12037	KAL2107514.1
MU991904.1	12081	12582	KAL2107515.1
MU991904.1	15795	16869	KAL2107516.1
MU991904.1	22743	23984	KAL2107517.1
MU991904.1	24788	25584	KAL2107518.1
MU991904.1	26456	27004	KAL2107519.1
MU991904.1	28711	29288	KAL2107520.1
MU991905.1	1356	2583	KAL2107502.1
MU991905.1	5356	7163	KAL2107503.1
MU991905.1	7790	9675	KAL2107504.1
MU991905.1	14384	19025	KAL2107505.1
MU991905.1	20397	20738	KAL2107506.1
MU991905.1	21386	21642	KAL2107507.1
MU991905.1	22466	25584	KAL2107508.1
MU991905.1	27620	29504	KAL2107509.1
MU991906.1	730	971	KAL2107492.1
MU991906.1	2691	3201	KAL2107493.1
MU991906.1	7153	9789	KAL2107494.1
MU991906.1	10068	11163	KAL2107495.1
MU991906.1	16166	17833	KAL2107496.1
MU991906.1	18400	19698	KAL2107497.1
MU991906.1	19923	22392	KAL2107498.1
MU991906.1	23855	24623	KAL2107499.1
MU991906.1	24966	25871	KAL2107500.1
MU991906.1	28451	28870	KAL2107501.1
MU991907.1	6601	7639	KAL2107487.1
MU991907.1	9555	10123	KAL2107488.1
MU991907.1	11652	12443	KAL2107489.1
MU991907.1	25168	26025	KAL2107490.1
MU991907.1	26671	28198	KAL2107491.1
MU991908.1	221	2006	KAL2107476.1
MU991908.1	4907	5576	KAL2107477.1
MU991908.1	5642	6155	KAL2107478.1
MU991908.1	8014	9358	KAL2107479.1
MU991908.1	11959	12883	KAL2107480.1
MU991908.1	13145	16446	KAL2107481.1
MU991908.1	17071	18045	KAL2107482.1
MU991908.1	18717	19707	KAL2107483.1
MU991908.1	20356	21006	KAL2107484.1
MU991908.1	22336	23842	KAL2107485.1
MU991908.1	24601	26312	KAL2107486.1
MU991909.1	1255	2643	KAL2107467.1
MU991909.1	5723	9982	KAL2107468.1
MU991909.1	10410	11046	KAL2107469.1
MU991909.1	11304	11747	KAL2107470.1
MU991909.1	12027	21699	KAL2107471.1
MU991909.1	23029	24555	KAL2107472.1
MU991909.1	25109	25560	KAL2107473.1
MU991909.1	25599	26541	KAL2107474.1
MU991909.1	27007	27514	KAL2107475.1
MU991910.1	5566	6315	KAL2107458.1
MU991910.1	7179	9394	KAL2107459.1
MU991910.1	12317	16760	KAL2107460.1
MU991910.1	17578	19038	KAL2107461.1
MU991910.1	19626	20742	KAL2107462.1
MU991910.1	21036	21716	KAL2107463.1
MU991910.1	21946	22435	KAL2107464.1
MU991910.1	22852	24844	KAL2107465.1
MU991910.1	25821	27479	KAL2107466.1
MU991911.1	442	1554	KAL2107447.1
MU991911.1	4076	5231	KAL2107448.1
MU991911.1	5804	6716	KAL2107449.1
MU991911.1	8667	9400	KAL2107450.1
MU991911.1	10868	12705	KAL2107451.1
MU991911.1	13486	15136	KAL2107452.1
MU991911.1	16160	16896	KAL2107453.1
MU991911.1	18148	19720	KAL2107454.1
MU991911.1	21126	23116	KAL2107455.1
MU991911.1	26105	27484	KAL2107456.1
MU991911.1	28279	29087	KAL2107457.1
MU991912.1	216	1384	KAL2107433.1
MU991912.1	1998	2724	KAL2107434.1
MU991912.1	3393	4223	KAL2107435.1
MU991912.1	4881	5423	KAL2107436.1
MU991912.1	5987	6558	KAL2107437.1
MU991912.1	6580	8763	KAL2107438.1
MU991912.1	9412	12967	KAL2107439.1
MU991912.1	13106	14460	KAL2107440.1
MU991912.1	14802	15778	KAL2107441.1
MU991912.1	16318	17113	KAL2107442.1
MU991912.1	17514	18678	KAL2107443.1
MU991912.1	18888	21736	KAL2107444.1
MU991912.1	22299	24138	KAL2107445.1
MU991912.1	25307	27731	KAL2107446.1
MU991913.1	935	2007	KAL2107426.1
MU991913.1	2133	2503	KAL2107427.1
MU991913.1	6986	7835	KAL2107428.1
MU991913.1	9189	11290	KAL2107429.1
MU991913.1	15343	17641	KAL2107430.1
MU991913.1	21580	22045	KAL2107431.1
MU991913.1	24964	28672	KAL2107432.1
MU991914.1	1383	6829	KAL2107419.1
MU991914.1	11043	16780	KAL2107420.1
MU991914.1	17506	19932	KAL2107421.1
MU991914.1	20474	21215	KAL2107422.1
MU991914.1	21808	24132	KAL2107423.1
MU991914.1	24931	26417	KAL2107424.1
MU991914.1	26978	27731	KAL2107425.1
MU991915.1	1175	5357	KAL2107411.1
MU991915.1	6742	9235	KAL2107412.1
MU991915.1	9305	9790	KAL2107413.1
MU991915.1	10212	10752	KAL2107414.1
MU991915.1	10973	12174	KAL2107415.1
MU991915.1	12883	14125	KAL2107416.1
MU991915.1	15789	17728	KAL2107417.1
MU991915.1	18150	19404	KAL2107418.1
MU991916.1	2637	3186	KAL2107401.1
MU991916.1	4981	7179	KAL2107402.1
MU991916.1	7702	8341	KAL2107403.1
MU991916.1	10643	11312	KAL2107404.1
MU991916.1	12207	12663	KAL2107405.1
MU991916.1	13580	15346	KAL2107406.1
MU991916.1	19698	21383	KAL2107407.1
MU991916.1	22004	24203	KAL2107408.1
MU991916.1	24941	26929	KAL2107409.1
MU991916.1	27761	28403	KAL2107410.1
MU991917.1	639	1892	KAL2107391.1
MU991917.1	2778	3626	KAL2107392.1
MU991917.1	5096	5545	KAL2107393.1
MU991917.1	7565	8799	KAL2107394.1
MU991917.1	10236	11819	KAL2107395.1
MU991917.1	11935	12520	KAL2107396.1
MU991917.1	14038	15559	KAL2107397.1
MU991917.1	17049	18869	KAL2107398.1
MU991917.1	18922	19510	KAL2107399.1
MU991917.1	26863	27219	KAL2107400.1
MU991918.1	3372	3840	KAL2107382.1
MU991918.1	5687	6536	KAL2107383.1
MU991918.1	6726	10483	KAL2107384.1
MU991918.1	11147	14355	KAL2107385.1
MU991918.1	15155	17027	KAL2107386.1
MU991918.1	19117	19539	KAL2107387.1
MU991918.1	20390	21565	KAL2107388.1
MU991918.1	22461	25378	KAL2107389.1
MU991918.1	25952	27628	KAL2107390.1
MU991919.1	417	834	KAL2107368.1
MU991919.1	3484	4531	KAL2107369.1
MU991919.1	7895	8362	KAL2107370.1
MU991919.1	8390	8875	KAL2107371.1
MU991919.1	10050	10776	KAL2107372.1
MU991919.1	10959	13196	KAL2107373.1
MU991919.1	14241	15944	KAL2107374.1
MU991919.1	16310	17950	KAL2107375.1
MU991919.1	19864	20429	KAL2107376.1
MU991919.1	20842	22192	KAL2107377.1
MU991919.1	22878	23279	KAL2107378.1
MU991919.1	23441	24613	KAL2107379.1
MU991919.1	25328	25857	KAL2107380.1
MU991919.1	26076	28106	KAL2107381.1
MU991920.1	1181	2744	KAL2107360.1
MU991920.1	4747	7820	KAL2107361.1
MU991920.1	8384	10100	KAL2107362.1
MU991920.1	13902	14887	KAL2107363.1
MU991920.1	15629	17996	KAL2107364.1
MU991920.1	21788	22751	KAL2107365.1
MU991920.1	25326	25788	KAL2107366.1
MU991920.1	25940	27760	KAL2107367.1
MU991921.1	1758	2681	KAL2107349.1
MU991921.1	3616	5282	KAL2107350.1
MU991921.1	7461	8846	KAL2107351.1
MU991921.1	9043	10156	KAL2107352.1
MU991921.1	10761	12661	KAL2107353.1
MU991921.1	14238	15407	KAL2107354.1
MU991921.1	17723	18217	KAL2107355.1
MU991921.1	19643	21967	KAL2107356.1
MU991921.1	22120	23626	KAL2107357.1
MU991921.1	26058	27019	KAL2107358.1
MU991921.1	27158	28123	KAL2107359.1
MU991922.1	357	2796	KAL2107338.1
MU991922.1	3228	4065	KAL2107339.1
MU991922.1	4773	5948	KAL2107340.1
MU991922.1	7642	9001	KAL2107341.1
MU991922.1	9351	12084	KAL2107342.1
MU991922.1	12664	13367	KAL2107343.1
MU991922.1	15779	16966	KAL2107344.1
MU991922.1	19167	21611	KAL2107345.1
MU991922.1	22576	23521	KAL2107346.1
MU991922.1	24376	25568	KAL2107347.1
MU991922.1	27076	28117	KAL2107348.1
MU991923.1	2954	6602	KAL2107331.1
MU991923.1	6973	8281	KAL2107332.1
MU991923.1	8712	10662	KAL2107333.1
MU991923.1	11319	12058	KAL2107334.1
MU991923.1	12478	13111	KAL2107335.1
MU991923.1	13412	15952	KAL2107336.1
MU991923.1	19954	20605	KAL2107337.1
MU991924.1	1583	3350	KAL2107320.1
MU991924.1	4051	5451	KAL2107321.1
MU991924.1	9153	10737	KAL2107322.1
MU991924.1	10977	12802	KAL2107323.1
MU991924.1	13786	14661	KAL2107324.1
MU991924.1	15190	16792	KAL2107325.1
MU991924.1	17577	18574	KAL2107326.1
MU991924.1	18895	19911	KAL2107327.1
MU991924.1	21171	21498	KAL2107328.1
MU991924.1	22653	23112	KAL2107329.1
MU991924.1	23887	25090	KAL2107330.1
MU991925.1	2144	4274	KAL2107310.1
MU991925.1	5232	6145	KAL2107311.1
MU991925.1	7141	9438	KAL2107312.1
MU991925.1	9912	11510	KAL2107313.1
MU991925.1	11845	12144	KAL2107314.1
MU991925.1	13924	15104	KAL2107315.1
MU991925.1	15646	18455	KAL2107316.1
MU991925.1	21588	23703	KAL2107317.1
MU991925.1	24878	26375	KAL2107318.1
MU991925.1	26816	27695	KAL2107319.1
MU991926.1	2120	2882	KAL2107301.1
MU991926.1	5097	7238	KAL2107302.1
MU991926.1	12133	13828	KAL2107303.1
MU991926.1	18138	19469	KAL2107304.1
MU991926.1	19505	20012	KAL2107305.1
MU991926.1	20581	21220	KAL2107306.1
MU991926.1	21604	23135	KAL2107307.1
MU991926.1	23404	24206	KAL2107308.1
MU991926.1	25138	27589	KAL2107309.1
MU991927.1	688	1981	KAL2107294.1
MU991927.1	2392	8771	KAL2107295.1
MU991927.1	9745	11585	KAL2107296.1
MU991927.1	13369	15096	KAL2107297.1
MU991927.1	15662	17125	KAL2107298.1
MU991927.1	21476	23711	KAL2107299.1
MU991927.1	24537	27488	KAL2107300.1
MU991928.1	1034	1751	KAL2107283.1
MU991928.1	2160	3798	KAL2107284.1
MU991928.1	4313	5831	KAL2107285.1
MU991928.1	6880	12280	KAL2107286.1
MU991928.1	14243	15228	KAL2107287.1
MU991928.1	15540	17019	KAL2107288.1
MU991928.1	17391	18517	KAL2107289.1
MU991928.1	19653	21049	KAL2107290.1
MU991928.1	21463	21925	KAL2107291.1
MU991928.1	23276	24251	KAL2107292.1
MU991928.1	24919	26639	KAL2107293.1
MU991929.1	241	1475	KAL2107274.1
MU991929.1	1955	3162	KAL2107275.1
MU991929.1	3913	5511	KAL2107276.1
MU991929.1	5834	7579	KAL2107277.1
MU991929.1	10790	12719	KAL2107278.1
MU991929.1	13762	15091	KAL2107279.1
MU991929.1	15184	15712	KAL2107280.1
MU991929.1	17573	18883	KAL2107281.1
MU991929.1	20960	21534	KAL2107282.1
MU991930.1	1078	3467	KAL2107264.1
MU991930.1	4429	5326	KAL2107265.1
MU991930.1	8056	9043	KAL2107266.1
MU991930.1	10181	11953	KAL2107267.1
MU991930.1	12734	13710	KAL2107268.1
MU991930.1	14154	14937	KAL2107269.1
MU991930.1	15811	16501	KAL2107270.1
MU991930.1	21005	23530	KAL2107271.1
MU991930.1	23960	25045	KAL2107272.1
MU991930.1	25594	26452	KAL2107273.1
MU991931.1	1545	2259	KAL2107256.1
MU991931.1	10712	13687	KAL2107257.1
MU991931.1	13788	14421	KAL2107258.1
MU991931.1	15238	18052	KAL2107259.1
MU991931.1	18706	19180	KAL2107260.1
MU991931.1	19444	19999	KAL2107261.1
MU991931.1	22527	24784	KAL2107262.1
MU991931.1	25375	26053	KAL2107263.1
MU991932.1	834	1990	KAL2107243.1
MU991932.1	2668	3313	KAL2107244.1
MU991932.1	4370	4960	KAL2107245.1
MU991932.1	5790	6713	KAL2107246.1
MU991932.1	7141	7615	KAL2107247.1
MU991932.1	7640	8432	KAL2107248.1
MU991932.1	10038	11063	KAL2107249.1
MU991932.1	11956	12439	KAL2107250.1
MU991932.1	14044	14605	KAL2107251.1
MU991932.1	20576	21261	KAL2107252.1
MU991932.1	21366	24026	KAL2107253.1
MU991932.1	24134	25222	KAL2107254.1
MU991932.1	25814	26648	KAL2107255.1
MU991933.1	67	707	KAL2107232.1
MU991933.1	937	4837	KAL2107233.1
MU991933.1	5466	7009	KAL2107234.1
MU991933.1	7425	8195	KAL2107235.1
MU991933.1	8899	11641	KAL2107236.1
MU991933.1	11936	16431	KAL2107237.1
MU991933.1	18335	19920	KAL2107238.1
MU991933.1	20260	21472	KAL2107239.1
MU991933.1	22474	23488	KAL2107240.1
MU991933.1	24626	26195	KAL2107241.1
MU991933.1	26220	26955	KAL2107242.1
MU991934.1	1243	1885	KAL2107220.1
MU991934.1	2594	4163	KAL2107221.1
MU991934.1	5239	7556	KAL2107222.1
MU991934.1	7900	8251	KAL2107223.1
MU991934.1	9762	11399	KAL2107224.1
MU991934.1	11782	14143	KAL2107225.1
MU991934.1	17118	17482	KAL2107226.1
MU991934.1	20111	20625	KAL2107227.1
MU991934.1	20989	21553	KAL2107228.1
MU991934.1	22867	24024	KAL2107229.1
MU991934.1	24116	24543	KAL2107230.1
MU991934.1	25688	26072	KAL2107231.1
MU991935.1	881	5358	KAL2107213.1
MU991935.1	8845	11362	KAL2107214.1
MU991935.1	11868	14322	KAL2107215.1
MU991935.1	14655	15058	KAL2107216.1
MU991935.1	17050	17509	KAL2107217.1
MU991935.1	17842	22177	KAL2107218.1
MU991935.1	22612	24468	KAL2107219.1
MU991936.1	297	639	KAL2107202.1
MU991936.1	2570	3419	KAL2107203.1
MU991936.1	3508	4108	KAL2107204.1
MU991936.1	5767	7888	KAL2107205.1
MU991936.1	8564	10888	KAL2107206.1
MU991936.1	13095	13785	KAL2107207.1
MU991936.1	14867	15587	KAL2107208.1
MU991936.1	16286	16736	KAL2107209.1
MU991936.1	20634	21705	KAL2107210.1
MU991936.1	22324	23423	KAL2107211.1
MU991936.1	23646	25671	KAL2107212.1
MU991937.1	325	731	KAL2107189.1
MU991937.1	804	1356	KAL2107190.1
MU991937.1	1764	3140	KAL2107191.1
MU991937.1	3415	6001	KAL2107192.1
MU991937.1	6390	8280	KAL2107193.1
MU991937.1	8471	9442	KAL2107194.1
MU991937.1	10130	12962	KAL2107195.1
MU991937.1	13159	13573	KAL2107196.1
MU991937.1	13697	15531	KAL2107197.1
MU991937.1	16019	16951	KAL2107198.1
MU991937.1	16987	17473	KAL2107199.1
MU991937.1	18046	19212	KAL2107200.1
MU991937.1	24816	25720	KAL2107201.1
MU991938.1	1167	2611	KAL2107178.1
MU991938.1	3318	3970	KAL2107179.1
MU991938.1	5580	7380	KAL2107180.1
MU991938.1	8474	10109	KAL2107181.1
MU991938.1	11551	12580	KAL2107182.1
MU991938.1	13094	15455	KAL2107183.1
MU991938.1	16083	17356	KAL2107184.1
MU991938.1	18096	19787	KAL2107185.1
MU991938.1	20628	21516	KAL2107186.1
MU991938.1	22585	24249	KAL2107187.1
MU991938.1	25005	26258	KAL2107188.1
MU991939.1	167	1171	KAL2107169.1
MU991939.1	1869	5665	KAL2107170.1
MU991939.1	7167	8546	KAL2107171.1
MU991939.1	9251	9746	KAL2107172.1
MU991939.1	11354	12870	KAL2107173.1
MU991939.1	13621	17272	KAL2107174.1
MU991939.1	18312	19757	KAL2107175.1
MU991939.1	23927	24818	KAL2107176.1
MU991939.1	25319	26093	KAL2107177.1
MU991940.1	1916	2741	KAL2107160.1
MU991940.1	3152	5737	KAL2107161.1
MU991940.1	7519	8533	KAL2107162.1
MU991940.1	9452	9965	KAL2107163.1
MU991940.1	10370	10859	KAL2107164.1
MU991940.1	12540	16489	KAL2107165.1
MU991940.1	17684	18587	KAL2107166.1
MU991940.1	21373	22285	KAL2107167.1
MU991940.1	23819	25286	KAL2107168.1
MU991941.1	1577	2132	KAL2107155.1
MU991941.1	7846	9228	KAL2107156.1
MU991941.1	9457	19223	KAL2107157.1
MU991941.1	21029	22416	KAL2107158.1
MU991941.1	25916	26573	KAL2107159.1
MU991942.1	845	1275	KAL2107141.1
MU991942.1	1814	2846	KAL2107142.1
MU991942.1	3323	4288	KAL2107143.1
MU991942.1	4777	5243	KAL2107144.1
MU991942.1	6656	7193	KAL2107145.1
MU991942.1	8412	9033	KAL2107146.1
MU991942.1	10553	11636	KAL2107147.1
MU991942.1	12203	12752	KAL2107148.1
MU991942.1	13252	14701	KAL2107149.1
MU991942.1	15609	17582	KAL2107150.1
MU991942.1	18358	19720	KAL2107151.1
MU991942.1	20028	20496	KAL2107152.1
MU991942.1	20557	21435	KAL2107153.1
MU991942.1	22964	25611	KAL2107154.1
MU991943.1	520	1896	KAL2107129.1
MU991943.1	2364	3364	KAL2107130.1
MU991943.1	3437	4755	KAL2107131.1
MU991943.1	5165	7360	KAL2107132.1
MU991943.1	7948	8851	KAL2107133.1
MU991943.1	9234	10509	KAL2107134.1
MU991943.1	10666	11626	KAL2107135.1
MU991943.1	12078	13130	KAL2107136.1
MU991943.1	14051	16286	KAL2107137.1
MU991943.1	19255	20369	KAL2107138.1
MU991943.1	21993	22274	KAL2107139.1
MU991943.1	24015	26426	KAL2107140.1
MU991944.1	1477	1793	KAL2107122.1
MU991944.1	7957	9456	KAL2107123.1
MU991944.1	12939	15126	KAL2107124.1
MU991944.1	16193	18504	KAL2107125.1
MU991944.1	19215	19956	KAL2107126.1
MU991944.1	20294	24145	KAL2107127.1
MU991944.1	25070	26110	KAL2107128.1
MU991945.1	3900	5184	KAL2107113.1
MU991945.1	6007	7036	KAL2107114.1
MU991945.1	7908	8950	KAL2107115.1
MU991945.1	9291	9933	KAL2107116.1
MU991945.1	10638	12561	KAL2107117.1
MU991945.1	12903	14273	KAL2107118.1
MU991945.1	17282	18878	KAL2107119.1
MU991945.1	18999	20946	KAL2107120.1
MU991945.1	21654	25359	KAL2107121.1
MU991946.1	1694	2219	KAL2107105.1
MU991946.1	4062	4608	KAL2107106.1
MU991946.1	5397	7800	KAL2107107.1
MU991946.1	13214	13983	KAL2107108.1
MU991946.1	16315	16993	KAL2107109.1
MU991946.1	17402	18767	KAL2107110.1
MU991946.1	22008	22743	KAL2107111.1
MU991946.1	23681	24334	KAL2107112.1
MU991947.1	485	835	KAL2107094.1
MU991947.1	875	1877	KAL2107095.1
MU991947.1	2370	3600	KAL2107096.1
MU991947.1	3730	4657	KAL2107097.1
MU991947.1	5239	8794	KAL2107098.1
MU991947.1	9387	10154	KAL2107099.1
MU991947.1	12022	12898	KAL2107100.1
MU991947.1	13094	14900	KAL2107101.1
MU991947.1	15794	18313	KAL2107102.1
MU991947.1	18848	19152	KAL2107103.1
MU991947.1	23602	25187	KAL2107104.1
MU991948.1	261	882	KAL2107082.1
MU991948.1	1093	1879	KAL2107083.1
MU991948.1	2642	3350	KAL2107084.1
MU991948.1	3937	4832	KAL2107085.1
MU991948.1	5222	7388	KAL2107086.1
MU991948.1	9491	10503	KAL2107087.1
MU991948.1	10788	11370	KAL2107088.1
MU991948.1	11549	12707	KAL2107089.1
MU991948.1	13721	16253	KAL2107090.1
MU991948.1	16739	17141	KAL2107091.1
MU991948.1	17230	17926	KAL2107092.1
MU991948.1	19614	25058	KAL2107093.1
MU991949.1	3039	3516	KAL2107075.1
MU991949.1	6105	6763	KAL2107076.1
MU991949.1	7311	8644	KAL2107077.1
MU991949.1	9170	10217	KAL2107078.1
MU991949.1	17551	19214	KAL2107079.1
MU991949.1	20064	20712	KAL2107080.1
MU991949.1	22024	23780	KAL2107081.1
MU991950.1	6838	8149	KAL2107066.1
MU991950.1	9820	12332	KAL2107067.1
MU991950.1	12537	13769	KAL2107068.1
MU991950.1	14036	14806	KAL2107069.1
MU991950.1	15125	17477	KAL2107070.1
MU991950.1	17714	18252	KAL2107071.1
MU991950.1	19847	22226	KAL2107072.1
MU991950.1	23618	24186	KAL2107073.1
MU991950.1	24817	25682	KAL2107074.1
MU991951.1	8	4429	KAL2107060.1
MU991951.1	7530	9942	KAL2107061.1
MU991951.1	10971	11961	KAL2107062.1
MU991951.1	17634	18361	KAL2107063.1
MU991951.1	19278	19826	KAL2107064.1
MU991951.1	19923	20719	KAL2107065.1
MU991952.1	4305	8514	KAL2107051.1
MU991952.1	9165	11806	KAL2107052.1
MU991952.1	12319	12653	KAL2107053.1
MU991952.1	12945	14307	KAL2107054.1
MU991952.1	16189	16951	KAL2107055.1
MU991952.1	17304	17881	KAL2107056.1
MU991952.1	18734	20816	KAL2107057.1
MU991952.1	23107	23728	KAL2107058.1
MU991952.1	24959	25784	KAL2107059.1
MU991953.1	52	511	KAL2107044.1
MU991953.1	938	3113	KAL2107045.1
MU991953.1	4123	8047	KAL2107046.1
MU991953.1	8935	9520	KAL2107047.1
MU991953.1	15709	18166	KAL2107048.1
MU991953.1	19898	20941	KAL2107049.1
MU991953.1	21322	24394	KAL2107050.1
MU991954.1	278	2910	KAL2107038.1
MU991954.1	4322	6343	KAL2107039.1
MU991954.1	6686	8435	KAL2107040.1
MU991954.1	10253	13143	KAL2107041.1
MU991954.1	13204	13759	KAL2107042.1
MU991954.1	14595	19667	KAL2107043.1
MU991955.1	1518	2031	KAL2107031.1
MU991955.1	4927	6766	KAL2107032.1
MU991955.1	7206	7496	KAL2107033.1
MU991955.1	14041	14363	KAL2107034.1
MU991955.1	18444	19653	KAL2107035.1
MU991955.1	22129	22600	KAL2107036.1
MU991955.1	24301	24635	KAL2107037.1
MU991956.1	506	983	KAL2107025.1
MU991956.1	1008	2157	KAL2107026.1
MU991956.1	2377	3741	KAL2107027.1
MU991956.1	5453	6651	KAL2107028.1
MU991956.1	7166	12605	KAL2107029.1
MU991956.1	15757	18203	KAL2107030.1
MU991957.1	1028	4720	KAL2107018.1
MU991957.1	5340	8368	KAL2107019.1
MU991957.1	10841	12784	KAL2107020.1
MU991957.1	14921	18370	KAL2107021.1
MU991957.1	19311	19722	KAL2107022.1
MU991957.1	20210	20879	KAL2107023.1
MU991957.1	21631	22318	KAL2107024.1
MU991958.1	3248	5333	KAL2107010.1
MU991958.1	5844	7576	KAL2107011.1
MU991958.1	8315	9992	KAL2107012.1
MU991958.1	10304	12202	KAL2107013.1
MU991958.1	13066	13759	KAL2107014.1
MU991958.1	21221	21884	KAL2107015.1
MU991958.1	22835	23696	KAL2107016.1
MU991958.1	24515	24992	KAL2107017.1
MU991959.1	691	2285	KAL2106999.1
MU991959.1	2557	5650	KAL2107000.1
MU991959.1	6577	7610	KAL2107001.1
MU991959.1	8879	11711	KAL2107002.1
MU991959.1	12912	13747	KAL2107003.1
MU991959.1	13948	15262	KAL2107004.1
MU991959.1	16157	17856	KAL2107005.1
MU991959.1	18407	18887	KAL2107006.1
MU991959.1	19488	20804	KAL2107007.1
MU991959.1	21258	22718	KAL2107008.1
MU991959.1	24416	25007	KAL2107009.1
MU991960.1	1235	1715	KAL2106987.1
MU991960.1	1955	2525	KAL2106988.1
MU991960.1	2840	4694	KAL2106989.1
MU991960.1	5431	5884	KAL2106990.1
MU991960.1	11541	11788	KAL2106991.1
MU991960.1	13870	14173	KAL2106992.1
MU991960.1	15550	16048	KAL2106993.1
MU991960.1	18034	19112	KAL2106994.1
MU991960.1	19578	19984	KAL2106995.1
MU991960.1	20355	22906	KAL2106996.1
MU991960.1	23226	23680	KAL2106997.1
MU991960.1	24259	24908	KAL2106998.1
MU991961.1	16	622	KAL2106982.1
MU991961.1	1474	2377	KAL2106983.1
MU991961.1	18465	18911	KAL2106984.1
MU991961.1	18964	20492	KAL2106985.1
MU991961.1	21992	23624	KAL2106986.1
MU991962.1	53	924	KAL2106976.1
MU991962.1	1277	5294	KAL2106977.1
MU991962.1	7285	8276	KAL2106978.1
MU991962.1	9042	16433	KAL2106979.1
MU991962.1	17979	18590	KAL2106980.1
MU991962.1	23158	24251	KAL2106981.1
MU991963.1	287	743	KAL2106966.1
MU991963.1	1266	3582	KAL2106967.1
MU991963.1	4378	6649	KAL2106968.1
MU991963.1	7967	8878	KAL2106969.1
MU991963.1	9668	10799	KAL2106970.1
MU991963.1	10887	11236	KAL2106971.1
MU991963.1	11311	11793	KAL2106972.1
MU991963.1	11941	13134	KAL2106973.1
MU991963.1	14150	16326	KAL2106974.1
MU991963.1	22580	24460	KAL2106975.1
MU991964.1	700	2567	KAL2106957.1
MU991964.1	4033	6129	KAL2106958.1
MU991964.1	12624	13323	KAL2106959.1
MU991964.1	14773	15556	KAL2106960.1
MU991964.1	15729	16581	KAL2106961.1
MU991964.1	17133	18594	KAL2106962.1
MU991964.1	18962	19559	KAL2106963.1
MU991964.1	20025	22248	KAL2106964.1
MU991964.1	23480	25053	KAL2106965.1
MU991965.1	350	1061	KAL2106949.1
MU991965.1	1810	7207	KAL2106950.1
MU991965.1	7882	8699	KAL2106951.1
MU991965.1	9825	11948	KAL2106952.1
MU991965.1	18368	20808	KAL2106953.1
MU991965.1	21740	22261	KAL2106954.1
MU991965.1	22991	23624	KAL2106955.1
MU991965.1	24670	25107	KAL2106956.1
MU991966.1	237	1107	KAL2106939.1
MU991966.1	1802	3787	KAL2106940.1
MU991966.1	5717	7022	KAL2106941.1
MU991966.1	7547	9388	KAL2106942.1
MU991966.1	10169	11145	KAL2106943.1
MU991966.1	11589	12372	KAL2106944.1
MU991966.1	13246	13936	KAL2106945.1
MU991966.1	18440	20965	KAL2106946.1
MU991966.1	21395	22480	KAL2106947.1
MU991966.1	23029	23887	KAL2106948.1
MU991967.1	713	2588	KAL2106930.1
MU991967.1	5957	6422	KAL2106931.1
MU991967.1	6510	12191	KAL2106932.1
MU991967.1	13245	14429	KAL2106933.1
MU991967.1	14615	15101	KAL2106934.1
MU991967.1	16216	16855	KAL2106935.1
MU991967.1	17263	18876	KAL2106936.1
MU991967.1	19956	22472	KAL2106937.1
MU991967.1	23626	24693	KAL2106938.1
MU991968.1	1430	5333	KAL2106918.1
MU991968.1	5637	6351	KAL2106919.1
MU991968.1	6608	7389	KAL2106920.1
MU991968.1	8543	9371	KAL2106921.1
MU991968.1	9501	10810	KAL2106922.1
MU991968.1	11384	12020	KAL2106923.1
MU991968.1	13096	13544	KAL2106924.1
MU991968.1	13740	14844	KAL2106925.1
MU991968.1	15809	16555	KAL2106926.1
MU991968.1	16949	17507	KAL2106927.1
MU991968.1	20354	21090	KAL2106928.1
MU991968.1	22271	23384	KAL2106929.1
MU991969.1	5305	7018	KAL2106910.1
MU991969.1	7631	8246	KAL2106911.1
MU991969.1	10988	12071	KAL2106912.1
MU991969.1	14031	14514	KAL2106913.1
MU991969.1	14561	15104	KAL2106914.1
MU991969.1	15942	18666	KAL2106915.1
MU991969.1	19376	20815	KAL2106916.1
MU991969.1	22538	23726	KAL2106917.1
MU991970.1	1156	2869	KAL2106901.1
MU991970.1	6184	8158	KAL2106902.1
MU991970.1	11401	13394	KAL2106903.1
MU991970.1	14078	16977	KAL2106904.1
MU991970.1	17226	17694	KAL2106905.1
MU991970.1	18497	19151	KAL2106906.1
MU991970.1	19484	20413	KAL2106907.1
MU991970.1	20591	21047	KAL2106908.1
MU991970.1	21453	23825	KAL2106909.1
MU991971.1	1059	2862	KAL2106893.1
MU991971.1	6484	7501	KAL2106894.1
MU991971.1	8001	8817	KAL2106895.1
MU991971.1	10494	11344	KAL2106896.1
MU991971.1	16448	17030	KAL2106897.1
MU991971.1	17975	18498	KAL2106898.1
MU991971.1	18941	19951	KAL2106899.1
MU991971.1	20229	22007	KAL2106900.1
MU991972.1	931	3058	KAL2106887.1
MU991972.1	3462	4550	KAL2106888.1
MU991972.1	5191	7584	KAL2106889.1
MU991972.1	13992	15367	KAL2106890.1
MU991972.1	15746	16616	KAL2106891.1
MU991972.1	17848	19410	KAL2106892.1
MU991973.1	661	2051	KAL2106880.1
MU991973.1	2494	2897	KAL2106881.1
MU991973.1	3309	6618	KAL2106882.1
MU991973.1	11886	13172	KAL2106883.1
MU991973.1	14039	17545	KAL2106884.1
MU991973.1	18875	19779	KAL2106885.1
MU991973.1	20814	22678	KAL2106886.1
MU991974.1	938	1586	KAL2106869.1
MU991974.1	1665	2340	KAL2106870.1
MU991974.1	2612	3089	KAL2106871.1
MU991974.1	3241	4574	KAL2106872.1
MU991974.1	5169	6965	KAL2106873.1
MU991974.1	7870	9266	KAL2106874.1
MU991974.1	12825	14387	KAL2106875.1
MU991974.1	14574	17020	KAL2106876.1
MU991974.1	17784	19059	KAL2106877.1
MU991974.1	20147	21303	KAL2106878.1
MU991974.1	22776	23815	KAL2106879.1
MU991975.1	738	3260	KAL2106860.1
MU991975.1	4337	4824	KAL2106861.1
MU991975.1	5045	5874	KAL2106862.1
MU991975.1	7242	8848	KAL2106863.1
MU991975.1	9034	9751	KAL2106864.1
MU991975.1	10487	11217	KAL2106865.1
MU991975.1	11346	12282	KAL2106866.1
MU991975.1	15179	21044	KAL2106867.1
MU991975.1	21736	23553	KAL2106868.1
MU991976.1	398	1178	KAL2106850.1
MU991976.1	1853	2426	KAL2106851.1
MU991976.1	2577	5998	KAL2106852.1
MU991976.1	7434	9376	KAL2106853.1
MU991976.1	10110	10854	KAL2106854.1
MU991976.1	11578	14025	KAL2106855.1
MU991976.1	14078	14939	KAL2106856.1
MU991976.1	15709	17646	KAL2106857.1
MU991976.1	18113	19439	KAL2106858.1
MU991976.1	22472	22934	KAL2106859.1
MU991977.1	1167	2602	KAL2106843.1
MU991977.1	5544	7000	KAL2106844.1
MU991977.1	7446	8730	KAL2106845.1
MU991977.1	9422	11494	KAL2106846.1
MU991977.1	15286	18509	KAL2106847.1
MU991977.1	19410	22303	KAL2106848.1
MU991977.1	22997	23818	KAL2106849.1
MU991978.1	1296	1827	KAL2106834.1
MU991978.1	4205	5934	KAL2106835.1
MU991978.1	6969	10424	KAL2106836.1
MU991978.1	10652	11201	KAL2106837.1
MU991978.1	12650	14962	KAL2106838.1
MU991978.1	18785	19250	KAL2106839.1
MU991978.1	20277	20994	KAL2106840.1
MU991978.1	21121	21622	KAL2106841.1
MU991978.1	21709	22306	KAL2106842.1
MU991979.1	885	5853	KAL2106824.1
MU991979.1	6753	8382	KAL2106825.1
MU991979.1	10297	11219	KAL2106826.1
MU991979.1	11666	14531	KAL2106827.1
MU991979.1	14664	15543	KAL2106828.1
MU991979.1	16064	17270	KAL2106829.1
MU991979.1	17567	18083	KAL2106830.1
MU991979.1	18232	19311	KAL2106831.1
MU991979.1	19546	20164	KAL2106832.1
MU991979.1	20421	22487	KAL2106833.1
MU991980.1	3542	4802	KAL2106816.1
MU991980.1	9929	10490	KAL2106817.1
MU991980.1	11158	11465	KAL2106818.1
MU991980.1	13491	13877	KAL2106819.1
MU991980.1	15638	16145	KAL2106820.1
MU991980.1	17263	19606	KAL2106821.1
MU991980.1	20280	21152	KAL2106822.1
MU991980.1	21638	22574	KAL2106823.1
MU991981.1	240	2188	KAL2106810.1
MU991981.1	2949	3855	KAL2106811.1
MU991981.1	4801	7033	KAL2106812.1
MU991981.1	11138	12443	KAL2106813.1
MU991981.1	12913	13540	KAL2106814.1
MU991981.1	17045	17777	KAL2106815.1
MU991982.1	22	1699	KAL2106803.1
MU991982.1	1880	3548	KAL2106804.1
MU991982.1	4039	6576	KAL2106805.1
MU991982.1	11104	13024	KAL2106806.1
MU991982.1	14059	17743	KAL2106807.1
MU991982.1	18340	20173	KAL2106808.1
MU991982.1	20683	21921	KAL2106809.1
MU991983.1	978	1855	KAL2106795.1
MU991983.1	4889	6067	KAL2106796.1
MU991983.1	6122	6623	KAL2106797.1
MU991983.1	6667	7672	KAL2106798.1
MU991983.1	7740	8295	KAL2106799.1
MU991983.1	10346	12548	KAL2106800.1
MU991983.1	12893	14028	KAL2106801.1
MU991983.1	15409	16494	KAL2106802.1
MU991984.1	1416	2529	KAL2106788.1
MU991984.1	3710	4446	KAL2106789.1
MU991984.1	7293	7858	KAL2106790.1
MU991984.1	12205	13930	KAL2106791.1
MU991984.1	14951	16939	KAL2106792.1
MU991984.1	19901	22011	KAL2106793.1
MU991984.1	22174	22885	KAL2106794.1
MU991985.1	1305	1845	KAL2106777.1
MU991985.1	3346	4045	KAL2106778.1
MU991985.1	4179	4717	KAL2106779.1
MU991985.1	5458	9362	KAL2106780.1
MU991985.1	11216	12420	KAL2106781.1
MU991985.1	13425	15006	KAL2106782.1
MU991985.1	17366	17906	KAL2106783.1
MU991985.1	17968	19221	KAL2106784.1
MU991985.1	19616	20597	KAL2106785.1
MU991985.1	21376	21896	KAL2106786.1
MU991985.1	22638	23097	KAL2106787.1
MU991986.1	1525	2791	KAL2106768.1
MU991986.1	5969	7095	KAL2106769.1
MU991986.1	8750	9416	KAL2106770.1
MU991986.1	9588	10056	KAL2106771.1
MU991986.1	10176	10505	KAL2106772.1
MU991986.1	11150	11948	KAL2106773.1
MU991986.1	12370	14304	KAL2106774.1
MU991986.1	14837	15604	KAL2106775.1
MU991986.1	16874	18563	KAL2106776.1
MU991987.1	180	1062	KAL2106762.1
MU991987.1	1270	4602	KAL2106763.1
MU991987.1	8288	10027	KAL2106764.1
MU991987.1	10547	12827	KAL2106765.1
MU991987.1	14494	15342	KAL2106766.1
MU991987.1	19757	20623	KAL2106767.1
MU991988.1	376	2739	KAL2106754.1
MU991988.1	4375	5991	KAL2106755.1
MU991988.1	7432	8752	KAL2106756.1
MU991988.1	9380	10997	KAL2106757.1
MU991988.1	14438	15305	KAL2106758.1
MU991988.1	16281	17859	KAL2106759.1
MU991988.1	19349	20868	KAL2106760.1
MU991988.1	22075	22624	KAL2106761.1
MU991989.1	1019	3260	KAL2106746.1
MU991989.1	7046	7640	KAL2106747.1
MU991989.1	8735	9109	KAL2106748.1
MU991989.1	11045	11688	KAL2106749.1
MU991989.1	12116	14642	KAL2106750.1
MU991989.1	15421	17922	KAL2106751.1
MU991989.1	18110	18616	KAL2106752.1
MU991989.1	19133	20791	KAL2106753.1
MU991990.1	60	453	KAL2106736.1
MU991990.1	1218	1755	KAL2106737.1
MU991990.1	2813	3269	KAL2106738.1
MU991990.1	4751	6567	KAL2106739.1
MU991990.1	6629	6935	KAL2106740.1
MU991990.1	7165	8340	KAL2106741.1
MU991990.1	12570	12879	KAL2106742.1
MU991990.1	12884	13197	KAL2106743.1
MU991990.1	18549	19026	KAL2106744.1
MU991990.1	19357	19924	KAL2106745.1
MU991991.1	496	1107	KAL2106726.1
MU991991.1	2295	3276	KAL2106727.1
MU991991.1	4346	8814	KAL2106728.1
MU991991.1	11240	11714	KAL2106729.1
MU991991.1	12038	13602	KAL2106730.1
MU991991.1	14486	15446	KAL2106731.1
MU991991.1	15915	17901	KAL2106732.1
MU991991.1	18862	20033	KAL2106733.1
MU991991.1	20094	20667	KAL2106734.1
MU991991.1	20781	22447	KAL2106735.1
MU991992.1	944	5951	KAL2106719.1
MU991992.1	6247	6889	KAL2106720.1
MU991992.1	8176	8590	KAL2106721.1
MU991992.1	9563	10091	KAL2106722.1
MU991992.1	15844	16423	KAL2106723.1
MU991992.1	18926	21436	KAL2106724.1
MU991992.1	22346	22805	KAL2106725.1
MU991993.1	538	2362	KAL2106711.1
MU991993.1	3170	5668	KAL2106712.1
MU991993.1	5872	7712	KAL2106713.1
MU991993.1	11533	13873	KAL2106714.1
MU991993.1	16860	17643	KAL2106715.1
MU991993.1	17835	18369	KAL2106716.1
MU991993.1	19756	21334	KAL2106717.1
MU991993.1	21416	21995	KAL2106718.1
MU991994.1	1042	4337	KAL2106703.1
MU991994.1	4954	7414	KAL2106704.1
MU991994.1	7550	9188	KAL2106705.1
MU991994.1	9548	11173	KAL2106706.1
MU991994.1	12199	12759	KAL2106707.1
MU991994.1	14324	15019	KAL2106708.1
MU991994.1	17363	17761	KAL2106709.1
MU991994.1	20142	20487	KAL2106710.1
MU991995.1	95	807	KAL2106696.1
MU991995.1	6959	9305	KAL2106697.1
MU991995.1	9328	10321	KAL2106698.1
MU991995.1	11985	14243	KAL2106699.1
MU991995.1	15470	15971	KAL2106700.1
MU991995.1	17320	18552	KAL2106701.1
MU991995.1	20475	22668	KAL2106702.1
MU991996.1	1142	3233	KAL2106691.1
MU991996.1	6179	6698	KAL2106692.1
MU991996.1	6983	8190	KAL2106693.1
MU991996.1	8969	13682	KAL2106694.1
MU991996.1	16725	18540	KAL2106695.1
MU991997.1	719	1162	KAL2106684.1
MU991997.1	1489	3436	KAL2106685.1
MU991997.1	4176	4950	KAL2106686.1
MU991997.1	5713	9721	KAL2106687.1
MU991997.1	9968	10469	KAL2106688.1
MU991997.1	16476	17094	KAL2106689.1
MU991997.1	19244	22202	KAL2106690.1
MU991998.1	143	856	KAL2106678.1
MU991998.1	5685	7590	KAL2106679.1
MU991998.1	8612	9130	KAL2106680.1
MU991998.1	11984	12647	KAL2106681.1
MU991998.1	16887	18990	KAL2106682.1
MU991998.1	21222	22314	KAL2106683.1
MU991999.1	1	4667	KAL2106671.1
MU991999.1	7447	7903	KAL2106672.1
MU991999.1	8806	12537	KAL2106673.1
MU991999.1	14169	15498	KAL2106674.1
MU991999.1	17542	18064	KAL2106675.1
MU991999.1	18124	19617	KAL2106676.1
MU991999.1	20705	21554	KAL2106677.1
MU992000.1	4654	6625	KAL2106667.1
MU992000.1	11173	13243	KAL2106668.1
MU992000.1	15118	16860	KAL2106669.1
MU992000.1	17658	21596	KAL2106670.1
MU992001.1	1179	1689	KAL2106657.1
MU992001.1	3041	3974	KAL2106658.1
MU992001.1	4161	4623	KAL2106659.1
MU992001.1	6353	6638	KAL2106660.1
MU992001.1	7358	8598	KAL2106661.1
MU992001.1	9641	11023	KAL2106662.1
MU992001.1	11402	12045	KAL2106663.1
MU992001.1	12130	15167	KAL2106664.1
MU992001.1	18344	19580	KAL2106665.1
MU992001.1	20354	21470	KAL2106666.1
MU992002.1	304	4058	KAL2106651.1
MU992002.1	5305	6530	KAL2106652.1
MU992002.1	7076	10362	KAL2106653.1
MU992002.1	11904	12810	KAL2106654.1
MU992002.1	13698	15445	KAL2106655.1
MU992002.1	17222	18741	KAL2106656.1
MU992003.1	3596	3870	KAL2106646.1
MU992003.1	10473	11217	KAL2106647.1
MU992003.1	15728	16409	KAL2106648.1
MU992003.1	16409	16898	KAL2106649.1
MU992003.1	17086	19260	KAL2106650.1
MU992004.1	606	1740	KAL2106639.1
MU992004.1	2292	4403	KAL2106640.1
MU992004.1	7129	9151	KAL2106641.1
MU992004.1	11057	12085	KAL2106642.1
MU992004.1	12600	16695	KAL2106643.1
MU992004.1	18661	20041	KAL2106644.1
MU992004.1	21258	22360	KAL2106645.1
MU992005.1	35	731	KAL2106633.1
MU992005.1	3865	5384	KAL2106634.1
MU992005.1	5976	6390	KAL2106635.1
MU992005.1	9208	10147	KAL2106636.1
MU992005.1	12926	15406	KAL2106637.1
MU992005.1	17596	18575	KAL2106638.1
MU992006.1	765	2029	KAL2106628.1
MU992006.1	2482	4172	KAL2106629.1
MU992006.1	6496	8257	KAL2106630.1
MU992006.1	9167	10900	KAL2106631.1
MU992006.1	11605	15783	KAL2106632.1
MU992007.1	161	806	KAL2106621.1
MU992007.1	2064	5253	KAL2106622.1
MU992007.1	6345	7974	KAL2106623.1
MU992007.1	8432	11466	KAL2106624.1
MU992007.1	12826	16168	KAL2106625.1
MU992007.1	18195	19603	KAL2106626.1
MU992007.1	20511	22141	KAL2106627.1
MU992008.1	1098	1450	KAL2106610.1
MU992008.1	3700	4571	KAL2106611.1
MU992008.1	5060	7377	KAL2106612.1
MU992008.1	7562	9234	KAL2106613.1
MU992008.1	9945	11128	KAL2106614.1
MU992008.1	11716	13000	KAL2106615.1
MU992008.1	13254	14852	KAL2106616.1
MU992008.1	15059	15590	KAL2106617.1
MU992008.1	17939	18583	KAL2106618.1
MU992008.1	18806	20445	KAL2106619.1
MU992008.1	20910	22224	KAL2106620.1
MU992009.1	3074	4156	KAL2106602.1
MU992009.1	4728	5855	KAL2106603.1
MU992009.1	6455	9083	KAL2106604.1
MU992009.1	9280	9767	KAL2106605.1
MU992009.1	10235	11847	KAL2106606.1
MU992009.1	12172	15013	KAL2106607.1
MU992009.1	15536	17266	KAL2106608.1
MU992009.1	18011	19393	KAL2106609.1
MU992010.1	609	2388	KAL2106596.1
MU992010.1	5646	10175	KAL2106597.1
MU992010.1	10629	11809	KAL2106598.1
MU992010.1	13381	15537	KAL2106599.1
MU992010.1	18872	19412	KAL2106600.1
MU992010.1	19865	21691	KAL2106601.1
MU992011.1	215	2249	KAL2106585.1
MU992011.1	2771	3317	KAL2106586.1
MU992011.1	5327	6987	KAL2106587.1
MU992011.1	7215	9039	KAL2106588.1
MU992011.1	9467	9815	KAL2106589.1
MU992011.1	10870	11977	KAL2106590.1
MU992011.1	12651	13352	KAL2106591.1
MU992011.1	13367	13868	KAL2106592.1
MU992011.1	13874	14533	KAL2106593.1
MU992011.1	15072	17039	KAL2106594.1
MU992011.1	18210	20710	KAL2106595.1
MU992012.1	871	2592	KAL2106579.1
MU992012.1	3965	12373	KAL2106580.1
MU992012.1	13175	14322	KAL2106581.1
MU992012.1	14872	16525	KAL2106582.1
MU992012.1	17344	18648	KAL2106583.1
MU992012.1	18706	19614	KAL2106584.1
MU992013.1	1942	3187	KAL2106570.1
MU992013.1	3739	5628	KAL2106571.1
MU992013.1	5689	6214	KAL2106572.1
MU992013.1	6347	8224	KAL2106573.1
MU992013.1	9961	10633	KAL2106574.1
MU992013.1	11340	14664	KAL2106575.1
MU992013.1	15227	16885	KAL2106576.1
MU992013.1	17982	19425	KAL2106577.1
MU992013.1	20701	21596	KAL2106578.1
MU992014.1	1089	4296	KAL2106564.1
MU992014.1	7550	12272	KAL2106565.1
MU992014.1	12808	13357	KAL2106566.1
MU992014.1	14869	16555	KAL2106567.1
MU992014.1	17273	19849	KAL2106568.1
MU992014.1	20030	21444	KAL2106569.1
MU992015.1	1533	4138	KAL2106556.1
MU992015.1	6826	7761	KAL2106557.1
MU992015.1	11128	11806	KAL2106558.1
MU992015.1	12538	14164	KAL2106559.1
MU992015.1	14347	14974	KAL2106560.1
MU992015.1	16071	16615	KAL2106561.1
MU992015.1	16868	19671	KAL2106562.1
MU992015.1	21534	21948	KAL2106563.1
MU992016.1	1356	6381	KAL2106549.1
MU992016.1	7159	8218	KAL2106550.1
MU992016.1	10089	11286	KAL2106551.1
MU992016.1	12687	13339	KAL2106552.1
MU992016.1	13593	15027	KAL2106553.1
MU992016.1	16756	19164	KAL2106554.1
MU992016.1	20945	21296	KAL2106555.1
MU992017.1	364	2099	KAL2106541.1
MU992017.1	2685	3837	KAL2106542.1
MU992017.1	8428	9350	KAL2106543.1
MU992017.1	13059	13590	KAL2106544.1
MU992017.1	13861	14208	KAL2106545.1
MU992017.1	17119	17995	KAL2106546.1
MU992017.1	18632	19780	KAL2106547.1
MU992017.1	20254	20566	KAL2106548.1
MU992018.1	2421	3522	KAL2106531.1
MU992018.1	4803	5466	KAL2106532.1
MU992018.1	6227	6704	KAL2106533.1
MU992018.1	7056	8493	KAL2106534.1
MU992018.1	9254	9711	KAL2106535.1
MU992018.1	10840	14142	KAL2106536.1
MU992018.1	14402	15138	KAL2106537.1
MU992018.1	15695	17174	KAL2106538.1
MU992018.1	19907	20277	KAL2106539.1
MU992018.1	21508	21979	KAL2106540.1
MU992019.1	525	1242	KAL2106519.1
MU992019.1	2292	2680	KAL2106520.1
MU992019.1	3115	3595	KAL2106521.1
MU992019.1	4185	5082	KAL2106522.1
MU992019.1	5885	6457	KAL2106523.1
MU992019.1	6497	6886	KAL2106524.1
MU992019.1	8813	9137	KAL2106525.1
MU992019.1	10219	10786	KAL2106526.1
MU992019.1	15202	15748	KAL2106527.1
MU992019.1	16045	16510	KAL2106528.1
MU992019.1	18190	19810	KAL2106529.1
MU992019.1	19996	20536	KAL2106530.1
MU992020.1	930	1704	KAL2106512.1
MU992020.1	4355	7279	KAL2106513.1
MU992020.1	9780	14301	KAL2106514.1
MU992020.1	16451	18125	KAL2106515.1
MU992020.1	19008	19942	KAL2106516.1
MU992020.1	20237	20846	KAL2106517.1
MU992020.1	21281	21827	KAL2106518.1
MU992021.1	1245	1865	KAL2106506.1
MU992021.1	5147	6503	KAL2106507.1
MU992021.1	8777	9162	KAL2106508.1
MU992021.1	11110	12055	KAL2106509.1
MU992021.1	15123	15967	KAL2106510.1
MU992021.1	18647	19145	KAL2106511.1
MU992022.1	119	617	KAL2106498.1
MU992022.1	3880	5675	KAL2106499.1
MU992022.1	7480	8872	KAL2106500.1
MU992022.1	10087	11782	KAL2106501.1
MU992022.1	13286	14515	KAL2106502.1
MU992022.1	14611	15982	KAL2106503.1
MU992022.1	16331	16743	KAL2106504.1
MU992022.1	17398	19905	KAL2106505.1
MU992023.1	309	795	KAL2106489.1
MU992023.1	1419	2361	KAL2106490.1
MU992023.1	2421	3576	KAL2106491.1
MU992023.1	6826	8088	KAL2106492.1
MU992023.1	9990	10497	KAL2106493.1
MU992023.1	10594	11069	KAL2106494.1
MU992023.1	16502	17443	KAL2106495.1
MU992023.1	18634	19342	KAL2106496.1
MU992023.1	19576	20590	KAL2106497.1
MU992024.1	1108	2445	KAL2106482.1
MU992024.1	3530	5457	KAL2106483.1
MU992024.1	6271	9023	KAL2106484.1
MU992024.1	11630	12687	KAL2106485.1
MU992024.1	12824	14204	KAL2106486.1
MU992024.1	14806	16775	KAL2106487.1
MU992024.1	19807	20890	KAL2106488.1
MU992025.1	133	1241	KAL2106474.1
MU992025.1	2695	3563	KAL2106475.1
MU992025.1	7234	10578	KAL2106476.1
MU992025.1	12249	13460	KAL2106477.1
MU992025.1	13751	14353	KAL2106478.1
MU992025.1	14431	15356	KAL2106479.1
MU992025.1	16670	17330	KAL2106480.1
MU992025.1	19456	21137	KAL2106481.1
MU992026.1	760	4087	KAL2106467.1
MU992026.1	4528	5032	KAL2106468.1
MU992026.1	6421	9862	KAL2106469.1
MU992026.1	10557	12542	KAL2106470.1
MU992026.1	14472	15777	KAL2106471.1
MU992026.1	16302	18046	KAL2106472.1
MU992026.1	18919	21401	KAL2106473.1
MU992027.1	1264	3627	KAL2106458.1
MU992027.1	5383	5745	KAL2106459.1
MU992027.1	5786	7852	KAL2106460.1
MU992027.1	8431	9379	KAL2106461.1
MU992027.1	9699	11750	KAL2106462.1
MU992027.1	13626	14695	KAL2106463.1
MU992027.1	15060	16224	KAL2106464.1
MU992027.1	16782	18043	KAL2106465.1
MU992027.1	18698	20180	KAL2106466.1
MU992028.1	1445	1772	KAL2106449.1
MU992028.1	2679	3649	KAL2106450.1
MU992028.1	4291	5918	KAL2106451.1
MU992028.1	6415	7059	KAL2106452.1
MU992028.1	7731	9174	KAL2106453.1
MU992028.1	9793	10831	KAL2106454.1
MU992028.1	13603	14060	KAL2106455.1
MU992028.1	16965	17427	KAL2106456.1
MU992028.1	19259	19799	KAL2106457.1
MU992029.1	5663	20342	KAL2106447.1
MU992029.1	20420	21008	KAL2106448.1
MU992030.1	500	1676	KAL2106437.1
MU992030.1	1816	2347	KAL2106438.1
MU992030.1	3978	4809	KAL2106439.1
MU992030.1	5805	8601	KAL2106440.1
MU992030.1	8820	10303	KAL2106441.1
MU992030.1	11292	11928	KAL2106442.1
MU992030.1	12403	12997	KAL2106443.1
MU992030.1	13053	14717	KAL2106444.1
MU992030.1	16343	16772	KAL2106445.1
MU992030.1	20207	21438	KAL2106446.1
MU992031.1	2269	3303	KAL2106429.1
MU992031.1	3524	4073	KAL2106430.1
MU992031.1	4736	6341	KAL2106431.1
MU992031.1	9003	11742	KAL2106432.1
MU992031.1	13801	15434	KAL2106433.1
MU992031.1	16581	17456	KAL2106434.1
MU992031.1	17656	18484	KAL2106435.1
MU992031.1	19908	20875	KAL2106436.1
MU992032.1	683	2260	KAL2106423.1
MU992032.1	5547	6530	KAL2106424.1
MU992032.1	7269	9135	KAL2106425.1
MU992032.1	10077	10674	KAL2106426.1
MU992032.1	11233	12762	KAL2106427.1
MU992032.1	14530	18531	KAL2106428.1
MU992033.1	239	1334	KAL2106417.1
MU992033.1	2777	4264	KAL2106418.1
MU992033.1	5599	10452	KAL2106419.1
MU992033.1	11135	11985	KAL2106420.1
MU992033.1	14311	14688	KAL2106421.1
MU992033.1	14698	15276	KAL2106422.1
MU992034.1	2509	3151	KAL2106409.1
MU992034.1	3908	4505	KAL2106410.1
MU992034.1	4608	6841	KAL2106411.1
MU992034.1	9221	11946	KAL2106412.1
MU992034.1	13836	15174	KAL2106413.1
MU992034.1	15484	15756	KAL2106414.1
MU992034.1	15884	16361	KAL2106415.1
MU992034.1	17383	19795	KAL2106416.1
MU992035.1	189	3431	KAL2106403.1
MU992035.1	3802	4804	KAL2106404.1
MU992035.1	5094	5656	KAL2106405.1
MU992035.1	7506	9402	KAL2106406.1
MU992035.1	9630	13286	KAL2106407.1
MU992035.1	14276	16514	KAL2106408.1
MU992036.1	3533	4478	KAL2106396.1
MU992036.1	8756	9693	KAL2106397.1
MU992036.1	10377	11386	KAL2106398.1
MU992036.1	13317	14051	KAL2106399.1
MU992036.1	15449	15966	KAL2106400.1
MU992036.1	16219	17092	KAL2106401.1
MU992036.1	18480	20351	KAL2106402.1
MU992037.1	88	1973	KAL2106387.1
MU992037.1	2101	2773	KAL2106388.1
MU992037.1	3720	4788	KAL2106389.1
MU992037.1	5374	7743	KAL2106390.1
MU992037.1	10733	15342	KAL2106391.1
MU992037.1	16277	16963	KAL2106392.1
MU992037.1	17439	17833	KAL2106393.1
MU992037.1	18433	19292	KAL2106394.1
MU992037.1	19387	20569	KAL2106395.1
MU992038.1	676	3748	KAL2106379.1
MU992038.1	4588	6994	KAL2106380.1
MU992038.1	7842	8493	KAL2106381.1
MU992038.1	9114	11295	KAL2106382.1
MU992038.1	13769	14796	KAL2106383.1
MU992038.1	15047	16321	KAL2106384.1
MU992038.1	16891	18853	KAL2106385.1
MU992038.1	19676	20519	KAL2106386.1
MU992039.1	140	2884	KAL2106373.1
MU992039.1	3714	4308	KAL2106374.1
MU992039.1	4414	4963	KAL2106375.1
MU992039.1	6663	13641	KAL2106376.1
MU992039.1	16139	16483	KAL2106377.1
MU992039.1	17072	18894	KAL2106378.1
MU992040.1	126	890	KAL2106368.1
MU992040.1	3003	4404	KAL2106369.1
MU992040.1	6235	11793	KAL2106370.1
MU992040.1	15062	15888	KAL2106371.1
MU992040.1	16103	17848	KAL2106372.1
MU992041.1	1973	2984	KAL2106361.1
MU992041.1	4828	6449	KAL2106362.1
MU992041.1	7642	8540	KAL2106363.1
MU992041.1	9098	10896	KAL2106364.1
MU992041.1	12561	13557	KAL2106365.1
MU992041.1	15746	16890	KAL2106366.1
MU992041.1	19038	20204	KAL2106367.1
MU992042.1	2801	5192	KAL2106357.1
MU992042.1	6089	7653	KAL2106358.1
MU992042.1	14077	15063	KAL2106359.1
MU992042.1	16999	19474	KAL2106360.1
MU992043.1	1049	1502	KAL2106349.1
MU992043.1	1864	4662	KAL2106350.1
MU992043.1	4694	5843	KAL2106351.1
MU992043.1	6270	7326	KAL2106352.1
MU992043.1	7882	9000	KAL2106353.1
MU992043.1	10604	12970	KAL2106354.1
MU992043.1	13935	15515	KAL2106355.1
MU992043.1	16304	16769	KAL2106356.1
MU992044.1	79	1614	KAL2106345.1
MU992044.1	4644	6408	KAL2106346.1
MU992044.1	6560	7657	KAL2106347.1
MU992044.1	9595	10706	KAL2106348.1
MU992045.1	1473	2129	KAL2106336.1
MU992045.1	2603	3366	KAL2106337.1
MU992045.1	3503	4149	KAL2106338.1
MU992045.1	4490	5078	KAL2106339.1
MU992045.1	8549	10274	KAL2106340.1
MU992045.1	10310	10712	KAL2106341.1
MU992045.1	11272	11983	KAL2106342.1
MU992045.1	14295	15755	KAL2106343.1
MU992045.1	16679	18867	KAL2106344.1
MU992046.1	1220	3171	KAL2106331.1
MU992046.1	4011	8882	KAL2106332.1
MU992046.1	11447	12170	KAL2106333.1
MU992046.1	13797	14809	KAL2106334.1
MU992046.1	17418	19830	KAL2106335.1
MU992047.1	784	1996	KAL2106321.1
MU992047.1	4108	4636	KAL2106322.1
MU992047.1	4773	6023	KAL2106323.1
MU992047.1	6128	6689	KAL2106324.1
MU992047.1	7704	8799	KAL2106325.1
MU992047.1	9138	11792	KAL2106326.1
MU992047.1	13323	14074	KAL2106327.1
MU992047.1	15392	15929	KAL2106328.1
MU992047.1	16584	18095	KAL2106329.1
MU992047.1	18621	18937	KAL2106330.1
MU992048.1	273	1186	KAL2106316.1
MU992048.1	1508	3912	KAL2106317.1
MU992048.1	5785	6091	KAL2106318.1
MU992048.1	6674	8264	KAL2106319.1
MU992048.1	10140	10659	KAL2106320.1
MU992049.1	1893	2970	KAL2106312.1
MU992049.1	5571	8711	KAL2106313.1
MU992049.1	13540	14335	KAL2106314.1
MU992049.1	14618	18984	KAL2106315.1
MU992050.1	3831	4329	KAL2106309.1
MU992050.1	10482	14872	KAL2106310.1
MU992050.1	17761	19294	KAL2106311.1
MU992051.1	1257	3630	KAL2106300.1
MU992051.1	4106	5410	KAL2106301.1
MU992051.1	6645	7203	KAL2106302.1
MU992051.1	9483	10332	KAL2106303.1
MU992051.1	11069	12804	KAL2106304.1
MU992051.1	13183	13672	KAL2106305.1
MU992051.1	13703	14027	KAL2106306.1
MU992051.1	14059	15475	KAL2106307.1
MU992051.1	15657	16572	KAL2106308.1
MU992052.1	1244	2255	KAL2106290.1
MU992052.1	4329	4992	KAL2106291.1
MU992052.1	5715	6931	KAL2106292.1
MU992052.1	7953	10155	KAL2106293.1
MU992052.1	12718	13849	KAL2106294.1
MU992052.1	13949	14963	KAL2106295.1
MU992052.1	14993	15402	KAL2106296.1
MU992052.1	15406	16496	KAL2106297.1
MU992052.1	17373	18573	KAL2106298.1
MU992052.1	18851	19522	KAL2106299.1
MU992053.1	420	1356	KAL2106283.1
MU992053.1	1868	3271	KAL2106284.1
MU992053.1	3579	5217	KAL2106285.1
MU992053.1	6116	7795	KAL2106286.1
MU992053.1	8111	9095	KAL2106287.1
MU992053.1	13847	15269	KAL2106288.1
MU992053.1	19024	19567	KAL2106289.1
MU992054.1	1977	2478	KAL2106275.1
MU992054.1	2710	3226	KAL2106276.1
MU992054.1	5497	6208	KAL2106277.1
MU992054.1	8519	9392	KAL2106278.1
MU992054.1	10272	10663	KAL2106279.1
MU992054.1	11996	13668	KAL2106280.1
MU992054.1	14978	15591	KAL2106281.1
MU992054.1	17139	18209	KAL2106282.1
MU992055.1	424	1685	KAL2106268.1
MU992055.1	1907	3593	KAL2106269.1
MU992055.1	4813	7153	KAL2106270.1
MU992055.1	7786	12685	KAL2106271.1
MU992055.1	13059	13638	KAL2106272.1
MU992055.1	14321	14810	KAL2106273.1
MU992055.1	15982	16724	KAL2106274.1
MU992056.1	713	1484	KAL2106261.1
MU992056.1	2187	4908	KAL2106262.1
MU992056.1	5208	6926	KAL2106263.1
MU992056.1	7589	10482	KAL2106264.1
MU992056.1	10881	13343	KAL2106265.1
MU992056.1	14367	14905	KAL2106266.1
MU992056.1	16372	18368	KAL2106267.1
MU992057.1	283	2638	KAL2106249.1
MU992057.1	3490	4109	KAL2106250.1
MU992057.1	4560	5097	KAL2106251.1
MU992057.1	6107	6457	KAL2106252.1
MU992057.1	7205	9995	KAL2106253.1
MU992057.1	10824	11996	KAL2106254.1
MU992057.1	12239	13178	KAL2106255.1
MU992057.1	13316	14050	KAL2106256.1
MU992057.1	14756	15224	KAL2106257.1
MU992057.1	15348	15825	KAL2106258.1
MU992057.1	16376	17733	KAL2106259.1
MU992057.1	18057	18673	KAL2106260.1
MU992058.1	524	1142	KAL2106242.1
MU992058.1	2180	5283	KAL2106243.1
MU992058.1	6758	8438	KAL2106244.1
MU992058.1	8897	9446	KAL2106245.1
MU992058.1	9737	10295	KAL2106246.1
MU992058.1	13984	15160	KAL2106247.1
MU992058.1	16418	18639	KAL2106248.1
MU992059.1	222	864	KAL2106233.1
MU992059.1	1176	1980	KAL2106234.1
MU992059.1	4487	4804	KAL2106235.1
MU992059.1	7646	10667	KAL2106236.1
MU992059.1	11752	12784	KAL2106237.1
MU992059.1	13134	14604	KAL2106238.1
MU992059.1	15055	15601	KAL2106239.1
MU992059.1	16354	17332	KAL2106240.1
MU992059.1	17646	19020	KAL2106241.1
MU992060.1	3695	4703	KAL2106229.1
MU992060.1	5221	12952	KAL2106230.1
MU992060.1	16513	17795	KAL2106231.1
MU992060.1	18441	18878	KAL2106232.1
MU992061.1	365	842	KAL2106223.1
MU992061.1	2928	3390	KAL2106224.1
MU992061.1	4119	4513	KAL2106225.1
MU992061.1	9322	9642	KAL2106226.1
MU992061.1	10113	10650	KAL2106227.1
MU992061.1	14645	15230	KAL2106228.1
MU992062.1	531	896	KAL2106213.1
MU992062.1	3683	5753	KAL2106214.1
MU992062.1	6113	7445	KAL2106215.1
MU992062.1	7925	8828	KAL2106216.1
MU992062.1	9216	10413	KAL2106217.1
MU992062.1	10703	12799	KAL2106218.1
MU992062.1	13253	13742	KAL2106219.1
MU992062.1	14612	15159	KAL2106220.1
MU992062.1	15226	16555	KAL2106221.1
MU992062.1	17243	18253	KAL2106222.1
MU992063.1	4169	5821	KAL2106208.1
MU992063.1	8600	10395	KAL2106209.1
MU992063.1	10573	12060	KAL2106210.1
MU992063.1	13063	14068	KAL2106211.1
MU992063.1	16158	18876	KAL2106212.1
MU992064.1	1982	2550	KAL2106200.1
MU992064.1	6026	8825	KAL2106201.1
MU992064.1	9449	11758	KAL2106202.1
MU992064.1	11995	12899	KAL2106203.1
MU992064.1	13174	15140	KAL2106204.1
MU992064.1	15325	16044	KAL2106205.1
MU992064.1	16491	16860	KAL2106206.1
MU992064.1	17474	18896	KAL2106207.1
MU992065.1	2191	4025	KAL2106194.1
MU992065.1	4637	5079	KAL2106195.1
MU992065.1	5680	8203	KAL2106196.1
MU992065.1	8489	9533	KAL2106197.1
MU992065.1	10670	15469	KAL2106198.1
MU992065.1	16287	18498	KAL2106199.1
MU992066.1	51	1085	KAL2106187.1
MU992066.1	1195	1936	KAL2106188.1
MU992066.1	3018	4761	KAL2106189.1
MU992066.1	5500	6628	KAL2106190.1
MU992066.1	7821	10479	KAL2106191.1
MU992066.1	11751	13345	KAL2106192.1
MU992066.1	16279	17257	KAL2106193.1
MU992067.1	5542	5998	KAL2106183.1
MU992067.1	10163	12635	KAL2106184.1
MU992067.1	13358	14704	KAL2106185.1
MU992067.1	16421	17653	KAL2106186.1
MU992068.1	123	957	KAL2106175.1
MU992068.1	4677	6024	KAL2106176.1
MU992068.1	7181	8804	KAL2106177.1
MU992068.1	9485	10942	KAL2106178.1
MU992068.1	11355	12403	KAL2106179.1
MU992068.1	13985	14296	KAL2106180.1
MU992068.1	15069	16339	KAL2106181.1
MU992068.1	17138	18713	KAL2106182.1
MU992069.1	1307	2862	KAL2106171.1
MU992069.1	5951	7473	KAL2106172.1
MU992069.1	10962	14249	KAL2106173.1
MU992069.1	14699	15152	KAL2106174.1
MU992070.1	920	1400	KAL2106167.1
MU992070.1	1545	2491	KAL2106168.1
MU992070.1	8896	9293	KAL2106169.1
MU992070.1	11414	18734	KAL2106170.1
MU992071.1	2456	2930	KAL2106160.1
MU992071.1	3927	4204	KAL2106161.1
MU992071.1	4282	6407	KAL2106162.1
MU992071.1	8031	8885	KAL2106163.1
MU992071.1	9601	11931	KAL2106164.1
MU992071.1	15773	16571	KAL2106165.1
MU992071.1	17054	17336	KAL2106166.1
MU992072.1	2691	4132	KAL2106156.1
MU992072.1	6298	7759	KAL2106157.1
MU992072.1	8844	9955	KAL2106158.1
MU992072.1	15969	16731	KAL2106159.1
MU992073.1	2388	2760	KAL2106151.1
MU992073.1	2833	4894	KAL2106152.1
MU992073.1	9063	9702	KAL2106153.1
MU992073.1	13437	13924	KAL2106154.1
MU992073.1	16628	18337	KAL2106155.1
MU992074.1	14966	16418	KAL2106150.1
MU992075.1	433	1735	KAL2106143.1
MU992075.1	4156	5882	KAL2106144.1
MU992075.1	6836	7968	KAL2106145.1
MU992075.1	11079	12672	KAL2106146.1
MU992075.1	13502	14188	KAL2106147.1
MU992075.1	14555	15413	KAL2106148.1
MU992075.1	17406	18396	KAL2106149.1
MU992076.1	492	1929	KAL2106133.1
MU992076.1	2551	3058	KAL2106134.1
MU992076.1	3265	4060	KAL2106135.1
MU992076.1	4602	5300	KAL2106136.1
MU992076.1	7003	7921	KAL2106137.1
MU992076.1	8274	9815	KAL2106138.1
MU992076.1	10514	12762	KAL2106139.1
MU992076.1	13960	14326	KAL2106140.1
MU992076.1	14626	15201	KAL2106141.1
MU992076.1	15994	18320	KAL2106142.1
MU992077.1	3718	4701	KAL2106126.1
MU992077.1	5137	6291	KAL2106127.1
MU992077.1	7034	8990	KAL2106128.1
MU992077.1	9900	10317	KAL2106129.1
MU992077.1	10440	12251	KAL2106130.1
MU992077.1	13700	14002	KAL2106131.1
MU992077.1	15815	17604	KAL2106132.1
MU992078.1	357	1770	KAL2106118.1
MU992078.1	3725	4856	KAL2106119.1
MU992078.1	6568	7381	KAL2106120.1
MU992078.1	8600	8931	KAL2106121.1
MU992078.1	9549	10191	KAL2106122.1
MU992078.1	12871	13621	KAL2106123.1
MU992078.1	13974	15046	KAL2106124.1
MU992078.1	15984	17679	KAL2106125.1
MU992079.1	447	953	KAL2106113.1
MU992079.1	1800	10283	KAL2106114.1
MU992079.1	10691	11330	KAL2106115.1
MU992079.1	11878	13937	KAL2106116.1
MU992079.1	16273	17976	KAL2106117.1
MU992080.1	816	4207	KAL2106108.1
MU992080.1	5264	6282	KAL2106109.1
MU992080.1	6607	8441	KAL2106110.1
MU992080.1	10283	12026	KAL2106111.1
MU992080.1	13589	15265	KAL2106112.1
MU992081.1	196	6350	KAL2106104.1
MU992081.1	8149	11295	KAL2106105.1
MU992081.1	12138	14012	KAL2106106.1
MU992081.1	14693	15464	KAL2106107.1
MU992082.1	29	524	KAL2106100.1
MU992082.1	1477	1782	KAL2106101.1
MU992082.1	5379	5988	KAL2106102.1
MU992082.1	11685	12297	KAL2106103.1
MU992083.1	4725	6662	KAL2106096.1
MU992083.1	7375	9632	KAL2106097.1
MU992083.1	10844	11995	KAL2106098.1
MU992083.1	12639	14550	KAL2106099.1
MU992084.1	479	1478	KAL2106091.1
MU992084.1	3077	4178	KAL2106092.1
MU992084.1	4582	5758	KAL2106093.1
MU992084.1	5871	6585	KAL2106094.1
MU992084.1	14660	16112	KAL2106095.1
MU992085.1	160	1600	KAL2106082.1
MU992085.1	1682	2954	KAL2106083.1
MU992085.1	3217	4084	KAL2106084.1
MU992085.1	4858	6526	KAL2106085.1
MU992085.1	7430	8894	KAL2106086.1
MU992085.1	10207	11995	KAL2106087.1
MU992085.1	12148	12682	KAL2106088.1
MU992085.1	14182	15468	KAL2106089.1
MU992085.1	15793	17251	KAL2106090.1
MU992086.1	1255	2838	KAL2106078.1
MU992086.1	6163	7326	KAL2106079.1
MU992086.1	7611	8159	KAL2106080.1
MU992086.1	9235	12944	KAL2106081.1
MU992087.1	2634	5733	KAL2106073.1
MU992087.1	7042	8935	KAL2106074.1
MU992087.1	10023	14576	KAL2106075.1
MU992087.1	15078	17150	KAL2106076.1
MU992087.1	17398	17953	KAL2106077.1
MU992088.1	414	1156	KAL2106065.1
MU992088.1	2057	2714	KAL2106066.1
MU992088.1	2955	3432	KAL2106067.1
MU992088.1	4528	6709	KAL2106068.1
MU992088.1	7700	8660	KAL2106069.1
MU992088.1	9054	10815	KAL2106070.1
MU992088.1	11827	15952	KAL2106071.1
MU992088.1	17254	18075	KAL2106072.1
MU992089.1	7652	8638	KAL2106061.1
MU992089.1	11309	12692	KAL2106062.1
MU992089.1	13397	15916	KAL2106063.1
MU992089.1	16634	18260	KAL2106064.1
MU992090.1	2923	3496	KAL2106057.1
MU992090.1	4591	5004	KAL2106058.1
MU992090.1	9185	10288	KAL2106059.1
MU992090.1	15060	15616	KAL2106060.1
MU992091.1	435	1077	KAL2106048.1
MU992091.1	1785	3183	KAL2106049.1
MU992091.1	3576	6472	KAL2106050.1
MU992091.1	7714	9708	KAL2106051.1
MU992091.1	10092	11354	KAL2106052.1
MU992091.1	12434	12882	KAL2106053.1
MU992091.1	13601	14324	KAL2106054.1
MU992091.1	14553	15609	KAL2106055.1
MU992091.1	17259	18141	KAL2106056.1
MU992092.1	3663	4215	KAL2106040.1
MU992092.1	6022	7092	KAL2106041.1
MU992092.1	9157	9568	KAL2106042.1
MU992092.1	9835	12410	KAL2106043.1
MU992092.1	12826	13390	KAL2106044.1
MU992092.1	13912	14995	KAL2106045.1
MU992092.1	16183	17069	KAL2106046.1
MU992092.1	17260	18010	KAL2106047.1
MU992093.1	28	425	KAL2106027.1
MU992093.1	1251	1617	KAL2106028.1
MU992093.1	3124	3736	KAL2106029.1
MU992093.1	4275	4687	KAL2106030.1
MU992093.1	5072	5529	KAL2106031.1
MU992093.1	5961	6691	KAL2106032.1
MU992093.1	7744	8197	KAL2106033.1
MU992093.1	8326	10084	KAL2106034.1
MU992093.1	10511	10801	KAL2106035.1
MU992093.1	10996	12310	KAL2106036.1
MU992093.1	12394	12761	KAL2106037.1
MU992093.1	13421	14575	KAL2106038.1
MU992093.1	15489	17822	KAL2106039.1
MU992094.1	409	1210	KAL2106020.1
MU992094.1	1556	2285	KAL2106021.1
MU992094.1	8274	9915	KAL2106022.1
MU992094.1	10659	12625	KAL2106023.1
MU992094.1	12823	13315	KAL2106024.1
MU992094.1	13893	14556	KAL2106025.1
MU992094.1	16321	17599	KAL2106026.1
MU992095.1	1476	3598	KAL2106013.1
MU992095.1	6370	6729	KAL2106014.1
MU992095.1	7313	8070	KAL2106015.1
MU992095.1	8690	9216	KAL2106016.1
MU992095.1	9982	10413	KAL2106017.1
MU992095.1	11720	12733	KAL2106018.1
MU992095.1	14838	15704	KAL2106019.1
MU992096.1	1258	1756	KAL2106002.1
MU992096.1	2421	3129	KAL2106003.1
MU992096.1	4312	5760	KAL2106004.1
MU992096.1	6751	7387	KAL2106005.1
MU992096.1	8124	8522	KAL2106006.1
MU992096.1	8666	9756	KAL2106007.1
MU992096.1	10260	11222	KAL2106008.1
MU992096.1	11967	12570	KAL2106009.1
MU992096.1	13409	13932	KAL2106010.1
MU992096.1	14698	15566	KAL2106011.1
MU992096.1	16636	18126	KAL2106012.1
MU992097.1	1200	1743	KAL2105998.1
MU992097.1	6752	7331	KAL2105999.1
MU992097.1	9493	9828	KAL2106000.1
MU992097.1	14947	15466	KAL2106001.1
MU992098.1	667	2569	KAL2105991.1
MU992098.1	3422	4256	KAL2105992.1
MU992098.1	4815	5907	KAL2105993.1
MU992098.1	6785	7170	KAL2105994.1
MU992098.1	7950	9723	KAL2105995.1
MU992098.1	10489	11368	KAL2105996.1
MU992098.1	12382	13136	KAL2105997.1
MU992099.1	388	1182	KAL2105984.1
MU992099.1	4395	5079	KAL2105985.1
MU992099.1	7051	10161	KAL2105986.1
MU992099.1	10804	11148	KAL2105987.1
MU992099.1	11662	12751	KAL2105988.1
MU992099.1	12903	15163	KAL2105989.1
MU992099.1	15563	17129	KAL2105990.1
MU992100.1	98	2142	KAL2105977.1
MU992100.1	4222	5128	KAL2105978.1
MU992100.1	5649	6439	KAL2105979.1
MU992100.1	6909	7368	KAL2105980.1
MU992100.1	7954	10355	KAL2105981.1
MU992100.1	10623	12479	KAL2105982.1
MU992100.1	14053	15819	KAL2105983.1
MU992101.1	675	1329	KAL2105971.1
MU992101.1	3046	4121	KAL2105972.1
MU992101.1	4801	6552	KAL2105973.1
MU992101.1	7188	10449	KAL2105974.1
MU992101.1	11935	12526	KAL2105975.1
MU992101.1	15788	16889	KAL2105976.1
MU992102.1	608	5274	KAL2105966.1
MU992102.1	8686	9953	KAL2105967.1
MU992102.1	10454	12077	KAL2105968.1
MU992102.1	13542	15890	KAL2105969.1
MU992102.1	16547	17126	KAL2105970.1
MU992103.1	598	3100	KAL2105959.1
MU992103.1	3117	3621	KAL2105960.1
MU992103.1	4888	5386	KAL2105961.1
MU992103.1	5443	7442	KAL2105962.1
MU992103.1	7921	9020	KAL2105963.1
MU992103.1	9430	10722	KAL2105964.1
MU992103.1	11503	14209	KAL2105965.1
MU992104.1	372	4035	KAL2105952.1
MU992104.1	4380	4884	KAL2105953.1
MU992104.1	6147	8061	KAL2105954.1
MU992104.1	8290	10917	KAL2105955.1
MU992104.1	11683	12460	KAL2105956.1
MU992104.1	13115	14109	KAL2105957.1
MU992104.1	15053	16707	KAL2105958.1
MU992105.1	541	1561	KAL2105943.1
MU992105.1	2082	2874	KAL2105944.1
MU992105.1	3651	4801	KAL2105945.1
MU992105.1	5185	7110	KAL2105946.1
MU992105.1	7992	8943	KAL2105947.1
MU992105.1	10051	11133	KAL2105948.1
MU992105.1	12103	12607	KAL2105949.1
MU992105.1	13598	15579	KAL2105950.1
MU992105.1	16062	16486	KAL2105951.1
MU992106.1	1517	2513	KAL2105937.1
MU992106.1	3617	7888	KAL2105938.1
MU992106.1	7951	8326	KAL2105939.1
MU992106.1	8627	11000	KAL2105940.1
MU992106.1	13228	15689	KAL2105941.1
MU992106.1	15807	16311	KAL2105942.1
MU992107.1	967	1924	KAL2105929.1
MU992107.1	3470	3825	KAL2105930.1
MU992107.1	4188	4827	KAL2105931.1
MU992107.1	5070	5706	KAL2105932.1
MU992107.1	5820	7385	KAL2105933.1
MU992107.1	8685	9409	KAL2105934.1
MU992107.1	10073	10745	KAL2105935.1
MU992107.1	15181	16686	KAL2105936.1
MU992108.1	1607	2517	KAL2105922.1
MU992108.1	3780	4117	KAL2105923.1
MU992108.1	4462	4948	KAL2105924.1
MU992108.1	6322	7345	KAL2105925.1
MU992108.1	12593	13907	KAL2105926.1
MU992108.1	14186	14751	KAL2105927.1
MU992108.1	14793	17011	KAL2105928.1
MU992109.1	699	2598	KAL2105918.1
MU992109.1	4952	6527	KAL2105919.1
MU992109.1	9975	11633	KAL2105920.1
MU992109.1	13391	14496	KAL2105921.1
MU992110.1	2449	2920	KAL2105910.1
MU992110.1	4181	4866	KAL2105911.1
MU992110.1	4906	5425	KAL2105912.1
MU992110.1	6729	8713	KAL2105913.1
MU992110.1	10662	11505	KAL2105914.1
MU992110.1	12339	13918	KAL2105915.1
MU992110.1	14446	14876	KAL2105916.1
MU992110.1	16011	17187	KAL2105917.1
MU992111.1	2052	3280	KAL2105903.1
MU992111.1	6112	8476	KAL2105904.1
MU992111.1	10666	11215	KAL2105905.1
MU992111.1	11497	12034	KAL2105906.1
MU992111.1	12460	13563	KAL2105907.1
MU992111.1	13850	14512	KAL2105908.1
MU992111.1	15516	17466	KAL2105909.1
MU992112.1	1298	1976	KAL2105898.1
MU992112.1	2167	2963	KAL2105899.1
MU992112.1	4492	8715	KAL2105900.1
MU992112.1	10200	11136	KAL2105901.1
MU992112.1	13504	16375	KAL2105902.1
MU992113.1	670	1744	KAL2105891.1
MU992113.1	2176	2800	KAL2105892.1
MU992113.1	4234	6684	KAL2105893.1
MU992113.1	8140	8947	KAL2105894.1
MU992113.1	9297	13301	KAL2105895.1
MU992113.1	14209	15793	KAL2105896.1
MU992113.1	16051	16675	KAL2105897.1
MU992114.1	6	968	KAL2105883.1
MU992114.1	1744	2299	KAL2105884.1
MU992114.1	3453	4566	KAL2105885.1
MU992114.1	5868	6393	KAL2105886.1
MU992114.1	8600	10302	KAL2105887.1
MU992114.1	11089	12304	KAL2105888.1
MU992114.1	13959	15678	KAL2105889.1
MU992114.1	16182	17649	KAL2105890.1
MU992115.1	4612	4962	KAL2105878.1
MU992115.1	5348	8593	KAL2105879.1
MU992115.1	9300	11642	KAL2105880.1
MU992115.1	12114	12546	KAL2105881.1
MU992115.1	14100	16017	KAL2105882.1
MU992116.1	4612	6759	KAL2105872.1
MU992116.1	8324	10280	KAL2105873.1
MU992116.1	10666	11957	KAL2105874.1
MU992116.1	12691	13688	KAL2105875.1
MU992116.1	14236	15986	KAL2105876.1
MU992116.1	16343	17257	KAL2105877.1
MU992117.1	37	486	KAL2105863.1
MU992117.1	1378	3350	KAL2105864.1
MU992117.1	6496	6958	KAL2105865.1
MU992117.1	7140	7903	KAL2105866.1
MU992117.1	8254	9193	KAL2105867.1
MU992117.1	9324	9881	KAL2105868.1
MU992117.1	10700	11027	KAL2105869.1
MU992117.1	12556	14347	KAL2105870.1
MU992117.1	14468	14835	KAL2105871.1
MU992118.1	2082	3936	KAL2105857.1
MU992118.1	5254	9383	KAL2105858.1
MU992118.1	9407	9884	KAL2105859.1
MU992118.1	10145	12602	KAL2105860.1
MU992118.1	13729	14203	KAL2105861.1
MU992118.1	14477	17070	KAL2105862.1
MU992119.1	2554	7211	KAL2105854.1
MU992119.1	7749	12552	KAL2105855.1
MU992119.1	13777	16305	KAL2105856.1
MU992120.1	112	935	KAL2105849.1
MU992120.1	1089	5674	KAL2105850.1
MU992120.1	6241	6907	KAL2105851.1
MU992120.1	9739	11407	KAL2105852.1
MU992120.1	15801	16992	KAL2105853.1
MU992121.1	207	893	KAL2105841.1
MU992121.1	1244	1736	KAL2105842.1
MU992121.1	2120	4651	KAL2105843.1
MU992121.1	5042	6165	KAL2105844.1
MU992121.1	8148	9680	KAL2105845.1
MU992121.1	10191	10874	KAL2105846.1
MU992121.1	11464	14010	KAL2105847.1
MU992121.1	15433	16084	KAL2105848.1
MU992122.1	1139	5955	KAL2105839.1
MU992122.1	13944	15535	KAL2105840.1
MU992123.1	1507	2620	KAL2105834.1
MU992123.1	5142	7455	KAL2105835.1
MU992123.1	8951	9485	KAL2105836.1
MU992123.1	11089	11557	KAL2105837.1
MU992123.1	16139	16757	KAL2105838.1
MU992124.1	527	2397	KAL2105826.1
MU992124.1	2904	5700	KAL2105827.1
MU992124.1	6111	6599	KAL2105828.1
MU992124.1	6858	7335	KAL2105829.1
MU992124.1	7435	8347	KAL2105830.1
MU992124.1	9036	10517	KAL2105831.1
MU992124.1	11627	12086	KAL2105832.1
MU992124.1	14631	15120	KAL2105833.1
MU992125.1	685	1690	KAL2105821.1
MU992125.1	3345	5359	KAL2105822.1
MU992125.1	6459	9412	KAL2105823.1
MU992125.1	9883	10300	KAL2105824.1
MU992125.1	14513	16305	KAL2105825.1
MU992126.1	4488	5449	KAL2105816.1
MU992126.1	9071	9737	KAL2105817.1
MU992126.1	9871	10919	KAL2105818.1
MU992126.1	11090	13612	KAL2105819.1
MU992126.1	14337	14736	KAL2105820.1
MU992127.1	307	1313	KAL2105810.1
MU992127.1	2624	3342	KAL2105811.1
MU992127.1	5335	6777	KAL2105812.1
MU992127.1	7811	8267	KAL2105813.1
MU992127.1	8664	9970	KAL2105814.1
MU992127.1	12331	12932	KAL2105815.1
MU992128.1	323	3612	KAL2105805.1
MU992128.1	4255	5289	KAL2105806.1
MU992128.1	7079	9430	KAL2105807.1
MU992128.1	11386	15716	KAL2105808.1
MU992128.1	15826	16564	KAL2105809.1
MU992129.1	490	1467	KAL2105796.1
MU992129.1	2802	3939	KAL2105797.1
MU992129.1	4017	4554	KAL2105798.1
MU992129.1	4640	5426	KAL2105799.1
MU992129.1	8159	8604	KAL2105800.1
MU992129.1	9970	10774	KAL2105801.1
MU992129.1	10887	11181	KAL2105802.1
MU992129.1	11530	11859	KAL2105803.1
MU992129.1	14560	16033	KAL2105804.1
MU992130.1	27	1295	KAL2105792.1
MU992130.1	5340	13372	KAL2105793.1
MU992130.1	13936	14776	KAL2105794.1
MU992130.1	15120	15691	KAL2105795.1
MU992131.1	2422	2914	KAL2105786.1
MU992131.1	3381	4155	KAL2105787.1
MU992131.1	5467	7900	KAL2105788.1
MU992131.1	8502	9203	KAL2105789.1
MU992131.1	9611	10921	KAL2105790.1
MU992131.1	11480	15183	KAL2105791.1
MU992132.1	2202	3222	KAL2105783.1
MU992132.1	4569	5158	KAL2105784.1
MU992132.1	14164	14869	KAL2105785.1
MU992133.1	1796	2263	KAL2105777.1
MU992133.1	2859	3339	KAL2105778.1
MU992133.1	4928	8367	KAL2105779.1
MU992133.1	8506	9115	KAL2105780.1
MU992133.1	9641	11853	KAL2105781.1
MU992133.1	14348	15522	KAL2105782.1
MU992134.1	209	532	KAL2105771.1
MU992134.1	2330	2763	KAL2105772.1
MU992134.1	4433	5426	KAL2105773.1
MU992134.1	6460	8170	KAL2105774.1
MU992134.1	11891	14045	KAL2105775.1
MU992134.1	15516	16304	KAL2105776.1
MU992135.1	690	3628	KAL2105767.1
MU992135.1	7845	10951	KAL2105768.1
MU992135.1	12480	13716	KAL2105769.1
MU992135.1	14257	15770	KAL2105770.1
MU992136.1	452	877	KAL2105763.1
MU992136.1	6538	8564	KAL2105764.1
MU992136.1	9088	13734	KAL2105765.1
MU992136.1	15003	16066	KAL2105766.1
MU992137.1	374	955	KAL2105757.1
MU992137.1	1636	4511	KAL2105758.1
MU992137.1	5359	10666	KAL2105759.1
MU992137.1	11360	12047	KAL2105760.1
MU992137.1	12480	12942	KAL2105761.1
MU992137.1	12981	14955	KAL2105762.1
MU992138.1	1837	3355	KAL2105752.1
MU992138.1	3656	5474	KAL2105753.1
MU992138.1	6470	7779	KAL2105754.1
MU992138.1	9861	10209	KAL2105755.1
MU992138.1	12187	13946	KAL2105756.1
MU992139.1	199	1962	KAL2105745.1
MU992139.1	3017	4643	KAL2105746.1
MU992139.1	5360	6932	KAL2105747.1
MU992139.1	7330	7887	KAL2105748.1
MU992139.1	8768	11315	KAL2105749.1
MU992139.1	11800	13230	KAL2105750.1
MU992139.1	13249	13732	KAL2105751.1
MU992140.1	498	883	KAL2105741.1
MU992140.1	1508	5015	KAL2105742.1
MU992140.1	9569	12204	KAL2105743.1
MU992140.1	13453	14174	KAL2105744.1
MU992141.1	1060	1770	KAL2105736.1
MU992141.1	2279	3937	KAL2105737.1
MU992141.1	4454	4960	KAL2105738.1
MU992141.1	5148	7649	KAL2105739.1
MU992141.1	10547	15037	KAL2105740.1
MU992142.1	739	3145	KAL2105726.1
MU992142.1	3222	3609	KAL2105727.1
MU992142.1	3758	4286	KAL2105728.1
MU992142.1	5049	6183	KAL2105729.1
MU992142.1	6259	6775	KAL2105730.1
MU992142.1	7165	7887	KAL2105731.1
MU992142.1	7983	8272	KAL2105732.1
MU992142.1	8340	10590	KAL2105733.1
MU992142.1	11009	14101	KAL2105734.1
MU992142.1	14472	15533	KAL2105735.1
MU992143.1	76	4642	KAL2105721.1
MU992143.1	6486	7954	KAL2105722.1
MU992143.1	8603	10293	KAL2105723.1
MU992143.1	10677	11765	KAL2105724.1
MU992143.1	12282	15547	KAL2105725.1
MU992144.1	1641	2193	KAL2105717.1
MU992144.1	6359	8214	KAL2105718.1
MU992144.1	11901	12912	KAL2105719.1
MU992144.1	14392	15403	KAL2105720.1
MU992145.1	595	2117	KAL2105713.1
MU992145.1	4624	5263	KAL2105714.1
MU992145.1	6981	7752	KAL2105715.1
MU992145.1	13550	14833	KAL2105716.1
MU992146.1	1068	2682	KAL2105706.1
MU992146.1	3637	4702	KAL2105707.1
MU992146.1	6417	6808	KAL2105708.1
MU992146.1	7270	8589	KAL2105709.1
MU992146.1	11762	12308	KAL2105710.1
MU992146.1	13061	14039	KAL2105711.1
MU992146.1	14353	15727	KAL2105712.1
MU992147.1	566	3867	KAL2105702.1
MU992147.1	5184	8250	KAL2105703.1
MU992147.1	8860	9909	KAL2105704.1
MU992147.1	10564	11017	KAL2105705.1
MU992148.1	824	1325	KAL2105696.1
MU992148.1	4146	5169	KAL2105697.1
MU992148.1	7151	7508	KAL2105698.1
MU992148.1	9963	10968	KAL2105699.1
MU992148.1	12751	14425	KAL2105700.1
MU992148.1	14722	15229	KAL2105701.1
MU992149.1	2428	2923	KAL2105693.1
MU992149.1	9291	10948	KAL2105694.1
MU992149.1	14582	15681	KAL2105695.1
MU992150.1	1778	3704	KAL2105688.1
MU992150.1	4253	5315	KAL2105689.1
MU992150.1	6153	8949	KAL2105690.1
MU992150.1	9284	12159	KAL2105691.1
MU992150.1	15368	15698	KAL2105692.1
MU992151.1	1423	3160	KAL2105683.1
MU992151.1	3873	5851	KAL2105684.1
MU992151.1	6547	8844	KAL2105685.1
MU992151.1	10511	12262	KAL2105686.1
MU992151.1	13705	15302	KAL2105687.1
MU992152.1	1713	3219	KAL2105676.1
MU992152.1	3690	4263	KAL2105677.1
MU992152.1	5153	5684	KAL2105678.1
MU992152.1	6891	7470	KAL2105679.1
MU992152.1	7523	8204	KAL2105680.1
MU992152.1	8625	8914	KAL2105681.1
MU992152.1	11159	13375	KAL2105682.1
MU992153.1	5997	7536	KAL2105672.1
MU992153.1	7892	9570	KAL2105673.1
MU992153.1	10013	11452	KAL2105674.1
MU992153.1	12078	14969	KAL2105675.1
MU992154.1	158	728	KAL2105665.1
MU992154.1	2120	3221	KAL2105666.1
MU992154.1	3758	4176	KAL2105667.1
MU992154.1	4731	5320	KAL2105668.1
MU992154.1	5914	8956	KAL2105669.1
MU992154.1	10571	12303	KAL2105670.1
MU992154.1	12882	14558	KAL2105671.1
MU992155.1	45	1122	KAL2105660.1
MU992155.1	2900	3993	KAL2105661.1
MU992155.1	6576	8527	KAL2105662.1
MU992155.1	10603	12565	KAL2105663.1
MU992155.1	13124	15258	KAL2105664.1
MU992156.1	2825	6538	KAL2105657.1
MU992156.1	6661	7743	KAL2105658.1
MU992156.1	10165	12338	KAL2105659.1
MU992157.1	245	1963	KAL2105652.1
MU992157.1	3812	5537	KAL2105653.1
MU992157.1	6295	6618	KAL2105654.1
MU992157.1	6646	8771	KAL2105655.1
MU992157.1	10469	14047	KAL2105656.1
MU992158.1	2220	5115	KAL2105647.1
MU992158.1	6997	8884	KAL2105648.1
MU992158.1	9446	10068	KAL2105649.1
MU992158.1	10319	10778	KAL2105650.1
MU992158.1	13257	14392	KAL2105651.1
MU992159.1	42	741	KAL2105640.1
MU992159.1	1767	2223	KAL2105641.1
MU992159.1	2784	4289	KAL2105642.1
MU992159.1	4760	5684	KAL2105643.1
MU992159.1	6082	6373	KAL2105644.1
MU992159.1	7468	10169	KAL2105645.1
MU992159.1	11323	14755	KAL2105646.1
MU992160.1	3506	5345	KAL2105635.1
MU992160.1	6740	7511	KAL2105636.1
MU992160.1	8505	8979	KAL2105637.1
MU992160.1	9578	10859	KAL2105638.1
MU992160.1	11237	12797	KAL2105639.1
MU992161.1	172	1026	KAL2105632.1
MU992161.1	1832	4787	KAL2105633.1
MU992161.1	9881	10616	KAL2105634.1
MU992162.1	1190	2569	KAL2105629.1
MU992162.1	10305	11637	KAL2105630.1
MU992162.1	12597	14572	KAL2105631.1
MU992163.1	950	1457	KAL2105624.1
MU992163.1	2523	2819	KAL2105625.1
MU992163.1	3411	3885	KAL2105626.1
MU992163.1	12197	12591	KAL2105627.1
MU992163.1	12736	13369	KAL2105628.1
MU992164.1	495	1941	KAL2105617.1
MU992164.1	2844	3357	KAL2105618.1
MU992164.1	3708	4498	KAL2105619.1
MU992164.1	8650	10298	KAL2105620.1
MU992164.1	10593	11295	KAL2105621.1
MU992164.1	11613	12297	KAL2105622.1
MU992164.1	13219	14750	KAL2105623.1
MU992165.1	464	1478	KAL2105612.1
MU992165.1	1936	3218	KAL2105613.1
MU992165.1	3470	7653	KAL2105614.1
MU992165.1	8264	9258	KAL2105615.1
MU992165.1	9671	11273	KAL2105616.1
MU992166.1	5375	6283	KAL2105609.1
MU992166.1	10379	11255	KAL2105610.1
MU992166.1	12016	14952	KAL2105611.1
MU992167.1	1379	3055	KAL2105603.1
MU992167.1	3590	6409	KAL2105604.1
MU992167.1	6693	8628	KAL2105605.1
MU992167.1	9119	9752	KAL2105606.1
MU992167.1	10075	11955	KAL2105607.1
MU992167.1	14586	14899	KAL2105608.1
MU992168.1	791	2211	KAL2105598.1
MU992168.1	3177	4402	KAL2105599.1
MU992168.1	6253	8371	KAL2105600.1
MU992168.1	10504	11607	KAL2105601.1
MU992168.1	12904	14779	KAL2105602.1
MU992169.1	354	1062	KAL2105592.1
MU992169.1	1329	3081	KAL2105593.1
MU992169.1	3616	4267	KAL2105594.1
MU992169.1	4391	5647	KAL2105595.1
MU992169.1	5890	7360	KAL2105596.1
MU992169.1	8321	13657	KAL2105597.1
MU992170.1	2814	3931	KAL2105588.1
MU992170.1	6475	7016	KAL2105589.1
MU992170.1	7395	12849	KAL2105590.1
MU992170.1	13646	14378	KAL2105591.1
MU992171.1	16	864	KAL2105582.1
MU992171.1	1578	3069	KAL2105583.1
MU992171.1	3126	5226	KAL2105584.1
MU992171.1	5614	6718	KAL2105585.1
MU992171.1	7551	9443	KAL2105586.1
MU992171.1	10239	12036	KAL2105587.1
MU992172.1	1363	2255	KAL2105578.1
MU992172.1	3966	4737	KAL2105579.1
MU992172.1	6013	8208	KAL2105580.1
MU992172.1	13701	14370	KAL2105581.1
MU992173.1	714	4246	KAL2105573.1
MU992173.1	5606	6664	KAL2105574.1
MU992173.1	7327	8462	KAL2105575.1
MU992173.1	9869	10946	KAL2105576.1
MU992173.1	12510	14389	KAL2105577.1
MU992174.1	1024	4724	KAL2105570.1
MU992174.1	8552	12847	KAL2105571.1
MU992174.1	13078	13605	KAL2105572.1
MU992175.1	300	676	KAL2105564.1
MU992175.1	1160	4280	KAL2105565.1
MU992175.1	5709	6264	KAL2105566.1
MU992175.1	6451	8141	KAL2105567.1
MU992175.1	9177	10471	KAL2105568.1
MU992175.1	10539	12056	KAL2105569.1
MU992176.1	2781	4393	KAL2105560.1
MU992176.1	6696	7968	KAL2105561.1
MU992176.1	8673	9928	KAL2105562.1
MU992176.1	11373	13203	KAL2105563.1
MU992177.1	1363	3684	KAL2105553.1
MU992177.1	3746	4334	KAL2105554.1
MU992177.1	6208	7364	KAL2105555.1
MU992177.1	7445	10053	KAL2105556.1
MU992177.1	10372	10899	KAL2105557.1
MU992177.1	11946	13168	KAL2105558.1
MU992177.1	13423	13945	KAL2105559.1
MU992178.1	3769	4342	KAL2105548.1
MU992178.1	5934	6627	KAL2105549.1
MU992178.1	8617	10017	KAL2105550.1
MU992178.1	11806	13753	KAL2105551.1
MU992178.1	13869	14388	KAL2105552.1
MU992179.1	3831	6895	KAL2105544.1
MU992179.1	7216	7694	KAL2105545.1
MU992179.1	9758	10895	KAL2105546.1
MU992179.1	10938	11430	KAL2105547.1
MU992180.1	1150	1944	KAL2105540.1
MU992180.1	2191	3278	KAL2105541.1
MU992180.1	7062	10248	KAL2105542.1
MU992180.1	12214	13098	KAL2105543.1
MU992181.1	4138	5948	KAL2105536.1
MU992181.1	7067	9438	KAL2105537.1
MU992181.1	10142	12013	KAL2105538.1
MU992181.1	13573	14293	KAL2105539.1
MU992182.1	199	1433	KAL2105531.1
MU992182.1	2825	5704	KAL2105532.1
MU992182.1	7414	8558	KAL2105533.1
MU992182.1	11228	11685	KAL2105534.1
MU992182.1	13313	13835	KAL2105535.1
MU992183.1	858	2642	KAL2105527.1
MU992183.1	3797	5297	KAL2105528.1
MU992183.1	5944	7429	KAL2105529.1
MU992183.1	8292	9976	KAL2105530.1
MU992184.1	350	3796	KAL2105522.1
MU992184.1	4522	4987	KAL2105523.1
MU992184.1	5767	6905	KAL2105524.1
MU992184.1	11515	11980	KAL2105525.1
MU992184.1	13188	14046	KAL2105526.1
MU992185.1	2059	7901	KAL2105519.1
MU992185.1	11391	12530	KAL2105520.1
MU992185.1	12853	14124	KAL2105521.1
MU992186.1	3138	3456	KAL2105514.1
MU992186.1	4142	5183	KAL2105515.1
MU992186.1	5874	6967	KAL2105516.1
MU992186.1	7042	7549	KAL2105517.1
MU992186.1	8399	14107	KAL2105518.1
MU992187.1	1924	5598	KAL2105512.1
MU992187.1	6108	6451	KAL2105513.1
MU992188.1	1044	1704	KAL2105506.1
MU992188.1	1838	3377	KAL2105507.1
MU992188.1	3452	3968	KAL2105508.1
MU992188.1	5062	5884	KAL2105509.1
MU992188.1	7192	7558	KAL2105510.1
MU992188.1	11435	13909	KAL2105511.1
MU992189.1	221	1891	KAL2105501.1
MU992189.1	2165	3058	KAL2105502.1
MU992189.1	4453	8580	KAL2105503.1
MU992189.1	8886	11033	KAL2105504.1
MU992189.1	11757	12231	KAL2105505.1
MU992190.1	18	2635	KAL2105495.1
MU992190.1	2695	3307	KAL2105496.1
MU992190.1	3397	4042	KAL2105497.1
MU992190.1	5178	7417	KAL2105498.1
MU992190.1	9850	10315	KAL2105499.1
MU992190.1	11984	12464	KAL2105500.1
MU992191.1	89	560	KAL2105490.1
MU992191.1	1101	2020	KAL2105491.1
MU992191.1	3599	4069	KAL2105492.1
MU992191.1	5095	11638	KAL2105493.1
MU992191.1	11871	13704	KAL2105494.1
MU992192.1	4834	7680	KAL2105487.1
MU992192.1	9562	11050	KAL2105488.1
MU992192.1	11668	13404	KAL2105489.1
MU992193.1	7934	9413	KAL2105484.1
MU992193.1	9654	11651	KAL2105485.1
MU992193.1	12435	13269	KAL2105486.1
MU992194.1	1374	4790	KAL2105480.1
MU992194.1	5433	8227	KAL2105481.1
MU992194.1	9731	10652	KAL2105482.1
MU992194.1	12289	13343	KAL2105483.1
MU992195.1	397	1410	KAL2105475.1
MU992195.1	3384	4797	KAL2105476.1
MU992195.1	6839	8538	KAL2105477.1
MU992195.1	8690	9342	KAL2105478.1
MU992195.1	10436	11225	KAL2105479.1
MU992196.1	1979	4738	KAL2105471.1
MU992196.1	7268	7603	KAL2105472.1
MU992196.1	9992	10914	KAL2105473.1
MU992196.1	11368	12960	KAL2105474.1
MU992197.1	460	2121	KAL2105466.1
MU992197.1	3190	5112	KAL2105467.1
MU992197.1	7247	8633	KAL2105468.1
MU992197.1	10923	11399	KAL2105469.1
MU992197.1	11515	12259	KAL2105470.1
MU992198.1	1822	2646	KAL2105461.1
MU992198.1	3910	4609	KAL2105462.1
MU992198.1	4719	5216	KAL2105463.1
MU992198.1	5244	9283	KAL2105464.1
MU992198.1	11151	12575	KAL2105465.1
MU992199.1	4162	4440	KAL2105459.1
MU992199.1	7049	7658	KAL2105460.1
MU992200.1	264	729	KAL2105454.1
MU992200.1	828	1380	KAL2105455.1
MU992200.1	5453	7603	KAL2105456.1
MU992200.1	10364	12648	KAL2105457.1
MU992200.1	12711	13299	KAL2105458.1
MU992201.1	280	1691	KAL2105451.1
MU992201.1	2005	4536	KAL2105452.1
MU992201.1	8416	10860	KAL2105453.1
MU992202.1	2435	5031	KAL2105447.1
MU992202.1	5429	7418	KAL2105448.1
MU992202.1	9690	11254	KAL2105449.1
MU992202.1	11774	12678	KAL2105450.1
MU992203.1	2359	3469	KAL2105443.1
MU992203.1	4154	4980	KAL2105444.1
MU992203.1	5587	6723	KAL2105445.1
MU992203.1	10395	12334	KAL2105446.1
MU992204.1	1802	2512	KAL2105439.1
MU992204.1	4130	6512	KAL2105440.1
MU992204.1	9027	9393	KAL2105441.1
MU992204.1	10655	12860	KAL2105442.1
MU992205.1	2138	4712	KAL2105435.1
MU992205.1	5259	5752	KAL2105436.1
MU992205.1	6926	9009	KAL2105437.1
MU992205.1	11824	12836	KAL2105438.1
MU992206.1	62	1652	KAL2105430.1
MU992206.1	3995	4310	KAL2105431.1
MU992206.1	6455	6898	KAL2105432.1
MU992206.1	7750	9772	KAL2105433.1
MU992206.1	10165	10752	KAL2105434.1
MU992207.1	961	2060	KAL2105422.1
MU992207.1	2521	3377	KAL2105423.1
MU992207.1	4035	4669	KAL2105424.1
MU992207.1	5636	6787	KAL2105425.1
MU992207.1	7264	8185	KAL2105426.1
MU992207.1	8682	10162	KAL2105427.1
MU992207.1	10553	11315	KAL2105428.1
MU992207.1	11720	12648	KAL2105429.1
MU992208.1	57	691	KAL2105418.1
MU992208.1	1915	3346	KAL2105419.1
MU992208.1	3441	4143	KAL2105420.1
MU992208.1	10288	11461	KAL2105421.1
MU992209.1	727	1361	KAL2105415.1
MU992209.1	6744	7257	KAL2105416.1
MU992209.1	7652	11292	KAL2105417.1
MU992210.1	6129	6903	KAL2105413.1
MU992210.1	7764	10431	KAL2105414.1
MU992211.1	3585	7509	KAL2105409.1
MU992211.1	8150	8504	KAL2105410.1
MU992211.1	9532	10578	KAL2105411.1
MU992211.1	10606	11542	KAL2105412.1
MU992212.1	1571	2072	KAL2105403.1
MU992212.1	2728	3523	KAL2105404.1
MU992212.1	3754	5666	KAL2105405.1
MU992212.1	6514	8792	KAL2105406.1
MU992212.1	9425	10628	KAL2105407.1
MU992212.1	11132	12626	KAL2105408.1
MU992213.1	494	2873	KAL2105397.1
MU992213.1	4002	4797	KAL2105398.1
MU992213.1	5270	6257	KAL2105399.1
MU992213.1	7334	7795	KAL2105400.1
MU992213.1	7887	9650	KAL2105401.1
MU992213.1	10212	12584	KAL2105402.1
MU992214.1	727	1680	KAL2105392.1
MU992214.1	2158	4249	KAL2105393.1
MU992214.1	5962	6529	KAL2105394.1
MU992214.1	8920	9561	KAL2105395.1
MU992214.1	10991	12238	KAL2105396.1
MU992215.1	146	878	KAL2105387.1
MU992215.1	1456	3798	KAL2105388.1
MU992215.1	6280	7766	KAL2105389.1
MU992215.1	9681	10572	KAL2105390.1
MU992215.1	11217	11480	KAL2105391.1
MU992216.1	914	2180	KAL2105382.1
MU992216.1	2835	3438	KAL2105383.1
MU992216.1	4465	7000	KAL2105384.1
MU992216.1	8435	9671	KAL2105385.1
MU992216.1	10341	11286	KAL2105386.1
MU992217.1	618	1150	KAL2105375.1
MU992217.1	1395	2177	KAL2105376.1
MU992217.1	2904	4060	KAL2105377.1
MU992217.1	4543	6132	KAL2105378.1
MU992217.1	6555	7103	KAL2105379.1
MU992217.1	7248	8366	KAL2105380.1
MU992217.1	11993	12725	KAL2105381.1
MU992218.1	1249	2029	KAL2105371.1
MU992218.1	6233	7466	KAL2105372.1
MU992218.1	7688	8673	KAL2105373.1
MU992218.1	9421	11617	KAL2105374.1
MU992219.1	36	506	KAL2105365.1
MU992219.1	935	3045	KAL2105366.1
MU992219.1	3933	4857	KAL2105367.1
MU992219.1	5440	7721	KAL2105368.1
MU992219.1	9280	9802	KAL2105369.1
MU992219.1	10383	12213	KAL2105370.1
MU992220.1	1063	2427	KAL2105360.1
MU992220.1	2905	3361	KAL2105361.1
MU992220.1	5278	5830	KAL2105362.1
MU992220.1	7587	10306	KAL2105363.1
MU992220.1	11161	12074	KAL2105364.1
MU992221.1	735	3822	KAL2105356.1
MU992221.1	7046	7936	KAL2105357.1
MU992221.1	9075	9669	KAL2105358.1
MU992221.1	10516	11011	KAL2105359.1
MU992222.1	502	1306	KAL2105352.1
MU992222.1	8814	9381	KAL2105353.1
MU992222.1	9522	9891	KAL2105354.1
MU992222.1	10121	10775	KAL2105355.1
MU992223.1	2536	4176	KAL2105349.1
MU992223.1	9622	9904	KAL2105350.1
MU992223.1	9939	10668	KAL2105351.1
MU992224.1	1021	1936	KAL2105345.1
MU992224.1	4604	7368	KAL2105346.1
MU992224.1	9019	10228	KAL2105347.1
MU992224.1	10749	12317	KAL2105348.1
MU992225.1	96	813	KAL2105340.1
MU992225.1	3491	4185	KAL2105341.1
MU992225.1	4522	5424	KAL2105342.1
MU992225.1	5843	6425	KAL2105343.1
MU992225.1	8679	9620	KAL2105344.1
MU992226.1	446	1031	KAL2105334.1
MU992226.1	1332	1755	KAL2105335.1
MU992226.1	1829	2759	KAL2105336.1
MU992226.1	3780	4558	KAL2105337.1
MU992226.1	5145	6442	KAL2105338.1
MU992226.1	8977	11677	KAL2105339.1
MU992227.1	709	2089	KAL2105330.1
MU992227.1	2407	6886	KAL2105331.1
MU992227.1	7659	8742	KAL2105332.1
MU992227.1	9083	11651	KAL2105333.1
MU992228.1	732	3390	KAL2105326.1
MU992228.1	3796	4546	KAL2105327.1
MU992228.1	7073	10620	KAL2105328.1
MU992228.1	11041	11599	KAL2105329.1
MU992229.1	131	1265	KAL2105321.1
MU992229.1	1769	3845	KAL2105322.1
MU992229.1	4053	5339	KAL2105323.1
MU992229.1	5817	7428	KAL2105324.1
MU992229.1	9470	11468	KAL2105325.1
MU992230.1	2625	4462	KAL2105317.1
MU992230.1	4970	6864	KAL2105318.1
MU992230.1	7122	9453	KAL2105319.1
MU992230.1	10999	12169	KAL2105320.1
MU992231.1	238	2372	KAL2105310.1
MU992231.1	4886	5381	KAL2105311.1
MU992231.1	5487	5994	KAL2105312.1
MU992231.1	6671	7110	KAL2105313.1
MU992231.1	7169	7904	KAL2105314.1
MU992231.1	9567	9849	KAL2105315.1
MU992231.1	10788	11412	KAL2105316.1
MU992232.1	194	3104	KAL2105308.1
MU992232.1	4545	6226	KAL2105309.1
MU992233.1	2204	3137	KAL2105303.1
MU992233.1	3573	3985	KAL2105304.1
MU992233.1	5483	5824	KAL2105305.1
MU992233.1	6161	7912	KAL2105306.1
MU992233.1	10646	11108	KAL2105307.1
MU992234.1	1304	2135	KAL2105298.1
MU992234.1	2773	3833	KAL2105299.1
MU992234.1	4685	5273	KAL2105300.1
MU992234.1	5326	6538	KAL2105301.1
MU992234.1	8542	9611	KAL2105302.1
MU992235.1	994	3034	KAL2105295.1
MU992235.1	5758	6539	KAL2105296.1
MU992235.1	7603	10586	KAL2105297.1
MU992236.1	320	794	KAL2105288.1
MU992236.1	1392	1793	KAL2105289.1
MU992236.1	4474	5437	KAL2105290.1
MU992236.1	6004	6547	KAL2105291.1
MU992236.1	7317	7727	KAL2105292.1
MU992236.1	8230	9375	KAL2105293.1
MU992236.1	9920	10887	KAL2105294.1
MU992237.1	277	962	KAL2105284.1
MU992237.1	1157	2078	KAL2105285.1
MU992237.1	2962	4784	KAL2105286.1
MU992237.1	6476	7705	KAL2105287.1
MU992238.1	3307	4186	KAL2105281.1
MU992238.1	8627	9116	KAL2105282.1
MU992238.1	10538	11102	KAL2105283.1
MU992239.1	309	1769	KAL2105276.1
MU992239.1	3313	3614	KAL2105277.1
MU992239.1	4386	5320	KAL2105278.1
MU992239.1	6576	7047	KAL2105279.1
MU992239.1	8921	9938	KAL2105280.1
MU992240.1	3	1074	KAL2105269.1
MU992240.1	3216	4977	KAL2105270.1
MU992240.1	6070	6810	KAL2105271.1
MU992240.1	8081	8433	KAL2105272.1
MU992240.1	8500	8855	KAL2105273.1
MU992240.1	8919	9188	KAL2105274.1
MU992240.1	9228	10908	KAL2105275.1
MU992241.1	2676	3423	KAL2105265.1
MU992241.1	3871	5171	KAL2105266.1
MU992241.1	6440	8427	KAL2105267.1
MU992241.1	11258	11723	KAL2105268.1
MU992242.1	1098	2054	KAL2105260.1
MU992242.1	2282	3730	KAL2105261.1
MU992242.1	4288	6783	KAL2105262.1
MU992242.1	7011	8210	KAL2105263.1
MU992242.1	9411	10034	KAL2105264.1
MU992243.1	781	2965	KAL2105255.1
MU992243.1	3854	5141	KAL2105256.1
MU992243.1	6671	7833	KAL2105257.1
MU992243.1	8877	9498	KAL2105258.1
MU992243.1	10296	11313	KAL2105259.1
MU992244.1	669	2500	KAL2105251.1
MU992244.1	3755	5456	KAL2105252.1
MU992244.1	8703	9873	KAL2105253.1
MU992244.1	10435	11212	KAL2105254.1
MU992245.1	1105	3199	KAL2105248.1
MU992245.1	3389	5032	KAL2105249.1
MU992245.1	6060	7261	KAL2105250.1
MU992246.1	1862	2314	KAL2105243.1
MU992246.1	2896	4588	KAL2105244.1
MU992246.1	6857	7358	KAL2105245.1
MU992246.1	8981	9653	KAL2105246.1
MU992246.1	9734	10089	KAL2105247.1
MU992247.1	394	2943	KAL2105240.1
MU992247.1	4461	5765	KAL2105241.1
MU992247.1	8228	9633	KAL2105242.1
MU992248.1	1317	3685	KAL2105238.1
MU992248.1	4619	7233	KAL2105239.1
MU992249.1	654	2010	KAL2105234.1
MU992249.1	3397	5412	KAL2105235.1
MU992249.1	6578	9268	KAL2105236.1
MU992249.1	9650	10974	KAL2105237.1
MU992250.1	2933	4015	KAL2105230.1
MU992250.1	4181	5105	KAL2105231.1
MU992250.1	5295	7320	KAL2105232.1
MU992250.1	7900	10320	KAL2105233.1
MU992251.1	79	877	KAL2105226.1
MU992251.1	1545	2083	KAL2105227.1
MU992251.1	3954	9353	KAL2105228.1
MU992251.1	9774	11114	KAL2105229.1
MU992252.1	1310	3349	KAL2105222.1
MU992252.1	5686	6274	KAL2105223.1
MU992252.1	7037	7611	KAL2105224.1
MU992252.1	8135	9305	KAL2105225.1
MU992253.1	3918	5973	KAL2105220.1
MU992253.1	6880	9149	KAL2105221.1
MU992254.1	1113	10731	KAL2105219.1
MU992255.1	1007	1661	KAL2105215.1
MU992255.1	2706	3896	KAL2105216.1
MU992255.1	4499	8285	KAL2105217.1
MU992255.1	10387	10820	KAL2105218.1
MU992256.1	650	1226	KAL2105212.1
MU992256.1	2687	5735	KAL2105213.1
MU992256.1	9624	10958	KAL2105214.1
MU992257.1	683	1484	KAL2105208.1
MU992257.1	2390	4782	KAL2105209.1
MU992257.1	5394	7378	KAL2105210.1
MU992257.1	7627	8104	KAL2105211.1
MU992258.1	999	1311	KAL2105204.1
MU992258.1	2041	2753	KAL2105205.1
MU992258.1	3665	8195	KAL2105206.1
MU992258.1	8611	9382	KAL2105207.1
MU992259.1	3785	4358	KAL2105200.1
MU992259.1	5313	5790	KAL2105201.1
MU992259.1	6599	7337	KAL2105202.1
MU992259.1	7616	10193	KAL2105203.1
MU992260.1	77	817	KAL2105196.1
MU992260.1	3873	4272	KAL2105197.1
MU992260.1	6686	8039	KAL2105198.1
MU992260.1	8630	10437	KAL2105199.1
MU992261.1	886	2282	KAL2105193.1
MU992261.1	4095	6067	KAL2105194.1
MU992261.1	6367	7492	KAL2105195.1
MU992262.1	127	2734	KAL2105190.1
MU992262.1	4848	6799	KAL2105191.1
MU992262.1	7100	8769	KAL2105192.1
MU992263.1	2982	5474	KAL2105187.1
MU992263.1	6007	6585	KAL2105188.1
MU992263.1	9828	10644	KAL2105189.1
MU992264.1	4339	5101	KAL2105185.1
MU992264.1	6686	7142	KAL2105186.1
MU992265.1	135	795	KAL2105181.1
MU992265.1	2272	4989	KAL2105182.1
MU992265.1	5400	6587	KAL2105183.1
MU992265.1	9854	10392	KAL2105184.1
MU992266.1	618	3316	KAL2105179.1
MU992266.1	5465	6749	KAL2105180.1
MU992267.1	1534	2016	KAL2105176.1
MU992267.1	3422	8037	KAL2105177.1
MU992267.1	8193	8649	KAL2105178.1
MU992268.1	258	2951	KAL2105172.1
MU992268.1	4082	5293	KAL2105173.1
MU992268.1	6800	7960	KAL2105174.1
MU992268.1	8431	9523	KAL2105175.1
MU992269.1	3566	4746	KAL2105169.1
MU992269.1	5479	6163	KAL2105170.1
MU992269.1	8377	10704	KAL2105171.1
MU992270.1	1588	1969	KAL2105164.1
MU992270.1	2261	4177	KAL2105165.1
MU992270.1	4891	6603	KAL2105166.1
MU992270.1	7137	7689	KAL2105167.1
MU992270.1	8541	10089	KAL2105168.1
MU992271.1	2008	3520	KAL2105160.1
MU992271.1	3777	4404	KAL2105161.1
MU992271.1	7862	9228	KAL2105162.1
MU992271.1	9387	10422	KAL2105163.1
MU992272.1	21	1092	KAL2105157.1
MU992272.1	4456	4817	KAL2105158.1
MU992272.1	5263	9613	KAL2105159.1
MU992273.1	25	1134	KAL2105153.1
MU992273.1	1904	2745	KAL2105154.1
MU992273.1	4605	5673	KAL2105155.1
MU992273.1	9537	10443	KAL2105156.1
MU992274.1	1455	3012	KAL2105148.1
MU992274.1	3500	4004	KAL2105149.1
MU992274.1	4579	6697	KAL2105150.1
MU992274.1	7415	7901	KAL2105151.1
MU992274.1	8899	9388	KAL2105152.1
MU992275.1	513	2255	KAL2105144.1
MU992275.1	3262	3769	KAL2105145.1
MU992275.1	5749	6308	KAL2105146.1
MU992275.1	7334	9483	KAL2105147.1
MU992276.1	842	2432	KAL2105139.1
MU992276.1	2486	3011	KAL2105140.1
MU992276.1	4375	4981	KAL2105141.1
MU992276.1	7115	8203	KAL2105142.1
MU992276.1	8816	10316	KAL2105143.1
MU992277.1	2585	4979	KAL2105137.1
MU992277.1	5826	9926	KAL2105138.1
MU992278.1	891	2358	KAL2105132.1
MU992278.1	2445	2813	KAL2105133.1
MU992278.1	4753	5755	KAL2105134.1
MU992278.1	8772	9666	KAL2105135.1
MU992278.1	9688	9991	KAL2105136.1
MU992279.1	781	1361	KAL2105127.1
MU992279.1	1640	2946	KAL2105128.1
MU992279.1	3565	3930	KAL2105129.1
MU992279.1	4929	5437	KAL2105130.1
MU992279.1	5956	6467	KAL2105131.1
MU992280.1	33	760	KAL2105122.1
MU992280.1	4634	6385	KAL2105123.1
MU992280.1	7943	8438	KAL2105124.1
MU992280.1	8715	9384	KAL2105125.1
MU992280.1	9799	10227	KAL2105126.1
MU992281.1	101	1679	KAL2105117.1
MU992281.1	2338	4072	KAL2105118.1
MU992281.1	5413	5938	KAL2105119.1
MU992281.1	6118	7008	KAL2105120.1
MU992281.1	8782	9932	KAL2105121.1
MU992282.1	1784	3526	KAL2105115.1
MU992282.1	4264	5839	KAL2105116.1
MU992283.1	1006	2473	KAL2105112.1
MU992283.1	3210	6880	KAL2105113.1
MU992283.1	7283	9218	KAL2105114.1
MU992284.1	23	2796	KAL2105109.1
MU992284.1	3606	7500	KAL2105110.1
MU992284.1	8228	9764	KAL2105111.1
MU992285.1	547	1306	KAL2105106.1
MU992285.1	5418	6270	KAL2105107.1
MU992285.1	6466	8393	KAL2105108.1
MU992286.1	2867	4402	KAL2105103.1
MU992286.1	5023	7033	KAL2105104.1
MU992286.1	7477	8101	KAL2105105.1
MU992287.1	939	1930	KAL2105098.1
MU992287.1	2357	5015	KAL2105099.1
MU992287.1	5153	5489	KAL2105100.1
MU992287.1	5869	8340	KAL2105101.1
MU992287.1	8528	8975	KAL2105102.1
MU992288.1	778	2297	KAL2105094.1
MU992288.1	3618	4176	KAL2105095.1
MU992288.1	7816	8773	KAL2105096.1
MU992288.1	8809	9844	KAL2105097.1
MU992289.1	532	1048	KAL2105089.1
MU992289.1	1641	2703	KAL2105090.1
MU992289.1	2794	3325	KAL2105091.1
MU992289.1	3567	4765	KAL2105092.1
MU992289.1	5564	7460	KAL2105093.1
MU992290.1	3224	4153	KAL2105086.1
MU992290.1	5294	6123	KAL2105087.1
MU992290.1	9022	9902	KAL2105088.1
MU992291.1	2731	3256	KAL2105084.1
MU992291.1	6467	8023	KAL2105085.1
MU992292.1	1704	2238	KAL2105080.1
MU992292.1	2527	3260	KAL2105081.1
MU992292.1	4395	5379	KAL2105082.1
MU992292.1	5688	9144	KAL2105083.1
MU992293.1	499	2394	KAL2105076.1
MU992293.1	3252	5488	KAL2105077.1
MU992293.1	6603	7644	KAL2105078.1
MU992293.1	9107	9695	KAL2105079.1
MU992294.1	366	1443	KAL2105072.1
MU992294.1	2421	3114	KAL2105073.1
MU992294.1	4027	5632	KAL2105074.1
MU992294.1	6932	8071	KAL2105075.1
MU992295.1	335	1123	KAL2105068.1
MU992295.1	1603	5535	KAL2105069.1
MU992295.1	7344	8967	KAL2105070.1
MU992295.1	9125	9626	KAL2105071.1
MU992296.1	551	3163	KAL2105066.1
MU992296.1	4414	5963	KAL2105067.1
MU992297.1	2428	3078	KAL2105065.1
MU992298.1	1376	2071	KAL2105060.1
MU992298.1	2277	2992	KAL2105061.1
MU992298.1	3516	4828	KAL2105062.1
MU992298.1	5391	6807	KAL2105063.1
MU992298.1	7317	8066	KAL2105064.1
MU992299.1	3024	4488	KAL2105058.1
MU992299.1	5659	8966	KAL2105059.1
MU992300.1	83	892	KAL2105052.1
MU992300.1	984	1665	KAL2105053.1
MU992300.1	4016	4532	KAL2105054.1
MU992300.1	4912	6829	KAL2105055.1
MU992300.1	6970	7675	KAL2105056.1
MU992300.1	7956	8829	KAL2105057.1
MU992301.1	20	1497	KAL2105050.1
MU992301.1	4900	5386	KAL2105051.1
MU992302.1	5864	7006	KAL2105048.1
MU992302.1	7200	8805	KAL2105049.1
MU992303.1	1332	1820	KAL2105045.1
MU992303.1	1932	5317	KAL2105046.1
MU992303.1	7146	8766	KAL2105047.1
MU992304.1	13	1337	KAL2105038.1
MU992304.1	1642	2389	KAL2105039.1
MU992304.1	2793	3252	KAL2105040.1
MU992304.1	3372	3919	KAL2105041.1
MU992304.1	5396	5909	KAL2105042.1
MU992304.1	6406	8217	KAL2105043.1
MU992304.1	9087	9407	KAL2105044.1
MU992305.1	50	856	KAL2105033.1
MU992305.1	2570	3629	KAL2105034.1
MU992305.1	3915	4282	KAL2105035.1
MU992305.1	6214	7111	KAL2105036.1
MU992305.1	7785	9321	KAL2105037.1
MU992306.1	2602	3889	KAL2105030.1
MU992306.1	4528	5506	KAL2105031.1
MU992306.1	6985	9231	KAL2105032.1
MU992307.1	2480	3092	KAL2105026.1
MU992307.1	4792	5263	KAL2105027.1
MU992307.1	5898	6594	KAL2105028.1
MU992307.1	8566	8993	KAL2105029.1
MU992308.1	29	920	KAL2105023.1
MU992308.1	1709	2597	KAL2105024.1
MU992308.1	3111	4213	KAL2105025.1
MU992309.1	1471	2320	KAL2105021.1
MU992309.1	7115	8461	KAL2105022.1
MU992310.1	333	5048	KAL2105018.1
MU992310.1	6082	6808	KAL2105019.1
MU992310.1	7555	8493	KAL2105020.1
MU992311.1	93	1141	KAL2105013.1
MU992311.1	1525	3180	KAL2105014.1
MU992311.1	3616	4395	KAL2105015.1
MU992311.1	6650	8536	KAL2105016.1
MU992311.1	8635	9072	KAL2105017.1
MU992312.1	448	3043	KAL2105009.1
MU992312.1	3183	3604	KAL2105010.1
MU992312.1	4364	6440	KAL2105011.1
MU992312.1	8356	8938	KAL2105012.1
MU992313.1	43	1039	KAL2105004.1
MU992313.1	1497	2775	KAL2105005.1
MU992313.1	3321	4654	KAL2105006.1
MU992313.1	6962	7541	KAL2105007.1
MU992313.1	7573	8245	KAL2105008.1
MU992314.1	531	1029	KAL2104999.1
MU992314.1	2074	3250	KAL2105000.1
MU992314.1	3344	4545	KAL2105001.1
MU992314.1	5305	6282	KAL2105002.1
MU992314.1	6365	8364	KAL2105003.1
MU992315.1	955	1963	KAL2104995.1
MU992315.1	3061	3567	KAL2104996.1
MU992315.1	3746	5084	KAL2104997.1
MU992315.1	6547	7309	KAL2104998.1
MU992316.1	162	515	KAL2104991.1
MU992316.1	1675	3911	KAL2104992.1
MU992316.1	7096	7696	KAL2104993.1
MU992316.1	8179	8991	KAL2104994.1
MU992317.1	1346	2497	KAL2104988.1
MU992317.1	2633	4236	KAL2104989.1
MU992317.1	5936	6632	KAL2104990.1
MU992318.1	970	2027	KAL2104985.1
MU992318.1	3720	5176	KAL2104986.1
MU992318.1	6546	7737	KAL2104987.1
MU992319.1	1476	2964	KAL2104981.1
MU992319.1	3234	3738	KAL2104982.1
MU992319.1	4189	5421	KAL2104983.1
MU992319.1	6776	8360	KAL2104984.1
MU992320.1	129	2723	KAL2104977.1
MU992320.1	2935	3290	KAL2104978.1
MU992320.1	3709	5497	KAL2104979.1
MU992320.1	5711	6923	KAL2104980.1
MU992321.1	1059	2625	KAL2104973.1
MU992321.1	3210	4379	KAL2104974.1
MU992321.1	4598	5590	KAL2104975.1
MU992321.1	8019	8481	KAL2104976.1
MU992322.1	3581	4208	KAL2104968.1
MU992322.1	4430	5432	KAL2104969.1
MU992322.1	5860	6329	KAL2104970.1
MU992322.1	6530	7010	KAL2104971.1
MU992322.1	7342	8416	KAL2104972.1
MU992323.1	417	2649	KAL2104966.1
MU992323.1	6350	8601	KAL2104967.1
MU992324.1	488	1140	KAL2104963.1
MU992324.1	3896	5567	KAL2104964.1
MU992324.1	6339	7635	KAL2104965.1
MU992325.1	369	984	KAL2104960.1
MU992325.1	1548	2872	KAL2104961.1
MU992325.1	6603	7143	KAL2104962.1
MU992326.1	3611	4871	KAL2104958.1
MU992326.1	5110	6783	KAL2104959.1
MU992327.1	481	1885	KAL2104954.1
MU992327.1	3662	4246	KAL2104955.1
MU992327.1	4861	6520	KAL2104956.1
MU992327.1	7332	8365	KAL2104957.1
MU992328.1	2376	3951	KAL2104951.1
MU992328.1	6661	7149	KAL2104952.1
MU992328.1	7176	8145	KAL2104953.1
MU992329.1	913	2537	KAL2104948.1
MU992329.1	3088	6199	KAL2104949.1
MU992329.1	6799	7558	KAL2104950.1
MU992330.1	367	1903	KAL2104945.1
MU992330.1	4118	5868	KAL2104946.1
MU992330.1	6451	8134	KAL2104947.1
MU992331.1	842	1319	KAL2104943.1
MU992331.1	7311	8279	KAL2104944.1
MU992332.1	448	2792	KAL2104939.1
MU992332.1	2940	3705	KAL2104940.1
MU992332.1	4589	6323	KAL2104941.1
MU992332.1	6761	8188	KAL2104942.1
MU992333.1	2722	4839	KAL2104937.1
MU992333.1	6065	8036	KAL2104938.1
MU992334.1	299	1556	KAL2104934.1
MU992334.1	1758	5157	KAL2104935.1
MU992334.1	6098	7868	KAL2104936.1
MU992335.1	4638	5202	KAL2104932.1
MU992335.1	7398	7984	KAL2104933.1
MU992336.1	1809	2139	KAL2104929.1
MU992336.1	2874	3477	KAL2104930.1
MU992336.1	7783	8156	KAL2104931.1
MU992337.1	91	1072	KAL2104926.1
MU992337.1	4083	4818	KAL2104927.1
MU992337.1	5405	6548	KAL2104928.1
MU992338.1	70	386	KAL2104924.1
MU992338.1	3201	6952	KAL2104925.1
MU992339.1	137	1926	KAL2104920.1
MU992339.1	2543	3585	KAL2104921.1
MU992339.1	3632	4233	KAL2104922.1
MU992339.1	6481	7009	KAL2104923.1
MU992340.1	4409	4898	KAL2104918.1
MU992340.1	5954	7763	KAL2104919.1
MU992341.1	1488	4737	KAL2104916.1
MU992341.1	7081	7755	KAL2104917.1
MU992342.1	44	1382	KAL2104914.1
MU992342.1	3246	3773	KAL2104915.1
MU992343.1	240	707	KAL2104911.1
MU992343.1	1495	4018	KAL2104912.1
MU992343.1	5249	7751	KAL2104913.1
MU992344.1	1978	3631	KAL2104909.1
MU992344.1	4447	7582	KAL2104910.1
MU992345.1	691	1556	KAL2104905.1
MU992345.1	2235	2934	KAL2104906.1
MU992345.1	4281	4809	KAL2104907.1
MU992345.1	6114	7062	KAL2104908.1
MU992346.1	528	1512	KAL2104902.1
MU992346.1	3791	4292	KAL2104903.1
MU992346.1	4400	5886	KAL2104904.1
MU992347.1	84	953	KAL2104899.1
MU992347.1	1815	3785	KAL2104900.1
MU992347.1	5558	7156	KAL2104901.1
MU992348.1	76	1768	KAL2104895.1
MU992348.1	2372	3642	KAL2104896.1
MU992348.1	3671	4143	KAL2104897.1
MU992348.1	4995	7011	KAL2104898.1
MU992349.1	79	2451	KAL2104891.1
MU992349.1	2500	2980	KAL2104892.1
MU992349.1	4978	5982	KAL2104893.1
MU992349.1	6932	7412	KAL2104894.1
MU992350.1	2731	7276	KAL2104890.1
MU992351.1	1714	2239	KAL2104887.1
MU992351.1	2943	4322	KAL2104888.1
MU992351.1	4800	5571	KAL2104889.1
MU992352.1	158	716	KAL2104882.1
MU992352.1	1517	2466	KAL2104883.1
MU992352.1	3056	4163	KAL2104884.1
MU992352.1	5837	6200	KAL2104885.1
MU992352.1	6308	6791	KAL2104886.1
MU992353.1	115	778	KAL2104878.1
MU992353.1	1552	2239	KAL2104879.1
MU992353.1	2291	3014	KAL2104880.1
MU992353.1	5405	7224	KAL2104881.1
MU992354.1	1551	2338	KAL2104876.1
MU992354.1	4102	5174	KAL2104877.1
MU992355.1	2870	6620	KAL2104874.1
MU992355.1	7017	7674	KAL2104875.1
MU992356.1	1021	3202	KAL2104872.1
MU992356.1	4220	5169	KAL2104873.1
MU992357.1	464	1899	KAL2104867.1
MU992357.1	2733	3508	KAL2104868.1
MU992357.1	3566	4043	KAL2104869.1
MU992357.1	4085	5456	KAL2104870.1
MU992357.1	5725	6335	KAL2104871.1
MU992358.1	2315	3675	KAL2104866.1
MU992359.1	1301	2322	KAL2104863.1
MU992359.1	3248	3767	KAL2104864.1
MU992359.1	4337	5408	KAL2104865.1
MU992360.1	578	1452	KAL2104860.1
MU992360.1	2577	4646	KAL2104861.1
MU992360.1	5280	6517	KAL2104862.1
MU992361.1	114	1076	KAL2104856.1
MU992361.1	1248	1550	KAL2104857.1
MU992361.1	1577	1860	KAL2104858.1
MU992361.1	2101	6022	KAL2104859.1
MU992362.1	4224	5458	KAL2104854.1
MU992362.1	6556	7279	KAL2104855.1
MU992363.1	605	2249	KAL2104851.1
MU992363.1	3074	4388	KAL2104852.1
MU992363.1	6345	7213	KAL2104853.1
MU992364.1	928	1840	KAL2104849.1
MU992364.1	6600	7288	KAL2104850.1
MU992365.1	3779	4034	KAL2104847.1
MU992365.1	5067	7110	KAL2104848.1
MU992366.1	281	1968	KAL2104843.1
MU992366.1	2417	3497	KAL2104844.1
MU992366.1	4399	6600	KAL2104845.1
MU992366.1	6733	7153	KAL2104846.1
MU992367.1	292	2352	KAL2104840.1
MU992367.1	2611	4174	KAL2104841.1
MU992367.1	5007	6801	KAL2104842.1
MU992368.1	589	1078	KAL2104835.1
MU992368.1	1101	2154	KAL2104836.1
MU992368.1	2222	2699	KAL2104837.1
MU992368.1	3624	4872	KAL2104838.1
MU992368.1	5151	6290	KAL2104839.1
MU992369.1	3691	6039	KAL2104834.1
MU992370.1	672	1146	KAL2104832.1
MU992370.1	4268	6001	KAL2104833.1
MU992371.1	1552	2926	KAL2104829.1
MU992371.1	3293	5768	KAL2104830.1
MU992371.1	6408	7029	KAL2104831.1
MU992372.1	295	781	KAL2104826.1
MU992372.1	2424	3428	KAL2104827.1
MU992372.1	6348	7166	KAL2104828.1
MU992373.1	15	543	KAL2104822.1
MU992373.1	970	4247	KAL2104823.1
MU992373.1	4300	4550	KAL2104824.1
MU992373.1	5035	6222	KAL2104825.1
MU992374.1	52	574	KAL2104818.1
MU992374.1	621	2538	KAL2104819.1
MU992374.1	2966	4358	KAL2104820.1
MU992374.1	6261	6531	KAL2104821.1
MU992375.1	1238	3102	KAL2104815.1
MU992375.1	4030	4507	KAL2104816.1
MU992375.1	5466	6537	KAL2104817.1
MU992376.1	1	720	KAL2104812.1
MU992376.1	1545	2993	KAL2104813.1
MU992376.1	4999	7033	KAL2104814.1
MU992377.1	407	1055	KAL2104809.1
MU992377.1	1858	4506	KAL2104810.1
MU992377.1	5110	5635	KAL2104811.1
MU992378.1	2096	2585	KAL2104808.1
MU992379.1	1333	3873	KAL2104806.1
MU992379.1	5591	6212	KAL2104807.1
MU992380.1	580	2402	KAL2104804.1
MU992380.1	2767	3701	KAL2104805.1
MU992381.1	864	4154	KAL2104803.1
MU992382.1	2328	3546	KAL2104801.1
MU992382.1	4285	6318	KAL2104802.1
MU992383.1	1587	2562	KAL2104799.1
MU992383.1	3295	5794	KAL2104800.1
MU992384.1	642	2522	KAL2104798.1
MU992385.1	633	1396	KAL2104794.1
MU992385.1	2425	3557	KAL2104795.1
MU992385.1	4051	5777	KAL2104796.1
MU992385.1	6044	6566	KAL2104797.1
MU992386.1	98	1765	KAL2104791.1
MU992386.1	2866	3684	KAL2104792.1
MU992386.1	6371	6787	KAL2104793.1
MU992387.1	4207	6089	KAL2104790.1
MU992388.1	3203	4460	KAL2104788.1
MU992388.1	4860	5547	KAL2104789.1
MU992389.1	2009	2652	KAL2104786.1
MU992389.1	3478	5176	KAL2104787.1
MU992390.1	168	789	KAL2104784.1
MU992390.1	2114	4684	KAL2104785.1
MU992391.1	827	1310	KAL2104782.1
MU992391.1	2469	4499	KAL2104783.1
MU992392.1	63	840	KAL2104781.1
MU992393.1	954	2130	KAL2104778.1
MU992393.1	2648	3497	KAL2104779.1
MU992393.1	4115	5971	KAL2104780.1
MU992394.1	3350	5496	KAL2104777.1
MU992395.1	1282	1741	KAL2104775.1
MU992395.1	5101	6293	KAL2104776.1
MU992396.1	147	1272	KAL2104773.1
MU992396.1	3032	4091	KAL2104774.1
MU992397.1	411	3289	KAL2104772.1
MU992398.1	1369	2659	KAL2104769.1
MU992398.1	3305	3800	KAL2104770.1
MU992398.1	4007	5955	KAL2104771.1
MU992399.1	933	2863	KAL2104765.1
MU992399.1	3644	4364	KAL2104766.1
MU992399.1	4652	5402	KAL2104767.1
MU992399.1	5684	6035	KAL2104768.1
MU992400.1	3785	4267	KAL2104763.1
MU992400.1	4845	5989	KAL2104764.1
MU992401.1	670	1285	KAL2104760.1
MU992401.1	1797	2036	KAL2104761.1
MU992401.1	4329	5404	KAL2104762.1
MU992402.1	530	1391	KAL2104758.1
MU992402.1	1902	2371	KAL2104759.1
MU992403.1	2757	3543	KAL2104756.1
MU992403.1	4353	5869	KAL2104757.1
MU992404.1	4156	4898	KAL2104755.1
MU992405.1	148	612	KAL2104752.1
MU992405.1	1342	2608	KAL2104753.1
MU992405.1	2735	4950	KAL2104754.1
MU992406.1	122	1521	KAL2104751.1
MU992408.1	521	2030	KAL2104749.1
MU992408.1	3055	4663	KAL2104750.1
MU992409.1	367	838	KAL2104748.1
MU992410.1	726	1521	KAL2104744.1
MU992410.1	1539	2052	KAL2104745.1
MU992410.1	3173	3716	KAL2104746.1
MU992410.1	4007	4502	KAL2104747.1
MU992411.1	991	2149	KAL2104741.1
MU992411.1	2239	3657	KAL2104742.1
MU992411.1	4859	5558	KAL2104743.1
MU992412.1	56	1019	KAL2104738.1
MU992412.1	2572	4276	KAL2104739.1
MU992412.1	4928	5489	KAL2104740.1
MU992413.1	5	617	KAL2104736.1
MU992413.1	4601	5192	KAL2104737.1
MU992414.1	129	3531	KAL2104734.1
MU992414.1	4181	5117	KAL2104735.1
MU992415.1	116	1092	KAL2104732.1
MU992415.1	2254	3955	KAL2104733.1
MU992416.1	847	1573	KAL2104729.1
MU992416.1	1967	2809	KAL2104730.1
MU992416.1	3968	5482	KAL2104731.1
MU992417.1	109	631	KAL2104725.1
MU992417.1	1197	1836	KAL2104726.1
MU992417.1	1913	3289	KAL2104727.1
MU992417.1	4319	4981	KAL2104728.1
MU992418.1	1116	1507	KAL2104724.1
MU992419.1	417	1540	KAL2104720.1
MU992419.1	1618	3076	KAL2104721.1
MU992419.1	3332	3837	KAL2104722.1
MU992419.1	4142	4868	KAL2104723.1
MU992420.1	1337	3158	KAL2104717.1
MU992420.1	3529	3864	KAL2104718.1
MU992420.1	4083	4937	KAL2104719.1
MU992421.1	641	1661	KAL2104715.1
MU992421.1	3369	4760	KAL2104716.1
MU992422.1	89	435	KAL2104712.1
MU992422.1	522	2854	KAL2104713.1
MU992422.1	3673	4249	KAL2104714.1
MU992423.1	769	1324	KAL2104710.1
MU992423.1	3042	4858	KAL2104711.1
MU992424.1	159	618	KAL2104707.1
MU992424.1	1176	2598	KAL2104708.1
MU992424.1	4114	5323	KAL2104709.1
MU992425.1	324	1147	KAL2104705.1
MU992425.1	2930	4166	KAL2104706.1
MU992426.1	1110	2902	KAL2104703.1
MU992426.1	3611	5111	KAL2104704.1
MU992427.1	98	651	KAL2104701.1
MU992427.1	2102	2882	KAL2104702.1
MU992428.1	112	2413	KAL2104699.1
MU992428.1	2546	2910	KAL2104700.1
MU992429.1	80	1054	KAL2104696.1
MU992429.1	1881	3206	KAL2104697.1
MU992429.1	4372	5145	KAL2104698.1
MU992430.1	1313	4848	KAL2104695.1
MU992431.1	747	2878	KAL2104693.1
MU992431.1	3488	4138	KAL2104694.1
MU992432.1	1881	2246	KAL2104691.1
MU992432.1	2975	3803	KAL2104692.1
MU992433.1	468	1031	KAL2104689.1
MU992433.1	1286	3687	KAL2104690.1
MU992434.1	733	2936	KAL2104688.1
MU992435.1	112	1099	KAL2104685.1
MU992435.1	1158	1980	KAL2104686.1
MU992435.1	2077	2841	KAL2104687.1
MU992436.1	397	744	KAL2104682.1
MU992436.1	1222	3775	KAL2104683.1
MU992436.1	4378	4831	KAL2104684.1
MU992437.1	281	1829	KAL2104681.1
MU992438.1	413	1430	KAL2104678.1
MU992438.1	2820	3986	KAL2104679.1
MU992438.1	4131	4857	KAL2104680.1
MU992439.1	733	2121	KAL2104677.1
MU992440.1	947	1715	KAL2104674.1
MU992440.1	2635	4203	KAL2104675.1
MU992440.1	4564	4868	KAL2104676.1
MU992441.1	2301	4004	KAL2104673.1
MU992443.1	3234	3825	KAL2104671.1
MU992443.1	3968	4424	KAL2104672.1
MU992444.1	516	999	KAL2104669.1
MU992444.1	1364	3279	KAL2104670.1
MU992445.1	1278	1866	KAL2104667.1
MU992445.1	2238	2872	KAL2104668.1
MU992446.1	247	1875	KAL2104665.1
MU992446.1	2152	4429	KAL2104666.1
MU992448.1	356	1849	KAL2104663.1
MU992448.1	2706	3872	KAL2104664.1
MU992449.1	208	1205	KAL2104661.1
MU992449.1	2283	4164	KAL2104662.1
MU992451.1	112	640	KAL2104659.1
MU992451.1	1787	4325	KAL2104660.1
MU992452.1	386	2265	KAL2104657.1
MU992452.1	2417	3935	KAL2104658.1
MU992453.1	433	768	KAL2104654.1
MU992453.1	1550	2303	KAL2104655.1
MU992453.1	3620	3971	KAL2104656.1
MU992454.1	805	1386	KAL2104652.1
MU992454.1	1559	2606	KAL2104653.1
MU992455.1	820	1552	KAL2104651.1
MU992456.1	1230	1719	KAL2104650.1
MU992457.1	2858	3352	KAL2104649.1
MU992458.1	2626	3628	KAL2104648.1
MU992459.1	755	4072	KAL2104647.1
MU992460.1	18	1968	KAL2104646.1
MU992462.1	440	2018	KAL2104645.1
MU992463.1	772	2320	KAL2104642.1
MU992463.1	2352	3022	KAL2104643.1
MU992463.1	3445	3898	KAL2104644.1
MU992464.1	975	1787	KAL2104640.1
MU992464.1	2713	3207	KAL2104641.1
MU992465.1	1192	2593	KAL2104638.1
MU992465.1	3327	4114	KAL2104639.1
MU992466.1	676	1264	KAL2104636.1
MU992466.1	1901	3891	KAL2104637.1
MU992467.1	842	1143	KAL2104634.1
MU992467.1	1219	1498	KAL2104635.1
MU992468.1	502	2383	KAL2104632.1
MU992468.1	2904	3999	KAL2104633.1
MU992470.1	2287	3696	KAL2104631.1
MU992471.1	3035	3369	KAL2104630.1
MU992472.1	220	3192	KAL2104629.1
MU992473.1	1109	1453	KAL2104627.1
MU992473.1	2696	3897	KAL2104628.1
MU992474.1	909	1659	KAL2104626.1
MU992475.1	760	3027	KAL2104625.1
MU992476.1	1594	2572	KAL2104623.1
MU992476.1	2697	3842	KAL2104624.1
MU992477.1	594	1074	KAL2104621.1
MU992477.1	1271	2844	KAL2104622.1
MU992478.1	97	562	KAL2104619.1
MU992478.1	2573	3149	KAL2104620.1
MU992480.1	162	670	KAL2104617.1
MU992480.1	1237	1892	KAL2104618.1
MU992481.1	874	3552	KAL2104616.1
MU992483.1	645	2722	KAL2104615.1
MU992484.1	249	1631	KAL2104613.1
MU992484.1	2236	3700	KAL2104614.1
MU992486.1	207	720	KAL2104610.1
MU992486.1	1606	1913	KAL2104611.1
MU992486.1	2006	2296	KAL2104612.1
MU992488.1	988	1867	KAL2104608.1
MU992488.1	2791	3680	KAL2104609.1
MU992489.1	37	507	KAL2104606.1
MU992489.1	2466	3104	KAL2104607.1
MU992490.1	651	2510	KAL2104605.1
MU992491.1	167	867	KAL2104603.1
MU992491.1	1100	2562	KAL2104604.1
MU992492.1	551	1196	KAL2104602.1
MU992493.1	1952	3289	KAL2104601.1
MU992494.1	2693	3319	KAL2104600.1
MU992495.1	176	1856	KAL2104599.1
MU992496.1	1384	1689	KAL2104598.1
MU992497.1	1138	2424	KAL2104597.1
MU992498.1	1416	2594	KAL2104596.1
MU992499.1	889	1366	KAL2104594.1
MU992499.1	1877	3471	KAL2104595.1
MU992500.1	728	2095	KAL2104593.1
MU992501.1	485	1529	KAL2104591.1
MU992501.1	2532	3489	KAL2104592.1
MU992502.1	385	2154	KAL2104590.1
MU992504.1	846	2058	KAL2104587.1
MU992504.1	2124	2713	KAL2104588.1
MU992504.1	2866	3340	KAL2104589.1
MU992505.1	107	881	KAL2104585.1
MU992505.1	1330	2742	KAL2104586.1
MU992506.1	453	1048	KAL2104583.1
MU992506.1	1233	3406	KAL2104584.1
MU992507.1	12	1659	KAL2104582.1
MU992508.1	1956	3394	KAL2104581.1
MU992510.1	2189	2750	KAL2104579.1
MU992510.1	3138	3383	KAL2104580.1
MU992511.1	755	1220	KAL2104578.1
MU992513.1	323	1226	KAL2104577.1
MU992515.1	1492	1996	KAL2104576.1
MU992516.1	1273	2580	KAL2104575.1
MU992517.1	420	3112	KAL2104574.1
MU992518.1	13	335	KAL2104571.1
MU992518.1	1081	2409	KAL2104572.1
MU992518.1	2446	2953	KAL2104573.1
MU992519.1	149	588	KAL2104568.1
MU992519.1	807	1915	KAL2104569.1
MU992519.1	2284	2979	KAL2104570.1
MU992520.1	652	2373	KAL2104567.1
MU992521.1	332	588	KAL2104565.1
MU992521.1	1392	2838	KAL2104566.1
MU992524.1	803	2445	KAL2104563.1
MU992524.1	2474	3002	KAL2104564.1
MU992525.1	668	1316	KAL2104561.1
MU992525.1	2279	2998	KAL2104562.1
MU992526.1	898	2314	KAL2104560.1
MU992527.1	26	409	KAL2104559.1
MU992528.1	12	1254	KAL2104558.1
MU992533.1	17	1399	KAL2104557.1
MU992534.1	434	1870	KAL2104556.1
MU992537.1	407	1220	KAL2104554.1
MU992537.1	1362	2514	KAL2104555.1
MU992538.1	529	1445	KAL2104553.1
MU992539.1	651	1825	KAL2104552.1
MU992541.1	691	1314	KAL2104550.1
MU992541.1	1775	2047	KAL2104551.1
MU992542.1	1939	2583	KAL2104549.1
MU992543.1	126	2564	KAL2104548.1
MU992544.1	354	2035	KAL2104547.1
MU992545.1	587	2164	KAL2104546.1
MU992546.1	52	394	KAL2104545.1
MU992548.1	1165	1996	KAL2104544.1
MU992550.1	514	1753	KAL2104543.1
MU992552.1	549	2046	KAL2104542.1
MU992554.1	1	2612	KAL2104541.1
MU992556.1	101	1004	KAL2104539.1
MU992556.1	1085	2302	KAL2104540.1
MU992557.1	112	384	KAL2104537.1
MU992557.1	648	1908	KAL2104538.1
MU992558.1	51	1427	KAL2104536.1
MU992559.1	754	1698	KAL2104535.1
MU992561.1	153	1320	KAL2104534.1
MU992564.1	828	1656	KAL2104533.1
MU992566.1	69	1655	KAL2104531.1
MU992566.1	2247	2527	KAL2104532.1
MU992567.1	347	1842	KAL2104530.1
MU992568.1	34	565	KAL2104528.1
MU992568.1	765	1065	KAL2104529.1
MU992569.1	1282	2417	KAL2104527.1
MU992570.1	602	1008	KAL2104524.1
MU992570.1	1147	2041	KAL2104525.1
MU992570.1	2047	2463	KAL2104526.1
MU992573.1	91	736	KAL2104522.1
MU992573.1	1775	2126	KAL2104523.1
MU992575.1	682	1619	KAL2104521.1
MU992576.1	495	954	KAL2104519.1
MU992576.1	1293	1964	KAL2104520.1
MU992580.1	1112	2132	KAL2104518.1
MU992581.1	168	1427	KAL2104517.1
MU992583.1	42	345	KAL2104516.1
MU992584.1	110	1335	KAL2104515.1
MU992585.1	467	764	KAL2104514.1
MU992587.1	232	1606	KAL2104513.1
MU992588.1	191	2195	KAL2104512.1
MU992589.1	566	2218	KAL2104511.1
MU992591.1	270	832	KAL2104509.1
MU992591.1	1799	2072	KAL2104510.1
MU992593.1	1030	1902	KAL2104508.1
MU992596.1	1416	1768	KAL2104507.1
MU992597.1	1605	2000	KAL2104506.1
MU992599.1	783	2111	KAL2104505.1
MU992607.1	86	456	KAL2104503.1
MU992607.1	1436	1910	KAL2104504.1
MU992608.1	11	846	KAL2104502.1
MU992610.1	111	1222	KAL2104500.1
MU992610.1	1245	1903	KAL2104501.1
MU992611.1	9	1701	KAL2104499.1
MU992620.1	169	890	KAL2104498.1
MU992623.1	1171	1612	KAL2104497.1
MU992626.1	46	1006	KAL2104496.1
MU992628.1	25	506	KAL2104494.1
MU992628.1	798	1498	KAL2104495.1
MU992635.1	487	1309	KAL2104493.1
MU992636.1	72	1631	KAL2104492.1
MU992643.1	93	1724	KAL2104491.1
MU992647.1	366	1068	KAL2104490.1
MU992649.1	1205	1600	KAL2104489.1
MU992651.1	599	1067	KAL2104488.1
MU992653.1	598	1258	KAL2104487.1
MU992654.1	86	1053	KAL2104486.1
MU992655.1	41	512	KAL2104484.1
MU992655.1	761	1592	KAL2104485.1
MU992659.1	170	1493	KAL2104483.1
MU992661.1	48	1613	KAL2104482.1
MU992662.1	696	1554	KAL2104481.1
MU992665.1	932	1258	KAL2104480.1
MU992666.1	996	1584	KAL2104479.1
MU992667.1	590	963	KAL2104478.1
MU992669.1	559	1171	KAL2104477.1
MU992676.1	672	1552	KAL2104476.1
MU992678.1	163	1459	KAL2104475.1
MU992684.1	355	1051	KAL2104474.1
MU992685.1	817	1444	KAL2104473.1
MU992688.1	195	1508	KAL2104472.1
MU992690.1	71	1431	KAL2104471.1
MU992691.1	109	1436	KAL2104470.1
MU992693.1	225	524	KAL2104469.1
MU992701.1	308	1067	KAL2104468.1
MU992707.1	11	442	KAL2104466.1
MU992707.1	499	1236	KAL2104467.1
MU992713.1	78	901	KAL2104465.1
MU992715.1	176	1210	KAL2104464.1
MU992716.1	47	664	KAL2104463.1
MU992718.1	317	923	KAL2104461.1
MU992718.1	965	1295	KAL2104462.1
MU992720.1	633	1208	KAL2104460.1
MU992721.1	31	689	KAL2104459.1
MU992722.1	812	1147	KAL2104458.1
MU992723.1	193	500	KAL2104456.1
MU992723.1	837	1319	KAL2104457.1
MU992732.1	4	585	KAL2104455.1
MU992739.1	783	1200	KAL2104454.1
MU992742.1	6	449	KAL2104453.1
MU992750.1	25	1164	KAL2104452.1
MU992752.1	18	270	KAL2104450.1
MU992752.1	308	1040	KAL2104451.1
MU992754.1	626	1121	KAL2104449.1
MU992756.1	166	637	KAL2104447.1
MU992756.1	710	1163	KAL2104448.1
MU992757.1	84	1133	KAL2104446.1
MU992758.1	23	579	KAL2104445.1
MU992759.1	65	371	KAL2104443.1
MU992759.1	625	956	KAL2104444.1
MU992768.1	260	870	KAL2104442.1
MU992774.1	16	850	KAL2104441.1
MU992776.1	220	744	KAL2104440.1
MU992785.1	131	890	KAL2104439.1
MU992791.1	294	924	KAL2104438.1
MU992796.1	141	695	KAL2104437.1
MU992798.1	22	575	KAL2104436.1
MU992799.1	116	955	KAL2104435.1
MU992802.1	199	552	KAL2104433.1
MU992802.1	665	958	KAL2104434.1
MU992819.1	51	884	KAL2104432.1
MU992820.1	74	866	KAL2104431.1
MU992832.1	175	739	KAL2104430.1
MU992833.1	29	828	KAL2104429.1
MU992839.1	103	776	KAL2104428.1
MU992844.1	298	760	KAL2104427.1
MU992852.1	173	632	KAL2104426.1
MU992854.1	432	656	KAL2104425.1
MU992858.1	45	783	KAL2104424.1
MU992869.1	28	349	KAL2104423.1
MU992875.1	563	781	KAL2104422.1
MU992879.1	117	782	KAL2104421.1
MU992903.1	28	605	KAL2104420.1
MU992907.1	190	436	KAL2104419.1
MU992917.1	246	594	KAL2104418.1
MU992923.1	15	632	KAL2104417.1
MU992935.1	141	363	KAL2104416.1
MU992936.1	297	557	KAL2104415.1
MU992955.1	29	538	KAL2104414.1
MU992958.1	145	560	KAL2104413.1
MU992965.1	87	394	KAL2104412.1
MU992988.1	104	475	KAL2104411.1
MU993006.1	52	441	KAL2104410.1
MU993009.1	92	343	KAL2104409.1
MU993016.1	58	378	KAL2104408.1
MU993029.1	76	397	KAL2104407.1
MU993045.1	138	418	KAL2104406.1
MU993069.1	53	365	KAL2104405.1
MU993135.1	9	328	KAL2104404.1
MU993141.1	26	301	KAL2104403.1
```
