## Supplementary File 2. BED files and Orthogroup tables for the Eurotiomycetes dataset generated using OrthoFinder and orthoSynAssign for "orthoSynAssign: refine orthogroups using synteny information": GCA_042370945.1.bed

```
MU993699.1	1501	3931	KAL2222419.1
MU993699.1	4568	5329	KAL2222420.1
MU993699.1	8845	9640	KAL2222421.1
MU993699.1	11440	12210	KAL2222422.1
MU993699.1	12765	13753	KAL2222423.1
MU993699.1	14241	15462	KAL2222424.1
MU993699.1	16474	17111	KAL2222425.1
MU993699.1	18701	20149	KAL2222426.1
MU993699.1	21199	23639	KAL2222427.1
MU993699.1	24278	26468	KAL2222428.1
MU993699.1	26385	28947	KAL2222429.1
MU993699.1	31254	33164	KAL2222430.1
MU993699.1	34193	34787	KAL2222431.1
MU993699.1	35781	38238	KAL2222432.1
MU993699.1	38282	38965	KAL2222433.1
MU993699.1	41052	42899	KAL2222434.1
MU993699.1	43710	45509	KAL2222435.1
MU993699.1	46850	49259	KAL2222436.1
MU993699.1	49361	50733	KAL2222437.1
MU993699.1	53321	55030	KAL2222438.1
MU993699.1	55819	57673	KAL2222439.1
MU993699.1	58508	59579	KAL2222440.1
MU993699.1	61487	62187	KAL2222441.1
MU993699.1	63333	64301	KAL2222442.1
MU993699.1	64658	66190	KAL2222443.1
MU993699.1	67627	68035	KAL2222444.1
MU993699.1	69193	72774	KAL2222445.1
MU993699.1	74729	76857	KAL2222446.1
MU993699.1	79057	81265	KAL2222447.1
MU993699.1	81787	83460	KAL2222448.1
MU993699.1	83996	86241	KAL2222449.1
MU993699.1	86635	87650	KAL2222450.1
MU993699.1	88785	92079	KAL2222451.1
MU993699.1	92220	93947	KAL2222452.1
MU993699.1	95823	99193	KAL2222453.1
MU993699.1	99351	100287	KAL2222454.1
MU993699.1	100251	100645	KAL2222455.1
MU993699.1	101205	102135	KAL2222456.1
MU993699.1	105939	106997	KAL2222457.1
MU993699.1	110719	112711	KAL2222458.1
MU993699.1	112743	114037	KAL2222459.1
MU993699.1	114863	116842	KAL2222460.1
MU993699.1	117106	117941	KAL2222461.1
MU993699.1	118151	119809	KAL2222462.1
MU993699.1	120138	122398	KAL2222463.1
MU993699.1	122302	123497	KAL2222464.1
MU993699.1	125031	125838	KAL2222465.1
MU993699.1	132947	134947	KAL2222466.1
MU993699.1	135644	138573	KAL2222467.1
MU993699.1	139434	142097	KAL2222468.1
MU993699.1	143252	143690	KAL2222469.1
MU993699.1	143863	146077	KAL2222470.1
MU993699.1	147123	148528	KAL2222471.1
MU993699.1	148997	150175	KAL2222472.1
MU993699.1	150381	151843	KAL2222473.1
MU993699.1	153393	154914	KAL2222474.1
MU993699.1	155637	156827	KAL2222475.1
MU993699.1	158576	159323	KAL2222476.1
MU993699.1	159474	160861	KAL2222477.1
MU993699.1	162112	163889	KAL2222478.1
MU993699.1	164572	167131	KAL2222479.1
MU993699.1	167427	168868	KAL2222480.1
MU993699.1	169142	176967	KAL2222481.1
MU993699.1	176967	179178	KAL2222482.1
MU993699.1	179647	182124	KAL2222483.1
MU993699.1	182314	184809	KAL2222484.1
MU993699.1	185292	191136	KAL2222485.1
MU993699.1	192388	194146	KAL2222486.1
MU993699.1	194717	195950	KAL2222487.1
MU993699.1	196940	197878	KAL2222488.1
MU993699.1	199070	201589	KAL2222489.1
MU993699.1	203584	204742	KAL2222490.1
MU993699.1	206424	211262	KAL2222491.1
MU993699.1	212115	213626	KAL2222492.1
MU993699.1	213389	214775	KAL2222493.1
MU993699.1	214540	216494	KAL2222494.1
MU993699.1	217021	219510	KAL2222495.1
MU993699.1	220365	224240	KAL2222496.1
MU993699.1	227511	228510	KAL2222497.1
MU993699.1	228779	231584	KAL2222498.1
MU993699.1	232671	233250	KAL2222499.1
MU993699.1	235321	236497	KAL2222500.1
MU993699.1	237379	238389	KAL2222501.1
MU993699.1	239490	240374	KAL2222502.1
MU993699.1	241331	242579	KAL2222503.1
MU993699.1	242413	243967	KAL2222504.1
MU993699.1	245329	247320	KAL2222505.1
MU993699.1	249109	250713	KAL2222506.1
MU993699.1	251270	256528	KAL2222507.1
MU993699.1	260818	262877	KAL2222508.1
MU993699.1	264027	266256	KAL2222509.1
MU993699.1	268944	270951	KAL2222510.1
MU993699.1	271196	273415	KAL2222511.1
MU993699.1	275211	276791	KAL2222512.1
MU993699.1	277506	278883	KAL2222513.1
MU993699.1	281116	282350	KAL2222514.1
MU993699.1	282363	284530	KAL2222515.1
MU993699.1	284621	285230	KAL2222516.1
MU993699.1	285943	289495	KAL2222517.1
MU993699.1	290080	291787	KAL2222518.1
MU993699.1	293027	298599	KAL2222519.1
MU993699.1	299134	300356	KAL2222520.1
MU993699.1	301409	304603	KAL2222521.1
MU993699.1	304810	311491	KAL2222522.1
MU993699.1	311851	314401	KAL2222523.1
MU993699.1	315680	316453	KAL2222524.1
MU993699.1	316465	317056	KAL2222525.1
MU993699.1	317916	319037	KAL2222526.1
MU993699.1	319211	322155	KAL2222527.1
MU993699.1	322243	324557	KAL2222528.1
MU993699.1	324418	325969	KAL2222529.1
MU993699.1	326408	328946	KAL2222530.1
MU993699.1	329064	333607	KAL2222531.1
MU993699.1	334513	337866	KAL2222532.1
MU993699.1	337508	338300	KAL2222533.1
MU993699.1	338714	339953	KAL2222534.1
MU993699.1	341414	343718	KAL2222535.1
MU993699.1	344596	345449	KAL2222536.1
MU993699.1	345348	347418	KAL2222537.1
MU993699.1	348923	351769	KAL2222538.1
MU993699.1	351769	352635	KAL2222539.1
MU993699.1	352635	355500	KAL2222540.1
MU993699.1	356637	359113	KAL2222541.1
MU993699.1	360635	362334	KAL2222542.1
MU993699.1	363495	365471	KAL2222543.1
MU993699.1	365648	367255	KAL2222544.1
MU993699.1	368282	369681	KAL2222545.1
MU993699.1	369699	371483	KAL2222546.1
MU993699.1	371483	373307	KAL2222547.1
MU993699.1	375630	376202	KAL2222548.1
MU993699.1	378376	379806	KAL2222549.1
MU993699.1	380782	388371	KAL2222550.1
MU993699.1	394563	400848	KAL2222551.1
MU993699.1	404449	405354	KAL2222552.1
MU993699.1	406407	407365	KAL2222553.1
MU993699.1	410716	412544	KAL2222554.1
MU993699.1	412646	414556	KAL2222555.1
MU993699.1	414545	417795	KAL2222556.1
MU993699.1	418017	419223	KAL2222557.1
MU993699.1	419474	421430	KAL2222558.1
MU993699.1	421635	423776	KAL2222559.1
MU993699.1	424157	426924	KAL2222560.1
MU993699.1	429283	431138	KAL2222561.1
MU993699.1	432718	433360	KAL2222562.1
MU993699.1	434679	436671	KAL2222563.1
MU993699.1	436608	437327	KAL2222564.1
MU993699.1	437706	438502	KAL2222565.1
MU993699.1	440010	440941	KAL2222566.1
MU993699.1	441501	445075	KAL2222567.1
MU993699.1	445650	451056	KAL2222568.1
MU993699.1	454120	457296	KAL2222569.1
MU993699.1	460662	462944	KAL2222570.1
MU993699.1	464034	465263	KAL2222571.1
MU993699.1	468110	469325	KAL2222572.1
MU993699.1	471773	472459	KAL2222573.1
MU993699.1	475506	476866	KAL2222574.1
MU993699.1	478041	479865	KAL2222575.1
MU993699.1	480406	481425	KAL2222576.1
MU993699.1	481711	483764	KAL2222577.1
MU993699.1	485704	486293	KAL2222578.1
MU993699.1	487303	489977	KAL2222579.1
MU993699.1	491620	492320	KAL2222580.1
MU993699.1	492480	493906	KAL2222581.1
MU993699.1	496403	497923	KAL2222582.1
MU993699.1	498873	500880	KAL2222583.1
MU993699.1	500938	501506	KAL2222584.1
MU993699.1	501478	502235	KAL2222585.1
MU993699.1	503680	504321	KAL2222586.1
MU993699.1	505193	507253	KAL2222587.1
MU993699.1	507529	508195	KAL2222588.1
MU993699.1	509939	510408	KAL2222589.1
MU993699.1	511477	512211	KAL2222590.1
MU993699.1	512495	513221	KAL2222591.1
MU993699.1	515120	517099	KAL2222592.1
MU993699.1	518236	519174	KAL2222593.1
MU993699.1	519868	521933	KAL2222594.1
MU993699.1	522428	523833	KAL2222595.1
MU993699.1	525079	527334	KAL2222596.1
MU993699.1	527776	529170	KAL2222597.1
MU993699.1	529988	532230	KAL2222598.1
MU993699.1	532415	537368	KAL2222599.1
MU993699.1	542114	545364	KAL2222600.1
MU993699.1	545718	546385	KAL2222601.1
MU993699.1	554321	556518	KAL2222602.1
MU993699.1	556478	557810	KAL2222603.1
MU993699.1	557795	560140	KAL2222604.1
MU993699.1	561016	562406	KAL2222605.1
MU993699.1	564526	566492	KAL2222606.1
MU993699.1	566755	567698	KAL2222607.1
MU993699.1	567958	569772	KAL2222608.1
MU993699.1	571050	572034	KAL2222609.1
MU993699.1	574195	575348	KAL2222610.1
MU993699.1	577075	578322	KAL2222611.1
MU993699.1	578219	580943	KAL2222612.1
MU993699.1	581870	582655	KAL2222613.1
MU993699.1	582319	583799	KAL2222614.1
MU993699.1	585919	586367	KAL2222615.1
MU993699.1	587015	588831	KAL2222616.1
MU993699.1	590355	591437	KAL2222617.1
MU993699.1	592357	594133	KAL2222618.1
MU993699.1	594337	595051	KAL2222619.1
MU993699.1	595711	596605	KAL2222620.1
MU993699.1	597219	601186	KAL2222621.1
MU993699.1	604742	607000	KAL2222622.1
MU993699.1	607103	609420	KAL2222623.1
MU993699.1	609485	610938	KAL2222624.1
MU993699.1	611729	614923	KAL2222625.1
MU993699.1	615851	617614	KAL2222626.1
MU993699.1	618728	622780	KAL2222627.1
MU993699.1	623918	625933	KAL2222628.1
MU993699.1	626239	628057	KAL2222629.1
MU993699.1	631208	634816	KAL2222630.1
MU993699.1	635901	638870	KAL2222631.1
MU993699.1	647124	650220	KAL2222632.1
MU993699.1	652195	654639	KAL2222633.1
MU993699.1	656395	657079	KAL2222634.1
MU993699.1	657185	659429	KAL2222635.1
MU993699.1	659564	660538	KAL2222636.1
MU993699.1	661209	664063	KAL2222637.1
MU993699.1	664180	665138	KAL2222638.1
MU993699.1	669078	670944	KAL2222639.1
MU993699.1	681776	684177	KAL2222640.1
MU993699.1	691622	694456	KAL2222641.1
MU993699.1	694449	695428	KAL2222642.1
MU993699.1	695802	697414	KAL2222643.1
MU993699.1	697502	698815	KAL2222644.1
MU993699.1	698541	702757	KAL2222645.1
MU993699.1	702814	704147	KAL2222646.1
MU993699.1	706864	708688	KAL2222647.1
MU993699.1	709057	713740	KAL2222648.1
MU993699.1	713960	715659	KAL2222649.1
MU993699.1	716525	717307	KAL2222650.1
MU993699.1	721182	723445	KAL2222651.1
MU993699.1	726356	727737	KAL2222652.1
MU993699.1	728615	731367	KAL2222653.1
MU993699.1	732354	735212	KAL2222654.1
MU993699.1	735601	737096	KAL2222655.1
MU993699.1	737578	740081	KAL2222656.1
MU993699.1	741395	742709	KAL2222657.1
MU993699.1	743633	745039	KAL2222658.1
MU993699.1	745912	746852	KAL2222659.1
MU993699.1	747072	748056	KAL2222660.1
MU993699.1	750683	751599	KAL2222661.1
MU993699.1	755488	757375	KAL2222662.1
MU993699.1	758741	760448	KAL2222663.1
MU993699.1	760567	762023	KAL2222664.1
MU993699.1	762735	763227	KAL2222665.1
MU993699.1	764148	765835	KAL2222666.1
MU993699.1	766640	767338	KAL2222667.1
MU993699.1	769475	769749	KAL2222668.1
MU993699.1	769832	771967	KAL2222669.1
MU993699.1	777821	780271	KAL2222670.1
MU993699.1	781225	782954	KAL2222671.1
MU993699.1	783859	784851	KAL2222672.1
MU993699.1	785893	787804	KAL2222673.1
MU993699.1	788671	790134	KAL2222674.1
MU993699.1	793187	795399	KAL2222675.1
MU993699.1	797041	798871	KAL2222676.1
MU993699.1	800546	801947	KAL2222677.1
MU993699.1	804374	806372	KAL2222678.1
MU993699.1	807397	809522	KAL2222679.1
MU993699.1	809663	811174	KAL2222680.1
MU993699.1	815070	816131	KAL2222681.1
MU993699.1	816131	817529	KAL2222682.1
MU993699.1	817529	819559	KAL2222683.1
MU993699.1	821447	824240	KAL2222684.1
MU993699.1	831241	832198	KAL2222685.1
MU993699.1	832786	833353	KAL2222686.1
MU993699.1	834924	837341	KAL2222687.1
MU993699.1	837341	839199	KAL2222688.1
MU993699.1	839773	841349	KAL2222689.1
MU993699.1	842273	845841	KAL2222690.1
MU993699.1	847883	849531	KAL2222691.1
MU993699.1	850587	852265	KAL2222692.1
MU993699.1	852930	853732	KAL2222693.1
MU993699.1	853936	855852	KAL2222694.1
MU993699.1	856011	856789	KAL2222695.1
MU993699.1	859132	861089	KAL2222696.1
MU993699.1	864774	866080	KAL2222697.1
MU993699.1	867660	870788	KAL2222698.1
MU993699.1	872506	874009	KAL2222699.1
MU993699.1	875454	876262	KAL2222700.1
MU993699.1	876306	878648	KAL2222701.1
MU993699.1	879919	881898	KAL2222702.1
MU993699.1	885173	887507	KAL2222703.1
MU993699.1	888492	890253	KAL2222704.1
MU993699.1	893124	895653	KAL2222705.1
MU993699.1	895728	896619	KAL2222706.1
MU993699.1	898184	900269	KAL2222707.1
MU993699.1	900473	903135	KAL2222708.1
MU993699.1	909005	910268	KAL2222709.1
MU993699.1	913007	913316	KAL2222710.1
MU993699.1	915857	917748	KAL2222711.1
MU993699.1	917748	920745	KAL2222712.1
MU993699.1	922913	923603	KAL2222713.1
MU993699.1	925127	928841	KAL2222714.1
MU993699.1	929378	931580	KAL2222715.1
MU993699.1	931580	934054	KAL2222716.1
MU993699.1	934092	937313	KAL2222717.1
MU993699.1	937464	939175	KAL2222718.1
MU993699.1	939588	941829	KAL2222719.1
MU993699.1	942650	943307	KAL2222720.1
MU993699.1	944284	946603	KAL2222721.1
MU993699.1	949037	950455	KAL2222722.1
MU993699.1	950507	952066	KAL2222723.1
MU993699.1	952125	954203	KAL2222724.1
MU993699.1	960480	961849	KAL2222725.1
MU993699.1	962492	965182	KAL2222726.1
MU993699.1	964750	965777	KAL2222727.1
MU993699.1	965801	967004	KAL2222728.1
MU993699.1	967557	968969	KAL2222729.1
MU993699.1	970406	971995	KAL2222730.1
MU993699.1	972025	974393	KAL2222731.1
MU993699.1	974537	976066	KAL2222732.1
MU993699.1	976703	979115	KAL2222733.1
MU993699.1	979893	981259	KAL2222734.1
MU993699.1	981578	985800	KAL2222735.1
MU993699.1	985800	986917	KAL2222736.1
MU993699.1	986380	988379	KAL2222737.1
MU993699.1	990971	991955	KAL2222738.1
MU993699.1	995790	996507	KAL2222739.1
MU993699.1	997462	1004026	KAL2222740.1
MU993699.1	1004335	1006407	KAL2222741.1
MU993699.1	1006782	1010277	KAL2222742.1
MU993699.1	1010434	1012153	KAL2222743.1
MU993699.1	1012120	1013915	KAL2222744.1
MU993699.1	1014060	1017542	KAL2222745.1
MU993699.1	1018741	1019832	KAL2222746.1
MU993699.1	1020222	1022356	KAL2222747.1
MU993699.1	1022324	1023302	KAL2222748.1
MU993699.1	1023736	1025445	KAL2222749.1
MU993699.1	1025446	1027175	KAL2222750.1
MU993699.1	1027120	1029737	KAL2222751.1
MU993699.1	1029783	1031323	KAL2222752.1
MU993699.1	1031829	1033883	KAL2222753.1
MU993699.1	1034084	1037946	KAL2222754.1
MU993699.1	1038265	1040535	KAL2222755.1
MU993699.1	1041070	1043886	KAL2222756.1
MU993699.1	1048784	1052089	KAL2222757.1
MU993699.1	1054917	1056781	KAL2222758.1
MU993699.1	1062833	1064513	KAL2222759.1
MU993699.1	1066186	1067848	KAL2222760.1
MU993699.1	1068232	1071613	KAL2222761.1
MU993699.1	1072457	1074185	KAL2222762.1
MU993699.1	1075455	1077060	KAL2222763.1
MU993699.1	1081295	1082480	KAL2222764.1
MU993699.1	1083116	1084736	KAL2222765.1
MU993699.1	1085210	1086586	KAL2222766.1
MU993699.1	1089687	1091737	KAL2222767.1
MU993699.1	1092179	1094825	KAL2222768.1
MU993699.1	1095898	1097619	KAL2222769.1
MU993699.1	1098121	1100597	KAL2222770.1
MU993699.1	1101358	1104741	KAL2222771.1
MU993699.1	1105251	1105566	KAL2222772.1
MU993699.1	1106971	1109620	KAL2222773.1
MU993699.1	1109894	1113275	KAL2222774.1
MU993699.1	1114099	1117666	KAL2222775.1
MU993699.1	1118753	1123688	KAL2222776.1
MU993699.1	1123812	1131783	KAL2222777.1
MU993699.1	1133122	1136778	KAL2222778.1
MU993699.1	1139473	1141643	KAL2222779.1
MU993699.1	1141897	1143679	KAL2222780.1
MU993699.1	1144697	1147863	KAL2222781.1
MU993699.1	1147771	1149596	KAL2222782.1
MU993699.1	1150055	1152015	KAL2222783.1
MU993699.1	1152662	1155013	KAL2222784.1
MU993699.1	1155447	1157442	KAL2222785.1
MU993699.1	1157560	1159030	KAL2222786.1
MU993699.1	1159383	1160920	KAL2222787.1
MU993699.1	1160557	1161664	KAL2222788.1
MU993699.1	1162448	1166322	KAL2222789.1
MU993699.1	1170143	1173161	KAL2222790.1
MU993699.1	1174712	1176026	KAL2222791.1
MU993699.1	1176441	1179393	KAL2222792.1
MU993699.1	1179683	1181997	KAL2222793.1
MU993699.1	1182323	1184794	KAL2222794.1
MU993699.1	1185108	1186992	KAL2222795.1
MU993699.1	1187038	1188152	KAL2222796.1
MU993699.1	1188459	1189431	KAL2222797.1
MU993699.1	1191124	1192902	KAL2222798.1
MU993699.1	1194821	1196123	KAL2222799.1
MU993699.1	1196730	1197174	KAL2222800.1
MU993699.1	1201956	1203441	KAL2222801.1
MU993699.1	1205544	1208986	KAL2222802.1
MU993699.1	1208913	1210384	KAL2222803.1
MU993699.1	1214661	1217717	KAL2222804.1
MU993699.1	1217885	1218251	KAL2222805.1
MU993699.1	1218846	1220709	KAL2222806.1
MU993699.1	1221494	1222218	KAL2222807.1
MU993699.1	1223034	1224826	KAL2222808.1
MU993699.1	1225663	1227067	KAL2222809.1
MU993699.1	1230681	1232229	KAL2222810.1
MU993699.1	1233254	1234325	KAL2222811.1
MU993699.1	1236176	1238148	KAL2222812.1
MU993699.1	1243052	1243810	KAL2222813.1
MU993699.1	1244749	1246939	KAL2222814.1
MU993699.1	1247245	1248231	KAL2222815.1
MU993699.1	1250117	1252309	KAL2222816.1
MU993699.1	1253044	1255747	KAL2222817.1
MU993699.1	1256481	1257660	KAL2222818.1
MU993699.1	1258511	1259639	KAL2222819.1
MU993699.1	1261273	1262467	KAL2222820.1
MU993699.1	1263196	1265162	KAL2222821.1
MU993699.1	1267763	1271363	KAL2222822.1
MU993699.1	1271865	1272243	KAL2222823.1
MU993699.1	1274703	1275334	KAL2222824.1
MU993699.1	1278220	1281738	KAL2222825.1
MU993699.1	1284142	1284636	KAL2222826.1
MU993699.1	1285596	1286705	KAL2222827.1
MU993699.1	1288434	1291703	KAL2222828.1
MU993699.1	1294037	1295871	KAL2222829.1
MU993699.1	1297965	1300212	KAL2222830.1
MU993699.1	1300832	1303413	KAL2222831.1
MU993699.1	1304052	1305733	KAL2222832.1
MU993699.1	1306886	1308487	KAL2222833.1
MU993699.1	1311902	1313264	KAL2222834.1
MU993699.1	1313576	1314278	KAL2222835.1
MU993699.1	1314744	1317234	KAL2222836.1
MU993699.1	1317449	1320655	KAL2222837.1
MU993699.1	1323184	1325498	KAL2222838.1
MU993699.1	1325974	1329015	KAL2222839.1
MU993699.1	1337416	1340036	KAL2222840.1
MU993699.1	1340851	1343849	KAL2222841.1
MU993699.1	1344072	1346372	KAL2222842.1
MU993699.1	1348125	1349844	KAL2222843.1
MU993699.1	1351343	1353440	KAL2222844.1
MU993699.1	1353923	1357401	KAL2222845.1
MU993699.1	1357402	1358906	KAL2222846.1
MU993699.1	1359295	1360249	KAL2222847.1
MU993699.1	1361150	1366300	KAL2222848.1
MU993699.1	1368016	1369268	KAL2222849.1
MU993699.1	1369811	1373688	KAL2222850.1
MU993699.1	1378620	1379078	KAL2222851.1
MU993699.1	1379923	1381188	KAL2222852.1
MU993699.1	1383347	1384185	KAL2222853.1
MU993699.1	1385529	1387219	KAL2222854.1
MU993699.1	1388619	1390027	KAL2222855.1
MU993699.1	1389816	1391532	KAL2222856.1
MU993699.1	1391532	1392536	KAL2222857.1
MU993699.1	1392345	1394887	KAL2222858.1
MU993699.1	1394915	1396255	KAL2222859.1
MU993699.1	1396013	1397259	KAL2222860.1
MU993699.1	1399522	1400386	KAL2222861.1
MU993699.1	1400547	1405225	KAL2222862.1
MU993699.1	1405102	1406935	KAL2222863.1
MU993699.1	1406936	1409938	KAL2222864.1
MU993699.1	1411114	1412335	KAL2222865.1
MU993699.1	1414277	1415318	KAL2222866.1
MU993699.1	1415726	1418124	KAL2222867.1
MU993699.1	1420592	1421599	KAL2222868.1
MU993699.1	1421778	1422488	KAL2222869.1
MU993699.1	1422772	1425033	KAL2222870.1
MU993699.1	1425589	1426117	KAL2222871.1
MU993699.1	1427501	1428955	KAL2222872.1
MU993699.1	1428919	1430390	KAL2222873.1
MU993699.1	1430440	1431028	KAL2222874.1
MU993699.1	1432199	1437296	KAL2222875.1
MU993699.1	1437760	1439190	KAL2222876.1
MU993699.1	1439136	1443039	KAL2222877.1
MU993699.1	1443490	1446593	KAL2222878.1
MU993699.1	1448002	1449763	KAL2222879.1
MU993699.1	1451061	1453495	KAL2222880.1
MU993699.1	1454132	1456054	KAL2222881.1
MU993699.1	1456779	1458011	KAL2222882.1
MU993699.1	1458766	1460233	KAL2222883.1
MU993699.1	1461811	1464201	KAL2222884.1
MU993699.1	1465382	1467910	KAL2222885.1
MU993699.1	1468491	1470519	KAL2222886.1
MU993699.1	1470673	1472538	KAL2222887.1
MU993699.1	1472677	1474213	KAL2222888.1
MU993699.1	1474787	1476587	KAL2222889.1
MU993699.1	1480706	1481617	KAL2222890.1
MU993699.1	1482516	1485978	KAL2222891.1
MU993699.1	1486796	1487426	KAL2222892.1
MU993699.1	1487984	1488849	KAL2222893.1
MU993699.1	1489086	1490749	KAL2222894.1
MU993699.1	1492812	1495050	KAL2222895.1
MU993699.1	1495588	1496860	KAL2222896.1
MU993699.1	1498625	1499121	KAL2222897.1
MU993699.1	1498928	1499704	KAL2222898.1
MU993699.1	1503125	1504326	KAL2222899.1
MU993699.1	1505195	1506060	KAL2222900.1
MU993699.1	1507774	1510473	KAL2222901.1
MU993699.1	1511267	1515236	KAL2222902.1
MU993699.1	1516479	1518859	KAL2222903.1
MU993699.1	1519065	1521395	KAL2222904.1
MU993699.1	1520995	1523077	KAL2222905.1
MU993699.1	1527413	1529547	KAL2222906.1
MU993699.1	1529731	1531172	KAL2222907.1
MU993699.1	1532446	1533195	KAL2222908.1
MU993699.1	1535414	1537228	KAL2222909.1
MU993699.1	1538600	1539557	KAL2222910.1
MU993699.1	1540646	1542733	KAL2222911.1
MU993699.1	1545422	1547015	KAL2222912.1
MU993699.1	1547110	1547896	KAL2222913.1
MU993699.1	1548747	1551795	KAL2222914.1
MU993699.1	1552331	1554433	KAL2222915.1
MU993699.1	1554656	1556430	KAL2222916.1
MU993699.1	1556598	1560772	KAL2222917.1
MU993699.1	1561665	1562581	KAL2222918.1
MU993699.1	1563873	1565443	KAL2222919.1
MU993699.1	1566289	1568018	KAL2222920.1
MU993699.1	1571849	1574489	KAL2222921.1
MU993699.1	1575605	1576384	KAL2222922.1
MU993699.1	1581697	1584448	KAL2222923.1
MU993699.1	1586318	1587719	KAL2222924.1
MU993699.1	1589133	1591897	KAL2222925.1
MU993699.1	1591965	1594821	KAL2222926.1
MU993699.1	1595333	1597131	KAL2222927.1
MU993699.1	1597752	1602313	KAL2222928.1
MU993699.1	1602450	1605403	KAL2222929.1
MU993699.1	1606075	1611297	KAL2222930.1
MU993699.1	1612287	1614955	KAL2222931.1
MU993699.1	1615143	1616482	KAL2222932.1
MU993699.1	1617472	1618495	KAL2222933.1
MU993699.1	1619234	1622643	KAL2222934.1
MU993699.1	1624030	1625649	KAL2222935.1
MU993699.1	1625747	1629892	KAL2222936.1
MU993699.1	1629892	1630558	KAL2222937.1
MU993699.1	1632786	1636384	KAL2222938.1
MU993699.1	1638733	1642976	KAL2222939.1
MU993699.1	1642756	1644130	KAL2222940.1
MU993699.1	1645249	1647553	KAL2222941.1
MU993699.1	1649522	1650739	KAL2222942.1
MU993699.1	1652473	1653368	KAL2222943.1
MU993699.1	1654662	1656221	KAL2222944.1
MU993699.1	1657152	1658371	KAL2222945.1
MU993699.1	1658208	1659908	KAL2222946.1
MU993699.1	1660214	1660917	KAL2222947.1
MU993699.1	1664201	1665727	KAL2222948.1
MU993699.1	1666587	1668140	KAL2222949.1
MU993699.1	1669399	1671925	KAL2222950.1
MU993699.1	1671871	1675032	KAL2222951.1
MU993699.1	1676669	1677913	KAL2222952.1
MU993699.1	1679057	1680576	KAL2222953.1
MU993699.1	1682699	1683607	KAL2222954.1
MU993699.1	1683743	1685497	KAL2222955.1
MU993699.1	1686520	1688938	KAL2222956.1
MU993699.1	1693735	1694732	KAL2222957.1
MU993699.1	1695573	1697830	KAL2222958.1
MU993699.1	1700347	1703744	KAL2222959.1
MU993699.1	1705387	1709608	KAL2222960.1
MU993699.1	1710910	1714214	KAL2222961.1
MU993699.1	1715131	1716593	KAL2222962.1
MU993699.1	1717959	1719691	KAL2222963.1
MU993699.1	1720116	1723192	KAL2222964.1
MU993699.1	1723466	1725202	KAL2222965.1
MU993699.1	1735845	1737136	KAL2222966.1
MU993699.1	1738155	1739895	KAL2222967.1
MU993699.1	1740232	1741164	KAL2222968.1
MU993699.1	1742145	1744158	KAL2222969.1
MU993699.1	1744892	1746070	KAL2222970.1
MU993699.1	1746372	1747032	KAL2222971.1
MU993699.1	1748344	1752309	KAL2222972.1
MU993699.1	1758127	1760429	KAL2222973.1
MU993699.1	1762484	1763261	KAL2222974.1
MU993699.1	1763915	1766974	KAL2222975.1
MU993699.1	1770069	1771637	KAL2222976.1
MU993699.1	1773212	1774232	KAL2222977.1
MU993699.1	1775254	1776792	KAL2222978.1
MU993699.1	1778455	1780132	KAL2222979.1
MU993699.1	1780037	1783743	KAL2222980.1
MU993699.1	1783742	1785740	KAL2222981.1
MU993699.1	1786041	1786772	KAL2222982.1
MU993699.1	1787075	1788049	KAL2222983.1
MU993699.1	1788164	1790288	KAL2222984.1
MU993699.1	1792460	1794296	KAL2222985.1
MU993699.1	1794480	1795405	KAL2222986.1
MU993699.1	1795959	1798569	KAL2222987.1
MU993699.1	1799517	1801852	KAL2222988.1
MU993699.1	1803816	1805001	KAL2222989.1
MU993699.1	1805408	1808464	KAL2222990.1
MU993699.1	1808358	1809431	KAL2222991.1
MU993699.1	1809923	1812342	KAL2222992.1
MU993699.1	1812486	1813189	KAL2222993.1
MU993699.1	1813763	1815062	KAL2222994.1
MU993699.1	1815345	1819593	KAL2222995.1
MU993699.1	1827535	1829671	KAL2222996.1
MU993699.1	1831364	1834153	KAL2222997.1
MU993699.1	1835227	1837444	KAL2222998.1
MU993699.1	1838390	1840507	KAL2222999.1
MU993699.1	1840507	1841338	KAL2223000.1
MU993699.1	1842452	1843423	KAL2223001.1
MU993699.1	1844144	1848878	KAL2223002.1
MU993699.1	1851727	1852554	KAL2223003.1
MU993699.1	1860404	1862215	KAL2223004.1
MU993699.1	1863148	1864015	KAL2223005.1
MU993699.1	1864474	1865156	KAL2223006.1
MU993699.1	1865949	1868040	KAL2223007.1
MU993699.1	1868450	1870987	KAL2223008.1
MU993699.1	1872477	1873816	KAL2223009.1
MU993699.1	1873877	1875823	KAL2223010.1
MU993699.1	1875971	1877009	KAL2223011.1
MU993699.1	1877579	1880376	KAL2223012.1
MU993699.1	1881974	1882773	KAL2223013.1
MU993699.1	1886559	1887867	KAL2223014.1
MU993699.1	1888641	1889970	KAL2223015.1
MU993699.1	1891212	1893759	KAL2223016.1
MU993699.1	1894606	1895532	KAL2223017.1
MU993699.1	1895384	1896649	KAL2223018.1
MU993699.1	1896383	1898849	KAL2223019.1
MU993699.1	1901743	1903252	KAL2223020.1
MU993699.1	1903441	1905989	KAL2223021.1
MU993699.1	1906930	1912345	KAL2223022.1
MU993699.1	1912764	1914317	KAL2223023.1
MU993699.1	1915626	1917525	KAL2223024.1
MU993699.1	1917970	1920997	KAL2223025.1
MU993699.1	1922086	1922959	KAL2223026.1
MU993699.1	1925438	1925922	KAL2223027.1
MU993699.1	1926825	1929063	KAL2223028.1
MU993699.1	1928773	1929763	KAL2223029.1
MU993699.1	1932685	1934591	KAL2223030.1
MU993699.1	1934658	1936418	KAL2223031.1
MU993699.1	1936676	1938689	KAL2223032.1
MU993699.1	1939666	1942051	KAL2223033.1
MU993699.1	1943060	1946421	KAL2223034.1
MU993699.1	1946973	1949244	KAL2223035.1
MU993699.1	1949780	1952382	KAL2223036.1
MU993699.1	1953053	1954163	KAL2223037.1
MU993699.1	1956128	1957467	KAL2223038.1
MU993699.1	1957661	1961382	KAL2223039.1
MU993699.1	1961867	1963800	KAL2223040.1
MU993699.1	1966033	1968772	KAL2223041.1
MU993699.1	1969117	1969780	KAL2223042.1
MU993699.1	1969611	1971533	KAL2223043.1
MU993699.1	1971683	1973924	KAL2223044.1
MU993699.1	1975893	1978414	KAL2223045.1
MU993699.1	1978265	1979420	KAL2223046.1
MU993699.1	1979416	1981900	KAL2223047.1
MU993699.1	1988152	1988434	KAL2223048.1
MU993699.1	1989638	1990533	KAL2223049.1
MU993699.1	1994249	1996457	KAL2223050.1
MU993699.1	2000080	2001353	KAL2223051.1
MU993699.1	2003057	2004436	KAL2223052.1
MU993699.1	2005332	2006528	KAL2223053.1
MU993699.1	2010486	2011179	KAL2223054.1
MU993699.1	2015767	2017415	KAL2223055.1
MU993699.1	2018378	2021815	KAL2223056.1
MU993699.1	2021675	2022380	KAL2223057.1
MU993699.1	2023342	2029804	KAL2223058.1
MU993699.1	2031534	2035335	KAL2223059.1
MU993699.1	2035644	2036910	KAL2223060.1
MU993699.1	2037140	2038242	KAL2223061.1
MU993699.1	2038855	2042685	KAL2223062.1
MU993699.1	2048122	2049909	KAL2223063.1
MU993699.1	2049698	2051025	KAL2223064.1
MU993699.1	2051708	2057556	KAL2223065.1
MU993699.1	2059047	2061082	KAL2223066.1
MU993699.1	2061199	2063229	KAL2223067.1
MU993699.1	2063377	2065531	KAL2223068.1
MU993699.1	2065744	2066058	KAL2223069.1
MU993699.1	2067114	2069553	KAL2223070.1
MU993699.1	2070995	2072411	KAL2223071.1
MU993699.1	2077867	2080042	KAL2223072.1
MU993699.1	2082443	2084002	KAL2223073.1
MU993699.1	2084705	2085362	KAL2223074.1
MU993699.1	2085453	2090185	KAL2223075.1
MU993699.1	2090447	2092042	KAL2223076.1
MU993699.1	2092815	2095784	KAL2223077.1
MU993699.1	2095795	2097069	KAL2223078.1
MU993699.1	2097209	2100031	KAL2223079.1
MU993699.1	2100773	2103077	KAL2223080.1
MU993699.1	2105119	2106796	KAL2223081.1
MU993699.1	2107312	2115534	KAL2223082.1
MU993699.1	2115988	2117913	KAL2223083.1
MU993699.1	2117780	2119863	KAL2223084.1
MU993699.1	2124045	2125784	KAL2223085.1
MU993699.1	2127721	2131308	KAL2223086.1
MU993699.1	2131249	2133481	KAL2223087.1
MU993699.1	2133786	2135776	KAL2223088.1
MU993699.1	2135776	2138167	KAL2223089.1
MU993699.1	2139277	2140116	KAL2223090.1
MU993699.1	2140116	2144927	KAL2223091.1
MU993699.1	2145558	2146668	KAL2223092.1
MU993699.1	2146900	2148076	KAL2223093.1
MU993699.1	2148768	2150140	KAL2223094.1
MU993699.1	2150138	2150732	KAL2223095.1
MU993699.1	2153177	2155052	KAL2223096.1
MU993699.1	2155920	2157597	KAL2223097.1
MU993699.1	2157717	2158835	KAL2223098.1
MU993699.1	2158834	2163672	KAL2223099.1
MU993699.1	2163862	2166103	KAL2223100.1
MU993699.1	2167978	2170207	KAL2223101.1
MU993699.1	2172767	2174462	KAL2223102.1
MU993699.1	2176585	2177695	KAL2223103.1
MU993699.1	2183047	2185448	KAL2223104.1
MU993699.1	2186216	2187678	KAL2223105.1
MU993699.1	2187356	2190477	KAL2223106.1
MU993699.1	2190582	2191874	KAL2223107.1
MU993699.1	2191860	2193320	KAL2223108.1
MU993699.1	2194383	2197007	KAL2223109.1
MU993699.1	2197438	2198677	KAL2223110.1
MU993699.1	2199442	2203120	KAL2223111.1
MU993699.1	2203265	2204725	KAL2223112.1
MU993699.1	2205616	2207827	KAL2223113.1
MU993699.1	2210825	2214224	KAL2223114.1
MU993699.1	2216766	2219182	KAL2223115.1
MU993699.1	2219642	2221097	KAL2223116.1
MU993699.1	2223050	2223461	KAL2223117.1
MU993699.1	2225606	2227122	KAL2223118.1
MU993699.1	2227468	2228583	KAL2223119.1
MU993699.1	2228303	2230231	KAL2223120.1
MU993699.1	2231249	2231959	KAL2223121.1
MU993699.1	2231959	2235211	KAL2223122.1
MU993699.1	2235211	2235988	KAL2223123.1
MU993699.1	2238914	2239628	KAL2223124.1
MU993699.1	2243309	2243989	KAL2223125.1
MU993699.1	2245900	2247985	KAL2223126.1
MU993699.1	2248671	2250306	KAL2223127.1
MU993699.1	2250306	2251887	KAL2223128.1
MU993699.1	2252032	2253570	KAL2223129.1
MU993699.1	2254659	2257175	KAL2223130.1
MU993699.1	2258706	2260422	KAL2223131.1
MU993699.1	2263128	2265207	KAL2223132.1
MU993699.1	2265260	2266332	KAL2223133.1
MU993699.1	2266506	2267035	KAL2223134.1
MU993699.1	2269411	2272448	KAL2223135.1
MU993699.1	2272990	2276090	KAL2223136.1
MU993699.1	2277335	2278565	KAL2223137.1
MU993699.1	2278752	2281410	KAL2223138.1
MU993699.1	2289622	2291701	KAL2223139.1
MU993699.1	2292684	2293978	KAL2223140.1
MU993699.1	2294281	2295407	KAL2223141.1
MU993699.1	2295714	2298394	KAL2223142.1
MU993699.1	2298653	2299802	KAL2223143.1
MU993699.1	2300150	2302358	KAL2223144.1
MU993699.1	2302825	2304454	KAL2223145.1
MU993699.1	2304570	2306687	KAL2223146.1
MU993699.1	2307721	2309089	KAL2223147.1
MU993699.1	2309282	2310688	KAL2223148.1
MU993699.1	2311299	2313217	KAL2223149.1
MU993699.1	2313261	2314868	KAL2223150.1
MU993699.1	2314863	2318577	KAL2223151.1
MU993699.1	2318705	2320020	KAL2223152.1
MU993699.1	2321934	2323482	KAL2223153.1
MU993699.1	2326119	2327845	KAL2223154.1
MU993699.1	2331253	2331803	KAL2223155.1
MU993699.1	2333249	2338008	KAL2223156.1
MU993699.1	2340629	2345811	KAL2223157.1
MU993699.1	2346867	2349754	KAL2223158.1
MU993699.1	2353422	2356547	KAL2223159.1
MU993699.1	2357603	2359837	KAL2223160.1
MU993699.1	2359948	2362026	KAL2223161.1
MU993699.1	2362761	2363677	KAL2223162.1
MU993699.1	2368085	2369364	KAL2223163.1
MU993699.1	2369954	2372578	KAL2223164.1
MU993699.1	2373976	2375185	KAL2223165.1
MU993699.1	2375338	2377154	KAL2223166.1
MU993699.1	2379245	2380319	KAL2223167.1
MU993699.1	2381881	2382857	KAL2223168.1
MU993699.1	2382857	2384529	KAL2223169.1
MU993699.1	2385079	2390125	KAL2223170.1
MU993699.1	2390252	2393664	KAL2223171.1
MU993699.1	2393647	2394973	KAL2223172.1
MU993699.1	2395696	2398375	KAL2223173.1
MU993699.1	2399580	2400557	KAL2223174.1
MU993699.1	2401020	2402747	KAL2223175.1
MU993699.1	2402835	2405693	KAL2223176.1
MU993699.1	2406368	2406944	KAL2223177.1
MU993699.1	2407053	2408237	KAL2223178.1
MU993699.1	2408552	2409334	KAL2223179.1
MU993699.1	2409787	2411337	KAL2223180.1
MU993699.1	2418694	2420363	KAL2223181.1
MU993699.1	2420791	2422412	KAL2223182.1
MU993699.1	2423035	2424889	KAL2223183.1
MU993699.1	2424880	2427073	KAL2223184.1
MU993699.1	2427072	2428091	KAL2223185.1
MU993699.1	2428091	2432916	KAL2223186.1
MU993699.1	2433464	2434307	KAL2223187.1
MU993699.1	2434687	2436536	KAL2223188.1
MU993699.1	2436763	2438847	KAL2223189.1
MU993699.1	2440501	2440963	KAL2223190.1
MU993699.1	2440963	2442026	KAL2223191.1
MU993699.1	2444155	2446027	KAL2223192.1
MU993699.1	2446316	2447509	KAL2223193.1
MU993699.1	2447755	2449958	KAL2223194.1
MU993699.1	2449959	2451115	KAL2223195.1
MU993699.1	2451114	2453311	KAL2223196.1
MU993699.1	2453150	2454967	KAL2223197.1
MU993699.1	2455232	2458240	KAL2223198.1
MU993699.1	2458175	2459761	KAL2223199.1
MU993699.1	2465411	2468029	KAL2223200.1
MU993699.1	2467863	2468094	KAL2223201.1
MU993699.1	2469335	2470895	KAL2223202.1
MU993699.1	2472857	2475823	KAL2223203.1
MU993699.1	2476324	2478560	KAL2223204.1
MU993699.1	2478560	2485836	KAL2223205.1
MU993699.1	2486037	2486701	KAL2223206.1
MU993699.1	2486665	2487999	KAL2223207.1
MU993699.1	2487901	2490236	KAL2223208.1
MU993699.1	2490324	2492283	KAL2223209.1
MU993699.1	2492496	2494029	KAL2223210.1
MU993699.1	2494400	2498925	KAL2223211.1
MU993699.1	2498921	2501027	KAL2223212.1
MU993699.1	2510246	2511478	KAL2223213.1
MU993699.1	2511649	2513395	KAL2223214.1
MU993699.1	2517021	2518927	KAL2223215.1
MU993699.1	2519629	2521742	KAL2223216.1
MU993699.1	2527462	2529744	KAL2223217.1
MU993699.1	2532254	2537156	KAL2223218.1
MU993699.1	2539972	2540853	KAL2223219.1
MU993699.1	2543367	2547022	KAL2223220.1
MU993699.1	2551116	2553207	KAL2223221.1
MU993699.1	2553884	2555562	KAL2223222.1
MU993699.1	2555627	2556923	KAL2223223.1
MU993699.1	2556923	2560713	KAL2223224.1
MU993699.1	2560821	2563412	KAL2223225.1
MU993699.1	2565601	2569540	KAL2223226.1
MU993699.1	2569570	2570822	KAL2223227.1
MU993699.1	2570872	2571971	KAL2223228.1
MU993699.1	2572287	2575653	KAL2223229.1
MU993699.1	2575925	2576801	KAL2223230.1
MU993699.1	2577318	2578145	KAL2223231.1
MU993699.1	2578781	2580900	KAL2223232.1
MU993699.1	2584118	2585996	KAL2223233.1
MU993699.1	2585628	2587158	KAL2223234.1
MU993699.1	2588512	2590910	KAL2223235.1
MU993699.1	2597629	2599699	KAL2223236.1
MU993699.1	2601600	2603631	KAL2223237.1
MU993699.1	2604931	2605724	KAL2223238.1
MU993699.1	2607379	2608709	KAL2223239.1
MU993699.1	2608710	2611381	KAL2223240.1
MU993699.1	2612921	2614204	KAL2223241.1
MU993699.1	2614156	2616515	KAL2223242.1
MU993699.1	2616680	2623254	KAL2223243.1
MU993699.1	2631844	2633119	KAL2223244.1
MU993699.1	2634340	2637155	KAL2223245.1
MU993699.1	2643737	2646259	KAL2223246.1
MU993699.1	2647416	2648972	KAL2223247.1
MU993699.1	2649538	2651043	KAL2223248.1
MU993699.1	2651043	2655917	KAL2223249.1
MU993699.1	2656648	2657364	KAL2223250.1
MU993699.1	2657785	2659872	KAL2223251.1
MU993699.1	2660682	2662134	KAL2223252.1
MU993699.1	2667258	2668432	KAL2223253.1
MU993699.1	2669761	2670907	KAL2223254.1
MU993699.1	2675604	2677623	KAL2223255.1
MU993699.1	2683438	2685421	KAL2223256.1
MU993699.1	2685549	2686847	KAL2223257.1
MU993699.1	2687394	2689682	KAL2223258.1
MU993699.1	2689856	2691158	KAL2223259.1
MU993699.1	2693581	2694722	KAL2223260.1
MU993699.1	2694706	2696740	KAL2223261.1
MU993699.1	2700527	2701027	KAL2223262.1
MU993699.1	2703433	2704546	KAL2223263.1
MU993699.1	2705687	2707851	KAL2223264.1
MU993699.1	2711369	2712579	KAL2223265.1
MU993699.1	2713304	2715428	KAL2223266.1
MU993699.1	2715385	2716499	KAL2223267.1
MU993699.1	2717047	2717637	KAL2223268.1
MU993699.1	2717921	2719157	KAL2223269.1
MU993699.1	2720716	2722635	KAL2223270.1
MU993699.1	2722635	2726573	KAL2223271.1
MU993699.1	2728625	2729972	KAL2223272.1
MU993699.1	2730319	2731365	KAL2223273.1
MU993699.1	2731494	2733701	KAL2223274.1
MU993699.1	2735363	2738198	KAL2223275.1
MU993699.1	2739357	2740735	KAL2223276.1
MU993699.1	2740676	2743535	KAL2223277.1
MU993699.1	2744590	2745960	KAL2223278.1
MU993699.1	2747403	2748502	KAL2223279.1
MU993699.1	2748426	2750323	KAL2223280.1
MU993699.1	2751040	2753578	KAL2223281.1
MU993699.1	2754163	2755451	KAL2223282.1
MU993699.1	2755482	2756777	KAL2223283.1
MU993699.1	2756326	2757928	KAL2223284.1
MU993699.1	2758750	2760137	KAL2223285.1
MU993699.1	2760752	2764651	KAL2223286.1
MU993699.1	2764654	2766868	KAL2223287.1
MU993699.1	2766835	2768318	KAL2223288.1
MU993699.1	2768893	2769655	KAL2223289.1
MU993699.1	2773288	2775552	KAL2223290.1
MU993699.1	2775552	2776989	KAL2223291.1
MU993699.1	2776933	2777978	KAL2223292.1
MU993699.1	2778821	2780126	KAL2223293.1
MU993699.1	2781389	2785211	KAL2223294.1
MU993699.1	2787451	2789208	KAL2223295.1
MU993699.1	2790201	2792056	KAL2223296.1
MU993699.1	2792056	2794146	KAL2223297.1
MU993699.1	2797702	2798963	KAL2223298.1
MU993699.1	2799135	2800514	KAL2223299.1
MU993699.1	2801088	2803442	KAL2223300.1
MU993699.1	2803817	2805143	KAL2223301.1
MU993699.1	2807873	2809771	KAL2223302.1
MU993699.1	2810747	2811658	KAL2223303.1
MU993699.1	2811324	2813318	KAL2223304.1
MU993699.1	2814671	2817038	KAL2223305.1
MU993699.1	2817282	2818886	KAL2223306.1
MU993699.1	2819539	2821323	KAL2223307.1
MU993699.1	2822100	2824889	KAL2223308.1
MU993699.1	2825727	2826509	KAL2223309.1
MU993699.1	2826673	2829655	KAL2223310.1
MU993699.1	2830057	2833778	KAL2223311.1
MU993699.1	2834512	2835991	KAL2223312.1
MU993699.1	2835991	2839079	KAL2223313.1
MU993699.1	2839385	2840948	KAL2223314.1
MU993699.1	2841240	2842180	KAL2223315.1
MU993699.1	2842109	2844479	KAL2223316.1
MU993699.1	2844487	2847203	KAL2223317.1
MU993699.1	2847579	2848974	KAL2223318.1
MU993699.1	2849128	2851705	KAL2223319.1
MU993699.1	2851705	2854174	KAL2223320.1
MU993699.1	2854946	2855654	KAL2223321.1
MU993699.1	2861895	2863125	KAL2223322.1
MU993699.1	2863125	2864381	KAL2223323.1
MU993699.1	2864382	2866712	KAL2223324.1
MU993699.1	2867832	2870166	KAL2223325.1
MU993699.1	2872670	2874287	KAL2223326.1
MU993699.1	2875682	2879498	KAL2223327.1
MU993699.1	2884466	2887989	KAL2223328.1
MU993699.1	2888757	2890509	KAL2223329.1
MU993699.1	2890803	2892165	KAL2223330.1
MU993699.1	2893412	2895520	KAL2223331.1
MU993699.1	2896812	2899519	KAL2223332.1
MU993699.1	2900019	2902729	KAL2223333.1
MU993699.1	2903178	2904208	KAL2223334.1
MU993699.1	2904692	2905938	KAL2223335.1
MU993699.1	2906138	2907505	KAL2223336.1
MU993699.1	2907704	2910420	KAL2223337.1
MU993699.1	2912250	2913190	KAL2223338.1
MU993699.1	2914996	2916576	KAL2223339.1
MU993699.1	2916777	2918364	KAL2223340.1
MU993699.1	2920871	2921631	KAL2223341.1
MU993699.1	2925744	2927368	KAL2223342.1
MU993699.1	2936760	2937870	KAL2223343.1
MU993699.1	2939659	2943247	KAL2223344.1
MU993699.1	2944137	2944573	KAL2223345.1
MU993699.1	2946968	2948961	KAL2223346.1
MU993699.1	2949170	2950681	KAL2223347.1
MU993699.1	2950671	2952180	KAL2223348.1
MU993699.1	2956782	2958405	KAL2223349.1
MU993699.1	2959123	2962183	KAL2223350.1
MU993699.1	2962486	2963576	KAL2223351.1
MU993699.1	2963620	2966482	KAL2223352.1
MU993699.1	2967919	2970756	KAL2223353.1
MU993699.1	2971154	2972401	KAL2223354.1
MU993699.1	2972844	2977117	KAL2223355.1
MU993699.1	2976933	2979000	KAL2223356.1
MU993699.1	2979185	2979691	KAL2223357.1
MU993699.1	2979787	2981304	KAL2223358.1
MU993699.1	2982653	2983630	KAL2223359.1
MU993699.1	2985114	2986837	KAL2223360.1
MU993699.1	2987718	2990000	KAL2223361.1
MU993699.1	3000114	3002332	KAL2223362.1
MU993699.1	3003369	3006991	KAL2223363.1
MU993699.1	3008601	3009918	KAL2223364.1
MU993699.1	3010051	3013094	KAL2223365.1
MU993699.1	3012806	3015218	KAL2223366.1
MU993699.1	3016127	3018209	KAL2223367.1
MU993699.1	3019062	3020181	KAL2223368.1
MU993699.1	3024021	3027408	KAL2223369.1
MU993699.1	3027581	3028724	KAL2223370.1
MU993699.1	3029176	3031049	KAL2223371.1
MU993699.1	3031049	3032562	KAL2223372.1
MU993699.1	3032959	3034719	KAL2223373.1
MU993699.1	3034621	3035498	KAL2223374.1
MU993699.1	3036325	3037719	KAL2223375.1
MU993699.1	3037810	3041899	KAL2223376.1
MU993699.1	3041899	3042613	KAL2223377.1
MU993699.1	3042613	3047454	KAL2223378.1
MU993699.1	3047456	3049288	KAL2223379.1
MU993699.1	3049126	3050387	KAL2223380.1
MU993699.1	3050612	3051550	KAL2223381.1
MU993699.1	3051827	3054446	KAL2223382.1
MU993699.1	3055392	3058273	KAL2223383.1
MU993699.1	3058402	3059196	KAL2223384.1
MU993699.1	3062520	3064888	KAL2223385.1
MU993699.1	3067222	3068124	KAL2223386.1
MU993699.1	3070771	3071563	KAL2223387.1
MU993699.1	3073094	3074695	KAL2223388.1
MU993699.1	3075199	3077102	KAL2223389.1
MU993699.1	3078379	3079891	KAL2223390.1
MU993699.1	3084797	3087563	KAL2223391.1
MU993699.1	3087211	3089705	KAL2223392.1
MU993699.1	3091313	3093507	KAL2223393.1
MU993699.1	3094737	3096385	KAL2223394.1
MU993699.1	3098245	3100278	KAL2223395.1
MU993699.1	3101102	3102766	KAL2223396.1
MU993699.1	3103494	3104950	KAL2223397.1
MU993699.1	3105184	3107503	KAL2223398.1
MU993699.1	3108398	3110290	KAL2223399.1
MU993699.1	3112072	3115128	KAL2223400.1
MU993699.1	3116832	3119268	KAL2223401.1
MU993699.1	3119597	3121097	KAL2223402.1
MU993699.1	3121873	3123353	KAL2223403.1
MU993699.1	3124634	3126232	KAL2223404.1
MU993699.1	3127991	3131611	KAL2223405.1
MU993699.1	3132378	3133434	KAL2223406.1
MU993699.1	3133844	3135654	KAL2223407.1
MU993699.1	3135953	3138581	KAL2223408.1
MU993699.1	3139662	3140500	KAL2223409.1
MU993699.1	3141790	3143761	KAL2223410.1
MU993699.1	3143851	3145835	KAL2223411.1
MU993699.1	3146049	3147784	KAL2223412.1
MU993699.1	3148409	3149497	KAL2223413.1
MU993699.1	3151627	3153126	KAL2223414.1
MU993699.1	3156643	3158439	KAL2223415.1
MU993699.1	3162073	3163422	KAL2223416.1
MU993699.1	3164173	3165008	KAL2223417.1
MU993699.1	3165580	3167156	KAL2223418.1
MU993699.1	3167786	3168457	KAL2223419.1
MU993699.1	3169778	3172410	KAL2223420.1
MU993699.1	3173585	3178539	KAL2223421.1
MU993699.1	3179137	3180412	KAL2223422.1
MU993699.1	3181250	3182700	KAL2223423.1
MU993699.1	3185460	3186292	KAL2223424.1
MU993699.1	3187114	3188295	KAL2223425.1
MU993699.1	3188637	3192198	KAL2223426.1
MU993699.1	3194056	3194759	KAL2223427.1
MU993699.1	3195360	3196520	KAL2223428.1
MU993699.1	3197598	3198515	KAL2223429.1
MU993699.1	3202574	3205470	KAL2223430.1
MU993699.1	3206648	3208771	KAL2223431.1
MU993699.1	3208768	3209889	KAL2223432.1
MU993699.1	3211336	3212645	KAL2223433.1
MU993699.1	3214176	3215039	KAL2223434.1
MU993699.1	3217112	3221135	KAL2223435.1
MU993699.1	3230002	3233574	KAL2223436.1
MU993699.1	3234307	3234873	KAL2223437.1
MU993699.1	3235661	3239431	KAL2223438.1
MU993699.1	3240064	3241438	KAL2223439.1
MU993699.1	3242334	3244538	KAL2223440.1
MU993699.1	3245804	3248084	KAL2223441.1
MU993699.1	3249289	3250680	KAL2223442.1
MU993699.1	3250944	3254417	KAL2223443.1
MU993699.1	3256319	3257865	KAL2223444.1
MU993699.1	3258740	3261105	KAL2223445.1
MU993699.1	3261101	3261733	KAL2223446.1
MU993699.1	3262079	3263628	KAL2223447.1
MU993699.1	3265931	3270004	KAL2223448.1
MU993699.1	3272119	3273990	KAL2223449.1
MU993699.1	3274195	3275865	KAL2223450.1
MU993699.1	3276073	3277945	KAL2223451.1
MU993699.1	3277979	3281343	KAL2223452.1
MU993699.1	3281501	3283416	KAL2223453.1
MU993699.1	3282799	3284179	KAL2223454.1
MU993699.1	3287577	3289011	KAL2223455.1
MU993699.1	3291309	3292654	KAL2223456.1
MU993699.1	3293624	3294654	KAL2223457.1
MU993699.1	3294483	3296463	KAL2223458.1
MU993699.1	3296661	3297315	KAL2223459.1
MU993699.1	3299148	3300033	KAL2223460.1
MU993699.1	3300445	3301663	KAL2223461.1
MU993699.1	3303333	3307292	KAL2223462.1
MU993699.1	3308724	3310194	KAL2223463.1
MU993699.1	3310195	3311797	KAL2223464.1
MU993699.1	3312946	3314469	KAL2223465.1
MU993699.1	3316505	3318910	KAL2223466.1
MU993699.1	3320136	3321189	KAL2223467.1
MU993699.1	3321339	3323948	KAL2223468.1
MU993699.1	3323860	3324824	KAL2223469.1
MU993699.1	3327265	3330385	KAL2223470.1
MU993699.1	3330753	3331131	KAL2223471.1
MU993699.1	3332044	3333445	KAL2223472.1
MU993699.1	3334096	3336097	KAL2223473.1
MU993699.1	3336383	3339370	KAL2223474.1
MU993699.1	3339745	3341526	KAL2223475.1
MU993699.1	3345679	3346316	KAL2223476.1
MU993699.1	3346199	3347526	KAL2223477.1
MU993699.1	3357170	3358601	KAL2223478.1
MU993699.1	3358950	3362049	KAL2223479.1
MU993699.1	3362945	3367692	KAL2223480.1
MU993699.1	3368583	3370514	KAL2223481.1
MU993699.1	3371251	3372724	KAL2223482.1
MU993699.1	3373347	3375084	KAL2223483.1
MU993699.1	3375295	3376958	KAL2223484.1
MU993699.1	3377170	3381677	KAL2223485.1
MU993699.1	3382020	3385243	KAL2223486.1
MU993699.1	3387371	3391107	KAL2223487.1
MU993699.1	3391584	3394155	KAL2223488.1
MU993699.1	3398006	3398744	KAL2223489.1
MU993699.1	3398882	3401551	KAL2223490.1
MU993699.1	3402793	3404286	KAL2223491.1
MU993699.1	3405760	3409861	KAL2223492.1
MU993699.1	3409859	3411042	KAL2223493.1
MU993699.1	3411305	3412805	KAL2223494.1
MU993699.1	3412482	3413392	KAL2223495.1
MU993699.1	3413523	3414682	KAL2223496.1
MU993699.1	3415134	3418964	KAL2223497.1
MU993699.1	3419701	3421544	KAL2223498.1
MU993699.1	3422919	3424039	KAL2223499.1
MU993699.1	3424265	3425282	KAL2223500.1
MU993699.1	3427031	3428559	KAL2223501.1
MU993699.1	3429435	3430875	KAL2223502.1
MU993699.1	3431156	3431810	KAL2223503.1
MU993699.1	3431790	3432726	KAL2223504.1
MU993699.1	3432721	3434250	KAL2223505.1
MU993699.1	3434528	3435972	KAL2223506.1
MU993699.1	3436581	3437633	KAL2223507.1
MU993699.1	3438251	3439078	KAL2223508.1
MU993699.1	3438878	3441485	KAL2223509.1
MU993699.1	3444572	3445701	KAL2223510.1
MU993699.1	3446050	3447035	KAL2223511.1
MU993699.1	3447257	3448389	KAL2223512.1
MU993699.1	3450349	3452360	KAL2223513.1
MU993700.1	16416	17225	KAL2221431.1
MU993700.1	17360	19626	KAL2221432.1
MU993700.1	19788	21600	KAL2221433.1
MU993700.1	21889	22684	KAL2221434.1
MU993700.1	23568	24968	KAL2221435.1
MU993700.1	25625	27145	KAL2221436.1
MU993700.1	28735	30888	KAL2221437.1
MU993700.1	33611	36101	KAL2221438.1
MU993700.1	37000	45607	KAL2221439.1
MU993700.1	46352	47528	KAL2221440.1
MU993700.1	49484	53565	KAL2221441.1
MU993700.1	54847	57157	KAL2221442.1
MU993700.1	58222	60472	KAL2221443.1
MU993700.1	60425	62593	KAL2221444.1
MU993700.1	62674	63770	KAL2221445.1
MU993700.1	64751	67192	KAL2221446.1
MU993700.1	67744	68630	KAL2221447.1
MU993700.1	68470	69468	KAL2221448.1
MU993700.1	69665	70631	KAL2221449.1
MU993700.1	71104	72412	KAL2221450.1
MU993700.1	72673	73527	KAL2221451.1
MU993700.1	73672	75602	KAL2221452.1
MU993700.1	75602	77092	KAL2221453.1
MU993700.1	77168	78534	KAL2221454.1
MU993700.1	78460	80049	KAL2221455.1
MU993700.1	80052	82439	KAL2221456.1
MU993700.1	84085	88295	KAL2221457.1
MU993700.1	90112	92024	KAL2221458.1
MU993700.1	92787	93960	KAL2221459.1
MU993700.1	94807	97750	KAL2221460.1
MU993700.1	103477	105468	KAL2221461.1
MU993700.1	113998	114625	KAL2221462.1
MU993700.1	119514	120582	KAL2221463.1
MU993700.1	121336	125332	KAL2221464.1
MU993700.1	125427	126020	KAL2221465.1
MU993700.1	127017	128372	KAL2221466.1
MU993700.1	130882	132047	KAL2221467.1
MU993700.1	132611	133227	KAL2221468.1
MU993700.1	135201	139320	KAL2221469.1
MU993700.1	143042	143834	KAL2221470.1
MU993700.1	145514	147813	KAL2221471.1
MU993700.1	149834	150574	KAL2221472.1
MU993700.1	150954	152312	KAL2221473.1
MU993700.1	156262	158764	KAL2221474.1
MU993700.1	160644	162119	KAL2221475.1
MU993700.1	163970	164430	KAL2221476.1
MU993700.1	166845	169261	KAL2221477.1
MU993700.1	169312	170303	KAL2221478.1
MU993700.1	170808	172190	KAL2221479.1
MU993700.1	173439	175950	KAL2221480.1
MU993700.1	177467	180655	KAL2221481.1
MU993700.1	181089	182665	KAL2221482.1
MU993700.1	184045	186556	KAL2221483.1
MU993700.1	190718	191739	KAL2221484.1
MU993700.1	196725	201619	KAL2221485.1
MU993700.1	201841	210429	KAL2221486.1
MU993700.1	210471	211876	KAL2221487.1
MU993700.1	213902	215360	KAL2221488.1
MU993700.1	217309	219556	KAL2221489.1
MU993700.1	230037	231182	KAL2221490.1
MU993700.1	232459	236232	KAL2221491.1
MU993700.1	237905	240065	KAL2221492.1
MU993700.1	245926	248532	KAL2221493.1
MU993700.1	249110	250322	KAL2221494.1
MU993700.1	250444	262148	KAL2221495.1
MU993700.1	265594	265969	KAL2221496.1
MU993700.1	277742	280609	KAL2221497.1
MU993700.1	280732	281585	KAL2221498.1
MU993700.1	283543	284380	KAL2221499.1
MU993700.1	285029	286467	KAL2221500.1
MU993700.1	288446	290385	KAL2221501.1
MU993700.1	291420	293726	KAL2221502.1
MU993700.1	298026	299904	KAL2221503.1
MU993700.1	300047	302589	KAL2221504.1
MU993700.1	303086	303949	KAL2221505.1
MU993700.1	304553	306557	KAL2221506.1
MU993700.1	306894	309363	KAL2221507.1
MU993700.1	311187	311664	KAL2221508.1
MU993700.1	312542	313627	KAL2221509.1
MU993700.1	314277	314864	KAL2221510.1
MU993700.1	315306	317407	KAL2221511.1
MU993700.1	319206	322088	KAL2221512.1
MU993700.1	323265	325501	KAL2221513.1
MU993700.1	326910	327711	KAL2221514.1
MU993700.1	329359	330480	KAL2221515.1
MU993700.1	330441	331529	KAL2221516.1
MU993700.1	335125	337531	KAL2221517.1
MU993700.1	338521	340058	KAL2221518.1
MU993700.1	340708	342401	KAL2221519.1
MU993700.1	343214	344474	KAL2221520.1
MU993700.1	345643	347946	KAL2221521.1
MU993700.1	349252	354259	KAL2221522.1
MU993700.1	355584	358028	KAL2221523.1
MU993700.1	357861	360337	KAL2221524.1
MU993700.1	360574	361755	KAL2221525.1
MU993700.1	365735	367827	KAL2221526.1
MU993700.1	369266	372427	KAL2221527.1
MU993700.1	372772	374211	KAL2221528.1
MU993700.1	374793	377406	KAL2221529.1
MU993700.1	378528	380592	KAL2221530.1
MU993700.1	384032	385399	KAL2221531.1
MU993700.1	386082	387686	KAL2221532.1
MU993700.1	387686	389318	KAL2221533.1
MU993700.1	389498	391572	KAL2221534.1
MU993700.1	396087	398010	KAL2221535.1
MU993700.1	400415	402561	KAL2221536.1
MU993700.1	403333	405488	KAL2221537.1
MU993700.1	405570	408098	KAL2221538.1
MU993700.1	408004	408787	KAL2221539.1
MU993700.1	408890	411454	KAL2221540.1
MU993700.1	411633	413460	KAL2221541.1
MU993700.1	413968	415095	KAL2221542.1
MU993700.1	415398	416041	KAL2221543.1
MU993700.1	416047	417093	KAL2221544.1
MU993700.1	417349	425098	KAL2221545.1
MU993700.1	426677	428680	KAL2221546.1
MU993700.1	428884	431549	KAL2221547.1
MU993700.1	432206	436753	KAL2221548.1
MU993700.1	437412	439290	KAL2221549.1
MU993700.1	440918	442620	KAL2221550.1
MU993700.1	443192	443708	KAL2221551.1
MU993700.1	443774	446252	KAL2221552.1
MU993700.1	446546	447237	KAL2221553.1
MU993700.1	447123	448235	KAL2221554.1
MU993700.1	448360	449431	KAL2221555.1
MU993700.1	449905	451192	KAL2221556.1
MU993700.1	453798	457243	KAL2221557.1
MU993700.1	457598	459103	KAL2221558.1
MU993700.1	459160	460906	KAL2221559.1
MU993700.1	461321	462309	KAL2221560.1
MU993700.1	462614	463277	KAL2221561.1
MU993700.1	463403	466504	KAL2221562.1
MU993700.1	467075	468019	KAL2221563.1
MU993700.1	467927	468943	KAL2221564.1
MU993700.1	469929	473478	KAL2221565.1
MU993700.1	474531	480056	KAL2221566.1
MU993700.1	480357	485240	KAL2221567.1
MU993700.1	485944	493142	KAL2221568.1
MU993700.1	494938	497116	KAL2221569.1
MU993700.1	497805	499188	KAL2221570.1
MU993700.1	499770	500453	KAL2221571.1
MU993700.1	501919	503933	KAL2221572.1
MU993700.1	504397	506448	KAL2221573.1
MU993700.1	508031	509355	KAL2221574.1
MU993700.1	510100	511141	KAL2221575.1
MU993700.1	511728	513675	KAL2221576.1
MU993700.1	514414	515650	KAL2221577.1
MU993700.1	516456	521500	KAL2221578.1
MU993700.1	521842	523490	KAL2221579.1
MU993700.1	524198	525519	KAL2221580.1
MU993700.1	526155	528592	KAL2221581.1
MU993700.1	531474	536308	KAL2221582.1
MU993700.1	537558	539796	KAL2221583.1
MU993700.1	541158	542430	KAL2221584.1
MU993700.1	542894	543360	KAL2221585.1
MU993700.1	546104	548278	KAL2221586.1
MU993700.1	549718	550924	KAL2221587.1
MU993700.1	550843	552442	KAL2221588.1
MU993700.1	553827	554865	KAL2221589.1
MU993700.1	556291	561631	KAL2221590.1
MU993700.1	563607	566470	KAL2221591.1
MU993700.1	567579	571738	KAL2221592.1
MU993700.1	572254	573609	KAL2221593.1
MU993700.1	573777	575121	KAL2221594.1
MU993700.1	576642	577672	KAL2221595.1
MU993700.1	578025	578850	KAL2221596.1
MU993700.1	579669	582641	KAL2221597.1
MU993700.1	584232	585381	KAL2221598.1
MU993700.1	586209	588717	KAL2221599.1
MU993700.1	589169	590733	KAL2221600.1
MU993700.1	590665	593072	KAL2221601.1
MU993700.1	594050	595880	KAL2221602.1
MU993700.1	596829	597865	KAL2221603.1
MU993700.1	598469	600139	KAL2221604.1
MU993700.1	600314	604777	KAL2221605.1
MU993700.1	606708	608864	KAL2221606.1
MU993700.1	609742	611575	KAL2221607.1
MU993700.1	612904	614073	KAL2221608.1
MU993700.1	614540	617493	KAL2221609.1
MU993700.1	619046	620390	KAL2221610.1
MU993700.1	621188	625071	KAL2221611.1
MU993700.1	625755	627026	KAL2221612.1
MU993700.1	629542	630666	KAL2221613.1
MU993700.1	632390	634881	KAL2221614.1
MU993700.1	637057	638974	KAL2221615.1
MU993700.1	640696	641980	KAL2221616.1
MU993700.1	642672	644295	KAL2221617.1
MU993700.1	645160	647143	KAL2221618.1
MU993700.1	657661	658300	KAL2221619.1
MU993700.1	660453	662424	KAL2221620.1
MU993700.1	663226	665812	KAL2221621.1
MU993700.1	668728	671413	KAL2221622.1
MU993700.1	671391	672781	KAL2221623.1
MU993700.1	673721	675360	KAL2221624.1
MU993700.1	678849	681566	KAL2221625.1
MU993700.1	684437	688162	KAL2221626.1
MU993700.1	689248	690811	KAL2221627.1
MU993700.1	691304	693820	KAL2221628.1
MU993700.1	693874	695032	KAL2221629.1
MU993700.1	695407	698278	KAL2221630.1
MU993700.1	698874	703021	KAL2221631.1
MU993700.1	704396	709256	KAL2221632.1
MU993700.1	710966	715240	KAL2221633.1
MU993700.1	715734	716894	KAL2221634.1
MU993700.1	717080	717863	KAL2221635.1
MU993700.1	719167	720244	KAL2221636.1
MU993700.1	720293	720956	KAL2221637.1
MU993700.1	721059	727122	KAL2221638.1
MU993700.1	727695	729027	KAL2221639.1
MU993700.1	730243	731647	KAL2221640.1
MU993700.1	732648	733699	KAL2221641.1
MU993700.1	734052	737226	KAL2221642.1
MU993700.1	737576	739492	KAL2221643.1
MU993700.1	739508	744287	KAL2221644.1
MU993700.1	745528	749429	KAL2221645.1
MU993700.1	750443	750797	KAL2221646.1
MU993700.1	751375	756907	KAL2221647.1
MU993700.1	760413	762870	KAL2221648.1
MU993700.1	765845	766857	KAL2221649.1
MU993700.1	767566	770746	KAL2221650.1
MU993700.1	776223	777283	KAL2221651.1
MU993700.1	777783	778276	KAL2221652.1
MU993700.1	781688	783921	KAL2221653.1
MU993700.1	785888	787980	KAL2221654.1
MU993700.1	789062	789930	KAL2221655.1
MU993700.1	790434	794936	KAL2221656.1
MU993700.1	796665	798431	KAL2221657.1
MU993700.1	800013	801150	KAL2221658.1
MU993700.1	802180	805299	KAL2221659.1
MU993700.1	805433	808475	KAL2221660.1
MU993700.1	811434	813202	KAL2221661.1
MU993700.1	818478	819131	KAL2221662.1
MU993700.1	821744	825657	KAL2221663.1
MU993700.1	825935	828028	KAL2221664.1
MU993700.1	828253	829674	KAL2221665.1
MU993700.1	831026	833083	KAL2221666.1
MU993700.1	834385	835682	KAL2221667.1
MU993700.1	835701	839351	KAL2221668.1
MU993700.1	839351	842804	KAL2221669.1
MU993700.1	842899	844666	KAL2221670.1
MU993700.1	844473	844755	KAL2221671.1
MU993700.1	846465	851383	KAL2221672.1
MU993700.1	851856	853475	KAL2221673.1
MU993700.1	856235	858436	KAL2221674.1
MU993700.1	858416	859953	KAL2221675.1
MU993700.1	860109	863083	KAL2221676.1
MU993700.1	865539	868442	KAL2221677.1
MU993700.1	868694	870191	KAL2221678.1
MU993700.1	870358	872339	KAL2221679.1
MU993700.1	872667	873492	KAL2221680.1
MU993700.1	874268	875692	KAL2221681.1
MU993700.1	875995	876861	KAL2221682.1
MU993700.1	876861	878708	KAL2221683.1
MU993700.1	878716	880605	KAL2221684.1
MU993700.1	880513	881751	KAL2221685.1
MU993700.1	881752	885559	KAL2221686.1
MU993700.1	886498	887474	KAL2221687.1
MU993700.1	887822	890059	KAL2221688.1
MU993700.1	892548	894384	KAL2221689.1
MU993700.1	896090	898018	KAL2221690.1
MU993700.1	898972	900829	KAL2221691.1
MU993700.1	901811	903059	KAL2221692.1
MU993700.1	903949	905943	KAL2221693.1
MU993700.1	906117	909148	KAL2221694.1
MU993700.1	908852	909693	KAL2221695.1
MU993700.1	909963	912141	KAL2221696.1
MU993700.1	912641	913866	KAL2221697.1
MU993700.1	913846	916321	KAL2221698.1
MU993700.1	916833	919535	KAL2221699.1
MU993700.1	920116	921856	KAL2221700.1
MU993700.1	923272	923916	KAL2221701.1
MU993700.1	924221	926396	KAL2221702.1
MU993700.1	926694	927925	KAL2221703.1
MU993700.1	928889	930621	KAL2221704.1
MU993700.1	931091	933824	KAL2221705.1
MU993700.1	935910	936627	KAL2221706.1
MU993700.1	938869	939831	KAL2221707.1
MU993700.1	940426	941564	KAL2221708.1
MU993700.1	945937	947014	KAL2221709.1
MU993700.1	947248	948232	KAL2221710.1
MU993700.1	950946	952845	KAL2221711.1
MU993700.1	953387	953946	KAL2221712.1
MU993700.1	954753	955794	KAL2221713.1
MU993700.1	956017	957958	KAL2221714.1
MU993700.1	958793	960803	KAL2221715.1
MU993700.1	960999	963365	KAL2221716.1
MU993700.1	964127	965267	KAL2221717.1
MU993700.1	965607	967228	KAL2221718.1
MU993700.1	967509	968746	KAL2221719.1
MU993700.1	968763	970406	KAL2221720.1
MU993700.1	970370	970986	KAL2221721.1
MU993700.1	971617	973140	KAL2221722.1
MU993700.1	974024	976934	KAL2221723.1
MU993700.1	977294	979012	KAL2221724.1
MU993700.1	986835	989094	KAL2221725.1
MU993700.1	990543	991492	KAL2221726.1
MU993700.1	992212	993844	KAL2221727.1
MU993700.1	993981	994457	KAL2221728.1
MU993700.1	995126	996417	KAL2221729.1
MU993700.1	996422	997713	KAL2221730.1
MU993700.1	997927	1002192	KAL2221731.1
MU993700.1	1002928	1003517	KAL2221732.1
MU993700.1	1004699	1007208	KAL2221733.1
MU993700.1	1006640	1007878	KAL2221734.1
MU993700.1	1009439	1010776	KAL2221735.1
MU993700.1	1013970	1016087	KAL2221736.1
MU993700.1	1017198	1026082	KAL2221737.1
MU993700.1	1026199	1036036	KAL2221738.1
MU993700.1	1036036	1037467	KAL2221739.1
MU993700.1	1038085	1040026	KAL2221740.1
MU993700.1	1040024	1041137	KAL2221741.1
MU993700.1	1041813	1045547	KAL2221742.1
MU993700.1	1046156	1048384	KAL2221743.1
MU993700.1	1048260	1050065	KAL2221744.1
MU993700.1	1050188	1054195	KAL2221745.1
MU993700.1	1056017	1056173	KAL2221746.1
MU993700.1	1057203	1060371	KAL2221747.1
MU993700.1	1061048	1062815	KAL2221748.1
MU993700.1	1063492	1064953	KAL2221749.1
MU993700.1	1071325	1072960	KAL2221750.1
MU993700.1	1074077	1075739	KAL2221751.1
MU993700.1	1077653	1082972	KAL2221752.1
MU993700.1	1085611	1088872	KAL2221753.1
MU993700.1	1093001	1094019	KAL2221754.1
MU993700.1	1095422	1096512	KAL2221755.1
MU993700.1	1097049	1098493	KAL2221756.1
MU993700.1	1100844	1101949	KAL2221757.1
MU993700.1	1104296	1106558	KAL2221758.1
MU993700.1	1106489	1108091	KAL2221759.1
MU993700.1	1107983	1109709	KAL2221760.1
MU993700.1	1109610	1111794	KAL2221761.1
MU993700.1	1112514	1114219	KAL2221762.1
MU993700.1	1114379	1115765	KAL2221763.1
MU993700.1	1116341	1119693	KAL2221764.1
MU993700.1	1120069	1120923	KAL2221765.1
MU993700.1	1120928	1122328	KAL2221766.1
MU993700.1	1122660	1124598	KAL2221767.1
MU993700.1	1125192	1127428	KAL2221768.1
MU993700.1	1127158	1128884	KAL2221769.1
MU993700.1	1129058	1130481	KAL2221770.1
MU993700.1	1131880	1133317	KAL2221771.1
MU993700.1	1133959	1135265	KAL2221772.1
MU993700.1	1136273	1137208	KAL2221773.1
MU993700.1	1137799	1141043	KAL2221774.1
MU993700.1	1142665	1144210	KAL2221775.1
MU993700.1	1145067	1145833	KAL2221776.1
MU993700.1	1148562	1152487	KAL2221777.1
MU993700.1	1153175	1155008	KAL2221778.1
MU993700.1	1155062	1157239	KAL2221779.1
MU993700.1	1157740	1159431	KAL2221780.1
MU993700.1	1159648	1160594	KAL2221781.1
MU993700.1	1160460	1160840	KAL2221782.1
MU993700.1	1161029	1162813	KAL2221783.1
MU993700.1	1166834	1169725	KAL2221784.1
MU993700.1	1170163	1171966	KAL2221785.1
MU993700.1	1172315	1172663	KAL2221786.1
MU993700.1	1176249	1177676	KAL2221787.1
MU993700.1	1186097	1187309	KAL2221788.1
MU993700.1	1189625	1191151	KAL2221789.1
MU993700.1	1191785	1193247	KAL2221790.1
MU993700.1	1193543	1196655	KAL2221791.1
MU993700.1	1197813	1199971	KAL2221792.1
MU993700.1	1201915	1203695	KAL2221793.1
MU993700.1	1206305	1207754	KAL2221794.1
MU993700.1	1208743	1210635	KAL2221795.1
MU993700.1	1211626	1212681	KAL2221796.1
MU993700.1	1213025	1214243	KAL2221797.1
MU993700.1	1214243	1216419	KAL2221798.1
MU993700.1	1216643	1219542	KAL2221799.1
MU993700.1	1219723	1222588	KAL2221800.1
MU993700.1	1223538	1226664	KAL2221801.1
MU993700.1	1227022	1229113	KAL2221802.1
MU993700.1	1230120	1234247	KAL2221803.1
MU993700.1	1234430	1238338	KAL2221804.1
MU993700.1	1239769	1241819	KAL2221805.1
MU993700.1	1243913	1246912	KAL2221806.1
MU993700.1	1247983	1249822	KAL2221807.1
MU993700.1	1249894	1250886	KAL2221808.1
MU993700.1	1250871	1253014	KAL2221809.1
MU993700.1	1253117	1253590	KAL2221810.1
MU993700.1	1254249	1256219	KAL2221811.1
MU993700.1	1258818	1262958	KAL2221812.1
MU993700.1	1265029	1267576	KAL2221813.1
MU993700.1	1269825	1270590	KAL2221814.1
MU993700.1	1271479	1274266	KAL2221815.1
MU993700.1	1274570	1275772	KAL2221816.1
MU993700.1	1276017	1277061	KAL2221817.1
MU993700.1	1277227	1281584	KAL2221818.1
MU993700.1	1281793	1287241	KAL2221819.1
MU993700.1	1287922	1293247	KAL2221820.1
MU993700.1	1293495	1300446	KAL2221821.1
MU993700.1	1302163	1303352	KAL2221822.1
MU993700.1	1303697	1304807	KAL2221823.1
MU993700.1	1308851	1309721	KAL2221824.1
MU993700.1	1310203	1310736	KAL2221825.1
MU993700.1	1310981	1312844	KAL2221826.1
MU993700.1	1312823	1314620	KAL2221827.1
MU993700.1	1315522	1329259	KAL2221828.1
MU993700.1	1329897	1335227	KAL2221829.1
MU993700.1	1335835	1337277	KAL2221830.1
MU993700.1	1337245	1339000	KAL2221831.1
MU993700.1	1339302	1340943	KAL2221832.1
MU993700.1	1340943	1344433	KAL2221833.1
MU993700.1	1344433	1345567	KAL2221834.1
MU993700.1	1345688	1347273	KAL2221835.1
MU993700.1	1347438	1351017	KAL2221836.1
MU993700.1	1351426	1353598	KAL2221837.1
MU993700.1	1353823	1356632	KAL2221838.1
MU993700.1	1356632	1359815	KAL2221839.1
MU993700.1	1361071	1364819	KAL2221840.1
MU993700.1	1364829	1367082	KAL2221841.1
MU993700.1	1367430	1369877	KAL2221842.1
MU993700.1	1370022	1371757	KAL2221843.1
MU993700.1	1371757	1372820	KAL2221844.1
MU993700.1	1372929	1375821	KAL2221845.1
MU993700.1	1375852	1378827	KAL2221846.1
MU993700.1	1379296	1382147	KAL2221847.1
MU993700.1	1382705	1387589	KAL2221848.1
MU993700.1	1388566	1389701	KAL2221849.1
MU993700.1	1390643	1393235	KAL2221850.1
MU993700.1	1394240	1396269	KAL2221851.1
MU993700.1	1396078	1398581	KAL2221852.1
MU993700.1	1399073	1401030	KAL2221853.1
MU993700.1	1401178	1402849	KAL2221854.1
MU993700.1	1403106	1404906	KAL2221855.1
MU993700.1	1404906	1406122	KAL2221856.1
MU993700.1	1407217	1409317	KAL2221857.1
MU993700.1	1410280	1413276	KAL2221858.1
MU993700.1	1413770	1415492	KAL2221859.1
MU993700.1	1417142	1419872	KAL2221860.1
MU993700.1	1420301	1421738	KAL2221861.1
MU993700.1	1422095	1423264	KAL2221862.1
MU993700.1	1423331	1424951	KAL2221863.1
MU993700.1	1426181	1428217	KAL2221864.1
MU993700.1	1429062	1430640	KAL2221865.1
MU993700.1	1432618	1435463	KAL2221866.1
MU993700.1	1436093	1438646	KAL2221867.1
MU993700.1	1439625	1441348	KAL2221868.1
MU993700.1	1444747	1445794	KAL2221869.1
MU993700.1	1446052	1447260	KAL2221870.1
MU993700.1	1448127	1450349	KAL2221871.1
MU993700.1	1451940	1454882	KAL2221872.1
MU993700.1	1454753	1455851	KAL2221873.1
MU993700.1	1455916	1457482	KAL2221874.1
MU993700.1	1457806	1459014	KAL2221875.1
MU993700.1	1462817	1463738	KAL2221876.1
MU993700.1	1464182	1465851	KAL2221877.1
MU993700.1	1467407	1470537	KAL2221878.1
MU993700.1	1472145	1472570	KAL2221879.1
MU993700.1	1473450	1475475	KAL2221880.1
MU993700.1	1476755	1477461	KAL2221881.1
MU993700.1	1477450	1479018	KAL2221882.1
MU993700.1	1479034	1480872	KAL2221883.1
MU993700.1	1481475	1483391	KAL2221884.1
MU993700.1	1487659	1489425	KAL2221885.1
MU993700.1	1489528	1491271	KAL2221886.1
MU993700.1	1491938	1493135	KAL2221887.1
MU993700.1	1493460	1495886	KAL2221888.1
MU993700.1	1497547	1498753	KAL2221889.1
MU993700.1	1499792	1502735	KAL2221890.1
MU993700.1	1503871	1504980	KAL2221891.1
MU993700.1	1507009	1507926	KAL2221892.1
MU993700.1	1509321	1511114	KAL2221893.1
MU993700.1	1511323	1512115	KAL2221894.1
MU993700.1	1512980	1514896	KAL2221895.1
MU993700.1	1523911	1525119	KAL2221896.1
MU993700.1	1532739	1534158	KAL2221897.1
MU993700.1	1540169	1543293	KAL2221898.1
MU993700.1	1545362	1546264	KAL2221899.1
MU993700.1	1546263	1547866	KAL2221900.1
MU993700.1	1547888	1548755	KAL2221901.1
MU993700.1	1550427	1551357	KAL2221902.1
MU993700.1	1551922	1552251	KAL2221903.1
MU993700.1	1552164	1553714	KAL2221904.1
MU993700.1	1553714	1554521	KAL2221905.1
MU993700.1	1554418	1555757	KAL2221906.1
MU993700.1	1555831	1556970	KAL2221907.1
MU993700.1	1557201	1558420	KAL2221908.1
MU993700.1	1560256	1562555	KAL2221909.1
MU993700.1	1563283	1564359	KAL2221910.1
MU993700.1	1565363	1567054	KAL2221911.1
MU993700.1	1567053	1569569	KAL2221912.1
MU993700.1	1569678	1571292	KAL2221913.1
MU993700.1	1571292	1574736	KAL2221914.1
MU993700.1	1576221	1577916	KAL2221915.1
MU993700.1	1578662	1581271	KAL2221916.1
MU993700.1	1581711	1583345	KAL2221917.1
MU993700.1	1584353	1585298	KAL2221918.1
MU993700.1	1587224	1588886	KAL2221919.1
MU993700.1	1588933	1590493	KAL2221920.1
MU993700.1	1591060	1592718	KAL2221921.1
MU993700.1	1596691	1597768	KAL2221922.1
MU993700.1	1600354	1601842	KAL2221923.1
MU993700.1	1601842	1602429	KAL2221924.1
MU993700.1	1603311	1606413	KAL2221925.1
MU993700.1	1606413	1607067	KAL2221926.1
MU993700.1	1608161	1610301	KAL2221927.1
MU993700.1	1610473	1614004	KAL2221928.1
MU993700.1	1616129	1617144	KAL2221929.1
MU993700.1	1617576	1618759	KAL2221930.1
MU993700.1	1621335	1624044	KAL2221931.1
MU993700.1	1624334	1628566	KAL2221932.1
MU993700.1	1629737	1633499	KAL2221933.1
MU993700.1	1634475	1637052	KAL2221934.1
MU993700.1	1637053	1639903	KAL2221935.1
MU993700.1	1640042	1641124	KAL2221936.1
MU993700.1	1641124	1642809	KAL2221937.1
MU993700.1	1645480	1646914	KAL2221938.1
MU993700.1	1647509	1650672	KAL2221939.1
MU993700.1	1652191	1653933	KAL2221940.1
MU993700.1	1654336	1655102	KAL2221941.1
MU993700.1	1655488	1656273	KAL2221942.1
MU993700.1	1657171	1658654	KAL2221943.1
MU993700.1	1658685	1659714	KAL2221944.1
MU993700.1	1659714	1661865	KAL2221945.1
MU993700.1	1663482	1664493	KAL2221946.1
MU993700.1	1664384	1668542	KAL2221947.1
MU993700.1	1671338	1673701	KAL2221948.1
MU993700.1	1673413	1674733	KAL2221949.1
MU993700.1	1674733	1675206	KAL2221950.1
MU993700.1	1675475	1676739	KAL2221951.1
MU993700.1	1677048	1679402	KAL2221952.1
MU993700.1	1679402	1681096	KAL2221953.1
MU993700.1	1681096	1682603	KAL2221954.1
MU993700.1	1682603	1686034	KAL2221955.1
MU993700.1	1686870	1688221	KAL2221956.1
MU993700.1	1690327	1692114	KAL2221957.1
MU993700.1	1695940	1698028	KAL2221958.1
MU993700.1	1698894	1700681	KAL2221959.1
MU993700.1	1700701	1703109	KAL2221960.1
MU993700.1	1704351	1708763	KAL2221961.1
MU993700.1	1709563	1710599	KAL2221962.1
MU993700.1	1714215	1715581	KAL2221963.1
MU993700.1	1715835	1718709	KAL2221964.1
MU993700.1	1718941	1723251	KAL2221965.1
MU993700.1	1723412	1726140	KAL2221966.1
MU993700.1	1727310	1728159	KAL2221967.1
MU993700.1	1728753	1731993	KAL2221968.1
MU993700.1	1733620	1734256	KAL2221969.1
MU993700.1	1735932	1737624	KAL2221970.1
MU993700.1	1740187	1740771	KAL2221971.1
MU993700.1	1744186	1745175	KAL2221972.1
MU993700.1	1745212	1747151	KAL2221973.1
MU993700.1	1748646	1749550	KAL2221974.1
MU993700.1	1750285	1751020	KAL2221975.1
MU993700.1	1751599	1754355	KAL2221976.1
MU993700.1	1758737	1759496	KAL2221977.1
MU993700.1	1761210	1762931	KAL2221978.1
MU993700.1	1762879	1764778	KAL2221979.1
MU993700.1	1765441	1766847	KAL2221980.1
MU993700.1	1768039	1771173	KAL2221981.1
MU993700.1	1771308	1772505	KAL2221982.1
MU993700.1	1772587	1775020	KAL2221983.1
MU993700.1	1775019	1778945	KAL2221984.1
MU993700.1	1785268	1786406	KAL2221985.1
MU993700.1	1788763	1790488	KAL2221986.1
MU993700.1	1794643	1796097	KAL2221987.1
MU993700.1	1796571	1797039	KAL2221988.1
MU993700.1	1798072	1800065	KAL2221989.1
MU993700.1	1801757	1802142	KAL2221990.1
MU993700.1	1802194	1804597	KAL2221991.1
MU993700.1	1804821	1805687	KAL2221992.1
MU993700.1	1806763	1807650	KAL2221993.1
MU993700.1	1808091	1808998	KAL2221994.1
MU993700.1	1809605	1811125	KAL2221995.1
MU993700.1	1811281	1812338	KAL2221996.1
MU993700.1	1812996	1814912	KAL2221997.1
MU993700.1	1815373	1816594	KAL2221998.1
MU993700.1	1816594	1821146	KAL2221999.1
MU993700.1	1821106	1823036	KAL2222000.1
MU993700.1	1822915	1824814	KAL2222001.1
MU993700.1	1827863	1829701	KAL2222002.1
MU993700.1	1830016	1831419	KAL2222003.1
MU993700.1	1831675	1832002	KAL2222004.1
MU993700.1	1832356	1833520	KAL2222005.1
MU993700.1	1833836	1835811	KAL2222006.1
MU993700.1	1835983	1837457	KAL2222007.1
MU993700.1	1838002	1838782	KAL2222008.1
MU993700.1	1839905	1841915	KAL2222009.1
MU993700.1	1846249	1848756	KAL2222010.1
MU993700.1	1850695	1851584	KAL2222011.1
MU993700.1	1852190	1857302	KAL2222012.1
MU993700.1	1858552	1859308	KAL2222013.1
MU993700.1	1859267	1862087	KAL2222014.1
MU993700.1	1862064	1863075	KAL2222015.1
MU993700.1	1863421	1864438	KAL2222016.1
MU993700.1	1864781	1866594	KAL2222017.1
MU993700.1	1868883	1871649	KAL2222018.1
MU993700.1	1873793	1876343	KAL2222019.1
MU993700.1	1876528	1878347	KAL2222020.1
MU993700.1	1881176	1884397	KAL2222021.1
MU993700.1	1885359	1887056	KAL2222022.1
MU993700.1	1888835	1890229	KAL2222023.1
MU993700.1	1890195	1891812	KAL2222024.1
MU993700.1	1891773	1893633	KAL2222025.1
MU993700.1	1893910	1896040	KAL2222026.1
MU993700.1	1896373	1898374	KAL2222027.1
MU993700.1	1898871	1900634	KAL2222028.1
MU993700.1	1901195	1903091	KAL2222029.1
MU993700.1	1903138	1904919	KAL2222030.1
MU993700.1	1904802	1907113	KAL2222031.1
MU993700.1	1907123	1909830	KAL2222032.1
MU993700.1	1910994	1915146	KAL2222033.1
MU993700.1	1914980	1918663	KAL2222034.1
MU993700.1	1918849	1919367	KAL2222035.1
MU993700.1	1919794	1923030	KAL2222036.1
MU993700.1	1924228	1928369	KAL2222037.1
MU993700.1	1928465	1929630	KAL2222038.1
MU993700.1	1931222	1932389	KAL2222039.1
MU993700.1	1933522	1934395	KAL2222040.1
MU993700.1	1936074	1936491	KAL2222041.1
MU993700.1	1937838	1939942	KAL2222042.1
MU993700.1	1939813	1941113	KAL2222043.1
MU993700.1	1941577	1945256	KAL2222044.1
MU993700.1	1948577	1949093	KAL2222045.1
MU993700.1	1950372	1952766	KAL2222046.1
MU993700.1	1953621	1955417	KAL2222047.1
MU993700.1	1956603	1958423	KAL2222048.1
MU993700.1	1960216	1961190	KAL2222049.1
MU993700.1	1962233	1964182	KAL2222050.1
MU993700.1	1964709	1967352	KAL2222051.1
MU993700.1	1967562	1968962	KAL2222052.1
MU993700.1	1969663	1976709	KAL2222053.1
MU993700.1	1978457	1980552	KAL2222054.1
MU993700.1	1981510	1990664	KAL2222055.1
MU993700.1	1991591	1992761	KAL2222056.1
MU993700.1	1994053	1996386	KAL2222057.1
MU993700.1	1998159	1998939	KAL2222058.1
MU993700.1	1999092	2000204	KAL2222059.1
MU993700.1	2001814	2003135	KAL2222060.1
MU993700.1	2003471	2004735	KAL2222061.1
MU993700.1	2004984	2006801	KAL2222062.1
MU993700.1	2007161	2008374	KAL2222063.1
MU993700.1	2010274	2012354	KAL2222064.1
MU993700.1	2013998	2014484	KAL2222065.1
MU993700.1	2014802	2016336	KAL2222066.1
MU993700.1	2016465	2018393	KAL2222067.1
MU993700.1	2019116	2021073	KAL2222068.1
MU993700.1	2020881	2023699	KAL2222069.1
MU993700.1	2024344	2027242	KAL2222070.1
MU993700.1	2027413	2028836	KAL2222071.1
MU993700.1	2034126	2038138	KAL2222072.1
MU993700.1	2049742	2053309	KAL2222073.1
MU993700.1	2055127	2056465	KAL2222074.1
MU993700.1	2057242	2057769	KAL2222075.1
MU993700.1	2061684	2062540	KAL2222076.1
MU993700.1	2064296	2065022	KAL2222077.1
MU993700.1	2066371	2068564	KAL2222078.1
MU993700.1	2068912	2069399	KAL2222079.1
MU993700.1	2069572	2071721	KAL2222080.1
MU993700.1	2075326	2077886	KAL2222081.1
MU993700.1	2079351	2084137	KAL2222082.1
MU993700.1	2084380	2085285	KAL2222083.1
MU993700.1	2085666	2086606	KAL2222084.1
MU993700.1	2086841	2089029	KAL2222085.1
MU993700.1	2089029	2091676	KAL2222086.1
MU993700.1	2091932	2093862	KAL2222087.1
MU993700.1	2094925	2096116	KAL2222088.1
MU993700.1	2097338	2101110	KAL2222089.1
MU993700.1	2101536	2103466	KAL2222090.1
MU993700.1	2103466	2105602	KAL2222091.1
MU993700.1	2108380	2109679	KAL2222092.1
MU993700.1	2109679	2115676	KAL2222093.1
MU993700.1	2115676	2118340	KAL2222094.1
MU993700.1	2118509	2120863	KAL2222095.1
MU993700.1	2120863	2123226	KAL2222096.1
MU993700.1	2123875	2126201	KAL2222097.1
MU993700.1	2127488	2129458	KAL2222098.1
MU993700.1	2129789	2131208	KAL2222099.1
MU993700.1	2133588	2136956	KAL2222100.1
MU993700.1	2138359	2139452	KAL2222101.1
MU993700.1	2140143	2140891	KAL2222102.1
MU993700.1	2140891	2142654	KAL2222103.1
MU993700.1	2142655	2144467	KAL2222104.1
MU993700.1	2144968	2145472	KAL2222105.1
MU993700.1	2145658	2147526	KAL2222106.1
MU993700.1	2149454	2152838	KAL2222107.1
MU993700.1	2155509	2157380	KAL2222108.1
MU993700.1	2158568	2160543	KAL2222109.1
MU993700.1	2160290	2161917	KAL2222110.1
MU993700.1	2163332	2166138	KAL2222111.1
MU993700.1	2168294	2169729	KAL2222112.1
MU993700.1	2170323	2173865	KAL2222113.1
MU993700.1	2174739	2176091	KAL2222114.1
MU993700.1	2178306	2178762	KAL2222115.1
MU993700.1	2178795	2180075	KAL2222116.1
MU993700.1	2180816	2182424	KAL2222117.1
MU993700.1	2183940	2185252	KAL2222118.1
MU993700.1	2186778	2189916	KAL2222119.1
MU993700.1	2191541	2192802	KAL2222120.1
MU993700.1	2192734	2194088	KAL2222121.1
MU993700.1	2194700	2195325	KAL2222122.1
MU993700.1	2198025	2199440	KAL2222123.1
MU993700.1	2203040	2204771	KAL2222124.1
MU993700.1	2204891	2207560	KAL2222125.1
MU993700.1	2208202	2213453	KAL2222126.1
MU993700.1	2214354	2216826	KAL2222127.1
MU993700.1	2217102	2218604	KAL2222128.1
MU993700.1	2219859	2220910	KAL2222129.1
MU993700.1	2221708	2223926	KAL2222130.1
MU993700.1	2224067	2225262	KAL2222131.1
MU993700.1	2227022	2228065	KAL2222132.1
MU993700.1	2232261	2233984	KAL2222133.1
MU993700.1	2233865	2234712	KAL2222134.1
MU993700.1	2236695	2237248	KAL2222135.1
MU993700.1	2237365	2237873	KAL2222136.1
MU993700.1	2238223	2239829	KAL2222137.1
MU993700.1	2239809	2241068	KAL2222138.1
MU993700.1	2242077	2243667	KAL2222139.1
MU993700.1	2244804	2246094	KAL2222140.1
MU993700.1	2247337	2250603	KAL2222141.1
MU993700.1	2252504	2255145	KAL2222142.1
MU993700.1	2255746	2257491	KAL2222143.1
MU993700.1	2258697	2260158	KAL2222144.1
MU993700.1	2260592	2263937	KAL2222145.1
MU993700.1	2263937	2265550	KAL2222146.1
MU993700.1	2265539	2270468	KAL2222147.1
MU993700.1	2270903	2272645	KAL2222148.1
MU993700.1	2272860	2278323	KAL2222149.1
MU993700.1	2279677	2280820	KAL2222150.1
MU993700.1	2282077	2283354	KAL2222151.1
MU993700.1	2283712	2284550	KAL2222152.1
MU993700.1	2284863	2285565	KAL2222153.1
MU993700.1	2285259	2287566	KAL2222154.1
MU993700.1	2287554	2291357	KAL2222155.1
MU993700.1	2291409	2293161	KAL2222156.1
MU993700.1	2295079	2297654	KAL2222157.1
MU993700.1	2297661	2299332	KAL2222158.1
MU993700.1	2299190	2300419	KAL2222159.1
MU993700.1	2302308	2303227	KAL2222160.1
MU993700.1	2304623	2305721	KAL2222161.1
MU993700.1	2306259	2307810	KAL2222162.1
MU993700.1	2308797	2311153	KAL2222163.1
MU993700.1	2312068	2315116	KAL2222164.1
MU993700.1	2316813	2318525	KAL2222165.1
MU993700.1	2319280	2319539	KAL2222166.1
MU993700.1	2319591	2321102	KAL2222167.1
MU993700.1	2322407	2324405	KAL2222168.1
MU993700.1	2325980	2327405	KAL2222169.1
MU993700.1	2330282	2330846	KAL2222170.1
MU993700.1	2331007	2331822	KAL2222171.1
MU993700.1	2339936	2340913	KAL2222172.1
MU993700.1	2343744	2346610	KAL2222173.1
MU993700.1	2346920	2349343	KAL2222174.1
MU993700.1	2350093	2351463	KAL2222175.1
MU993700.1	2351677	2352670	KAL2222176.1
MU993700.1	2357703	2361347	KAL2222177.1
MU993700.1	2363028	2363502	KAL2222178.1
MU993700.1	2364071	2365754	KAL2222179.1
MU993700.1	2366678	2368067	KAL2222180.1
MU993700.1	2368354	2370186	KAL2222181.1
MU993700.1	2371692	2373232	KAL2222182.1
MU993700.1	2374024	2374977	KAL2222183.1
MU993700.1	2374932	2376186	KAL2222184.1
MU993700.1	2377235	2378795	KAL2222185.1
MU993700.1	2385705	2390974	KAL2222186.1
MU993700.1	2392267	2394036	KAL2222187.1
MU993700.1	2394247	2396085	KAL2222188.1
MU993700.1	2396754	2398128	KAL2222189.1
MU993700.1	2398915	2399230	KAL2222190.1
MU993700.1	2400579	2402473	KAL2222191.1
MU993700.1	2402658	2403773	KAL2222192.1
MU993700.1	2404508	2405901	KAL2222193.1
MU993700.1	2405900	2407806	KAL2222194.1
MU993700.1	2409512	2410145	KAL2222195.1
MU993700.1	2410826	2412071	KAL2222196.1
MU993700.1	2419687	2422125	KAL2222197.1
MU993700.1	2422539	2425191	KAL2222198.1
MU993700.1	2426876	2427603	KAL2222199.1
MU993700.1	2428724	2430815	KAL2222200.1
MU993700.1	2430815	2433250	KAL2222201.1
MU993700.1	2434229	2435937	KAL2222202.1
MU993700.1	2436516	2437138	KAL2222203.1
MU993700.1	2437721	2439937	KAL2222204.1
MU993700.1	2439847	2440855	KAL2222205.1
MU993700.1	2440827	2442265	KAL2222206.1
MU993700.1	2442646	2445236	KAL2222207.1
MU993700.1	2447002	2449195	KAL2222208.1
MU993700.1	2450282	2452446	KAL2222209.1
MU993700.1	2454718	2456589	KAL2222210.1
MU993700.1	2458484	2460263	KAL2222211.1
MU993700.1	2462310	2463437	KAL2222212.1
MU993700.1	2469747	2470804	KAL2222213.1
MU993700.1	2470866	2477019	KAL2222214.1
MU993700.1	2477900	2481933	KAL2222215.1
MU993700.1	2482656	2485417	KAL2222216.1
MU993700.1	2485403	2486113	KAL2222217.1
MU993700.1	2486148	2490663	KAL2222218.1
MU993700.1	2491515	2492208	KAL2222219.1
MU993700.1	2495400	2501652	KAL2222220.1
MU993700.1	2502532	2505311	KAL2222221.1
MU993700.1	2505460	2509169	KAL2222222.1
MU993700.1	2509158	2510947	KAL2222223.1
MU993700.1	2512156	2515160	KAL2222224.1
MU993700.1	2515160	2516565	KAL2222225.1
MU993700.1	2517020	2518543	KAL2222226.1
MU993700.1	2521652	2525440	KAL2222227.1
MU993700.1	2525517	2526142	KAL2222228.1
MU993700.1	2526142	2528819	KAL2222229.1
MU993700.1	2529048	2529924	KAL2222230.1
MU993700.1	2529924	2532179	KAL2222231.1
MU993700.1	2532178	2533959	KAL2222232.1
MU993700.1	2538449	2539683	KAL2222233.1
MU993700.1	2539887	2541641	KAL2222234.1
MU993700.1	2542110	2543117	KAL2222235.1
MU993700.1	2544827	2546162	KAL2222236.1
MU993700.1	2547039	2547946	KAL2222237.1
MU993700.1	2548300	2549827	KAL2222238.1
MU993700.1	2550280	2551054	KAL2222239.1
MU993700.1	2551263	2553010	KAL2222240.1
MU993700.1	2553474	2556521	KAL2222241.1
MU993700.1	2557639	2559475	KAL2222242.1
MU993700.1	2559481	2561365	KAL2222243.1
MU993700.1	2562609	2564461	KAL2222244.1
MU993700.1	2564847	2567238	KAL2222245.1
MU993700.1	2567464	2568526	KAL2222246.1
MU993700.1	2571747	2572473	KAL2222247.1
MU993700.1	2574195	2576075	KAL2222248.1
MU993700.1	2576190	2576860	KAL2222249.1
MU993700.1	2577188	2579396	KAL2222250.1
MU993700.1	2580546	2582195	KAL2222251.1
MU993700.1	2582195	2583552	KAL2222252.1
MU993700.1	2583672	2585088	KAL2222253.1
MU993700.1	2585088	2586160	KAL2222254.1
MU993700.1	2586776	2588518	KAL2222255.1
MU993700.1	2589096	2592107	KAL2222256.1
MU993700.1	2593166	2593890	KAL2222257.1
MU993700.1	2595310	2599002	KAL2222258.1
MU993700.1	2599002	2600751	KAL2222259.1
MU993700.1	2600781	2603473	KAL2222260.1
MU993700.1	2603744	2605191	KAL2222261.1
MU993700.1	2605547	2607164	KAL2222262.1
MU993700.1	2607271	2608960	KAL2222263.1
MU993700.1	2609261	2609856	KAL2222264.1
MU993700.1	2611655	2613457	KAL2222265.1
MU993700.1	2613810	2617222	KAL2222266.1
MU993700.1	2617222	2619460	KAL2222267.1
MU993700.1	2620146	2621599	KAL2222268.1
MU993700.1	2621912	2622379	KAL2222269.1
MU993700.1	2624627	2627127	KAL2222270.1
MU993700.1	2627760	2628825	KAL2222271.1
MU993700.1	2629096	2630069	KAL2222272.1
MU993700.1	2630815	2633222	KAL2222273.1
MU993700.1	2634229	2635989	KAL2222274.1
MU993700.1	2636100	2637147	KAL2222275.1
MU993700.1	2639077	2640237	KAL2222276.1
MU993700.1	2640973	2643711	KAL2222277.1
MU993700.1	2644041	2644981	KAL2222278.1
MU993700.1	2645585	2647663	KAL2222279.1
MU993700.1	2649085	2651418	KAL2222280.1
MU993700.1	2654435	2655300	KAL2222281.1
MU993700.1	2657096	2658299	KAL2222282.1
MU993700.1	2659196	2660220	KAL2222283.1
MU993700.1	2660220	2661551	KAL2222284.1
MU993700.1	2662136	2664298	KAL2222285.1
MU993700.1	2664968	2666303	KAL2222286.1
MU993700.1	2667721	2669874	KAL2222287.1
MU993700.1	2671927	2680063	KAL2222288.1
MU993700.1	2680482	2682405	KAL2222289.1
MU993700.1	2682733	2685244	KAL2222290.1
MU993700.1	2688465	2690609	KAL2222291.1
MU993700.1	2695379	2699053	KAL2222292.1
MU993700.1	2699356	2700518	KAL2222293.1
MU993700.1	2700690	2701439	KAL2222294.1
MU993700.1	2703022	2704409	KAL2222295.1
MU993700.1	2705435	2707128	KAL2222296.1
MU993700.1	2708356	2710798	KAL2222297.1
MU993700.1	2715335	2717018	KAL2222298.1
MU993700.1	2717676	2720256	KAL2222299.1
MU993700.1	2721259	2723911	KAL2222300.1
MU993700.1	2725584	2727281	KAL2222301.1
MU993700.1	2727733	2728937	KAL2222302.1
MU993700.1	2730473	2731928	KAL2222303.1
MU993700.1	2731989	2733878	KAL2222304.1
MU993700.1	2734977	2737077	KAL2222305.1
MU993700.1	2737541	2739439	KAL2222306.1
MU993700.1	2739867	2742022	KAL2222307.1
MU993700.1	2742540	2746651	KAL2222308.1
MU993700.1	2747747	2750242	KAL2222309.1
MU993700.1	2751263	2753291	KAL2222310.1
MU993700.1	2753295	2754628	KAL2222311.1
MU993700.1	2754747	2755097	KAL2222312.1
MU993700.1	2756373	2758813	KAL2222313.1
MU993700.1	2759022	2761043	KAL2222314.1
MU993700.1	2761191	2765228	KAL2222315.1
MU993700.1	2765810	2767343	KAL2222316.1
MU993700.1	2769347	2771236	KAL2222317.1
MU993700.1	2773348	2776738	KAL2222318.1
MU993700.1	2779316	2781247	KAL2222319.1
MU993700.1	2782260	2783985	KAL2222320.1
MU993700.1	2784352	2789545	KAL2222321.1
MU993700.1	2790694	2791045	KAL2222322.1
MU993700.1	2792061	2793600	KAL2222323.1
MU993700.1	2795075	2795665	KAL2222324.1
MU993700.1	2798155	2799564	KAL2222325.1
MU993700.1	2803477	2804037	KAL2222326.1
MU993700.1	2805225	2809065	KAL2222327.1
MU993700.1	2809331	2809974	KAL2222328.1
MU993700.1	2811258	2814293	KAL2222329.1
MU993700.1	2815840	2816167	KAL2222330.1
MU993700.1	2816963	2823529	KAL2222331.1
MU993700.1	2825644	2826511	KAL2222332.1
MU993700.1	2827588	2828023	KAL2222333.1
MU993700.1	2835818	2839956	KAL2222334.1
MU993700.1	2840483	2841187	KAL2222335.1
MU993700.1	2844960	2846424	KAL2222336.1
MU993700.1	2847292	2848884	KAL2222337.1
MU993700.1	2850493	2853634	KAL2222338.1
MU993700.1	2855195	2856906	KAL2222339.1
MU993700.1	2857629	2859431	KAL2222340.1
MU993700.1	2859669	2862952	KAL2222341.1
MU993700.1	2863521	2865740	KAL2222342.1
MU993700.1	2866685	2867037	KAL2222343.1
MU993700.1	2868977	2870919	KAL2222344.1
MU993700.1	2871061	2872202	KAL2222345.1
MU993700.1	2872202	2873261	KAL2222346.1
MU993700.1	2876891	2878532	KAL2222347.1
MU993700.1	2881829	2884145	KAL2222348.1
MU993700.1	2887762	2888870	KAL2222349.1
MU993700.1	2888870	2890925	KAL2222350.1
MU993700.1	2891879	2894763	KAL2222351.1
MU993700.1	2896375	2901320	KAL2222352.1
MU993700.1	2904403	2907294	KAL2222353.1
MU993700.1	2907312	2908804	KAL2222354.1
MU993700.1	2909567	2911557	KAL2222355.1
MU993700.1	2911728	2913126	KAL2222356.1
MU993700.1	2913957	2915318	KAL2222357.1
MU993700.1	2915707	2918308	KAL2222358.1
MU993700.1	2919298	2921568	KAL2222359.1
MU993700.1	2924939	2926653	KAL2222360.1
MU993700.1	2927004	2928138	KAL2222361.1
MU993700.1	2928094	2930884	KAL2222362.1
MU993700.1	2932034	2933346	KAL2222363.1
MU993700.1	2936132	2937545	KAL2222364.1
MU993700.1	2937733	2939165	KAL2222365.1
MU993700.1	2939460	2940446	KAL2222366.1
MU993700.1	2942459	2944328	KAL2222367.1
MU993700.1	2944907	2946710	KAL2222368.1
MU993700.1	2947061	2952056	KAL2222369.1
MU993700.1	2952221	2956350	KAL2222370.1
MU993700.1	2956796	2958286	KAL2222371.1
MU993700.1	2959216	2962323	KAL2222372.1
MU993700.1	2963369	2964006	KAL2222373.1
MU993700.1	2964865	2966529	KAL2222374.1
MU993700.1	2974073	2975885	KAL2222375.1
MU993700.1	2975758	2977907	KAL2222376.1
MU993700.1	2979421	2980661	KAL2222377.1
MU993700.1	2982542	2983543	KAL2222378.1
MU993700.1	2984605	2986172	KAL2222379.1
MU993700.1	2988239	2988488	KAL2222380.1
MU993700.1	2989807	2992040	KAL2222381.1
MU993700.1	2992985	2994343	KAL2222382.1
MU993700.1	2994717	2996996	KAL2222383.1
MU993700.1	2997747	2999400	KAL2222384.1
MU993700.1	3001227	3003569	KAL2222385.1
MU993700.1	3004815	3005761	KAL2222386.1
MU993700.1	3006982	3007549	KAL2222387.1
MU993700.1	3010291	3011077	KAL2222388.1
MU993700.1	3012243	3014055	KAL2222389.1
MU993700.1	3015170	3017501	KAL2222390.1
MU993700.1	3019369	3021443	KAL2222391.1
MU993700.1	3022161	3024019	KAL2222392.1
MU993700.1	3024019	3026492	KAL2222393.1
MU993700.1	3027215	3028496	KAL2222394.1
MU993700.1	3029386	3030639	KAL2222395.1
MU993700.1	3035556	3036169	KAL2222396.1
MU993700.1	3036419	3038919	KAL2222397.1
MU993700.1	3039930	3041742	KAL2222398.1
MU993700.1	3042861	3043470	KAL2222399.1
MU993700.1	3043635	3046881	KAL2222400.1
MU993700.1	3048464	3049608	KAL2222401.1
MU993700.1	3051583	3052343	KAL2222402.1
MU993700.1	3053204	3053918	KAL2222403.1
MU993700.1	3054478	3055501	KAL2222404.1
MU993700.1	3055075	3057165	KAL2222405.1
MU993700.1	3060606	3061095	KAL2222406.1
MU993700.1	3060765	3063885	KAL2222407.1
MU993700.1	3064451	3065346	KAL2222408.1
MU993700.1	3069349	3072409	KAL2222409.1
MU993700.1	3073466	3075116	KAL2222410.1
MU993700.1	3076006	3076734	KAL2222411.1
MU993700.1	3076851	3077685	KAL2222412.1
MU993700.1	3079391	3081051	KAL2222413.1
MU993700.1	3082114	3082954	KAL2222414.1
MU993700.1	3085170	3086364	KAL2222415.1
MU993700.1	3086146	3087826	KAL2222416.1
MU993700.1	3091605	3093580	KAL2222417.1
MU993700.1	3094367	3096267	KAL2222418.1
MU993701.1	8541	11180	KAL2220499.1
MU993701.1	11213	11978	KAL2220500.1
MU993701.1	12925	14223	KAL2220501.1
MU993701.1	14421	15432	KAL2220502.1
MU993701.1	16494	18634	KAL2220503.1
MU993701.1	18762	19290	KAL2220504.1
MU993701.1	20800	22486	KAL2220505.1
MU993701.1	23316	25254	KAL2220506.1
MU993701.1	25116	27206	KAL2220507.1
MU993701.1	28307	28911	KAL2220508.1
MU993701.1	31580	32293	KAL2220509.1
MU993701.1	32381	33933	KAL2220510.1
MU993701.1	34510	35466	KAL2220511.1
MU993701.1	36075	37505	KAL2220512.1
MU993701.1	38704	43491	KAL2220513.1
MU993701.1	43650	44362	KAL2220514.1
MU993701.1	44551	45406	KAL2220515.1
MU993701.1	48343	49780	KAL2220516.1
MU993701.1	50188	51958	KAL2220517.1
MU993701.1	52371	53121	KAL2220518.1
MU993701.1	53708	54647	KAL2220519.1
MU993701.1	57396	60116	KAL2220520.1
MU993701.1	62677	65430	KAL2220521.1
MU993701.1	68374	71639	KAL2220522.1
MU993701.1	73857	74750	KAL2220523.1
MU993701.1	75398	76053	KAL2220524.1
MU993701.1	76608	77906	KAL2220525.1
MU993701.1	77960	79530	KAL2220526.1
MU993701.1	79872	82415	KAL2220527.1
MU993701.1	82492	83995	KAL2220528.1
MU993701.1	84691	85430	KAL2220529.1
MU993701.1	85415	87433	KAL2220530.1
MU993701.1	87508	90238	KAL2220531.1
MU993701.1	92722	93732	KAL2220532.1
MU993701.1	94246	96856	KAL2220533.1
MU993701.1	97349	99082	KAL2220534.1
MU993701.1	99471	101052	KAL2220535.1
MU993701.1	102983	104717	KAL2220536.1
MU993701.1	104756	106563	KAL2220537.1
MU993701.1	107300	108559	KAL2220538.1
MU993701.1	108657	113330	KAL2220539.1
MU993701.1	113728	115285	KAL2220540.1
MU993701.1	116853	118840	KAL2220541.1
MU993701.1	119310	123032	KAL2220542.1
MU993701.1	123143	125263	KAL2220543.1
MU993701.1	129414	132183	KAL2220544.1
MU993701.1	134563	136653	KAL2220545.1
MU993701.1	137174	138289	KAL2220546.1
MU993701.1	139505	142302	KAL2220547.1
MU993701.1	146126	146923	KAL2220548.1
MU993701.1	147668	149521	KAL2220549.1
MU993701.1	154261	156795	KAL2220550.1
MU993701.1	157963	158914	KAL2220551.1
MU993701.1	160458	162198	KAL2220552.1
MU993701.1	162961	164706	KAL2220553.1
MU993701.1	165677	167395	KAL2220554.1
MU993701.1	169029	170463	KAL2220555.1
MU993701.1	170662	170824	KAL2220556.1
MU993701.1	175907	177334	KAL2220557.1
MU993701.1	180672	181382	KAL2220558.1
MU993701.1	183185	183605	KAL2220559.1
MU993701.1	185230	188423	KAL2220560.1
MU993701.1	192487	193436	KAL2220561.1
MU993701.1	194674	195392	KAL2220562.1
MU993701.1	196766	197684	KAL2220563.1
MU993701.1	201239	201950	KAL2220564.1
MU993701.1	203135	203590	KAL2220565.1
MU993701.1	204314	205423	KAL2220566.1
MU993701.1	205443	205819	KAL2220567.1
MU993701.1	205829	206761	KAL2220568.1
MU993701.1	209903	211023	KAL2220569.1
MU993701.1	210665	211125	KAL2220570.1
MU993701.1	211922	212949	KAL2220571.1
MU993701.1	214116	215502	KAL2220572.1
MU993701.1	216106	218402	KAL2220573.1
MU993701.1	218716	220322	KAL2220574.1
MU993701.1	220483	222954	KAL2220575.1
MU993701.1	230622	232499	KAL2220576.1
MU993701.1	232656	235548	KAL2220577.1
MU993701.1	235754	237601	KAL2220578.1
MU993701.1	237564	238201	KAL2220579.1
MU993701.1	238813	241967	KAL2220580.1
MU993701.1	242020	242714	KAL2220581.1
MU993701.1	244213	246400	KAL2220582.1
MU993701.1	246699	247952	KAL2220583.1
MU993701.1	250374	253187	KAL2220584.1
MU993701.1	257280	257852	KAL2220585.1
MU993701.1	263024	263953	KAL2220586.1
MU993701.1	264658	265908	KAL2220587.1
MU993701.1	266197	267523	KAL2220588.1
MU993701.1	268159	269980	KAL2220589.1
MU993701.1	270280	271363	KAL2220590.1
MU993701.1	272479	273603	KAL2220591.1
MU993701.1	273768	275307	KAL2220592.1
MU993701.1	275924	277471	KAL2220593.1
MU993701.1	278043	280112	KAL2220594.1
MU993701.1	281334	283467	KAL2220595.1
MU993701.1	284129	285989	KAL2220596.1
MU993701.1	286466	287489	KAL2220597.1
MU993701.1	287427	288891	KAL2220598.1
MU993701.1	290355	291706	KAL2220599.1
MU993701.1	293538	294903	KAL2220600.1
MU993701.1	295754	296684	KAL2220601.1
MU993701.1	297425	299910	KAL2220602.1
MU993701.1	300316	306608	KAL2220603.1
MU993701.1	311307	312095	KAL2220604.1
MU993701.1	314405	314888	KAL2220605.1
MU993701.1	314891	317324	KAL2220606.1
MU993701.1	317606	318843	KAL2220607.1
MU993701.1	319640	322102	KAL2220608.1
MU993701.1	322961	324405	KAL2220609.1
MU993701.1	324755	327614	KAL2220610.1
MU993701.1	327443	329010	KAL2220611.1
MU993701.1	329391	330245	KAL2220612.1
MU993701.1	330489	332844	KAL2220613.1
MU993701.1	332992	336081	KAL2220614.1
MU993701.1	339307	341203	KAL2220615.1
MU993701.1	342136	345786	KAL2220616.1
MU993701.1	347231	348195	KAL2220617.1
MU993701.1	348859	350139	KAL2220618.1
MU993701.1	350982	353388	KAL2220619.1
MU993701.1	354030	356333	KAL2220620.1
MU993701.1	357088	358347	KAL2220621.1
MU993701.1	360515	363236	KAL2220622.1
MU993701.1	364125	365745	KAL2220623.1
MU993701.1	365778	368099	KAL2220624.1
MU993701.1	371565	373242	KAL2220625.1
MU993701.1	375765	376614	KAL2220626.1
MU993701.1	377391	378149	KAL2220627.1
MU993701.1	378149	379690	KAL2220628.1
MU993701.1	380356	381630	KAL2220629.1
MU993701.1	382219	384511	KAL2220630.1
MU993701.1	384554	386516	KAL2220631.1
MU993701.1	387406	389827	KAL2220632.1
MU993701.1	390437	391583	KAL2220633.1
MU993701.1	392407	394222	KAL2220634.1
MU993701.1	395509	397978	KAL2220635.1
MU993701.1	398668	401004	KAL2220636.1
MU993701.1	402552	405002	KAL2220637.1
MU993701.1	405896	407697	KAL2220638.1
MU993701.1	408349	408990	KAL2220639.1
MU993701.1	411300	413290	KAL2220640.1
MU993701.1	423346	426894	KAL2220641.1
MU993701.1	427457	430973	KAL2220642.1
MU993701.1	432931	434874	KAL2220643.1
MU993701.1	436870	439595	KAL2220644.1
MU993701.1	440031	442061	KAL2220645.1
MU993701.1	442797	444073	KAL2220646.1
MU993701.1	448450	451425	KAL2220647.1
MU993701.1	452835	455276	KAL2220648.1
MU993701.1	456026	457440	KAL2220649.1
MU993701.1	458737	460980	KAL2220650.1
MU993701.1	462690	464148	KAL2220651.1
MU993701.1	465844	468087	KAL2220652.1
MU993701.1	468256	469909	KAL2220653.1
MU993701.1	470052	470871	KAL2220654.1
MU993701.1	471515	472035	KAL2220655.1
MU993701.1	476595	478171	KAL2220656.1
MU993701.1	479347	482026	KAL2220657.1
MU993701.1	482282	484500	KAL2220658.1
MU993701.1	484646	485288	KAL2220659.1
MU993701.1	485090	488208	KAL2220660.1
MU993701.1	488926	490153	KAL2220661.1
MU993701.1	490996	494387	KAL2220662.1
MU993701.1	495152	496358	KAL2220663.1
MU993701.1	496546	498258	KAL2220664.1
MU993701.1	498953	502439	KAL2220665.1
MU993701.1	502617	505675	KAL2220666.1
MU993701.1	505269	507318	KAL2220667.1
MU993701.1	507594	509505	KAL2220668.1
MU993701.1	511795	514462	KAL2220669.1
MU993701.1	516118	517176	KAL2220670.1
MU993701.1	517123	521666	KAL2220671.1
MU993701.1	522049	527395	KAL2220672.1
MU993701.1	533647	535913	KAL2220673.1
MU993701.1	542451	545760	KAL2220674.1
MU993701.1	548166	551537	KAL2220675.1
MU993701.1	552307	553902	KAL2220676.1
MU993701.1	554898	557077	KAL2220677.1
MU993701.1	557312	558937	KAL2220678.1
MU993701.1	559518	560523	KAL2220679.1
MU993701.1	561376	562396	KAL2220680.1
MU993701.1	562396	563632	KAL2220681.1
MU993701.1	564253	567344	KAL2220682.1
MU993701.1	568167	569672	KAL2220683.1
MU993701.1	570776	572255	KAL2220684.1
MU993701.1	572254	572621	KAL2220685.1
MU993701.1	573262	576753	KAL2220686.1
MU993701.1	580533	581000	KAL2220687.1
MU993701.1	584022	585716	KAL2220688.1
MU993701.1	586143	586986	KAL2220689.1
MU993701.1	590047	591857	KAL2220690.1
MU993701.1	595695	597154	KAL2220691.1
MU993701.1	597508	599525	KAL2220692.1
MU993701.1	599855	602642	KAL2220693.1
MU993701.1	602778	603848	KAL2220694.1
MU993701.1	604386	605040	KAL2220695.1
MU993701.1	607717	609021	KAL2220696.1
MU993701.1	610284	611001	KAL2220697.1
MU993701.1	611258	613640	KAL2220698.1
MU993701.1	614862	615751	KAL2220699.1
MU993701.1	615885	618319	KAL2220700.1
MU993701.1	618387	619664	KAL2220701.1
MU993701.1	619929	620734	KAL2220702.1
MU993701.1	621124	622310	KAL2220703.1
MU993701.1	624382	625419	KAL2220704.1
MU993701.1	627260	633141	KAL2220705.1
MU993701.1	639436	640882	KAL2220706.1
MU993701.1	641686	643218	KAL2220707.1
MU993701.1	645135	646466	KAL2220708.1
MU993701.1	646718	652236	KAL2220709.1
MU993701.1	652363	655372	KAL2220710.1
MU993701.1	655170	660661	KAL2220711.1
MU993701.1	660871	662650	KAL2220712.1
MU993701.1	663016	665332	KAL2220713.1
MU993701.1	665516	669737	KAL2220714.1
MU993701.1	669688	671993	KAL2220715.1
MU993701.1	672331	676284	KAL2220716.1
MU993701.1	679351	679930	KAL2220717.1
MU993701.1	680565	681564	KAL2220718.1
MU993701.1	685906	688445	KAL2220719.1
MU993701.1	696549	698925	KAL2220720.1
MU993701.1	701955	707151	KAL2220721.1
MU993701.1	707804	711303	KAL2220722.1
MU993701.1	711617	715257	KAL2220723.1
MU993701.1	715257	718919	KAL2220724.1
MU993701.1	718828	719742	KAL2220725.1
MU993701.1	719627	722905	KAL2220726.1
MU993701.1	723631	728026	KAL2220727.1
MU993701.1	728174	729566	KAL2220728.1
MU993701.1	731399	732371	KAL2220729.1
MU993701.1	732890	735935	KAL2220730.1
MU993701.1	736579	737559	KAL2220731.1
MU993701.1	737774	739286	KAL2220732.1
MU993701.1	741033	743533	KAL2220733.1
MU993701.1	744811	747262	KAL2220734.1
MU993701.1	748387	750435	KAL2220735.1
MU993701.1	750698	753749	KAL2220736.1
MU993701.1	755141	756362	KAL2220737.1
MU993701.1	757823	758929	KAL2220738.1
MU993701.1	760263	763813	KAL2220739.1
MU993701.1	764706	766111	KAL2220740.1
MU993701.1	766127	767272	KAL2220741.1
MU993701.1	768009	768879	KAL2220742.1
MU993701.1	769743	772110	KAL2220743.1
MU993701.1	772131	772755	KAL2220744.1
MU993701.1	772992	775183	KAL2220745.1
MU993701.1	781140	784527	KAL2220746.1
MU993701.1	785716	787180	KAL2220747.1
MU993701.1	788793	791665	KAL2220748.1
MU993701.1	792358	793887	KAL2220749.1
MU993701.1	794478	795731	KAL2220750.1
MU993701.1	795780	797139	KAL2220751.1
MU993701.1	797139	799043	KAL2220752.1
MU993701.1	799799	802769	KAL2220753.1
MU993701.1	808815	810264	KAL2220754.1
MU993701.1	810321	812082	KAL2220755.1
MU993701.1	813233	814451	KAL2220756.1
MU993701.1	815143	815371	KAL2220757.1
MU993701.1	818573	820783	KAL2220758.1
MU993701.1	820756	822124	KAL2220759.1
MU993701.1	822124	823546	KAL2220760.1
MU993701.1	823343	825141	KAL2220761.1
MU993701.1	825852	827163	KAL2220762.1
MU993701.1	829016	830500	KAL2220763.1
MU993701.1	830961	833137	KAL2220764.1
MU993701.1	835022	836478	KAL2220765.1
MU993701.1	836945	838947	KAL2220766.1
MU993701.1	839951	841750	KAL2220767.1
MU993701.1	841755	844017	KAL2220768.1
MU993701.1	844129	846294	KAL2220769.1
MU993701.1	846505	848323	KAL2220770.1
MU993701.1	851587	855426	KAL2220771.1
MU993701.1	856145	857205	KAL2220772.1
MU993701.1	864951	866904	KAL2220773.1
MU993701.1	867965	869506	KAL2220774.1
MU993701.1	869962	870469	KAL2220775.1
MU993701.1	873600	874168	KAL2220776.1
MU993701.1	874548	875507	KAL2220777.1
MU993701.1	876323	877359	KAL2220778.1
MU993701.1	877731	880645	KAL2220779.1
MU993701.1	880710	886734	KAL2220780.1
MU993701.1	888217	889958	KAL2220781.1
MU993701.1	889773	890538	KAL2220782.1
MU993701.1	890730	892011	KAL2220783.1
MU993701.1	894988	896543	KAL2220784.1
MU993701.1	899822	901440	KAL2220785.1
MU993701.1	903277	903727	KAL2220786.1
MU993701.1	905029	905810	KAL2220787.1
MU993701.1	906941	907868	KAL2220788.1
MU993701.1	908326	910156	KAL2220789.1
MU993701.1	909971	911607	KAL2220790.1
MU993701.1	911598	912938	KAL2220791.1
MU993701.1	914285	917010	KAL2220792.1
MU993701.1	920792	922456	KAL2220793.1
MU993701.1	924107	926461	KAL2220794.1
MU993701.1	928034	929046	KAL2220795.1
MU993701.1	930514	935586	KAL2220796.1
MU993701.1	935731	936434	KAL2220797.1
MU993701.1	941726	943976	KAL2220798.1
MU993701.1	944193	947467	KAL2220799.1
MU993701.1	949070	950080	KAL2220800.1
MU993701.1	951436	953798	KAL2220801.1
MU993701.1	953798	954493	KAL2220802.1
MU993701.1	955062	956195	KAL2220803.1
MU993701.1	956759	960848	KAL2220804.1
MU993701.1	961158	964072	KAL2220805.1
MU993701.1	964072	966083	KAL2220806.1
MU993701.1	968902	970592	KAL2220807.1
MU993701.1	972490	974063	KAL2220808.1
MU993701.1	975424	978935	KAL2220809.1
MU993701.1	984348	986863	KAL2220810.1
MU993701.1	987164	987992	KAL2220811.1
MU993701.1	989912	990086	KAL2220812.1
MU993701.1	990312	990619	KAL2220813.1
MU993701.1	994809	995832	KAL2220814.1
MU993701.1	996280	997380	KAL2220815.1
MU993701.1	998374	999248	KAL2220816.1
MU993701.1	1000442	1004584	KAL2220817.1
MU993701.1	1005435	1006697	KAL2220818.1
MU993701.1	1007882	1009741	KAL2220819.1
MU993701.1	1011116	1012157	KAL2220820.1
MU993701.1	1012670	1013624	KAL2220821.1
MU993701.1	1015536	1018178	KAL2220822.1
MU993701.1	1018403	1021423	KAL2220823.1
MU993701.1	1022283	1026226	KAL2220824.1
MU993701.1	1027680	1028413	KAL2220825.1
MU993701.1	1028756	1030628	KAL2220826.1
MU993701.1	1030651	1032814	KAL2220827.1
MU993701.1	1033180	1035297	KAL2220828.1
MU993701.1	1035611	1037783	KAL2220829.1
MU993701.1	1038698	1042269	KAL2220830.1
MU993701.1	1043016	1044439	KAL2220831.1
MU993701.1	1044983	1046532	KAL2220832.1
MU993701.1	1047269	1048624	KAL2220833.1
MU993701.1	1049761	1054116	KAL2220834.1
MU993701.1	1055734	1058367	KAL2220835.1
MU993701.1	1062446	1063656	KAL2220836.1
MU993701.1	1064463	1068117	KAL2220837.1
MU993701.1	1068857	1071389	KAL2220838.1
MU993701.1	1073489	1076412	KAL2220839.1
MU993701.1	1076828	1078405	KAL2220840.1
MU993701.1	1078666	1079243	KAL2220841.1
MU993701.1	1079792	1080950	KAL2220842.1
MU993701.1	1081828	1084730	KAL2220843.1
MU993701.1	1084969	1085582	KAL2220844.1
MU993701.1	1086341	1088811	KAL2220845.1
MU993701.1	1088947	1090859	KAL2220846.1
MU993701.1	1090859	1092411	KAL2220847.1
MU993701.1	1093414	1096145	KAL2220848.1
MU993701.1	1096667	1099426	KAL2220849.1
MU993701.1	1102693	1104267	KAL2220850.1
MU993701.1	1105712	1108094	KAL2220851.1
MU993701.1	1108764	1114276	KAL2220852.1
MU993701.1	1115124	1118228	KAL2220853.1
MU993701.1	1120471	1121480	KAL2220854.1
MU993701.1	1122369	1124117	KAL2220855.1
MU993701.1	1124873	1127256	KAL2220856.1
MU993701.1	1127943	1130470	KAL2220857.1
MU993701.1	1131410	1133238	KAL2220858.1
MU993701.1	1137789	1139964	KAL2220859.1
MU993701.1	1143669	1146367	KAL2220860.1
MU993701.1	1146957	1147724	KAL2220861.1
MU993701.1	1148199	1149838	KAL2220862.1
MU993701.1	1161847	1165530	KAL2220863.1
MU993701.1	1170370	1172200	KAL2220864.1
MU993701.1	1172916	1174313	KAL2220865.1
MU993701.1	1175522	1177405	KAL2220866.1
MU993701.1	1178530	1179975	KAL2220867.1
MU993701.1	1182631	1184462	KAL2220868.1
MU993701.1	1184925	1187034	KAL2220869.1
MU993701.1	1187659	1189618	KAL2220870.1
MU993701.1	1191611	1193613	KAL2220871.1
MU993701.1	1193673	1196103	KAL2220872.1
MU993701.1	1196856	1197725	KAL2220873.1
MU993701.1	1198520	1201810	KAL2220874.1
MU993701.1	1202115	1203585	KAL2220875.1
MU993701.1	1205260	1206463	KAL2220876.1
MU993701.1	1207980	1209167	KAL2220877.1
MU993701.1	1212575	1215087	KAL2220878.1
MU993701.1	1215537	1220788	KAL2220879.1
MU993701.1	1222242	1223084	KAL2220880.1
MU993701.1	1224632	1226350	KAL2220881.1
MU993701.1	1227554	1233038	KAL2220882.1
MU993701.1	1234043	1240470	KAL2220883.1
MU993701.1	1241732	1244422	KAL2220884.1
MU993701.1	1244422	1245876	KAL2220885.1
MU993701.1	1245913	1248854	KAL2220886.1
MU993701.1	1249428	1250876	KAL2220887.1
MU993701.1	1250877	1254551	KAL2220888.1
MU993701.1	1254851	1256632	KAL2220889.1
MU993701.1	1258117	1259560	KAL2220890.1
MU993701.1	1260744	1262179	KAL2220891.1
MU993701.1	1265091	1266965	KAL2220892.1
MU993701.1	1268147	1269878	KAL2220893.1
MU993701.1	1271064	1273231	KAL2220894.1
MU993701.1	1273667	1281198	KAL2220895.1
MU993701.1	1282087	1285383	KAL2220896.1
MU993701.1	1285587	1287330	KAL2220897.1
MU993701.1	1289425	1290061	KAL2220898.1
MU993701.1	1291269	1293077	KAL2220899.1
MU993701.1	1295106	1296863	KAL2220900.1
MU993701.1	1296863	1297277	KAL2220901.1
MU993701.1	1301964	1304581	KAL2220902.1
MU993701.1	1305705	1308444	KAL2220903.1
MU993701.1	1308947	1309807	KAL2220904.1
MU993701.1	1310018	1311579	KAL2220905.1
MU993701.1	1312956	1314142	KAL2220906.1
MU993701.1	1314474	1315677	KAL2220907.1
MU993701.1	1316464	1319139	KAL2220908.1
MU993701.1	1319519	1320750	KAL2220909.1
MU993701.1	1320750	1321847	KAL2220910.1
MU993701.1	1324986	1326468	KAL2220911.1
MU993701.1	1326469	1328587	KAL2220912.1
MU993701.1	1329625	1332494	KAL2220913.1
MU993701.1	1339070	1340234	KAL2220914.1
MU993701.1	1340486	1342598	KAL2220915.1
MU993701.1	1342598	1344825	KAL2220916.1
MU993701.1	1345207	1346726	KAL2220917.1
MU993701.1	1348692	1350622	KAL2220918.1
MU993701.1	1352067	1354613	KAL2220919.1
MU993701.1	1356276	1358032	KAL2220920.1
MU993701.1	1358775	1360742	KAL2220921.1
MU993701.1	1362457	1364552	KAL2220922.1
MU993701.1	1365028	1369026	KAL2220923.1
MU993701.1	1368977	1369676	KAL2220924.1
MU993701.1	1369739	1370525	KAL2220925.1
MU993701.1	1373267	1375977	KAL2220926.1
MU993701.1	1384422	1385755	KAL2220927.1
MU993701.1	1385674	1386585	KAL2220928.1
MU993701.1	1388814	1391263	KAL2220929.1
MU993701.1	1392614	1395020	KAL2220930.1
MU993701.1	1395494	1396897	KAL2220931.1
MU993701.1	1397105	1399492	KAL2220932.1
MU993701.1	1400000	1401716	KAL2220933.1
MU993701.1	1401930	1403057	KAL2220934.1
MU993701.1	1403056	1404529	KAL2220935.1
MU993701.1	1412043	1414761	KAL2220936.1
MU993701.1	1416058	1417635	KAL2220937.1
MU993701.1	1420064	1423439	KAL2220938.1
MU993701.1	1423969	1425842	KAL2220939.1
MU993701.1	1426491	1428761	KAL2220940.1
MU993701.1	1428627	1429965	KAL2220941.1
MU993701.1	1432311	1434710	KAL2220942.1
MU993701.1	1436626	1438180	KAL2220943.1
MU993701.1	1440627	1441697	KAL2220944.1
MU993701.1	1442856	1444543	KAL2220945.1
MU993701.1	1444762	1446404	KAL2220946.1
MU993701.1	1447644	1448731	KAL2220947.1
MU993701.1	1448956	1450012	KAL2220948.1
MU993701.1	1450581	1452936	KAL2220949.1
MU993701.1	1453234	1453790	KAL2220950.1
MU993701.1	1454083	1458966	KAL2220951.1
MU993701.1	1460512	1463238	KAL2220952.1
MU993701.1	1464850	1467711	KAL2220953.1
MU993701.1	1469193	1470050	KAL2220954.1
MU993701.1	1469921	1470643	KAL2220955.1
MU993701.1	1471895	1473760	KAL2220956.1
MU993701.1	1474442	1475172	KAL2220957.1
MU993701.1	1479249	1480091	KAL2220958.1
MU993701.1	1483755	1485429	KAL2220959.1
MU993701.1	1485558	1487260	KAL2220960.1
MU993701.1	1488751	1492115	KAL2220961.1
MU993701.1	1492115	1493508	KAL2220962.1
MU993701.1	1494341	1495962	KAL2220963.1
MU993701.1	1495973	1497794	KAL2220964.1
MU993701.1	1497605	1498605	KAL2220965.1
MU993701.1	1499356	1502465	KAL2220966.1
MU993701.1	1505249	1506681	KAL2220967.1
MU993701.1	1508723	1511860	KAL2220968.1
MU993701.1	1512586	1514465	KAL2220969.1
MU993701.1	1517077	1518626	KAL2220970.1
MU993701.1	1521572	1524693	KAL2220971.1
MU993701.1	1526274	1527870	KAL2220972.1
MU993701.1	1528234	1529066	KAL2220973.1
MU993701.1	1533545	1534820	KAL2220974.1
MU993701.1	1535654	1537975	KAL2220975.1
MU993701.1	1539185	1542963	KAL2220976.1
MU993701.1	1542691	1543899	KAL2220977.1
MU993701.1	1546006	1547150	KAL2220978.1
MU993701.1	1547264	1548881	KAL2220979.1
MU993701.1	1548881	1552076	KAL2220980.1
MU993701.1	1553351	1555141	KAL2220981.1
MU993701.1	1555133	1557408	KAL2220982.1
MU993701.1	1558574	1562479	KAL2220983.1
MU993701.1	1563519	1566906	KAL2220984.1
MU993701.1	1567569	1570856	KAL2220985.1
MU993701.1	1570921	1572122	KAL2220986.1
MU993701.1	1572996	1574539	KAL2220987.1
MU993701.1	1575021	1578180	KAL2220988.1
MU993701.1	1578652	1579598	KAL2220989.1
MU993701.1	1580032	1583069	KAL2220990.1
MU993701.1	1583785	1585918	KAL2220991.1
MU993701.1	1586216	1587767	KAL2220992.1
MU993701.1	1587747	1588158	KAL2220993.1
MU993701.1	1588232	1590100	KAL2220994.1
MU993701.1	1590479	1591550	KAL2220995.1
MU993701.1	1592641	1595864	KAL2220996.1
MU993701.1	1599378	1613804	KAL2220997.1
MU993701.1	1617868	1622086	KAL2220998.1
MU993701.1	1625884	1629478	KAL2220999.1
MU993701.1	1631045	1632998	KAL2221000.1
MU993701.1	1633138	1634288	KAL2221001.1
MU993701.1	1635943	1637893	KAL2221002.1
MU993701.1	1638289	1639760	KAL2221003.1
MU993701.1	1639538	1640899	KAL2221004.1
MU993701.1	1641648	1642779	KAL2221005.1
MU993701.1	1644800	1646774	KAL2221006.1
MU993701.1	1647289	1650487	KAL2221007.1
MU993701.1	1651201	1653669	KAL2221008.1
MU993701.1	1658195	1659653	KAL2221009.1
MU993701.1	1660239	1661505	KAL2221010.1
MU993701.1	1661772	1664387	KAL2221011.1
MU993701.1	1664491	1666097	KAL2221012.1
MU993701.1	1668201	1669317	KAL2221013.1
MU993701.1	1670943	1675909	KAL2221014.1
MU993701.1	1676116	1681161	KAL2221015.1
MU993701.1	1686675	1688166	KAL2221016.1
MU993701.1	1689041	1689979	KAL2221017.1
MU993701.1	1690037	1691811	KAL2221018.1
MU993701.1	1693664	1694517	KAL2221019.1
MU993701.1	1694619	1695684	KAL2221020.1
MU993701.1	1698834	1704896	KAL2221021.1
MU993701.1	1705931	1707943	KAL2221022.1
MU993701.1	1709245	1711756	KAL2221023.1
MU993701.1	1711891	1713454	KAL2221024.1
MU993701.1	1713850	1716398	KAL2221025.1
MU993701.1	1720195	1721901	KAL2221026.1
MU993701.1	1723641	1726310	KAL2221027.1
MU993701.1	1727614	1729340	KAL2221028.1
MU993701.1	1729146	1734037	KAL2221029.1
MU993701.1	1736466	1740603	KAL2221030.1
MU993701.1	1741149	1742551	KAL2221031.1
MU993701.1	1742555	1743862	KAL2221032.1
MU993701.1	1744296	1746124	KAL2221033.1
MU993701.1	1747545	1749083	KAL2221034.1
MU993701.1	1749536	1750921	KAL2221035.1
MU993701.1	1754265	1756784	KAL2221036.1
MU993701.1	1758409	1760396	KAL2221037.1
MU993701.1	1761229	1762658	KAL2221038.1
MU993701.1	1763994	1765887	KAL2221039.1
MU993701.1	1769309	1771282	KAL2221040.1
MU993701.1	1771924	1772437	KAL2221041.1
MU993701.1	1774531	1778036	KAL2221042.1
MU993701.1	1779542	1781043	KAL2221043.1
MU993701.1	1781295	1783895	KAL2221044.1
MU993701.1	1785201	1787212	KAL2221045.1
MU993701.1	1787883	1788829	KAL2221046.1
MU993701.1	1789271	1790154	KAL2221047.1
MU993701.1	1790766	1791978	KAL2221048.1
MU993701.1	1792691	1794229	KAL2221049.1
MU993701.1	1794317	1795649	KAL2221050.1
MU993701.1	1796013	1797832	KAL2221051.1
MU993701.1	1798470	1799325	KAL2221052.1
MU993701.1	1800588	1801395	KAL2221053.1
MU993701.1	1801365	1803373	KAL2221054.1
MU993701.1	1803254	1804164	KAL2221055.1
MU993701.1	1804602	1805001	KAL2221056.1
MU993701.1	1805415	1807468	KAL2221057.1
MU993701.1	1807468	1810491	KAL2221058.1
MU993701.1	1810597	1811831	KAL2221059.1
MU993701.1	1811831	1812841	KAL2221060.1
MU993701.1	1813399	1814615	KAL2221061.1
MU993701.1	1815082	1817201	KAL2221062.1
MU993701.1	1820839	1822649	KAL2221063.1
MU993701.1	1822476	1823900	KAL2221064.1
MU993701.1	1829842	1831981	KAL2221065.1
MU993701.1	1833765	1835520	KAL2221066.1
MU993701.1	1836702	1839516	KAL2221067.1
MU993701.1	1839152	1840321	KAL2221068.1
MU993701.1	1840392	1841130	KAL2221069.1
MU993701.1	1842607	1844067	KAL2221070.1
MU993701.1	1843986	1845147	KAL2221071.1
MU993701.1	1845147	1847331	KAL2221072.1
MU993701.1	1848386	1850117	KAL2221073.1
MU993701.1	1850022	1852111	KAL2221074.1
MU993701.1	1852291	1855191	KAL2221075.1
MU993701.1	1856782	1859272	KAL2221076.1
MU993701.1	1869309	1869903	KAL2221077.1
MU993701.1	1872555	1873831	KAL2221078.1
MU993701.1	1876168	1878229	KAL2221079.1
MU993701.1	1882742	1884865	KAL2221080.1
MU993701.1	1885251	1886244	KAL2221081.1
MU993701.1	1887321	1889464	KAL2221082.1
MU993701.1	1889970	1893921	KAL2221083.1
MU993701.1	1894988	1895518	KAL2221084.1
MU993701.1	1897799	1899376	KAL2221085.1
MU993701.1	1899846	1901800	KAL2221086.1
MU993701.1	1903745	1904490	KAL2221087.1
MU993701.1	1905860	1907903	KAL2221088.1
MU993701.1	1909114	1911552	KAL2221089.1
MU993701.1	1913841	1916041	KAL2221090.1
MU993701.1	1916251	1917619	KAL2221091.1
MU993701.1	1919803	1922494	KAL2221092.1
MU993701.1	1923010	1924511	KAL2221093.1
MU993701.1	1925320	1926862	KAL2221094.1
MU993701.1	1928892	1929306	KAL2221095.1
MU993701.1	1929757	1931608	KAL2221096.1
MU993701.1	1932410	1934906	KAL2221097.1
MU993701.1	1937061	1939518	KAL2221098.1
MU993701.1	1940977	1942722	KAL2221099.1
MU993701.1	1943267	1945127	KAL2221100.1
MU993701.1	1945253	1948577	KAL2221101.1
MU993701.1	1949142	1950399	KAL2221102.1
MU993701.1	1952035	1954864	KAL2221103.1
MU993701.1	1957125	1958912	KAL2221104.1
MU993701.1	1959894	1961175	KAL2221105.1
MU993701.1	1962901	1964684	KAL2221106.1
MU993701.1	1967342	1967751	KAL2221107.1
MU993701.1	1969574	1971238	KAL2221108.1
MU993701.1	1971478	1972759	KAL2221109.1
MU993701.1	1972894	1974200	KAL2221110.1
MU993701.1	1974326	1975505	KAL2221111.1
MU993701.1	1976168	1980095	KAL2221112.1
MU993701.1	1981751	1983012	KAL2221113.1
MU993701.1	1984742	1987782	KAL2221114.1
MU993701.1	1989160	1989516	KAL2221115.1
MU993701.1	1990048	1990414	KAL2221116.1
MU993701.1	1990598	1991472	KAL2221117.1
MU993701.1	1992434	1995201	KAL2221118.1
MU993701.1	1996236	1997453	KAL2221119.1
MU993701.1	1997664	1999574	KAL2221120.1
MU993701.1	2000707	2003553	KAL2221121.1
MU993701.1	2005039	2007196	KAL2221122.1
MU993701.1	2010030	2011858	KAL2221123.1
MU993701.1	2011878	2013165	KAL2221124.1
MU993701.1	2013944	2015253	KAL2221125.1
MU993701.1	2015331	2017595	KAL2221126.1
MU993701.1	2018666	2020026	KAL2221127.1
MU993701.1	2020027	2021783	KAL2221128.1
MU993701.1	2022306	2023710	KAL2221129.1
MU993701.1	2025147	2026263	KAL2221130.1
MU993701.1	2027374	2028040	KAL2221131.1
MU993701.1	2028432	2031259	KAL2221132.1
MU993701.1	2031663	2035318	KAL2221133.1
MU993701.1	2035440	2038929	KAL2221134.1
MU993701.1	2039159	2042133	KAL2221135.1
MU993701.1	2043340	2047917	KAL2221136.1
MU993701.1	2048652	2049796	KAL2221137.1
MU993701.1	2051540	2053419	KAL2221138.1
MU993701.1	2054491	2056329	KAL2221139.1
MU993701.1	2056726	2058344	KAL2221140.1
MU993701.1	2061017	2062363	KAL2221141.1
MU993701.1	2064510	2064933	KAL2221142.1
MU993701.1	2066113	2066839	KAL2221143.1
MU993701.1	2080286	2083160	KAL2221144.1
MU993701.1	2085047	2086192	KAL2221145.1
MU993701.1	2086436	2087825	KAL2221146.1
MU993701.1	2087826	2089486	KAL2221147.1
MU993701.1	2090125	2093123	KAL2221148.1
MU993701.1	2093745	2094624	KAL2221149.1
MU993701.1	2094877	2101666	KAL2221150.1
MU993701.1	2102551	2104081	KAL2221151.1
MU993701.1	2113327	2115178	KAL2221152.1
MU993701.1	2125772	2127618	KAL2221153.1
MU993701.1	2129330	2134033	KAL2221154.1
MU993701.1	2139547	2141748	KAL2221155.1
MU993701.1	2143679	2145093	KAL2221156.1
MU993701.1	2145055	2146912	KAL2221157.1
MU993701.1	2147470	2148624	KAL2221158.1
MU993701.1	2148918	2152103	KAL2221159.1
MU993701.1	2152575	2154213	KAL2221160.1
MU993701.1	2154439	2154848	KAL2221161.1
MU993701.1	2156107	2159901	KAL2221162.1
MU993701.1	2160308	2161582	KAL2221163.1
MU993701.1	2165120	2169534	KAL2221164.1
MU993701.1	2171354	2173274	KAL2221165.1
MU993701.1	2173947	2176310	KAL2221166.1
MU993701.1	2176908	2178875	KAL2221167.1
MU993701.1	2179589	2181680	KAL2221168.1
MU993701.1	2181681	2184206	KAL2221169.1
MU993701.1	2185137	2186337	KAL2221170.1
MU993701.1	2187726	2192202	KAL2221171.1
MU993701.1	2193980	2195541	KAL2221172.1
MU993701.1	2195529	2196725	KAL2221173.1
MU993701.1	2196806	2200366	KAL2221174.1
MU993701.1	2200822	2203194	KAL2221175.1
MU993701.1	2203126	2204480	KAL2221176.1
MU993701.1	2205772	2207652	KAL2221177.1
MU993701.1	2209280	2211511	KAL2221178.1
MU993701.1	2212525	2215836	KAL2221179.1
MU993701.1	2218688	2220457	KAL2221180.1
MU993701.1	2222059	2223480	KAL2221181.1
MU993701.1	2224423	2225797	KAL2221182.1
MU993701.1	2229452	2231255	KAL2221183.1
MU993701.1	2232062	2233955	KAL2221184.1
MU993701.1	2234209	2235464	KAL2221185.1
MU993701.1	2235625	2236659	KAL2221186.1
MU993701.1	2237097	2238469	KAL2221187.1
MU993701.1	2240631	2247711	KAL2221188.1
MU993701.1	2247723	2249944	KAL2221189.1
MU993701.1	2250114	2251055	KAL2221190.1
MU993701.1	2251576	2253371	KAL2221191.1
MU993701.1	2254116	2255200	KAL2221192.1
MU993701.1	2255723	2256921	KAL2221193.1
MU993701.1	2257196	2259556	KAL2221194.1
MU993701.1	2259557	2263559	KAL2221195.1
MU993701.1	2263570	2266417	KAL2221196.1
MU993701.1	2266624	2267726	KAL2221197.1
MU993701.1	2268350	2268933	KAL2221198.1
MU993701.1	2272431	2273495	KAL2221199.1
MU993701.1	2273593	2275622	KAL2221200.1
MU993701.1	2277300	2279301	KAL2221201.1
MU993701.1	2279595	2281817	KAL2221202.1
MU993701.1	2282991	2287215	KAL2221203.1
MU993701.1	2287345	2289924	KAL2221204.1
MU993701.1	2290196	2291087	KAL2221205.1
MU993701.1	2291600	2294998	KAL2221206.1
MU993701.1	2295711	2298488	KAL2221207.1
MU993701.1	2298488	2300403	KAL2221208.1
MU993701.1	2300416	2301724	KAL2221209.1
MU993701.1	2301674	2304820	KAL2221210.1
MU993701.1	2305181	2306746	KAL2221211.1
MU993701.1	2307356	2309249	KAL2221212.1
MU993701.1	2310510	2312251	KAL2221213.1
MU993701.1	2313720	2315410	KAL2221214.1
MU993701.1	2316644	2318091	KAL2221215.1
MU993701.1	2323748	2325672	KAL2221216.1
MU993701.1	2329134	2332539	KAL2221217.1
MU993701.1	2332870	2334058	KAL2221218.1
MU993701.1	2334072	2334749	KAL2221219.1
MU993701.1	2335785	2336193	KAL2221220.1
MU993701.1	2337144	2337846	KAL2221221.1
MU993701.1	2338471	2339341	KAL2221222.1
MU993701.1	2339680	2341548	KAL2221223.1
MU993701.1	2341548	2345052	KAL2221224.1
MU993701.1	2349321	2350382	KAL2221225.1
MU993701.1	2350939	2353556	KAL2221226.1
MU993701.1	2361798	2364218	KAL2221227.1
MU993701.1	2368584	2369990	KAL2221228.1
MU993701.1	2369990	2372227	KAL2221229.1
MU993701.1	2372989	2374933	KAL2221230.1
MU993701.1	2376134	2377909	KAL2221231.1
MU993701.1	2378460	2382469	KAL2221232.1
MU993701.1	2382815	2384973	KAL2221233.1
MU993701.1	2385537	2386167	KAL2221234.1
MU993701.1	2386483	2387288	KAL2221235.1
MU993701.1	2387474	2388634	KAL2221236.1
MU993701.1	2389069	2391381	KAL2221237.1
MU993701.1	2392462	2395027	KAL2221238.1
MU993701.1	2400206	2400974	KAL2221239.1
MU993701.1	2401417	2404473	KAL2221240.1
MU993701.1	2405634	2407920	KAL2221241.1
MU993701.1	2408188	2409658	KAL2221242.1
MU993701.1	2412179	2413426	KAL2221243.1
MU993701.1	2413667	2415472	KAL2221244.1
MU993701.1	2415473	2419813	KAL2221245.1
MU993701.1	2420583	2426000	KAL2221246.1
MU993701.1	2427479	2428108	KAL2221247.1
MU993701.1	2428153	2428673	KAL2221248.1
MU993701.1	2428585	2453288	KAL2221249.1
MU993701.1	2454546	2456393	KAL2221250.1
MU993701.1	2457322	2459994	KAL2221251.1
MU993701.1	2460861	2461410	KAL2221252.1
MU993701.1	2462398	2463819	KAL2221253.1
MU993701.1	2464424	2466065	KAL2221254.1
MU993701.1	2466952	2469346	KAL2221255.1
MU993701.1	2469474	2472243	KAL2221256.1
MU993701.1	2473581	2476158	KAL2221257.1
MU993701.1	2476840	2482148	KAL2221258.1
MU993701.1	2482631	2485174	KAL2221259.1
MU993701.1	2485739	2486806	KAL2221260.1
MU993701.1	2486898	2487670	KAL2221261.1
MU993701.1	2488381	2489626	KAL2221262.1
MU993701.1	2489224	2490370	KAL2221263.1
MU993701.1	2490866	2493403	KAL2221264.1
MU993701.1	2493453	2494438	KAL2221265.1
MU993701.1	2494631	2496628	KAL2221266.1
MU993701.1	2497022	2498938	KAL2221267.1
MU993701.1	2499636	2500824	KAL2221268.1
MU993701.1	2501596	2503234	KAL2221269.1
MU993701.1	2503966	2505482	KAL2221270.1
MU993701.1	2507301	2508667	KAL2221271.1
MU993701.1	2508924	2510660	KAL2221272.1
MU993701.1	2511118	2513068	KAL2221273.1
MU993701.1	2513471	2520517	KAL2221274.1
MU993701.1	2527260	2528792	KAL2221275.1
MU993701.1	2536718	2537522	KAL2221276.1
MU993701.1	2539231	2541265	KAL2221277.1
MU993701.1	2541729	2542728	KAL2221278.1
MU993701.1	2543512	2545100	KAL2221279.1
MU993701.1	2545509	2546888	KAL2221280.1
MU993701.1	2546887	2549831	KAL2221281.1
MU993701.1	2550221	2551112	KAL2221282.1
MU993701.1	2551510	2552571	KAL2221283.1
MU993701.1	2553140	2554180	KAL2221284.1
MU993701.1	2554675	2555998	KAL2221285.1
MU993701.1	2556026	2558260	KAL2221286.1
MU993701.1	2560165	2562534	KAL2221287.1
MU993701.1	2563888	2565686	KAL2221288.1
MU993701.1	2565861	2567561	KAL2221289.1
MU993701.1	2568152	2569641	KAL2221290.1
MU993701.1	2569628	2570891	KAL2221291.1
MU993701.1	2571222	2572538	KAL2221292.1
MU993701.1	2573253	2575412	KAL2221293.1
MU993701.1	2576642	2577908	KAL2221294.1
MU993701.1	2577908	2582196	KAL2221295.1
MU993701.1	2582237	2583887	KAL2221296.1
MU993701.1	2589299	2595016	KAL2221297.1
MU993701.1	2595686	2597483	KAL2221298.1
MU993701.1	2597641	2599332	KAL2221299.1
MU993701.1	2599789	2601326	KAL2221300.1
MU993701.1	2601732	2603632	KAL2221301.1
MU993701.1	2603573	2605400	KAL2221302.1
MU993701.1	2607195	2608993	KAL2221303.1
MU993701.1	2609591	2610669	KAL2221304.1
MU993701.1	2611415	2612346	KAL2221305.1
MU993701.1	2613093	2613560	KAL2221306.1
MU993701.1	2616969	2621589	KAL2221307.1
MU993701.1	2622097	2622823	KAL2221308.1
MU993701.1	2623025	2625275	KAL2221309.1
MU993701.1	2625901	2627266	KAL2221310.1
MU993701.1	2627528	2631006	KAL2221311.1
MU993701.1	2631425	2632925	KAL2221312.1
MU993701.1	2632751	2634937	KAL2221313.1
MU993701.1	2635438	2636487	KAL2221314.1
MU993701.1	2637223	2640818	KAL2221315.1
MU993701.1	2641581	2643486	KAL2221316.1
MU993701.1	2644641	2648195	KAL2221317.1
MU993701.1	2652618	2655876	KAL2221318.1
MU993701.1	2657847	2658509	KAL2221319.1
MU993701.1	2662044	2664126	KAL2221320.1
MU993701.1	2665824	2667254	KAL2221321.1
MU993701.1	2668005	2669436	KAL2221322.1
MU993701.1	2670197	2671667	KAL2221323.1
MU993701.1	2672096	2673128	KAL2221324.1
MU993701.1	2673148	2675970	KAL2221325.1
MU993701.1	2676228	2677886	KAL2221326.1
MU993701.1	2683620	2685237	KAL2221327.1
MU993701.1	2686701	2688749	KAL2221328.1
MU993701.1	2688885	2690658	KAL2221329.1
MU993701.1	2691285	2692629	KAL2221330.1
MU993701.1	2694596	2697865	KAL2221331.1
MU993701.1	2704250	2708069	KAL2221332.1
MU993701.1	2710792	2714118	KAL2221333.1
MU993701.1	2714936	2717393	KAL2221334.1
MU993701.1	2718095	2719541	KAL2221335.1
MU993701.1	2720028	2721876	KAL2221336.1
MU993701.1	2721887	2723435	KAL2221337.1
MU993701.1	2724340	2727541	KAL2221338.1
MU993701.1	2728547	2730347	KAL2221339.1
MU993701.1	2731516	2732939	KAL2221340.1
MU993701.1	2733544	2735115	KAL2221341.1
MU993701.1	2735479	2736532	KAL2221342.1
MU993701.1	2739113	2744152	KAL2221343.1
MU993701.1	2745227	2747263	KAL2221344.1
MU993701.1	2748121	2749444	KAL2221345.1
MU993701.1	2751552	2752301	KAL2221346.1
MU993701.1	2752723	2753707	KAL2221347.1
MU993701.1	2754236	2757598	KAL2221348.1
MU993701.1	2758649	2759954	KAL2221349.1
MU993701.1	2761156	2762374	KAL2221350.1
MU993701.1	2762864	2764899	KAL2221351.1
MU993701.1	2766098	2768158	KAL2221352.1
MU993701.1	2768580	2770107	KAL2221353.1
MU993701.1	2770593	2771200	KAL2221354.1
MU993701.1	2771772	2772546	KAL2221355.1
MU993701.1	2773206	2773662	KAL2221356.1
MU993701.1	2773969	2775728	KAL2221357.1
MU993701.1	2776053	2779115	KAL2221358.1
MU993701.1	2779543	2780848	KAL2221359.1
MU993701.1	2780848	2781873	KAL2221360.1
MU993701.1	2781886	2784535	KAL2221361.1
MU993701.1	2785523	2786453	KAL2221362.1
MU993701.1	2792742	2794524	KAL2221363.1
MU993701.1	2794588	2796984	KAL2221364.1
MU993701.1	2798211	2799781	KAL2221365.1
MU993701.1	2800617	2801745	KAL2221366.1
MU993701.1	2803180	2804697	KAL2221367.1
MU993701.1	2807013	2809077	KAL2221368.1
MU993701.1	2810165	2812469	KAL2221369.1
MU993701.1	2813361	2814290	KAL2221370.1
MU993701.1	2814965	2816158	KAL2221371.1
MU993701.1	2816424	2817311	KAL2221372.1
MU993701.1	2817311	2818019	KAL2221373.1
MU993701.1	2818263	2819719	KAL2221374.1
MU993701.1	2822629	2823877	KAL2221375.1
MU993701.1	2823877	2825053	KAL2221376.1
MU993701.1	2825405	2828220	KAL2221377.1
MU993701.1	2828384	2831223	KAL2221378.1
MU993701.1	2831248	2833077	KAL2221379.1
MU993701.1	2833398	2835636	KAL2221380.1
MU993701.1	2836189	2837752	KAL2221381.1
MU993701.1	2838460	2839099	KAL2221382.1
MU993701.1	2839741	2841867	KAL2221383.1
MU993701.1	2843145	2843551	KAL2221384.1
MU993701.1	2844459	2846438	KAL2221385.1
MU993701.1	2848744	2851067	KAL2221386.1
MU993701.1	2852666	2854972	KAL2221387.1
MU993701.1	2854972	2857649	KAL2221388.1
MU993701.1	2858160	2859733	KAL2221389.1
MU993701.1	2860181	2861528	KAL2221390.1
MU993701.1	2862231	2865283	KAL2221391.1
MU993701.1	2867011	2871795	KAL2221392.1
MU993701.1	2871980	2874491	KAL2221393.1
MU993701.1	2875232	2876164	KAL2221394.1
MU993701.1	2876935	2880660	KAL2221395.1
MU993701.1	2881776	2883218	KAL2221396.1
MU993701.1	2883946	2885184	KAL2221397.1
MU993701.1	2888138	2889724	KAL2221398.1
MU993701.1	2890109	2892639	KAL2221399.1
MU993701.1	2892806	2893409	KAL2221400.1
MU993701.1	2894006	2895487	KAL2221401.1
MU993701.1	2895843	2897020	KAL2221402.1
MU993701.1	2897780	2899641	KAL2221403.1
MU993701.1	2901464	2902095	KAL2221404.1
MU993701.1	2903158	2904528	KAL2221405.1
MU993701.1	2905633	2908444	KAL2221406.1
MU993701.1	2908344	2910229	KAL2221407.1
MU993701.1	2911446	2914419	KAL2221408.1
MU993701.1	2914950	2917682	KAL2221409.1
MU993701.1	2918215	2920545	KAL2221410.1
MU993701.1	2922145	2924669	KAL2221411.1
MU993701.1	2926181	2926893	KAL2221412.1
MU993701.1	2927525	2930640	KAL2221413.1
MU993701.1	2931417	2931751	KAL2221414.1
MU993701.1	2932974	2936172	KAL2221415.1
MU993701.1	2936470	2937603	KAL2221416.1
MU993701.1	2937603	2939456	KAL2221417.1
MU993701.1	2939431	2940367	KAL2221418.1
MU993701.1	2940400	2942352	KAL2221419.1
MU993701.1	2942498	2945183	KAL2221420.1
MU993701.1	2946603	2947916	KAL2221421.1
MU993701.1	2951828	2952131	KAL2221422.1
MU993701.1	2956493	2958826	KAL2221423.1
MU993701.1	2971575	2975537	KAL2221424.1
MU993701.1	2976395	2977511	KAL2221425.1
MU993701.1	2977879	2980675	KAL2221426.1
MU993701.1	2981011	2982009	KAL2221427.1
MU993701.1	2986146	2988345	KAL2221428.1
MU993701.1	2989402	2990593	KAL2221429.1
MU993701.1	2991098	2992714	KAL2221430.1
MU993702.1	20932	22312	KAL2219725.1
MU993702.1	27575	28830	KAL2219726.1
MU993702.1	29351	30252	KAL2219727.1
MU993702.1	30246	31605	KAL2219728.1
MU993702.1	33554	35798	KAL2219729.1
MU993702.1	37010	38670	KAL2219730.1
MU993702.1	39348	41977	KAL2219731.1
MU993702.1	42172	44187	KAL2219732.1
MU993702.1	44595	46646	KAL2219733.1
MU993702.1	47358	47583	KAL2219734.1
MU993702.1	48054	53186	KAL2219735.1
MU993702.1	53928	56395	KAL2219736.1
MU993702.1	56985	62806	KAL2219737.1
MU993702.1	62922	64232	KAL2219738.1
MU993702.1	63775	65110	KAL2219739.1
MU993702.1	65386	67888	KAL2219740.1
MU993702.1	68681	70493	KAL2219741.1
MU993702.1	72474	75209	KAL2219742.1
MU993702.1	75470	76096	KAL2219743.1
MU993702.1	76456	76873	KAL2219744.1
MU993702.1	77358	78188	KAL2219745.1
MU993702.1	78433	79797	KAL2219746.1
MU993702.1	79495	81155	KAL2219747.1
MU993702.1	82195	83994	KAL2219748.1
MU993702.1	84711	85715	KAL2219749.1
MU993702.1	85843	87637	KAL2219750.1
MU993702.1	87656	89385	KAL2219751.1
MU993702.1	89658	91358	KAL2219752.1
MU993702.1	91961	93389	KAL2219753.1
MU993702.1	93452	94929	KAL2219754.1
MU993702.1	95587	97460	KAL2219755.1
MU993702.1	97926	98661	KAL2219756.1
MU993702.1	99602	101524	KAL2219757.1
MU993702.1	104696	106124	KAL2219758.1
MU993702.1	107002	107556	KAL2219759.1
MU993702.1	107605	108432	KAL2219760.1
MU993702.1	108957	110823	KAL2219761.1
MU993702.1	110995	112769	KAL2219762.1
MU993702.1	112585	112918	KAL2219763.1
MU993702.1	113790	118600	KAL2219764.1
MU993702.1	119882	121265	KAL2219765.1
MU993702.1	122271	124689	KAL2219766.1
MU993702.1	130120	130835	KAL2219767.1
MU993702.1	134658	135874	KAL2219768.1
MU993702.1	135873	137532	KAL2219769.1
MU993702.1	139426	143827	KAL2219770.1
MU993702.1	143827	145776	KAL2219771.1
MU993702.1	146006	147672	KAL2219772.1
MU993702.1	149219	152701	KAL2219773.1
MU993702.1	153896	156567	KAL2219774.1
MU993702.1	156567	159009	KAL2219775.1
MU993702.1	159282	160638	KAL2219776.1
MU993702.1	161061	163010	KAL2219777.1
MU993702.1	163010	164454	KAL2219778.1
MU993702.1	164275	165469	KAL2219779.1
MU993702.1	165755	167280	KAL2219780.1
MU993702.1	167897	169370	KAL2219781.1
MU993702.1	169370	171114	KAL2219782.1
MU993702.1	171693	173462	KAL2219783.1
MU993702.1	175622	177764	KAL2219784.1
MU993702.1	183600	184653	KAL2219785.1
MU993702.1	184714	186873	KAL2219786.1
MU993702.1	189022	190049	KAL2219787.1
MU993702.1	194749	196574	KAL2219788.1
MU993702.1	201883	205230	KAL2219789.1
MU993702.1	206574	207983	KAL2219790.1
MU993702.1	208424	209192	KAL2219791.1
MU993702.1	209317	212014	KAL2219792.1
MU993702.1	215103	217245	KAL2219793.1
MU993702.1	219962	221494	KAL2219794.1
MU993702.1	223063	225037	KAL2219795.1
MU993702.1	225804	227309	KAL2219796.1
MU993702.1	227644	231381	KAL2220498.1
MU993702.1	229375	230464	KAL2219797.1
MU993702.1	230464	231058	KAL2219798.1
MU993702.1	232144	236291	KAL2219799.1
MU993702.1	237352	238040	KAL2219800.1
MU993702.1	238142	240401	KAL2219801.1
MU993702.1	241500	242807	KAL2219802.1
MU993702.1	243457	246100	KAL2219803.1
MU993702.1	247129	247723	KAL2219804.1
MU993702.1	248543	249287	KAL2219805.1
MU993702.1	249725	250399	KAL2219806.1
MU993702.1	250639	253498	KAL2219807.1
MU993702.1	254773	256313	KAL2219808.1
MU993702.1	258450	260588	KAL2219809.1
MU993702.1	262566	263936	KAL2219810.1
MU993702.1	264136	266168	KAL2219811.1
MU993702.1	268138	269134	KAL2219812.1
MU993702.1	269037	270468	KAL2219813.1
MU993702.1	275236	276427	KAL2219814.1
MU993702.1	277403	279790	KAL2219815.1
MU993702.1	280785	281396	KAL2219816.1
MU993702.1	282459	287295	KAL2219817.1
MU993702.1	288568	289738	KAL2219818.1
MU993702.1	289910	291115	KAL2219819.1
MU993702.1	296284	296979	KAL2219820.1
MU993702.1	296724	302243	KAL2219821.1
MU993702.1	303587	305618	KAL2219822.1
MU993702.1	306558	308579	KAL2219823.1
MU993702.1	309314	312122	KAL2219824.1
MU993702.1	312269	326178	KAL2219825.1
MU993702.1	326949	328959	KAL2219826.1
MU993702.1	329180	330536	KAL2219827.1
MU993702.1	332204	334580	KAL2219828.1
MU993702.1	336906	338443	KAL2219829.1
MU993702.1	338642	339912	KAL2219830.1
MU993702.1	340163	342145	KAL2219831.1
MU993702.1	342249	344443	KAL2219832.1
MU993702.1	345348	347588	KAL2219833.1
MU993702.1	348129	349988	KAL2219834.1
MU993702.1	350262	351467	KAL2219835.1
MU993702.1	352019	352938	KAL2219836.1
MU993702.1	356212	361383	KAL2219837.1
MU993702.1	362075	364044	KAL2219838.1
MU993702.1	364925	366360	KAL2219839.1
MU993702.1	367397	368358	KAL2219840.1
MU993702.1	369923	372542	KAL2219841.1
MU993702.1	372542	373734	KAL2219842.1
MU993702.1	373666	375363	KAL2219843.1
MU993702.1	376090	379791	KAL2219844.1
MU993702.1	379834	381432	KAL2219845.1
MU993702.1	382179	385377	KAL2219846.1
MU993702.1	387351	390636	KAL2219847.1
MU993702.1	391232	392663	KAL2219848.1
MU993702.1	393089	396102	KAL2219849.1
MU993702.1	396715	398586	KAL2219850.1
MU993702.1	399648	401519	KAL2219851.1
MU993702.1	402001	405123	KAL2219852.1
MU993702.1	405579	407152	KAL2219853.1
MU993702.1	407943	410545	KAL2219854.1
MU993702.1	416719	419371	KAL2219855.1
MU993702.1	419113	420078	KAL2219856.1
MU993702.1	420767	423365	KAL2219857.1
MU993702.1	424502	425081	KAL2219858.1
MU993702.1	426237	428294	KAL2219859.1
MU993702.1	428340	430311	KAL2219860.1
MU993702.1	430345	432857	KAL2219861.1
MU993702.1	432961	435190	KAL2219862.1
MU993702.1	435190	437182	KAL2219863.1
MU993702.1	437294	438352	KAL2219864.1
MU993702.1	438352	442539	KAL2219865.1
MU993702.1	442810	445323	KAL2219866.1
MU993702.1	445422	447488	KAL2219867.1
MU993702.1	447669	451445	KAL2219868.1
MU993702.1	452095	457688	KAL2219869.1
MU993702.1	458210	460512	KAL2219870.1
MU993702.1	460941	462744	KAL2219871.1
MU993702.1	464996	466641	KAL2219872.1
MU993702.1	467891	469262	KAL2219873.1
MU993702.1	470266	470935	KAL2219874.1
MU993702.1	473831	476698	KAL2219875.1
MU993702.1	476768	477773	KAL2219876.1
MU993702.1	478969	480146	KAL2219877.1
MU993702.1	480255	481488	KAL2219878.1
MU993702.1	482745	484408	KAL2219879.1
MU993702.1	484409	486930	KAL2219880.1
MU993702.1	489622	491730	KAL2219881.1
MU993702.1	491853	493315	KAL2219882.1
MU993702.1	494332	496013	KAL2219883.1
MU993702.1	496352	497609	KAL2219884.1
MU993702.1	497696	503145	KAL2219885.1
MU993702.1	503686	505651	KAL2219886.1
MU993702.1	506564	510704	KAL2219887.1
MU993702.1	510972	511941	KAL2219888.1
MU993702.1	512153	514162	KAL2219889.1
MU993702.1	516545	518351	KAL2219890.1
MU993702.1	521614	524107	KAL2219891.1
MU993702.1	524257	526580	KAL2219892.1
MU993702.1	527293	529764	KAL2219893.1
MU993702.1	530643	531335	KAL2219894.1
MU993702.1	531316	533775	KAL2219895.1
MU993702.1	535437	536489	KAL2219896.1
MU993702.1	537024	545314	KAL2219897.1
MU993702.1	547875	550611	KAL2219898.1
MU993702.1	550912	553029	KAL2219899.1
MU993702.1	553328	554798	KAL2219900.1
MU993702.1	554798	557227	KAL2219901.1
MU993702.1	557228	559082	KAL2219902.1
MU993702.1	559992	561979	KAL2219903.1
MU993702.1	562877	565040	KAL2219904.1
MU993702.1	566076	567203	KAL2219905.1
MU993702.1	567773	569051	KAL2219906.1
MU993702.1	569738	571402	KAL2219907.1
MU993702.1	572295	574318	KAL2219908.1
MU993702.1	584330	585899	KAL2219909.1
MU993702.1	586513	588212	KAL2219910.1
MU993702.1	590517	591996	KAL2219911.1
MU993702.1	593264	595466	KAL2219912.1
MU993702.1	596232	604449	KAL2219913.1
MU993702.1	605029	606183	KAL2219914.1
MU993702.1	606901	607402	KAL2219915.1
MU993702.1	607716	610192	KAL2219916.1
MU993702.1	610279	613365	KAL2219917.1
MU993702.1	613379	614629	KAL2219918.1
MU993702.1	616853	617821	KAL2219919.1
MU993702.1	619381	621558	KAL2219920.1
MU993702.1	621558	623601	KAL2219921.1
MU993702.1	625209	626807	KAL2219922.1
MU993702.1	627250	629586	KAL2219923.1
MU993702.1	630954	635974	KAL2219924.1
MU993702.1	635629	636105	KAL2219925.1
MU993702.1	636018	638427	KAL2219926.1
MU993702.1	638786	641936	KAL2219927.1
MU993702.1	643203	645787	KAL2219928.1
MU993702.1	646694	650681	KAL2219929.1
MU993702.1	651552	652433	KAL2219930.1
MU993702.1	652749	654647	KAL2219931.1
MU993702.1	655482	656977	KAL2219932.1
MU993702.1	656905	659481	KAL2219933.1
MU993702.1	660189	662374	KAL2219934.1
MU993702.1	663769	664477	KAL2219935.1
MU993702.1	664673	664981	KAL2219936.1
MU993702.1	665287	665990	KAL2219937.1
MU993702.1	666349	668147	KAL2219938.1
MU993702.1	670908	672341	KAL2219939.1
MU993702.1	675343	676093	KAL2219940.1
MU993702.1	678084	679621	KAL2219941.1
MU993702.1	680441	681821	KAL2219942.1
MU993702.1	683280	684505	KAL2219943.1
MU993702.1	684806	686140	KAL2219944.1
MU993702.1	686502	688363	KAL2219945.1
MU993702.1	688723	689946	KAL2219946.1
MU993702.1	690817	692169	KAL2219947.1
MU993702.1	692908	694108	KAL2219948.1
MU993702.1	698917	699860	KAL2219949.1
MU993702.1	699940	700380	KAL2219950.1
MU993702.1	701959	703432	KAL2219951.1
MU993702.1	703754	706594	KAL2219952.1
MU993702.1	709629	710690	KAL2219953.1
MU993702.1	712268	713862	KAL2219954.1
MU993702.1	714362	714674	KAL2219955.1
MU993702.1	715249	717102	KAL2219956.1
MU993702.1	718322	720833	KAL2219957.1
MU993702.1	721247	723772	KAL2219958.1
MU993702.1	725925	728719	KAL2219959.1
MU993702.1	735588	738135	KAL2219960.1
MU993702.1	739338	745317	KAL2219961.1
MU993702.1	746875	750942	KAL2219962.1
MU993702.1	751309	752948	KAL2219963.1
MU993702.1	753507	756525	KAL2219964.1
MU993702.1	758733	760685	KAL2219965.1
MU993702.1	761211	761795	KAL2219966.1
MU993702.1	764834	765591	KAL2219967.1
MU993702.1	766696	768295	KAL2219968.1
MU993702.1	768872	769037	KAL2219969.1
MU993702.1	771811	773021	KAL2219970.1
MU993702.1	774254	777642	KAL2219971.1
MU993702.1	777939	779540	KAL2219972.1
MU993702.1	780189	781697	KAL2219973.1
MU993702.1	783314	784190	KAL2219974.1
MU993702.1	784817	785615	KAL2219975.1
MU993702.1	787070	787764	KAL2219976.1
MU993702.1	788858	789526	KAL2219977.1
MU993702.1	791300	793572	KAL2219978.1
MU993702.1	793572	795830	KAL2219979.1
MU993702.1	795941	797969	KAL2219980.1
MU993702.1	801012	803041	KAL2219981.1
MU993702.1	802861	804056	KAL2219982.1
MU993702.1	805286	806553	KAL2219983.1
MU993702.1	807487	809575	KAL2219984.1
MU993702.1	811962	813508	KAL2219985.1
MU993702.1	815093	816789	KAL2219986.1
MU993702.1	818481	819650	KAL2219987.1
MU993702.1	819841	820583	KAL2219988.1
MU993702.1	823311	824643	KAL2219989.1
MU993702.1	824943	826546	KAL2219990.1
MU993702.1	827118	831249	KAL2219991.1
MU993702.1	834347	835848	KAL2219992.1
MU993702.1	836431	838282	KAL2219993.1
MU993702.1	838811	839578	KAL2219994.1
MU993702.1	840061	842739	KAL2219995.1
MU993702.1	842843	845475	KAL2219996.1
MU993702.1	845475	846326	KAL2219997.1
MU993702.1	846476	847914	KAL2219998.1
MU993702.1	855436	858008	KAL2219999.1
MU993702.1	859556	862831	KAL2220000.1
MU993702.1	864285	865818	KAL2220001.1
MU993702.1	866646	869886	KAL2220002.1
MU993702.1	870114	870849	KAL2220003.1
MU993702.1	872638	874139	KAL2220004.1
MU993702.1	875337	876404	KAL2220005.1
MU993702.1	877015	880419	KAL2220006.1
MU993702.1	881748	882960	KAL2220007.1
MU993702.1	885089	886563	KAL2220008.1
MU993702.1	888102	890060	KAL2220009.1
MU993702.1	891472	892629	KAL2220010.1
MU993702.1	893269	895408	KAL2220011.1
MU993702.1	896914	898729	KAL2220012.1
MU993702.1	907589	908800	KAL2220013.1
MU993702.1	908800	910224	KAL2220014.1
MU993702.1	910224	913039	KAL2220015.1
MU993702.1	914666	916932	KAL2220016.1
MU993702.1	917765	922225	KAL2220017.1
MU993702.1	923690	924875	KAL2220018.1
MU993702.1	924420	926901	KAL2220019.1
MU993702.1	927412	928382	KAL2220020.1
MU993702.1	930260	931827	KAL2220021.1
MU993702.1	931910	932978	KAL2220022.1
MU993702.1	935764	936274	KAL2220023.1
MU993702.1	948727	951304	KAL2220024.1
MU993702.1	952859	954455	KAL2220025.1
MU993702.1	958949	961040	KAL2220026.1
MU993702.1	961409	962150	KAL2220027.1
MU993702.1	963322	964541	KAL2220028.1
MU993702.1	967764	969569	KAL2220029.1
MU993702.1	969990	971387	KAL2220030.1
MU993702.1	972036	974433	KAL2220031.1
MU993702.1	975023	976643	KAL2220032.1
MU993702.1	977027	978421	KAL2220033.1
MU993702.1	978662	979782	KAL2220034.1
MU993702.1	980296	981411	KAL2220035.1
MU993702.1	983085	985130	KAL2220036.1
MU993702.1	985130	987224	KAL2220037.1
MU993702.1	987169	987744	KAL2220038.1
MU993702.1	988189	989784	KAL2220039.1
MU993702.1	990248	992300	KAL2220040.1
MU993702.1	993087	996447	KAL2220041.1
MU993702.1	997174	1005193	KAL2220042.1
MU993702.1	1006210	1007553	KAL2220043.1
MU993702.1	1008187	1010764	KAL2220044.1
MU993702.1	1012208	1013472	KAL2220045.1
MU993702.1	1013801	1014795	KAL2220046.1
MU993702.1	1016652	1018291	KAL2220047.1
MU993702.1	1019426	1023902	KAL2220048.1
MU993702.1	1025560	1028045	KAL2220049.1
MU993702.1	1028130	1029364	KAL2220050.1
MU993702.1	1037206	1042380	KAL2220051.1
MU993702.1	1043875	1046086	KAL2220052.1
MU993702.1	1047391	1050111	KAL2220053.1
MU993702.1	1053022	1054443	KAL2220054.1
MU993702.1	1057255	1057866	KAL2220055.1
MU993702.1	1060814	1062951	KAL2220056.1
MU993702.1	1063677	1064727	KAL2220057.1
MU993702.1	1065313	1066445	KAL2220058.1
MU993702.1	1068154	1072087	KAL2220059.1
MU993702.1	1073226	1074792	KAL2220060.1
MU993702.1	1076310	1077442	KAL2220061.1
MU993702.1	1078840	1081138	KAL2220062.1
MU993702.1	1081630	1084909	KAL2220063.1
MU993702.1	1085415	1086883	KAL2220064.1
MU993702.1	1086680	1088338	KAL2220065.1
MU993702.1	1091040	1094299	KAL2220066.1
MU993702.1	1096524	1098395	KAL2220067.1
MU993702.1	1100572	1102003	KAL2220068.1
MU993702.1	1103076	1104156	KAL2220069.1
MU993702.1	1105931	1107612	KAL2220070.1
MU993702.1	1112861	1116303	KAL2220071.1
MU993702.1	1119040	1120568	KAL2220072.1
MU993702.1	1120796	1124381	KAL2220073.1
MU993702.1	1125825	1126384	KAL2220074.1
MU993702.1	1128409	1130601	KAL2220075.1
MU993702.1	1130882	1132797	KAL2220076.1
MU993702.1	1132827	1135789	KAL2220077.1
MU993702.1	1136549	1137659	KAL2220078.1
MU993702.1	1140431	1141735	KAL2220079.1
MU993702.1	1142341	1143406	KAL2220080.1
MU993702.1	1150413	1151972	KAL2220081.1
MU993702.1	1152218	1154419	KAL2220082.1
MU993702.1	1155004	1156911	KAL2220083.1
MU993702.1	1157656	1161171	KAL2220084.1
MU993702.1	1162596	1165868	KAL2220085.1
MU993702.1	1168039	1169136	KAL2220086.1
MU993702.1	1171477	1173412	KAL2220087.1
MU993702.1	1177064	1180237	KAL2220088.1
MU993702.1	1181703	1183061	KAL2220089.1
MU993702.1	1184485	1186894	KAL2220090.1
MU993702.1	1187366	1188481	KAL2220091.1
MU993702.1	1188488	1189605	KAL2220092.1
MU993702.1	1198405	1203387	KAL2220093.1
MU993702.1	1204179	1205959	KAL2220094.1
MU993702.1	1209907	1210580	KAL2220095.1
MU993702.1	1214269	1215992	KAL2220096.1
MU993702.1	1221987	1224506	KAL2220097.1
MU993702.1	1232586	1232898	KAL2220098.1
MU993702.1	1235415	1239799	KAL2220099.1
MU993702.1	1242075	1243659	KAL2220100.1
MU993702.1	1244984	1247034	KAL2220101.1
MU993702.1	1248619	1249851	KAL2220102.1
MU993702.1	1250953	1252466	KAL2220103.1
MU993702.1	1251917	1253365	KAL2220104.1
MU993702.1	1253885	1255931	KAL2220105.1
MU993702.1	1256113	1260912	KAL2220106.1
MU993702.1	1260912	1262819	KAL2220107.1
MU993702.1	1262925	1265027	KAL2220108.1
MU993702.1	1267456	1270205	KAL2220109.1
MU993702.1	1270166	1270532	KAL2220110.1
MU993702.1	1271644	1274187	KAL2220111.1
MU993702.1	1276299	1277375	KAL2220112.1
MU993702.1	1278954	1280685	KAL2220113.1
MU993702.1	1283731	1285280	KAL2220114.1
MU993702.1	1286221	1288733	KAL2220115.1
MU993702.1	1289078	1290835	KAL2220116.1
MU993702.1	1290960	1292634	KAL2220117.1
MU993702.1	1292724	1295099	KAL2220118.1
MU993702.1	1295717	1297372	KAL2220119.1
MU993702.1	1302092	1304548	KAL2220120.1
MU993702.1	1304768	1305397	KAL2220121.1
MU993702.1	1305959	1307546	KAL2220122.1
MU993702.1	1307965	1308312	KAL2220123.1
MU993702.1	1310107	1311231	KAL2220124.1
MU993702.1	1315507	1317962	KAL2220125.1
MU993702.1	1318624	1321391	KAL2220126.1
MU993702.1	1325963	1326936	KAL2220127.1
MU993702.1	1334200	1336364	KAL2220128.1
MU993702.1	1337056	1337827	KAL2220129.1
MU993702.1	1338271	1339931	KAL2220130.1
MU993702.1	1340108	1342500	KAL2220131.1
MU993702.1	1344249	1347932	KAL2220132.1
MU993702.1	1349159	1354217	KAL2220133.1
MU993702.1	1354432	1355254	KAL2220134.1
MU993702.1	1355348	1356459	KAL2220135.1
MU993702.1	1358101	1360167	KAL2220136.1
MU993702.1	1360787	1362430	KAL2220137.1
MU993702.1	1362804	1364927	KAL2220138.1
MU993702.1	1365999	1368245	KAL2220139.1
MU993702.1	1368768	1376764	KAL2220140.1
MU993702.1	1377839	1379171	KAL2220141.1
MU993702.1	1379931	1384137	KAL2220142.1
MU993702.1	1385253	1387027	KAL2220143.1
MU993702.1	1388156	1391562	KAL2220144.1
MU993702.1	1391926	1393973	KAL2220145.1
MU993702.1	1394328	1397819	KAL2220146.1
MU993702.1	1398686	1400346	KAL2220147.1
MU993702.1	1400740	1404413	KAL2220148.1
MU993702.1	1405141	1406111	KAL2220149.1
MU993702.1	1407027	1408147	KAL2220150.1
MU993702.1	1408147	1410386	KAL2220151.1
MU993702.1	1411025	1412860	KAL2220152.1
MU993702.1	1413543	1414147	KAL2220153.1
MU993702.1	1415298	1416472	KAL2220154.1
MU993702.1	1416740	1419783	KAL2220155.1
MU993702.1	1420936	1422304	KAL2220156.1
MU993702.1	1422349	1423911	KAL2220157.1
MU993702.1	1425232	1427182	KAL2220158.1
MU993702.1	1427692	1432191	KAL2220159.1
MU993702.1	1433553	1436004	KAL2220160.1
MU993702.1	1435735	1436606	KAL2220161.1
MU993702.1	1439548	1441042	KAL2220162.1
MU993702.1	1443588	1445804	KAL2220163.1
MU993702.1	1446455	1451469	KAL2220164.1
MU993702.1	1453040	1453923	KAL2220165.1
MU993702.1	1456091	1457986	KAL2220166.1
MU993702.1	1458836	1461208	KAL2220167.1
MU993702.1	1463078	1464823	KAL2220168.1
MU993702.1	1464741	1465652	KAL2220169.1
MU993702.1	1465984	1467834	KAL2220170.1
MU993702.1	1468204	1473112	KAL2220171.1
MU993702.1	1473078	1474421	KAL2220172.1
MU993702.1	1474288	1475144	KAL2220173.1
MU993702.1	1475088	1477319	KAL2220174.1
MU993702.1	1477675	1478403	KAL2220175.1
MU993702.1	1478625	1480419	KAL2220176.1
MU993702.1	1480926	1484046	KAL2220177.1
MU993702.1	1484043	1486264	KAL2220178.1
MU993702.1	1486172	1487998	KAL2220179.1
MU993702.1	1488562	1489973	KAL2220180.1
MU993702.1	1490586	1491525	KAL2220181.1
MU993702.1	1492677	1495164	KAL2220182.1
MU993702.1	1495458	1497356	KAL2220183.1
MU993702.1	1497356	1500739	KAL2220184.1
MU993702.1	1502725	1504830	KAL2220185.1
MU993702.1	1505642	1507196	KAL2220186.1
MU993702.1	1507705	1509080	KAL2220187.1
MU993702.1	1512301	1513539	KAL2220188.1
MU993702.1	1514471	1516256	KAL2220189.1
MU993702.1	1516628	1518108	KAL2220190.1
MU993702.1	1519168	1520256	KAL2220191.1
MU993702.1	1521705	1522507	KAL2220192.1
MU993702.1	1524599	1525819	KAL2220193.1
MU993702.1	1528093	1528852	KAL2220194.1
MU993702.1	1532880	1533703	KAL2220195.1
MU993702.1	1534536	1536630	KAL2220196.1
MU993702.1	1537008	1537854	KAL2220197.1
MU993702.1	1538996	1540195	KAL2220198.1
MU993702.1	1540334	1542303	KAL2220199.1
MU993702.1	1544341	1547899	KAL2220200.1
MU993702.1	1548707	1552431	KAL2220201.1
MU993702.1	1552475	1553790	KAL2220202.1
MU993702.1	1553885	1555784	KAL2220203.1
MU993702.1	1556156	1557316	KAL2220204.1
MU993702.1	1557554	1558427	KAL2220205.1
MU993702.1	1559420	1561326	KAL2220206.1
MU993702.1	1561399	1562676	KAL2220207.1
MU993702.1	1563250	1565115	KAL2220208.1
MU993702.1	1566045	1568328	KAL2220209.1
MU993702.1	1568117	1569345	KAL2220210.1
MU993702.1	1569168	1570417	KAL2220211.1
MU993702.1	1570662	1572285	KAL2220212.1
MU993702.1	1574277	1577877	KAL2220213.1
MU993702.1	1580055	1580399	KAL2220214.1
MU993702.1	1584269	1584848	KAL2220215.1
MU993702.1	1584969	1586448	KAL2220216.1
MU993702.1	1589562	1592085	KAL2220217.1
MU993702.1	1594395	1594805	KAL2220218.1
MU993702.1	1595565	1596781	KAL2220219.1
MU993702.1	1596993	1598582	KAL2220220.1
MU993702.1	1600174	1601667	KAL2220221.1
MU993702.1	1603975	1605067	KAL2220222.1
MU993702.1	1605799	1608242	KAL2220223.1
MU993702.1	1610943	1612267	KAL2220224.1
MU993702.1	1612267	1617675	KAL2220225.1
MU993702.1	1618674	1620081	KAL2220226.1
MU993702.1	1622572	1623177	KAL2220227.1
MU993702.1	1624206	1626454	KAL2220228.1
MU993702.1	1628060	1629669	KAL2220229.1
MU993702.1	1631122	1632670	KAL2220230.1
MU993702.1	1633129	1635150	KAL2220231.1
MU993702.1	1635287	1636222	KAL2220232.1
MU993702.1	1638054	1639006	KAL2220233.1
MU993702.1	1638997	1640945	KAL2220234.1
MU993702.1	1644068	1645287	KAL2220235.1
MU993702.1	1645532	1647481	KAL2220236.1
MU993702.1	1647482	1648622	KAL2220237.1
MU993702.1	1649235	1650532	KAL2220238.1
MU993702.1	1652344	1654574	KAL2220239.1
MU993702.1	1655105	1657192	KAL2220240.1
MU993702.1	1657453	1659590	KAL2220241.1
MU993702.1	1662418	1663492	KAL2220242.1
MU993702.1	1663725	1668606	KAL2220243.1
MU993702.1	1669827	1671578	KAL2220244.1
MU993702.1	1676408	1682716	KAL2220245.1
MU993702.1	1682758	1684770	KAL2220246.1
MU993702.1	1685743	1686336	KAL2220247.1
MU993702.1	1686834	1687807	KAL2220248.1
MU993702.1	1688036	1689480	KAL2220249.1
MU993702.1	1689479	1694029	KAL2220250.1
MU993702.1	1694648	1696194	KAL2220251.1
MU993702.1	1700868	1701569	KAL2220252.1
MU993702.1	1703370	1705270	KAL2220253.1
MU993702.1	1705516	1709310	KAL2220254.1
MU993702.1	1710335	1717250	KAL2220255.1
MU993702.1	1719582	1721827	KAL2220256.1
MU993702.1	1723241	1728737	KAL2220257.1
MU993702.1	1729333	1731501	KAL2220258.1
MU993702.1	1732591	1733281	KAL2220259.1
MU993702.1	1734222	1739830	KAL2220260.1
MU993702.1	1743530	1745081	KAL2220261.1
MU993702.1	1745088	1746203	KAL2220262.1
MU993702.1	1746127	1747785	KAL2220263.1
MU993702.1	1748446	1750653	KAL2220264.1
MU993702.1	1751738	1752377	KAL2220265.1
MU993702.1	1752727	1753615	KAL2220266.1
MU993702.1	1754005	1757005	KAL2220267.1
MU993702.1	1757384	1758910	KAL2220268.1
MU993702.1	1758959	1760579	KAL2220269.1
MU993702.1	1763044	1764207	KAL2220270.1
MU993702.1	1765022	1766103	KAL2220271.1
MU993702.1	1766115	1767427	KAL2220272.1
MU993702.1	1768320	1772092	KAL2220273.1
MU993702.1	1773680	1775534	KAL2220274.1
MU993702.1	1775628	1777321	KAL2220275.1
MU993702.1	1778568	1780829	KAL2220276.1
MU993702.1	1780961	1782302	KAL2220277.1
MU993702.1	1782232	1783184	KAL2220278.1
MU993702.1	1783243	1785062	KAL2220279.1
MU993702.1	1785806	1787058	KAL2220280.1
MU993702.1	1787439	1789150	KAL2220281.1
MU993702.1	1790883	1791230	KAL2220282.1
MU993702.1	1792092	1792764	KAL2220283.1
MU993702.1	1792861	1795958	KAL2220284.1
MU993702.1	1797759	1799563	KAL2220285.1
MU993702.1	1800019	1801564	KAL2220286.1
MU993702.1	1801791	1804109	KAL2220287.1
MU993702.1	1804365	1805757	KAL2220288.1
MU993702.1	1806932	1808723	KAL2220289.1
MU993702.1	1808999	1811160	KAL2220290.1
MU993702.1	1811976	1815411	KAL2220291.1
MU993702.1	1815543	1817085	KAL2220292.1
MU993702.1	1817549	1821980	KAL2220293.1
MU993702.1	1824136	1825259	KAL2220294.1
MU993702.1	1825705	1827501	KAL2220295.1
MU993702.1	1828113	1830855	KAL2220296.1
MU993702.1	1833467	1834689	KAL2220297.1
MU993702.1	1834799	1836712	KAL2220298.1
MU993702.1	1837731	1838831	KAL2220299.1
MU993702.1	1839691	1841884	KAL2220300.1
MU993702.1	1842026	1846664	KAL2220301.1
MU993702.1	1847133	1847991	KAL2220302.1
MU993702.1	1848009	1849783	KAL2220303.1
MU993702.1	1850451	1853888	KAL2220304.1
MU993702.1	1855723	1856971	KAL2220305.1
MU993702.1	1857528	1860319	KAL2220306.1
MU993702.1	1861245	1864316	KAL2220307.1
MU993702.1	1864461	1866492	KAL2220308.1
MU993702.1	1866478	1868178	KAL2220309.1
MU993702.1	1868531	1869922	KAL2220310.1
MU993702.1	1870500	1872507	KAL2220311.1
MU993702.1	1877429	1879773	KAL2220312.1
MU993702.1	1880353	1881888	KAL2220313.1
MU993702.1	1882402	1885563	KAL2220314.1
MU993702.1	1885549	1887763	KAL2220315.1
MU993702.1	1892464	1894239	KAL2220316.1
MU993702.1	1895070	1896879	KAL2220317.1
MU993702.1	1899042	1902570	KAL2220318.1
MU993702.1	1907254	1909147	KAL2220319.1
MU993702.1	1909158	1909952	KAL2220320.1
MU993702.1	1909877	1914013	KAL2220321.1
MU993702.1	1914359	1916237	KAL2220322.1
MU993702.1	1920643	1921104	KAL2220323.1
MU993702.1	1921503	1922322	KAL2220324.1
MU993702.1	1922818	1925522	KAL2220325.1
MU993702.1	1925598	1929259	KAL2220326.1
MU993702.1	1929998	1932519	KAL2220327.1
MU993702.1	1933159	1934280	KAL2220328.1
MU993702.1	1934509	1936787	KAL2220329.1
MU993702.1	1937370	1940425	KAL2220330.1
MU993702.1	1940534	1941986	KAL2220331.1
MU993702.1	1943234	1944575	KAL2220332.1
MU993702.1	1944278	1946185	KAL2220333.1
MU993702.1	1949261	1950675	KAL2220334.1
MU993702.1	1954101	1956221	KAL2220335.1
MU993702.1	1957296	1959162	KAL2220336.1
MU993702.1	1960278	1960840	KAL2220337.1
MU993702.1	1961646	1964318	KAL2220338.1
MU993702.1	1967111	1969289	KAL2220339.1
MU993702.1	1970056	1970677	KAL2220340.1
MU993702.1	1971316	1972715	KAL2220341.1
MU993702.1	1972522	1973897	KAL2220342.1
MU993702.1	1974803	1976196	KAL2220343.1
MU993702.1	1976883	1978106	KAL2220344.1
MU993702.1	1978441	1979929	KAL2220345.1
MU993702.1	1981148	1982163	KAL2220346.1
MU993702.1	1986633	1988441	KAL2220347.1
MU993702.1	1989244	1990740	KAL2220348.1
MU993702.1	1990741	1991989	KAL2220349.1
MU993702.1	1991883	1993803	KAL2220350.1
MU993702.1	1997824	1999004	KAL2220351.1
MU993702.1	2000460	2002459	KAL2220352.1
MU993702.1	2004530	2005700	KAL2220353.1
MU993702.1	2006756	2009655	KAL2220354.1
MU993702.1	2009662	2011501	KAL2220355.1
MU993702.1	2012270	2016634	KAL2220356.1
MU993702.1	2017831	2020501	KAL2220357.1
MU993702.1	2021548	2022192	KAL2220358.1
MU993702.1	2023429	2024679	KAL2220359.1
MU993702.1	2026380	2028353	KAL2220360.1
MU993702.1	2028372	2029201	KAL2220361.1
MU993702.1	2029913	2031066	KAL2220362.1
MU993702.1	2032842	2033919	KAL2220363.1
MU993702.1	2035309	2036691	KAL2220364.1
MU993702.1	2036794	2040144	KAL2220365.1
MU993702.1	2040143	2044770	KAL2220366.1
MU993702.1	2048706	2051215	KAL2220367.1
MU993702.1	2051143	2054791	KAL2220368.1
MU993702.1	2055533	2056555	KAL2220369.1
MU993702.1	2056951	2059715	KAL2220370.1
MU993702.1	2060024	2061643	KAL2220371.1
MU993702.1	2064070	2064910	KAL2220372.1
MU993702.1	2065197	2067613	KAL2220373.1
MU993702.1	2069677	2071511	KAL2220374.1
MU993702.1	2073517	2075566	KAL2220375.1
MU993702.1	2075888	2077294	KAL2220376.1
MU993702.1	2077466	2089854	KAL2220377.1
MU993702.1	2090218	2092941	KAL2220378.1
MU993702.1	2094680	2097114	KAL2220379.1
MU993702.1	2098300	2099837	KAL2220380.1
MU993702.1	2101324	2102488	KAL2220381.1
MU993702.1	2103479	2106679	KAL2220382.1
MU993702.1	2108350	2112236	KAL2220383.1
MU993702.1	2112236	2113298	KAL2220384.1
MU993702.1	2114792	2115258	KAL2220385.1
MU993702.1	2116311	2117478	KAL2220386.1
MU993702.1	2117851	2119143	KAL2220387.1
MU993702.1	2122172	2123974	KAL2220388.1
MU993702.1	2125497	2128337	KAL2220389.1
MU993702.1	2129815	2131368	KAL2220390.1
MU993702.1	2131847	2134608	KAL2220391.1
MU993702.1	2136604	2138336	KAL2220392.1
MU993702.1	2138337	2141189	KAL2220393.1
MU993702.1	2141820	2147523	KAL2220394.1
MU993702.1	2147710	2149089	KAL2220395.1
MU993702.1	2150497	2154465	KAL2220396.1
MU993702.1	2157077	2158598	KAL2220397.1
MU993702.1	2159100	2160047	KAL2220398.1
MU993702.1	2160755	2163884	KAL2220399.1
MU993702.1	2163878	2166749	KAL2220400.1
MU993702.1	2168117	2169784	KAL2220401.1
MU993702.1	2171112	2171773	KAL2220402.1
MU993702.1	2172243	2175220	KAL2220403.1
MU993702.1	2176994	2178522	KAL2220404.1
MU993702.1	2185563	2186177	KAL2220405.1
MU993702.1	2187661	2188602	KAL2220406.1
MU993702.1	2190771	2193465	KAL2220407.1
MU993702.1	2194713	2195977	KAL2220408.1
MU993702.1	2199206	2200162	KAL2220409.1
MU993702.1	2203246	2203866	KAL2220410.1
MU993702.1	2203972	2205290	KAL2220411.1
MU993702.1	2205689	2207374	KAL2220412.1
MU993702.1	2208243	2208882	KAL2220413.1
MU993702.1	2209093	2213446	KAL2220414.1
MU993702.1	2214604	2216356	KAL2220415.1
MU993702.1	2217048	2219376	KAL2220416.1
MU993702.1	2219721	2222066	KAL2220417.1
MU993702.1	2222939	2224707	KAL2220418.1
MU993702.1	2225328	2226500	KAL2220419.1
MU993702.1	2228083	2230042	KAL2220420.1
MU993702.1	2238146	2239614	KAL2220421.1
MU993702.1	2240998	2242182	KAL2220422.1
MU993702.1	2242834	2246328	KAL2220423.1
MU993702.1	2248992	2251052	KAL2220424.1
MU993702.1	2252599	2253956	KAL2220425.1
MU993702.1	2253956	2255064	KAL2220426.1
MU993702.1	2255532	2259871	KAL2220427.1
MU993702.1	2262267	2264871	KAL2220428.1
MU993702.1	2265712	2267923	KAL2220429.1
MU993702.1	2269002	2270121	KAL2220430.1
MU993702.1	2270149	2271087	KAL2220431.1
MU993702.1	2271725	2272663	KAL2220432.1
MU993702.1	2272873	2275401	KAL2220433.1
MU993702.1	2276798	2278749	KAL2220434.1
MU993702.1	2279548	2282814	KAL2220435.1
MU993702.1	2284370	2285130	KAL2220436.1
MU993702.1	2287804	2288316	KAL2220437.1
MU993702.1	2288618	2289794	KAL2220438.1
MU993702.1	2289844	2291241	KAL2220439.1
MU993702.1	2291977	2292796	KAL2220440.1
MU993702.1	2293950	2295132	KAL2220441.1
MU993702.1	2296002	2298116	KAL2220442.1
MU993702.1	2299724	2300780	KAL2220443.1
MU993702.1	2301362	2302337	KAL2220444.1
MU993702.1	2305215	2306357	KAL2220445.1
MU993702.1	2306898	2310581	KAL2220446.1
MU993702.1	2315202	2318462	KAL2220447.1
MU993702.1	2319353	2321272	KAL2220448.1
MU993702.1	2322736	2323561	KAL2220449.1
MU993702.1	2325653	2326485	KAL2220450.1
MU993702.1	2328916	2331461	KAL2220451.1
MU993702.1	2335170	2336618	KAL2220452.1
MU993702.1	2338192	2341099	KAL2220453.1
MU993702.1	2342425	2344943	KAL2220454.1
MU993702.1	2345276	2346644	KAL2220455.1
MU993702.1	2346636	2347732	KAL2220456.1
MU993702.1	2347570	2349380	KAL2220457.1
MU993702.1	2351560	2353009	KAL2220458.1
MU993702.1	2354897	2356691	KAL2220459.1
MU993702.1	2356870	2357777	KAL2220460.1
MU993702.1	2358400	2360258	KAL2220461.1
MU993702.1	2360961	2364181	KAL2220462.1
MU993702.1	2365684	2367230	KAL2220463.1
MU993702.1	2370689	2372204	KAL2220464.1
MU993702.1	2371892	2374917	KAL2220465.1
MU993702.1	2380732	2382352	KAL2220466.1
MU993702.1	2382299	2385141	KAL2220467.1
MU993702.1	2386804	2387835	KAL2220468.1
MU993702.1	2388903	2390810	KAL2220469.1
MU993702.1	2393048	2397019	KAL2220470.1
MU993702.1	2397504	2398390	KAL2220471.1
MU993702.1	2397946	2400074	KAL2220472.1
MU993702.1	2400297	2407028	KAL2220473.1
MU993702.1	2407598	2408247	KAL2220474.1
MU993702.1	2408963	2410701	KAL2220475.1
MU993702.1	2410758	2412255	KAL2220476.1
MU993702.1	2412868	2413609	KAL2220477.1
MU993702.1	2416785	2420384	KAL2220478.1
MU993702.1	2420451	2421269	KAL2220479.1
MU993702.1	2421377	2423473	KAL2220480.1
MU993702.1	2424871	2426611	KAL2220481.1
MU993702.1	2428224	2428732	KAL2220482.1
MU993702.1	2431193	2434560	KAL2220483.1
MU993702.1	2434830	2435953	KAL2220484.1
MU993702.1	2437613	2438540	KAL2220485.1
MU993702.1	2443411	2445107	KAL2220486.1
MU993702.1	2446441	2447782	KAL2220487.1
MU993702.1	2447957	2448302	KAL2220488.1
MU993702.1	2448328	2451017	KAL2220489.1
MU993702.1	2452078	2452837	KAL2220490.1
MU993702.1	2452620	2455633	KAL2220491.1
MU993702.1	2458351	2459972	KAL2220492.1
MU993702.1	2460329	2461419	KAL2220493.1
MU993702.1	2462147	2464548	KAL2220494.1
MU993702.1	2465561	2467469	KAL2220495.1
MU993702.1	2470549	2472785	KAL2220496.1
MU993702.1	2472480	2474306	KAL2220497.1
MU993703.1	582	3148	KAL2219023.1
MU993703.1	4441	6130	KAL2219024.1
MU993703.1	6254	8925	KAL2219025.1
MU993703.1	9291	10801	KAL2219026.1
MU993703.1	10947	12009	KAL2219027.1
MU993703.1	12575	13179	KAL2219028.1
MU993703.1	13362	14486	KAL2219029.1
MU993703.1	14839	16845	KAL2219030.1
MU993703.1	17520	19152	KAL2219031.1
MU993703.1	19744	21305	KAL2219032.1
MU993703.1	22160	26119	KAL2219033.1
MU993703.1	26222	30125	KAL2219034.1
MU993703.1	30276	32555	KAL2219035.1
MU993703.1	32844	34050	KAL2219036.1
MU993703.1	35352	36415	KAL2219037.1
MU993703.1	36512	38502	KAL2219038.1
MU993703.1	38924	43600	KAL2219039.1
MU993703.1	44204	46269	KAL2219040.1
MU993703.1	47743	49387	KAL2219041.1
MU993703.1	49467	50889	KAL2219042.1
MU993703.1	51000	53045	KAL2219043.1
MU993703.1	53643	54590	KAL2219044.1
MU993703.1	55080	57191	KAL2219045.1
MU993703.1	57219	61703	KAL2219046.1
MU993703.1	62335	64593	KAL2219047.1
MU993703.1	64250	65941	KAL2219048.1
MU993703.1	66424	69463	KAL2219049.1
MU993703.1	72084	73973	KAL2219050.1
MU993703.1	75243	77103	KAL2219051.1
MU993703.1	77103	79857	KAL2219052.1
MU993703.1	80628	83938	KAL2219053.1
MU993703.1	84023	85470	KAL2219054.1
MU993703.1	85470	86983	KAL2219055.1
MU993703.1	87330	93374	KAL2219056.1
MU993703.1	94958	96274	KAL2219057.1
MU993703.1	102656	104338	KAL2219058.1
MU993703.1	108497	109017	KAL2219059.1
MU993703.1	109129	110889	KAL2219060.1
MU993703.1	115106	116436	KAL2219061.1
MU993703.1	125402	129993	KAL2219062.1
MU993703.1	130190	131000	KAL2219063.1
MU993703.1	133542	137360	KAL2219064.1
MU993703.1	139605	141823	KAL2219065.1
MU993703.1	141668	142836	KAL2219066.1
MU993703.1	144477	145709	KAL2219067.1
MU993703.1	146181	150185	KAL2219068.1
MU993703.1	156845	158299	KAL2219069.1
MU993703.1	160115	161294	KAL2219070.1
MU993703.1	161803	163517	KAL2219071.1
MU993703.1	164540	165676	KAL2219072.1
MU993703.1	169991	172958	KAL2219073.1
MU993703.1	173104	173789	KAL2219074.1
MU993703.1	174190	175875	KAL2219075.1
MU993703.1	178749	180460	KAL2219076.1
MU993703.1	180843	182197	KAL2219077.1
MU993703.1	182854	184561	KAL2219078.1
MU993703.1	184788	190419	KAL2219079.1
MU993703.1	191600	193933	KAL2219080.1
MU993703.1	194565	196253	KAL2219081.1
MU993703.1	196122	197561	KAL2219082.1
MU993703.1	198182	200448	KAL2219083.1
MU993703.1	200696	202303	KAL2219084.1
MU993703.1	204179	206496	KAL2219085.1
MU993703.1	207464	208932	KAL2219086.1
MU993703.1	208792	210392	KAL2219087.1
MU993703.1	210590	211149	KAL2219088.1
MU993703.1	211884	213223	KAL2219089.1
MU993703.1	214235	216061	KAL2219090.1
MU993703.1	217285	221756	KAL2219091.1
MU993703.1	221983	225648	KAL2219092.1
MU993703.1	227333	229194	KAL2219093.1
MU993703.1	230893	232810	KAL2219094.1
MU993703.1	233335	234229	KAL2219095.1
MU993703.1	234998	236243	KAL2219096.1
MU993703.1	236174	238688	KAL2219097.1
MU993703.1	240840	241254	KAL2219098.1
MU993703.1	244741	245472	KAL2219099.1
MU993703.1	246280	247125	KAL2219100.1
MU993703.1	248780	250928	KAL2219101.1
MU993703.1	252026	253339	KAL2219102.1
MU993703.1	253415	260107	KAL2219103.1
MU993703.1	260133	262529	KAL2219104.1
MU993703.1	263843	266794	KAL2219105.1
MU993703.1	267323	268451	KAL2219106.1
MU993703.1	270696	272133	KAL2219107.1
MU993703.1	274185	275811	KAL2219108.1
MU993703.1	278193	279294	KAL2219109.1
MU993703.1	279928	282296	KAL2219110.1
MU993703.1	282670	284846	KAL2219111.1
MU993703.1	288819	291115	KAL2219112.1
MU993703.1	291255	292853	KAL2219113.1
MU993703.1	294227	295861	KAL2219114.1
MU993703.1	296843	299647	KAL2219115.1
MU993703.1	300971	302854	KAL2219116.1
MU993703.1	303112	304249	KAL2219117.1
MU993703.1	304512	308314	KAL2219118.1
MU993703.1	311753	313389	KAL2219119.1
MU993703.1	314270	315156	KAL2219120.1
MU993703.1	315782	317676	KAL2219121.1
MU993703.1	319269	321028	KAL2219122.1
MU993703.1	321388	324003	KAL2219123.1
MU993703.1	324535	325777	KAL2219124.1
MU993703.1	326500	328183	KAL2219125.1
MU993703.1	329549	330021	KAL2219126.1
MU993703.1	331365	331820	KAL2219127.1
MU993703.1	331755	333071	KAL2219128.1
MU993703.1	333053	335235	KAL2219129.1
MU993703.1	336484	338253	KAL2219130.1
MU993703.1	338433	339502	KAL2219131.1
MU993703.1	342359	343512	KAL2219132.1
MU993703.1	343626	349245	KAL2219133.1
MU993703.1	350372	352621	KAL2219134.1
MU993703.1	353971	355614	KAL2219135.1
MU993703.1	355766	357009	KAL2219136.1
MU993703.1	357642	359138	KAL2219137.1
MU993703.1	359860	362641	KAL2219138.1
MU993703.1	364778	367581	KAL2219139.1
MU993703.1	368079	368845	KAL2219140.1
MU993703.1	368417	369368	KAL2219141.1
MU993703.1	369847	371099	KAL2219142.1
MU993703.1	372189	373438	KAL2219143.1
MU993703.1	374102	375691	KAL2219144.1
MU993703.1	375691	377467	KAL2219145.1
MU993703.1	377541	378711	KAL2219146.1
MU993703.1	378837	379670	KAL2219147.1
MU993703.1	380897	381635	KAL2219148.1
MU993703.1	382802	384765	KAL2219149.1
MU993703.1	384882	386696	KAL2219150.1
MU993703.1	387270	388209	KAL2219151.1
MU993703.1	388606	388885	KAL2219152.1
MU993703.1	390774	392933	KAL2219153.1
MU993703.1	394182	395953	KAL2219154.1
MU993703.1	396641	399497	KAL2219155.1
MU993703.1	400020	400766	KAL2219156.1
MU993703.1	401503	403774	KAL2219157.1
MU993703.1	404667	407369	KAL2219158.1
MU993703.1	408628	411963	KAL2219159.1
MU993703.1	412699	413735	KAL2219160.1
MU993703.1	414908	416845	KAL2219161.1
MU993703.1	417720	420446	KAL2219162.1
MU993703.1	421287	422225	KAL2219163.1
MU993703.1	423036	424657	KAL2219164.1
MU993703.1	424690	424990	KAL2219165.1
MU993703.1	425438	427567	KAL2219166.1
MU993703.1	427568	429471	KAL2219167.1
MU993703.1	429733	431558	KAL2219168.1
MU993703.1	432130	433921	KAL2219169.1
MU993703.1	434553	435703	KAL2219170.1
MU993703.1	437008	440181	KAL2219171.1
MU993703.1	440185	441435	KAL2219172.1
MU993703.1	441656	443887	KAL2219173.1
MU993703.1	445852	447041	KAL2219174.1
MU993703.1	447589	449478	KAL2219175.1
MU993703.1	451157	455199	KAL2219176.1
MU993703.1	456907	459484	KAL2219177.1
MU993703.1	460719	463191	KAL2219178.1
MU993703.1	465527	467151	KAL2219179.1
MU993703.1	467588	470454	KAL2219180.1
MU993703.1	470707	476665	KAL2219181.1
MU993703.1	476660	479748	KAL2219182.1
MU993703.1	501780	505400	KAL2219183.1
MU993703.1	505901	508082	KAL2219184.1
MU993703.1	508843	510414	KAL2219185.1
MU993703.1	512428	513513	KAL2219186.1
MU993703.1	514578	516743	KAL2219187.1
MU993703.1	517600	518225	KAL2219188.1
MU993703.1	522754	524788	KAL2219189.1
MU993703.1	526380	528068	KAL2219190.1
MU993703.1	528068	529801	KAL2219191.1
MU993703.1	531031	533864	KAL2219192.1
MU993703.1	534105	534570	KAL2219193.1
MU993703.1	535755	537098	KAL2219194.1
MU993703.1	539163	541343	KAL2219195.1
MU993703.1	543152	544686	KAL2219196.1
MU993703.1	546411	549640	KAL2219197.1
MU993703.1	565498	566709	KAL2219198.1
MU993703.1	568627	570088	KAL2219199.1
MU993703.1	570946	572077	KAL2219200.1
MU993703.1	572151	573706	KAL2219201.1
MU993703.1	574361	576321	KAL2219202.1
MU993703.1	577272	578001	KAL2219203.1
MU993703.1	578283	579257	KAL2219204.1
MU993703.1	579301	580820	KAL2219205.1
MU993703.1	580990	582417	KAL2219206.1
MU993703.1	583490	584830	KAL2219207.1
MU993703.1	584623	586257	KAL2219208.1
MU993703.1	587977	589569	KAL2219209.1
MU993703.1	591199	592963	KAL2219210.1
MU993703.1	594565	597267	KAL2219211.1
MU993703.1	597790	600318	KAL2219212.1
MU993703.1	602192	604729	KAL2219213.1
MU993703.1	605921	608463	KAL2219214.1
MU993703.1	609453	611889	KAL2219215.1
MU993703.1	613017	614257	KAL2219216.1
MU993703.1	614583	618166	KAL2219217.1
MU993703.1	618379	619308	KAL2219218.1
MU993703.1	621061	622016	KAL2219219.1
MU993703.1	623803	625511	KAL2219220.1
MU993703.1	633722	636291	KAL2219221.1
MU993703.1	637352	639406	KAL2219222.1
MU993703.1	640467	641663	KAL2219223.1
MU993703.1	641371	643852	KAL2219224.1
MU993703.1	644942	647288	KAL2219225.1
MU993703.1	648192	649694	KAL2219226.1
MU993703.1	651475	652465	KAL2219227.1
MU993703.1	652610	653339	KAL2219228.1
MU993703.1	655382	658191	KAL2219229.1
MU993703.1	658857	660784	KAL2219230.1
MU993703.1	661756	663291	KAL2219231.1
MU993703.1	664194	665683	KAL2219232.1
MU993703.1	667584	669386	KAL2219233.1
MU993703.1	669402	671481	KAL2219234.1
MU993703.1	672335	674412	KAL2219235.1
MU993703.1	678323	680762	KAL2219236.1
MU993703.1	681678	683538	KAL2219237.1
MU993703.1	684270	686290	KAL2219238.1
MU993703.1	686910	688275	KAL2219239.1
MU993703.1	688623	690842	KAL2219240.1
MU993703.1	691913	693098	KAL2219241.1
MU993703.1	693586	696137	KAL2219242.1
MU993703.1	697358	698255	KAL2219243.1
MU993703.1	698512	699506	KAL2219244.1
MU993703.1	700640	701030	KAL2219245.1
MU993703.1	701974	703779	KAL2219246.1
MU993703.1	705769	707597	KAL2219247.1
MU993703.1	708900	710262	KAL2219248.1
MU993703.1	710507	711862	KAL2219249.1
MU993703.1	713989	716160	KAL2219250.1
MU993703.1	719892	722885	KAL2219251.1
MU993703.1	723505	725098	KAL2219252.1
MU993703.1	725628	726255	KAL2219253.1
MU993703.1	727217	728848	KAL2219254.1
MU993703.1	729482	731677	KAL2219255.1
MU993703.1	731986	734004	KAL2219256.1
MU993703.1	735393	736922	KAL2219257.1
MU993703.1	737404	740412	KAL2219258.1
MU993703.1	740425	741619	KAL2219259.1
MU993703.1	742949	745025	KAL2219260.1
MU993703.1	746008	747669	KAL2219261.1
MU993703.1	747849	749987	KAL2219262.1
MU993703.1	750362	752844	KAL2219263.1
MU993703.1	753415	755657	KAL2219264.1
MU993703.1	756217	758917	KAL2219265.1
MU993703.1	759215	761729	KAL2219266.1
MU993703.1	763038	765897	KAL2219267.1
MU993703.1	765886	766951	KAL2219268.1
MU993703.1	767273	771015	KAL2219269.1
MU993703.1	773556	775863	KAL2219270.1
MU993703.1	778150	780061	KAL2219271.1
MU993703.1	780846	783040	KAL2219272.1
MU993703.1	789131	790352	KAL2219273.1
MU993703.1	791365	794068	KAL2219274.1
MU993703.1	801474	802932	KAL2219275.1
MU993703.1	804684	806346	KAL2219276.1
MU993703.1	808472	809564	KAL2219277.1
MU993703.1	810023	811828	KAL2219278.1
MU993703.1	812286	815760	KAL2219279.1
MU993703.1	815760	818952	KAL2219280.1
MU993703.1	818952	822987	KAL2219281.1
MU993703.1	827526	827944	KAL2219282.1
MU993703.1	831284	832295	KAL2219283.1
MU993703.1	837669	839378	KAL2219284.1
MU993703.1	841014	842382	KAL2219285.1
MU993703.1	843340	844663	KAL2219286.1
MU993703.1	847186	851545	KAL2219287.1
MU993703.1	852546	854945	KAL2219288.1
MU993703.1	855763	856801	KAL2219289.1
MU993703.1	858266	860325	KAL2219290.1
MU993703.1	860966	861491	KAL2219291.1
MU993703.1	862369	863458	KAL2219292.1
MU993703.1	864930	866659	KAL2219293.1
MU993703.1	866834	867453	KAL2219294.1
MU993703.1	867783	870130	KAL2219295.1
MU993703.1	870918	872644	KAL2219296.1
MU993703.1	873519	875386	KAL2219297.1
MU993703.1	875876	877479	KAL2219298.1
MU993703.1	879834	880604	KAL2219299.1
MU993703.1	881234	882977	KAL2219300.1
MU993703.1	885101	887025	KAL2219301.1
MU993703.1	886993	889463	KAL2219302.1
MU993703.1	889478	891374	KAL2219303.1
MU993703.1	891584	894429	KAL2219304.1
MU993703.1	895796	897224	KAL2219305.1
MU993703.1	899647	901709	KAL2219306.1
MU993703.1	902652	905907	KAL2219307.1
MU993703.1	906149	908031	KAL2219308.1
MU993703.1	909724	911688	KAL2219309.1
MU993703.1	912690	921427	KAL2219310.1
MU993703.1	921615	922583	KAL2219311.1
MU993703.1	922959	925707	KAL2219312.1
MU993703.1	926104	927048	KAL2219313.1
MU993703.1	930034	931518	KAL2219314.1
MU993703.1	938600	940621	KAL2219315.1
MU993703.1	941016	942306	KAL2219316.1
MU993703.1	943318	944102	KAL2219317.1
MU993703.1	945183	946090	KAL2219318.1
MU993703.1	948386	951565	KAL2219319.1
MU993703.1	959018	959487	KAL2219320.1
MU993703.1	959591	962275	KAL2219321.1
MU993703.1	963424	965433	KAL2219322.1
MU993703.1	965273	966795	KAL2219323.1
MU993703.1	967007	969214	KAL2219324.1
MU993703.1	972186	973737	KAL2219325.1
MU993703.1	977174	978313	KAL2219326.1
MU993703.1	978314	980349	KAL2219327.1
MU993703.1	981480	986913	KAL2219328.1
MU993703.1	989412	990092	KAL2219329.1
MU993703.1	990658	993509	KAL2219330.1
MU993703.1	996280	997339	KAL2219331.1
MU993703.1	997152	1000444	KAL2219332.1
MU993703.1	1000993	1002529	KAL2219333.1
MU993703.1	1007678	1010129	KAL2219334.1
MU993703.1	1011094	1012821	KAL2219335.1
MU993703.1	1013742	1014906	KAL2219336.1
MU993703.1	1017031	1019357	KAL2219337.1
MU993703.1	1021730	1023375	KAL2219338.1
MU993703.1	1023375	1024934	KAL2219339.1
MU993703.1	1024913	1026173	KAL2219340.1
MU993703.1	1026342	1028348	KAL2219341.1
MU993703.1	1028919	1030610	KAL2219342.1
MU993703.1	1030611	1032457	KAL2219343.1
MU993703.1	1033703	1036226	KAL2219344.1
MU993703.1	1038042	1039717	KAL2219345.1
MU993703.1	1041965	1043560	KAL2219346.1
MU993703.1	1043510	1044377	KAL2219347.1
MU993703.1	1045312	1046223	KAL2219348.1
MU993703.1	1046342	1047756	KAL2219349.1
MU993703.1	1048292	1050763	KAL2219350.1
MU993703.1	1051131	1052869	KAL2219351.1
MU993703.1	1053005	1054415	KAL2219352.1
MU993703.1	1054416	1056146	KAL2219353.1
MU993703.1	1056526	1060663	KAL2219354.1
MU993703.1	1060814	1062547	KAL2219355.1
MU993703.1	1062646	1064585	KAL2219356.1
MU993703.1	1065089	1067820	KAL2219357.1
MU993703.1	1067541	1069879	KAL2219358.1
MU993703.1	1070213	1072841	KAL2219359.1
MU993703.1	1077805	1082398	KAL2219360.1
MU993703.1	1083200	1084060	KAL2219361.1
MU993703.1	1086093	1086617	KAL2219362.1
MU993703.1	1087967	1090260	KAL2219363.1
MU993703.1	1090817	1092207	KAL2219364.1
MU993703.1	1092801	1095190	KAL2219365.1
MU993703.1	1096202	1098001	KAL2219366.1
MU993703.1	1099186	1100916	KAL2219367.1
MU993703.1	1101232	1103021	KAL2219368.1
MU993703.1	1103191	1104910	KAL2219369.1
MU993703.1	1106559	1107015	KAL2219370.1
MU993703.1	1107416	1108660	KAL2219371.1
MU993703.1	1109001	1110378	KAL2219372.1
MU993703.1	1111329	1115106	KAL2219373.1
MU993703.1	1115138	1116354	KAL2219374.1
MU993703.1	1116565	1118588	KAL2219375.1
MU993703.1	1120217	1121561	KAL2219376.1
MU993703.1	1122793	1126589	KAL2219377.1
MU993703.1	1128854	1130160	KAL2219378.1
MU993703.1	1130694	1131711	KAL2219379.1
MU993703.1	1131690	1133811	KAL2219380.1
MU993703.1	1134872	1136216	KAL2219381.1
MU993703.1	1137588	1139208	KAL2219382.1
MU993703.1	1142938	1143690	KAL2219383.1
MU993703.1	1145927	1148552	KAL2219384.1
MU993703.1	1149502	1151935	KAL2219385.1
MU993703.1	1153396	1154295	KAL2219386.1
MU993703.1	1154639	1155297	KAL2219387.1
MU993703.1	1155438	1158748	KAL2219388.1
MU993703.1	1162560	1164787	KAL2219389.1
MU993703.1	1165970	1168074	KAL2219390.1
MU993703.1	1176543	1178116	KAL2219391.1
MU993703.1	1178738	1180317	KAL2219392.1
MU993703.1	1181081	1182635	KAL2219393.1
MU993703.1	1184150	1185128	KAL2219394.1
MU993703.1	1185901	1188045	KAL2219395.1
MU993703.1	1188852	1189609	KAL2219396.1
MU993703.1	1192366	1194622	KAL2219397.1
MU993703.1	1198924	1200051	KAL2219398.1
MU993703.1	1201486	1203547	KAL2219399.1
MU993703.1	1203949	1204735	KAL2219400.1
MU993703.1	1205303	1206204	KAL2219401.1
MU993703.1	1207889	1209291	KAL2219402.1
MU993703.1	1210384	1213961	KAL2219403.1
MU993703.1	1215753	1216657	KAL2219404.1
MU993703.1	1217674	1220064	KAL2219405.1
MU993703.1	1221258	1222878	KAL2219406.1
MU993703.1	1222725	1224348	KAL2219407.1
MU993703.1	1224668	1227720	KAL2219408.1
MU993703.1	1228269	1230444	KAL2219409.1
MU993703.1	1231306	1232678	KAL2219410.1
MU993703.1	1236721	1238414	KAL2219411.1
MU993703.1	1241112	1243178	KAL2219412.1
MU993703.1	1245471	1247254	KAL2219413.1
MU993703.1	1247254	1248194	KAL2219414.1
MU993703.1	1248361	1249744	KAL2219415.1
MU993703.1	1251667	1253801	KAL2219416.1
MU993703.1	1254227	1256549	KAL2219417.1
MU993703.1	1261354	1261956	KAL2219418.1
MU993703.1	1264343	1265583	KAL2219419.1
MU993703.1	1266767	1269335	KAL2219420.1
MU993703.1	1269763	1271622	KAL2219421.1
MU993703.1	1271622	1272364	KAL2219422.1
MU993703.1	1272965	1277538	KAL2219423.1
MU993703.1	1279487	1282140	KAL2219424.1
MU993703.1	1282350	1285272	KAL2219425.1
MU993703.1	1285293	1290203	KAL2219426.1
MU993703.1	1290277	1291421	KAL2219427.1
MU993703.1	1291228	1292504	KAL2219428.1
MU993703.1	1292753	1293957	KAL2219429.1
MU993703.1	1294620	1296389	KAL2219430.1
MU993703.1	1296540	1299800	KAL2219431.1
MU993703.1	1301517	1302986	KAL2219432.1
MU993703.1	1303996	1306924	KAL2219433.1
MU993703.1	1307891	1309163	KAL2219434.1
MU993703.1	1309461	1310684	KAL2219435.1
MU993703.1	1310684	1315080	KAL2219436.1
MU993703.1	1315521	1316496	KAL2219437.1
MU993703.1	1316735	1318968	KAL2219438.1
MU993703.1	1319182	1321142	KAL2219439.1
MU993703.1	1321535	1323225	KAL2219440.1
MU993703.1	1324745	1325226	KAL2219441.1
MU993703.1	1325414	1326544	KAL2219442.1
MU993703.1	1326732	1329221	KAL2219443.1
MU993703.1	1329863	1330646	KAL2219444.1
MU993703.1	1330449	1331092	KAL2219445.1
MU993703.1	1332051	1333150	KAL2219446.1
MU993703.1	1334110	1336345	KAL2219447.1
MU993703.1	1336494	1338140	KAL2219448.1
MU993703.1	1339552	1340607	KAL2219449.1
MU993703.1	1340454	1342354	KAL2219450.1
MU993703.1	1342332	1342918	KAL2219451.1
MU993703.1	1343904	1345979	KAL2219452.1
MU993703.1	1345883	1349491	KAL2219453.1
MU993703.1	1349885	1352668	KAL2219454.1
MU993703.1	1353700	1355105	KAL2219455.1
MU993703.1	1356148	1357624	KAL2219456.1
MU993703.1	1358728	1360609	KAL2219457.1
MU993703.1	1361220	1365536	KAL2219458.1
MU993703.1	1366631	1370368	KAL2219459.1
MU993703.1	1372189	1373316	KAL2219460.1
MU993703.1	1373725	1376547	KAL2219461.1
MU993703.1	1377209	1378985	KAL2219462.1
MU993703.1	1378571	1380645	KAL2219463.1
MU993703.1	1381123	1382714	KAL2219464.1
MU993703.1	1383041	1383509	KAL2219465.1
MU993703.1	1384147	1385347	KAL2219466.1
MU993703.1	1385676	1387063	KAL2219467.1
MU993703.1	1387292	1390082	KAL2219468.1
MU993703.1	1391300	1391993	KAL2219469.1
MU993703.1	1392693	1396961	KAL2219470.1
MU993703.1	1397250	1400488	KAL2219471.1
MU993703.1	1400364	1402527	KAL2219472.1
MU993703.1	1406950	1408623	KAL2219473.1
MU993703.1	1410801	1411279	KAL2219474.1
MU993703.1	1412711	1413985	KAL2219475.1
MU993703.1	1414143	1418071	KAL2219476.1
MU993703.1	1419055	1421431	KAL2219477.1
MU993703.1	1422860	1424362	KAL2219478.1
MU993703.1	1428343	1431492	KAL2219479.1
MU993703.1	1431263	1431727	KAL2219480.1
MU993703.1	1432439	1434252	KAL2219481.1
MU993703.1	1434260	1436789	KAL2219482.1
MU993703.1	1437037	1438986	KAL2219483.1
MU993703.1	1439139	1441953	KAL2219484.1
MU993703.1	1442655	1444038	KAL2219485.1
MU993703.1	1444977	1445542	KAL2219486.1
MU993703.1	1447844	1451304	KAL2219487.1
MU993703.1	1451581	1453345	KAL2219488.1
MU993703.1	1453798	1456930	KAL2219489.1
MU993703.1	1456972	1459034	KAL2219490.1
MU993703.1	1459256	1460340	KAL2219491.1
MU993703.1	1461452	1464440	KAL2219492.1
MU993703.1	1465943	1469185	KAL2219493.1
MU993703.1	1469206	1471161	KAL2219494.1
MU993703.1	1471621	1479105	KAL2219495.1
MU993703.1	1479208	1480353	KAL2219496.1
MU993703.1	1481197	1482713	KAL2219497.1
MU993703.1	1483762	1485516	KAL2219498.1
MU993703.1	1486126	1487744	KAL2219499.1
MU993703.1	1489146	1489624	KAL2219500.1
MU993703.1	1490794	1495064	KAL2219501.1
MU993703.1	1495413	1495941	KAL2219502.1
MU993703.1	1496188	1496735	KAL2219503.1
MU993703.1	1496911	1498015	KAL2219504.1
MU993703.1	1499867	1501822	KAL2219505.1
MU993703.1	1502752	1503942	KAL2219506.1
MU993703.1	1503815	1504220	KAL2219508.1
MU993703.1	1503815	1506562	KAL2219507.1
MU993703.1	1507381	1508505	KAL2219509.1
MU993703.1	1509293	1511291	KAL2219510.1
MU993703.1	1515857	1516837	KAL2219511.1
MU993703.1	1523150	1524649	KAL2219512.1
MU993703.1	1527086	1528261	KAL2219513.1
MU993703.1	1530533	1533295	KAL2219514.1
MU993703.1	1535423	1536668	KAL2219515.1
MU993703.1	1537458	1539226	KAL2219516.1
MU993703.1	1541401	1543644	KAL2219517.1
MU993703.1	1544105	1545534	KAL2219518.1
MU993703.1	1547701	1550154	KAL2219519.1
MU993703.1	1550155	1551520	KAL2219520.1
MU993703.1	1551509	1553195	KAL2219521.1
MU993703.1	1554211	1557084	KAL2219522.1
MU993703.1	1561200	1563020	KAL2219523.1
MU993703.1	1563634	1566011	KAL2219524.1
MU993703.1	1566328	1567810	KAL2219525.1
MU993703.1	1568688	1569403	KAL2219526.1
MU993703.1	1569479	1570433	KAL2219527.1
MU993703.1	1570421	1571677	KAL2219528.1
MU993703.1	1572369	1575042	KAL2219529.1
MU993703.1	1576778	1579396	KAL2219530.1
MU993703.1	1579397	1581865	KAL2219531.1
MU993703.1	1583042	1585903	KAL2219532.1
MU993703.1	1587723	1590916	KAL2219533.1
MU993703.1	1599764	1603801	KAL2219534.1
MU993703.1	1604859	1606512	KAL2219535.1
MU993703.1	1606545	1607627	KAL2219536.1
MU993703.1	1607672	1609656	KAL2219537.1
MU993703.1	1610206	1610656	KAL2219538.1
MU993703.1	1612492	1618387	KAL2219539.1
MU993703.1	1619740	1620741	KAL2219540.1
MU993703.1	1621232	1622826	KAL2219541.1
MU993703.1	1623546	1625211	KAL2219542.1
MU993703.1	1627912	1629578	KAL2219543.1
MU993703.1	1630528	1631618	KAL2219544.1
MU993703.1	1631711	1633128	KAL2219545.1
MU993703.1	1633700	1635494	KAL2219546.1
MU993703.1	1635643	1637082	KAL2219547.1
MU993703.1	1637275	1638871	KAL2219548.1
MU993703.1	1639622	1640642	KAL2219549.1
MU993703.1	1640759	1641999	KAL2219550.1
MU993703.1	1643357	1650266	KAL2219551.1
MU993703.1	1650360	1651433	KAL2219552.1
MU993703.1	1652948	1653958	KAL2219553.1
MU993703.1	1655779	1658436	KAL2219554.1
MU993703.1	1658436	1660324	KAL2219555.1
MU993703.1	1660416	1664254	KAL2219556.1
MU993703.1	1664361	1664943	KAL2219557.1
MU993703.1	1665749	1671639	KAL2219558.1
MU993703.1	1674410	1680158	KAL2219559.1
MU993703.1	1682813	1686067	KAL2219560.1
MU993703.1	1689977	1692951	KAL2219561.1
MU993703.1	1693631	1694289	KAL2219562.1
MU993703.1	1695023	1695931	KAL2219563.1
MU993703.1	1702333	1703799	KAL2219564.1
MU993703.1	1704596	1707073	KAL2219565.1
MU993703.1	1707359	1717195	KAL2219566.1
MU993703.1	1718114	1721106	KAL2219567.1
MU993703.1	1721971	1724745	KAL2219568.1
MU993703.1	1726885	1728668	KAL2219569.1
MU993703.1	1728931	1729647	KAL2219570.1
MU993703.1	1730809	1732901	KAL2219571.1
MU993703.1	1733419	1737566	KAL2219572.1
MU993703.1	1738744	1740567	KAL2219573.1
MU993703.1	1741176	1742965	KAL2219574.1
MU993703.1	1744121	1745677	KAL2219575.1
MU993703.1	1747122	1747555	KAL2219576.1
MU993703.1	1748925	1750815	KAL2219577.1
MU993703.1	1750627	1751075	KAL2219578.1
MU993703.1	1751968	1754584	KAL2219579.1
MU993703.1	1755231	1757172	KAL2219580.1
MU993703.1	1758489	1761102	KAL2219581.1
MU993703.1	1761341	1761743	KAL2219582.1
MU993703.1	1763813	1765577	KAL2219583.1
MU993703.1	1767020	1769712	KAL2219584.1
MU993703.1	1770421	1771569	KAL2219585.1
MU993703.1	1771908	1774774	KAL2219586.1
MU993703.1	1775424	1778330	KAL2219587.1
MU993703.1	1778549	1780507	KAL2219588.1
MU993703.1	1785324	1787388	KAL2219589.1
MU993703.1	1787840	1789520	KAL2219590.1
MU993703.1	1794195	1795429	KAL2219591.1
MU993703.1	1795751	1798314	KAL2219592.1
MU993703.1	1798314	1801819	KAL2219593.1
MU993703.1	1802044	1803843	KAL2219594.1
MU993703.1	1803783	1805542	KAL2219595.1
MU993703.1	1805552	1807701	KAL2219596.1
MU993703.1	1807729	1809764	KAL2219597.1
MU993703.1	1810678	1814178	KAL2219598.1
MU993703.1	1816823	1818932	KAL2219599.1
MU993703.1	1822284	1823445	KAL2219600.1
MU993703.1	1823584	1824226	KAL2219601.1
MU993703.1	1826363	1828628	KAL2219602.1
MU993703.1	1828927	1831578	KAL2219603.1
MU993703.1	1832201	1833808	KAL2219604.1
MU993703.1	1834430	1838723	KAL2219605.1
MU993703.1	1839999	1841318	KAL2219606.1
MU993703.1	1842895	1844302	KAL2219607.1
MU993703.1	1844866	1847302	KAL2219608.1
MU993703.1	1848731	1850561	KAL2219609.1
MU993703.1	1852092	1852981	KAL2219610.1
MU993703.1	1853250	1858592	KAL2219611.1
MU993703.1	1859537	1861836	KAL2219612.1
MU993703.1	1862268	1863271	KAL2219613.1
MU993703.1	1865122	1867403	KAL2219614.1
MU993703.1	1874205	1875189	KAL2219615.1
MU993703.1	1875015	1876532	KAL2219616.1
MU993703.1	1881355	1882720	KAL2219617.1
MU993703.1	1882751	1883537	KAL2219618.1
MU993703.1	1883854	1885905	KAL2219619.1
MU993703.1	1886586	1890205	KAL2219620.1
MU993703.1	1891214	1894484	KAL2219621.1
MU993703.1	1896517	1897617	KAL2219622.1
MU993703.1	1898593	1899145	KAL2219623.1
MU993703.1	1900761	1901364	KAL2219624.1
MU993703.1	1903330	1905855	KAL2219625.1
MU993703.1	1906579	1909105	KAL2219626.1
MU993703.1	1909598	1910234	KAL2219627.1
MU993703.1	1910482	1914274	KAL2219628.1
MU993703.1	1914490	1916729	KAL2219629.1
MU993703.1	1917515	1919714	KAL2219630.1
MU993703.1	1929927	1930973	KAL2219631.1
MU993703.1	1932628	1933208	KAL2219632.1
MU993703.1	1933402	1934905	KAL2219633.1
MU993703.1	1936333	1938573	KAL2219634.1
MU993703.1	1939152	1940274	KAL2219635.1
MU993703.1	1941988	1943555	KAL2219636.1
MU993703.1	1946151	1948846	KAL2219637.1
MU993703.1	1959880	1963597	KAL2219638.1
MU993703.1	1964646	1967341	KAL2219639.1
MU993703.1	1967611	1968741	KAL2219640.1
MU993703.1	1969177	1970254	KAL2219641.1
MU993703.1	1970432	1972312	KAL2219642.1
MU993703.1	1972454	1973628	KAL2219643.1
MU993703.1	1980899	1982766	KAL2219644.1
MU993703.1	1983924	1986122	KAL2219645.1
MU993703.1	1987230	1989226	KAL2219646.1
MU993703.1	1991921	1992746	KAL2219647.1
MU993703.1	2008189	2008834	KAL2219648.1
MU993703.1	2008834	2010242	KAL2219649.1
MU993703.1	2010242	2012492	KAL2219650.1
MU993703.1	2014683	2015693	KAL2219651.1
MU993703.1	2018567	2018939	KAL2219652.1
MU993703.1	2019246	2022351	KAL2219653.1
MU993703.1	2022261	2023028	KAL2219654.1
MU993703.1	2023617	2024518	KAL2219655.1
MU993703.1	2025173	2026901	KAL2219656.1
MU993703.1	2027071	2027486	KAL2219657.1
MU993703.1	2028382	2029778	KAL2219658.1
MU993703.1	2030094	2031788	KAL2219659.1
MU993703.1	2032644	2037594	KAL2219660.1
MU993703.1	2038371	2040748	KAL2219661.1
MU993703.1	2043162	2044296	KAL2219662.1
MU993703.1	2045908	2047885	KAL2219663.1
MU993703.1	2049352	2050911	KAL2219664.1
MU993703.1	2052004	2054031	KAL2219665.1
MU993703.1	2056708	2057921	KAL2219666.1
MU993703.1	2058544	2060421	KAL2219667.1
MU993703.1	2060520	2061987	KAL2219668.1
MU993703.1	2081255	2082232	KAL2219669.1
MU993703.1	2084456	2086196	KAL2219670.1
MU993703.1	2088995	2091433	KAL2219671.1
MU993703.1	2092092	2097817	KAL2219672.1
MU993703.1	2098129	2100190	KAL2219673.1
MU993703.1	2100410	2103161	KAL2219674.1
MU993703.1	2103217	2105242	KAL2219675.1
MU993703.1	2105262	2106125	KAL2219676.1
MU993703.1	2106125	2107148	KAL2219677.1
MU993703.1	2107148	2112936	KAL2219678.1
MU993703.1	2113199	2113879	KAL2219679.1
MU993703.1	2114721	2116256	KAL2219680.1
MU993703.1	2116999	2119856	KAL2219681.1
MU993703.1	2119797	2122763	KAL2219682.1
MU993703.1	2123261	2125620	KAL2219683.1
MU993703.1	2126293	2127420	KAL2219684.1
MU993703.1	2129500	2130715	KAL2219685.1
MU993703.1	2133272	2135374	KAL2219686.1
MU993703.1	2135630	2137864	KAL2219687.1
MU993703.1	2138840	2140397	KAL2219688.1
MU993703.1	2141099	2143192	KAL2219689.1
MU993703.1	2143879	2146863	KAL2219690.1
MU993703.1	2147276	2149634	KAL2219691.1
MU993703.1	2151098	2155619	KAL2219692.1
MU993703.1	2157299	2160456	KAL2219693.1
MU993703.1	2160457	2161858	KAL2219694.1
MU993703.1	2162588	2163956	KAL2219695.1
MU993703.1	2164137	2168150	KAL2219696.1
MU993703.1	2169575	2171769	KAL2219697.1
MU993703.1	2174483	2176968	KAL2219698.1
MU993703.1	2177566	2180656	KAL2219699.1
MU993703.1	2181017	2182590	KAL2219700.1
MU993703.1	2184126	2184742	KAL2219701.1
MU993703.1	2184891	2187974	KAL2219702.1
MU993703.1	2188106	2189122	KAL2219703.1
MU993703.1	2189122	2191902	KAL2219704.1
MU993703.1	2192145	2193293	KAL2219705.1
MU993703.1	2193319	2194221	KAL2219706.1
MU993703.1	2195788	2196811	KAL2219707.1
MU993703.1	2198835	2200666	KAL2219708.1
MU993703.1	2200641	2202383	KAL2219709.1
MU993703.1	2202861	2204493	KAL2219710.1
MU993703.1	2204361	2205779	KAL2219711.1
MU993703.1	2206358	2208295	KAL2219712.1
MU993703.1	2209036	2210823	KAL2219713.1
MU993703.1	2211244	2216604	KAL2219714.1
MU993703.1	2217516	2219044	KAL2219715.1
MU993703.1	2219149	2220591	KAL2219716.1
MU993703.1	2221271	2223941	KAL2219717.1
MU993703.1	2224777	2226442	KAL2219718.1
MU993703.1	2227242	2228773	KAL2219719.1
MU993703.1	2230432	2231279	KAL2219720.1
MU993703.1	2231646	2232671	KAL2219721.1
MU993703.1	2232534	2233720	KAL2219722.1
MU993703.1	2233720	2236097	KAL2219723.1
MU993703.1	2236602	2238549	KAL2219724.1
MU993704.1	5855	6836	KAL2218350.1
MU993704.1	7866	9084	KAL2218351.1
MU993704.1	14079	15323	KAL2218352.1
MU993704.1	16454	16928	KAL2218353.1
MU993704.1	19397	21612	KAL2218354.1
MU993704.1	21612	24143	KAL2218355.1
MU993704.1	26922	29590	KAL2218356.1
MU993704.1	30999	33098	KAL2218357.1
MU993704.1	35483	37789	KAL2218358.1
MU993704.1	43259	45956	KAL2218359.1
MU993704.1	46152	48137	KAL2218360.1
MU993704.1	49602	50810	KAL2218361.1
MU993704.1	50986	52603	KAL2218362.1
MU993704.1	52603	53211	KAL2218363.1
MU993704.1	53211	54690	KAL2218364.1
MU993704.1	54974	55603	KAL2218365.1
MU993704.1	56460	57854	KAL2218366.1
MU993704.1	58091	61541	KAL2218367.1
MU993704.1	63650	64148	KAL2218368.1
MU993704.1	70913	72323	KAL2218369.1
MU993704.1	74146	78974	KAL2218370.1
MU993704.1	79293	81334	KAL2218371.1
MU993704.1	81462	82761	KAL2218372.1
MU993704.1	82939	84268	KAL2218373.1
MU993704.1	85434	89924	KAL2218374.1
MU993704.1	90718	93423	KAL2218375.1
MU993704.1	95419	96984	KAL2218376.1
MU993704.1	99611	100686	KAL2218377.1
MU993704.1	102445	102965	KAL2218378.1
MU993704.1	103889	105384	KAL2218379.1
MU993704.1	106794	107984	KAL2218380.1
MU993704.1	108361	109812	KAL2218381.1
MU993704.1	110015	111328	KAL2218382.1
MU993704.1	111298	114250	KAL2218383.1
MU993704.1	114741	117871	KAL2218384.1
MU993704.1	121435	122486	KAL2218385.1
MU993704.1	124654	127957	KAL2218386.1
MU993704.1	133200	134425	KAL2218387.1
MU993704.1	135348	136693	KAL2218388.1
MU993704.1	137294	138668	KAL2218389.1
MU993704.1	138691	140151	KAL2218390.1
MU993704.1	140304	141288	KAL2218391.1
MU993704.1	141107	142424	KAL2218392.1
MU993704.1	143549	144234	KAL2218393.1
MU993704.1	145520	150120	KAL2218394.1
MU993704.1	151300	152341	KAL2218395.1
MU993704.1	154033	155134	KAL2218396.1
MU993704.1	157558	158874	KAL2218397.1
MU993704.1	160511	162959	KAL2218398.1
MU993704.1	162984	164494	KAL2218399.1
MU993704.1	164880	166119	KAL2218400.1
MU993704.1	166533	168282	KAL2218401.1
MU993704.1	168925	170767	KAL2218402.1
MU993704.1	170954	173195	KAL2218403.1
MU993704.1	173195	174489	KAL2218404.1
MU993704.1	174533	177508	KAL2218405.1
MU993704.1	177719	179691	KAL2218406.1
MU993704.1	180987	182443	KAL2218407.1
MU993704.1	183745	185444	KAL2218408.1
MU993704.1	185655	187556	KAL2218409.1
MU993704.1	189068	190180	KAL2218410.1
MU993704.1	191079	192415	KAL2218411.1
MU993704.1	193748	194777	KAL2218412.1
MU993704.1	198907	202986	KAL2218413.1
MU993704.1	203669	206244	KAL2218414.1
MU993704.1	206267	207411	KAL2218415.1
MU993704.1	208097	209171	KAL2218416.1
MU993704.1	210409	211198	KAL2218417.1
MU993704.1	210922	214815	KAL2218418.1
MU993704.1	216546	218221	KAL2218419.1
MU993704.1	219383	220647	KAL2218420.1
MU993704.1	220716	222186	KAL2218421.1
MU993704.1	223111	224682	KAL2218422.1
MU993704.1	225421	227365	KAL2218423.1
MU993704.1	228039	230274	KAL2218424.1
MU993704.1	231940	234102	KAL2218425.1
MU993704.1	235709	237060	KAL2218426.1
MU993704.1	237591	239153	KAL2218427.1
MU993704.1	240492	241092	KAL2218428.1
MU993704.1	241716	243021	KAL2218429.1
MU993704.1	244434	246460	KAL2218430.1
MU993704.1	247548	249749	KAL2218431.1
MU993704.1	251322	252412	KAL2218432.1
MU993704.1	251938	254381	KAL2218433.1
MU993704.1	254782	255989	KAL2218434.1
MU993704.1	256175	259450	KAL2218435.1
MU993704.1	263556	264798	KAL2218436.1
MU993704.1	265599	266888	KAL2218437.1
MU993704.1	269604	270758	KAL2218438.1
MU993704.1	271828	274023	KAL2218439.1
MU993704.1	274343	275923	KAL2218440.1
MU993704.1	276337	279096	KAL2218441.1
MU993704.1	279520	281273	KAL2218442.1
MU993704.1	281874	284442	KAL2218443.1
MU993704.1	284583	285529	KAL2218444.1
MU993704.1	285529	288224	KAL2218445.1
MU993704.1	288235	289828	KAL2218446.1
MU993704.1	289962	294407	KAL2218447.1
MU993704.1	295751	299147	KAL2218448.1
MU993704.1	299386	300226	KAL2218449.1
MU993704.1	299911	301277	KAL2218450.1
MU993704.1	301874	302769	KAL2218451.1
MU993704.1	307330	308763	KAL2218452.1
MU993704.1	319312	320548	KAL2218453.1
MU993704.1	323815	327644	KAL2218454.1
MU993704.1	328498	331142	KAL2218455.1
MU993704.1	334325	336644	KAL2218456.1
MU993704.1	338130	339539	KAL2218457.1
MU993704.1	341733	343620	KAL2218458.1
MU993704.1	345249	347625	KAL2218459.1
MU993704.1	349321	349831	KAL2218460.1
MU993704.1	353823	354500	KAL2218461.1
MU993704.1	355253	356487	KAL2218462.1
MU993704.1	357450	360082	KAL2218463.1
MU993704.1	363246	364732	KAL2218464.1
MU993704.1	364732	366804	KAL2218465.1
MU993704.1	366786	368365	KAL2218466.1
MU993704.1	368339	370535	KAL2218467.1
MU993704.1	370531	373019	KAL2218468.1
MU993704.1	375070	376771	KAL2218469.1
MU993704.1	377744	379223	KAL2218470.1
MU993704.1	380150	381808	KAL2218471.1
MU993704.1	382544	385262	KAL2218472.1
MU993704.1	385116	386312	KAL2218473.1
MU993704.1	386377	388067	KAL2218474.1
MU993704.1	388566	389627	KAL2218475.1
MU993704.1	389118	390432	KAL2218476.1
MU993704.1	390674	394707	KAL2218477.1
MU993704.1	394708	397985	KAL2218478.1
MU993704.1	399231	400989	KAL2218479.1
MU993704.1	401773	402965	KAL2218480.1
MU993704.1	402889	404744	KAL2218481.1
MU993704.1	405339	406260	KAL2218482.1
MU993704.1	406283	408452	KAL2218483.1
MU993704.1	408610	410417	KAL2218484.1
MU993704.1	410831	412254	KAL2218485.1
MU993704.1	412937	414973	KAL2218486.1
MU993704.1	415839	420602	KAL2218487.1
MU993704.1	421374	422908	KAL2218488.1
MU993704.1	423085	423668	KAL2218489.1
MU993704.1	423432	424304	KAL2218490.1
MU993704.1	424370	425818	KAL2218491.1
MU993704.1	426099	427410	KAL2218492.1
MU993704.1	443221	446321	KAL2218493.1
MU993704.1	446248	447612	KAL2218494.1
MU993704.1	447798	453157	KAL2218495.1
MU993704.1	454398	455642	KAL2218496.1
MU993704.1	458538	460772	KAL2218497.1
MU993704.1	462154	463623	KAL2218498.1
MU993704.1	464712	466461	KAL2218499.1
MU993704.1	467493	469326	KAL2218500.1
MU993704.1	469472	470648	KAL2218501.1
MU993704.1	470648	473070	KAL2218502.1
MU993704.1	475114	475537	KAL2218503.1
MU993704.1	476458	478438	KAL2218504.1
MU993704.1	479143	482081	KAL2218505.1
MU993704.1	482135	484766	KAL2218506.1
MU993704.1	485755	487241	KAL2218507.1
MU993704.1	489412	490931	KAL2218508.1
MU993704.1	491931	493140	KAL2218509.1
MU993704.1	493018	494725	KAL2218510.1
MU993704.1	496977	498457	KAL2218511.1
MU993704.1	499488	502322	KAL2218512.1
MU993704.1	507856	509346	KAL2218513.1
MU993704.1	509338	511317	KAL2218514.1
MU993704.1	512046	515642	KAL2218515.1
MU993704.1	517525	518430	KAL2218516.1
MU993704.1	518138	519804	KAL2218517.1
MU993704.1	528239	529750	KAL2218518.1
MU993704.1	531377	535365	KAL2218519.1
MU993704.1	536032	536975	KAL2218520.1
MU993704.1	537967	539340	KAL2218521.1
MU993704.1	539974	541566	KAL2218522.1
MU993704.1	542624	544001	KAL2218523.1
MU993704.1	546067	550816	KAL2218524.1
MU993704.1	551550	552964	KAL2218525.1
MU993704.1	552755	554570	KAL2218526.1
MU993704.1	556434	557772	KAL2218527.1
MU993704.1	566842	568028	KAL2218528.1
MU993704.1	568028	570293	KAL2218529.1
MU993704.1	570293	571063	KAL2218530.1
MU993704.1	570805	572492	KAL2218531.1
MU993704.1	572757	574260	KAL2218532.1
MU993704.1	577378	578773	KAL2218533.1
MU993704.1	578602	585133	KAL2218534.1
MU993704.1	585560	585893	KAL2218535.1
MU993704.1	586009	589356	KAL2218536.1
MU993704.1	589998	591929	KAL2218537.1
MU993704.1	594945	598605	KAL2218538.1
MU993704.1	598931	601097	KAL2218539.1
MU993704.1	602788	607972	KAL2218540.1
MU993704.1	608201	614966	KAL2218541.1
MU993704.1	614846	616232	KAL2218542.1
MU993704.1	616317	618317	KAL2218543.1
MU993704.1	626340	629276	KAL2218544.1
MU993704.1	629524	631900	KAL2218545.1
MU993704.1	632009	635506	KAL2218546.1
MU993704.1	636240	637261	KAL2218547.1
MU993704.1	639087	640801	KAL2218548.1
MU993704.1	641841	644625	KAL2218549.1
MU993704.1	645134	646548	KAL2218550.1
MU993704.1	648433	650956	KAL2218551.1
MU993704.1	651950	653910	KAL2218552.1
MU993704.1	654472	657751	KAL2218553.1
MU993704.1	661412	662597	KAL2218554.1
MU993704.1	664537	666578	KAL2218555.1
MU993704.1	667656	669703	KAL2218556.1
MU993704.1	672332	672742	KAL2218557.1
MU993704.1	674259	677913	KAL2218558.1
MU993704.1	678736	679579	KAL2218559.1
MU993704.1	680495	681712	KAL2218560.1
MU993704.1	682139	684164	KAL2218561.1
MU993704.1	684335	686850	KAL2218562.1
MU993704.1	687618	690298	KAL2218563.1
MU993704.1	690726	691399	KAL2218564.1
MU993704.1	692674	696497	KAL2218565.1
MU993704.1	696729	697110	KAL2218566.1
MU993704.1	700011	703179	KAL2218567.1
MU993704.1	703553	705200	KAL2218568.1
MU993704.1	706924	708541	KAL2218569.1
MU993704.1	708202	708541	KAL2218570.1
MU993704.1	709973	712115	KAL2218571.1
MU993704.1	716377	717771	KAL2218572.1
MU993704.1	719181	720821	KAL2218573.1
MU993704.1	721811	722789	KAL2218574.1
MU993704.1	723628	726043	KAL2218575.1
MU993704.1	728331	729402	KAL2218576.1
MU993704.1	730112	731643	KAL2218577.1
MU993704.1	733160	734876	KAL2218578.1
MU993704.1	735448	737266	KAL2218579.1
MU993704.1	737811	739281	KAL2218580.1
MU993704.1	740870	741759	KAL2218581.1
MU993704.1	743286	747588	KAL2218582.1
MU993704.1	748320	750222	KAL2218583.1
MU993704.1	750029	751833	KAL2218584.1
MU993704.1	752652	753985	KAL2218585.1
MU993704.1	754276	756318	KAL2218586.1
MU993704.1	757004	758145	KAL2218587.1
MU993704.1	759151	760042	KAL2218588.1
MU993704.1	761573	763285	KAL2218589.1
MU993704.1	763364	764626	KAL2218590.1
MU993704.1	765801	768464	KAL2218591.1
MU993704.1	770207	774533	KAL2218592.1
MU993704.1	774923	777445	KAL2218593.1
MU993704.1	778426	779919	KAL2218594.1
MU993704.1	779811	782572	KAL2218595.1
MU993704.1	783770	784556	KAL2218596.1
MU993704.1	791976	794334	KAL2218597.1
MU993704.1	798880	801360	KAL2218598.1
MU993704.1	803453	804499	KAL2218599.1
MU993704.1	804280	805518	KAL2218600.1
MU993704.1	805518	808500	KAL2218601.1
MU993704.1	808743	809758	KAL2218602.1
MU993704.1	811251	812703	KAL2218603.1
MU993704.1	813810	817768	KAL2218604.1
MU993704.1	817804	818937	KAL2218605.1
MU993704.1	822771	823455	KAL2218606.1
MU993704.1	823608	825658	KAL2218607.1
MU993704.1	826151	826792	KAL2218608.1
MU993704.1	829528	830119	KAL2218609.1
MU993704.1	831549	832727	KAL2218610.1
MU993704.1	835726	838247	KAL2218611.1
MU993704.1	840247	841186	KAL2218612.1
MU993704.1	841405	847874	KAL2218613.1
MU993704.1	848184	849664	KAL2218614.1
MU993704.1	851883	855623	KAL2218615.1
MU993704.1	855834	858388	KAL2218616.1
MU993704.1	859124	860991	KAL2218617.1
MU993704.1	860979	862626	KAL2218618.1
MU993704.1	862866	864151	KAL2218619.1
MU993704.1	867091	869819	KAL2218620.1
MU993704.1	872871	875731	KAL2218621.1
MU993704.1	875615	877982	KAL2218622.1
MU993704.1	880803	881303	KAL2218623.1
MU993704.1	882844	884685	KAL2218624.1
MU993704.1	885211	886076	KAL2218625.1
MU993704.1	886670	889608	KAL2218626.1
MU993704.1	890594	892110	KAL2218627.1
MU993704.1	892110	893284	KAL2218628.1
MU993704.1	894619	895123	KAL2218629.1
MU993704.1	895123	897704	KAL2218630.1
MU993704.1	897704	898238	KAL2218631.1
MU993704.1	898721	901125	KAL2218632.1
MU993704.1	902408	905463	KAL2218633.1
MU993704.1	907029	908277	KAL2218634.1
MU993704.1	909503	912264	KAL2218635.1
MU993704.1	915385	918423	KAL2218636.1
MU993704.1	919176	920649	KAL2218637.1
MU993704.1	920830	923313	KAL2218638.1
MU993704.1	923313	924233	KAL2218639.1
MU993704.1	924220	925723	KAL2218640.1
MU993704.1	926210	928027	KAL2218641.1
MU993704.1	928307	932317	KAL2218642.1
MU993704.1	937396	939185	KAL2218643.1
MU993704.1	941938	943457	KAL2218644.1
MU993704.1	944443	946047	KAL2218645.1
MU993704.1	946177	949193	KAL2218646.1
MU993704.1	952552	954124	KAL2218647.1
MU993704.1	955842	957642	KAL2218648.1
MU993704.1	959173	960872	KAL2218649.1
MU993704.1	961502	963392	KAL2218650.1
MU993704.1	964105	965756	KAL2218651.1
MU993704.1	966071	967291	KAL2218652.1
MU993704.1	967249	969982	KAL2218653.1
MU993704.1	972786	973800	KAL2218654.1
MU993704.1	975235	977293	KAL2218655.1
MU993704.1	978459	979406	KAL2218656.1
MU993704.1	982368	983567	KAL2218657.1
MU993704.1	984580	985924	KAL2218658.1
MU993704.1	986697	988915	KAL2218659.1
MU993704.1	989532	990274	KAL2218660.1
MU993704.1	992429	994194	KAL2218661.1
MU993704.1	994616	998590	KAL2218662.1
MU993704.1	998641	999377	KAL2218663.1
MU993704.1	1000451	1002186	KAL2218664.1
MU993704.1	1003545	1005452	KAL2218665.1
MU993704.1	1005254	1009291	KAL2218666.1
MU993704.1	1009977	1010662	KAL2218667.1
MU993704.1	1012729	1014150	KAL2218668.1
MU993704.1	1017353	1018106	KAL2218669.1
MU993704.1	1019303	1022707	KAL2218670.1
MU993704.1	1022818	1023994	KAL2218671.1
MU993704.1	1023994	1024619	KAL2218672.1
MU993704.1	1024571	1027522	KAL2218673.1
MU993704.1	1028315	1030502	KAL2218674.1
MU993704.1	1036485	1037083	KAL2218675.1
MU993704.1	1037254	1037740	KAL2218676.1
MU993704.1	1039710	1043520	KAL2218677.1
MU993704.1	1045871	1047838	KAL2218678.1
MU993704.1	1048935	1055427	KAL2218679.1
MU993704.1	1055642	1057642	KAL2218680.1
MU993704.1	1057872	1059355	KAL2218681.1
MU993704.1	1059724	1062226	KAL2218682.1
MU993704.1	1063322	1064174	KAL2218683.1
MU993704.1	1067607	1070458	KAL2218684.1
MU993704.1	1071222	1073449	KAL2218685.1
MU993704.1	1073449	1074871	KAL2218686.1
MU993704.1	1075263	1076484	KAL2218687.1
MU993704.1	1077944	1078647	KAL2218688.1
MU993704.1	1079679	1081401	KAL2218689.1
MU993704.1	1086666	1087987	KAL2218690.1
MU993704.1	1087990	1090343	KAL2218691.1
MU993704.1	1093709	1095144	KAL2218692.1
MU993704.1	1097563	1099456	KAL2218693.1
MU993704.1	1100069	1102343	KAL2218694.1
MU993704.1	1102811	1104955	KAL2218695.1
MU993704.1	1104897	1106244	KAL2218696.1
MU993704.1	1107120	1107602	KAL2218697.1
MU993704.1	1108592	1110392	KAL2218698.1
MU993704.1	1110571	1112557	KAL2218699.1
MU993704.1	1121745	1122849	KAL2218700.1
MU993704.1	1132103	1137910	KAL2218701.1
MU993704.1	1142547	1143207	KAL2218702.1
MU993704.1	1142940	1144313	KAL2218703.1
MU993704.1	1144105	1147350	KAL2218704.1
MU993704.1	1147829	1149435	KAL2218705.1
MU993704.1	1150362	1151154	KAL2218706.1
MU993704.1	1151413	1152906	KAL2218707.1
MU993704.1	1152976	1154920	KAL2218708.1
MU993704.1	1154939	1158218	KAL2218709.1
MU993704.1	1158310	1160349	KAL2218710.1
MU993704.1	1160349	1162500	KAL2218711.1
MU993704.1	1163138	1163804	KAL2218712.1
MU993704.1	1167024	1167691	KAL2218713.1
MU993704.1	1168740	1170073	KAL2218714.1
MU993704.1	1172611	1176616	KAL2218715.1
MU993704.1	1177045	1178275	KAL2218716.1
MU993704.1	1179361	1180759	KAL2218717.1
MU993704.1	1181691	1184263	KAL2218718.1
MU993704.1	1186074	1188115	KAL2218719.1
MU993704.1	1188215	1190244	KAL2218720.1
MU993704.1	1190267	1194147	KAL2218721.1
MU993704.1	1195181	1198768	KAL2218722.1
MU993704.1	1198948	1200012	KAL2218723.1
MU993704.1	1200281	1201111	KAL2218724.1
MU993704.1	1201961	1203209	KAL2218725.1
MU993704.1	1206162	1211095	KAL2218726.1
MU993704.1	1212680	1214334	KAL2218727.1
MU993704.1	1215789	1217994	KAL2218728.1
MU993704.1	1218045	1219561	KAL2218729.1
MU993704.1	1219817	1222476	KAL2218730.1
MU993704.1	1223307	1226822	KAL2218731.1
MU993704.1	1226708	1227926	KAL2218732.1
MU993704.1	1229066	1234539	KAL2218733.1
MU993704.1	1237105	1240967	KAL2218734.1
MU993704.1	1241688	1243039	KAL2218735.1
MU993704.1	1247114	1247721	KAL2218736.1
MU993704.1	1248772	1249500	KAL2218737.1
MU993704.1	1250393	1254363	KAL2218738.1
MU993704.1	1261487	1263235	KAL2218739.1
MU993704.1	1263644	1264383	KAL2218740.1
MU993704.1	1265428	1266861	KAL2218741.1
MU993704.1	1268627	1269766	KAL2218742.1
MU993704.1	1269945	1272258	KAL2218743.1
MU993704.1	1273433	1273909	KAL2218744.1
MU993704.1	1277552	1281504	KAL2218745.1
MU993704.1	1282553	1284044	KAL2218746.1
MU993704.1	1284847	1287081	KAL2218747.1
MU993704.1	1287452	1290684	KAL2218748.1
MU993704.1	1291780	1292922	KAL2218749.1
MU993704.1	1292938	1295097	KAL2218750.1
MU993704.1	1295097	1296597	KAL2218751.1
MU993704.1	1296645	1297608	KAL2218752.1
MU993704.1	1297713	1298016	KAL2218753.1
MU993704.1	1298440	1300366	KAL2218754.1
MU993704.1	1306684	1309392	KAL2218755.1
MU993704.1	1309982	1313161	KAL2218756.1
MU993704.1	1313366	1314176	KAL2218757.1
MU993704.1	1314785	1315341	KAL2218758.1
MU993704.1	1315380	1317403	KAL2218759.1
MU993704.1	1318517	1322496	KAL2218760.1
MU993704.1	1323081	1325730	KAL2218761.1
MU993704.1	1329515	1332043	KAL2218762.1
MU993704.1	1332559	1334225	KAL2218763.1
MU993704.1	1333967	1335734	KAL2218764.1
MU993704.1	1337390	1339223	KAL2218765.1
MU993704.1	1339764	1342002	KAL2218766.1
MU993704.1	1348512	1352201	KAL2218767.1
MU993704.1	1353368	1354597	KAL2218768.1
MU993704.1	1357506	1361715	KAL2218769.1
MU993704.1	1366841	1368204	KAL2218770.1
MU993704.1	1368753	1369948	KAL2218771.1
MU993704.1	1372750	1375935	KAL2218772.1
MU993704.1	1376321	1377534	KAL2218773.1
MU993704.1	1378123	1379143	KAL2218774.1
MU993704.1	1379271	1382645	KAL2218775.1
MU993704.1	1383232	1385479	KAL2218776.1
MU993704.1	1386066	1387659	KAL2218777.1
MU993704.1	1388068	1389718	KAL2218778.1
MU993704.1	1390210	1395402	KAL2218779.1
MU993704.1	1398606	1398840	KAL2218780.1
MU993704.1	1399850	1402833	KAL2218781.1
MU993704.1	1403224	1406639	KAL2218782.1
MU993704.1	1406632	1408267	KAL2218783.1
MU993704.1	1409144	1411073	KAL2218784.1
MU993704.1	1411334	1412185	KAL2218785.1
MU993704.1	1412398	1414987	KAL2218786.1
MU993704.1	1415697	1417141	KAL2218787.1
MU993704.1	1418572	1419978	KAL2218788.1
MU993704.1	1421185	1423451	KAL2218789.1
MU993704.1	1423603	1424933	KAL2218790.1
MU993704.1	1425636	1427155	KAL2218791.1
MU993704.1	1433517	1435233	KAL2218792.1
MU993704.1	1435824	1439768	KAL2218793.1
MU993704.1	1440221	1443428	KAL2218794.1
MU993704.1	1443916	1444629	KAL2218795.1
MU993704.1	1445227	1448998	KAL2218796.1
MU993704.1	1449498	1451768	KAL2218797.1
MU993704.1	1453004	1455074	KAL2218798.1
MU993704.1	1456171	1457592	KAL2218799.1
MU993704.1	1458273	1460001	KAL2218800.1
MU993704.1	1462970	1466746	KAL2218801.1
MU993704.1	1467773	1468729	KAL2218802.1
MU993704.1	1469014	1470092	KAL2218803.1
MU993704.1	1471464	1474228	KAL2218804.1
MU993704.1	1479809	1481420	KAL2218805.1
MU993704.1	1482576	1483210	KAL2218806.1
MU993704.1	1485428	1489496	KAL2218807.1
MU993704.1	1489972	1490302	KAL2218808.1
MU993704.1	1490546	1491569	KAL2218809.1
MU993704.1	1493438	1494813	KAL2218810.1
MU993704.1	1495397	1496493	KAL2218811.1
MU993704.1	1500124	1500953	KAL2218812.1
MU993704.1	1501071	1502391	KAL2218813.1
MU993704.1	1504324	1506151	KAL2218814.1
MU993704.1	1506917	1508685	KAL2218815.1
MU993704.1	1508914	1510890	KAL2218816.1
MU993704.1	1512429	1514069	KAL2218817.1
MU993704.1	1514070	1516121	KAL2218818.1
MU993704.1	1516119	1516933	KAL2218819.1
MU993704.1	1517291	1519281	KAL2218820.1
MU993704.1	1519866	1522313	KAL2218821.1
MU993704.1	1522314	1524714	KAL2218822.1
MU993704.1	1524824	1529881	KAL2218823.1
MU993704.1	1531653	1538121	KAL2218824.1
MU993704.1	1539584	1540698	KAL2218825.1
MU993704.1	1540886	1543472	KAL2218826.1
MU993704.1	1543819	1544995	KAL2218827.1
MU993704.1	1547351	1550306	KAL2218828.1
MU993704.1	1552249	1554050	KAL2218829.1
MU993704.1	1555177	1556650	KAL2218830.1
MU993704.1	1558356	1561770	KAL2218831.1
MU993704.1	1563374	1566473	KAL2218832.1
MU993704.1	1566531	1567588	KAL2218833.1
MU993704.1	1567660	1572187	KAL2218834.1
MU993704.1	1572641	1575555	KAL2218835.1
MU993704.1	1576829	1579949	KAL2218836.1
MU993704.1	1579967	1581716	KAL2218837.1
MU993704.1	1581815	1583348	KAL2218838.1
MU993704.1	1583941	1585865	KAL2218839.1
MU993704.1	1585990	1590749	KAL2218840.1
MU993704.1	1591215	1593356	KAL2218841.1
MU993704.1	1593655	1595408	KAL2218842.1
MU993704.1	1595579	1597418	KAL2218843.1
MU993704.1	1598748	1599369	KAL2218844.1
MU993704.1	1599369	1601751	KAL2218845.1
MU993704.1	1602423	1605332	KAL2218846.1
MU993704.1	1606021	1607185	KAL2218847.1
MU993704.1	1607361	1608769	KAL2218848.1
MU993704.1	1609269	1614239	KAL2218849.1
MU993704.1	1614220	1615650	KAL2218850.1
MU993704.1	1615705	1618472	KAL2218851.1
MU993704.1	1618412	1619472	KAL2218852.1
MU993704.1	1620013	1620971	KAL2218853.1
MU993704.1	1621219	1622882	KAL2218854.1
MU993704.1	1623941	1628582	KAL2218855.1
MU993704.1	1629621	1633425	KAL2218856.1
MU993704.1	1633495	1634087	KAL2218857.1
MU993704.1	1634868	1635971	KAL2218858.1
MU993704.1	1636614	1638846	KAL2218859.1
MU993704.1	1638846	1641319	KAL2218860.1
MU993704.1	1641335	1646216	KAL2218861.1
MU993704.1	1646201	1650042	KAL2218862.1
MU993704.1	1650704	1652284	KAL2218863.1
MU993704.1	1652285	1654592	KAL2218864.1
MU993704.1	1655320	1657645	KAL2218865.1
MU993704.1	1659313	1661043	KAL2218866.1
MU993704.1	1661042	1662854	KAL2218867.1
MU993704.1	1662854	1666138	KAL2218868.1
MU993704.1	1667266	1669090	KAL2218869.1
MU993704.1	1669227	1670048	KAL2218870.1
MU993704.1	1671594	1672854	KAL2218871.1
MU993704.1	1673057	1675027	KAL2218872.1
MU993704.1	1676238	1677443	KAL2218873.1
MU993704.1	1681081	1682587	KAL2218874.1
MU993704.1	1682586	1684247	KAL2218875.1
MU993704.1	1687361	1688199	KAL2218876.1
MU993704.1	1688284	1689370	KAL2218877.1
MU993704.1	1691457	1696808	KAL2218878.1
MU993704.1	1697038	1698296	KAL2218879.1
MU993704.1	1698652	1701039	KAL2218880.1
MU993704.1	1705974	1707868	KAL2218881.1
MU993704.1	1708861	1713009	KAL2218882.1
MU993704.1	1714340	1716525	KAL2218883.1
MU993704.1	1716754	1717791	KAL2218884.1
MU993704.1	1717807	1719706	KAL2218885.1
MU993704.1	1720646	1723097	KAL2218886.1
MU993704.1	1723503	1724637	KAL2218887.1
MU993704.1	1725150	1726055	KAL2218888.1
MU993704.1	1726880	1728903	KAL2218889.1
MU993704.1	1729942	1731469	KAL2218890.1
MU993704.1	1731853	1732883	KAL2218891.1
MU993704.1	1733854	1735434	KAL2218892.1
MU993704.1	1736286	1739052	KAL2218893.1
MU993704.1	1739203	1739504	KAL2218894.1
MU993704.1	1741346	1742399	KAL2218895.1
MU993704.1	1744655	1746744	KAL2218896.1
MU993704.1	1746688	1748269	KAL2218897.1
MU993704.1	1749315	1751900	KAL2218898.1
MU993704.1	1752308	1753341	KAL2218899.1
MU993704.1	1754588	1757147	KAL2218900.1
MU993704.1	1757109	1759958	KAL2218901.1
MU993704.1	1761825	1764765	KAL2218902.1
MU993704.1	1765559	1768863	KAL2218903.1
MU993704.1	1770392	1771658	KAL2218904.1
MU993704.1	1773652	1775732	KAL2218905.1
MU993704.1	1776733	1778056	KAL2218906.1
MU993704.1	1779713	1780053	KAL2218907.1
MU993704.1	1782715	1784093	KAL2218908.1
MU993704.1	1785294	1788796	KAL2218909.1
MU993704.1	1789749	1790541	KAL2218910.1
MU993704.1	1791294	1792920	KAL2218911.1
MU993704.1	1795176	1796064	KAL2218912.1
MU993704.1	1796073	1797949	KAL2218913.1
MU993704.1	1798512	1800515	KAL2218914.1
MU993704.1	1800649	1802596	KAL2218915.1
MU993704.1	1802619	1803773	KAL2218916.1
MU993704.1	1804175	1804865	KAL2218917.1
MU993704.1	1805599	1807833	KAL2218918.1
MU993704.1	1808648	1811451	KAL2218919.1
MU993704.1	1811842	1812765	KAL2218920.1
MU993704.1	1813727	1814077	KAL2218921.1
MU993704.1	1813727	1815781	KAL2218922.1
MU993704.1	1815862	1818088	KAL2218923.1
MU993704.1	1818088	1820204	KAL2218924.1
MU993704.1	1820695	1821131	KAL2218925.1
MU993704.1	1823277	1825352	KAL2218926.1
MU993704.1	1826887	1828268	KAL2218927.1
MU993704.1	1829107	1830103	KAL2218928.1
MU993704.1	1830046	1831649	KAL2218929.1
MU993704.1	1835243	1836297	KAL2218930.1
MU993704.1	1837973	1840154	KAL2218931.1
MU993704.1	1840547	1842426	KAL2218932.1
MU993704.1	1843640	1844719	KAL2218933.1
MU993704.1	1848594	1848997	KAL2218934.1
MU993704.1	1849107	1856587	KAL2218935.1
MU993704.1	1856588	1857974	KAL2218936.1
MU993704.1	1859205	1860185	KAL2218937.1
MU993704.1	1862018	1864183	KAL2218938.1
MU993704.1	1865128	1867077	KAL2218939.1
MU993704.1	1867249	1869476	KAL2218940.1
MU993704.1	1869342	1874254	KAL2218941.1
MU993704.1	1876161	1879131	KAL2218942.1
MU993704.1	1879204	1879723	KAL2218943.1
MU993704.1	1879874	1881192	KAL2218944.1
MU993704.1	1881291	1883232	KAL2218945.1
MU993704.1	1884338	1884691	KAL2218946.1
MU993704.1	1886890	1888289	KAL2218947.1
MU993704.1	1889505	1890207	KAL2218948.1
MU993704.1	1890273	1891640	KAL2218949.1
MU993704.1	1892437	1893973	KAL2218950.1
MU993704.1	1895688	1897107	KAL2218951.1
MU993704.1	1897108	1900723	KAL2218952.1
MU993704.1	1901352	1902058	KAL2218953.1
MU993704.1	1902292	1902980	KAL2218954.1
MU993704.1	1904880	1906004	KAL2218955.1
MU993704.1	1906022	1909379	KAL2218956.1
MU993704.1	1910475	1913405	KAL2218957.1
MU993704.1	1914278	1916470	KAL2218958.1
MU993704.1	1917422	1925287	KAL2218959.1
MU993704.1	1925794	1926548	KAL2218960.1
MU993704.1	1926283	1928270	KAL2218961.1
MU993704.1	1929464	1930664	KAL2218962.1
MU993704.1	1931953	1934967	KAL2218963.1
MU993704.1	1939509	1941098	KAL2218964.1
MU993704.1	1941787	1943073	KAL2218965.1
MU993704.1	1943685	1945320	KAL2218966.1
MU993704.1	1945940	1948165	KAL2218967.1
MU993704.1	1948144	1949052	KAL2218968.1
MU993704.1	1950275	1952912	KAL2218969.1
MU993704.1	1954937	1957353	KAL2218970.1
MU993704.1	1957353	1958389	KAL2218971.1
MU993704.1	1963396	1964353	KAL2218972.1
MU993704.1	1965571	1966807	KAL2218973.1
MU993704.1	1967873	1968962	KAL2218974.1
MU993704.1	1970877	1974964	KAL2218975.1
MU993704.1	1975890	1979709	KAL2218976.1
MU993704.1	1979915	1980692	KAL2218977.1
MU993704.1	1981063	1982140	KAL2218978.1
MU993704.1	1982419	1983291	KAL2218979.1
MU993704.1	1983513	1985073	KAL2218980.1
MU993704.1	1985916	1988039	KAL2218981.1
MU993704.1	1988847	1990097	KAL2218982.1
MU993704.1	1990466	1991720	KAL2218983.1
MU993704.1	1991249	1992349	KAL2218984.1
MU993704.1	1991720	1993973	KAL2218985.1
MU993704.1	1995817	2000995	KAL2218986.1
MU993704.1	2001601	2004510	KAL2218987.1
MU993704.1	2005141	2006712	KAL2218988.1
MU993704.1	2006835	2009475	KAL2218989.1
MU993704.1	2009475	2012392	KAL2218990.1
MU993704.1	2013128	2015503	KAL2218991.1
MU993704.1	2016156	2018007	KAL2218992.1
MU993704.1	2018440	2021154	KAL2218993.1
MU993704.1	2022066	2024446	KAL2218994.1
MU993704.1	2024901	2025692	KAL2218995.1
MU993704.1	2025818	2028125	KAL2218996.1
MU993704.1	2028842	2030931	KAL2218997.1
MU993704.1	2031318	2033289	KAL2218998.1
MU993704.1	2033290	2035052	KAL2218999.1
MU993704.1	2035148	2036933	KAL2219000.1
MU993704.1	2037462	2039283	KAL2219001.1
MU993704.1	2039921	2040787	KAL2219002.1
MU993704.1	2042068	2043241	KAL2219003.1
MU993704.1	2043711	2046163	KAL2219004.1
MU993704.1	2046566	2048623	KAL2219005.1
MU993704.1	2048623	2051397	KAL2219006.1
MU993704.1	2051397	2052798	KAL2219007.1
MU993704.1	2054356	2055098	KAL2219008.1
MU993704.1	2056296	2058084	KAL2219009.1
MU993704.1	2058481	2059148	KAL2219010.1
MU993704.1	2065212	2065924	KAL2219011.1
MU993704.1	2068430	2070295	KAL2219012.1
MU993704.1	2072780	2074694	KAL2219013.1
MU993704.1	2076227	2078079	KAL2219014.1
MU993704.1	2078983	2080207	KAL2219015.1
MU993704.1	2081125	2082466	KAL2219016.1
MU993704.1	2083285	2084372	KAL2219017.1
MU993704.1	2084940	2087300	KAL2219018.1
MU993704.1	2088329	2090144	KAL2219019.1
MU993704.1	2091458	2092192	KAL2219020.1
MU993704.1	2092470	2093637	KAL2219021.1
MU993704.1	2100214	2101138	KAL2219022.1
MU993705.1	65	3686	KAL2217786.1
MU993705.1	3930	5467	KAL2217787.1
MU993705.1	6803	12943	KAL2217788.1
MU993705.1	12715	13238	KAL2217789.1
MU993705.1	13809	16186	KAL2217790.1
MU993705.1	16330	17128	KAL2217791.1
MU993705.1	17925	19625	KAL2217792.1
MU993705.1	19992	20770	KAL2217793.1
MU993705.1	21665	22794	KAL2217794.1
MU993705.1	22808	23498	KAL2217795.1
MU993705.1	24435	25308	KAL2217796.1
MU993705.1	25691	27452	KAL2217797.1
MU993705.1	27515	30255	KAL2217798.1
MU993705.1	31662	33092	KAL2217799.1
MU993705.1	33770	35724	KAL2217800.1
MU993705.1	37138	39796	KAL2217801.1
MU993705.1	39791	42693	KAL2217802.1
MU993705.1	43487	43982	KAL2217803.1
MU993705.1	44171	47953	KAL2217804.1
MU993705.1	48029	50707	KAL2217805.1
MU993705.1	52964	54532	KAL2217806.1
MU993705.1	55228	57097	KAL2217807.1
MU993705.1	57650	58826	KAL2217808.1
MU993705.1	58826	60296	KAL2217809.1
MU993705.1	60388	61358	KAL2217810.1
MU993705.1	60947	62922	KAL2217811.1
MU993705.1	63466	65764	KAL2217812.1
MU993705.1	66209	68507	KAL2217813.1
MU993705.1	68705	70511	KAL2217814.1
MU993705.1	72085	73200	KAL2217815.1
MU993705.1	74528	75693	KAL2217816.1
MU993705.1	78881	80051	KAL2217817.1
MU993705.1	80051	81245	KAL2217818.1
MU993705.1	82269	85885	KAL2217819.1
MU993705.1	85344	86135	KAL2217820.1
MU993705.1	87429	88664	KAL2217821.1
MU993705.1	88656	92051	KAL2217822.1
MU993705.1	92491	92890	KAL2217823.1
MU993705.1	92788	94340	KAL2217824.1
MU993705.1	94220	95161	KAL2217825.1
MU993705.1	95850	96485	KAL2217826.1
MU993705.1	96696	101338	KAL2217827.1
MU993705.1	102780	103923	KAL2217828.1
MU993705.1	105860	106888	KAL2217829.1
MU993705.1	106897	108345	KAL2217830.1
MU993705.1	117155	118162	KAL2217831.1
MU993705.1	119071	121361	KAL2217832.1
MU993705.1	121955	123903	KAL2217833.1
MU993705.1	124377	125219	KAL2217834.1
MU993705.1	126798	129097	KAL2217835.1
MU993705.1	130082	130934	KAL2217836.1
MU993705.1	133805	135433	KAL2217837.1
MU993705.1	136383	137915	KAL2217838.1
MU993705.1	139333	141581	KAL2217839.1
MU993705.1	141792	143369	KAL2217840.1
MU993705.1	145348	148304	KAL2217841.1
MU993705.1	153659	157232	KAL2217842.1
MU993705.1	157425	162990	KAL2217843.1
MU993705.1	171245	172663	KAL2217844.1
MU993705.1	178508	180400	KAL2217845.1
MU993705.1	180142	182080	KAL2217846.1
MU993705.1	183515	185987	KAL2217847.1
MU993705.1	185987	187295	KAL2217848.1
MU993705.1	187337	187991	KAL2217849.1
MU993705.1	188624	191922	KAL2217850.1
MU993705.1	193340	194362	KAL2217851.1
MU993705.1	195077	197281	KAL2217852.1
MU993705.1	200304	202862	KAL2217853.1
MU993705.1	203034	204665	KAL2217854.1
MU993705.1	209439	210517	KAL2217855.1
MU993705.1	213091	214166	KAL2217856.1
MU993705.1	216260	217100	KAL2217857.1
MU993705.1	221314	221861	KAL2217858.1
MU993705.1	223289	225042	KAL2217859.1
MU993705.1	225379	226958	KAL2217860.1
MU993705.1	228685	232349	KAL2217861.1
MU993705.1	233446	235239	KAL2217862.1
MU993705.1	236244	237712	KAL2217863.1
MU993705.1	238270	244071	KAL2217864.1
MU993705.1	245732	247858	KAL2217865.1
MU993705.1	247654	249029	KAL2217866.1
MU993705.1	248999	252163	KAL2217867.1
MU993705.1	254320	256549	KAL2217868.1
MU993705.1	261924	264220	KAL2217869.1
MU993705.1	264923	267376	KAL2217870.1
MU993705.1	267857	269422	KAL2217871.1
MU993705.1	270677	272249	KAL2217872.1
MU993705.1	272761	274481	KAL2217873.1
MU993705.1	274377	277029	KAL2217874.1
MU993705.1	277346	278107	KAL2217875.1
MU993705.1	281463	282179	KAL2217876.1
MU993705.1	284517	285193	KAL2217877.1
MU993705.1	286453	287998	KAL2217878.1
MU993705.1	289124	290122	KAL2217879.1
MU993705.1	290044	291092	KAL2217880.1
MU993705.1	291565	292973	KAL2217881.1
MU993705.1	293284	295158	KAL2217882.1
MU993705.1	296143	299009	KAL2217883.1
MU993705.1	300126	302118	KAL2217884.1
MU993705.1	302889	303809	KAL2217885.1
MU993705.1	307675	308965	KAL2217886.1
MU993705.1	311325	318962	KAL2217887.1
MU993705.1	320334	322949	KAL2217888.1
MU993705.1	324667	325221	KAL2217889.1
MU993705.1	326313	328432	KAL2217890.1
MU993705.1	328805	331026	KAL2217891.1
MU993705.1	331476	332285	KAL2217892.1
MU993705.1	333604	335464	KAL2217893.1
MU993705.1	335968	337340	KAL2217894.1
MU993705.1	339550	340635	KAL2217895.1
MU993705.1	341471	341726	KAL2217896.1
MU993705.1	342099	343960	KAL2217897.1
MU993705.1	346555	349108	KAL2217898.1
MU993705.1	349267	350577	KAL2217899.1
MU993705.1	351085	353191	KAL2217900.1
MU993705.1	355308	357564	KAL2217901.1
MU993705.1	357992	359702	KAL2217902.1
MU993705.1	359828	361677	KAL2217903.1
MU993705.1	362773	364670	KAL2217904.1
MU993705.1	367564	370555	KAL2217905.1
MU993705.1	371510	373058	KAL2217906.1
MU993705.1	373564	375561	KAL2217907.1
MU993705.1	377754	380229	KAL2217908.1
MU993705.1	388087	389011	KAL2217909.1
MU993705.1	389339	392216	KAL2217910.1
MU993705.1	393380	394915	KAL2217911.1
MU993705.1	395680	396534	KAL2217912.1
MU993705.1	397106	398899	KAL2217913.1
MU993705.1	399196	400704	KAL2217914.1
MU993705.1	404541	406681	KAL2217915.1
MU993705.1	407048	408189	KAL2217916.1
MU993705.1	409576	413653	KAL2217917.1
MU993705.1	414109	415471	KAL2217918.1
MU993705.1	416081	416830	KAL2217919.1
MU993705.1	416773	418331	KAL2217920.1
MU993705.1	418449	420888	KAL2217921.1
MU993705.1	424144	425456	KAL2217922.1
MU993705.1	426717	427206	KAL2217923.1
MU993705.1	428601	429858	KAL2217924.1
MU993705.1	430567	431345	KAL2217925.1
MU993705.1	431936	434324	KAL2217926.1
MU993705.1	435174	436759	KAL2217927.1
MU993705.1	437117	437602	KAL2217928.1
MU993705.1	438434	439137	KAL2217929.1
MU993705.1	443976	446582	KAL2217930.1
MU993705.1	447617	449406	KAL2217931.1
MU993705.1	453072	453756	KAL2217932.1
MU993705.1	455841	457671	KAL2217933.1
MU993705.1	459779	460649	KAL2217934.1
MU993705.1	461050	464094	KAL2217935.1
MU993705.1	464095	465324	KAL2217936.1
MU993705.1	465949	468852	KAL2217937.1
MU993705.1	470254	472995	KAL2217938.1
MU993705.1	473079	475519	KAL2217939.1
MU993705.1	476272	477291	KAL2217940.1
MU993705.1	478177	479798	KAL2217941.1
MU993705.1	481324	482874	KAL2217942.1
MU993705.1	484997	486194	KAL2217943.1
MU993705.1	490042	491789	KAL2217944.1
MU993705.1	495291	498025	KAL2217945.1
MU993705.1	500308	502216	KAL2217946.1
MU993705.1	502336	504851	KAL2217947.1
MU993705.1	505106	511986	KAL2217948.1
MU993705.1	512655	515112	KAL2217949.1
MU993705.1	526703	528355	KAL2217950.1
MU993705.1	530733	533922	KAL2217951.1
MU993705.1	534774	536444	KAL2217952.1
MU993705.1	537426	539394	KAL2217953.1
MU993705.1	540273	544123	KAL2217954.1
MU993705.1	545380	547891	KAL2217955.1
MU993705.1	549908	550393	KAL2217956.1
MU993705.1	553388	554740	KAL2217957.1
MU993705.1	554947	556534	KAL2217958.1
MU993705.1	557606	560746	KAL2217959.1
MU993705.1	561903	565578	KAL2217960.1
MU993705.1	566248	569209	KAL2217961.1
MU993705.1	569373	571925	KAL2217962.1
MU993705.1	573729	575292	KAL2217963.1
MU993705.1	577619	579361	KAL2217964.1
MU993705.1	580905	582016	KAL2217965.1
MU993705.1	582477	583339	KAL2217966.1
MU993705.1	584277	587527	KAL2217967.1
MU993705.1	588257	590476	KAL2217968.1
MU993705.1	591255	592412	KAL2217969.1
MU993705.1	592691	595512	KAL2217970.1
MU993705.1	595721	597730	KAL2217971.1
MU993705.1	597810	598271	KAL2217972.1
MU993705.1	599668	602134	KAL2217973.1
MU993705.1	602635	606917	KAL2217974.1
MU993705.1	609053	610572	KAL2217975.1
MU993705.1	610572	611735	KAL2217976.1
MU993705.1	611906	612605	KAL2217977.1
MU993705.1	612919	614374	KAL2217978.1
MU993705.1	614672	615943	KAL2217979.1
MU993705.1	616410	618505	KAL2217980.1
MU993705.1	618732	619280	KAL2217981.1
MU993705.1	619237	620268	KAL2217982.1
MU993705.1	620484	621899	KAL2217983.1
MU993705.1	625042	627286	KAL2217984.1
MU993705.1	630610	632413	KAL2217985.1
MU993705.1	633170	634093	KAL2217986.1
MU993705.1	634521	636653	KAL2217987.1
MU993705.1	636988	639077	KAL2217988.1
MU993705.1	639028	640305	KAL2217989.1
MU993705.1	640918	643309	KAL2217990.1
MU993705.1	644395	648521	KAL2217991.1
MU993705.1	648824	650295	KAL2217992.1
MU993705.1	650741	651416	KAL2217993.1
MU993705.1	651811	653233	KAL2217994.1
MU993705.1	653438	654981	KAL2217995.1
MU993705.1	656652	664682	KAL2217996.1
MU993705.1	664904	666687	KAL2217997.1
MU993705.1	668003	669619	KAL2217998.1
MU993705.1	669152	670239	KAL2217999.1
MU993705.1	670610	671942	KAL2218000.1
MU993705.1	675711	676839	KAL2218001.1
MU993705.1	680299	681466	KAL2218002.1
MU993705.1	684010	687553	KAL2218003.1
MU993705.1	688684	689522	KAL2218004.1
MU993705.1	691344	693066	KAL2218005.1
MU993705.1	692973	694301	KAL2218006.1
MU993705.1	696310	698382	KAL2218007.1
MU993705.1	699932	702578	KAL2218008.1
MU993705.1	702578	703371	KAL2218009.1
MU993705.1	703871	704655	KAL2218010.1
MU993705.1	704656	706741	KAL2218011.1
MU993705.1	708014	710407	KAL2218012.1
MU993705.1	710535	712179	KAL2218013.1
MU993705.1	714890	715894	KAL2218014.1
MU993705.1	719738	721664	KAL2218015.1
MU993705.1	721893	723261	KAL2218016.1
MU993705.1	723261	724822	KAL2218017.1
MU993705.1	724951	726538	KAL2218018.1
MU993705.1	727407	728846	KAL2218019.1
MU993705.1	730476	731747	KAL2218020.1
MU993705.1	732163	733810	KAL2218021.1
MU993705.1	733857	735741	KAL2218022.1
MU993705.1	736010	738251	KAL2218023.1
MU993705.1	744276	745037	KAL2218024.1
MU993705.1	745242	746465	KAL2218025.1
MU993705.1	747921	750352	KAL2218026.1
MU993705.1	751174	753150	KAL2218027.1
MU993705.1	755437	757437	KAL2218028.1
MU993705.1	757508	758490	KAL2218029.1
MU993705.1	762602	765996	KAL2218030.1
MU993705.1	767211	768973	KAL2218031.1
MU993705.1	769763	771330	KAL2218032.1
MU993705.1	771701	773883	KAL2218033.1
MU993705.1	776151	777938	KAL2218034.1
MU993705.1	780643	782186	KAL2218035.1
MU993705.1	782670	784428	KAL2218036.1
MU993705.1	785262	787183	KAL2218037.1
MU993705.1	788109	789851	KAL2218038.1
MU993705.1	790712	793591	KAL2218039.1
MU993705.1	801328	804890	KAL2218040.1
MU993705.1	804276	805654	KAL2218041.1
MU993705.1	806731	807675	KAL2218042.1
MU993705.1	813879	814627	KAL2218043.1
MU993705.1	815699	817299	KAL2218044.1
MU993705.1	817853	820393	KAL2218045.1
MU993705.1	821862	823690	KAL2218046.1
MU993705.1	826203	827387	KAL2218047.1
MU993705.1	829062	830956	KAL2218048.1
MU993705.1	831933	834446	KAL2218049.1
MU993705.1	836654	839400	KAL2218050.1
MU993705.1	841254	843001	KAL2218051.1
MU993705.1	843158	844728	KAL2218052.1
MU993705.1	845099	845412	KAL2218053.1
MU993705.1	846881	850798	KAL2218054.1
MU993705.1	851274	856012	KAL2218055.1
MU993705.1	856986	859588	KAL2218056.1
MU993705.1	859950	862913	KAL2218057.1
MU993705.1	864735	866107	KAL2218058.1
MU993705.1	866224	866919	KAL2218059.1
MU993705.1	867006	868605	KAL2218060.1
MU993705.1	869890	872226	KAL2218061.1
MU993705.1	874092	874468	KAL2218062.1
MU993705.1	875707	876294	KAL2218063.1
MU993705.1	877469	879983	KAL2218064.1
MU993705.1	887190	888571	KAL2218065.1
MU993705.1	889740	891976	KAL2218066.1
MU993705.1	892163	893521	KAL2218067.1
MU993705.1	894786	896911	KAL2218068.1
MU993705.1	898212	900176	KAL2218069.1
MU993705.1	900958	902472	KAL2218070.1
MU993705.1	903291	905090	KAL2218071.1
MU993705.1	905771	907299	KAL2218072.1
MU993705.1	907323	908833	KAL2218073.1
MU993705.1	908844	910956	KAL2218074.1
MU993705.1	911556	914491	KAL2218075.1
MU993705.1	915368	917074	KAL2218076.1
MU993705.1	917751	919615	KAL2218077.1
MU993705.1	921562	923695	KAL2218078.1
MU993705.1	923681	927794	KAL2218079.1
MU993705.1	928425	932022	KAL2218080.1
MU993705.1	932486	934104	KAL2218081.1
MU993705.1	936886	938492	KAL2218082.1
MU993705.1	938617	939834	KAL2218083.1
MU993705.1	940370	941553	KAL2218084.1
MU993705.1	941494	943913	KAL2218085.1
MU993705.1	943995	945820	KAL2218086.1
MU993705.1	946115	947382	KAL2218087.1
MU993705.1	948458	951654	KAL2218088.1
MU993705.1	955107	956664	KAL2218089.1
MU993705.1	957359	958210	KAL2218090.1
MU993705.1	958607	961195	KAL2218091.1
MU993705.1	965133	967516	KAL2218092.1
MU993705.1	971235	973015	KAL2218093.1
MU993705.1	976489	978771	KAL2218094.1
MU993705.1	980270	981859	KAL2218095.1
MU993705.1	983137	986484	KAL2218096.1
MU993705.1	987149	988167	KAL2218097.1
MU993705.1	988268	988966	KAL2218098.1
MU993705.1	989099	991442	KAL2218099.1
MU993705.1	992507	993550	KAL2218100.1
MU993705.1	1000097	1002725	KAL2218101.1
MU993705.1	1003240	1004484	KAL2218102.1
MU993705.1	1009703	1014600	KAL2218103.1
MU993705.1	1016987	1019283	KAL2218104.1
MU993705.1	1021742	1022717	KAL2218105.1
MU993705.1	1026232	1027374	KAL2218106.1
MU993705.1	1027204	1028179	KAL2218107.1
MU993705.1	1031164	1032211	KAL2218108.1
MU993705.1	1033809	1036038	KAL2218109.1
MU993705.1	1038258	1039762	KAL2218110.1
MU993705.1	1039619	1040099	KAL2218111.1
MU993705.1	1043546	1045171	KAL2218112.1
MU993705.1	1045855	1046667	KAL2218113.1
MU993705.1	1046546	1047486	KAL2218114.1
MU993705.1	1051796	1052167	KAL2218115.1
MU993705.1	1052378	1056688	KAL2218116.1
MU993705.1	1057218	1058024	KAL2218117.1
MU993705.1	1057972	1061533	KAL2218118.1
MU993705.1	1062102	1065395	KAL2218119.1
MU993705.1	1065963	1066813	KAL2218120.1
MU993705.1	1066981	1069184	KAL2218121.1
MU993705.1	1070890	1073793	KAL2218122.1
MU993705.1	1074159	1077208	KAL2218123.1
MU993705.1	1077619	1079311	KAL2218124.1
MU993705.1	1079625	1080671	KAL2218125.1
MU993705.1	1080894	1083023	KAL2218126.1
MU993705.1	1083972	1087665	KAL2218127.1
MU993705.1	1087703	1088586	KAL2218128.1
MU993705.1	1090699	1094609	KAL2218129.1
MU993705.1	1094609	1096709	KAL2218130.1
MU993705.1	1096777	1098761	KAL2218131.1
MU993705.1	1098784	1099459	KAL2218132.1
MU993705.1	1099406	1101725	KAL2218133.1
MU993705.1	1104045	1105170	KAL2218134.1
MU993705.1	1107856	1109549	KAL2218135.1
MU993705.1	1110861	1111344	KAL2218136.1
MU993705.1	1113948	1114576	KAL2218137.1
MU993705.1	1117062	1119365	KAL2218138.1
MU993705.1	1119283	1120137	KAL2218139.1
MU993705.1	1120732	1122259	KAL2218140.1
MU993705.1	1125982	1127179	KAL2218141.1
MU993705.1	1127669	1129429	KAL2218142.1
MU993705.1	1129853	1131526	KAL2218143.1
MU993705.1	1134674	1135790	KAL2218144.1
MU993705.1	1139552	1142413	KAL2218145.1
MU993705.1	1143673	1145728	KAL2218146.1
MU993705.1	1149344	1151018	KAL2218147.1
MU993705.1	1151385	1154115	KAL2218148.1
MU993705.1	1154173	1158039	KAL2218149.1
MU993705.1	1158422	1160108	KAL2218150.1
MU993705.1	1166399	1167044	KAL2218151.1
MU993705.1	1168384	1171189	KAL2218152.1
MU993705.1	1171970	1172340	KAL2218153.1
MU993705.1	1173622	1174669	KAL2218154.1
MU993705.1	1178352	1180878	KAL2218155.1
MU993705.1	1181579	1187562	KAL2218156.1
MU993705.1	1187974	1190193	KAL2218157.1
MU993705.1	1190759	1191972	KAL2218158.1
MU993705.1	1194036	1194459	KAL2218159.1
MU993705.1	1196957	1198572	KAL2218160.1
MU993705.1	1199446	1201181	KAL2218161.1
MU993705.1	1201477	1202510	KAL2218162.1
MU993705.1	1203003	1204603	KAL2218163.1
MU993705.1	1205823	1207310	KAL2218164.1
MU993705.1	1209771	1210942	KAL2218165.1
MU993705.1	1211902	1213313	KAL2218166.1
MU993705.1	1214467	1217999	KAL2218167.1
MU993705.1	1227143	1229514	KAL2218168.1
MU993705.1	1229644	1231225	KAL2218169.1
MU993705.1	1231935	1235812	KAL2218170.1
MU993705.1	1241175	1243137	KAL2218171.1
MU993705.1	1244504	1246724	KAL2218172.1
MU993705.1	1248282	1250089	KAL2218173.1
MU993705.1	1251638	1253265	KAL2218174.1
MU993705.1	1255541	1257515	KAL2218175.1
MU993705.1	1257727	1260774	KAL2218176.1
MU993705.1	1260642	1263654	KAL2218177.1
MU993705.1	1273273	1273706	KAL2218178.1
MU993705.1	1273721	1275015	KAL2218179.1
MU993705.1	1279467	1279797	KAL2218180.1
MU993705.1	1281051	1282370	KAL2218181.1
MU993705.1	1283120	1283573	KAL2218182.1
MU993705.1	1285085	1287110	KAL2218183.1
MU993705.1	1288700	1290580	KAL2218184.1
MU993705.1	1290806	1293704	KAL2218185.1
MU993705.1	1297886	1299720	KAL2218186.1
MU993705.1	1300577	1303545	KAL2218187.1
MU993705.1	1304388	1306853	KAL2218188.1
MU993705.1	1310310	1314198	KAL2218189.1
MU993705.1	1314673	1316241	KAL2218190.1
MU993705.1	1316232	1317894	KAL2218191.1
MU993705.1	1318584	1319278	KAL2218192.1
MU993705.1	1319875	1320664	KAL2218193.1
MU993705.1	1322113	1324063	KAL2218194.1
MU993705.1	1324382	1325311	KAL2218195.1
MU993705.1	1325676	1326493	KAL2218196.1
MU993705.1	1329536	1332418	KAL2218197.1
MU993705.1	1334173	1339680	KAL2218198.1
MU993705.1	1340754	1343924	KAL2218199.1
MU993705.1	1345146	1347022	KAL2218200.1
MU993705.1	1349767	1351486	KAL2218201.1
MU993705.1	1351706	1354360	KAL2218202.1
MU993705.1	1355608	1357311	KAL2218203.1
MU993705.1	1358384	1360439	KAL2218204.1
MU993705.1	1363011	1364918	KAL2218205.1
MU993705.1	1367110	1370690	KAL2218206.1
MU993705.1	1371168	1373549	KAL2218207.1
MU993705.1	1374168	1377115	KAL2218208.1
MU993705.1	1377661	1380084	KAL2218209.1
MU993705.1	1380988	1382156	KAL2218210.1
MU993705.1	1382373	1384549	KAL2218211.1
MU993705.1	1385327	1386999	KAL2218212.1
MU993705.1	1393551	1394767	KAL2218213.1
MU993705.1	1397579	1398911	KAL2218214.1
MU993705.1	1399721	1400640	KAL2218215.1
MU993705.1	1406595	1407046	KAL2218216.1
MU993705.1	1407414	1408032	KAL2218217.1
MU993705.1	1411249	1413373	KAL2218218.1
MU993705.1	1418203	1419856	KAL2218219.1
MU993705.1	1421854	1423831	KAL2218220.1
MU993705.1	1425464	1427473	KAL2218221.1
MU993705.1	1428556	1431408	KAL2218222.1
MU993705.1	1431784	1433706	KAL2218223.1
MU993705.1	1434152	1435449	KAL2218224.1
MU993705.1	1436280	1438266	KAL2218225.1
MU993705.1	1439185	1440894	KAL2218226.1
MU993705.1	1441286	1442283	KAL2218227.1
MU993705.1	1443414	1444976	KAL2218228.1
MU993705.1	1445228	1448206	KAL2218229.1
MU993705.1	1448511	1450598	KAL2218230.1
MU993705.1	1451851	1454012	KAL2218231.1
MU993705.1	1454633	1457464	KAL2218232.1
MU993705.1	1460174	1461962	KAL2218233.1
MU993705.1	1462609	1464095	KAL2218234.1
MU993705.1	1464959	1466138	KAL2218235.1
MU993705.1	1466537	1467712	KAL2218236.1
MU993705.1	1467915	1468558	KAL2218237.1
MU993705.1	1468733	1472007	KAL2218238.1
MU993705.1	1472156	1473962	KAL2218239.1
MU993705.1	1474494	1475397	KAL2218240.1
MU993705.1	1475310	1476594	KAL2218241.1
MU993705.1	1476594	1478221	KAL2218242.1
MU993705.1	1477877	1479275	KAL2218243.1
MU993705.1	1480695	1481473	KAL2218244.1
MU993705.1	1484687	1486136	KAL2218245.1
MU993705.1	1486185	1486585	KAL2218246.1
MU993705.1	1487044	1487783	KAL2218247.1
MU993705.1	1488195	1490533	KAL2218248.1
MU993705.1	1491393	1492932	KAL2218249.1
MU993705.1	1493321	1495267	KAL2218250.1
MU993705.1	1505465	1506356	KAL2218251.1
MU993705.1	1506358	1507854	KAL2218252.1
MU993705.1	1507675	1509104	KAL2218253.1
MU993705.1	1510202	1512164	KAL2218254.1
MU993705.1	1517149	1518810	KAL2218255.1
MU993705.1	1519623	1520962	KAL2218256.1
MU993705.1	1521335	1521965	KAL2218257.1
MU993705.1	1522703	1523468	KAL2218258.1
MU993705.1	1523800	1524671	KAL2218259.1
MU993705.1	1525742	1527686	KAL2218260.1
MU993705.1	1528227	1529194	KAL2218261.1
MU993705.1	1528996	1530505	KAL2218262.1
MU993705.1	1530018	1530716	KAL2218263.1
MU993705.1	1530505	1534822	KAL2218264.1
MU993705.1	1535189	1535813	KAL2218265.1
MU993705.1	1543524	1545402	KAL2218266.1
MU993705.1	1548303	1550433	KAL2218267.1
MU993705.1	1550434	1552567	KAL2218268.1
MU993705.1	1553493	1556546	KAL2218269.1
MU993705.1	1556690	1558583	KAL2218270.1
MU993705.1	1559457	1561635	KAL2218271.1
MU993705.1	1562402	1564368	KAL2218272.1
MU993705.1	1565341	1567162	KAL2218273.1
MU993705.1	1568432	1570294	KAL2218274.1
MU993705.1	1570668	1573796	KAL2218275.1
MU993705.1	1574851	1578404	KAL2218276.1
MU993705.1	1579303	1584053	KAL2218277.1
MU993705.1	1584319	1585614	KAL2218278.1
MU993705.1	1586056	1588515	KAL2218279.1
MU993705.1	1590163	1590998	KAL2218280.1
MU993705.1	1593584	1594476	KAL2218281.1
MU993705.1	1594477	1596398	KAL2218282.1
MU993705.1	1597301	1598620	KAL2218283.1
MU993705.1	1599075	1602361	KAL2218284.1
MU993705.1	1603910	1606975	KAL2218285.1
MU993705.1	1609443	1611377	KAL2218286.1
MU993705.1	1611944	1615025	KAL2218287.1
MU993705.1	1615490	1618292	KAL2218288.1
MU993705.1	1619905	1622412	KAL2218289.1
MU993705.1	1623599	1624269	KAL2218290.1
MU993705.1	1635866	1637710	KAL2218291.1
MU993705.1	1638499	1638993	KAL2218292.1
MU993705.1	1640172	1642727	KAL2218293.1
MU993705.1	1643310	1644710	KAL2218294.1
MU993705.1	1646741	1649924	KAL2218295.1
MU993705.1	1650040	1651726	KAL2218296.1
MU993705.1	1651850	1652857	KAL2218297.1
MU993705.1	1652858	1654912	KAL2218298.1
MU993705.1	1654912	1655515	KAL2218299.1
MU993705.1	1655986	1657810	KAL2218300.1
MU993705.1	1659410	1661362	KAL2218301.1
MU993705.1	1665179	1666557	KAL2218302.1
MU993705.1	1666850	1670244	KAL2218303.1
MU993705.1	1670809	1672976	KAL2218304.1
MU993705.1	1673483	1675452	KAL2218305.1
MU993705.1	1675976	1678834	KAL2218306.1
MU993705.1	1678834	1679820	KAL2218307.1
MU993705.1	1681401	1687987	KAL2218308.1
MU993705.1	1690876	1691500	KAL2218309.1
MU993705.1	1693740	1695742	KAL2218310.1
MU993705.1	1696848	1697730	KAL2218311.1
MU993705.1	1698106	1699499	KAL2218312.1
MU993705.1	1700408	1702808	KAL2218313.1
MU993705.1	1704988	1707554	KAL2218314.1
MU993705.1	1707867	1708059	KAL2218315.1
MU993705.1	1709210	1711102	KAL2218316.1
MU993705.1	1712319	1712857	KAL2218317.1
MU993705.1	1713613	1715485	KAL2218318.1
MU993705.1	1716168	1719202	KAL2218319.1
MU993705.1	1719919	1720453	KAL2218320.1
MU993705.1	1721133	1723799	KAL2218321.1
MU993705.1	1724081	1726023	KAL2218322.1
MU993705.1	1726477	1727792	KAL2218323.1
MU993705.1	1728083	1729271	KAL2218324.1
MU993705.1	1729531	1730923	KAL2218325.1
MU993705.1	1730795	1732837	KAL2218326.1
MU993705.1	1737020	1738279	KAL2218327.1
MU993705.1	1739836	1741402	KAL2218328.1
MU993705.1	1741544	1742540	KAL2218329.1
MU993705.1	1742862	1744846	KAL2218330.1
MU993705.1	1744862	1747148	KAL2218331.1
MU993705.1	1747485	1748800	KAL2218332.1
MU993705.1	1748725	1750354	KAL2218333.1
MU993705.1	1750527	1752780	KAL2218334.1
MU993705.1	1752977	1755126	KAL2218335.1
MU993705.1	1758780	1761599	KAL2218336.1
MU993705.1	1761619	1762869	KAL2218337.1
MU993705.1	1762884	1763981	KAL2218338.1
MU993705.1	1764154	1766716	KAL2218339.1
MU993705.1	1767695	1770443	KAL2218340.1
MU993705.1	1770657	1772287	KAL2218341.1
MU993705.1	1772121	1775234	KAL2218342.1
MU993705.1	1775833	1779090	KAL2218343.1
MU993705.1	1780771	1782163	KAL2218344.1
MU993705.1	1782613	1786570	KAL2218345.1
MU993705.1	1786578	1787607	KAL2218346.1
MU993705.1	1788148	1790333	KAL2218347.1
MU993705.1	1791811	1793384	KAL2218348.1
MU993705.1	1816573	1816765	KAL2218349.1
MU993706.1	1899	3123	KAL2217281.1
MU993706.1	3758	5604	KAL2217282.1
MU993706.1	5606	7356	KAL2217283.1
MU993706.1	8805	10400	KAL2217284.1
MU993706.1	11058	16153	KAL2217285.1
MU993706.1	16197	17022	KAL2217286.1
MU993706.1	19709	21052	KAL2217287.1
MU993706.1	21342	26124	KAL2217288.1
MU993706.1	26538	27720	KAL2217289.1
MU993706.1	27853	30433	KAL2217290.1
MU993706.1	32549	33759	KAL2217291.1
MU993706.1	34457	36648	KAL2217292.1
MU993706.1	38746	40858	KAL2217293.1
MU993706.1	41323	42908	KAL2217294.1
MU993706.1	44514	45660	KAL2217295.1
MU993706.1	47214	47976	KAL2217296.1
MU993706.1	47976	48994	KAL2217297.1
MU993706.1	49637	52181	KAL2217298.1
MU993706.1	54262	56173	KAL2217299.1
MU993706.1	56527	57250	KAL2217300.1
MU993706.1	58496	60114	KAL2217301.1
MU993706.1	61320	62626	KAL2217302.1
MU993706.1	63071	65457	KAL2217303.1
MU993706.1	65983	67336	KAL2217304.1
MU993706.1	67504	68367	KAL2217305.1
MU993706.1	70694	71421	KAL2217306.1
MU993706.1	71879	72536	KAL2217307.1
MU993706.1	73530	77812	KAL2217308.1
MU993706.1	79868	82142	KAL2217309.1
MU993706.1	82775	84336	KAL2217310.1
MU993706.1	85654	88088	KAL2217311.1
MU993706.1	88088	88720	KAL2217312.1
MU993706.1	89503	90677	KAL2217313.1
MU993706.1	92347	92622	KAL2217314.1
MU993706.1	93790	97989	KAL2217315.1
MU993706.1	97989	102714	KAL2217316.1
MU993706.1	103354	105456	KAL2217317.1
MU993706.1	106330	107588	KAL2217318.1
MU993706.1	109524	110545	KAL2217319.1
MU993706.1	112420	114528	KAL2217320.1
MU993706.1	116757	118545	KAL2217321.1
MU993706.1	119564	121708	KAL2217322.1
MU993706.1	124748	127690	KAL2217323.1
MU993706.1	128759	130799	KAL2217324.1
MU993706.1	131049	132327	KAL2217325.1
MU993706.1	133110	136174	KAL2217326.1
MU993706.1	137000	137361	KAL2217327.1
MU993706.1	137641	139036	KAL2217328.1
MU993706.1	139715	141743	KAL2217329.1
MU993706.1	142538	143981	KAL2217330.1
MU993706.1	146407	149272	KAL2217331.1
MU993706.1	149529	151822	KAL2217332.1
MU993706.1	152213	153187	KAL2217333.1
MU993706.1	154147	156496	KAL2217334.1
MU993706.1	158930	159643	KAL2217335.1
MU993706.1	159927	160773	KAL2217336.1
MU993706.1	162371	163139	KAL2217337.1
MU993706.1	163484	164899	KAL2217338.1
MU993706.1	164828	167508	KAL2217339.1
MU993706.1	167508	171325	KAL2217340.1
MU993706.1	172058	173479	KAL2217341.1
MU993706.1	173965	174408	KAL2217342.1
MU993706.1	175579	177375	KAL2217343.1
MU993706.1	182578	187082	KAL2217344.1
MU993706.1	187743	190361	KAL2217345.1
MU993706.1	190488	192064	KAL2217346.1
MU993706.1	192738	194366	KAL2217347.1
MU993706.1	196958	198350	KAL2217348.1
MU993706.1	199547	202607	KAL2217349.1
MU993706.1	204434	207634	KAL2217350.1
MU993706.1	208212	209567	KAL2217351.1
MU993706.1	211524	212767	KAL2217352.1
MU993706.1	212960	215118	KAL2217353.1
MU993706.1	215552	217313	KAL2217354.1
MU993706.1	217609	219580	KAL2217355.1
MU993706.1	219747	222277	KAL2217356.1
MU993706.1	223004	224874	KAL2217357.1
MU993706.1	224873	226650	KAL2217358.1
MU993706.1	226650	228245	KAL2217359.1
MU993706.1	228536	231647	KAL2217360.1
MU993706.1	235322	236135	KAL2217361.1
MU993706.1	236548	242466	KAL2217362.1
MU993706.1	244141	245773	KAL2217363.1
MU993706.1	247590	248718	KAL2217364.1
MU993706.1	249416	251487	KAL2217365.1
MU993706.1	253588	254348	KAL2217366.1
MU993706.1	255903	257144	KAL2217367.1
MU993706.1	257820	259726	KAL2217368.1
MU993706.1	260085	261570	KAL2217369.1
MU993706.1	262701	265994	KAL2217370.1
MU993706.1	266820	268105	KAL2217371.1
MU993706.1	269529	270180	KAL2217372.1
MU993706.1	272076	274762	KAL2217373.1
MU993706.1	277263	279437	KAL2217374.1
MU993706.1	279438	281634	KAL2217375.1
MU993706.1	281992	285034	KAL2217376.1
MU993706.1	285969	286843	KAL2217377.1
MU993706.1	289033	290858	KAL2217378.1
MU993706.1	291414	292703	KAL2217379.1
MU993706.1	293137	293874	KAL2217380.1
MU993706.1	294351	295592	KAL2217381.1
MU993706.1	297067	298955	KAL2217382.1
MU993706.1	299048	305681	KAL2217383.1
MU993706.1	305899	306900	KAL2217384.1
MU993706.1	306951	308643	KAL2217385.1
MU993706.1	308614	310670	KAL2217386.1
MU993706.1	310546	313327	KAL2217387.1
MU993706.1	314086	319168	KAL2217388.1
MU993706.1	324726	326116	KAL2217389.1
MU993706.1	329800	332742	KAL2217390.1
MU993706.1	332742	334442	KAL2217391.1
MU993706.1	334442	338098	KAL2217392.1
MU993706.1	338205	339011	KAL2217393.1
MU993706.1	339206	339734	KAL2217394.1
MU993706.1	343758	344094	KAL2217395.1
MU993706.1	345529	346505	KAL2217396.1
MU993706.1	346835	348606	KAL2217397.1
MU993706.1	348738	349855	KAL2217398.1
MU993706.1	350432	353245	KAL2217399.1
MU993706.1	353949	355309	KAL2217400.1
MU993706.1	358408	358723	KAL2217401.1
MU993706.1	359462	361605	KAL2217402.1
MU993706.1	362016	362542	KAL2217403.1
MU993706.1	363079	364919	KAL2217404.1
MU993706.1	365553	367216	KAL2217405.1
MU993706.1	368114	370634	KAL2217406.1
MU993706.1	370534	372715	KAL2217407.1
MU993706.1	373855	375594	KAL2217408.1
MU993706.1	376653	378843	KAL2217409.1
MU993706.1	379730	380780	KAL2217410.1
MU993706.1	381516	383588	KAL2217411.1
MU993706.1	388909	391386	KAL2217412.1
MU993706.1	393643	394657	KAL2217413.1
MU993706.1	395504	396122	KAL2217414.1
MU993706.1	399026	400244	KAL2217415.1
MU993706.1	401768	402142	KAL2217416.1
MU993706.1	403176	403494	KAL2217417.1
MU993706.1	405466	407701	KAL2217418.1
MU993706.1	410268	412808	KAL2217419.1
MU993706.1	413636	414479	KAL2217420.1
MU993706.1	416549	419329	KAL2217421.1
MU993706.1	421503	426386	KAL2217422.1
MU993706.1	427286	430764	KAL2217423.1
MU993706.1	432531	434537	KAL2217424.1
MU993706.1	439414	443749	KAL2217425.1
MU993706.1	443798	445499	KAL2217426.1
MU993706.1	445499	446998	KAL2217427.1
MU993706.1	446998	449487	KAL2217428.1
MU993706.1	449808	452066	KAL2217429.1
MU993706.1	453596	454635	KAL2217430.1
MU993706.1	456185	457476	KAL2217431.1
MU993706.1	458016	459494	KAL2217432.1
MU993706.1	459613	460755	KAL2217433.1
MU993706.1	461402	462088	KAL2217434.1
MU993706.1	463686	464822	KAL2217435.1
MU993706.1	466010	467095	KAL2217436.1
MU993706.1	467462	469237	KAL2217437.1
MU993706.1	468816	469888	KAL2217438.1
MU993706.1	471264	472632	KAL2217439.1
MU993706.1	473526	474027	KAL2217440.1
MU993706.1	478359	480395	KAL2217441.1
MU993706.1	481594	482619	KAL2217442.1
MU993706.1	484093	486524	KAL2217443.1
MU993706.1	487656	490068	KAL2217444.1
MU993706.1	491446	492783	KAL2217445.1
MU993706.1	492719	495042	KAL2217446.1
MU993706.1	495121	496206	KAL2217447.1
MU993706.1	496186	498954	KAL2217448.1
MU993706.1	499978	502253	KAL2217449.1
MU993706.1	502253	503418	KAL2217450.1
MU993706.1	504258	505803	KAL2217451.1
MU993706.1	505662	510985	KAL2217452.1
MU993706.1	511334	513909	KAL2217453.1
MU993706.1	515208	518967	KAL2217454.1
MU993706.1	519830	521555	KAL2217455.1
MU993706.1	523608	527054	KAL2217456.1
MU993706.1	528933	529969	KAL2217457.1
MU993706.1	529969	535500	KAL2217458.1
MU993706.1	536353	538609	KAL2217459.1
MU993706.1	539425	541876	KAL2217460.1
MU993706.1	542626	546196	KAL2217461.1
MU993706.1	547506	549443	KAL2217462.1
MU993706.1	553726	554499	KAL2217463.1
MU993706.1	556174	561329	KAL2217464.1
MU993706.1	564667	567546	KAL2217465.1
MU993706.1	569331	572318	KAL2217466.1
MU993706.1	572462	576790	KAL2217467.1
MU993706.1	577982	579152	KAL2217468.1
MU993706.1	580688	581863	KAL2217469.1
MU993706.1	582333	583661	KAL2217470.1
MU993706.1	583713	586810	KAL2217471.1
MU993706.1	587940	590456	KAL2217472.1
MU993706.1	590436	591647	KAL2217473.1
MU993706.1	591859	592231	KAL2217474.1
MU993706.1	592206	594100	KAL2217475.1
MU993706.1	595488	597369	KAL2217476.1
MU993706.1	598963	601028	KAL2217477.1
MU993706.1	601826	603901	KAL2217478.1
MU993706.1	608676	609138	KAL2217479.1
MU993706.1	613160	614608	KAL2217480.1
MU993706.1	616103	618032	KAL2217481.1
MU993706.1	619785	621530	KAL2217482.1
MU993706.1	622277	624496	KAL2217483.1
MU993706.1	624841	628166	KAL2217484.1
MU993706.1	628592	630308	KAL2217485.1
MU993706.1	632309	633472	KAL2217486.1
MU993706.1	637539	639516	KAL2217487.1
MU993706.1	639767	641006	KAL2217488.1
MU993706.1	643916	644977	KAL2217489.1
MU993706.1	645638	646696	KAL2217490.1
MU993706.1	648552	649719	KAL2217491.1
MU993706.1	650623	652952	KAL2217492.1
MU993706.1	655260	656323	KAL2217493.1
MU993706.1	657770	659786	KAL2217494.1
MU993706.1	659785	661241	KAL2217495.1
MU993706.1	662125	665358	KAL2217496.1
MU993706.1	667194	668006	KAL2217497.1
MU993706.1	668588	671865	KAL2217498.1
MU993706.1	675133	676833	KAL2217499.1
MU993706.1	676932	677317	KAL2217500.1
MU993706.1	677487	679442	KAL2217501.1
MU993706.1	681183	683731	KAL2217502.1
MU993706.1	683959	685065	KAL2217503.1
MU993706.1	688380	690885	KAL2217504.1
MU993706.1	691374	692692	KAL2217505.1
MU993706.1	692697	694869	KAL2217506.1
MU993706.1	698327	699215	KAL2217507.1
MU993706.1	700438	704169	KAL2217508.1
MU993706.1	703989	706575	KAL2217509.1
MU993706.1	707438	710231	KAL2217510.1
MU993706.1	712692	713635	KAL2217511.1
MU993706.1	716271	718314	KAL2217512.1
MU993706.1	721489	723491	KAL2217513.1
MU993706.1	724064	726274	KAL2217514.1
MU993706.1	728658	730509	KAL2217515.1
MU993706.1	731122	733460	KAL2217516.1
MU993706.1	734753	736304	KAL2217517.1
MU993706.1	738512	740516	KAL2217518.1
MU993706.1	741515	742449	KAL2217519.1
MU993706.1	742708	743017	KAL2217520.1
MU993706.1	742989	745924	KAL2217521.1
MU993706.1	751660	753854	KAL2217522.1
MU993706.1	756413	759451	KAL2217523.1
MU993706.1	763101	765238	KAL2217524.1
MU993706.1	765710	769026	KAL2217525.1
MU993706.1	770619	771987	KAL2217526.1
MU993706.1	772618	774235	KAL2217527.1
MU993706.1	775130	781880	KAL2217528.1
MU993706.1	782864	784598	KAL2217529.1
MU993706.1	785345	786895	KAL2217530.1
MU993706.1	787559	789175	KAL2217531.1
MU993706.1	790278	792856	KAL2217532.1
MU993706.1	793363	795961	KAL2217533.1
MU993706.1	796047	796610	KAL2217534.1
MU993706.1	797202	798843	KAL2217535.1
MU993706.1	800146	801389	KAL2217536.1
MU993706.1	801751	803231	KAL2217537.1
MU993706.1	803225	806445	KAL2217538.1
MU993706.1	806639	807982	KAL2217539.1
MU993706.1	808275	810460	KAL2217540.1
MU993706.1	810969	812019	KAL2217541.1
MU993706.1	812305	814954	KAL2217542.1
MU993706.1	830130	831974	KAL2217543.1
MU993706.1	843876	848682	KAL2217544.1
MU993706.1	849703	850772	KAL2217545.1
MU993706.1	851208	852919	KAL2217546.1
MU993706.1	855246	855935	KAL2217547.1
MU993706.1	856624	857224	KAL2217548.1
MU993706.1	858922	860827	KAL2217549.1
MU993706.1	862056	863352	KAL2217550.1
MU993706.1	863736	864966	KAL2217551.1
MU993706.1	865446	867047	KAL2217552.1
MU993706.1	868865	870281	KAL2217553.1
MU993706.1	870250	872353	KAL2217554.1
MU993706.1	872570	874332	KAL2217555.1
MU993706.1	875990	877978	KAL2217556.1
MU993706.1	879750	882133	KAL2217557.1
MU993706.1	883293	885540	KAL2217558.1
MU993706.1	889215	890253	KAL2217559.1
MU993706.1	890280	892194	KAL2217560.1
MU993706.1	894280	897609	KAL2217561.1
MU993706.1	898027	899612	KAL2217562.1
MU993706.1	900788	904702	KAL2217563.1
MU993706.1	905886	907996	KAL2217564.1
MU993706.1	908505	910077	KAL2217565.1
MU993706.1	911726	913303	KAL2217566.1
MU993706.1	913707	916352	KAL2217567.1
MU993706.1	919271	919734	KAL2217568.1
MU993706.1	919423	921683	KAL2217569.1
MU993706.1	921773	926436	KAL2217570.1
MU993706.1	926437	928202	KAL2217571.1
MU993706.1	928389	930439	KAL2217572.1
MU993706.1	931805	932669	KAL2217573.1
MU993706.1	933838	935367	KAL2217574.1
MU993706.1	935719	936916	KAL2217575.1
MU993706.1	938231	943886	KAL2217576.1
MU993706.1	945179	947284	KAL2217577.1
MU993706.1	947434	948573	KAL2217578.1
MU993706.1	948880	951129	KAL2217579.1
MU993706.1	951160	953495	KAL2217580.1
MU993706.1	954370	959795	KAL2217581.1
MU993706.1	962047	962749	KAL2217582.1
MU993706.1	963362	965369	KAL2217583.1
MU993706.1	966153	966897	KAL2217584.1
MU993706.1	970974	971854	KAL2217585.1
MU993706.1	973819	975631	KAL2217586.1
MU993706.1	975631	977031	KAL2217587.1
MU993706.1	977827	979225	KAL2217588.1
MU993706.1	980424	982334	KAL2217589.1
MU993706.1	983175	984572	KAL2217590.1
MU993706.1	990035	992207	KAL2217591.1
MU993706.1	992989	995266	KAL2217592.1
MU993706.1	996121	998637	KAL2217593.1
MU993706.1	999659	1003663	KAL2217594.1
MU993706.1	1005718	1008331	KAL2217595.1
MU993706.1	1008331	1010243	KAL2217596.1
MU993706.1	1011900	1013185	KAL2217597.1
MU993706.1	1014767	1015979	KAL2217598.1
MU993706.1	1016690	1018007	KAL2217599.1
MU993706.1	1018808	1019878	KAL2217600.1
MU993706.1	1020296	1020652	KAL2217601.1
MU993706.1	1021364	1024628	KAL2217602.1
MU993706.1	1026075	1027703	KAL2217603.1
MU993706.1	1031689	1033983	KAL2217604.1
MU993706.1	1035146	1036137	KAL2217605.1
MU993706.1	1037121	1040293	KAL2217606.1
MU993706.1	1040293	1041309	KAL2217607.1
MU993706.1	1041309	1049486	KAL2217608.1
MU993706.1	1049654	1051721	KAL2217609.1
MU993706.1	1052305	1053368	KAL2217610.1
MU993706.1	1054773	1056444	KAL2217611.1
MU993706.1	1058405	1059975	KAL2217612.1
MU993706.1	1060725	1062793	KAL2217613.1
MU993706.1	1064549	1065134	KAL2217614.1
MU993706.1	1066624	1067814	KAL2217615.1
MU993706.1	1068395	1072705	KAL2217616.1
MU993706.1	1073193	1074864	KAL2217617.1
MU993706.1	1074960	1076906	KAL2217618.1
MU993706.1	1079881	1081274	KAL2217619.1
MU993706.1	1081512	1084007	KAL2217620.1
MU993706.1	1086036	1090904	KAL2217621.1
MU993706.1	1092116	1093801	KAL2217622.1
MU993706.1	1094026	1095628	KAL2217623.1
MU993706.1	1096170	1098032	KAL2217624.1
MU993706.1	1107706	1111721	KAL2217625.1
MU993706.1	1114820	1115889	KAL2217626.1
MU993706.1	1120715	1123198	KAL2217627.1
MU993706.1	1125448	1125822	KAL2217628.1
MU993706.1	1126193	1126737	KAL2217629.1
MU993706.1	1126699	1128591	KAL2217630.1
MU993706.1	1129500	1135975	KAL2217631.1
MU993706.1	1136623	1137452	KAL2217632.1
MU993706.1	1137204	1138768	KAL2217633.1
MU993706.1	1138803	1142947	KAL2217634.1
MU993706.1	1144498	1146760	KAL2217635.1
MU993706.1	1146951	1149717	KAL2217636.1
MU993706.1	1151632	1152784	KAL2217637.1
MU993706.1	1157281	1158257	KAL2217638.1
MU993706.1	1158305	1158816	KAL2217639.1
MU993706.1	1158777	1159500	KAL2217640.1
MU993706.1	1161037	1161643	KAL2217641.1
MU993706.1	1162039	1163679	KAL2217642.1
MU993706.1	1164437	1165920	KAL2217643.1
MU993706.1	1168021	1170419	KAL2217644.1
MU993706.1	1172425	1173670	KAL2217645.1
MU993706.1	1173604	1174187	KAL2217646.1
MU993706.1	1174235	1176497	KAL2217647.1
MU993706.1	1178199	1179671	KAL2217648.1
MU993706.1	1181985	1182874	KAL2217649.1
MU993706.1	1190427	1197905	KAL2217650.1
MU993706.1	1198726	1201707	KAL2217651.1
MU993706.1	1202325	1205660	KAL2217652.1
MU993706.1	1207138	1208691	KAL2217653.1
MU993706.1	1208740	1210736	KAL2217654.1
MU993706.1	1211341	1212953	KAL2217655.1
MU993706.1	1212878	1216616	KAL2217656.1
MU993706.1	1217741	1221720	KAL2217657.1
MU993706.1	1221882	1224181	KAL2217658.1
MU993706.1	1225448	1228524	KAL2217659.1
MU993706.1	1229668	1233099	KAL2217660.1
MU993706.1	1233391	1234698	KAL2217661.1
MU993706.1	1234549	1236152	KAL2217662.1
MU993706.1	1236389	1240179	KAL2217663.1
MU993706.1	1241895	1243297	KAL2217664.1
MU993706.1	1246247	1246699	KAL2217665.1
MU993706.1	1247526	1248061	KAL2217666.1
MU993706.1	1253185	1254749	KAL2217667.1
MU993706.1	1256902	1259543	KAL2217668.1
MU993706.1	1259543	1261149	KAL2217669.1
MU993706.1	1261168	1266275	KAL2217670.1
MU993706.1	1266665	1270246	KAL2217671.1
MU993706.1	1271632	1273997	KAL2217672.1
MU993706.1	1275247	1276898	KAL2217673.1
MU993706.1	1278247	1279236	KAL2217674.1
MU993706.1	1279648	1281155	KAL2217675.1
MU993706.1	1282143	1283251	KAL2217676.1
MU993706.1	1283233	1285426	KAL2217677.1
MU993706.1	1285850	1288258	KAL2217678.1
MU993706.1	1288410	1293873	KAL2217679.1
MU993706.1	1294426	1296713	KAL2217680.1
MU993706.1	1296713	1303058	KAL2217681.1
MU993706.1	1303206	1304609	KAL2217682.1
MU993706.1	1306950	1308340	KAL2217683.1
MU993706.1	1308532	1310862	KAL2217684.1
MU993706.1	1311073	1311996	KAL2217685.1
MU993706.1	1313014	1313622	KAL2217686.1
MU993706.1	1314954	1316708	KAL2217687.1
MU993706.1	1317782	1319619	KAL2217688.1
MU993706.1	1320347	1323542	KAL2217689.1
MU993706.1	1325155	1326389	KAL2217690.1
MU993706.1	1327464	1328018	KAL2217691.1
MU993706.1	1328186	1329447	KAL2217692.1
MU993706.1	1330100	1331055	KAL2217693.1
MU993706.1	1331287	1334131	KAL2217694.1
MU993706.1	1334843	1337642	KAL2217695.1
MU993706.1	1339531	1341069	KAL2217696.1
MU993706.1	1344394	1346723	KAL2217697.1
MU993706.1	1348343	1352845	KAL2217698.1
MU993706.1	1355849	1356940	KAL2217699.1
MU993706.1	1360819	1361723	KAL2217700.1
MU993706.1	1364504	1365873	KAL2217701.1
MU993706.1	1367874	1369451	KAL2217702.1
MU993706.1	1370442	1371994	KAL2217703.1
MU993706.1	1373416	1375379	KAL2217704.1
MU993706.1	1379620	1381007	KAL2217705.1
MU993706.1	1381442	1383686	KAL2217706.1
MU993706.1	1384175	1387063	KAL2217707.1
MU993706.1	1389740	1392254	KAL2217708.1
MU993706.1	1392994	1394599	KAL2217709.1
MU993706.1	1394582	1395915	KAL2217710.1
MU993706.1	1398978	1401030	KAL2217711.1
MU993706.1	1404026	1405142	KAL2217712.1
MU993706.1	1405142	1409120	KAL2217713.1
MU993706.1	1409722	1410811	KAL2217714.1
MU993706.1	1411704	1414044	KAL2217715.1
MU993706.1	1414570	1415981	KAL2217716.1
MU993706.1	1416879	1418639	KAL2217717.1
MU993706.1	1419259	1421509	KAL2217718.1
MU993706.1	1422021	1423237	KAL2217719.1
MU993706.1	1423490	1424507	KAL2217720.1
MU993706.1	1424602	1425875	KAL2217721.1
MU993706.1	1426172	1433524	KAL2217722.1
MU993706.1	1434786	1436270	KAL2217723.1
MU993706.1	1436270	1437831	KAL2217724.1
MU993706.1	1438752	1440312	KAL2217725.1
MU993706.1	1441510	1442055	KAL2217726.1
MU993706.1	1443095	1444705	KAL2217727.1
MU993706.1	1445973	1446815	KAL2217728.1
MU993706.1	1448324	1452623	KAL2217729.1
MU993706.1	1453145	1456955	KAL2217730.1
MU993706.1	1458068	1461185	KAL2217731.1
MU993706.1	1461958	1463564	KAL2217732.1
MU993706.1	1465811	1467885	KAL2217733.1
MU993706.1	1467915	1471043	KAL2217734.1
MU993706.1	1471659	1473436	KAL2217735.1
MU993706.1	1474077	1475042	KAL2217736.1
MU993706.1	1475941	1478439	KAL2217737.1
MU993706.1	1479234	1479953	KAL2217738.1
MU993706.1	1483884	1486332	KAL2217739.1
MU993706.1	1488399	1488920	KAL2217740.1
MU993706.1	1490074	1492703	KAL2217741.1
MU993706.1	1493053	1496802	KAL2217742.1
MU993706.1	1499451	1501335	KAL2217743.1
MU993706.1	1509695	1510736	KAL2217744.1
MU993706.1	1511580	1514099	KAL2217745.1
MU993706.1	1514811	1516221	KAL2217746.1
MU993706.1	1516677	1518832	KAL2217747.1
MU993706.1	1519566	1522151	KAL2217748.1
MU993706.1	1522797	1524469	KAL2217749.1
MU993706.1	1524627	1525725	KAL2217750.1
MU993706.1	1526428	1531086	KAL2217751.1
MU993706.1	1532620	1533013	KAL2217752.1
MU993706.1	1534177	1535856	KAL2217753.1
MU993706.1	1536917	1538565	KAL2217754.1
MU993706.1	1546689	1550436	KAL2217755.1
MU993706.1	1552993	1555676	KAL2217756.1
MU993706.1	1556261	1556772	KAL2217757.1
MU993706.1	1557401	1565088	KAL2217758.1
MU993706.1	1565479	1569066	KAL2217759.1
MU993706.1	1569200	1570461	KAL2217760.1
MU993706.1	1570536	1572759	KAL2217761.1
MU993706.1	1573278	1576507	KAL2217762.1
MU993706.1	1577919	1580224	KAL2217763.1
MU993706.1	1582578	1583741	KAL2217764.1
MU993706.1	1584123	1585715	KAL2217765.1
MU993706.1	1586064	1589646	KAL2217766.1
MU993706.1	1591287	1593424	KAL2217767.1
MU993706.1	1593816	1595457	KAL2217768.1
MU993706.1	1595880	1598335	KAL2217769.1
MU993706.1	1599007	1600921	KAL2217770.1
MU993706.1	1602780	1606224	KAL2217771.1
MU993706.1	1607084	1609403	KAL2217772.1
MU993706.1	1609628	1611672	KAL2217773.1
MU993706.1	1611674	1613923	KAL2217774.1
MU993706.1	1623535	1625644	KAL2217775.1
MU993706.1	1644244	1646208	KAL2217776.1
MU993706.1	1649427	1650852	KAL2217777.1
MU993706.1	1651967	1654508	KAL2217778.1
MU993706.1	1654612	1658614	KAL2217779.1
MU993706.1	1658843	1660666	KAL2217780.1
MU993706.1	1661167	1662843	KAL2217781.1
MU993706.1	1662916	1664900	KAL2217782.1
MU993706.1	1664985	1666519	KAL2217783.1
MU993706.1	1666858	1669641	KAL2217784.1
MU993706.1	1669975	1673067	KAL2217785.1
MU993707.1	8670	10330	KAL2216840.1
MU993707.1	10930	12238	KAL2216841.1
MU993707.1	15479	16016	KAL2216842.1
MU993707.1	16167	17548	KAL2216843.1
MU993707.1	18493	18828	KAL2216844.1
MU993707.1	20096	22048	KAL2216845.1
MU993707.1	24839	25665	KAL2216846.1
MU993707.1	27540	28741	KAL2216847.1
MU993707.1	28798	29812	KAL2216848.1
MU993707.1	32667	34703	KAL2216849.1
MU993707.1	37127	38467	KAL2216850.1
MU993707.1	40123	40874	KAL2216851.1
MU993707.1	41106	42263	KAL2216852.1
MU993707.1	43105	45814	KAL2216853.1
MU993707.1	46695	48032	KAL2216854.1
MU993707.1	50136	52244	KAL2216855.1
MU993707.1	54084	55415	KAL2216856.1
MU993707.1	56425	57421	KAL2216857.1
MU993707.1	58751	60872	KAL2216858.1
MU993707.1	62282	63740	KAL2216859.1
MU993707.1	67834	68996	KAL2216860.1
MU993707.1	71633	74387	KAL2216861.1
MU993707.1	77587	78528	KAL2216862.1
MU993707.1	80260	82922	KAL2216863.1
MU993707.1	83479	88763	KAL2216864.1
MU993707.1	90606	91930	KAL2216865.1
MU993707.1	91930	93664	KAL2216866.1
MU993707.1	93861	94343	KAL2216867.1
MU993707.1	94983	95901	KAL2216868.1
MU993707.1	96407	97295	KAL2216869.1
MU993707.1	99056	100176	KAL2216870.1
MU993707.1	102105	104185	KAL2216871.1
MU993707.1	104731	107276	KAL2216872.1
MU993707.1	107641	110877	KAL2216873.1
MU993707.1	111531	112883	KAL2216874.1
MU993707.1	114476	117415	KAL2216875.1
MU993707.1	117991	118685	KAL2216876.1
MU993707.1	119149	121869	KAL2216877.1
MU993707.1	123332	128430	KAL2216878.1
MU993707.1	129922	131425	KAL2216879.1
MU993707.1	154652	157368	KAL2216880.1
MU993707.1	157994	162047	KAL2216881.1
MU993707.1	219522	221017	KAL2216882.1
MU993707.1	221464	223965	KAL2216883.1
MU993707.1	225636	229192	KAL2216884.1
MU993707.1	229549	230862	KAL2216885.1
MU993707.1	230903	232177	KAL2216886.1
MU993707.1	233635	235249	KAL2216887.1
MU993707.1	235025	238090	KAL2216888.1
MU993707.1	239893	242773	KAL2216889.1
MU993707.1	243931	244663	KAL2216890.1
MU993707.1	244797	247930	KAL2216891.1
MU993707.1	247999	248935	KAL2216892.1
MU993707.1	249358	252907	KAL2216893.1
MU993707.1	253376	254813	KAL2216894.1
MU993707.1	255640	256507	KAL2216895.1
MU993707.1	257079	257504	KAL2216896.1
MU993707.1	258104	259287	KAL2216897.1
MU993707.1	260295	262017	KAL2216898.1
MU993707.1	262690	264185	KAL2216899.1
MU993707.1	264836	266341	KAL2216900.1
MU993707.1	269304	271621	KAL2216901.1
MU993707.1	273433	275123	KAL2216902.1
MU993707.1	276451	278427	KAL2216903.1
MU993707.1	278225	279568	KAL2216904.1
MU993707.1	280017	282660	KAL2216905.1
MU993707.1	283496	286794	KAL2216906.1
MU993707.1	288659	290546	KAL2216907.1
MU993707.1	299012	300224	KAL2216908.1
MU993707.1	301011	306714	KAL2216909.1
MU993707.1	306798	307979	KAL2216910.1
MU993707.1	307982	309800	KAL2216911.1
MU993707.1	311531	313159	KAL2216912.1
MU993707.1	313716	315097	KAL2216913.1
MU993707.1	315250	316000	KAL2216914.1
MU993707.1	317015	320705	KAL2216915.1
MU993707.1	321013	322670	KAL2216916.1
MU993707.1	328729	330321	KAL2216917.1
MU993707.1	330676	332083	KAL2216918.1
MU993707.1	331770	334042	KAL2216919.1
MU993707.1	334627	336950	KAL2216920.1
MU993707.1	337007	342167	KAL2216921.1
MU993707.1	343211	344208	KAL2216922.1
MU993707.1	344641	348580	KAL2216923.1
MU993707.1	349842	351392	KAL2216924.1
MU993707.1	352411	354677	KAL2216925.1
MU993707.1	354687	355986	KAL2216926.1
MU993707.1	355804	357749	KAL2216927.1
MU993707.1	358157	360832	KAL2216928.1
MU993707.1	364208	365268	KAL2216929.1
MU993707.1	366642	368871	KAL2216930.1
MU993707.1	369500	370397	KAL2216931.1
MU993707.1	375054	377188	KAL2216932.1
MU993707.1	377682	383740	KAL2216933.1
MU993707.1	384217	385143	KAL2216934.1
MU993707.1	388163	389634	KAL2216935.1
MU993707.1	389814	391329	KAL2216936.1
MU993707.1	394866	397381	KAL2216937.1
MU993707.1	398026	398918	KAL2216938.1
MU993707.1	399237	402792	KAL2216939.1
MU993707.1	403333	405253	KAL2216940.1
MU993707.1	406238	407712	KAL2216941.1
MU993707.1	412522	414359	KAL2216942.1
MU993707.1	415606	417517	KAL2216943.1
MU993707.1	423994	425659	KAL2216944.1
MU993707.1	427514	433224	KAL2216945.1
MU993707.1	434520	437588	KAL2216946.1
MU993707.1	441298	441710	KAL2216947.1
MU993707.1	442816	444931	KAL2216948.1
MU993707.1	445545	446203	KAL2216949.1
MU993707.1	447063	448344	KAL2216950.1
MU993707.1	451184	452281	KAL2216951.1
MU993707.1	453018	453769	KAL2216952.1
MU993707.1	453981	455050	KAL2216953.1
MU993707.1	454990	455949	KAL2216954.1
MU993707.1	456356	458727	KAL2216955.1
MU993707.1	458726	459933	KAL2216956.1
MU993707.1	462844	465408	KAL2216957.1
MU993707.1	468074	469341	KAL2216958.1
MU993707.1	470685	472090	KAL2216959.1
MU993707.1	473032	473957	KAL2216960.1
MU993707.1	475401	476740	KAL2216961.1
MU993707.1	477062	478626	KAL2216962.1
MU993707.1	479492	481004	KAL2216963.1
MU993707.1	481914	483053	KAL2216964.1
MU993707.1	483637	484408	KAL2216965.1
MU993707.1	485305	489651	KAL2216966.1
MU993707.1	491030	492876	KAL2216967.1
MU993707.1	493457	497067	KAL2216968.1
MU993707.1	498052	498530	KAL2216969.1
MU993707.1	498822	503178	KAL2216970.1
MU993707.1	503510	504419	KAL2216971.1
MU993707.1	506801	509156	KAL2216972.1
MU993707.1	519054	520815	KAL2216973.1
MU993707.1	522785	525397	KAL2216974.1
MU993707.1	526899	527910	KAL2216975.1
MU993707.1	531290	533396	KAL2216976.1
MU993707.1	533620	534409	KAL2216977.1
MU993707.1	535013	535585	KAL2216978.1
MU993707.1	535800	536509	KAL2216979.1
MU993707.1	536509	538946	KAL2216980.1
MU993707.1	539188	540515	KAL2216981.1
MU993707.1	545827	547847	KAL2216982.1
MU993707.1	548286	548919	KAL2216983.1
MU993707.1	550930	551870	KAL2216984.1
MU993707.1	551870	552966	KAL2216985.1
MU993707.1	553284	554187	KAL2216986.1
MU993707.1	556084	558324	KAL2216987.1
MU993707.1	558959	561140	KAL2216988.1
MU993707.1	566318	568201	KAL2216989.1
MU993707.1	573123	574631	KAL2216990.1
MU993707.1	578191	581260	KAL2216991.1
MU993707.1	583012	583870	KAL2216992.1
MU993707.1	583982	585556	KAL2216993.1
MU993707.1	588725	591002	KAL2216994.1
MU993707.1	592892	595974	KAL2216995.1
MU993707.1	596054	597827	KAL2216996.1
MU993707.1	598454	599255	KAL2216997.1
MU993707.1	601901	603401	KAL2216998.1
MU993707.1	604663	606693	KAL2216999.1
MU993707.1	606844	609240	KAL2217000.1
MU993707.1	610634	612013	KAL2217001.1
MU993707.1	612496	614863	KAL2217002.1
MU993707.1	615928	617345	KAL2217003.1
MU993707.1	618164	619671	KAL2217004.1
MU993707.1	621300	622379	KAL2217005.1
MU993707.1	622650	623148	KAL2217006.1
MU993707.1	623289	624536	KAL2217007.1
MU993707.1	626337	629589	KAL2217008.1
MU993707.1	631241	632598	KAL2217009.1
MU993707.1	633047	634213	KAL2217010.1
MU993707.1	634818	637063	KAL2217011.1
MU993707.1	637560	639490	KAL2217012.1
MU993707.1	640782	642261	KAL2217013.1
MU993707.1	642818	645921	KAL2217014.1
MU993707.1	647715	650599	KAL2217015.1
MU993707.1	652984	654476	KAL2217016.1
MU993707.1	656010	656766	KAL2217017.1
MU993707.1	657170	658124	KAL2217018.1
MU993707.1	659339	661343	KAL2217019.1
MU993707.1	661652	663421	KAL2217020.1
MU993707.1	664850	667440	KAL2217021.1
MU993707.1	668967	672753	KAL2217022.1
MU993707.1	677108	678153	KAL2217023.1
MU993707.1	681905	682427	KAL2217024.1
MU993707.1	683782	686754	KAL2217025.1
MU993707.1	688608	689308	KAL2217026.1
MU993707.1	691177	692287	KAL2217027.1
MU993707.1	694378	696517	KAL2217028.1
MU993707.1	700740	707889	KAL2217029.1
MU993707.1	707867	710039	KAL2217030.1
MU993707.1	710170	711517	KAL2217031.1
MU993707.1	712958	715042	KAL2217032.1
MU993707.1	714982	715517	KAL2217033.1
MU993707.1	715517	717357	KAL2217034.1
MU993707.1	717357	720428	KAL2217035.1
MU993707.1	720261	722115	KAL2217036.1
MU993707.1	725211	727073	KAL2217037.1
MU993707.1	728327	730390	KAL2217038.1
MU993707.1	732012	736321	KAL2217039.1
MU993707.1	736821	739173	KAL2217040.1
MU993707.1	741471	743227	KAL2217041.1
MU993707.1	749380	750671	KAL2217042.1
MU993707.1	751800	753931	KAL2217043.1
MU993707.1	754644	755294	KAL2217044.1
MU993707.1	759418	760752	KAL2217045.1
MU993707.1	761569	762905	KAL2217046.1
MU993707.1	763196	764873	KAL2217047.1
MU993707.1	765057	767131	KAL2217048.1
MU993707.1	769304	770372	KAL2217049.1
MU993707.1	773760	775924	KAL2217050.1
MU993707.1	776703	780946	KAL2217051.1
MU993707.1	782898	785736	KAL2217052.1
MU993707.1	786374	786877	KAL2217053.1
MU993707.1	787139	789691	KAL2217054.1
MU993707.1	792522	795934	KAL2217055.1
MU993707.1	799760	801859	KAL2217056.1
MU993707.1	803320	805092	KAL2217057.1
MU993707.1	805092	806702	KAL2217058.1
MU993707.1	807829	812093	KAL2217059.1
MU993707.1	812521	813792	KAL2217060.1
MU993707.1	813858	814865	KAL2217061.1
MU993707.1	815389	818737	KAL2217062.1
MU993707.1	820809	825324	KAL2217063.1
MU993707.1	826580	830335	KAL2217064.1
MU993707.1	833503	834619	KAL2217065.1
MU993707.1	840577	846508	KAL2217066.1
MU993707.1	847231	851597	KAL2217067.1
MU993707.1	853303	854935	KAL2217068.1
MU993707.1	855188	856939	KAL2217069.1
MU993707.1	859291	860453	KAL2217070.1
MU993707.1	860820	862155	KAL2217071.1
MU993707.1	862985	864427	KAL2217072.1
MU993707.1	864685	868664	KAL2217073.1
MU993707.1	868736	870210	KAL2217074.1
MU993707.1	869990	870349	KAL2217075.1
MU993707.1	870612	873219	KAL2217076.1
MU993707.1	873537	877292	KAL2217077.1
MU993707.1	877433	878321	KAL2217078.1
MU993707.1	878469	881298	KAL2217079.1
MU993707.1	882002	884597	KAL2217080.1
MU993707.1	888069	889953	KAL2217081.1
MU993707.1	890007	891228	KAL2217082.1
MU993707.1	891168	893131	KAL2217083.1
MU993707.1	893115	894917	KAL2217084.1
MU993707.1	895006	897410	KAL2217085.1
MU993707.1	897561	900219	KAL2217086.1
MU993707.1	900285	901356	KAL2217087.1
MU993707.1	901407	908382	KAL2217088.1
MU993707.1	908283	910179	KAL2217089.1
MU993707.1	911864	919703	KAL2217090.1
MU993707.1	920597	923531	KAL2217091.1
MU993707.1	923724	925133	KAL2217092.1
MU993707.1	925633	926531	KAL2217093.1
MU993707.1	927362	928432	KAL2217094.1
MU993707.1	929219	929746	KAL2217095.1
MU993707.1	930817	932486	KAL2217096.1
MU993707.1	932609	936216	KAL2217097.1
MU993707.1	936367	942067	KAL2217098.1
MU993707.1	946230	947248	KAL2217099.1
MU993707.1	947244	948320	KAL2217100.1
MU993707.1	947996	948901	KAL2217101.1
MU993707.1	949304	952746	KAL2217102.1
MU993707.1	954532	955491	KAL2217103.1
MU993707.1	956811	959019	KAL2217104.1
MU993707.1	960794	961458	KAL2217105.1
MU993707.1	962000	965647	KAL2217106.1
MU993707.1	971352	971985	KAL2217107.1
MU993707.1	972824	974047	KAL2217108.1
MU993707.1	974047	977874	KAL2217109.1
MU993707.1	978038	978570	KAL2217110.1
MU993707.1	978617	979625	KAL2217111.1
MU993707.1	980381	985571	KAL2217112.1
MU993707.1	985634	991810	KAL2217113.1
MU993707.1	992111	995117	KAL2217114.1
MU993707.1	995670	1000050	KAL2217115.1
MU993707.1	1000300	1001910	KAL2217116.1
MU993707.1	1002189	1003412	KAL2217117.1
MU993707.1	1003412	1004841	KAL2217118.1
MU993707.1	1004841	1006193	KAL2217119.1
MU993707.1	1006172	1008010	KAL2217120.1
MU993707.1	1008467	1009830	KAL2217121.1
MU993707.1	1010163	1012401	KAL2217122.1
MU993707.1	1013237	1015280	KAL2217123.1
MU993707.1	1016648	1017668	KAL2217124.1
MU993707.1	1018953	1020654	KAL2217125.1
MU993707.1	1022176	1024807	KAL2217126.1
MU993707.1	1026147	1029187	KAL2217127.1
MU993707.1	1029428	1030990	KAL2217128.1
MU993707.1	1032440	1033656	KAL2217129.1
MU993707.1	1033737	1037972	KAL2217130.1
MU993707.1	1038679	1039438	KAL2217131.1
MU993707.1	1039396	1040457	KAL2217132.1
MU993707.1	1040243	1041900	KAL2217133.1
MU993707.1	1042875	1043893	KAL2217134.1
MU993707.1	1045959	1047251	KAL2217135.1
MU993707.1	1046921	1048298	KAL2217136.1
MU993707.1	1053930	1055186	KAL2217137.1
MU993707.1	1056867	1057680	KAL2217138.1
MU993707.1	1058040	1059319	KAL2217139.1
MU993707.1	1059903	1063355	KAL2217140.1
MU993707.1	1063970	1065710	KAL2217141.1
MU993707.1	1066216	1068190	KAL2217142.1
MU993707.1	1068334	1069564	KAL2217143.1
MU993707.1	1069695	1070801	KAL2217144.1
MU993707.1	1071230	1072658	KAL2217145.1
MU993707.1	1072658	1073154	KAL2217146.1
MU993707.1	1079229	1080332	KAL2217147.1
MU993707.1	1080369	1082415	KAL2217148.1
MU993707.1	1083366	1084575	KAL2217149.1
MU993707.1	1084742	1087790	KAL2217150.1
MU993707.1	1088538	1089149	KAL2217151.1
MU993707.1	1094490	1096699	KAL2217152.1
MU993707.1	1097364	1099102	KAL2217153.1
MU993707.1	1100952	1103163	KAL2217154.1
MU993707.1	1104305	1106417	KAL2217155.1
MU993707.1	1106476	1108014	KAL2217156.1
MU993707.1	1113439	1115368	KAL2217157.1
MU993707.1	1115804	1116599	KAL2217158.1
MU993707.1	1118764	1119411	KAL2217159.1
MU993707.1	1119810	1121064	KAL2217160.1
MU993707.1	1120889	1123808	KAL2217161.1
MU993707.1	1123763	1125466	KAL2217162.1
MU993707.1	1125607	1127400	KAL2217163.1
MU993707.1	1127682	1128026	KAL2217164.1
MU993707.1	1128614	1130667	KAL2217165.1
MU993707.1	1130946	1131665	KAL2217166.1
MU993707.1	1133074	1134748	KAL2217167.1
MU993707.1	1135684	1137104	KAL2217168.1
MU993707.1	1137654	1138629	KAL2217169.1
MU993707.1	1139926	1142802	KAL2217170.1
MU993707.1	1142942	1143941	KAL2217171.1
MU993707.1	1144012	1146937	KAL2217172.1
MU993707.1	1147084	1149312	KAL2217173.1
MU993707.1	1149312	1150628	KAL2217174.1
MU993707.1	1150860	1152963	KAL2217175.1
MU993707.1	1152963	1154077	KAL2217176.1
MU993707.1	1154274	1156484	KAL2217177.1
MU993707.1	1157143	1159413	KAL2217178.1
MU993707.1	1165233	1167289	KAL2217179.1
MU993707.1	1169380	1171238	KAL2217180.1
MU993707.1	1172491	1173052	KAL2217181.1
MU993707.1	1173606	1174894	KAL2217182.1
MU993707.1	1184711	1189920	KAL2217183.1
MU993707.1	1191978	1195010	KAL2217184.1
MU993707.1	1197219	1198445	KAL2217185.1
MU993707.1	1198734	1200873	KAL2217186.1
MU993707.1	1201083	1202891	KAL2217187.1
MU993707.1	1204779	1206960	KAL2217188.1
MU993707.1	1207920	1209235	KAL2217189.1
MU993707.1	1217317	1218553	KAL2217190.1
MU993707.1	1221923	1223698	KAL2217191.1
MU993707.1	1224568	1225526	KAL2217192.1
MU993707.1	1227868	1230869	KAL2217193.1
MU993707.1	1232216	1233104	KAL2217194.1
MU993707.1	1234239	1236022	KAL2217195.1
MU993707.1	1239730	1241299	KAL2217196.1
MU993707.1	1243220	1246227	KAL2217197.1
MU993707.1	1254894	1255509	KAL2217198.1
MU993707.1	1255983	1257691	KAL2217199.1
MU993707.1	1257692	1258812	KAL2217200.1
MU993707.1	1259481	1261567	KAL2217201.1
MU993707.1	1261724	1263284	KAL2217202.1
MU993707.1	1264476	1266267	KAL2217203.1
MU993707.1	1269432	1271945	KAL2217204.1
MU993707.1	1272682	1273543	KAL2217205.1
MU993707.1	1273816	1274987	KAL2217206.1
MU993707.1	1276630	1278204	KAL2217207.1
MU993707.1	1278204	1279174	KAL2217208.1
MU993707.1	1279269	1282300	KAL2217209.1
MU993707.1	1285260	1286351	KAL2217210.1
MU993707.1	1287871	1289294	KAL2217211.1
MU993707.1	1291425	1293246	KAL2217212.1
MU993707.1	1293246	1295627	KAL2217213.1
MU993707.1	1296144	1296810	KAL2217214.1
MU993707.1	1298592	1299415	KAL2217215.1
MU993707.1	1300410	1301875	KAL2217216.1
MU993707.1	1303873	1304524	KAL2217217.1
MU993707.1	1304429	1304990	KAL2217218.1
MU993707.1	1305030	1310166	KAL2217219.1
MU993707.1	1310166	1311967	KAL2217220.1
MU993707.1	1311967	1314194	KAL2217221.1
MU993707.1	1314421	1315183	KAL2217222.1
MU993707.1	1317853	1319715	KAL2217223.1
MU993707.1	1320208	1321983	KAL2217224.1
MU993707.1	1322276	1325282	KAL2217225.1
MU993707.1	1335889	1337066	KAL2217226.1
MU993707.1	1336861	1339023	KAL2217227.1
MU993707.1	1339294	1340164	KAL2217228.1
MU993707.1	1344678	1348817	KAL2217229.1
MU993707.1	1351245	1352579	KAL2217230.1
MU993707.1	1354844	1355892	KAL2217231.1
MU993707.1	1356148	1359401	KAL2217232.1
MU993707.1	1359401	1361183	KAL2217233.1
MU993707.1	1362348	1363940	KAL2217234.1
MU993707.1	1365292	1368381	KAL2217235.1
MU993707.1	1370298	1370821	KAL2217236.1
MU993707.1	1370471	1377495	KAL2217237.1
MU993707.1	1378528	1383234	KAL2217238.1
MU993707.1	1387959	1390805	KAL2217239.1
MU993707.1	1390569	1391951	KAL2217240.1
MU993707.1	1392287	1394360	KAL2217241.1
MU993707.1	1400441	1401583	KAL2217242.1
MU993707.1	1403691	1404541	KAL2217243.1
MU993707.1	1407051	1408311	KAL2217244.1
MU993707.1	1409659	1410971	KAL2217245.1
MU993707.1	1413941	1416239	KAL2217246.1
MU993707.1	1416345	1417325	KAL2217247.1
MU993707.1	1417914	1418788	KAL2217248.1
MU993707.1	1419916	1422238	KAL2217249.1
MU993707.1	1422813	1424053	KAL2217250.1
MU993707.1	1424071	1426385	KAL2217251.1
MU993707.1	1426345	1427838	KAL2217252.1
MU993707.1	1428439	1429463	KAL2217253.1
MU993707.1	1432285	1434610	KAL2217254.1
MU993707.1	1435462	1437025	KAL2217255.1
MU993707.1	1437026	1437720	KAL2217256.1
MU993707.1	1437878	1439004	KAL2217257.1
MU993707.1	1439593	1441321	KAL2217258.1
MU993707.1	1447732	1449831	KAL2217259.1
MU993707.1	1450216	1451520	KAL2217260.1
MU993707.1	1455970	1457449	KAL2217261.1
MU993707.1	1457616	1458662	KAL2217262.1
MU993707.1	1458950	1459874	KAL2217263.1
MU993707.1	1460806	1464677	KAL2217264.1
MU993707.1	1465536	1466558	KAL2217265.1
MU993707.1	1467930	1468947	KAL2217266.1
MU993707.1	1469639	1470802	KAL2217267.1
MU993707.1	1470668	1471643	KAL2217268.1
MU993707.1	1471911	1473945	KAL2217269.1
MU993707.1	1474416	1475882	KAL2217270.1
MU993707.1	1478344	1480217	KAL2217271.1
MU993707.1	1480163	1480754	KAL2217272.1
MU993707.1	1483548	1484299	KAL2217273.1
MU993707.1	1486037	1487873	KAL2217274.1
MU993707.1	1488029	1490165	KAL2217275.1
MU993707.1	1492572	1494921	KAL2217276.1
MU993707.1	1496047	1497647	KAL2217277.1
MU993707.1	1498990	1501031	KAL2217278.1
MU993707.1	1501601	1503141	KAL2217279.1
MU993707.1	1505030	1506653	KAL2217280.1
MU993708.1	11417	19324	KAL2216410.1
MU993708.1	20061	20849	KAL2216411.1
MU993708.1	21486	23111	KAL2216412.1
MU993708.1	23597	25120	KAL2216413.1
MU993708.1	25477	27443	KAL2216414.1
MU993708.1	28449	29634	KAL2216415.1
MU993708.1	30053	30861	KAL2216416.1
MU993708.1	32289	34032	KAL2216417.1
MU993708.1	36423	37021	KAL2216418.1
MU993708.1	37459	38704	KAL2216419.1
MU993708.1	38857	40866	KAL2216420.1
MU993708.1	41227	42191	KAL2216421.1
MU993708.1	42957	43993	KAL2216422.1
MU993708.1	45211	48638	KAL2216423.1
MU993708.1	49921	50437	KAL2216424.1
MU993708.1	50997	54278	KAL2216425.1
MU993708.1	54551	56982	KAL2216426.1
MU993708.1	57403	58439	KAL2216427.1
MU993708.1	63996	64548	KAL2216428.1
MU993708.1	65684	67333	KAL2216429.1
MU993708.1	67333	69015	KAL2216430.1
MU993708.1	69072	72476	KAL2216431.1
MU993708.1	72912	73413	KAL2216432.1
MU993708.1	74200	76936	KAL2216433.1
MU993708.1	77625	79325	KAL2216434.1
MU993708.1	81401	83877	KAL2216435.1
MU993708.1	85076	86576	KAL2216436.1
MU993708.1	88130	89514	KAL2216437.1
MU993708.1	90507	91826	KAL2216438.1
MU993708.1	92223	93407	KAL2216439.1
MU993708.1	93780	94954	KAL2216440.1
MU993708.1	95499	96372	KAL2216441.1
MU993708.1	99938	102216	KAL2216442.1
MU993708.1	105647	108598	KAL2216443.1
MU993708.1	110448	112380	KAL2216444.1
MU993708.1	114789	116168	KAL2216445.1
MU993708.1	115766	118491	KAL2216446.1
MU993708.1	119526	120862	KAL2216447.1
MU993708.1	123449	125594	KAL2216448.1
MU993708.1	128590	129914	KAL2216449.1
MU993708.1	133577	134921	KAL2216450.1
MU993708.1	135580	137210	KAL2216451.1
MU993708.1	137646	139850	KAL2216452.1
MU993708.1	140926	145346	KAL2216453.1
MU993708.1	147703	149223	KAL2216454.1
MU993708.1	149303	150725	KAL2216455.1
MU993708.1	150677	151628	KAL2216456.1
MU993708.1	154525	156681	KAL2216457.1
MU993708.1	157240	158578	KAL2216458.1
MU993708.1	162160	163085	KAL2216459.1
MU993708.1	164357	170616	KAL2216460.1
MU993708.1	172164	173795	KAL2216461.1
MU993708.1	177087	180537	KAL2216462.1
MU993708.1	183392	185539	KAL2216463.1
MU993708.1	185590	187051	KAL2216464.1
MU993708.1	187051	188855	KAL2216465.1
MU993708.1	189766	190740	KAL2216466.1
MU993708.1	191098	192782	KAL2216467.1
MU993708.1	194999	197600	KAL2216468.1
MU993708.1	197599	200211	KAL2216469.1
MU993708.1	200073	201343	KAL2216470.1
MU993708.1	202609	205768	KAL2216471.1
MU993708.1	206411	207110	KAL2216472.1
MU993708.1	206963	208944	KAL2216473.1
MU993708.1	210032	211888	KAL2216474.1
MU993708.1	212746	214711	KAL2216475.1
MU993708.1	218580	220038	KAL2216476.1
MU993708.1	220255	221209	KAL2216477.1
MU993708.1	221183	224211	KAL2216478.1
MU993708.1	224413	226262	KAL2216479.1
MU993708.1	226245	227142	KAL2216480.1
MU993708.1	229385	230579	KAL2216481.1
MU993708.1	231887	232751	KAL2216482.1
MU993708.1	232881	233885	KAL2216483.1
MU993708.1	234484	237106	KAL2216484.1
MU993708.1	239329	240621	KAL2216485.1
MU993708.1	242262	244374	KAL2216486.1
MU993708.1	245420	249752	KAL2216487.1
MU993708.1	252532	253734	KAL2216488.1
MU993708.1	254595	257022	KAL2216489.1
MU993708.1	258120	259929	KAL2216490.1
MU993708.1	263315	264554	KAL2216491.1
MU993708.1	265467	266499	KAL2216492.1
MU993708.1	269605	271671	KAL2216493.1
MU993708.1	272484	277489	KAL2216494.1
MU993708.1	285273	287265	KAL2216495.1
MU993708.1	287572	289449	KAL2216496.1
MU993708.1	291972	295190	KAL2216497.1
MU993708.1	295980	297103	KAL2216498.1
MU993708.1	297282	299960	KAL2216499.1
MU993708.1	300641	301116	KAL2216500.1
MU993708.1	302396	304177	KAL2216501.1
MU993708.1	304946	306767	KAL2216502.1
MU993708.1	313581	315896	KAL2216503.1
MU993708.1	316355	317479	KAL2216504.1
MU993708.1	317450	319457	KAL2216505.1
MU993708.1	319885	322203	KAL2216506.1
MU993708.1	323300	324560	KAL2216507.1
MU993708.1	326947	328877	KAL2216508.1
MU993708.1	331651	332113	KAL2216509.1
MU993708.1	333451	335766	KAL2216510.1
MU993708.1	336740	338725	KAL2216511.1
MU993708.1	340360	341756	KAL2216512.1
MU993708.1	342441	344341	KAL2216513.1
MU993708.1	344306	347368	KAL2216514.1
MU993708.1	347999	349018	KAL2216515.1
MU993708.1	349103	350103	KAL2216516.1
MU993708.1	351668	352904	KAL2216517.1
MU993708.1	355909	357031	KAL2216518.1
MU993708.1	357689	359424	KAL2216519.1
MU993708.1	360071	363945	KAL2216520.1
MU993708.1	364695	365621	KAL2216521.1
MU993708.1	365774	366961	KAL2216522.1
MU993708.1	367500	371912	KAL2216523.1
MU993708.1	373104	374320	KAL2216524.1
MU993708.1	375549	377749	KAL2216525.1
MU993708.1	380663	385009	KAL2216526.1
MU993708.1	389307	391601	KAL2216527.1
MU993708.1	392732	394654	KAL2216528.1
MU993708.1	395635	398009	KAL2216529.1
MU993708.1	399280	401107	KAL2216530.1
MU993708.1	401871	403763	KAL2216531.1
MU993708.1	410456	410802	KAL2216532.1
MU993708.1	412017	412938	KAL2216533.1
MU993708.1	414293	416283	KAL2216534.1
MU993708.1	420540	421560	KAL2216535.1
MU993708.1	421561	422911	KAL2216536.1
MU993708.1	426168	427392	KAL2216537.1
MU993708.1	427977	428706	KAL2216538.1
MU993708.1	428890	430343	KAL2216539.1
MU993708.1	431056	433220	KAL2216540.1
MU993708.1	438288	438868	KAL2216541.1
MU993708.1	440196	442140	KAL2216542.1
MU993708.1	449568	450680	KAL2216543.1
MU993708.1	452964	453917	KAL2216544.1
MU993708.1	454856	457732	KAL2216545.1
MU993708.1	459343	460389	KAL2216546.1
MU993708.1	461677	462692	KAL2216547.1
MU993708.1	463902	466549	KAL2216548.1
MU993708.1	466784	468754	KAL2216549.1
MU993708.1	471061	473623	KAL2216550.1
MU993708.1	476144	483188	KAL2216551.1
MU993708.1	483968	485095	KAL2216552.1
MU993708.1	485756	487923	KAL2216553.1
MU993708.1	488471	490100	KAL2216554.1
MU993708.1	490120	491480	KAL2216555.1
MU993708.1	491578	493958	KAL2216556.1
MU993708.1	493986	496314	KAL2216557.1
MU993708.1	497530	499419	KAL2216558.1
MU993708.1	500081	502416	KAL2216559.1
MU993708.1	503239	506749	KAL2216560.1
MU993708.1	507793	509041	KAL2216561.1
MU993708.1	510488	512944	KAL2216562.1
MU993708.1	514770	516886	KAL2216563.1
MU993708.1	517043	518100	KAL2216564.1
MU993708.1	518702	521396	KAL2216565.1
MU993708.1	523634	528015	KAL2216566.1
MU993708.1	527663	528148	KAL2216567.1
MU993708.1	528612	531034	KAL2216568.1
MU993708.1	535719	537402	KAL2216569.1
MU993708.1	538056	539826	KAL2216570.1
MU993708.1	540962	543172	KAL2216571.1
MU993708.1	545595	546082	KAL2216572.1
MU993708.1	546082	547333	KAL2216573.1
MU993708.1	548917	553918	KAL2216574.1
MU993708.1	556958	558614	KAL2216575.1
MU993708.1	559759	560250	KAL2216576.1
MU993708.1	561049	562706	KAL2216577.1
MU993708.1	562706	565067	KAL2216578.1
MU993708.1	565156	567413	KAL2216579.1
MU993708.1	567556	569291	KAL2216580.1
MU993708.1	569385	569870	KAL2216581.1
MU993708.1	571565	577322	KAL2216582.1
MU993708.1	577612	579683	KAL2216583.1
MU993708.1	580419	584415	KAL2216584.1
MU993708.1	585622	587424	KAL2216585.1
MU993708.1	589516	590724	KAL2216586.1
MU993708.1	593783	597571	KAL2216587.1
MU993708.1	599885	603383	KAL2216588.1
MU993708.1	604002	605717	KAL2216589.1
MU993708.1	607101	609461	KAL2216590.1
MU993708.1	609613	610962	KAL2216591.1
MU993708.1	612477	612906	KAL2216592.1
MU993708.1	613886	615224	KAL2216593.1
MU993708.1	615324	618606	KAL2216594.1
MU993708.1	619630	620818	KAL2216595.1
MU993708.1	629604	632141	KAL2216596.1
MU993708.1	635644	636646	KAL2216597.1
MU993708.1	640838	641816	KAL2216598.1
MU993708.1	642220	644251	KAL2216599.1
MU993708.1	645812	648092	KAL2216600.1
MU993708.1	649149	650192	KAL2216601.1
MU993708.1	651885	653435	KAL2216602.1
MU993708.1	655532	656286	KAL2216603.1
MU993708.1	659153	660393	KAL2216604.1
MU993708.1	668741	670135	KAL2216605.1
MU993708.1	670710	672324	KAL2216606.1
MU993708.1	674586	675660	KAL2216607.1
MU993708.1	677007	679184	KAL2216608.1
MU993708.1	679324	680602	KAL2216609.1
MU993708.1	681288	682434	KAL2216610.1
MU993708.1	682603	683579	KAL2216611.1
MU993708.1	694424	695384	KAL2216612.1
MU993708.1	696387	697125	KAL2216613.1
MU993708.1	703963	705349	KAL2216614.1
MU993708.1	705242	705974	KAL2216615.1
MU993708.1	708750	709989	KAL2216616.1
MU993708.1	710685	712587	KAL2216617.1
MU993708.1	713799	714069	KAL2216618.1
MU993708.1	716680	718384	KAL2216619.1
MU993708.1	722395	723424	KAL2216620.1
MU993708.1	728468	729021	KAL2216621.1
MU993708.1	732482	733124	KAL2216622.1
MU993708.1	733501	734681	KAL2216623.1
MU993708.1	735444	739207	KAL2216624.1
MU993708.1	744336	746196	KAL2216625.1
MU993708.1	748381	748865	KAL2216626.1
MU993708.1	749789	750755	KAL2216627.1
MU993708.1	751399	752960	KAL2216628.1
MU993708.1	753298	753682	KAL2216629.1
MU993708.1	756812	758524	KAL2216630.1
MU993708.1	761459	763322	KAL2216631.1
MU993708.1	763227	764668	KAL2216632.1
MU993708.1	766785	767839	KAL2216633.1
MU993708.1	767759	770921	KAL2216634.1
MU993708.1	772555	774110	KAL2216635.1
MU993708.1	774583	775774	KAL2216636.1
MU993708.1	776203	779875	KAL2216637.1
MU993708.1	780338	780707	KAL2216638.1
MU993708.1	784890	786876	KAL2216639.1
MU993708.1	792171	794413	KAL2216640.1
MU993708.1	794662	797867	KAL2216641.1
MU993708.1	800162	802138	KAL2216642.1
MU993708.1	803189	806014	KAL2216643.1
MU993708.1	807089	808387	KAL2216644.1
MU993708.1	808453	811480	KAL2216645.1
MU993708.1	811823	814348	KAL2216646.1
MU993708.1	815168	816430	KAL2216647.1
MU993708.1	818156	819269	KAL2216648.1
MU993708.1	822006	825456	KAL2216649.1
MU993708.1	825547	826806	KAL2216650.1
MU993708.1	829933	831722	KAL2216651.1
MU993708.1	833310	834451	KAL2216652.1
MU993708.1	834862	837802	KAL2216653.1
MU993708.1	838128	841088	KAL2216654.1
MU993708.1	843210	844736	KAL2216655.1
MU993708.1	845231	847699	KAL2216656.1
MU993708.1	851255	852253	KAL2216657.1
MU993708.1	856193	857386	KAL2216658.1
MU993708.1	858380	859487	KAL2216659.1
MU993708.1	863229	864981	KAL2216660.1
MU993708.1	866870	870575	KAL2216661.1
MU993708.1	871448	873866	KAL2216662.1
MU993708.1	875200	877285	KAL2216663.1
MU993708.1	877604	878685	KAL2216664.1
MU993708.1	880483	882545	KAL2216665.1
MU993708.1	884084	885915	KAL2216666.1
MU993708.1	886669	890619	KAL2216667.1
MU993708.1	890628	894991	KAL2216668.1
MU993708.1	895908	898247	KAL2216669.1
MU993708.1	900988	902638	KAL2216670.1
MU993708.1	903334	904651	KAL2216671.1
MU993708.1	905582	907100	KAL2216672.1
MU993708.1	908485	910134	KAL2216673.1
MU993708.1	910134	910992	KAL2216674.1
MU993708.1	913299	917086	KAL2216675.1
MU993708.1	917902	925552	KAL2216676.1
MU993708.1	927687	929810	KAL2216677.1
MU993708.1	930547	931443	KAL2216678.1
MU993708.1	932499	934028	KAL2216679.1
MU993708.1	935416	938808	KAL2216680.1
MU993708.1	941691	943374	KAL2216681.1
MU993708.1	943256	945089	KAL2216682.1
MU993708.1	944737	945648	KAL2216683.1
MU993708.1	945925	947593	KAL2216684.1
MU993708.1	948095	950611	KAL2216685.1
MU993708.1	950405	951807	KAL2216686.1
MU993708.1	951831	953439	KAL2216687.1
MU993708.1	954923	956414	KAL2216688.1
MU993708.1	958538	960490	KAL2216689.1
MU993708.1	960643	962477	KAL2216690.1
MU993708.1	963229	969055	KAL2216691.1
MU993708.1	969791	971648	KAL2216692.1
MU993708.1	971870	972693	KAL2216693.1
MU993708.1	972422	973364	KAL2216694.1
MU993708.1	974309	978149	KAL2216695.1
MU993708.1	978639	980211	KAL2216696.1
MU993708.1	980979	983760	KAL2216697.1
MU993708.1	983678	984050	KAL2216698.1
MU993708.1	984115	987781	KAL2216699.1
MU993708.1	988961	990545	KAL2216700.1
MU993708.1	991848	994255	KAL2216701.1
MU993708.1	995044	996616	KAL2216702.1
MU993708.1	996705	997270	KAL2216703.1
MU993708.1	997409	998097	KAL2216704.1
MU993708.1	1000843	1003098	KAL2216705.1
MU993708.1	1006676	1007489	KAL2216706.1
MU993708.1	1007903	1009037	KAL2216707.1
MU993708.1	1009243	1011106	KAL2216708.1
MU993708.1	1012365	1014615	KAL2216709.1
MU993708.1	1015059	1016411	KAL2216710.1
MU993708.1	1016696	1018462	KAL2216711.1
MU993708.1	1019865	1021273	KAL2216712.1
MU993708.1	1021704	1022367	KAL2216713.1
MU993708.1	1027259	1028864	KAL2216714.1
MU993708.1	1029145	1030108	KAL2216715.1
MU993708.1	1030937	1031726	KAL2216716.1
MU993708.1	1034355	1036036	KAL2216717.1
MU993708.1	1037199	1038129	KAL2216718.1
MU993708.1	1042308	1043339	KAL2216719.1
MU993708.1	1044608	1046736	KAL2216720.1
MU993708.1	1047137	1048211	KAL2216721.1
MU993708.1	1050672	1053138	KAL2216722.1
MU993708.1	1053877	1055678	KAL2216723.1
MU993708.1	1055654	1057700	KAL2216724.1
MU993708.1	1057700	1061982	KAL2216725.1
MU993708.1	1062120	1064758	KAL2216726.1
MU993708.1	1065598	1069305	KAL2216727.1
MU993708.1	1070849	1073484	KAL2216728.1
MU993708.1	1075708	1077501	KAL2216729.1
MU993708.1	1078940	1081379	KAL2216730.1
MU993708.1	1081901	1082958	KAL2216731.1
MU993708.1	1083078	1085302	KAL2216732.1
MU993708.1	1085701	1087073	KAL2216733.1
MU993708.1	1087851	1089882	KAL2216734.1
MU993708.1	1089986	1091503	KAL2216735.1
MU993708.1	1091919	1092714	KAL2216736.1
MU993708.1	1092903	1094587	KAL2216737.1
MU993708.1	1099756	1101653	KAL2216738.1
MU993708.1	1102529	1104812	KAL2216739.1
MU993708.1	1104894	1105602	KAL2216740.1
MU993708.1	1105472	1107790	KAL2216741.1
MU993708.1	1108386	1108686	KAL2216742.1
MU993708.1	1110047	1110921	KAL2216743.1
MU993708.1	1110889	1111872	KAL2216744.1
MU993708.1	1113533	1115681	KAL2216745.1
MU993708.1	1117250	1123698	KAL2216746.1
MU993708.1	1128089	1129889	KAL2216747.1
MU993708.1	1135621	1137860	KAL2216748.1
MU993708.1	1138680	1140246	KAL2216749.1
MU993708.1	1141807	1143294	KAL2216750.1
MU993708.1	1143583	1144678	KAL2216751.1
MU993708.1	1145747	1146715	KAL2216752.1
MU993708.1	1149025	1153237	KAL2216753.1
MU993708.1	1153853	1155288	KAL2216754.1
MU993708.1	1155288	1156444	KAL2216755.1
MU993708.1	1157241	1160131	KAL2216756.1
MU993708.1	1160433	1163313	KAL2216757.1
MU993708.1	1163565	1166737	KAL2216758.1
MU993708.1	1167282	1168839	KAL2216759.1
MU993708.1	1171468	1173101	KAL2216760.1
MU993708.1	1174594	1177223	KAL2216761.1
MU993708.1	1177223	1181911	KAL2216762.1
MU993708.1	1182824	1185303	KAL2216763.1
MU993708.1	1185717	1186282	KAL2216764.1
MU993708.1	1186727	1189015	KAL2216765.1
MU993708.1	1201495	1203376	KAL2216766.1
MU993708.1	1205265	1207440	KAL2216767.1
MU993708.1	1207533	1211004	KAL2216768.1
MU993708.1	1212339	1218093	KAL2216769.1
MU993708.1	1218840	1220931	KAL2216770.1
MU993708.1	1220974	1222279	KAL2216771.1
MU993708.1	1222279	1227228	KAL2216772.1
MU993708.1	1228433	1230253	KAL2216773.1
MU993708.1	1231048	1234512	KAL2216774.1
MU993708.1	1235329	1236723	KAL2216775.1
MU993708.1	1237017	1239597	KAL2216776.1
MU993708.1	1240886	1243408	KAL2216777.1
MU993708.1	1243972	1246147	KAL2216778.1
MU993708.1	1246525	1247389	KAL2216779.1
MU993708.1	1250250	1255410	KAL2216780.1
MU993708.1	1256233	1257349	KAL2216781.1
MU993708.1	1259276	1262772	KAL2216782.1
MU993708.1	1263091	1263819	KAL2216783.1
MU993708.1	1264000	1269916	KAL2216784.1
MU993708.1	1269999	1271643	KAL2216785.1
MU993708.1	1272280	1275772	KAL2216786.1
MU993708.1	1277096	1278852	KAL2216787.1
MU993708.1	1279884	1282201	KAL2216788.1
MU993708.1	1284142	1287325	KAL2216789.1
MU993708.1	1287630	1288074	KAL2216790.1
MU993708.1	1287939	1289000	KAL2216791.1
MU993708.1	1291521	1297567	KAL2216792.1
MU993708.1	1299365	1301886	KAL2216793.1
MU993708.1	1306041	1306404	KAL2216794.1
MU993708.1	1309321	1310579	KAL2216795.1
MU993708.1	1311030	1312524	KAL2216796.1
MU993708.1	1312525	1314244	KAL2216797.1
MU993708.1	1315949	1318102	KAL2216798.1
MU993708.1	1319782	1321783	KAL2216799.1
MU993708.1	1322375	1323450	KAL2216800.1
MU993708.1	1322845	1326347	KAL2216801.1
MU993708.1	1335111	1337478	KAL2216802.1
MU993708.1	1341349	1342466	KAL2216803.1
MU993708.1	1345097	1346379	KAL2216804.1
MU993708.1	1347419	1352301	KAL2216805.1
MU993708.1	1352926	1354633	KAL2216806.1
MU993708.1	1355714	1356601	KAL2216807.1
MU993708.1	1359324	1359828	KAL2216808.1
MU993708.1	1360193	1362890	KAL2216809.1
MU993708.1	1362988	1365235	KAL2216810.1
MU993708.1	1366281	1368049	KAL2216811.1
MU993708.1	1368852	1370695	KAL2216812.1
MU993708.1	1372179	1375614	KAL2216813.1
MU993708.1	1376514	1378690	KAL2216814.1
MU993708.1	1381235	1382151	KAL2216815.1
MU993708.1	1382151	1383223	KAL2216816.1
MU993708.1	1383035	1385124	KAL2216817.1
MU993708.1	1386678	1389682	KAL2216818.1
MU993708.1	1389701	1390979	KAL2216819.1
MU993708.1	1391919	1393172	KAL2216820.1
MU993708.1	1393113	1394446	KAL2216821.1
MU993708.1	1395237	1399363	KAL2216822.1
MU993708.1	1400214	1401725	KAL2216823.1
MU993708.1	1404025	1404840	KAL2216824.1
MU993708.1	1405876	1409472	KAL2216825.1
MU993708.1	1409692	1411506	KAL2216826.1
MU993708.1	1411783	1412560	KAL2216827.1
MU993708.1	1413454	1416416	KAL2216828.1
MU993708.1	1417272	1417967	KAL2216829.1
MU993708.1	1419892	1421970	KAL2216830.1
MU993708.1	1422580	1425693	KAL2216831.1
MU993708.1	1426233	1427610	KAL2216832.1
MU993708.1	1428671	1431715	KAL2216833.1
MU993708.1	1438236	1439802	KAL2216834.1
MU993708.1	1441271	1442231	KAL2216835.1
MU993708.1	1442485	1444893	KAL2216836.1
MU993708.1	1445466	1447466	KAL2216837.1
MU993708.1	1447489	1448442	KAL2216838.1
MU993708.1	1448442	1449865	KAL2216839.1
MU993709.1	4031	9107	KAL2216029.1
MU993709.1	13433	14141	KAL2216030.1
MU993709.1	16683	18023	KAL2216031.1
MU993709.1	18899	20474	KAL2216032.1
MU993709.1	21600	22273	KAL2216033.1
MU993709.1	24241	25700	KAL2216034.1
MU993709.1	26015	26429	KAL2216035.1
MU993709.1	28419	29089	KAL2216036.1
MU993709.1	31759	33590	KAL2216037.1
MU993709.1	35832	37582	KAL2216038.1
MU993709.1	39367	41344	KAL2216039.1
MU993709.1	42087	43454	KAL2216040.1
MU993709.1	47804	50909	KAL2216041.1
MU993709.1	52316	54396	KAL2216042.1
MU993709.1	55419	57439	KAL2216043.1
MU993709.1	57880	59521	KAL2216044.1
MU993709.1	60792	63247	KAL2216045.1
MU993709.1	68905	72268	KAL2216046.1
MU993709.1	73805	79723	KAL2216047.1
MU993709.1	83634	85236	KAL2216048.1
MU993709.1	86632	87407	KAL2216049.1
MU993709.1	87263	89222	KAL2216050.1
MU993709.1	89228	91579	KAL2216051.1
MU993709.1	91953	94694	KAL2216052.1
MU993709.1	96692	97546	KAL2216053.1
MU993709.1	98516	103051	KAL2216054.1
MU993709.1	104385	107268	KAL2216055.1
MU993709.1	107365	109178	KAL2216056.1
MU993709.1	115147	119298	KAL2216057.1
MU993709.1	119946	121705	KAL2216058.1
MU993709.1	122372	123609	KAL2216059.1
MU993709.1	124134	125565	KAL2216060.1
MU993709.1	125986	126600	KAL2216061.1
MU993709.1	126740	127295	KAL2216062.1
MU993709.1	128388	129605	KAL2216063.1
MU993709.1	129854	131180	KAL2216064.1
MU993709.1	132540	136648	KAL2216065.1
MU993709.1	136648	138363	KAL2216066.1
MU993709.1	140875	142168	KAL2216067.1
MU993709.1	142168	144440	KAL2216068.1
MU993709.1	144801	146344	KAL2216069.1
MU993709.1	148746	149716	KAL2216070.1
MU993709.1	152560	154828	KAL2216071.1
MU993709.1	157266	159222	KAL2216072.1
MU993709.1	160796	163758	KAL2216073.1
MU993709.1	163866	165847	KAL2216074.1
MU993709.1	166826	168366	KAL2216075.1
MU993709.1	169090	170667	KAL2216076.1
MU993709.1	170614	172265	KAL2216077.1
MU993709.1	172867	177298	KAL2216078.1
MU993709.1	177303	179495	KAL2216079.1
MU993709.1	180108	182735	KAL2216080.1
MU993709.1	186328	188561	KAL2216081.1
MU993709.1	189419	190286	KAL2216082.1
MU993709.1	191022	192769	KAL2216083.1
MU993709.1	194115	195066	KAL2216084.1
MU993709.1	196633	197847	KAL2216085.1
MU993709.1	198850	200851	KAL2216086.1
MU993709.1	201288	203023	KAL2216087.1
MU993709.1	210482	211417	KAL2216088.1
MU993709.1	212163	215513	KAL2216089.1
MU993709.1	216162	218563	KAL2216090.1
MU993709.1	218809	224943	KAL2216091.1
MU993709.1	225080	229519	KAL2216092.1
MU993709.1	229346	231884	KAL2216093.1
MU993709.1	233149	234412	KAL2216094.1
MU993709.1	234922	235507	KAL2216095.1
MU993709.1	236806	238495	KAL2216096.1
MU993709.1	238524	239307	KAL2216097.1
MU993709.1	239869	243164	KAL2216098.1
MU993709.1	243165	244703	KAL2216099.1
MU993709.1	244704	246197	KAL2216100.1
MU993709.1	249080	250470	KAL2216101.1
MU993709.1	251426	255311	KAL2216102.1
MU993709.1	257265	259140	KAL2216103.1
MU993709.1	259894	260467	KAL2216104.1
MU993709.1	264023	267096	KAL2216105.1
MU993709.1	268563	270379	KAL2216106.1
MU993709.1	271878	277174	KAL2216107.1
MU993709.1	277818	279180	KAL2216108.1
MU993709.1	279180	280830	KAL2216109.1
MU993709.1	281579	284036	KAL2216110.1
MU993709.1	286319	287971	KAL2216111.1
MU993709.1	289477	292642	KAL2216112.1
MU993709.1	296342	303448	KAL2216113.1
MU993709.1	303766	306088	KAL2216114.1
MU993709.1	308149	310597	KAL2216115.1
MU993709.1	311584	312419	KAL2216116.1
MU993709.1	312236	312951	KAL2216117.1
MU993709.1	313679	315946	KAL2216118.1
MU993709.1	316259	319033	KAL2216119.1
MU993709.1	319439	320955	KAL2216120.1
MU993709.1	321007	322554	KAL2216121.1
MU993709.1	330055	331094	KAL2216122.1
MU993709.1	331094	332172	KAL2216123.1
MU993709.1	333397	335441	KAL2216124.1
MU993709.1	336969	342787	KAL2216125.1
MU993709.1	343281	345310	KAL2216126.1
MU993709.1	345857	348771	KAL2216127.1
MU993709.1	349006	350959	KAL2216128.1
MU993709.1	353479	356364	KAL2216129.1
MU993709.1	359099	362771	KAL2216130.1
MU993709.1	364724	365586	KAL2216131.1
MU993709.1	365760	367162	KAL2216132.1
MU993709.1	367371	369845	KAL2216133.1
MU993709.1	371298	374643	KAL2216134.1
MU993709.1	375034	376808	KAL2216135.1
MU993709.1	378824	380855	KAL2216136.1
MU993709.1	382431	384632	KAL2216137.1
MU993709.1	385038	386541	KAL2216138.1
MU993709.1	386739	389250	KAL2216139.1
MU993709.1	391118	392309	KAL2216140.1
MU993709.1	392846	394294	KAL2216141.1
MU993709.1	395270	399352	KAL2216142.1
MU993709.1	399117	401500	KAL2216143.1
MU993709.1	402434	403453	KAL2216144.1
MU993709.1	403799	405654	KAL2216145.1
MU993709.1	405927	410018	KAL2216146.1
MU993709.1	410136	411429	KAL2216147.1
MU993709.1	411461	412763	KAL2216148.1
MU993709.1	414196	415941	KAL2216149.1
MU993709.1	416415	417983	KAL2216150.1
MU993709.1	418457	419979	KAL2216151.1
MU993709.1	421417	423246	KAL2216152.1
MU993709.1	428385	428983	KAL2216153.1
MU993709.1	429345	431396	KAL2216154.1
MU993709.1	433120	434163	KAL2216155.1
MU993709.1	435274	439026	KAL2216156.1
MU993709.1	439422	440751	KAL2216157.1
MU993709.1	441195	442759	KAL2216158.1
MU993709.1	442760	444721	KAL2216159.1
MU993709.1	444552	446182	KAL2216160.1
MU993709.1	446996	448280	KAL2216161.1
MU993709.1	451448	454328	KAL2216162.1
MU993709.1	454908	456419	KAL2216163.1
MU993709.1	457356	458320	KAL2216164.1
MU993709.1	458315	460804	KAL2216165.1
MU993709.1	461345	463381	KAL2216166.1
MU993709.1	464610	466295	KAL2216167.1
MU993709.1	466734	469104	KAL2216168.1
MU993709.1	470768	471189	KAL2216169.1
MU993709.1	473118	479947	KAL2216170.1
MU993709.1	479941	481538	KAL2216171.1
MU993709.1	481504	482384	KAL2216172.1
MU993709.1	483445	486401	KAL2216173.1
MU993709.1	487394	489197	KAL2216174.1
MU993709.1	489063	490244	KAL2216175.1
MU993709.1	490360	492176	KAL2216176.1
MU993709.1	492702	494334	KAL2216177.1
MU993709.1	494822	498312	KAL2216178.1
MU993709.1	499033	500848	KAL2216179.1
MU993709.1	500499	501510	KAL2216180.1
MU993709.1	503680	505733	KAL2216181.1
MU993709.1	506663	509619	KAL2216182.1
MU993709.1	510590	513290	KAL2216183.1
MU993709.1	515137	516500	KAL2216184.1
MU993709.1	516599	517001	KAL2216185.1
MU993709.1	517597	518954	KAL2216186.1
MU993709.1	519113	521804	KAL2216187.1
MU993709.1	521805	522939	KAL2216188.1
MU993709.1	522910	523583	KAL2216189.1
MU993709.1	523765	525903	KAL2216190.1
MU993709.1	526491	527735	KAL2216191.1
MU993709.1	528451	530968	KAL2216192.1
MU993709.1	532741	534312	KAL2216193.1
MU993709.1	536139	537979	KAL2216194.1
MU993709.1	542437	548203	KAL2216195.1
MU993709.1	548853	551140	KAL2216196.1
MU993709.1	552143	553731	KAL2216197.1
MU993709.1	554168	556059	KAL2216198.1
MU993709.1	556587	559792	KAL2216199.1
MU993709.1	560702	563507	KAL2216200.1
MU993709.1	564434	567466	KAL2216201.1
MU993709.1	569154	573649	KAL2216202.1
MU993709.1	575206	578769	KAL2216203.1
MU993709.1	578882	581044	KAL2216204.1
MU993709.1	581260	583597	KAL2216205.1
MU993709.1	584142	585255	KAL2216206.1
MU993709.1	588291	589164	KAL2216207.1
MU993709.1	593232	595196	KAL2216208.1
MU993709.1	596325	599356	KAL2216209.1
MU993709.1	599660	600900	KAL2216210.1
MU993709.1	601039	601803	KAL2216211.1
MU993709.1	602420	607102	KAL2216212.1
MU993709.1	609905	611608	KAL2216213.1
MU993709.1	612011	612503	KAL2216214.1
MU993709.1	612751	614556	KAL2216215.1
MU993709.1	615337	617873	KAL2216216.1
MU993709.1	618677	620875	KAL2216217.1
MU993709.1	623628	625559	KAL2216218.1
MU993709.1	627848	630598	KAL2216219.1
MU993709.1	630575	631715	KAL2216220.1
MU993709.1	631741	633218	KAL2216221.1
MU993709.1	638512	639868	KAL2216222.1
MU993709.1	643943	647168	KAL2216223.1
MU993709.1	657372	658686	KAL2216224.1
MU993709.1	659338	660935	KAL2216225.1
MU993709.1	660855	662906	KAL2216226.1
MU993709.1	662974	665787	KAL2216227.1
MU993709.1	666315	669468	KAL2216228.1
MU993709.1	673779	675536	KAL2216229.1
MU993709.1	675585	676802	KAL2216230.1
MU993709.1	677629	678708	KAL2216231.1
MU993709.1	678641	679960	KAL2216232.1
MU993709.1	680354	681257	KAL2216233.1
MU993709.1	682581	685026	KAL2216234.1
MU993709.1	686959	689082	KAL2216235.1
MU993709.1	690081	692026	KAL2216236.1
MU993709.1	692712	695507	KAL2216237.1
MU993709.1	695348	695712	KAL2216238.1
MU993709.1	696069	696888	KAL2216239.1
MU993709.1	697548	701096	KAL2216240.1
MU993709.1	702099	704056	KAL2216241.1
MU993709.1	704247	705909	KAL2216242.1
MU993709.1	706681	711648	KAL2216243.1
MU993709.1	713983	716926	KAL2216244.1
MU993709.1	722421	724401	KAL2216245.1
MU993709.1	724654	726255	KAL2216246.1
MU993709.1	726486	727235	KAL2216247.1
MU993709.1	728512	729609	KAL2216248.1
MU993709.1	732409	733267	KAL2216249.1
MU993709.1	733248	734842	KAL2216250.1
MU993709.1	734980	737423	KAL2216251.1
MU993709.1	739377	740985	KAL2216252.1
MU993709.1	743798	744665	KAL2216253.1
MU993709.1	747457	748190	KAL2216254.1
MU993709.1	749028	750620	KAL2216255.1
MU993709.1	751327	753067	KAL2216256.1
MU993709.1	754353	756727	KAL2216257.1
MU993709.1	760507	763153	KAL2216258.1
MU993709.1	764692	765330	KAL2216259.1
MU993709.1	765500	770543	KAL2216260.1
MU993709.1	771448	773468	KAL2216261.1
MU993709.1	773954	775423	KAL2216262.1
MU993709.1	776353	778044	KAL2216263.1
MU993709.1	778260	779584	KAL2216264.1
MU993709.1	780261	782331	KAL2216265.1
MU993709.1	782427	783775	KAL2216266.1
MU993709.1	785683	788238	KAL2216267.1
MU993709.1	789021	790828	KAL2216268.1
MU993709.1	791380	792107	KAL2216269.1
MU993709.1	793493	795411	KAL2216270.1
MU993709.1	798145	800347	KAL2216271.1
MU993709.1	805669	810174	KAL2216272.1
MU993709.1	811316	812265	KAL2216273.1
MU993709.1	813592	815585	KAL2216274.1
MU993709.1	816657	818268	KAL2216275.1
MU993709.1	818866	823384	KAL2216276.1
MU993709.1	823646	824166	KAL2216277.1
MU993709.1	824374	827928	KAL2216278.1
MU993709.1	831301	833651	KAL2216279.1
MU993709.1	833500	835363	KAL2216280.1
MU993709.1	835363	838704	KAL2216281.1
MU993709.1	855052	857264	KAL2216282.1
MU993709.1	857723	859696	KAL2216283.1
MU993709.1	860097	861712	KAL2216284.1
MU993709.1	862066	863465	KAL2216285.1
MU993709.1	863466	866289	KAL2216286.1
MU993709.1	869507	870785	KAL2216287.1
MU993709.1	870850	871262	KAL2216288.1
MU993709.1	873202	875155	KAL2216289.1
MU993709.1	875118	876615	KAL2216290.1
MU993709.1	876913	878385	KAL2216291.1
MU993709.1	878968	880725	KAL2216292.1
MU993709.1	882347	885407	KAL2216293.1
MU993709.1	886314	891301	KAL2216294.1
MU993709.1	892233	892567	KAL2216295.1
MU993709.1	895853	897804	KAL2216296.1
MU993709.1	899631	902987	KAL2216297.1
MU993709.1	903635	906990	KAL2216298.1
MU993709.1	908101	909370	KAL2216299.1
MU993709.1	909733	911268	KAL2216300.1
MU993709.1	911029	913618	KAL2216301.1
MU993709.1	916795	918307	KAL2216302.1
MU993709.1	918510	919560	KAL2216303.1
MU993709.1	919292	920767	KAL2216304.1
MU993709.1	923323	924145	KAL2216305.1
MU993709.1	924349	927514	KAL2216306.1
MU993709.1	927597	934837	KAL2216307.1
MU993709.1	934807	937780	KAL2216308.1
MU993709.1	937709	939222	KAL2216309.1
MU993709.1	939955	942656	KAL2216310.1
MU993709.1	945670	947397	KAL2216311.1
MU993709.1	950207	951623	KAL2216312.1
MU993709.1	951884	954456	KAL2216313.1
MU993709.1	954531	955048	KAL2216314.1
MU993709.1	955048	956227	KAL2216315.1
MU993709.1	956335	957982	KAL2216316.1
MU993709.1	963235	964392	KAL2216317.1
MU993709.1	964738	966422	KAL2216318.1
MU993709.1	966594	967966	KAL2216319.1
MU993709.1	968456	970893	KAL2216320.1
MU993709.1	971823	974051	KAL2216321.1
MU993709.1	974791	976656	KAL2216322.1
MU993709.1	980240	981785	KAL2216323.1
MU993709.1	981566	982698	KAL2216324.1
MU993709.1	982698	984118	KAL2216325.1
MU993709.1	985052	988024	KAL2216326.1
MU993709.1	989576	991284	KAL2216327.1
MU993709.1	993613	995185	KAL2216328.1
MU993709.1	997165	998726	KAL2216329.1
MU993709.1	999645	1001972	KAL2216330.1
MU993709.1	1004009	1008007	KAL2216331.1
MU993709.1	1007806	1008935	KAL2216332.1
MU993709.1	1008936	1011043	KAL2216333.1
MU993709.1	1011584	1013042	KAL2216334.1
MU993709.1	1013221	1014046	KAL2216335.1
MU993709.1	1014921	1015985	KAL2216336.1
MU993709.1	1017033	1019553	KAL2216337.1
MU993709.1	1020135	1021266	KAL2216338.1
MU993709.1	1022446	1024190	KAL2216339.1
MU993709.1	1024388	1027095	KAL2216340.1
MU993709.1	1027398	1027877	KAL2216341.1
MU993709.1	1028191	1029376	KAL2216342.1
MU993709.1	1029377	1032279	KAL2216343.1
MU993709.1	1032424	1033784	KAL2216344.1
MU993709.1	1034518	1034890	KAL2216345.1
MU993709.1	1035351	1038938	KAL2216346.1
MU993709.1	1039063	1040285	KAL2216347.1
MU993709.1	1041563	1042962	KAL2216348.1
MU993709.1	1043766	1044673	KAL2216349.1
MU993709.1	1045922	1046725	KAL2216350.1
MU993709.1	1047410	1049890	KAL2216351.1
MU993709.1	1049997	1050834	KAL2216352.1
MU993709.1	1051587	1053895	KAL2216353.1
MU993709.1	1054747	1055919	KAL2216354.1
MU993709.1	1056991	1058998	KAL2216355.1
MU993709.1	1060955	1062115	KAL2216356.1
MU993709.1	1062754	1065230	KAL2216357.1
MU993709.1	1065407	1066878	KAL2216358.1
MU993709.1	1067027	1069198	KAL2216359.1
MU993709.1	1069594	1071558	KAL2216360.1
MU993709.1	1071490	1072554	KAL2216361.1
MU993709.1	1077561	1078792	KAL2216362.1
MU993709.1	1079825	1081610	KAL2216363.1
MU993709.1	1082366	1085005	KAL2216364.1
MU993709.1	1086773	1090942	KAL2216365.1
MU993709.1	1092336	1096207	KAL2216366.1
MU993709.1	1096207	1097128	KAL2216367.1
MU993709.1	1097111	1098212	KAL2216368.1
MU993709.1	1098033	1100062	KAL2216369.1
MU993709.1	1100517	1101816	KAL2216370.1
MU993709.1	1102142	1103152	KAL2216371.1
MU993709.1	1103463	1104396	KAL2216372.1
MU993709.1	1105459	1106753	KAL2216373.1
MU993709.1	1106944	1107471	KAL2216374.1
MU993709.1	1107579	1109391	KAL2216375.1
MU993709.1	1110208	1114598	KAL2216376.1
MU993709.1	1115076	1117384	KAL2216377.1
MU993709.1	1119134	1120251	KAL2216378.1
MU993709.1	1120771	1122483	KAL2216379.1
MU993709.1	1122601	1124594	KAL2216380.1
MU993709.1	1125514	1128583	KAL2216381.1
MU993709.1	1128672	1130112	KAL2216382.1
MU993709.1	1130112	1132673	KAL2216383.1
MU993709.1	1132757	1135894	KAL2216384.1
MU993709.1	1136004	1136949	KAL2216385.1
MU993709.1	1137683	1142878	KAL2216386.1
MU993709.1	1143704	1144490	KAL2216387.1
MU993709.1	1144494	1149659	KAL2216388.1
MU993709.1	1149660	1152308	KAL2216389.1
MU993709.1	1153460	1154089	KAL2216390.1
MU993709.1	1154379	1156811	KAL2216391.1
MU993709.1	1159526	1161708	KAL2216392.1
MU993709.1	1162361	1163815	KAL2216393.1
MU993709.1	1164202	1167840	KAL2216394.1
MU993709.1	1167691	1168400	KAL2216395.1
MU993709.1	1172117	1176094	KAL2216396.1
MU993709.1	1176540	1176777	KAL2216397.1
MU993709.1	1177074	1178244	KAL2216398.1
MU993709.1	1178478	1179471	KAL2216399.1
MU993709.1	1183134	1185946	KAL2216400.1
MU993709.1	1186645	1189593	KAL2216401.1
MU993709.1	1190667	1191927	KAL2216402.1
MU993709.1	1191491	1193119	KAL2216403.1
MU993709.1	1193926	1195696	KAL2216404.1
MU993709.1	1195712	1197439	KAL2216405.1
MU993709.1	1197821	1200088	KAL2216406.1
MU993709.1	1201327	1202570	KAL2216407.1
MU993709.1	1202611	1206231	KAL2216408.1
MU993709.1	1206150	1207058	KAL2216409.1
MU993710.1	2435	5062	KAL2215683.1
MU993710.1	5866	7098	KAL2215684.1
MU993710.1	7176	8407	KAL2215685.1
MU993710.1	8574	11419	KAL2215686.1
MU993710.1	11705	12833	KAL2215687.1
MU993710.1	12981	21917	KAL2215688.1
MU993710.1	22530	23737	KAL2215689.1
MU993710.1	23810	24609	KAL2215690.1
MU993710.1	24836	26473	KAL2215691.1
MU993710.1	26723	28411	KAL2215692.1
MU993710.1	31611	34369	KAL2215693.1
MU993710.1	34373	39137	KAL2215694.1
MU993710.1	39440	40939	KAL2215695.1
MU993710.1	41209	42770	KAL2215696.1
MU993710.1	46876	49329	KAL2215697.1
MU993710.1	49328	53418	KAL2215698.1
MU993710.1	53614	55023	KAL2215699.1
MU993710.1	55023	57195	KAL2215700.1
MU993710.1	58601	60019	KAL2215701.1
MU993710.1	60019	63603	KAL2215702.1
MU993710.1	65088	66874	KAL2215703.1
MU993710.1	67424	68808	KAL2215704.1
MU993710.1	69751	72037	KAL2215705.1
MU993710.1	72540	74860	KAL2215706.1
MU993710.1	75616	77653	KAL2215707.1
MU993710.1	78738	81045	KAL2215708.1
MU993710.1	81578	83344	KAL2215709.1
MU993710.1	84105	85446	KAL2215710.1
MU993710.1	85798	87984	KAL2215711.1
MU993710.1	90565	91832	KAL2215712.1
MU993710.1	92408	93583	KAL2215713.1
MU993710.1	94329	96612	KAL2215714.1
MU993710.1	97612	100146	KAL2215715.1
MU993710.1	100926	102072	KAL2215716.1
MU993710.1	102316	105794	KAL2215717.1
MU993710.1	106137	107085	KAL2215718.1
MU993710.1	107458	110696	KAL2215719.1
MU993710.1	114603	115961	KAL2215720.1
MU993710.1	116409	117220	KAL2215721.1
MU993710.1	117219	119430	KAL2215722.1
MU993710.1	120734	122827	KAL2215723.1
MU993710.1	123057	127064	KAL2215724.1
MU993710.1	127593	130202	KAL2215725.1
MU993710.1	130206	130826	KAL2215726.1
MU993710.1	130618	133189	KAL2215727.1
MU993710.1	134371	135295	KAL2215728.1
MU993710.1	135817	136734	KAL2215729.1
MU993710.1	137371	138162	KAL2215730.1
MU993710.1	139752	142793	KAL2215731.1
MU993710.1	144486	145358	KAL2215732.1
MU993710.1	145385	149583	KAL2215733.1
MU993710.1	149435	152342	KAL2215734.1
MU993710.1	151950	153864	KAL2215735.1
MU993710.1	155498	156495	KAL2215736.1
MU993710.1	157561	160823	KAL2215737.1
MU993710.1	160764	162039	KAL2215738.1
MU993710.1	162750	163361	KAL2215739.1
MU993710.1	163806	164496	KAL2215740.1
MU993710.1	164944	168136	KAL2215741.1
MU993710.1	169999	171293	KAL2215742.1
MU993710.1	171506	175349	KAL2215743.1
MU993710.1	176531	179055	KAL2215744.1
MU993710.1	179908	182033	KAL2215745.1
MU993710.1	186395	187456	KAL2215746.1
MU993710.1	189167	190428	KAL2215747.1
MU993710.1	193995	197930	KAL2215748.1
MU993710.1	198914	200488	KAL2215749.1
MU993710.1	203502	205491	KAL2215750.1
MU993710.1	205492	206932	KAL2215751.1
MU993710.1	206744	207857	KAL2215752.1
MU993710.1	208389	209741	KAL2215753.1
MU993710.1	210378	212264	KAL2215754.1
MU993710.1	213133	215102	KAL2215755.1
MU993710.1	220569	221059	KAL2215756.1
MU993710.1	220895	222619	KAL2215757.1
MU993710.1	222778	226238	KAL2215758.1
MU993710.1	226442	227575	KAL2215759.1
MU993710.1	227580	228627	KAL2215760.1
MU993710.1	229395	232722	KAL2215761.1
MU993710.1	233674	235401	KAL2215762.1
MU993710.1	236442	237749	KAL2215763.1
MU993710.1	238432	240484	KAL2215764.1
MU993710.1	242081	243754	KAL2215765.1
MU993710.1	244544	248182	KAL2215766.1
MU993710.1	249665	251010	KAL2215767.1
MU993710.1	251910	254141	KAL2215768.1
MU993710.1	256083	262442	KAL2215769.1
MU993710.1	262650	263884	KAL2215770.1
MU993710.1	264234	265526	KAL2215771.1
MU993710.1	265866	266522	KAL2215772.1
MU993710.1	266770	272962	KAL2215773.1
MU993710.1	273546	275328	KAL2215774.1
MU993710.1	280938	281882	KAL2215775.1
MU993710.1	282713	283789	KAL2215776.1
MU993710.1	284971	287791	KAL2215777.1
MU993710.1	288079	289980	KAL2215778.1
MU993710.1	291047	292544	KAL2215779.1
MU993710.1	292674	294014	KAL2215780.1
MU993710.1	294018	295769	KAL2215781.1
MU993710.1	295822	296596	KAL2215782.1
MU993710.1	297359	299827	KAL2215783.1
MU993710.1	299921	301404	KAL2215784.1
MU993710.1	301503	303042	KAL2215785.1
MU993710.1	303060	304110	KAL2215786.1
MU993710.1	304588	307373	KAL2215787.1
MU993710.1	308001	310045	KAL2215788.1
MU993710.1	311047	313798	KAL2215789.1
MU993710.1	314291	315395	KAL2215790.1
MU993710.1	315249	317694	KAL2215791.1
MU993710.1	320902	323017	KAL2215792.1
MU993710.1	323552	326004	KAL2215793.1
MU993710.1	326217	328686	KAL2215794.1
MU993710.1	329568	331467	KAL2215795.1
MU993710.1	332624	334791	KAL2215796.1
MU993710.1	335074	336354	KAL2215797.1
MU993710.1	339155	340119	KAL2215798.1
MU993710.1	341330	343602	KAL2215799.1
MU993710.1	343785	344758	KAL2215800.1
MU993710.1	345241	345914	KAL2215801.1
MU993710.1	348619	350848	KAL2215802.1
MU993710.1	353683	354952	KAL2215803.1
MU993710.1	354952	355769	KAL2215804.1
MU993710.1	355485	357713	KAL2215805.1
MU993710.1	365127	365646	KAL2215806.1
MU993710.1	366291	368544	KAL2215807.1
MU993710.1	369648	372185	KAL2215808.1
MU993710.1	372185	373882	KAL2215809.1
MU993710.1	374179	376912	KAL2215810.1
MU993710.1	376735	381071	KAL2215811.1
MU993710.1	381832	385000	KAL2215812.1
MU993710.1	385408	388848	KAL2215813.1
MU993710.1	390769	391634	KAL2215814.1
MU993710.1	396586	399314	KAL2215815.1
MU993710.1	400353	401675	KAL2215816.1
MU993710.1	401713	404644	KAL2215817.1
MU993710.1	405121	415086	KAL2215818.1
MU993710.1	415640	417436	KAL2215819.1
MU993710.1	418779	420689	KAL2215820.1
MU993710.1	426104	429276	KAL2215821.1
MU993710.1	430336	432007	KAL2215822.1
MU993710.1	432308	434030	KAL2215823.1
MU993710.1	434397	436242	KAL2215824.1
MU993710.1	436614	438869	KAL2215825.1
MU993710.1	443592	444299	KAL2215826.1
MU993710.1	447762	449157	KAL2215827.1
MU993710.1	457368	459085	KAL2215828.1
MU993710.1	459663	461148	KAL2215829.1
MU993710.1	461880	465319	KAL2215830.1
MU993710.1	467444	471500	KAL2215831.1
MU993710.1	471618	472439	KAL2215832.1
MU993710.1	472609	475821	KAL2215833.1
MU993710.1	477965	479696	KAL2215834.1
MU993710.1	480127	482869	KAL2215835.1
MU993710.1	484127	485289	KAL2215836.1
MU993710.1	486400	488645	KAL2215837.1
MU993710.1	489317	490112	KAL2215838.1
MU993710.1	490243	491710	KAL2215839.1
MU993710.1	495168	500465	KAL2215840.1
MU993710.1	503010	505432	KAL2215841.1
MU993710.1	506277	507921	KAL2215842.1
MU993710.1	507921	510178	KAL2215843.1
MU993710.1	510932	513295	KAL2215844.1
MU993710.1	516175	517501	KAL2215845.1
MU993710.1	518021	522651	KAL2215846.1
MU993710.1	526322	527483	KAL2215847.1
MU993710.1	528160	531474	KAL2215848.1
MU993710.1	540312	542814	KAL2215849.1
MU993710.1	543147	545803	KAL2215850.1
MU993710.1	549880	551442	KAL2215851.1
MU993710.1	551427	552818	KAL2215852.1
MU993710.1	554227	555495	KAL2215853.1
MU993710.1	556300	558039	KAL2215854.1
MU993710.1	558818	559243	KAL2215855.1
MU993710.1	559339	561148	KAL2215856.1
MU993710.1	561819	562716	KAL2215857.1
MU993710.1	563366	565282	KAL2215858.1
MU993710.1	565738	571789	KAL2215859.1
MU993710.1	573688	577135	KAL2215860.1
MU993710.1	577801	578286	KAL2215861.1
MU993710.1	578418	579629	KAL2215862.1
MU993710.1	580470	581590	KAL2215863.1
MU993710.1	581747	583744	KAL2215864.1
MU993710.1	583828	585507	KAL2215865.1
MU993710.1	586386	587388	KAL2215866.1
MU993710.1	589256	589606	KAL2215867.1
MU993710.1	590492	591868	KAL2215868.1
MU993710.1	592719	595405	KAL2215869.1
MU993710.1	596090	598401	KAL2215870.1
MU993710.1	598425	599393	KAL2215871.1
MU993710.1	600974	605613	KAL2215872.1
MU993710.1	606226	609403	KAL2215873.1
MU993710.1	609403	611593	KAL2215874.1
MU993710.1	612215	614460	KAL2215875.1
MU993710.1	615200	622577	KAL2215876.1
MU993710.1	622757	626055	KAL2215877.1
MU993710.1	628392	629861	KAL2215878.1
MU993710.1	630012	631865	KAL2215879.1
MU993710.1	634316	638675	KAL2215880.1
MU993710.1	640045	641423	KAL2215881.1
MU993710.1	642437	644767	KAL2215882.1
MU993710.1	648509	650911	KAL2215883.1
MU993710.1	653000	654403	KAL2215884.1
MU993710.1	655465	656650	KAL2215885.1
MU993710.1	658813	660436	KAL2215886.1
MU993710.1	660970	662735	KAL2215887.1
MU993710.1	663211	665699	KAL2215888.1
MU993710.1	667018	667782	KAL2215889.1
MU993710.1	669161	671087	KAL2215890.1
MU993710.1	673177	675406	KAL2215891.1
MU993710.1	678384	683361	KAL2215892.1
MU993710.1	683361	685799	KAL2215893.1
MU993710.1	686116	691030	KAL2215894.1
MU993710.1	691031	692168	KAL2215895.1
MU993710.1	692464	698078	KAL2215896.1
MU993710.1	699155	703586	KAL2215897.1
MU993710.1	705412	706817	KAL2215898.1
MU993710.1	707893	709126	KAL2215899.1
MU993710.1	709853	722368	KAL2215900.1
MU993710.1	724023	727561	KAL2215901.1
MU993710.1	729445	731056	KAL2215902.1
MU993710.1	730969	732479	KAL2215903.1
MU993710.1	733058	733733	KAL2215904.1
MU993710.1	733944	736001	KAL2215905.1
MU993710.1	736027	738123	KAL2215906.1
MU993710.1	738579	739906	KAL2215907.1
MU993710.1	740089	743119	KAL2215908.1
MU993710.1	746036	748570	KAL2215909.1
MU993710.1	749601	751134	KAL2215910.1
MU993710.1	751969	752983	KAL2215911.1
MU993710.1	752983	754079	KAL2215912.1
MU993710.1	755123	755860	KAL2215913.1
MU993710.1	756535	758623	KAL2215914.1
MU993710.1	759289	760065	KAL2215915.1
MU993710.1	760465	763673	KAL2215916.1
MU993710.1	764788	765868	KAL2215917.1
MU993710.1	766409	769378	KAL2215918.1
MU993710.1	770684	771309	KAL2215919.1
MU993710.1	772203	774836	KAL2215920.1
MU993710.1	777112	780482	KAL2215921.1
MU993710.1	781104	782999	KAL2215922.1
MU993710.1	785429	785785	KAL2215923.1
MU993710.1	786388	787527	KAL2215924.1
MU993710.1	787979	789674	KAL2215925.1
MU993710.1	790188	792465	KAL2215926.1
MU993710.1	793487	794132	KAL2215927.1
MU993710.1	794597	796973	KAL2215928.1
MU993710.1	797334	799226	KAL2215929.1
MU993710.1	799950	801394	KAL2215930.1
MU993710.1	802787	803553	KAL2215931.1
MU993710.1	804158	807932	KAL2215932.1
MU993710.1	808422	810483	KAL2215933.1
MU993710.1	813166	813927	KAL2215934.1
MU993710.1	816419	817142	KAL2215935.1
MU993710.1	821706	822536	KAL2215936.1
MU993710.1	822363	824857	KAL2215937.1
MU993710.1	826039	826795	KAL2215938.1
MU993710.1	828951	830964	KAL2215939.1
MU993710.1	833151	835638	KAL2215940.1
MU993710.1	837288	838340	KAL2215941.1
MU993710.1	838583	841434	KAL2215942.1
MU993710.1	842456	843528	KAL2215943.1
MU993710.1	843457	848790	KAL2215944.1
MU993710.1	849016	850096	KAL2215945.1
MU993710.1	851413	852637	KAL2215946.1
MU993710.1	856642	858080	KAL2215947.1
MU993710.1	859408	861321	KAL2215948.1
MU993710.1	862363	864988	KAL2215949.1
MU993710.1	865232	868198	KAL2215950.1
MU993710.1	871048	873586	KAL2215951.1
MU993710.1	876360	878280	KAL2215952.1
MU993710.1	878955	880850	KAL2215953.1
MU993710.1	886125	887901	KAL2215954.1
MU993710.1	888160	890227	KAL2215955.1
MU993710.1	890717	892350	KAL2215956.1
MU993710.1	893393	894537	KAL2215957.1
MU993710.1	895871	900208	KAL2215958.1
MU993710.1	900744	901712	KAL2215959.1
MU993710.1	901656	902965	KAL2215960.1
MU993710.1	904166	905194	KAL2215961.1
MU993710.1	906146	906500	KAL2215962.1
MU993710.1	906585	908267	KAL2215963.1
MU993710.1	910150	913643	KAL2215964.1
MU993710.1	918370	919924	KAL2215965.1
MU993710.1	919924	921450	KAL2215966.1
MU993710.1	922365	924448	KAL2215967.1
MU993710.1	925085	926279	KAL2215968.1
MU993710.1	931116	932494	KAL2215969.1
MU993710.1	932494	933069	KAL2215970.1
MU993710.1	936036	938652	KAL2215971.1
MU993710.1	941296	942345	KAL2215972.1
MU993710.1	944230	945493	KAL2215973.1
MU993710.1	945664	947353	KAL2215974.1
MU993710.1	947607	949838	KAL2215975.1
MU993710.1	950307	951889	KAL2215976.1
MU993710.1	953149	954503	KAL2215977.1
MU993710.1	955409	955668	KAL2215978.1
MU993710.1	956687	959011	KAL2215979.1
MU993710.1	959361	960617	KAL2215980.1
MU993710.1	961128	963048	KAL2215981.1
MU993710.1	963609	966174	KAL2215982.1
MU993710.1	966174	967911	KAL2215983.1
MU993710.1	968153	969503	KAL2215984.1
MU993710.1	971420	972905	KAL2215985.1
MU993710.1	973184	975171	KAL2215986.1
MU993710.1	975171	977275	KAL2215987.1
MU993710.1	977433	977940	KAL2215988.1
MU993710.1	981853	982448	KAL2215989.1
MU993710.1	982448	985171	KAL2215990.1
MU993710.1	986009	987205	KAL2215991.1
MU993710.1	989139	990664	KAL2215992.1
MU993710.1	990664	993057	KAL2215993.1
MU993710.1	993229	994841	KAL2215994.1
MU993710.1	995654	996723	KAL2215995.1
MU993710.1	997606	999809	KAL2215996.1
MU993710.1	999804	1002584	KAL2215997.1
MU993710.1	1003761	1009170	KAL2215998.1
MU993710.1	1009840	1011079	KAL2215999.1
MU993710.1	1014255	1016437	KAL2216000.1
MU993710.1	1017763	1019931	KAL2216001.1
MU993710.1	1021156	1024702	KAL2216002.1
MU993710.1	1026546	1028395	KAL2216003.1
MU993710.1	1029285	1031909	KAL2216004.1
MU993710.1	1033003	1034186	KAL2216005.1
MU993710.1	1034892	1035688	KAL2216006.1
MU993710.1	1035928	1038091	KAL2216007.1
MU993710.1	1038185	1039986	KAL2216008.1
MU993710.1	1041374	1043468	KAL2216009.1
MU993710.1	1049146	1051410	KAL2216010.1
MU993710.1	1056183	1057257	KAL2216011.1
MU993710.1	1059225	1061517	KAL2216012.1
MU993710.1	1062549	1064205	KAL2216013.1
MU993710.1	1064493	1066900	KAL2216014.1
MU993710.1	1071060	1073455	KAL2216015.1
MU993710.1	1075660	1077003	KAL2216016.1
MU993710.1	1077286	1079232	KAL2216017.1
MU993710.1	1079476	1080764	KAL2216018.1
MU993710.1	1082200	1083181	KAL2216019.1
MU993710.1	1083548	1086589	KAL2216020.1
MU993710.1	1089418	1091310	KAL2216021.1
MU993710.1	1092436	1093123	KAL2216022.1
MU993710.1	1093842	1095383	KAL2216023.1
MU993710.1	1095704	1096655	KAL2216024.1
MU993710.1	1097897	1100101	KAL2216025.1
MU993710.1	1100344	1103650	KAL2216026.1
MU993710.1	1105500	1107524	KAL2216027.1
MU993710.1	1108751	1111017	KAL2216028.1
MU993711.1	62	1277	KAL2215368.1
MU993711.1	3028	4056	KAL2215369.1
MU993711.1	6552	6876	KAL2215370.1
MU993711.1	8706	9988	KAL2215371.1
MU993711.1	11494	13982	KAL2215372.1
MU993711.1	14335	15674	KAL2215373.1
MU993711.1	15768	16227	KAL2215374.1
MU993711.1	18384	19264	KAL2215375.1
MU993711.1	19169	21523	KAL2215376.1
MU993711.1	22172	22853	KAL2215377.1
MU993711.1	22938	26009	KAL2215378.1
MU993711.1	26060	27332	KAL2215379.1
MU993711.1	27205	29579	KAL2215380.1
MU993711.1	30206	31983	KAL2215381.1
MU993711.1	34059	35835	KAL2215382.1
MU993711.1	36435	38223	KAL2215383.1
MU993711.1	38357	40830	KAL2215384.1
MU993711.1	41619	43674	KAL2215385.1
MU993711.1	46929	49112	KAL2215386.1
MU993711.1	49215	50242	KAL2215387.1
MU993711.1	51957	53767	KAL2215388.1
MU993711.1	56121	57763	KAL2215389.1
MU993711.1	58138	60050	KAL2215390.1
MU993711.1	62054	62782	KAL2215391.1
MU993711.1	65862	66684	KAL2215392.1
MU993711.1	67091	69004	KAL2215393.1
MU993711.1	70728	75023	KAL2215394.1
MU993711.1	75295	76217	KAL2215395.1
MU993711.1	77603	78496	KAL2215396.1
MU993711.1	79040	82125	KAL2215397.1
MU993711.1	83296	85588	KAL2215398.1
MU993711.1	87980	89526	KAL2215399.1
MU993711.1	93506	95773	KAL2215400.1
MU993711.1	96805	99208	KAL2215401.1
MU993711.1	99928	102799	KAL2215402.1
MU993711.1	103511	104616	KAL2215403.1
MU993711.1	105772	106604	KAL2215404.1
MU993711.1	108616	109399	KAL2215405.1
MU993711.1	112881	113578	KAL2215406.1
MU993711.1	114533	115315	KAL2215407.1
MU993711.1	117245	118481	KAL2215408.1
MU993711.1	121634	122670	KAL2215409.1
MU993711.1	124042	125680	KAL2215410.1
MU993711.1	127921	129424	KAL2215411.1
MU993711.1	131637	136349	KAL2215412.1
MU993711.1	139118	140919	KAL2215413.1
MU993711.1	142029	143668	KAL2215414.1
MU993711.1	144478	145353	KAL2215415.1
MU993711.1	145983	147494	KAL2215416.1
MU993711.1	148902	151140	KAL2215417.1
MU993711.1	151215	152448	KAL2215418.1
MU993711.1	153267	156239	KAL2215419.1
MU993711.1	157716	159490	KAL2215420.1
MU993711.1	161742	163311	KAL2215421.1
MU993711.1	163530	164027	KAL2215422.1
MU993711.1	164534	165139	KAL2215423.1
MU993711.1	165010	165915	KAL2215424.1
MU993711.1	165834	166948	KAL2215425.1
MU993711.1	169115	169811	KAL2215426.1
MU993711.1	170681	172430	KAL2215427.1
MU993711.1	172927	176729	KAL2215428.1
MU993711.1	177141	178670	KAL2215429.1
MU993711.1	178887	180626	KAL2215430.1
MU993711.1	180707	182473	KAL2215431.1
MU993711.1	185906	187168	KAL2215432.1
MU993711.1	189106	193254	KAL2215433.1
MU993711.1	194477	195349	KAL2215434.1
MU993711.1	196610	197720	KAL2215435.1
MU993711.1	197354	199614	KAL2215436.1
MU993711.1	199798	204150	KAL2215437.1
MU993711.1	205809	208094	KAL2215438.1
MU993711.1	210330	211369	KAL2215439.1
MU993711.1	216510	217125	KAL2215440.1
MU993711.1	221505	221812	KAL2215441.1
MU993711.1	223509	230263	KAL2215442.1
MU993711.1	231562	234082	KAL2215443.1
MU993711.1	236014	238181	KAL2215444.1
MU993711.1	238112	240879	KAL2215445.1
MU993711.1	242266	247199	KAL2215446.1
MU993711.1	247999	249852	KAL2215447.1
MU993711.1	253404	254334	KAL2215448.1
MU993711.1	256665	257584	KAL2215449.1
MU993711.1	258389	260777	KAL2215450.1
MU993711.1	264906	265950	KAL2215451.1
MU993711.1	272926	274454	KAL2215452.1
MU993711.1	276258	276705	KAL2215453.1
MU993711.1	276859	278924	KAL2215454.1
MU993711.1	278865	279637	KAL2215455.1
MU993711.1	281048	282870	KAL2215456.1
MU993711.1	283229	284735	KAL2215457.1
MU993711.1	286432	289195	KAL2215458.1
MU993711.1	289938	291481	KAL2215459.1
MU993711.1	295663	298143	KAL2215460.1
MU993711.1	303627	306873	KAL2215461.1
MU993711.1	307946	312093	KAL2215462.1
MU993711.1	312689	314285	KAL2215463.1
MU993711.1	315199	317165	KAL2215464.1
MU993711.1	322250	322800	KAL2215465.1
MU993711.1	322799	324519	KAL2215466.1
MU993711.1	325510	327003	KAL2215467.1
MU993711.1	327634	329533	KAL2215468.1
MU993711.1	329533	331454	KAL2215469.1
MU993711.1	331454	334801	KAL2215470.1
MU993711.1	334935	336337	KAL2215471.1
MU993711.1	336337	338806	KAL2215472.1
MU993711.1	339942	344967	KAL2215473.1
MU993711.1	347306	349679	KAL2215474.1
MU993711.1	350409	352416	KAL2215475.1
MU993711.1	352591	354411	KAL2215476.1
MU993711.1	355995	358081	KAL2215477.1
MU993711.1	360072	361136	KAL2215478.1
MU993711.1	361788	363261	KAL2215479.1
MU993711.1	363476	364754	KAL2215480.1
MU993711.1	364733	366281	KAL2215481.1
MU993711.1	367331	371822	KAL2215482.1
MU993711.1	371937	374734	KAL2215483.1
MU993711.1	375080	376017	KAL2215484.1
MU993711.1	377673	379781	KAL2215485.1
MU993711.1	381235	382823	KAL2215486.1
MU993711.1	385696	388076	KAL2215487.1
MU993711.1	388554	392197	KAL2215488.1
MU993711.1	392508	394187	KAL2215489.1
MU993711.1	397018	398683	KAL2215490.1
MU993711.1	399090	400671	KAL2215491.1
MU993711.1	400591	402284	KAL2215492.1
MU993711.1	402383	405000	KAL2215493.1
MU993711.1	405012	407917	KAL2215494.1
MU993711.1	408915	411167	KAL2215495.1
MU993711.1	412238	414012	KAL2215496.1
MU993711.1	416142	417042	KAL2215497.1
MU993711.1	421307	422922	KAL2215498.1
MU993711.1	425235	425896	KAL2215499.1
MU993711.1	426242	427067	KAL2215500.1
MU993711.1	427754	430602	KAL2215501.1
MU993711.1	430635	432439	KAL2215502.1
MU993711.1	432786	435008	KAL2215503.1
MU993711.1	435331	435728	KAL2215504.1
MU993711.1	436349	437242	KAL2215505.1
MU993711.1	437625	439046	KAL2215506.1
MU993711.1	439518	440823	KAL2215507.1
MU993711.1	441370	441787	KAL2215508.1
MU993711.1	442415	443979	KAL2215509.1
MU993711.1	443950	444946	KAL2215510.1
MU993711.1	449477	452470	KAL2215511.1
MU993711.1	452907	455523	KAL2215512.1
MU993711.1	456751	458318	KAL2215513.1
MU993711.1	458857	461497	KAL2215514.1
MU993711.1	461808	464729	KAL2215515.1
MU993711.1	464901	467091	KAL2215516.1
MU993711.1	468085	469151	KAL2215517.1
MU993711.1	470050	471316	KAL2215518.1
MU993711.1	472584	473889	KAL2215519.1
MU993711.1	474115	476394	KAL2215520.1
MU993711.1	477160	479609	KAL2215521.1
MU993711.1	479725	481086	KAL2215522.1
MU993711.1	481085	481500	KAL2215523.1
MU993711.1	482350	484450	KAL2215524.1
MU993711.1	485157	487411	KAL2215525.1
MU993711.1	488675	491029	KAL2215526.1
MU993711.1	491567	495656	KAL2215527.1
MU993711.1	502626	503814	KAL2215528.1
MU993711.1	504075	505551	KAL2215529.1
MU993711.1	505793	508086	KAL2215530.1
MU993711.1	510204	511426	KAL2215531.1
MU993711.1	511733	513808	KAL2215532.1
MU993711.1	515267	516488	KAL2215533.1
MU993711.1	516806	517270	KAL2215534.1
MU993711.1	518336	519446	KAL2215535.1
MU993711.1	519900	520860	KAL2215536.1
MU993711.1	523573	525022	KAL2215537.1
MU993711.1	525114	526080	KAL2215538.1
MU993711.1	526080	527796	KAL2215539.1
MU993711.1	527800	529636	KAL2215540.1
MU993711.1	531143	533543	KAL2215541.1
MU993711.1	534912	538302	KAL2215542.1
MU993711.1	539010	541058	KAL2215543.1
MU993711.1	541016	542357	KAL2215544.1
MU993711.1	543729	544599	KAL2215545.1
MU993711.1	545082	547448	KAL2215546.1
MU993711.1	548969	550449	KAL2215547.1
MU993711.1	552420	553813	KAL2215548.1
MU993711.1	554405	557443	KAL2215549.1
MU993711.1	557980	559459	KAL2215550.1
MU993711.1	561060	561567	KAL2215551.1
MU993711.1	562158	562679	KAL2215552.1
MU993711.1	562926	563860	KAL2215553.1
MU993711.1	563861	566233	KAL2215554.1
MU993711.1	566605	568819	KAL2215555.1
MU993711.1	569769	571881	KAL2215556.1
MU993711.1	572550	575063	KAL2215557.1
MU993711.1	577969	580750	KAL2215558.1
MU993711.1	581284	582869	KAL2215559.1
MU993711.1	583670	586537	KAL2215560.1
MU993711.1	586580	587393	KAL2215561.1
MU993711.1	587616	589569	KAL2215562.1
MU993711.1	591742	593806	KAL2215563.1
MU993711.1	596827	597956	KAL2215564.1
MU993711.1	598607	602878	KAL2215565.1
MU993711.1	603275	605872	KAL2215566.1
MU993711.1	606344	607803	KAL2215567.1
MU993711.1	608001	609454	KAL2215568.1
MU993711.1	609470	610411	KAL2215569.1
MU993711.1	611799	612857	KAL2215570.1
MU993711.1	615867	618061	KAL2215571.1
MU993711.1	619591	623303	KAL2215572.1
MU993711.1	623481	624560	KAL2215573.1
MU993711.1	624560	630785	KAL2215574.1
MU993711.1	631299	632175	KAL2215575.1
MU993711.1	635928	636738	KAL2215576.1
MU993711.1	637143	640354	KAL2215577.1
MU993711.1	641427	643170	KAL2215578.1
MU993711.1	644626	645410	KAL2215579.1
MU993711.1	645430	646166	KAL2215580.1
MU993711.1	646366	647152	KAL2215581.1
MU993711.1	647802	651015	KAL2215582.1
MU993711.1	651834	654685	KAL2215583.1
MU993711.1	655207	656729	KAL2215584.1
MU993711.1	656729	657546	KAL2215585.1
MU993711.1	660632	663490	KAL2215586.1
MU993711.1	665506	667599	KAL2215587.1
MU993711.1	669405	671169	KAL2215588.1
MU993711.1	671408	672155	KAL2215589.1
MU993711.1	672034	677198	KAL2215590.1
MU993711.1	678061	681328	KAL2215591.1
MU993711.1	681782	682884	KAL2215592.1
MU993711.1	683251	684238	KAL2215593.1
MU993711.1	684837	687099	KAL2215594.1
MU993711.1	687091	688058	KAL2215595.1
MU993711.1	688058	689019	KAL2215596.1
MU993711.1	690582	692661	KAL2215597.1
MU993711.1	694623	696242	KAL2215598.1
MU993711.1	696804	701650	KAL2215599.1
MU993711.1	702372	704796	KAL2215600.1
MU993711.1	704960	708478	KAL2215601.1
MU993711.1	708994	711964	KAL2215602.1
MU993711.1	712214	714472	KAL2215603.1
MU993711.1	714617	715818	KAL2215604.1
MU993711.1	715819	718217	KAL2215605.1
MU993711.1	719458	721255	KAL2215606.1
MU993711.1	723077	724868	KAL2215607.1
MU993711.1	725589	726576	KAL2215608.1
MU993711.1	726834	727262	KAL2215609.1
MU993711.1	728793	732568	KAL2215610.1
MU993711.1	739721	740638	KAL2215611.1
MU993711.1	740273	741271	KAL2215612.1
MU993711.1	741241	743331	KAL2215613.1
MU993711.1	743698	744328	KAL2215614.1
MU993711.1	745515	746394	KAL2215615.1
MU993711.1	746864	748353	KAL2215616.1
MU993711.1	748843	751512	KAL2215617.1
MU993711.1	751512	753733	KAL2215618.1
MU993711.1	753840	754863	KAL2215619.1
MU993711.1	755935	757326	KAL2215620.1
MU993711.1	757572	760604	KAL2215621.1
MU993711.1	762122	763853	KAL2215622.1
MU993711.1	763858	766711	KAL2215623.1
MU993711.1	767382	769134	KAL2215624.1
MU993711.1	769943	771512	KAL2215625.1
MU993711.1	771963	773364	KAL2215626.1
MU993711.1	776116	777004	KAL2215627.1
MU993711.1	778802	782701	KAL2215628.1
MU993711.1	784164	786649	KAL2215629.1
MU993711.1	786586	788253	KAL2215630.1
MU993711.1	788439	790374	KAL2215631.1
MU993711.1	793039	793899	KAL2215632.1
MU993711.1	794870	798293	KAL2215633.1
MU993711.1	799549	801020	KAL2215634.1
MU993711.1	801386	802372	KAL2215635.1
MU993711.1	802365	803622	KAL2215636.1
MU993711.1	803426	804346	KAL2215637.1
MU993711.1	805211	807360	KAL2215638.1
MU993711.1	807966	811313	KAL2215639.1
MU993711.1	811774	812771	KAL2215640.1
MU993711.1	812659	814800	KAL2215641.1
MU993711.1	815292	816392	KAL2215642.1
MU993711.1	818239	819538	KAL2215643.1
MU993711.1	819564	820089	KAL2215644.1
MU993711.1	820724	822436	KAL2215645.1
MU993711.1	823888	824383	KAL2215646.1
MU993711.1	824940	826257	KAL2215647.1
MU993711.1	828831	830801	KAL2215648.1
MU993711.1	831376	832620	KAL2215649.1
MU993711.1	832486	834527	KAL2215650.1
MU993711.1	834623	836430	KAL2215651.1
MU993711.1	836900	839426	KAL2215652.1
MU993711.1	841223	842108	KAL2215653.1
MU993711.1	842384	842868	KAL2215654.1
MU993711.1	843551	848543	KAL2215655.1
MU993711.1	848504	854884	KAL2215656.1
MU993711.1	856913	859982	KAL2215657.1
MU993711.1	860731	864463	KAL2215658.1
MU993711.1	865398	867006	KAL2215659.1
MU993711.1	867842	871510	KAL2215660.1
MU993711.1	871666	872794	KAL2215661.1
MU993711.1	872413	873882	KAL2215662.1
MU993711.1	874727	876857	KAL2215663.1
MU993711.1	878568	879174	KAL2215664.1
MU993711.1	879740	880117	KAL2215665.1
MU993711.1	880153	881701	KAL2215666.1
MU993711.1	881804	884048	KAL2215667.1
MU993711.1	884889	885978	KAL2215668.1
MU993711.1	885970	887131	KAL2215669.1
MU993711.1	887310	889595	KAL2215670.1
MU993711.1	891386	896080	KAL2215671.1
MU993711.1	896695	897807	KAL2215672.1
MU993711.1	898275	899239	KAL2215673.1
MU993711.1	899538	901570	KAL2215674.1
MU993711.1	903174	904656	KAL2215675.1
MU993711.1	905416	906796	KAL2215676.1
MU993711.1	906914	907550	KAL2215677.1
MU993711.1	908002	910635	KAL2215678.1
MU993711.1	914000	917840	KAL2215679.1
MU993711.1	918115	918966	KAL2215680.1
MU993711.1	919780	921085	KAL2215681.1
MU993711.1	921830	924526	KAL2215682.1
MU993712.1	465	2779	KAL2215120.1
MU993712.1	5501	6551	KAL2215121.1
MU993712.1	9117	11042	KAL2215122.1
MU993712.1	10948	12465	KAL2215123.1
MU993712.1	13091	16088	KAL2215124.1
MU993712.1	18148	19121	KAL2215125.1
MU993712.1	19244	19981	KAL2215126.1
MU993712.1	20544	23047	KAL2215127.1
MU993712.1	25929	27378	KAL2215128.1
MU993712.1	30288	32290	KAL2215129.1
MU993712.1	32343	35423	KAL2215130.1
MU993712.1	38357	40131	KAL2215131.1
MU993712.1	42778	44642	KAL2215132.1
MU993712.1	46133	46964	KAL2215133.1
MU993712.1	49429	51000	KAL2215134.1
MU993712.1	53105	53755	KAL2215135.1
MU993712.1	58743	61435	KAL2215136.1
MU993712.1	63288	64423	KAL2215137.1
MU993712.1	70171	74631	KAL2215138.1
MU993712.1	74876	75865	KAL2215139.1
MU993712.1	75989	77132	KAL2215140.1
MU993712.1	80179	80977	KAL2215141.1
MU993712.1	82310	83767	KAL2215142.1
MU993712.1	84866	88092	KAL2215143.1
MU993712.1	89051	89952	KAL2215144.1
MU993712.1	94854	96832	KAL2215145.1
MU993712.1	98393	101205	KAL2215146.1
MU993712.1	101202	102210	KAL2215147.1
MU993712.1	102323	102902	KAL2215148.1
MU993712.1	104129	105767	KAL2215149.1
MU993712.1	106027	109752	KAL2215150.1
MU993712.1	110771	112467	KAL2215151.1
MU993712.1	113927	115744	KAL2215152.1
MU993712.1	116770	123202	KAL2215153.1
MU993712.1	123371	124479	KAL2215154.1
MU993712.1	127244	130592	KAL2215155.1
MU993712.1	131052	133611	KAL2215156.1
MU993712.1	137437	138362	KAL2215157.1
MU993712.1	139184	140618	KAL2215158.1
MU993712.1	141643	143522	KAL2215159.1
MU993712.1	145913	147890	KAL2215160.1
MU993712.1	149870	151205	KAL2215161.1
MU993712.1	151329	151994	KAL2215162.1
MU993712.1	155851	157087	KAL2215163.1
MU993712.1	157671	159479	KAL2215164.1
MU993712.1	160819	162563	KAL2215165.1
MU993712.1	166263	168712	KAL2215166.1
MU993712.1	169866	171713	KAL2215167.1
MU993712.1	175121	177108	KAL2215168.1
MU993712.1	178108	181469	KAL2215169.1
MU993712.1	183057	183541	KAL2215170.1
MU993712.1	183682	185794	KAL2215171.1
MU993712.1	189746	190268	KAL2215172.1
MU993712.1	191470	193871	KAL2215173.1
MU993712.1	196322	199165	KAL2215174.1
MU993712.1	200856	203146	KAL2215175.1
MU993712.1	203056	207035	KAL2215176.1
MU993712.1	207209	209830	KAL2215177.1
MU993712.1	209878	211323	KAL2215178.1
MU993712.1	213348	215764	KAL2215179.1
MU993712.1	215919	217916	KAL2215180.1
MU993712.1	220759	223779	KAL2215181.1
MU993712.1	224413	225586	KAL2215182.1
MU993712.1	227094	228228	KAL2215183.1
MU993712.1	230369	232794	KAL2215184.1
MU993712.1	233357	234376	KAL2215185.1
MU993712.1	236133	238350	KAL2215186.1
MU993712.1	240097	242064	KAL2215187.1
MU993712.1	243478	245128	KAL2215188.1
MU993712.1	244868	246379	KAL2215189.1
MU993712.1	247974	248448	KAL2215190.1
MU993712.1	252461	254831	KAL2215191.1
MU993712.1	256337	257098	KAL2215192.1
MU993712.1	257600	259605	KAL2215193.1
MU993712.1	260568	262854	KAL2215194.1
MU993712.1	262829	265042	KAL2215195.1
MU993712.1	266841	269020	KAL2215196.1
MU993712.1	269718	271302	KAL2215197.1
MU993712.1	275513	276270	KAL2215198.1
MU993712.1	276359	277975	KAL2215199.1
MU993712.1	285002	286255	KAL2215200.1
MU993712.1	288177	288522	KAL2215201.1
MU993712.1	289079	290137	KAL2215202.1
MU993712.1	292398	293812	KAL2215203.1
MU993712.1	294121	294801	KAL2215204.1
MU993712.1	295137	297110	KAL2215205.1
MU993712.1	297568	299802	KAL2215206.1
MU993712.1	300129	302294	KAL2215207.1
MU993712.1	305581	306642	KAL2215208.1
MU993712.1	307005	309318	KAL2215209.1
MU993712.1	312117	319353	KAL2215210.1
MU993712.1	320322	322105	KAL2215211.1
MU993712.1	322830	324482	KAL2215212.1
MU993712.1	324724	325062	KAL2215213.1
MU993712.1	325367	327907	KAL2215214.1
MU993712.1	328067	329201	KAL2215215.1
MU993712.1	329772	331110	KAL2215216.1
MU993712.1	334019	336062	KAL2215217.1
MU993712.1	336954	338123	KAL2215218.1
MU993712.1	338610	340335	KAL2215219.1
MU993712.1	341261	343638	KAL2215220.1
MU993712.1	343865	346307	KAL2215221.1
MU993712.1	347030	348233	KAL2215222.1
MU993712.1	348458	350065	KAL2215223.1
MU993712.1	352281	353462	KAL2215224.1
MU993712.1	357042	359540	KAL2215225.1
MU993712.1	361374	365061	KAL2215226.1
MU993712.1	364859	365647	KAL2215227.1
MU993712.1	366956	370175	KAL2215228.1
MU993712.1	371400	372327	KAL2215229.1
MU993712.1	373328	374300	KAL2215230.1
MU993712.1	376655	379522	KAL2215231.1
MU993712.1	379634	381140	KAL2215232.1
MU993712.1	384608	386335	KAL2215233.1
MU993712.1	386524	387589	KAL2215234.1
MU993712.1	394328	394795	KAL2215235.1
MU993712.1	394964	395621	KAL2215236.1
MU993712.1	397365	398862	KAL2215237.1
MU993712.1	400700	401469	KAL2215238.1
MU993712.1	401583	403654	KAL2215239.1
MU993712.1	405273	406786	KAL2215240.1
MU993712.1	409114	411192	KAL2215241.1
MU993712.1	416923	418199	KAL2215242.1
MU993712.1	421604	424066	KAL2215243.1
MU993712.1	425066	426827	KAL2215244.1
MU993712.1	427490	429076	KAL2215245.1
MU993712.1	429584	430622	KAL2215246.1
MU993712.1	431871	432884	KAL2215247.1
MU993712.1	433014	434619	KAL2215248.1
MU993712.1	434780	436728	KAL2215249.1
MU993712.1	437452	438803	KAL2215250.1
MU993712.1	441748	443641	KAL2215251.1
MU993712.1	444450	445219	KAL2215252.1
MU993712.1	445857	449670	KAL2215253.1
MU993712.1	450284	452276	KAL2215254.1
MU993712.1	453651	459338	KAL2215255.1
MU993712.1	460213	467444	KAL2215256.1
MU993712.1	467969	470587	KAL2215257.1
MU993712.1	471715	473278	KAL2215258.1
MU993712.1	475852	477621	KAL2215259.1
MU993712.1	478482	479543	KAL2215260.1
MU993712.1	481236	482361	KAL2215261.1
MU993712.1	483549	487677	KAL2215262.1
MU993712.1	487893	489779	KAL2215263.1
MU993712.1	490274	494148	KAL2215264.1
MU993712.1	495162	498704	KAL2215265.1
MU993712.1	500591	502965	KAL2215266.1
MU993712.1	503912	505119	KAL2215267.1
MU993712.1	505785	510437	KAL2215268.1
MU993712.1	576757	577115	KAL2215269.1
MU993712.1	577607	581157	KAL2215270.1
MU993712.1	581659	583046	KAL2215271.1
MU993712.1	602242	602404	KAL2215272.1
MU993712.1	602617	602956	KAL2215273.1
MU993712.1	606087	608523	KAL2215274.1
MU993712.1	609305	613870	KAL2215275.1
MU993712.1	614357	614906	KAL2215276.1
MU993712.1	622560	624444	KAL2215277.1
MU993712.1	624444	626694	KAL2215278.1
MU993712.1	626563	629105	KAL2215279.1
MU993712.1	629202	630319	KAL2215280.1
MU993712.1	630663	634171	KAL2215281.1
MU993712.1	637970	639230	KAL2215282.1
MU993712.1	639498	640780	KAL2215283.1
MU993712.1	640780	643176	KAL2215284.1
MU993712.1	643939	646206	KAL2215285.1
MU993712.1	647113	654232	KAL2215286.1
MU993712.1	654864	657067	KAL2215287.1
MU993712.1	656984	657930	KAL2215288.1
MU993712.1	658932	660114	KAL2215289.1
MU993712.1	662502	664730	KAL2215290.1
MU993712.1	673024	676632	KAL2215291.1
MU993712.1	680244	682056	KAL2215292.1
MU993712.1	682971	686561	KAL2215293.1
MU993712.1	686934	689300	KAL2215294.1
MU993712.1	690888	691811	KAL2215295.1
MU993712.1	692457	695731	KAL2215296.1
MU993712.1	696188	697289	KAL2215297.1
MU993712.1	698916	699402	KAL2215298.1
MU993712.1	700475	705732	KAL2215299.1
MU993712.1	705732	709234	KAL2215300.1
MU993712.1	710099	712908	KAL2215301.1
MU993712.1	713889	715614	KAL2215302.1
MU993712.1	717325	718853	KAL2215303.1
MU993712.1	724882	726937	KAL2215304.1
MU993712.1	727225	729898	KAL2215305.1
MU993712.1	730605	730989	KAL2215306.1
MU993712.1	730772	732126	KAL2215307.1
MU993712.1	732440	734039	KAL2215308.1
MU993712.1	734542	735229	KAL2215309.1
MU993712.1	736514	737249	KAL2215310.1
MU993712.1	737365	738970	KAL2215311.1
MU993712.1	739326	742727	KAL2215312.1
MU993712.1	743054	744277	KAL2215313.1
MU993712.1	744982	746926	KAL2215314.1
MU993712.1	747307	749958	KAL2215315.1
MU993712.1	749808	751323	KAL2215316.1
MU993712.1	754353	755953	KAL2215317.1
MU993712.1	756204	758290	KAL2215318.1
MU993712.1	760982	761479	KAL2215319.1
MU993712.1	760982	762547	KAL2215320.1
MU993712.1	763509	763978	KAL2215321.1
MU993712.1	764212	766273	KAL2215322.1
MU993712.1	766395	770781	KAL2215323.1
MU993712.1	771274	773110	KAL2215324.1
MU993712.1	773821	774993	KAL2215325.1
MU993712.1	774827	776007	KAL2215326.1
MU993712.1	777828	779909	KAL2215327.1
MU993712.1	780090	781061	KAL2215328.1
MU993712.1	780906	781983	KAL2215329.1
MU993712.1	781934	783936	KAL2215330.1
MU993712.1	783902	785872	KAL2215331.1
MU993712.1	786629	790730	KAL2215332.1
MU993712.1	792723	796519	KAL2215333.1
MU993712.1	798393	798740	KAL2215334.1
MU993712.1	802841	803672	KAL2215335.1
MU993712.1	804947	806799	KAL2215336.1
MU993712.1	807692	809285	KAL2215337.1
MU993712.1	809285	810908	KAL2215338.1
MU993712.1	811338	813369	KAL2215339.1
MU993712.1	813439	816791	KAL2215340.1
MU993712.1	817295	820323	KAL2215341.1
MU993712.1	826460	829155	KAL2215342.1
MU993712.1	830137	831797	KAL2215343.1
MU993712.1	832572	834738	KAL2215344.1
MU993712.1	836245	839716	KAL2215345.1
MU993712.1	840928	842795	KAL2215346.1
MU993712.1	843528	844000	KAL2215347.1
MU993712.1	848698	849765	KAL2215348.1
MU993712.1	849607	853486	KAL2215349.1
MU993712.1	853288	854879	KAL2215350.1
MU993712.1	855069	856766	KAL2215351.1
MU993712.1	858120	859838	KAL2215352.1
MU993712.1	861342	864163	KAL2215353.1
MU993712.1	865465	867709	KAL2215354.1
MU993712.1	869172	870846	KAL2215355.1
MU993712.1	870808	872503	KAL2215356.1
MU993712.1	872224	873562	KAL2215357.1
MU993712.1	873752	874423	KAL2215358.1
MU993712.1	874732	876103	KAL2215359.1
MU993712.1	876229	876731	KAL2215360.1
MU993712.1	876790	878547	KAL2215361.1
MU993712.1	882826	883201	KAL2215362.1
MU993712.1	883764	886620	KAL2215363.1
MU993712.1	886710	890781	KAL2215364.1
MU993712.1	895364	895928	KAL2215365.1
MU993712.1	896220	897800	KAL2215366.1
MU993712.1	899239	900915	KAL2215367.1
MU993713.1	11867	12685	KAL2214968.1
MU993713.1	14434	15465	KAL2214969.1
MU993713.1	15770	17414	KAL2214970.1
MU993713.1	17636	19723	KAL2214971.1
MU993713.1	21298	22792	KAL2214972.1
MU993713.1	23819	26731	KAL2214973.1
MU993713.1	28134	30054	KAL2214974.1
MU993713.1	30006	30493	KAL2214975.1
MU993713.1	33660	35302	KAL2214976.1
MU993713.1	36476	37432	KAL2214977.1
MU993713.1	37984	39908	KAL2214978.1
MU993713.1	40591	41506	KAL2214979.1
MU993713.1	43018	45653	KAL2214980.1
MU993713.1	46914	47705	KAL2214981.1
MU993713.1	49676	53424	KAL2214982.1
MU993713.1	55849	57261	KAL2214983.1
MU993713.1	62086	64135	KAL2214984.1
MU993713.1	64135	65825	KAL2214985.1
MU993713.1	66420	70835	KAL2214986.1
MU993713.1	73745	75500	KAL2214987.1
MU993713.1	79952	83942	KAL2214988.1
MU993713.1	83633	86168	KAL2214989.1
MU993713.1	86080	87245	KAL2214990.1
MU993713.1	87252	89071	KAL2214991.1
MU993713.1	89285	91290	KAL2214992.1
MU993713.1	92683	94069	KAL2214993.1
MU993713.1	94042	94504	KAL2214994.1
MU993713.1	95731	96338	KAL2214995.1
MU993713.1	96547	98122	KAL2214996.1
MU993713.1	98829	100273	KAL2214997.1
MU993713.1	102536	104086	KAL2214998.1
MU993713.1	105526	107453	KAL2214999.1
MU993713.1	109423	111222	KAL2215000.1
MU993713.1	111837	113284	KAL2215001.1
MU993713.1	113556	114323	KAL2215002.1
MU993713.1	115156	116693	KAL2215003.1
MU993713.1	116724	118432	KAL2215004.1
MU993713.1	119246	119797	KAL2215005.1
MU993713.1	120423	121578	KAL2215006.1
MU993713.1	124300	125331	KAL2215007.1
MU993713.1	126804	130097	KAL2215008.1
MU993713.1	130156	132883	KAL2215009.1
MU993713.1	134904	135536	KAL2215010.1
MU993713.1	136542	138814	KAL2215011.1
MU993713.1	139283	139880	KAL2215012.1
MU993713.1	143591	144943	KAL2215013.1
MU993713.1	144943	146382	KAL2215014.1
MU993713.1	148285	149895	KAL2215015.1
MU993713.1	150070	151230	KAL2215016.1
MU993713.1	159030	160058	KAL2215017.1
MU993713.1	160707	161184	KAL2215018.1
MU993713.1	160884	162334	KAL2215019.1
MU993713.1	162053	163676	KAL2215020.1
MU993713.1	164279	167029	KAL2215021.1
MU993713.1	168007	169012	KAL2215022.1
MU993713.1	170746	172979	KAL2215023.1
MU993713.1	174986	177827	KAL2215024.1
MU993713.1	178561	180072	KAL2215025.1
MU993713.1	180648	182499	KAL2215026.1
MU993713.1	184026	184512	KAL2215027.1
MU993713.1	184943	187233	KAL2215028.1
MU993713.1	187523	188665	KAL2215029.1
MU993713.1	188944	190727	KAL2215030.1
MU993713.1	196131	199047	KAL2215031.1
MU993713.1	199136	201031	KAL2215032.1
MU993713.1	201414	204194	KAL2215033.1
MU993713.1	204639	207891	KAL2215034.1
MU993713.1	208025	210222	KAL2215035.1
MU993713.1	209805	211202	KAL2215036.1
MU993713.1	213927	217264	KAL2215037.1
MU993713.1	219509	221276	KAL2215038.1
MU993713.1	222861	224642	KAL2215039.1
MU993713.1	225160	227239	KAL2215040.1
MU993713.1	227380	228489	KAL2215041.1
MU993713.1	229384	230515	KAL2215042.1
MU993713.1	231599	232209	KAL2215043.1
MU993713.1	233658	236887	KAL2215044.1
MU993713.1	237382	239178	KAL2215045.1
MU993713.1	245355	248877	KAL2215046.1
MU993713.1	249201	250608	KAL2215047.1
MU993713.1	251214	252422	KAL2215048.1
MU993713.1	256763	257807	KAL2215049.1
MU993713.1	258578	259495	KAL2215050.1
MU993713.1	259487	259798	KAL2215051.1
MU993713.1	261243	262444	KAL2215052.1
MU993713.1	262599	267752	KAL2215053.1
MU993713.1	268257	270552	KAL2215054.1
MU993713.1	270550	271595	KAL2215055.1
MU993713.1	272241	275985	KAL2215056.1
MU993713.1	278828	279577	KAL2215057.1
MU993713.1	281036	283054	KAL2215058.1
MU993713.1	283063	285020	KAL2215059.1
MU993713.1	285821	287383	KAL2215060.1
MU993713.1	289506	291182	KAL2215061.1
MU993713.1	292163	293824	KAL2215062.1
MU993713.1	295201	297320	KAL2215063.1
MU993713.1	298737	300587	KAL2215064.1
MU993713.1	303164	306099	KAL2215065.1
MU993713.1	307231	307934	KAL2215066.1
MU993713.1	309656	310437	KAL2215067.1
MU993713.1	316729	318853	KAL2215068.1
MU993713.1	319017	321628	KAL2215069.1
MU993713.1	323429	325717	KAL2215070.1
MU993713.1	326095	326850	KAL2215071.1
MU993713.1	327019	327939	KAL2215072.1
MU993713.1	329600	330889	KAL2215073.1
MU993713.1	331670	332868	KAL2215074.1
MU993713.1	333341	335072	KAL2215075.1
MU993713.1	335369	336993	KAL2215076.1
MU993713.1	341667	342386	KAL2215077.1
MU993713.1	348600	349387	KAL2215078.1
MU993713.1	350981	352863	KAL2215079.1
MU993713.1	352776	355192	KAL2215080.1
MU993713.1	356066	357528	KAL2215081.1
MU993713.1	357783	358958	KAL2215082.1
MU993713.1	359484	360158	KAL2215083.1
MU993713.1	362591	363443	KAL2215084.1
MU993713.1	368200	371791	KAL2215085.1
MU993713.1	372109	372603	KAL2215086.1
MU993713.1	374679	375342	KAL2215087.1
MU993713.1	375818	376789	KAL2215088.1
MU993713.1	378412	381123	KAL2215089.1
MU993713.1	391878	393527	KAL2215090.1
MU993713.1	396238	397869	KAL2215091.1
MU993713.1	397869	400514	KAL2215092.1
MU993713.1	400737	403317	KAL2215093.1
MU993713.1	403955	406141	KAL2215094.1
MU993713.1	406460	411768	KAL2215095.1
MU993713.1	412977	413673	KAL2215096.1
MU993713.1	414457	416460	KAL2215097.1
MU993713.1	417116	419286	KAL2215098.1
MU993713.1	419341	420154	KAL2215099.1
MU993713.1	422141	422953	KAL2215100.1
MU993713.1	423129	426111	KAL2215101.1
MU993713.1	428222	429986	KAL2215102.1
MU993713.1	430686	432693	KAL2215103.1
MU993713.1	435222	437957	KAL2215104.1
MU993713.1	438497	441156	KAL2215105.1
MU993713.1	448066	449898	KAL2215106.1
MU993713.1	454273	454809	KAL2215107.1
MU993713.1	455415	455745	KAL2215108.1
MU993713.1	456075	459384	KAL2215109.1
MU993713.1	459905	461587	KAL2215110.1
MU993713.1	462066	463298	KAL2215111.1
MU993713.1	464780	465626	KAL2215112.1
MU993713.1	468327	469243	KAL2215113.1
MU993713.1	469305	472331	KAL2215114.1
MU993713.1	472429	475146	KAL2215115.1
MU993713.1	475302	478333	KAL2215116.1
MU993713.1	478735	480394	KAL2215117.1
MU993713.1	481415	482971	KAL2215118.1
MU993713.1	483569	485221	KAL2215119.1
MU993714.1	8592	10376	KAL2214842.1
MU993714.1	12673	15934	KAL2214843.1
MU993714.1	16989	17384	KAL2214844.1
MU993714.1	17742	21072	KAL2214845.1
MU993714.1	22033	24859	KAL2214846.1
MU993714.1	25716	26823	KAL2214847.1
MU993714.1	28939	31250	KAL2214848.1
MU993714.1	32328	34834	KAL2214849.1
MU993714.1	35630	36847	KAL2214850.1
MU993714.1	37376	38652	KAL2214851.1
MU993714.1	40599	42539	KAL2214852.1
MU993714.1	44671	47245	KAL2214853.1
MU993714.1	48428	51228	KAL2214854.1
MU993714.1	52373	53783	KAL2214855.1
MU993714.1	58129	59422	KAL2214856.1
MU993714.1	68854	70367	KAL2214857.1
MU993714.1	70736	72012	KAL2214858.1
MU993714.1	73291	74739	KAL2214859.1
MU993714.1	74645	75834	KAL2214860.1
MU993714.1	78242	80270	KAL2214861.1
MU993714.1	81602	83359	KAL2214862.1
MU993714.1	84240	84675	KAL2214863.1
MU993714.1	86580	87463	KAL2214864.1
MU993714.1	88611	91278	KAL2214865.1
MU993714.1	92225	92673	KAL2214866.1
MU993714.1	93152	94960	KAL2214867.1
MU993714.1	96067	97682	KAL2214868.1
MU993714.1	101316	106926	KAL2214869.1
MU993714.1	106926	107753	KAL2214870.1
MU993714.1	108421	113348	KAL2214871.1
MU993714.1	113717	114415	KAL2214872.1
MU993714.1	115291	117013	KAL2214873.1
MU993714.1	122421	123564	KAL2214874.1
MU993714.1	127932	129502	KAL2214875.1
MU993714.1	129811	133027	KAL2214876.1
MU993714.1	134607	136126	KAL2214877.1
MU993714.1	136520	137522	KAL2214878.1
MU993714.1	140986	142270	KAL2214879.1
MU993714.1	142605	144512	KAL2214880.1
MU993714.1	145662	148081	KAL2214881.1
MU993714.1	148925	151935	KAL2214882.1
MU993714.1	153468	156595	KAL2214883.1
MU993714.1	157999	159459	KAL2214884.1
MU993714.1	159399	160976	KAL2214885.1
MU993714.1	162475	164017	KAL2214886.1
MU993714.1	164255	168640	KAL2214887.1
MU993714.1	168818	170305	KAL2214888.1
MU993714.1	170021	170685	KAL2214889.1
MU993714.1	170774	171901	KAL2214890.1
MU993714.1	172738	174262	KAL2214891.1
MU993714.1	176599	177728	KAL2214892.1
MU993714.1	181054	182282	KAL2214893.1
MU993714.1	183063	185286	KAL2214894.1
MU993714.1	185368	187502	KAL2214895.1
MU993714.1	189481	190285	KAL2214896.1
MU993714.1	190200	192250	KAL2214897.1
MU993714.1	194456	195122	KAL2214898.1
MU993714.1	195443	196834	KAL2214899.1
MU993714.1	197724	199176	KAL2214900.1
MU993714.1	199380	201114	KAL2214901.1
MU993714.1	203664	206596	KAL2214902.1
MU993714.1	208239	211090	KAL2214903.1
MU993714.1	211086	212208	KAL2214904.1
MU993714.1	214570	216124	KAL2214905.1
MU993714.1	217777	219400	KAL2214906.1
MU993714.1	219365	220531	KAL2214907.1
MU993714.1	220625	223235	KAL2214908.1
MU993714.1	228809	229691	KAL2214909.1
MU993714.1	234563	236764	KAL2214910.1
MU993714.1	236761	238131	KAL2214911.1
MU993714.1	244180	247620	KAL2214912.1
MU993714.1	247621	248948	KAL2214913.1
MU993714.1	249313	251735	KAL2214914.1
MU993714.1	252786	253988	KAL2214915.1
MU993714.1	263249	264207	KAL2214916.1
MU993714.1	268879	270286	KAL2214917.1
MU993714.1	271500	274902	KAL2214918.1
MU993714.1	275398	280674	KAL2214919.1
MU993714.1	282559	283884	KAL2214920.1
MU993714.1	283885	287098	KAL2214921.1
MU993714.1	290673	291512	KAL2214922.1
MU993714.1	292703	294304	KAL2214923.1
MU993714.1	294860	296543	KAL2214924.1
MU993714.1	298306	302239	KAL2214925.1
MU993714.1	302368	303825	KAL2214926.1
MU993714.1	305990	307044	KAL2214927.1
MU993714.1	307760	308734	KAL2214928.1
MU993714.1	311285	311837	KAL2214929.1
MU993714.1	312780	314118	KAL2214930.1
MU993714.1	314484	316100	KAL2214931.1
MU993714.1	318299	318926	KAL2214932.1
MU993714.1	318796	321205	KAL2214933.1
MU993714.1	320921	322227	KAL2214934.1
MU993714.1	322762	327786	KAL2214935.1
MU993714.1	327824	329031	KAL2214936.1
MU993714.1	329082	330088	KAL2214937.1
MU993714.1	331594	332945	KAL2214938.1
MU993714.1	333019	336479	KAL2214939.1
MU993714.1	340246	340606	KAL2214940.1
MU993714.1	341067	344394	KAL2214941.1
MU993714.1	344917	352101	KAL2214942.1
MU993714.1	353513	355264	KAL2214943.1
MU993714.1	356528	358821	KAL2214944.1
MU993714.1	359297	360790	KAL2214945.1
MU993714.1	361094	362217	KAL2214946.1
MU993714.1	362707	365608	KAL2214947.1
MU993714.1	365834	368598	KAL2214948.1
MU993714.1	369192	371731	KAL2214949.1
MU993714.1	371731	372997	KAL2214950.1
MU993714.1	373281	374921	KAL2214951.1
MU993714.1	385650	389649	KAL2214952.1
MU993714.1	389883	394382	KAL2214953.1
MU993714.1	394979	396871	KAL2214954.1
MU993714.1	408082	410005	KAL2214955.1
MU993714.1	410269	412002	KAL2214956.1
MU993714.1	412548	413780	KAL2214957.1
MU993714.1	416773	418789	KAL2214958.1
MU993714.1	420763	422598	KAL2214959.1
MU993714.1	424780	426922	KAL2214960.1
MU993714.1	427692	429595	KAL2214961.1
MU993714.1	431737	433360	KAL2214962.1
MU993714.1	433591	434652	KAL2214963.1
MU993714.1	435263	437387	KAL2214964.1
MU993714.1	439267	440830	KAL2214965.1
MU993714.1	441549	442940	KAL2214966.1
MU993714.1	442940	443902	KAL2214967.1
MU993715.1	4994	6270	KAL2214779.1
MU993715.1	7845	8789	KAL2214780.1
MU993715.1	9804	11440	KAL2214781.1
MU993715.1	11514	13540	KAL2214782.1
MU993715.1	13540	14381	KAL2214783.1
MU993715.1	14776	16056	KAL2214784.1
MU993715.1	16534	18490	KAL2214785.1
MU993715.1	18481	20548	KAL2214786.1
MU993715.1	22052	23485	KAL2214787.1
MU993715.1	24423	25774	KAL2214788.1
MU993715.1	28917	29915	KAL2214789.1
MU993715.1	32522	33359	KAL2214790.1
MU993715.1	33850	35550	KAL2214791.1
MU993715.1	37298	38422	KAL2214792.1
MU993715.1	40323	45405	KAL2214793.1
MU993715.1	46294	49076	KAL2214794.1
MU993715.1	51102	53219	KAL2214795.1
MU993715.1	54158	55097	KAL2214796.1
MU993715.1	55565	57457	KAL2214797.1
MU993715.1	57543	58546	KAL2214798.1
MU993715.1	58584	60592	KAL2214799.1
MU993715.1	61361	63488	KAL2214800.1
MU993715.1	64163	66188	KAL2214801.1
MU993715.1	67348	68196	KAL2214802.1
MU993715.1	68303	69259	KAL2214803.1
MU993715.1	69972	72815	KAL2214804.1
MU993715.1	75872	76668	KAL2214805.1
MU993715.1	77516	80423	KAL2214806.1
MU993715.1	81055	83430	KAL2214807.1
MU993715.1	83574	86091	KAL2214808.1
MU993715.1	86289	88242	KAL2214809.1
MU993715.1	88242	88876	KAL2214810.1
MU993715.1	89463	90364	KAL2214811.1
MU993715.1	90345	91524	KAL2214812.1
MU993715.1	93336	95158	KAL2214813.1
MU993715.1	95711	98620	KAL2214814.1
MU993715.1	99793	101437	KAL2214815.1
MU993715.1	101437	102866	KAL2214816.1
MU993715.1	103065	106695	KAL2214817.1
MU993715.1	108270	110027	KAL2214818.1
MU993715.1	110457	112381	KAL2214819.1
MU993715.1	113175	114064	KAL2214820.1
MU993715.1	114388	120064	KAL2214821.1
MU993715.1	120193	121372	KAL2214822.1
MU993715.1	121952	123770	KAL2214823.1
MU993715.1	125438	126778	KAL2214824.1
MU993715.1	128137	130010	KAL2214825.1
MU993715.1	131751	132720	KAL2214826.1
MU993715.1	133409	136333	KAL2214827.1
MU993715.1	136437	138451	KAL2214828.1
MU993715.1	139741	141371	KAL2214829.1
MU993715.1	142670	143952	KAL2214830.1
MU993715.1	144780	145654	KAL2214831.1
MU993715.1	146200	149739	KAL2214832.1
MU993715.1	151068	153585	KAL2214833.1
MU993715.1	155251	156952	KAL2214834.1
MU993715.1	159287	160533	KAL2214835.1
MU993715.1	165771	167063	KAL2214836.1
MU993715.1	168863	170440	KAL2214837.1
MU993715.1	174325	175206	KAL2214838.1
MU993715.1	178638	180173	KAL2214839.1
MU993715.1	180708	182111	KAL2214840.1
MU993715.1	183744	185693	KAL2214841.1
MU993716.1	3798	6617	KAL2214756.1
MU993716.1	7965	8998	KAL2214757.1
MU993716.1	9169	11053	KAL2214758.1
MU993716.1	11302	12272	KAL2214759.1
MU993716.1	16257	17349	KAL2214760.1
MU993716.1	21593	22987	KAL2214761.1
MU993716.1	24796	31280	KAL2214762.1
MU993716.1	38726	41429	KAL2214763.1
MU993716.1	42256	43489	KAL2214764.1
MU993716.1	44901	45976	KAL2214765.1
MU993716.1	49515	51271	KAL2214766.1
MU993716.1	52221	53286	KAL2214767.1
MU993716.1	53326	55058	KAL2214768.1
MU993716.1	55632	57173	KAL2214769.1
MU993716.1	57408	58768	KAL2214770.1
MU993716.1	66022	69094	KAL2214771.1
MU993716.1	70156	71712	KAL2214772.1
MU993716.1	73869	75216	KAL2214773.1
MU993716.1	75743	76803	KAL2214774.1
MU993716.1	76485	79221	KAL2214775.1
MU993716.1	81715	82057	KAL2214776.1
MU993716.1	83652	84944	KAL2214777.1
MU993716.1	86212	86540	KAL2214778.1
MU993718.1	11408	12865	KAL2214754.1
MU993718.1	27918	29341	KAL2214755.1
MU993720.1	12790	13877	KAL2214753.1
```
