## Supplementary File 2. BED files and Orthogroup tables for the Eurotiomycetes dataset generated using OrthoFinder and orthoSynAssign for "orthoSynAssign: refine orthogroups using synteny information": GCA_044048675.1.bed

```
JBFXLT010000001.1	85	1317	KAL2822844.1
JBFXLT010000001.1	2076	3669	KAL2822845.1
JBFXLT010000001.1	3964	4568	KAL2822846.1
JBFXLT010000001.1	4478	6805	KAL2822847.1
JBFXLT010000001.1	7010	9212	KAL2822848.1
JBFXLT010000001.1	9129	10904	KAL2822849.1
JBFXLT010000001.1	11423	16267	KAL2822850.1
JBFXLT010000001.1	16904	23925	KAL2822851.1
JBFXLT010000001.1	23925	24241	KAL2822852.1
JBFXLT010000001.1	24315	26454	KAL2822853.1
JBFXLT010000001.1	27104	28212	KAL2822854.1
JBFXLT010000001.1	28556	28967	KAL2822855.1
JBFXLT010000001.1	29197	30086	KAL2822856.1
JBFXLT010000001.1	30086	30968	KAL2822857.1
JBFXLT010000001.1	31083	33961	KAL2822858.1
JBFXLT010000001.1	34748	36328	KAL2822859.1
JBFXLT010000001.1	36548	37839	KAL2822860.1
JBFXLT010000001.1	37840	39488	KAL2822861.1
JBFXLT010000001.1	40033	41400	KAL2822862.1
JBFXLT010000001.1	43037	46583	KAL2822863.1
JBFXLT010000001.1	47658	50119	KAL2822864.1
JBFXLT010000001.1	50683	53657	KAL2822865.1
JBFXLT010000001.1	53922	54538	KAL2822866.1
JBFXLT010000001.1	55997	57990	KAL2822867.1
JBFXLT010000001.1	58222	59440	KAL2822868.1
JBFXLT010000001.1	59450	63175	KAL2822869.1
JBFXLT010000001.1	63703	64272	KAL2822870.1
JBFXLT010000001.1	64225	64898	KAL2822871.1
JBFXLT010000001.1	65015	66251	KAL2822872.1
JBFXLT010000001.1	67327	69385	KAL2822873.1
JBFXLT010000001.1	72892	73858	KAL2822874.1
JBFXLT010000001.1	75965	78435	KAL2822875.1
JBFXLT010000001.1	78435	80457	KAL2822876.1
JBFXLT010000001.1	80368	81148	KAL2822877.1
JBFXLT010000001.1	81804	82486	KAL2822878.1
JBFXLT010000001.1	83454	86603	KAL2822879.1
JBFXLT010000001.1	86604	87933	KAL2822880.1
JBFXLT010000001.1	88816	92608	KAL2822881.1
JBFXLT010000001.1	92907	95336	KAL2822882.1
JBFXLT010000001.1	95518	97213	KAL2822883.1
JBFXLT010000001.1	98367	99129	KAL2822884.1
JBFXLT010000001.1	100353	101179	KAL2822885.1
JBFXLT010000001.1	102813	104499	KAL2822886.1
JBFXLT010000001.1	104987	106572	KAL2822887.1
JBFXLT010000001.1	107615	109366	KAL2822888.1
JBFXLT010000001.1	109702	111481	KAL2822889.1
JBFXLT010000001.1	111750	113765	KAL2822890.1
JBFXLT010000001.1	114262	115376	KAL2822891.1
JBFXLT010000001.1	115823	117162	KAL2822892.1
JBFXLT010000001.1	118095	119158	KAL2822893.1
JBFXLT010000001.1	119981	120437	KAL2822894.1
JBFXLT010000001.1	120939	122098	KAL2822895.1
JBFXLT010000001.1	121928	123524	KAL2822896.1
JBFXLT010000001.1	123650	125755	KAL2822897.1
JBFXLT010000001.1	128605	129928	KAL2822898.1
JBFXLT010000001.1	130270	132224	KAL2822899.1
JBFXLT010000001.1	132942	133978	KAL2822900.1
JBFXLT010000001.1	134464	138015	KAL2822901.1
JBFXLT010000001.1	138620	141445	KAL2822902.1
JBFXLT010000001.1	141192	142840	KAL2822903.1
JBFXLT010000001.1	144270	146737	KAL2822904.1
JBFXLT010000001.1	147662	150571	KAL2822905.1
JBFXLT010000001.1	151458	153688	KAL2822906.1
JBFXLT010000001.1	154095	156136	KAL2822907.1
JBFXLT010000001.1	156617	157049	KAL2822908.1
JBFXLT010000001.1	157393	157945	KAL2822909.1
JBFXLT010000001.1	158146	159432	KAL2822910.1
JBFXLT010000001.1	160747	161799	KAL2822911.1
JBFXLT010000001.1	163386	164961	KAL2822912.1
JBFXLT010000001.1	169032	170504	KAL2822913.1
JBFXLT010000001.1	172619	173579	KAL2822914.1
JBFXLT010000001.1	173542	174276	KAL2822915.1
JBFXLT010000001.1	177744	179526	KAL2822916.1
JBFXLT010000001.1	182481	184141	KAL2822917.1
JBFXLT010000001.1	184678	185574	KAL2822918.1
JBFXLT010000001.1	186229	187615	KAL2822919.1
JBFXLT010000001.1	189771	190909	KAL2822920.1
JBFXLT010000001.1	190872	194507	KAL2822921.1
JBFXLT010000001.1	195515	197432	KAL2822922.1
JBFXLT010000001.1	199861	202215	KAL2822923.1
JBFXLT010000001.1	202655	203618	KAL2822924.1
JBFXLT010000001.1	203846	205982	KAL2822925.1
JBFXLT010000001.1	206019	206406	KAL2822926.1
JBFXLT010000001.1	208956	210479	KAL2822927.1
JBFXLT010000001.1	212319	213804	KAL2822928.1
JBFXLT010000001.1	213803	217415	KAL2822929.1
JBFXLT010000001.1	218253	220518	KAL2822930.1
JBFXLT010000001.1	220931	222367	KAL2822931.1
JBFXLT010000001.1	222712	224972	KAL2822932.1
JBFXLT010000001.1	224703	226124	KAL2822933.1
JBFXLT010000001.1	228901	229301	KAL2822934.1
JBFXLT010000001.1	228901	231997	KAL2822935.1
JBFXLT010000001.1	232025	233134	KAL2822936.1
JBFXLT010000001.1	233343	235350	KAL2822937.1
JBFXLT010000001.1	235611	237362	KAL2822938.1
JBFXLT010000001.1	237363	239584	KAL2822939.1
JBFXLT010000001.1	239379	240786	KAL2822940.1
JBFXLT010000001.1	241110	245299	KAL2822941.1
JBFXLT010000001.1	251222	252430	KAL2822942.1
JBFXLT010000001.1	252499	254765	KAL2822943.1
JBFXLT010000001.1	254764	255252	KAL2822944.1
JBFXLT010000001.1	257170	257463	KAL2822945.1
JBFXLT010000001.1	257623	260258	KAL2822946.1
JBFXLT010000001.1	261356	263016	KAL2822947.1
JBFXLT010000001.1	265379	268647	KAL2822948.1
JBFXLT010000001.1	268903	271348	KAL2822949.1
JBFXLT010000001.1	271889	275318	KAL2822950.1
JBFXLT010000001.1	277988	279876	KAL2822951.1
JBFXLT010000001.1	280888	281531	KAL2822952.1
JBFXLT010000001.1	281881	284055	KAL2822953.1
JBFXLT010000001.1	284338	287131	KAL2822954.1
JBFXLT010000001.1	286901	289335	KAL2822955.1
JBFXLT010000001.1	289909	292392	KAL2822956.1
JBFXLT010000001.1	292242	293218	KAL2822957.1
JBFXLT010000001.1	293218	300389	KAL2822958.1
JBFXLT010000001.1	301821	305239	KAL2822959.1
JBFXLT010000001.1	305621	308241	KAL2822960.1
JBFXLT010000001.1	308242	309507	KAL2822961.1
JBFXLT010000001.1	310453	313248	KAL2822962.1
JBFXLT010000001.1	313382	313900	KAL2822963.1
JBFXLT010000001.1	314239	316512	KAL2822964.1
JBFXLT010000001.1	316892	320543	KAL2822965.1
JBFXLT010000001.1	320866	322626	KAL2822966.1
JBFXLT010000001.1	322954	327092	KAL2822967.1
JBFXLT010000001.1	329329	334550	KAL2822968.1
JBFXLT010000001.1	335455	338589	KAL2822969.1
JBFXLT010000001.1	339708	341391	KAL2822970.1
JBFXLT010000001.1	341927	343271	KAL2822971.1
JBFXLT010000001.1	343155	344184	KAL2822972.1
JBFXLT010000001.1	344618	347040	KAL2822973.1
JBFXLT010000001.1	347039	348222	KAL2822974.1
JBFXLT010000001.1	348340	351535	KAL2822975.1
JBFXLT010000001.1	352900	353865	KAL2822976.1
JBFXLT010000001.1	358654	360366	KAL2822977.1
JBFXLT010000001.1	363437	364306	KAL2822978.1
JBFXLT010000001.1	367210	368188	KAL2822979.1
JBFXLT010000001.1	368491	369194	KAL2822980.1
JBFXLT010000001.1	371937	374182	KAL2822981.1
JBFXLT010000001.1	374497	376246	KAL2822982.1
JBFXLT010000001.1	376246	378159	KAL2822983.1
JBFXLT010000001.1	378709	381481	KAL2822984.1
JBFXLT010000001.1	381630	382376	KAL2822985.1
JBFXLT010000001.1	382955	383762	KAL2822986.1
JBFXLT010000001.1	384404	386497	KAL2822987.1
JBFXLT010000001.1	387424	389178	KAL2822988.1
JBFXLT010000001.1	389517	397419	KAL2822989.1
JBFXLT010000001.1	399842	402387	KAL2822990.1
JBFXLT010000001.1	403256	406694	KAL2822991.1
JBFXLT010000001.1	408067	409200	KAL2822992.1
JBFXLT010000001.1	410737	411793	KAL2822993.1
JBFXLT010000001.1	412455	413050	KAL2822994.1
JBFXLT010000001.1	413758	414371	KAL2822995.1
JBFXLT010000001.1	415117	416361	KAL2822996.1
JBFXLT010000001.1	416908	418025	KAL2822997.1
JBFXLT010000001.1	420914	421922	KAL2822998.1
JBFXLT010000001.1	423565	425033	KAL2822999.1
JBFXLT010000001.1	425928	427927	KAL2823000.1
JBFXLT010000001.1	428313	431580	KAL2823001.1
JBFXLT010000001.1	432230	446963	KAL2823002.1
JBFXLT010000001.1	448444	450817	KAL2823003.1
JBFXLT010000001.1	451090	452476	KAL2823004.1
JBFXLT010000001.1	455561	457531	KAL2823005.1
JBFXLT010000001.1	456774	457656	KAL2823006.1
JBFXLT010000001.1	458210	458998	KAL2823007.1
JBFXLT010000001.1	460499	462185	KAL2823008.1
JBFXLT010000001.1	461654	462094	KAL2823009.1
JBFXLT010000001.1	462169	463463	KAL2823010.1
JBFXLT010000001.1	465748	466912	KAL2823011.1
JBFXLT010000001.1	467691	469201	KAL2823012.1
JBFXLT010000001.1	469273	470835	KAL2823013.1
JBFXLT010000001.1	472104	472699	KAL2823014.1
JBFXLT010000001.1	472801	474750	KAL2823015.1
JBFXLT010000001.1	481662	483215	KAL2823016.1
JBFXLT010000001.1	486239	487696	KAL2823017.1
JBFXLT010000001.1	489064	491366	KAL2823018.1
JBFXLT010000001.1	492011	492972	KAL2823019.1
JBFXLT010000001.1	493536	494481	KAL2823020.1
JBFXLT010000001.1	495316	496168	KAL2823021.1
JBFXLT010000001.1	498225	499783	KAL2823022.1
JBFXLT010000001.1	500155	501819	KAL2823023.1
JBFXLT010000001.1	502223	504819	KAL2823024.1
JBFXLT010000001.1	505567	507289	KAL2823025.1
JBFXLT010000001.1	507338	509133	KAL2823026.1
JBFXLT010000001.1	508948	510343	KAL2823027.1
JBFXLT010000001.1	510504	511734	KAL2823028.1
JBFXLT010000001.1	511597	512252	KAL2823029.1
JBFXLT010000001.1	516258	516849	KAL2823030.1
JBFXLT010000001.1	517568	518726	KAL2823031.1
JBFXLT010000001.1	518846	520056	KAL2823032.1
JBFXLT010000001.1	520940	522607	KAL2823033.1
JBFXLT010000001.1	524083	525593	KAL2823034.1
JBFXLT010000001.1	525486	526135	KAL2823035.1
JBFXLT010000001.1	528475	528864	KAL2823036.1
JBFXLT010000001.1	530089	532759	KAL2823037.1
JBFXLT010000001.1	533585	534122	KAL2823038.1
JBFXLT010000001.1	534824	536188	KAL2823039.1
JBFXLT010000001.1	536393	537322	KAL2823040.1
JBFXLT010000001.1	538003	539566	KAL2823041.1
JBFXLT010000001.1	543601	544831	KAL2823042.1
JBFXLT010000001.1	545224	545725	KAL2823043.1
JBFXLT010000001.1	545670	547075	KAL2823044.1
JBFXLT010000001.1	547076	548458	KAL2823045.1
JBFXLT010000001.1	548557	550257	KAL2823046.1
JBFXLT010000001.1	550883	552352	KAL2823047.1
JBFXLT010000001.1	552875	554784	KAL2823048.1
JBFXLT010000001.1	555217	558094	KAL2823049.1
JBFXLT010000001.1	558094	560050	KAL2823050.1
JBFXLT010000001.1	559786	562026	KAL2823051.1
JBFXLT010000001.1	561768	563564	KAL2823052.1
JBFXLT010000001.1	564123	565307	KAL2823053.1
JBFXLT010000001.1	565264	569348	KAL2823054.1
JBFXLT010000001.1	569273	570648	KAL2823055.1
JBFXLT010000001.1	572750	573815	KAL2823056.1
JBFXLT010000001.1	578053	579562	KAL2823057.1
JBFXLT010000001.1	581544	584859	KAL2823058.1
JBFXLT010000001.1	585466	586435	KAL2823059.1
JBFXLT010000001.1	587401	590042	KAL2823060.1
JBFXLT010000001.1	590285	595898	KAL2823061.1
JBFXLT010000001.1	596077	598747	KAL2823062.1
JBFXLT010000001.1	600483	601188	KAL2823063.1
JBFXLT010000001.1	601722	603119	KAL2823064.1
JBFXLT010000001.1	603749	605834	KAL2823065.1
JBFXLT010000001.1	608497	609910	KAL2823066.1
JBFXLT010000001.1	609913	611604	KAL2823067.1
JBFXLT010000001.1	611769	613800	KAL2823068.1
JBFXLT010000001.1	613845	615170	KAL2823069.1
JBFXLT010000001.1	615023	616371	KAL2823070.1
JBFXLT010000001.1	616669	618585	KAL2823071.1
JBFXLT010000001.1	619248	619745	KAL2823072.1
JBFXLT010000001.1	619890	624793	KAL2823073.1
JBFXLT010000001.1	625475	627801	KAL2823074.1
JBFXLT010000001.1	630905	632244	KAL2823075.1
JBFXLT010000001.1	641462	645995	KAL2823076.1
JBFXLT010000001.1	646112	647282	KAL2823077.1
JBFXLT010000001.1	647311	649098	KAL2823078.1
JBFXLT010000001.1	649099	651019	KAL2823079.1
JBFXLT010000001.1	651098	651470	KAL2823080.1
JBFXLT010000001.1	651165	653046	KAL2823081.1
JBFXLT010000001.1	653046	654650	KAL2823082.1
JBFXLT010000001.1	654937	657414	KAL2823083.1
JBFXLT010000001.1	657475	658670	KAL2823084.1
JBFXLT010000001.1	658901	660884	KAL2823085.1
JBFXLT010000001.1	661236	663220	KAL2823086.1
JBFXLT010000001.1	663568	664669	KAL2823087.1
JBFXLT010000001.1	665188	668359	KAL2823088.1
JBFXLT010000001.1	670771	671057	KAL2823089.1
JBFXLT010000001.1	671563	672638	KAL2823090.1
JBFXLT010000001.1	672278	674378	KAL2823091.1
JBFXLT010000001.1	674176	675464	KAL2823092.1
JBFXLT010000001.1	675173	676372	KAL2823093.1
JBFXLT010000001.1	676373	677527	KAL2823094.1
JBFXLT010000001.1	677527	679076	KAL2823095.1
JBFXLT010000001.1	679356	680907	KAL2823096.1
JBFXLT010000001.1	684541	687082	KAL2823097.1
JBFXLT010000001.1	688028	689917	KAL2823098.1
JBFXLT010000001.1	689667	690785	KAL2823099.1
JBFXLT010000001.1	690760	692300	KAL2823100.1
JBFXLT010000001.1	692439	693875	KAL2823101.1
JBFXLT010000001.1	693933	697089	KAL2823102.1
JBFXLT010000001.1	696612	697898	KAL2823103.1
JBFXLT010000001.1	698555	701782	KAL2823104.1
JBFXLT010000001.1	703320	705021	KAL2823105.1
JBFXLT010000001.1	705249	705885	KAL2823106.1
JBFXLT010000001.1	706030	707889	KAL2823107.1
JBFXLT010000001.1	708045	709045	KAL2823108.1
JBFXLT010000001.1	708710	709443	KAL2823109.1
JBFXLT010000001.1	709643	710895	KAL2823110.1
JBFXLT010000001.1	710853	712394	KAL2823111.1
JBFXLT010000001.1	713091	715273	KAL2823112.1
JBFXLT010000001.1	715736	719049	KAL2823113.1
JBFXLT010000001.1	719094	720797	KAL2823114.1
JBFXLT010000001.1	722061	724695	KAL2823115.1
JBFXLT010000001.1	725073	727381	KAL2823116.1
JBFXLT010000001.1	727886	729060	KAL2823117.1
JBFXLT010000001.1	732420	733678	KAL2823118.1
JBFXLT010000001.1	733678	738392	KAL2823119.1
JBFXLT010000001.1	738494	742328	KAL2823120.1
JBFXLT010000001.1	742328	742737	KAL2823121.1
JBFXLT010000001.1	742599	746256	KAL2823122.1
JBFXLT010000001.1	750132	753998	KAL2823123.1
JBFXLT010000001.1	754396	759701	KAL2823124.1
JBFXLT010000001.1	759401	759898	KAL2823125.1
JBFXLT010000001.1	760422	761386	KAL2823126.1
JBFXLT010000001.1	765278	768583	KAL2823127.1
JBFXLT010000001.1	772404	773954	KAL2823128.1
JBFXLT010000001.1	775326	776142	KAL2823129.1
JBFXLT010000001.1	775886	777767	KAL2823130.1
JBFXLT010000001.1	779695	783547	KAL2823131.1
JBFXLT010000001.1	783564	786082	KAL2823132.1
JBFXLT010000001.1	786189	789998	KAL2823133.1
JBFXLT010000001.1	790042	792375	KAL2823134.1
JBFXLT010000001.1	792375	794383	KAL2823135.1
JBFXLT010000001.1	794519	800038	KAL2823136.1
JBFXLT010000001.1	800038	802807	KAL2823137.1
JBFXLT010000001.1	803120	808375	KAL2823138.1
JBFXLT010000001.1	808536	810247	KAL2823139.1
JBFXLT010000002.1	1330	1661	KAL2822383.1
JBFXLT010000002.1	2386	3627	KAL2822384.1
JBFXLT010000002.1	3946	4517	KAL2822385.1
JBFXLT010000002.1	4543	4934	KAL2822386.1
JBFXLT010000002.1	5474	6697	KAL2822387.1
JBFXLT010000002.1	8038	10280	KAL2822388.1
JBFXLT010000002.1	10410	12517	KAL2822389.1
JBFXLT010000002.1	12804	14206	KAL2822390.1
JBFXLT010000002.1	14521	15364	KAL2822391.1
JBFXLT010000002.1	15894	17275	KAL2822392.1
JBFXLT010000002.1	17696	18961	KAL2822393.1
JBFXLT010000002.1	19187	19959	KAL2822394.1
JBFXLT010000002.1	19948	21645	KAL2822395.1
JBFXLT010000002.1	23103	24155	KAL2822396.1
JBFXLT010000002.1	24805	27145	KAL2822397.1
JBFXLT010000002.1	27478	29228	KAL2822398.1
JBFXLT010000002.1	29508	30772	KAL2822399.1
JBFXLT010000002.1	30807	32491	KAL2822400.1
JBFXLT010000002.1	33666	35259	KAL2822401.1
JBFXLT010000002.1	35933	38415	KAL2822402.1
JBFXLT010000002.1	38678	40482	KAL2822403.1
JBFXLT010000002.1	41012	43231	KAL2822404.1
JBFXLT010000002.1	43216	44947	KAL2822405.1
JBFXLT010000002.1	45569	47878	KAL2822406.1
JBFXLT010000002.1	47953	50598	KAL2822407.1
JBFXLT010000002.1	50846	53478	KAL2822408.1
JBFXLT010000002.1	53528	56547	KAL2822409.1
JBFXLT010000002.1	57166	58279	KAL2822410.1
JBFXLT010000002.1	58376	60082	KAL2822411.1
JBFXLT010000002.1	61313	63177	KAL2822412.1
JBFXLT010000002.1	63232	64055	KAL2822413.1
JBFXLT010000002.1	64012	66511	KAL2822414.1
JBFXLT010000002.1	67356	68360	KAL2822415.1
JBFXLT010000002.1	68946	69913	KAL2822416.1
JBFXLT010000002.1	70462	71078	KAL2822417.1
JBFXLT010000002.1	71523	73073	KAL2822418.1
JBFXLT010000002.1	73227	74478	KAL2822419.1
JBFXLT010000002.1	74671	76757	KAL2822420.1
JBFXLT010000002.1	77001	78326	KAL2822421.1
JBFXLT010000002.1	78467	78959	KAL2822422.1
JBFXLT010000002.1	79933	82023	KAL2822423.1
JBFXLT010000002.1	83072	83595	KAL2822424.1
JBFXLT010000002.1	83837	84338	KAL2822425.1
JBFXLT010000002.1	84967	85993	KAL2822426.1
JBFXLT010000002.1	87269	89221	KAL2822427.1
JBFXLT010000002.1	90024	90320	KAL2822428.1
JBFXLT010000002.1	90419	91038	KAL2822429.1
JBFXLT010000002.1	91026	91389	KAL2822430.1
JBFXLT010000002.1	91994	92478	KAL2822431.1
JBFXLT010000002.1	93156	94024	KAL2822432.1
JBFXLT010000002.1	95372	96357	KAL2822433.1
JBFXLT010000002.1	96478	98001	KAL2822434.1
JBFXLT010000002.1	98013	100564	KAL2822435.1
JBFXLT010000002.1	100767	102658	KAL2822436.1
JBFXLT010000002.1	102858	104195	KAL2822437.1
JBFXLT010000002.1	105286	107053	KAL2822438.1
JBFXLT010000002.1	107537	109080	KAL2822439.1
JBFXLT010000002.1	109080	110094	KAL2822440.1
JBFXLT010000002.1	110251	111342	KAL2822441.1
JBFXLT010000002.1	112681	114397	KAL2822442.1
JBFXLT010000002.1	115280	116759	KAL2822443.1
JBFXLT010000002.1	117333	119301	KAL2822444.1
JBFXLT010000002.1	120021	121044	KAL2822445.1
JBFXLT010000002.1	121332	122328	KAL2822446.1
JBFXLT010000002.1	123731	125834	KAL2822447.1
JBFXLT010000002.1	126098	127664	KAL2822448.1
JBFXLT010000002.1	128214	129864	KAL2822449.1
JBFXLT010000002.1	133834	135203	KAL2822450.1
JBFXLT010000002.1	135656	138145	KAL2822451.1
JBFXLT010000002.1	138512	139700	KAL2822452.1
JBFXLT010000002.1	141949	143235	KAL2822453.1
JBFXLT010000002.1	143783	146694	KAL2822454.1
JBFXLT010000002.1	150025	151852	KAL2822455.1
JBFXLT010000002.1	152096	154242	KAL2822456.1
JBFXLT010000002.1	154404	155612	KAL2822457.1
JBFXLT010000002.1	158054	158673	KAL2822458.1
JBFXLT010000002.1	158193	159712	KAL2822459.1
JBFXLT010000002.1	160774	161414	KAL2822460.1
JBFXLT010000002.1	163141	164190	KAL2822461.1
JBFXLT010000002.1	165243	165946	KAL2822462.1
JBFXLT010000002.1	166872	168467	KAL2822463.1
JBFXLT010000002.1	168705	170928	KAL2822464.1
JBFXLT010000002.1	174085	175015	KAL2822465.1
JBFXLT010000002.1	175329	177131	KAL2822466.1
JBFXLT010000002.1	177130	178709	KAL2822467.1
JBFXLT010000002.1	179241	180203	KAL2822468.1
JBFXLT010000002.1	181760	183397	KAL2822469.1
JBFXLT010000002.1	184534	185170	KAL2822470.1
JBFXLT010000002.1	186160	187837	KAL2822471.1
JBFXLT010000002.1	188186	189613	KAL2822472.1
JBFXLT010000002.1	190574	192115	KAL2822473.1
JBFXLT010000002.1	194344	195016	KAL2822474.1
JBFXLT010000002.1	194998	196414	KAL2822475.1
JBFXLT010000002.1	198890	200588	KAL2822476.1
JBFXLT010000002.1	204602	205917	KAL2822477.1
JBFXLT010000002.1	206463	210819	KAL2822478.1
JBFXLT010000002.1	210971	212291	KAL2822479.1
JBFXLT010000002.1	213216	215471	KAL2822480.1
JBFXLT010000002.1	216177	216959	KAL2822481.1
JBFXLT010000002.1	216911	217316	KAL2822482.1
JBFXLT010000002.1	219112	219571	KAL2822483.1
JBFXLT010000002.1	220306	220775	KAL2822484.1
JBFXLT010000002.1	221726	223753	KAL2822485.1
JBFXLT010000002.1	224942	226494	KAL2822486.1
JBFXLT010000002.1	226765	228100	KAL2822487.1
JBFXLT010000002.1	228213	229206	KAL2822488.1
JBFXLT010000002.1	229527	231436	KAL2822489.1
JBFXLT010000002.1	232036	235332	KAL2822490.1
JBFXLT010000002.1	235472	236367	KAL2822491.1
JBFXLT010000002.1	236627	237898	KAL2822492.1
JBFXLT010000002.1	238021	239152	KAL2822493.1
JBFXLT010000002.1	239209	240507	KAL2822494.1
JBFXLT010000002.1	240784	242435	KAL2822495.1
JBFXLT010000002.1	243060	244729	KAL2822496.1
JBFXLT010000002.1	245251	248164	KAL2822497.1
JBFXLT010000002.1	249509	250145	KAL2822498.1
JBFXLT010000002.1	252083	253896	KAL2822499.1
JBFXLT010000002.1	254570	256301	KAL2822500.1
JBFXLT010000002.1	256525	258127	KAL2822501.1
JBFXLT010000002.1	258382	260156	KAL2822502.1
JBFXLT010000002.1	260773	261727	KAL2822503.1
JBFXLT010000002.1	261932	262967	KAL2822504.1
JBFXLT010000002.1	263310	263650	KAL2822505.1
JBFXLT010000002.1	263891	266322	KAL2822506.1
JBFXLT010000002.1	267532	268864	KAL2822507.1
JBFXLT010000002.1	272280	273142	KAL2822508.1
JBFXLT010000002.1	280086	282945	KAL2822509.1
JBFXLT010000002.1	283335	283755	KAL2822510.1
JBFXLT010000002.1	283992	288089	KAL2822511.1
JBFXLT010000002.1	288030	290858	KAL2822512.1
JBFXLT010000002.1	290956	292082	KAL2822513.1
JBFXLT010000002.1	292328	295029	KAL2822514.1
JBFXLT010000002.1	294761	295386	KAL2822515.1
JBFXLT010000002.1	295481	298266	KAL2822516.1
JBFXLT010000002.1	298267	299464	KAL2822517.1
JBFXLT010000002.1	299660	307230	KAL2822518.1
JBFXLT010000002.1	307121	309208	KAL2822519.1
JBFXLT010000002.1	309349	310990	KAL2822520.1
JBFXLT010000002.1	312302	314619	KAL2822521.1
JBFXLT010000002.1	314790	316140	KAL2822522.1
JBFXLT010000002.1	319000	320128	KAL2822523.1
JBFXLT010000002.1	320015	324089	KAL2822524.1
JBFXLT010000002.1	324324	325905	KAL2822525.1
JBFXLT010000002.1	325906	327624	KAL2822526.1
JBFXLT010000002.1	327716	330121	KAL2822527.1
JBFXLT010000002.1	330090	331035	KAL2822528.1
JBFXLT010000002.1	331364	336418	KAL2822529.1
JBFXLT010000002.1	336914	338341	KAL2822530.1
JBFXLT010000002.1	338276	339167	KAL2822531.1
JBFXLT010000002.1	340290	340866	KAL2822532.1
JBFXLT010000002.1	340865	342510	KAL2822533.1
JBFXLT010000002.1	342645	343251	KAL2822534.1
JBFXLT010000002.1	343335	347970	KAL2822535.1
JBFXLT010000002.1	348138	350413	KAL2822536.1
JBFXLT010000002.1	351988	353882	KAL2822537.1
JBFXLT010000002.1	353755	355275	KAL2822538.1
JBFXLT010000002.1	355027	355563	KAL2822539.1
JBFXLT010000002.1	355563	357175	KAL2822540.1
JBFXLT010000002.1	359781	360316	KAL2822541.1
JBFXLT010000002.1	360148	361876	KAL2822542.1
JBFXLT010000002.1	361880	364473	KAL2822543.1
JBFXLT010000002.1	365734	367915	KAL2822544.1
JBFXLT010000002.1	367916	369850	KAL2822545.1
JBFXLT010000002.1	370651	372563	KAL2822546.1
JBFXLT010000002.1	374432	376653	KAL2822547.1
JBFXLT010000002.1	377675	378116	KAL2822548.1
JBFXLT010000002.1	379826	380366	KAL2822549.1
JBFXLT010000002.1	380988	384810	KAL2822550.1
JBFXLT010000002.1	384809	386609	KAL2822551.1
JBFXLT010000002.1	389338	390392	KAL2822552.1
JBFXLT010000002.1	391557	393629	KAL2822553.1
JBFXLT010000002.1	395504	396719	KAL2822554.1
JBFXLT010000002.1	396838	398194	KAL2822555.1
JBFXLT010000002.1	398361	399468	KAL2822556.1
JBFXLT010000002.1	399754	401827	KAL2822557.1
JBFXLT010000002.1	401878	403654	KAL2822558.1
JBFXLT010000002.1	403654	407298	KAL2822559.1
JBFXLT010000002.1	407465	411588	KAL2822560.1
JBFXLT010000002.1	411711	414096	KAL2822561.1
JBFXLT010000002.1	414524	416322	KAL2822562.1
JBFXLT010000002.1	418361	419500	KAL2822563.1
JBFXLT010000002.1	420234	421346	KAL2822564.1
JBFXLT010000002.1	421423	425363	KAL2822565.1
JBFXLT010000002.1	425568	429575	KAL2822566.1
JBFXLT010000002.1	430623	432439	KAL2822567.1
JBFXLT010000002.1	432533	435327	KAL2822568.1
JBFXLT010000002.1	436155	437228	KAL2822569.1
JBFXLT010000002.1	439650	440210	KAL2822570.1
JBFXLT010000002.1	443996	445070	KAL2822571.1
JBFXLT010000002.1	445349	447349	KAL2822572.1
JBFXLT010000002.1	448020	450092	KAL2822573.1
JBFXLT010000002.1	450092	450614	KAL2822574.1
JBFXLT010000002.1	452032	456139	KAL2822575.1
JBFXLT010000002.1	456157	458644	KAL2822576.1
JBFXLT010000002.1	458645	459746	KAL2822577.1
JBFXLT010000002.1	460189	460728	KAL2822578.1
JBFXLT010000002.1	460991	464201	KAL2822579.1
JBFXLT010000002.1	465782	467628	KAL2822580.1
JBFXLT010000002.1	467949	469533	KAL2822581.1
JBFXLT010000002.1	470326	470833	KAL2822582.1
JBFXLT010000002.1	472831	476132	KAL2822583.1
JBFXLT010000002.1	476604	477935	KAL2822584.1
JBFXLT010000002.1	479464	481677	KAL2822585.1
JBFXLT010000002.1	482637	485452	KAL2822586.1
JBFXLT010000002.1	485771	487006	KAL2822587.1
JBFXLT010000002.1	487153	488441	KAL2822588.1
JBFXLT010000002.1	488624	490876	KAL2822589.1
JBFXLT010000002.1	490716	492108	KAL2822590.1
JBFXLT010000002.1	492472	496748	KAL2822591.1
JBFXLT010000002.1	496931	498178	KAL2822592.1
JBFXLT010000002.1	498091	501294	KAL2822593.1
JBFXLT010000002.1	501951	503433	KAL2822594.1
JBFXLT010000002.1	503411	504213	KAL2822595.1
JBFXLT010000002.1	504453	507339	KAL2822596.1
JBFXLT010000002.1	508007	509785	KAL2822597.1
JBFXLT010000002.1	510135	511728	KAL2822598.1
JBFXLT010000002.1	511728	513280	KAL2822599.1
JBFXLT010000002.1	513984	517583	KAL2822600.1
JBFXLT010000002.1	517656	519287	KAL2822601.1
JBFXLT010000002.1	519325	520511	KAL2822602.1
JBFXLT010000002.1	521796	529899	KAL2822603.1
JBFXLT010000002.1	530183	532054	KAL2822604.1
JBFXLT010000002.1	532059	533299	KAL2822605.1
JBFXLT010000002.1	533273	535214	KAL2822606.1
JBFXLT010000002.1	535371	536826	KAL2822607.1
JBFXLT010000002.1	537077	539016	KAL2822608.1
JBFXLT010000002.1	539245	540877	KAL2822609.1
JBFXLT010000002.1	541063	542151	KAL2822610.1
JBFXLT010000002.1	542146	543869	KAL2822611.1
JBFXLT010000002.1	543855	545386	KAL2822612.1
JBFXLT010000002.1	547606	549539	KAL2822613.1
JBFXLT010000002.1	551612	555069	KAL2822614.1
JBFXLT010000002.1	555120	558084	KAL2822615.1
JBFXLT010000002.1	558472	562895	KAL2822616.1
JBFXLT010000002.1	563010	567227	KAL2822617.1
JBFXLT010000002.1	567260	569067	KAL2822618.1
JBFXLT010000002.1	570863	572240	KAL2822619.1
JBFXLT010000002.1	572522	575029	KAL2822620.1
JBFXLT010000002.1	576902	577337	KAL2822621.1
JBFXLT010000002.1	580190	581966	KAL2822622.1
JBFXLT010000002.1	581975	583368	KAL2822623.1
JBFXLT010000002.1	583801	584825	KAL2822624.1
JBFXLT010000002.1	584682	589011	KAL2822625.1
JBFXLT010000002.1	589167	590435	KAL2822626.1
JBFXLT010000002.1	590364	592479	KAL2822627.1
JBFXLT010000002.1	593248	593720	KAL2822628.1
JBFXLT010000002.1	594166	595022	KAL2822629.1
JBFXLT010000002.1	594643	595174	KAL2822630.1
JBFXLT010000002.1	597090	597977	KAL2822631.1
JBFXLT010000002.1	598415	599381	KAL2822632.1
JBFXLT010000002.1	602011	602462	KAL2822633.1
JBFXLT010000002.1	604472	604970	KAL2822634.1
JBFXLT010000002.1	605651	606162	KAL2822635.1
JBFXLT010000002.1	606730	607376	KAL2822636.1
JBFXLT010000002.1	608510	610699	KAL2822637.1
JBFXLT010000002.1	611129	616353	KAL2822638.1
JBFXLT010000002.1	620109	622750	KAL2822639.1
JBFXLT010000002.1	623687	625803	KAL2822640.1
JBFXLT010000002.1	626055	627878	KAL2822641.1
JBFXLT010000002.1	629051	629892	KAL2822642.1
JBFXLT010000002.1	631866	632910	KAL2822643.1
JBFXLT010000002.1	633071	634886	KAL2822644.1
JBFXLT010000002.1	635155	636785	KAL2822645.1
JBFXLT010000002.1	637743	638157	KAL2822646.1
JBFXLT010000002.1	640391	641536	KAL2822647.1
JBFXLT010000002.1	642228	644167	KAL2822648.1
JBFXLT010000002.1	646334	647653	KAL2822649.1
JBFXLT010000002.1	648265	649675	KAL2822650.1
JBFXLT010000002.1	649817	650360	KAL2822651.1
JBFXLT010000002.1	650325	653574	KAL2822652.1
JBFXLT010000002.1	659981	662469	KAL2822653.1
JBFXLT010000002.1	664713	666457	KAL2822654.1
JBFXLT010000002.1	666589	667643	KAL2822655.1
JBFXLT010000002.1	667709	668981	KAL2822656.1
JBFXLT010000002.1	669695	672587	KAL2822657.1
JBFXLT010000002.1	672719	674973	KAL2822658.1
JBFXLT010000002.1	675368	678017	KAL2822659.1
JBFXLT010000002.1	681161	683117	KAL2822660.1
JBFXLT010000002.1	683117	683750	KAL2822661.1
JBFXLT010000002.1	683850	687588	KAL2822662.1
JBFXLT010000002.1	688501	689646	KAL2822663.1
JBFXLT010000002.1	690059	691652	KAL2822664.1
JBFXLT010000002.1	693342	694717	KAL2822665.1
JBFXLT010000002.1	694690	696450	KAL2822666.1
JBFXLT010000002.1	696846	699226	KAL2822667.1
JBFXLT010000002.1	699730	700715	KAL2822668.1
JBFXLT010000002.1	701008	701957	KAL2822669.1
JBFXLT010000002.1	703585	704826	KAL2822670.1
JBFXLT010000003.1	3897	4404	KAL2821864.1
JBFXLT010000003.1	4662	7141	KAL2821865.1
JBFXLT010000003.1	6991	10778	KAL2821866.1
JBFXLT010000003.1	11285	14331	KAL2821867.1
JBFXLT010000003.1	14721	16194	KAL2821868.1
JBFXLT010000003.1	17901	20018	KAL2821869.1
JBFXLT010000003.1	20202	22872	KAL2821870.1
JBFXLT010000003.1	23134	24285	KAL2821871.1
JBFXLT010000003.1	27863	31433	KAL2821872.1
JBFXLT010000003.1	33768	36846	KAL2821873.1
JBFXLT010000003.1	37124	37865	KAL2821874.1
JBFXLT010000003.1	38143	38699	KAL2821875.1
JBFXLT010000003.1	38953	40521	KAL2821876.1
JBFXLT010000003.1	40585	41337	KAL2821877.1
JBFXLT010000003.1	42735	43299	KAL2821878.1
JBFXLT010000003.1	45505	46315	KAL2821879.1
JBFXLT010000003.1	47514	48625	KAL2821880.1
JBFXLT010000003.1	50447	52507	KAL2821881.1
JBFXLT010000003.1	52952	53991	KAL2821882.1
JBFXLT010000003.1	55749	58190	KAL2821883.1
JBFXLT010000003.1	60875	63299	KAL2821884.1
JBFXLT010000003.1	65630	66465	KAL2821885.1
JBFXLT010000003.1	66397	69116	KAL2821886.1
JBFXLT010000003.1	69116	70445	KAL2821887.1
JBFXLT010000003.1	70948	72208	KAL2821888.1
JBFXLT010000003.1	76051	78175	KAL2821889.1
JBFXLT010000003.1	78315	81198	KAL2821890.1
JBFXLT010000003.1	81545	85026	KAL2821891.1
JBFXLT010000003.1	85689	87113	KAL2821892.1
JBFXLT010000003.1	89386	91034	KAL2821893.1
JBFXLT010000003.1	91725	93360	KAL2821894.1
JBFXLT010000003.1	93564	95586	KAL2821895.1
JBFXLT010000003.1	95771	97633	KAL2821896.1
JBFXLT010000003.1	97676	99475	KAL2821897.1
JBFXLT010000003.1	99246	100427	KAL2821898.1
JBFXLT010000003.1	101522	103421	KAL2821899.1
JBFXLT010000003.1	103622	104790	KAL2821900.1
JBFXLT010000003.1	106675	107758	KAL2821901.1
JBFXLT010000003.1	108380	109270	KAL2821902.1
JBFXLT010000003.1	111051	112552	KAL2821903.1
JBFXLT010000003.1	113339	114536	KAL2821904.1
JBFXLT010000003.1	115241	115784	KAL2821905.1
JBFXLT010000003.1	117783	120123	KAL2821906.1
JBFXLT010000003.1	120296	122744	KAL2821907.1
JBFXLT010000003.1	122744	123571	KAL2821908.1
JBFXLT010000003.1	123572	126131	KAL2821909.1
JBFXLT010000003.1	126199	127312	KAL2821910.1
JBFXLT010000003.1	127604	128342	KAL2821911.1
JBFXLT010000003.1	128940	130610	KAL2821912.1
JBFXLT010000003.1	131296	133799	KAL2821913.1
JBFXLT010000003.1	135713	138795	KAL2821914.1
JBFXLT010000003.1	139444	141970	KAL2821915.1
JBFXLT010000003.1	142989	144557	KAL2821916.1
JBFXLT010000003.1	145013	148280	KAL2821917.1
JBFXLT010000003.1	148352	148743	KAL2821918.1
JBFXLT010000003.1	149018	150298	KAL2821919.1
JBFXLT010000003.1	150396	151917	KAL2821920.1
JBFXLT010000003.1	151907	153929	KAL2821921.1
JBFXLT010000003.1	154090	156469	KAL2821922.1
JBFXLT010000003.1	157210	160153	KAL2821923.1
JBFXLT010000003.1	160302	161902	KAL2821924.1
JBFXLT010000003.1	162187	163834	KAL2821925.1
JBFXLT010000003.1	163983	165931	KAL2821926.1
JBFXLT010000003.1	165932	167136	KAL2821927.1
JBFXLT010000003.1	166908	168361	KAL2821928.1
JBFXLT010000003.1	168279	169817	KAL2821929.1
JBFXLT010000003.1	171460	174920	KAL2821930.1
JBFXLT010000003.1	176999	189368	KAL2821931.1
JBFXLT010000003.1	189801	191726	KAL2821932.1
JBFXLT010000003.1	191710	193506	KAL2821933.1
JBFXLT010000003.1	194225	195405	KAL2821934.1
JBFXLT010000003.1	196873	198975	KAL2821935.1
JBFXLT010000003.1	199746	204890	KAL2821936.1
JBFXLT010000003.1	205046	207763	KAL2821937.1
JBFXLT010000003.1	207846	210373	KAL2821938.1
JBFXLT010000003.1	215763	217434	KAL2821939.1
JBFXLT010000003.1	217623	218094	KAL2821940.1
JBFXLT010000003.1	218078	222178	KAL2821941.1
JBFXLT010000003.1	223382	225281	KAL2821942.1
JBFXLT010000003.1	227657	229201	KAL2821943.1
JBFXLT010000003.1	229311	230369	KAL2821944.1
JBFXLT010000003.1	230370	232032	KAL2821945.1
JBFXLT010000003.1	233663	234523	KAL2821946.1
JBFXLT010000003.1	234522	235219	KAL2821947.1
JBFXLT010000003.1	238178	240874	KAL2821948.1
JBFXLT010000003.1	244382	247374	KAL2821949.1
JBFXLT010000003.1	247529	248718	KAL2821950.1
JBFXLT010000003.1	249445	251731	KAL2821951.1
JBFXLT010000003.1	255457	257623	KAL2821952.1
JBFXLT010000003.1	258024	258845	KAL2821953.1
JBFXLT010000003.1	260146	265117	KAL2821954.1
JBFXLT010000003.1	265273	266893	KAL2821955.1
JBFXLT010000003.1	267695	268687	KAL2821956.1
JBFXLT010000003.1	268896	271131	KAL2821957.1
JBFXLT010000003.1	271300	273759	KAL2821958.1
JBFXLT010000003.1	275459	276221	KAL2821959.1
JBFXLT010000003.1	276971	280783	KAL2821960.1
JBFXLT010000003.1	284016	285108	KAL2821961.1
JBFXLT010000003.1	287669	289911	KAL2821962.1
JBFXLT010000003.1	289912	290993	KAL2821963.1
JBFXLT010000003.1	291393	293280	KAL2821964.1
JBFXLT010000003.1	293461	295441	KAL2821965.1
JBFXLT010000003.1	296280	297057	KAL2821966.1
JBFXLT010000003.1	298225	298728	KAL2821967.1
JBFXLT010000003.1	300439	302035	KAL2821968.1
JBFXLT010000003.1	302334	303349	KAL2821969.1
JBFXLT010000003.1	304141	305550	KAL2821970.1
JBFXLT010000003.1	305440	307219	KAL2821971.1
JBFXLT010000003.1	307338	309787	KAL2821972.1
JBFXLT010000003.1	309931	311325	KAL2821973.1
JBFXLT010000003.1	313850	317063	KAL2821974.1
JBFXLT010000003.1	317491	318913	KAL2821975.1
JBFXLT010000003.1	319354	322277	KAL2821976.1
JBFXLT010000003.1	322277	323172	KAL2821977.1
JBFXLT010000003.1	323180	323966	KAL2821978.1
JBFXLT010000003.1	325944	328429	KAL2821979.1
JBFXLT010000003.1	328294	330910	KAL2821980.1
JBFXLT010000003.1	331809	333405	KAL2821981.1
JBFXLT010000003.1	334529	335657	KAL2821982.1
JBFXLT010000003.1	336743	339306	KAL2821983.1
JBFXLT010000003.1	339494	340607	KAL2821984.1
JBFXLT010000003.1	344451	347955	KAL2821985.1
JBFXLT010000003.1	350569	352455	KAL2821986.1
JBFXLT010000003.1	352430	354798	KAL2821987.1
JBFXLT010000003.1	354798	357364	KAL2821988.1
JBFXLT010000003.1	359272	361280	KAL2821989.1
JBFXLT010000003.1	361352	362899	KAL2821990.1
JBFXLT010000003.1	363048	364249	KAL2821991.1
JBFXLT010000003.1	364271	366499	KAL2821992.1
JBFXLT010000003.1	366872	369489	KAL2821993.1
JBFXLT010000003.1	370833	372632	KAL2821994.1
JBFXLT010000003.1	372732	374072	KAL2821995.1
JBFXLT010000003.1	374064	376445	KAL2821996.1
JBFXLT010000003.1	376476	377564	KAL2821997.1
JBFXLT010000003.1	377563	380632	KAL2821998.1
JBFXLT010000003.1	380630	382191	KAL2821999.1
JBFXLT010000003.1	382192	384454	KAL2822000.1
JBFXLT010000003.1	384426	385556	KAL2822001.1
JBFXLT010000003.1	385848	388065	KAL2822002.1
JBFXLT010000003.1	396970	399235	KAL2822003.1
JBFXLT010000003.1	403339	405715	KAL2822004.1
JBFXLT010000003.1	405675	411203	KAL2822005.1
JBFXLT010000003.1	412295	414377	KAL2822006.1
JBFXLT010000003.1	414727	417730	KAL2822007.1
JBFXLT010000003.1	417819	419136	KAL2822008.1
JBFXLT010000003.1	419426	420897	KAL2822009.1
JBFXLT010000003.1	420483	422100	KAL2822010.1
JBFXLT010000003.1	422373	424037	KAL2822011.1
JBFXLT010000003.1	424037	425122	KAL2822012.1
JBFXLT010000003.1	426013	427731	KAL2822013.1
JBFXLT010000003.1	428060	428821	KAL2822014.1
JBFXLT010000003.1	429326	432400	KAL2822015.1
JBFXLT010000003.1	434101	434755	KAL2822016.1
JBFXLT010000003.1	434402	435507	KAL2822017.1
JBFXLT010000003.1	436608	437671	KAL2822018.1
JBFXLT010000003.1	439028	440048	KAL2822019.1
JBFXLT010000003.1	440248	440965	KAL2822020.1
JBFXLT010000003.1	440894	443411	KAL2822021.1
JBFXLT010000003.1	443668	444744	KAL2822022.1
JBFXLT010000003.1	444860	445976	KAL2822023.1
JBFXLT010000003.1	446588	447759	KAL2822024.1
JBFXLT010000003.1	447760	449872	KAL2822025.1
JBFXLT010000003.1	450468	452135	KAL2822026.1
JBFXLT010000003.1	453244	455465	KAL2822027.1
JBFXLT010000003.1	456953	458589	KAL2822028.1
JBFXLT010000003.1	458817	460568	KAL2822029.1
JBFXLT010000003.1	462466	465685	KAL2822030.1
JBFXLT010000003.1	465887	471528	KAL2822031.1
JBFXLT010000003.1	472402	474678	KAL2822032.1
JBFXLT010000003.1	475808	478117	KAL2822033.1
JBFXLT010000003.1	479227	482052	KAL2822034.1
JBFXLT010000003.1	482052	484061	KAL2822035.1
JBFXLT010000003.1	484530	485376	KAL2822036.1
JBFXLT010000003.1	485573	489893	KAL2822037.1
JBFXLT010000003.1	490004	491623	KAL2822038.1
JBFXLT010000003.1	492431	493713	KAL2822039.1
JBFXLT010000003.1	495525	495960	KAL2822040.1
JBFXLT010000003.1	499027	500929	KAL2822041.1
JBFXLT010000003.1	500841	501929	KAL2822042.1
JBFXLT010000003.1	501939	502837	KAL2822043.1
JBFXLT010000003.1	502455	504448	KAL2822044.1
JBFXLT010000003.1	504475	506878	KAL2822045.1
JBFXLT010000003.1	506768	508350	KAL2822046.1
JBFXLT010000003.1	508349	509880	KAL2822047.1
JBFXLT010000003.1	512460	514013	KAL2822048.1
JBFXLT010000003.1	514908	515421	KAL2822049.1
JBFXLT010000003.1	515542	518186	KAL2822050.1
JBFXLT010000003.1	518023	519208	KAL2822051.1
JBFXLT010000003.1	519003	520488	KAL2822052.1
JBFXLT010000003.1	520675	521566	KAL2822053.1
JBFXLT010000003.1	521998	523648	KAL2822054.1
JBFXLT010000003.1	524053	525936	KAL2822055.1
JBFXLT010000003.1	526233	526890	KAL2822056.1
JBFXLT010000003.1	527135	529786	KAL2822057.1
JBFXLT010000003.1	530344	532217	KAL2822058.1
JBFXLT010000003.1	531808	533131	KAL2822059.1
JBFXLT010000003.1	535015	536113	KAL2822060.1
JBFXLT010000003.1	536509	537922	KAL2822061.1
JBFXLT010000003.1	537369	539069	KAL2822062.1
JBFXLT010000003.1	539069	541286	KAL2822063.1
JBFXLT010000003.1	541346	543178	KAL2822064.1
JBFXLT010000003.1	545997	548656	KAL2822065.1
JBFXLT010000003.1	551628	552758	KAL2822066.1
JBFXLT010000003.1	555518	557522	KAL2822067.1
JBFXLT010000003.1	557323	558686	KAL2822068.1
JBFXLT010000003.1	558718	560109	KAL2822069.1
JBFXLT010000003.1	560259	560978	KAL2822070.1
JBFXLT010000003.1	561179	564173	KAL2822071.1
JBFXLT010000003.1	564901	565977	KAL2822072.1
JBFXLT010000003.1	566650	568969	KAL2822073.1
JBFXLT010000003.1	568898	569988	KAL2822074.1
JBFXLT010000003.1	569725	570496	KAL2822075.1
JBFXLT010000003.1	571929	575422	KAL2822076.1
JBFXLT010000003.1	576245	577712	KAL2822077.1
JBFXLT010000003.1	577904	579347	KAL2822078.1
JBFXLT010000003.1	579425	580032	KAL2822079.1
JBFXLT010000003.1	580033	581778	KAL2822080.1
JBFXLT010000003.1	582011	583151	KAL2822081.1
JBFXLT010000003.1	583419	584460	KAL2822082.1
JBFXLT010000003.1	585236	586812	KAL2822083.1
JBFXLT010000003.1	586970	587897	KAL2822084.1
JBFXLT010000003.1	589207	591371	KAL2822085.1
JBFXLT010000003.1	592127	592909	KAL2822086.1
JBFXLT010000003.1	594177	594699	KAL2822087.1
JBFXLT010000003.1	594892	597312	KAL2822088.1
JBFXLT010000003.1	597574	599694	KAL2822089.1
JBFXLT010000003.1	600336	601436	KAL2822090.1
JBFXLT010000003.1	602003	602880	KAL2822091.1
JBFXLT010000003.1	603070	604013	KAL2822092.1
JBFXLT010000003.1	604293	606147	KAL2822093.1
JBFXLT010000003.1	606146	606457	KAL2822094.1
JBFXLT010000003.1	606838	609504	KAL2822095.1
JBFXLT010000003.1	610946	612830	KAL2822096.1
JBFXLT010000003.1	612927	613468	KAL2822097.1
JBFXLT010000003.1	616354	616839	KAL2822098.1
JBFXLT010000003.1	622640	623182	KAL2822099.1
JBFXLT010000003.1	623798	624906	KAL2822100.1
JBFXLT010000003.1	626852	627253	KAL2822101.1
JBFXLT010000003.1	628692	630140	KAL2822102.1
JBFXLT010000003.1	631500	632890	KAL2822103.1
JBFXLT010000003.1	633149	635177	KAL2822104.1
JBFXLT010000003.1	635453	637551	KAL2822105.1
JBFXLT010000003.1	638549	640228	KAL2822106.1
JBFXLT010000003.1	641953	644441	KAL2822107.1
JBFXLT010000003.1	644317	645706	KAL2822108.1
JBFXLT010000003.1	646023	647603	KAL2822109.1
JBFXLT010000003.1	647602	649716	KAL2822110.1
JBFXLT010000003.1	650975	652449	KAL2822111.1
JBFXLT010000003.1	653550	654335	KAL2822112.1
JBFXLT010000003.1	655360	656305	KAL2822113.1
JBFXLT010000003.1	656478	658829	KAL2822114.1
JBFXLT010000003.1	659168	660645	KAL2822115.1
JBFXLT010000003.1	661255	663052	KAL2822116.1
JBFXLT010000003.1	662590	664871	KAL2822117.1
JBFXLT010000003.1	664654	665089	KAL2822118.1
JBFXLT010000003.1	664871	666552	KAL2822119.1
JBFXLT010000003.1	666552	669199	KAL2822120.1
JBFXLT010000003.1	669316	671970	KAL2822121.1
JBFXLT010000003.1	673477	674013	KAL2822122.1
JBFXLT010000004.1	2876	7780	KAL2821465.1
JBFXLT010000004.1	8337	10889	KAL2821466.1
JBFXLT010000004.1	11322	13418	KAL2821467.1
JBFXLT010000004.1	13798	15730	KAL2821468.1
JBFXLT010000004.1	16885	18131	KAL2821469.1
JBFXLT010000004.1	19662	21338	KAL2821470.1
JBFXLT010000004.1	24718	26523	KAL2821471.1
JBFXLT010000004.1	27046	27831	KAL2821472.1
JBFXLT010000004.1	33122	38466	KAL2821473.1
JBFXLT010000004.1	39561	41429	KAL2821474.1
JBFXLT010000004.1	41880	43705	KAL2821475.1
JBFXLT010000004.1	43617	45610	KAL2821476.1
JBFXLT010000004.1	45909	48171	KAL2821477.1
JBFXLT010000004.1	48654	50710	KAL2821478.1
JBFXLT010000004.1	50484	53013	KAL2821479.1
JBFXLT010000004.1	53430	56146	KAL2821480.1
JBFXLT010000004.1	56147	58037	KAL2821481.1
JBFXLT010000004.1	57825	59230	KAL2821482.1
JBFXLT010000004.1	59254	60355	KAL2821483.1
JBFXLT010000004.1	60355	62391	KAL2821484.1
JBFXLT010000004.1	62509	65112	KAL2821485.1
JBFXLT010000004.1	65389	65887	KAL2821486.1
JBFXLT010000004.1	66846	68662	KAL2821487.1
JBFXLT010000004.1	69713	71722	KAL2821488.1
JBFXLT010000004.1	72428	73090	KAL2821489.1
JBFXLT010000004.1	76158	79012	KAL2821490.1
JBFXLT010000004.1	78978	81003	KAL2821491.1
JBFXLT010000004.1	81053	81990	KAL2821492.1
JBFXLT010000004.1	82225	83436	KAL2821493.1
JBFXLT010000004.1	83800	86195	KAL2821494.1
JBFXLT010000004.1	86195	87061	KAL2821495.1
JBFXLT010000004.1	87211	88897	KAL2821496.1
JBFXLT010000004.1	89317	89719	KAL2821497.1
JBFXLT010000004.1	90240	91669	KAL2821498.1
JBFXLT010000004.1	93229	95353	KAL2821499.1
JBFXLT010000004.1	96986	98415	KAL2821500.1
JBFXLT010000004.1	98243	99983	KAL2821501.1
JBFXLT010000004.1	100449	102886	KAL2821502.1
JBFXLT010000004.1	104314	105783	KAL2821503.1
JBFXLT010000004.1	105800	107614	KAL2821504.1
JBFXLT010000004.1	107842	110056	KAL2821505.1
JBFXLT010000004.1	109982	112424	KAL2821506.1
JBFXLT010000004.1	112425	114246	KAL2821507.1
JBFXLT010000004.1	114290	116211	KAL2821508.1
JBFXLT010000004.1	116342	117602	KAL2821509.1
JBFXLT010000004.1	117718	119025	KAL2821510.1
JBFXLT010000004.1	119104	119905	KAL2821511.1
JBFXLT010000004.1	120008	121799	KAL2821512.1
JBFXLT010000004.1	122068	124009	KAL2821513.1
JBFXLT010000004.1	123835	125429	KAL2821514.1
JBFXLT010000004.1	132724	134412	KAL2821515.1
JBFXLT010000004.1	136335	137667	KAL2821516.1
JBFXLT010000004.1	137667	139530	KAL2821517.1
JBFXLT010000004.1	139585	140523	KAL2821518.1
JBFXLT010000004.1	140523	143920	KAL2821519.1
JBFXLT010000004.1	143918	145127	KAL2821520.1
JBFXLT010000004.1	146092	148322	KAL2821521.1
JBFXLT010000004.1	148366	149060	KAL2821522.1
JBFXLT010000004.1	149054	151916	KAL2821523.1
JBFXLT010000004.1	151945	153205	KAL2821524.1
JBFXLT010000004.1	155932	156355	KAL2821525.1
JBFXLT010000004.1	156947	158078	KAL2821526.1
JBFXLT010000004.1	158350	166942	KAL2821527.1
JBFXLT010000004.1	167018	176604	KAL2821528.1
JBFXLT010000004.1	176992	178615	KAL2821529.1
JBFXLT010000004.1	179389	182836	KAL2821530.1
JBFXLT010000004.1	182949	184015	KAL2821531.1
JBFXLT010000004.1	184543	187001	KAL2821532.1
JBFXLT010000004.1	187054	188262	KAL2821533.1
JBFXLT010000004.1	188593	192460	KAL2821534.1
JBFXLT010000004.1	192709	194027	KAL2821535.1
JBFXLT010000004.1	194423	196640	KAL2821536.1
JBFXLT010000004.1	196640	199073	KAL2821537.1
JBFXLT010000004.1	199045	200074	KAL2821538.1
JBFXLT010000004.1	200256	202557	KAL2821539.1
JBFXLT010000004.1	202716	204168	KAL2821540.1
JBFXLT010000004.1	205139	206840	KAL2821541.1
JBFXLT010000004.1	207273	208658	KAL2821542.1
JBFXLT010000004.1	211334	212965	KAL2821543.1
JBFXLT010000004.1	215452	216956	KAL2821544.1
JBFXLT010000004.1	217282	218839	KAL2821545.1
JBFXLT010000004.1	219695	220965	KAL2821546.1
JBFXLT010000004.1	221868	222919	KAL2821547.1
JBFXLT010000004.1	222996	224848	KAL2821548.1
JBFXLT010000004.1	229332	230363	KAL2821549.1
JBFXLT010000004.1	232565	233691	KAL2821550.1
JBFXLT010000004.1	237628	240184	KAL2821551.1
JBFXLT010000004.1	240681	242857	KAL2821552.1
JBFXLT010000004.1	242857	243320	KAL2821553.1
JBFXLT010000004.1	243569	244570	KAL2821554.1
JBFXLT010000004.1	244620	246665	KAL2821555.1
JBFXLT010000004.1	249748	251143	KAL2821556.1
JBFXLT010000004.1	251203	252572	KAL2821557.1
JBFXLT010000004.1	252572	254126	KAL2821558.1
JBFXLT010000004.1	254142	255606	KAL2821559.1
JBFXLT010000004.1	255679	257316	KAL2821560.1
JBFXLT010000004.1	257119	259587	KAL2821561.1
JBFXLT010000004.1	259652	261184	KAL2821562.1
JBFXLT010000004.1	261270	265731	KAL2821563.1
JBFXLT010000004.1	265918	267356	KAL2821564.1
JBFXLT010000004.1	267421	268593	KAL2821565.1
JBFXLT010000004.1	268750	271369	KAL2821566.1
JBFXLT010000004.1	271370	273558	KAL2821567.1
JBFXLT010000004.1	273384	274590	KAL2821568.1
JBFXLT010000004.1	274886	276585	KAL2821569.1
JBFXLT010000004.1	277207	279275	KAL2821570.1
JBFXLT010000004.1	279618	283919	KAL2821571.1
JBFXLT010000004.1	284039	284670	KAL2821572.1
JBFXLT010000004.1	284519	285175	KAL2821573.1
JBFXLT010000004.1	286612	290180	KAL2821574.1
JBFXLT010000004.1	290898	292135	KAL2821575.1
JBFXLT010000004.1	292464	295050	KAL2821576.1
JBFXLT010000004.1	294886	296170	KAL2821577.1
JBFXLT010000004.1	296752	297259	KAL2821578.1
JBFXLT010000004.1	297547	298708	KAL2821579.1
JBFXLT010000004.1	302132	304343	KAL2821580.1
JBFXLT010000004.1	304309	306622	KAL2821581.1
JBFXLT010000004.1	309634	311380	KAL2821582.1
JBFXLT010000004.1	311325	311936	KAL2821583.1
JBFXLT010000004.1	312431	314034	KAL2821584.1
JBFXLT010000004.1	314035	318085	KAL2821585.1
JBFXLT010000004.1	318281	321788	KAL2821586.1
JBFXLT010000004.1	322061	324210	KAL2821587.1
JBFXLT010000004.1	326531	328142	KAL2821588.1
JBFXLT010000004.1	328529	330466	KAL2821589.1
JBFXLT010000004.1	330904	332113	KAL2821590.1
JBFXLT010000004.1	332169	333289	KAL2821591.1
JBFXLT010000004.1	333449	335386	KAL2821592.1
JBFXLT010000004.1	335387	338418	KAL2821593.1
JBFXLT010000004.1	338485	341240	KAL2821594.1
JBFXLT010000004.1	341652	344474	KAL2821595.1
JBFXLT010000004.1	345244	347774	KAL2821596.1
JBFXLT010000004.1	347424	351294	KAL2821597.1
JBFXLT010000004.1	351295	354934	KAL2821598.1
JBFXLT010000004.1	355467	357781	KAL2821599.1
JBFXLT010000004.1	358843	362591	KAL2821600.1
JBFXLT010000004.1	362679	364741	KAL2821601.1
JBFXLT010000004.1	365017	367193	KAL2821602.1
JBFXLT010000004.1	367251	368020	KAL2821603.1
JBFXLT010000004.1	369214	373010	KAL2821604.1
JBFXLT010000004.1	374384	375550	KAL2821605.1
JBFXLT010000004.1	375658	379646	KAL2821606.1
JBFXLT010000004.1	379858	381081	KAL2821607.1
JBFXLT010000004.1	381156	382327	KAL2821608.1
JBFXLT010000004.1	382412	385783	KAL2821609.1
JBFXLT010000004.1	385848	391325	KAL2821610.1
JBFXLT010000004.1	392226	397503	KAL2821611.1
JBFXLT010000004.1	397350	399802	KAL2821612.1
JBFXLT010000004.1	399816	404033	KAL2821613.1
JBFXLT010000004.1	407163	408165	KAL2821614.1
JBFXLT010000004.1	409503	414011	KAL2821615.1
JBFXLT010000004.1	414300	416360	KAL2821616.1
JBFXLT010000004.1	417951	419691	KAL2821617.1
JBFXLT010000004.1	420396	421033	KAL2821618.1
JBFXLT010000004.1	422626	424353	KAL2821619.1
JBFXLT010000004.1	425045	426702	KAL2821620.1
JBFXLT010000004.1	428292	436443	KAL2821621.1
JBFXLT010000004.1	436478	438815	KAL2821622.1
JBFXLT010000004.1	439987	441362	KAL2821623.1
JBFXLT010000004.1	441415	444476	KAL2821624.1
JBFXLT010000004.1	446017	446783	KAL2821625.1
JBFXLT010000004.1	446739	449138	KAL2821626.1
JBFXLT010000004.1	450862	464482	KAL2821627.1
JBFXLT010000004.1	466069	466894	KAL2821628.1
JBFXLT010000004.1	469373	470449	KAL2821629.1
JBFXLT010000004.1	470514	475849	KAL2821630.1
JBFXLT010000004.1	476380	477718	KAL2821631.1
JBFXLT010000004.1	477783	478890	KAL2821632.1
JBFXLT010000004.1	479225	482707	KAL2821633.1
JBFXLT010000004.1	482759	483849	KAL2821634.1
JBFXLT010000004.1	483892	485499	KAL2821635.1
JBFXLT010000004.1	485714	491150	KAL2821636.1
JBFXLT010000004.1	491375	494493	KAL2821637.1
JBFXLT010000004.1	494619	496180	KAL2821638.1
JBFXLT010000004.1	496679	500317	KAL2821639.1
JBFXLT010000004.1	500738	501806	KAL2821640.1
JBFXLT010000004.1	502399	504695	KAL2821641.1
JBFXLT010000004.1	505931	508330	KAL2821642.1
JBFXLT010000004.1	508834	511298	KAL2821643.1
JBFXLT010000004.1	511789	512085	KAL2821644.1
JBFXLT010000004.1	512565	514151	KAL2821645.1
JBFXLT010000004.1	514266	515781	KAL2821646.1
JBFXLT010000004.1	515850	516729	KAL2821647.1
JBFXLT010000004.1	516711	519272	KAL2821648.1
JBFXLT010000004.1	519272	521566	KAL2821649.1
JBFXLT010000004.1	522317	525340	KAL2821650.1
JBFXLT010000004.1	526498	530160	KAL2821651.1
JBFXLT010000004.1	531282	535045	KAL2821652.1
JBFXLT010000004.1	535340	537307	KAL2821653.1
JBFXLT010000004.1	537309	539611	KAL2821654.1
JBFXLT010000004.1	539915	541460	KAL2821655.1
JBFXLT010000004.1	541446	543426	KAL2821656.1
JBFXLT010000004.1	543644	545049	KAL2821657.1
JBFXLT010000004.1	545176	546255	KAL2821658.1
JBFXLT010000004.1	546937	549906	KAL2821659.1
JBFXLT010000004.1	550205	553884	KAL2821660.1
JBFXLT010000004.1	554328	556195	KAL2821661.1
JBFXLT010000004.1	556337	560130	KAL2821662.1
JBFXLT010000004.1	561619	563046	KAL2821663.1
JBFXLT010000004.1	565422	566703	KAL2821664.1
JBFXLT010000004.1	567277	568139	KAL2821665.1
JBFXLT010000004.1	568685	570252	KAL2821666.1
JBFXLT010000004.1	572740	574202	KAL2821667.1
JBFXLT010000004.1	575711	576168	KAL2821668.1
JBFXLT010000004.1	578593	580431	KAL2821669.1
JBFXLT010000004.1	581718	583481	KAL2821670.1
JBFXLT010000004.1	583481	583861	KAL2821671.1
JBFXLT010000004.1	584772	587337	KAL2821672.1
JBFXLT010000004.1	587816	588137	KAL2821673.1
JBFXLT010000004.1	588839	592675	KAL2821674.1
JBFXLT010000004.1	594952	597100	KAL2821675.1
JBFXLT010000004.1	597284	599940	KAL2821676.1
JBFXLT010000004.1	599898	601994	KAL2821677.1
JBFXLT010000004.1	602210	603673	KAL2821678.1
JBFXLT010000004.1	604532	606554	KAL2821679.1
JBFXLT010000004.1	606888	609182	KAL2821680.1
JBFXLT010000004.1	609920	612224	KAL2821681.1
JBFXLT010000004.1	614780	615761	KAL2821682.1
JBFXLT010000004.1	616668	617572	KAL2821683.1
JBFXLT010000004.1	617665	620507	KAL2821684.1
JBFXLT010000004.1	620526	621524	KAL2821685.1
JBFXLT010000004.1	622015	623507	KAL2821686.1
JBFXLT010000004.1	623507	624395	KAL2821687.1
JBFXLT010000004.1	627508	628288	KAL2821688.1
JBFXLT010000004.1	628739	630499	KAL2821689.1
JBFXLT010000004.1	630414	632577	KAL2821690.1
JBFXLT010000004.1	632704	634809	KAL2821691.1
JBFXLT010000004.1	634732	635789	KAL2821692.1
JBFXLT010000004.1	638397	641978	KAL2821693.1
JBFXLT010000004.1	641978	643367	KAL2821694.1
JBFXLT010000004.1	643370	645598	KAL2821695.1
JBFXLT010000004.1	646279	648066	KAL2821696.1
JBFXLT010000004.1	649018	649999	KAL2821697.1
JBFXLT010000004.1	650415	651925	KAL2821698.1
JBFXLT010000004.1	651926	654763	KAL2821699.1
JBFXLT010000004.1	654809	655643	KAL2821700.1
JBFXLT010000004.1	655643	657403	KAL2821701.1
JBFXLT010000004.1	657599	658720	KAL2821702.1
JBFXLT010000004.1	663516	666281	KAL2821703.1
JBFXLT010000005.1	26	1020	KAL2821015.1
JBFXLT010000005.1	1187	2992	KAL2821016.1
JBFXLT010000005.1	2992	6556	KAL2821017.1
JBFXLT010000005.1	7916	9174	KAL2821018.1
JBFXLT010000005.1	9557	10289	KAL2821019.1
JBFXLT010000005.1	10724	15182	KAL2821020.1
JBFXLT010000005.1	15862	22480	KAL2821021.1
JBFXLT010000005.1	22514	24630	KAL2821022.1
JBFXLT010000005.1	26023	27565	KAL2821023.1
JBFXLT010000005.1	27565	30148	KAL2821024.1
JBFXLT010000005.1	34971	38866	KAL2821025.1
JBFXLT010000005.1	39855	41630	KAL2821026.1
JBFXLT010000005.1	42304	45722	KAL2821027.1
JBFXLT010000005.1	46135	48343	KAL2821028.1
JBFXLT010000005.1	48329	49471	KAL2821029.1
JBFXLT010000005.1	51031	53957	KAL2821030.1
JBFXLT010000005.1	54296	55463	KAL2821031.1
JBFXLT010000005.1	55534	57088	KAL2821032.1
JBFXLT010000005.1	57391	62360	KAL2821033.1
JBFXLT010000005.1	62360	65929	KAL2821034.1
JBFXLT010000005.1	66149	69269	KAL2821035.1
JBFXLT010000005.1	69851	71577	KAL2821036.1
JBFXLT010000005.1	74816	76715	KAL2821037.1
JBFXLT010000005.1	77675	81493	KAL2821038.1
JBFXLT010000005.1	82732	83999	KAL2821039.1
JBFXLT010000005.1	83588	84841	KAL2821040.1
JBFXLT010000005.1	84908	86341	KAL2821041.1
JBFXLT010000005.1	86391	87696	KAL2821042.1
JBFXLT010000005.1	88162	90356	KAL2821043.1
JBFXLT010000005.1	93036	93476	KAL2821044.1
JBFXLT010000005.1	95203	97435	KAL2821045.1
JBFXLT010000005.1	97435	98892	KAL2821046.1
JBFXLT010000005.1	98678	100429	KAL2821047.1
JBFXLT010000005.1	99921	100408	KAL2821048.1
JBFXLT010000005.1	101019	101735	KAL2821049.1
JBFXLT010000005.1	102957	104860	KAL2821050.1
JBFXLT010000005.1	105775	107910	KAL2821051.1
JBFXLT010000005.1	108439	109615	KAL2821052.1
JBFXLT010000005.1	109734	111518	KAL2821053.1
JBFXLT010000005.1	111538	114912	KAL2821054.1
JBFXLT010000005.1	114784	116281	KAL2821055.1
JBFXLT010000005.1	116302	117619	KAL2821056.1
JBFXLT010000005.1	118699	121185	KAL2821057.1
JBFXLT010000005.1	121022	123755	KAL2821058.1
JBFXLT010000005.1	124006	126339	KAL2821059.1
JBFXLT010000005.1	127188	127890	KAL2821060.1
JBFXLT010000005.1	131743	134367	KAL2821061.1
JBFXLT010000005.1	134246	134857	KAL2821062.1
JBFXLT010000005.1	135216	136316	KAL2821063.1
JBFXLT010000005.1	136961	139175	KAL2821064.1
JBFXLT010000005.1	142277	145532	KAL2821065.1
JBFXLT010000005.1	147949	151300	KAL2821066.1
JBFXLT010000005.1	151679	153269	KAL2821067.1
JBFXLT010000005.1	153533	155769	KAL2821068.1
JBFXLT010000005.1	155964	158035	KAL2821069.1
JBFXLT010000005.1	158191	159881	KAL2821070.1
JBFXLT010000005.1	160043	162312	KAL2821071.1
JBFXLT010000005.1	162446	163948	KAL2821072.1
JBFXLT010000005.1	164120	165984	KAL2821073.1
JBFXLT010000005.1	166201	168162	KAL2821074.1
JBFXLT010000005.1	168162	169455	KAL2821075.1
JBFXLT010000005.1	169461	171651	KAL2821076.1
JBFXLT010000005.1	171651	173494	KAL2821077.1
JBFXLT010000005.1	173763	175100	KAL2821078.1
JBFXLT010000005.1	175090	176676	KAL2821079.1
JBFXLT010000005.1	176961	180330	KAL2821080.1
JBFXLT010000005.1	180416	182345	KAL2821081.1
JBFXLT010000005.1	182669	190358	KAL2821082.1
JBFXLT010000005.1	190814	191435	KAL2821083.1
JBFXLT010000005.1	191933	192760	KAL2821084.1
JBFXLT010000005.1	193903	198932	KAL2821085.1
JBFXLT010000005.1	199425	200873	KAL2821086.1
JBFXLT010000005.1	200992	202450	KAL2821087.1
JBFXLT010000005.1	203799	205416	KAL2821088.1
JBFXLT010000005.1	205589	206182	KAL2821089.1
JBFXLT010000005.1	206182	207823	KAL2821090.1
JBFXLT010000005.1	207922	209098	KAL2821091.1
JBFXLT010000005.1	209181	211376	KAL2821092.1
JBFXLT010000005.1	213732	215338	KAL2821093.1
JBFXLT010000005.1	215967	218052	KAL2821094.1
JBFXLT010000005.1	218061	219728	KAL2821095.1
JBFXLT010000005.1	219871	220263	KAL2821096.1
JBFXLT010000005.1	220945	223075	KAL2821097.1
JBFXLT010000005.1	225042	226552	KAL2821098.1
JBFXLT010000005.1	228205	230411	KAL2821099.1
JBFXLT010000005.1	230975	234955	KAL2821100.1
JBFXLT010000005.1	236667	242068	KAL2821101.1
JBFXLT010000005.1	242673	244185	KAL2821102.1
JBFXLT010000005.1	244287	246691	KAL2821103.1
JBFXLT010000005.1	247706	250024	KAL2821104.1
JBFXLT010000005.1	250768	253721	KAL2821105.1
JBFXLT010000005.1	257702	259644	KAL2821106.1
JBFXLT010000005.1	259887	260325	KAL2821107.1
JBFXLT010000005.1	260369	260854	KAL2821108.1
JBFXLT010000005.1	261540	262516	KAL2821109.1
JBFXLT010000005.1	263629	265984	KAL2821110.1
JBFXLT010000005.1	266814	272279	KAL2821111.1
JBFXLT010000005.1	273210	274835	KAL2821112.1
JBFXLT010000005.1	282315	284464	KAL2821113.1
JBFXLT010000005.1	284292	286523	KAL2821114.1
JBFXLT010000005.1	286990	289594	KAL2821115.1
JBFXLT010000005.1	289350	291813	KAL2821116.1
JBFXLT010000005.1	293191	294243	KAL2821117.1
JBFXLT010000005.1	294269	298222	KAL2821118.1
JBFXLT010000005.1	298889	302195	KAL2821119.1
JBFXLT010000005.1	302368	305407	KAL2821120.1
JBFXLT010000005.1	305949	306750	KAL2821121.1
JBFXLT010000005.1	308774	309338	KAL2821122.1
JBFXLT010000005.1	309559	310526	KAL2821123.1
JBFXLT010000005.1	312773	314946	KAL2821124.1
JBFXLT010000005.1	315571	318730	KAL2821125.1
JBFXLT010000005.1	318808	319892	KAL2821126.1
JBFXLT010000005.1	320437	326760	KAL2821127.1
JBFXLT010000005.1	326569	328016	KAL2821128.1
JBFXLT010000005.1	331768	333519	KAL2821129.1
JBFXLT010000005.1	335923	339527	KAL2821130.1
JBFXLT010000005.1	341406	343068	KAL2821131.1
JBFXLT010000005.1	344216	346657	KAL2821132.1
JBFXLT010000005.1	347885	348668	KAL2821133.1
JBFXLT010000005.1	348830	350402	KAL2821134.1
JBFXLT010000005.1	350482	352537	KAL2821135.1
JBFXLT010000005.1	352463	353574	KAL2821136.1
JBFXLT010000005.1	354426	354927	KAL2821137.1
JBFXLT010000005.1	355631	356944	KAL2821138.1
JBFXLT010000005.1	357848	359083	KAL2821139.1
JBFXLT010000005.1	359239	361250	KAL2821140.1
JBFXLT010000005.1	361324	362778	KAL2821141.1
JBFXLT010000005.1	362958	365456	KAL2821142.1
JBFXLT010000005.1	365994	367258	KAL2821143.1
JBFXLT010000005.1	367258	369112	KAL2821144.1
JBFXLT010000005.1	369090	370820	KAL2821145.1
JBFXLT010000005.1	371598	373428	KAL2821146.1
JBFXLT010000005.1	373988	376415	KAL2821147.1
JBFXLT010000005.1	376810	377752	KAL2821148.1
JBFXLT010000005.1	378534	380140	KAL2821149.1
JBFXLT010000005.1	380594	381542	KAL2821150.1
JBFXLT010000005.1	381559	384343	KAL2821151.1
JBFXLT010000005.1	384678	386406	KAL2821152.1
JBFXLT010000005.1	387442	388849	KAL2821153.1
JBFXLT010000005.1	388941	390849	KAL2821154.1
JBFXLT010000005.1	392316	394329	KAL2821155.1
JBFXLT010000005.1	395365	400124	KAL2821156.1
JBFXLT010000005.1	401160	404786	KAL2821157.1
JBFXLT010000005.1	405773	406451	KAL2821158.1
JBFXLT010000005.1	407295	408467	KAL2821159.1
JBFXLT010000005.1	408697	410154	KAL2821160.1
JBFXLT010000005.1	410155	412938	KAL2821161.1
JBFXLT010000005.1	414779	416743	KAL2821162.1
JBFXLT010000005.1	416730	418032	KAL2821163.1
JBFXLT010000005.1	423170	423728	KAL2821164.1
JBFXLT010000005.1	424834	425634	KAL2821165.1
JBFXLT010000005.1	427619	431771	KAL2821166.1
JBFXLT010000005.1	432917	434469	KAL2821167.1
JBFXLT010000005.1	434468	434966	KAL2821168.1
JBFXLT010000005.1	435352	436594	KAL2821169.1
JBFXLT010000005.1	437387	437840	KAL2821170.1
JBFXLT010000005.1	437860	439181	KAL2821171.1
JBFXLT010000005.1	440447	441124	KAL2821172.1
JBFXLT010000005.1	441796	443479	KAL2821173.1
JBFXLT010000005.1	444790	446169	KAL2821174.1
JBFXLT010000005.1	446584	447731	KAL2821175.1
JBFXLT010000005.1	450031	451931	KAL2821176.1
JBFXLT010000005.1	451930	454267	KAL2821177.1
JBFXLT010000005.1	454943	458091	KAL2821178.1
JBFXLT010000005.1	461905	462458	KAL2821179.1
JBFXLT010000005.1	462700	466305	KAL2821180.1
JBFXLT010000005.1	467859	469785	KAL2821181.1
JBFXLT010000005.1	470440	475380	KAL2821182.1
JBFXLT010000005.1	475848	479926	KAL2821183.1
JBFXLT010000005.1	480516	482319	KAL2821184.1
JBFXLT010000005.1	482414	483913	KAL2821185.1
JBFXLT010000005.1	483904	484966	KAL2821186.1
JBFXLT010000005.1	485029	487949	KAL2821187.1
JBFXLT010000005.1	491163	493281	KAL2821188.1
JBFXLT010000005.1	493390	495864	KAL2821189.1
JBFXLT010000005.1	495925	497780	KAL2821190.1
JBFXLT010000005.1	499761	500923	KAL2821191.1
JBFXLT010000005.1	501821	503813	KAL2821192.1
JBFXLT010000005.1	505130	506101	KAL2821193.1
JBFXLT010000005.1	506888	507709	KAL2821194.1
JBFXLT010000005.1	508767	513600	KAL2821195.1
JBFXLT010000005.1	514483	516098	KAL2821196.1
JBFXLT010000005.1	516117	517116	KAL2821197.1
JBFXLT010000005.1	517464	518378	KAL2821198.1
JBFXLT010000005.1	517994	520307	KAL2821199.1
JBFXLT010000005.1	520522	522141	KAL2821200.1
JBFXLT010000005.1	522268	524269	KAL2821201.1
JBFXLT010000005.1	526145	528029	KAL2821202.1
JBFXLT010000005.1	528726	529365	KAL2821203.1
JBFXLT010000005.1	532919	534850	KAL2821204.1
JBFXLT010000005.1	536264	538022	KAL2821205.1
JBFXLT010000005.1	539236	546233	KAL2821206.1
JBFXLT010000005.1	549369	550487	KAL2821207.1
JBFXLT010000005.1	551486	553034	KAL2821208.1
JBFXLT010000005.1	553652	557015	KAL2821209.1
JBFXLT010000005.1	558519	559307	KAL2821210.1
JBFXLT010000005.1	559733	561636	KAL2821211.1
JBFXLT010000005.1	562169	562841	KAL2821212.1
JBFXLT010000005.1	566312	568471	KAL2821213.1
JBFXLT010000005.1	568761	570526	KAL2821214.1
JBFXLT010000005.1	572057	573246	KAL2821215.1
JBFXLT010000005.1	573264	574655	KAL2821216.1
JBFXLT010000005.1	576238	578308	KAL2821217.1
JBFXLT010000005.1	578339	579171	KAL2821218.1
JBFXLT010000005.1	581276	582602	KAL2821219.1
JBFXLT010000005.1	586226	586609	KAL2821220.1
JBFXLT010000005.1	586609	587827	KAL2821221.1
JBFXLT010000005.1	589373	590641	KAL2821222.1
JBFXLT010000005.1	590722	592366	KAL2821223.1
JBFXLT010000005.1	593491	597236	KAL2821224.1
JBFXLT010000005.1	597841	599215	KAL2821225.1
JBFXLT010000005.1	600169	601834	KAL2821226.1
JBFXLT010000005.1	602008	603241	KAL2821227.1
JBFXLT010000005.1	604382	605785	KAL2821228.1
JBFXLT010000005.1	606140	606877	KAL2821229.1
JBFXLT010000005.1	606877	607902	KAL2821230.1
JBFXLT010000005.1	609487	610658	KAL2821231.1
JBFXLT010000005.1	612075	621637	KAL2821232.1
JBFXLT010000005.1	622677	624960	KAL2821233.1
JBFXLT010000005.1	626397	627127	KAL2821234.1
JBFXLT010000005.1	630442	632437	KAL2821235.1
JBFXLT010000005.1	633071	636356	KAL2821236.1
JBFXLT010000005.1	637002	638968	KAL2821237.1
JBFXLT010000005.1	640091	641200	KAL2821238.1
JBFXLT010000006.1	832	2959	KAL2820585.1
JBFXLT010000006.1	3086	4385	KAL2820586.1
JBFXLT010000006.1	4746	9759	KAL2820587.1
JBFXLT010000006.1	12412	13525	KAL2820588.1
JBFXLT010000006.1	16268	16998	KAL2820589.1
JBFXLT010000006.1	17541	18247	KAL2820590.1
JBFXLT010000006.1	18413	19411	KAL2820591.1
JBFXLT010000006.1	19485	21668	KAL2820592.1
JBFXLT010000006.1	21844	24792	KAL2820593.1
JBFXLT010000006.1	25165	26631	KAL2820594.1
JBFXLT010000006.1	26247	26763	KAL2820595.1
JBFXLT010000006.1	26763	27619	KAL2820596.1
JBFXLT010000006.1	27619	30886	KAL2820597.1
JBFXLT010000006.1	31211	34630	KAL2820598.1
JBFXLT010000006.1	34801	35384	KAL2820599.1
JBFXLT010000006.1	36028	38178	KAL2820600.1
JBFXLT010000006.1	38599	41747	KAL2820601.1
JBFXLT010000006.1	41747	43534	KAL2820602.1
JBFXLT010000006.1	43605	46780	KAL2820603.1
JBFXLT010000006.1	46795	47959	KAL2820604.1
JBFXLT010000006.1	49218	49932	KAL2820605.1
JBFXLT010000006.1	58909	59790	KAL2820606.1
JBFXLT010000006.1	61598	62661	KAL2820607.1
JBFXLT010000006.1	63054	65879	KAL2820608.1
JBFXLT010000006.1	66126	68470	KAL2820609.1
JBFXLT010000006.1	68601	69444	KAL2820610.1
JBFXLT010000006.1	69684	71478	KAL2820611.1
JBFXLT010000006.1	71964	73822	KAL2820612.1
JBFXLT010000006.1	74585	75588	KAL2820613.1
JBFXLT010000006.1	75734	79562	KAL2820614.1
JBFXLT010000006.1	79565	80783	KAL2820615.1
JBFXLT010000006.1	81064	81448	KAL2820616.1
JBFXLT010000006.1	82321	84496	KAL2820617.1
JBFXLT010000006.1	84215	85508	KAL2820618.1
JBFXLT010000006.1	85877	87978	KAL2820619.1
JBFXLT010000006.1	89842	91888	KAL2820620.1
JBFXLT010000006.1	95311	96791	KAL2820621.1
JBFXLT010000006.1	97221	99035	KAL2820622.1
JBFXLT010000006.1	99286	101089	KAL2820623.1
JBFXLT010000006.1	101620	101998	KAL2820624.1
JBFXLT010000006.1	102263	106022	KAL2820625.1
JBFXLT010000006.1	107575	112962	KAL2820626.1
JBFXLT010000006.1	113504	115343	KAL2820627.1
JBFXLT010000006.1	115396	117707	KAL2820628.1
JBFXLT010000006.1	119679	120756	KAL2820629.1
JBFXLT010000006.1	121774	123064	KAL2820630.1
JBFXLT010000006.1	123650	124434	KAL2820631.1
JBFXLT010000006.1	125379	127272	KAL2820632.1
JBFXLT010000006.1	127625	128933	KAL2820633.1
JBFXLT010000006.1	130589	133372	KAL2820634.1
JBFXLT010000006.1	133459	134568	KAL2820635.1
JBFXLT010000006.1	136335	137427	KAL2820636.1
JBFXLT010000006.1	137949	138235	KAL2820637.1
JBFXLT010000006.1	139100	139869	KAL2820639.1
JBFXLT010000006.1	139100	141019	KAL2820638.1
JBFXLT010000006.1	146077	147573	KAL2820640.1
JBFXLT010000006.1	148546	149903	KAL2820641.1
JBFXLT010000006.1	150089	152273	KAL2820642.1
JBFXLT010000006.1	153928	155891	KAL2820643.1
JBFXLT010000006.1	156732	158649	KAL2820644.1
JBFXLT010000006.1	159518	160493	KAL2820645.1
JBFXLT010000006.1	163180	164788	KAL2820646.1
JBFXLT010000006.1	165198	165534	KAL2820647.1
JBFXLT010000006.1	165801	166674	KAL2820648.1
JBFXLT010000006.1	167044	168367	KAL2820649.1
JBFXLT010000006.1	169841	173854	KAL2820650.1
JBFXLT010000006.1	174614	175491	KAL2820651.1
JBFXLT010000006.1	179910	180983	KAL2820652.1
JBFXLT010000006.1	182942	184305	KAL2820653.1
JBFXLT010000006.1	182952	183468	KAL2820654.1
JBFXLT010000006.1	184732	187628	KAL2820655.1
JBFXLT010000006.1	188863	189551	KAL2820656.1
JBFXLT010000006.1	190352	191894	KAL2820657.1
JBFXLT010000006.1	192441	193692	KAL2820658.1
JBFXLT010000006.1	193573	194855	KAL2820659.1
JBFXLT010000006.1	196664	199640	KAL2820660.1
JBFXLT010000006.1	199776	203877	KAL2820661.1
JBFXLT010000006.1	204076	206023	KAL2820662.1
JBFXLT010000006.1	206006	207329	KAL2820663.1
JBFXLT010000006.1	207686	210293	KAL2820664.1
JBFXLT010000006.1	212434	212954	KAL2820665.1
JBFXLT010000006.1	213402	215389	KAL2820666.1
JBFXLT010000006.1	215388	218360	KAL2820667.1
JBFXLT010000006.1	218951	220544	KAL2820668.1
JBFXLT010000006.1	223520	228388	KAL2820669.1
JBFXLT010000006.1	229102	230286	KAL2820670.1
JBFXLT010000006.1	230988	232818	KAL2820671.1
JBFXLT010000006.1	232571	235004	KAL2820672.1
JBFXLT010000006.1	235202	237810	KAL2820673.1
JBFXLT010000006.1	238406	239640	KAL2820674.1
JBFXLT010000006.1	239692	240927	KAL2820675.1
JBFXLT010000006.1	240924	243046	KAL2820676.1
JBFXLT010000006.1	243123	244004	KAL2820677.1
JBFXLT010000006.1	244123	247081	KAL2820678.1
JBFXLT010000006.1	249867	251748	KAL2820679.1
JBFXLT010000006.1	252200	255034	KAL2820680.1
JBFXLT010000006.1	256670	258365	KAL2820681.1
JBFXLT010000006.1	259434	262871	KAL2820682.1
JBFXLT010000006.1	263425	267153	KAL2820683.1
JBFXLT010000006.1	267454	269128	KAL2820684.1
JBFXLT010000006.1	268953	269697	KAL2820685.1
JBFXLT010000006.1	270037	272107	KAL2820686.1
JBFXLT010000006.1	276857	277308	KAL2820687.1
JBFXLT010000006.1	280490	281798	KAL2820688.1
JBFXLT010000006.1	282212	282912	KAL2820689.1
JBFXLT010000006.1	283231	283774	KAL2820690.1
JBFXLT010000006.1	284175	285784	KAL2820691.1
JBFXLT010000006.1	285782	287671	KAL2820692.1
JBFXLT010000006.1	288689	291123	KAL2820693.1
JBFXLT010000006.1	290812	292027	KAL2820694.1
JBFXLT010000006.1	293497	294395	KAL2820695.1
JBFXLT010000006.1	295686	297654	KAL2820696.1
JBFXLT010000006.1	297775	302821	KAL2820697.1
JBFXLT010000006.1	303770	304637	KAL2820698.1
JBFXLT010000006.1	304860	305512	KAL2820699.1
JBFXLT010000006.1	306055	307617	KAL2820700.1
JBFXLT010000006.1	307956	308460	KAL2820701.1
JBFXLT010000006.1	309601	311707	KAL2820702.1
JBFXLT010000006.1	313587	314755	KAL2820703.1
JBFXLT010000006.1	314882	317798	KAL2820704.1
JBFXLT010000006.1	317798	319033	KAL2820705.1
JBFXLT010000006.1	319012	320251	KAL2820706.1
JBFXLT010000006.1	319870	321237	KAL2820707.1
JBFXLT010000006.1	321562	324004	KAL2820708.1
JBFXLT010000006.1	328404	329905	KAL2820709.1
JBFXLT010000006.1	329905	331046	KAL2820710.1
JBFXLT010000006.1	331254	333090	KAL2820711.1
JBFXLT010000006.1	333992	335124	KAL2820712.1
JBFXLT010000006.1	336199	336797	KAL2820713.1
JBFXLT010000006.1	336797	338596	KAL2820714.1
JBFXLT010000006.1	338595	340866	KAL2820715.1
JBFXLT010000006.1	341445	346930	KAL2820716.1
JBFXLT010000006.1	347744	350870	KAL2820717.1
JBFXLT010000006.1	350870	351986	KAL2820718.1
JBFXLT010000006.1	351987	354426	KAL2820719.1
JBFXLT010000006.1	354733	356672	KAL2820720.1
JBFXLT010000006.1	356731	358727	KAL2820721.1
JBFXLT010000006.1	359223	361741	KAL2820722.1
JBFXLT010000006.1	362177	364428	KAL2820723.1
JBFXLT010000006.1	365807	368089	KAL2820724.1
JBFXLT010000006.1	369039	370878	KAL2820725.1
JBFXLT010000006.1	373245	375878	KAL2820726.1
JBFXLT010000006.1	375879	377273	KAL2820727.1
JBFXLT010000006.1	378523	378862	KAL2820728.1
JBFXLT010000006.1	378715	379828	KAL2820729.1
JBFXLT010000006.1	379977	380400	KAL2820730.1
JBFXLT010000006.1	386112	387387	KAL2820731.1
JBFXLT010000006.1	388778	392301	KAL2820732.1
JBFXLT010000006.1	392999	393636	KAL2820733.1
JBFXLT010000006.1	394154	396575	KAL2820734.1
JBFXLT010000006.1	396923	398796	KAL2820735.1
JBFXLT010000006.1	399818	401893	KAL2820736.1
JBFXLT010000006.1	402233	403866	KAL2820737.1
JBFXLT010000006.1	406518	408377	KAL2820738.1
JBFXLT010000006.1	408679	411050	KAL2820739.1
JBFXLT010000006.1	411007	412847	KAL2820740.1
JBFXLT010000006.1	413412	416134	KAL2820741.1
JBFXLT010000006.1	415918	418249	KAL2820742.1
JBFXLT010000006.1	418250	419950	KAL2820743.1
JBFXLT010000006.1	420003	420593	KAL2820744.1
JBFXLT010000006.1	421523	423020	KAL2820745.1
JBFXLT010000006.1	423024	424832	KAL2820746.1
JBFXLT010000006.1	424838	426308	KAL2820747.1
JBFXLT010000006.1	426308	428336	KAL2820748.1
JBFXLT010000006.1	428334	429602	KAL2820749.1
JBFXLT010000006.1	430706	431075	KAL2820750.1
JBFXLT010000006.1	431175	432807	KAL2820751.1
JBFXLT010000006.1	432805	433540	KAL2820752.1
JBFXLT010000006.1	433409	436440	KAL2820753.1
JBFXLT010000006.1	436953	440062	KAL2820754.1
JBFXLT010000006.1	440411	441406	KAL2820755.1
JBFXLT010000006.1	442835	445743	KAL2820756.1
JBFXLT010000006.1	445963	448987	KAL2820757.1
JBFXLT010000006.1	450042	450939	KAL2820758.1
JBFXLT010000006.1	451234	452879	KAL2820759.1
JBFXLT010000006.1	453452	455938	KAL2820760.1
JBFXLT010000006.1	456433	458917	KAL2820761.1
JBFXLT010000006.1	459035	459919	KAL2820762.1
JBFXLT010000006.1	459887	461486	KAL2820763.1
JBFXLT010000006.1	461790	463399	KAL2820764.1
JBFXLT010000006.1	463836	464202	KAL2820765.1
JBFXLT010000006.1	465353	466703	KAL2820766.1
JBFXLT010000006.1	466704	467505	KAL2820767.1
JBFXLT010000006.1	467162	469177	KAL2820768.1
JBFXLT010000006.1	469857	471524	KAL2820769.1
JBFXLT010000006.1	472676	474365	KAL2820770.1
JBFXLT010000006.1	475890	477083	KAL2820771.1
JBFXLT010000006.1	478478	479228	KAL2820772.1
JBFXLT010000006.1	480106	481107	KAL2820773.1
JBFXLT010000006.1	480997	483828	KAL2820774.1
JBFXLT010000006.1	484092	486090	KAL2820775.1
JBFXLT010000006.1	486468	488013	KAL2820776.1
JBFXLT010000006.1	488113	490810	KAL2820777.1
JBFXLT010000006.1	491294	493619	KAL2820778.1
JBFXLT010000006.1	494215	495257	KAL2820779.1
JBFXLT010000006.1	495193	497312	KAL2820780.1
JBFXLT010000006.1	497418	499813	KAL2820781.1
JBFXLT010000006.1	499813	501201	KAL2820782.1
JBFXLT010000006.1	502771	505186	KAL2820783.1
JBFXLT010000006.1	505715	506156	KAL2820784.1
JBFXLT010000006.1	505851	507765	KAL2820785.1
JBFXLT010000006.1	507744	509144	KAL2820786.1
JBFXLT010000006.1	509444	512028	KAL2820787.1
JBFXLT010000006.1	513606	516390	KAL2820788.1
JBFXLT010000006.1	516390	517777	KAL2820789.1
JBFXLT010000006.1	518032	521116	KAL2820790.1
JBFXLT010000006.1	520564	522181	KAL2820791.1
JBFXLT010000006.1	521764	522646	KAL2820792.1
JBFXLT010000007.1	475	2279	KAL2820265.1
JBFXLT010000007.1	3226	4288	KAL2820266.1
JBFXLT010000007.1	4978	6281	KAL2820267.1
JBFXLT010000007.1	7011	8493	KAL2820268.1
JBFXLT010000007.1	8601	13092	KAL2820269.1
JBFXLT010000007.1	15763	16804	KAL2820270.1
JBFXLT010000007.1	16990	19227	KAL2820271.1
JBFXLT010000007.1	19417	21871	KAL2820272.1
JBFXLT010000007.1	23593	24075	KAL2820273.1
JBFXLT010000007.1	25813	28894	KAL2820274.1
JBFXLT010000007.1	30156	30516	KAL2820275.1
JBFXLT010000007.1	31389	32789	KAL2820276.1
JBFXLT010000007.1	33843	35684	KAL2820277.1
JBFXLT010000007.1	36747	38292	KAL2820278.1
JBFXLT010000007.1	40388	41484	KAL2820279.1
JBFXLT010000007.1	42851	44634	KAL2820280.1
JBFXLT010000007.1	44761	46361	KAL2820281.1
JBFXLT010000007.1	46545	47958	KAL2820282.1
JBFXLT010000007.1	50149	50796	KAL2820283.1
JBFXLT010000007.1	50788	51563	KAL2820284.1
JBFXLT010000007.1	52050	52650	KAL2820285.1
JBFXLT010000007.1	52636	53884	KAL2820286.1
JBFXLT010000007.1	58134	59614	KAL2820287.1
JBFXLT010000007.1	59740	61450	KAL2820288.1
JBFXLT010000007.1	61298	61642	KAL2820289.1
JBFXLT010000007.1	61642	62160	KAL2820290.1
JBFXLT010000007.1	66157	66735	KAL2820291.1
JBFXLT010000007.1	67587	68941	KAL2820292.1
JBFXLT010000007.1	70483	70831	KAL2820293.1
JBFXLT010000007.1	73407	76077	KAL2820294.1
JBFXLT010000007.1	77037	78564	KAL2820295.1
JBFXLT010000007.1	79728	81282	KAL2820296.1
JBFXLT010000007.1	82896	84972	KAL2820297.1
JBFXLT010000007.1	85219	86611	KAL2820298.1
JBFXLT010000007.1	87055	87817	KAL2820299.1
JBFXLT010000007.1	88171	90610	KAL2820300.1
JBFXLT010000007.1	90807	92475	KAL2820301.1
JBFXLT010000007.1	96454	97017	KAL2820302.1
JBFXLT010000007.1	97390	98470	KAL2820303.1
JBFXLT010000007.1	98772	99862	KAL2820304.1
JBFXLT010000007.1	100328	101423	KAL2820305.1
JBFXLT010000007.1	101631	102735	KAL2820306.1
JBFXLT010000007.1	102776	104657	KAL2820307.1
JBFXLT010000007.1	105035	106680	KAL2820308.1
JBFXLT010000007.1	107467	109702	KAL2820309.1
JBFXLT010000007.1	109854	111403	KAL2820310.1
JBFXLT010000007.1	115467	116559	KAL2820311.1
JBFXLT010000007.1	117722	119167	KAL2820312.1
JBFXLT010000007.1	120233	123621	KAL2820313.1
JBFXLT010000007.1	126040	127834	KAL2820314.1
JBFXLT010000007.1	128507	130207	KAL2820315.1
JBFXLT010000007.1	135082	137546	KAL2820316.1
JBFXLT010000007.1	136891	137546	KAL2820317.1
JBFXLT010000007.1	146611	150254	KAL2820318.1
JBFXLT010000007.1	150287	152134	KAL2820319.1
JBFXLT010000007.1	152134	153706	KAL2820320.1
JBFXLT010000007.1	154482	156968	KAL2820321.1
JBFXLT010000007.1	157059	159361	KAL2820322.1
JBFXLT010000007.1	161397	163934	KAL2820323.1
JBFXLT010000007.1	163983	166402	KAL2820324.1
JBFXLT010000007.1	166888	168243	KAL2820325.1
JBFXLT010000007.1	168667	170402	KAL2820326.1
JBFXLT010000007.1	172508	174714	KAL2820327.1
JBFXLT010000007.1	175158	177819	KAL2820328.1
JBFXLT010000007.1	178917	181548	KAL2820329.1
JBFXLT010000007.1	181921	184378	KAL2820330.1
JBFXLT010000007.1	184472	186500	KAL2820331.1
JBFXLT010000007.1	186964	188639	KAL2820332.1
JBFXLT010000007.1	189327	190265	KAL2820333.1
JBFXLT010000007.1	190265	192616	KAL2820334.1
JBFXLT010000007.1	192412	193402	KAL2820335.1
JBFXLT010000007.1	193534	195660	KAL2820336.1
JBFXLT010000007.1	195661	197440	KAL2820337.1
JBFXLT010000007.1	198845	201210	KAL2820338.1
JBFXLT010000007.1	202168	202900	KAL2820339.1
JBFXLT010000007.1	203296	205594	KAL2820340.1
JBFXLT010000007.1	206355	206862	KAL2820341.1
JBFXLT010000007.1	207237	209057	KAL2820342.1
JBFXLT010000007.1	210002	212487	KAL2820343.1
JBFXLT010000007.1	213959	215521	KAL2820344.1
JBFXLT010000007.1	215595	216683	KAL2820345.1
JBFXLT010000007.1	216790	218191	KAL2820346.1
JBFXLT010000007.1	218214	220007	KAL2820347.1
JBFXLT010000007.1	220075	222084	KAL2820348.1
JBFXLT010000007.1	224100	227110	KAL2820349.1
JBFXLT010000007.1	226993	229663	KAL2820350.1
JBFXLT010000007.1	229693	231260	KAL2820351.1
JBFXLT010000007.1	231370	232173	KAL2820352.1
JBFXLT010000007.1	233187	235321	KAL2820353.1
JBFXLT010000007.1	235487	237334	KAL2820354.1
JBFXLT010000007.1	237265	238394	KAL2820355.1
JBFXLT010000007.1	239026	240957	KAL2820356.1
JBFXLT010000007.1	240989	242462	KAL2820357.1
JBFXLT010000007.1	243129	244155	KAL2820358.1
JBFXLT010000007.1	244301	245611	KAL2820359.1
JBFXLT010000007.1	245623	248752	KAL2820360.1
JBFXLT010000007.1	248893	263858	KAL2820361.1
JBFXLT010000007.1	263844	265498	KAL2820362.1
JBFXLT010000007.1	265498	266935	KAL2820363.1
JBFXLT010000007.1	266935	268438	KAL2820364.1
JBFXLT010000007.1	268847	269800	KAL2820365.1
JBFXLT010000007.1	269800	272017	KAL2820366.1
JBFXLT010000007.1	272017	275625	KAL2820367.1
JBFXLT010000007.1	275733	279458	KAL2820368.1
JBFXLT010000007.1	279602	281160	KAL2820369.1
JBFXLT010000007.1	280858	281070	KAL2820370.1
JBFXLT010000007.1	281162	282003	KAL2820371.1
JBFXLT010000007.1	282051	284133	KAL2820372.1
JBFXLT010000007.1	284302	285635	KAL2820373.1
JBFXLT010000007.1	286991	289264	KAL2820374.1
JBFXLT010000007.1	289347	290531	KAL2820375.1
JBFXLT010000007.1	290808	292067	KAL2820376.1
JBFXLT010000007.1	292336	294457	KAL2820377.1
JBFXLT010000007.1	295184	297423	KAL2820378.1
JBFXLT010000007.1	297680	298686	KAL2820379.1
JBFXLT010000007.1	299584	300254	KAL2820380.1
JBFXLT010000007.1	300254	302041	KAL2820381.1
JBFXLT010000007.1	303996	304554	KAL2820382.1
JBFXLT010000007.1	307809	311522	KAL2820383.1
JBFXLT010000007.1	312268	314769	KAL2820384.1
JBFXLT010000007.1	314949	316241	KAL2820385.1
JBFXLT010000007.1	316388	317466	KAL2820386.1
JBFXLT010000007.1	317561	320662	KAL2820387.1
JBFXLT010000007.1	321116	322154	KAL2820388.1
JBFXLT010000007.1	322516	323526	KAL2820389.1
JBFXLT010000007.1	323439	328003	KAL2820390.1
JBFXLT010000007.1	328639	329258	KAL2820391.1
JBFXLT010000007.1	330805	333980	KAL2820392.1
JBFXLT010000007.1	333980	335563	KAL2820393.1
JBFXLT010000007.1	335707	341818	KAL2820394.1
JBFXLT010000007.1	342392	343941	KAL2820395.1
JBFXLT010000007.1	344708	347009	KAL2820396.1
JBFXLT010000007.1	347468	348138	KAL2820397.1
JBFXLT010000007.1	349170	349713	KAL2820398.1
JBFXLT010000007.1	350056	352409	KAL2820399.1
JBFXLT010000007.1	354334	356495	KAL2820400.1
JBFXLT010000007.1	358887	360087	KAL2820401.1
JBFXLT010000007.1	360938	362104	KAL2820402.1
JBFXLT010000007.1	362289	363771	KAL2820403.1
JBFXLT010000007.1	363543	364481	KAL2820404.1
JBFXLT010000007.1	365459	366492	KAL2820405.1
JBFXLT010000007.1	367979	369906	KAL2820406.1
JBFXLT010000007.1	371827	374264	KAL2820407.1
JBFXLT010000007.1	374264	375445	KAL2820408.1
JBFXLT010000007.1	376653	378996	KAL2820409.1
JBFXLT010000007.1	379951	381444	KAL2820410.1
JBFXLT010000007.1	381818	383414	KAL2820411.1
JBFXLT010000007.1	383476	385491	KAL2820412.1
JBFXLT010000007.1	385491	388283	KAL2820413.1
JBFXLT010000007.1	388433	390262	KAL2820414.1
JBFXLT010000007.1	391302	395572	KAL2820415.1
JBFXLT010000007.1	397191	398447	KAL2820416.1
JBFXLT010000007.1	398468	400405	KAL2820417.1
JBFXLT010000007.1	402072	404339	KAL2820418.1
JBFXLT010000007.1	405297	407169	KAL2820419.1
JBFXLT010000007.1	407400	408474	KAL2820420.1
JBFXLT010000007.1	409095	410352	KAL2820421.1
JBFXLT010000007.1	410362	411227	KAL2820422.1
JBFXLT010000007.1	411848	413195	KAL2820423.1
JBFXLT010000007.1	417216	418096	KAL2820424.1
JBFXLT010000007.1	418207	419162	KAL2820425.1
JBFXLT010000007.1	419601	422378	KAL2820426.1
JBFXLT010000007.1	423793	425720	KAL2820427.1
JBFXLT010000007.1	427025	430401	KAL2820428.1
JBFXLT010000007.1	430612	432224	KAL2820429.1
JBFXLT010000007.1	437946	440997	KAL2820430.1
JBFXLT010000007.1	442180	445089	KAL2820431.1
JBFXLT010000007.1	447255	449712	KAL2820432.1
JBFXLT010000007.1	451085	452145	KAL2820433.1
JBFXLT010000007.1	452202	454270	KAL2820434.1
JBFXLT010000007.1	454556	454959	KAL2820435.1
JBFXLT010000007.1	455810	456746	KAL2820436.1
JBFXLT010000007.1	456911	457658	KAL2820437.1
JBFXLT010000007.1	458177	461215	KAL2820438.1
JBFXLT010000007.1	461317	463336	KAL2820439.1
JBFXLT010000007.1	463336	466165	KAL2820440.1
JBFXLT010000007.1	468020	471545	KAL2820441.1
JBFXLT010000007.1	471344	471730	KAL2820442.1
JBFXLT010000007.1	471545	473696	KAL2820443.1
JBFXLT010000007.1	473799	480600	KAL2820444.1
JBFXLT010000007.1	480869	481686	KAL2820445.1
JBFXLT010000007.1	481540	483123	KAL2820446.1
JBFXLT010000007.1	484021	485314	KAL2820447.1
JBFXLT010000007.1	485405	485991	KAL2820448.1
JBFXLT010000007.1	486144	486947	KAL2820449.1
JBFXLT010000007.1	486951	491406	KAL2820450.1
JBFXLT010000007.1	491436	492692	KAL2820451.1
JBFXLT010000007.1	492897	494338	KAL2820452.1
JBFXLT010000007.1	497573	499478	KAL2820453.1
JBFXLT010000007.1	499465	501254	KAL2820454.1
JBFXLT010000007.1	501340	502734	KAL2820455.1
JBFXLT010000007.1	504979	506347	KAL2820456.1
JBFXLT010000007.1	506483	508985	KAL2820457.1
JBFXLT010000007.1	509513	510791	KAL2820458.1
JBFXLT010000007.1	511663	513177	KAL2820459.1
JBFXLT010000007.1	513245	514851	KAL2820460.1
JBFXLT010000007.1	515629	517860	KAL2820461.1
JBFXLT010000008.1	15	934	KAL2819958.1
JBFXLT010000008.1	853	2709	KAL2819959.1
JBFXLT010000008.1	3379	3864	KAL2819960.1
JBFXLT010000008.1	4229	4665	KAL2819961.1
JBFXLT010000008.1	5256	7065	KAL2819962.1
JBFXLT010000008.1	6890	9563	KAL2819963.1
JBFXLT010000008.1	11724	13174	KAL2819964.1
JBFXLT010000008.1	16669	17799	KAL2819965.1
JBFXLT010000008.1	20906	21491	KAL2819966.1
JBFXLT010000008.1	21685	22485	KAL2819967.1
JBFXLT010000008.1	23733	24367	KAL2819968.1
JBFXLT010000008.1	26959	28498	KAL2819969.1
JBFXLT010000008.1	28539	30084	KAL2819970.1
JBFXLT010000008.1	32331	33669	KAL2819971.1
JBFXLT010000008.1	34336	35342	KAL2819972.1
JBFXLT010000008.1	35899	38215	KAL2819973.1
JBFXLT010000008.1	38688	39994	KAL2819974.1
JBFXLT010000008.1	43942	47263	KAL2819975.1
JBFXLT010000008.1	49544	51116	KAL2819976.1
JBFXLT010000008.1	52198	54748	KAL2819977.1
JBFXLT010000008.1	55232	55598	KAL2819978.1
JBFXLT010000008.1	56179	58270	KAL2819979.1
JBFXLT010000008.1	60265	61785	KAL2819980.1
JBFXLT010000008.1	61786	65713	KAL2819981.1
JBFXLT010000008.1	69686	70891	KAL2819982.1
JBFXLT010000008.1	78767	81519	KAL2819983.1
JBFXLT010000008.1	82155	83863	KAL2819984.1
JBFXLT010000008.1	84578	85881	KAL2819985.1
JBFXLT010000008.1	85880	87950	KAL2819986.1
JBFXLT010000008.1	87950	89385	KAL2819987.1
JBFXLT010000008.1	90589	92765	KAL2819988.1
JBFXLT010000008.1	96694	97454	KAL2819989.1
JBFXLT010000008.1	97770	101259	KAL2819990.1
JBFXLT010000008.1	110761	116484	KAL2819991.1
JBFXLT010000008.1	116696	117420	KAL2819992.1
JBFXLT010000008.1	118717	121044	KAL2819993.1
JBFXLT010000008.1	121341	122808	KAL2819994.1
JBFXLT010000008.1	122361	125505	KAL2819995.1
JBFXLT010000008.1	126201	127504	KAL2819996.1
JBFXLT010000008.1	127868	128356	KAL2819997.1
JBFXLT010000008.1	129330	130929	KAL2819998.1
JBFXLT010000008.1	133474	134530	KAL2819999.1
JBFXLT010000008.1	134682	136518	KAL2820000.1
JBFXLT010000008.1	136745	138137	KAL2820001.1
JBFXLT010000008.1	138199	140413	KAL2820002.1
JBFXLT010000008.1	140413	141788	KAL2820003.1
JBFXLT010000008.1	142974	144629	KAL2820004.1
JBFXLT010000008.1	145451	147866	KAL2820005.1
JBFXLT010000008.1	148032	149462	KAL2820006.1
JBFXLT010000008.1	150081	151471	KAL2820007.1
JBFXLT010000008.1	151807	153803	KAL2820008.1
JBFXLT010000008.1	154982	157789	KAL2820009.1
JBFXLT010000008.1	159051	160572	KAL2820010.1
JBFXLT010000008.1	161518	162971	KAL2820011.1
JBFXLT010000008.1	162691	166123	KAL2820012.1
JBFXLT010000008.1	166124	167219	KAL2820013.1
JBFXLT010000008.1	169003	170240	KAL2820014.1
JBFXLT010000008.1	170842	174831	KAL2820015.1
JBFXLT010000008.1	175996	178908	KAL2820016.1
JBFXLT010000008.1	187984	191125	KAL2820017.1
JBFXLT010000008.1	190946	192710	KAL2820018.1
JBFXLT010000008.1	193127	195138	KAL2820019.1
JBFXLT010000008.1	195307	197194	KAL2820020.1
JBFXLT010000008.1	197237	199370	KAL2820021.1
JBFXLT010000008.1	199504	200809	KAL2820022.1
JBFXLT010000008.1	201387	204770	KAL2820023.1
JBFXLT010000008.1	204944	209624	KAL2820024.1
JBFXLT010000008.1	209977	211176	KAL2820025.1
JBFXLT010000008.1	211372	212342	KAL2820026.1
JBFXLT010000008.1	211910	213208	KAL2820027.1
JBFXLT010000008.1	213431	214248	KAL2820028.1
JBFXLT010000008.1	215242	215740	KAL2820029.1
JBFXLT010000008.1	216542	219781	KAL2820030.1
JBFXLT010000008.1	219853	221581	KAL2820031.1
JBFXLT010000008.1	221897	223896	KAL2820032.1
JBFXLT010000008.1	224139	226576	KAL2820033.1
JBFXLT010000008.1	227074	227767	KAL2820034.1
JBFXLT010000008.1	227850	231673	KAL2820035.1
JBFXLT010000008.1	232011	232266	KAL2820036.1
JBFXLT010000008.1	233116	237602	KAL2820037.1
JBFXLT010000008.1	237818	240258	KAL2820038.1
JBFXLT010000008.1	240221	241391	KAL2820039.1
JBFXLT010000008.1	241449	241779	KAL2820040.1
JBFXLT010000008.1	242744	245322	KAL2820041.1
JBFXLT010000008.1	249679	250918	KAL2820042.1
JBFXLT010000008.1	251438	253524	KAL2820043.1
JBFXLT010000008.1	253957	254509	KAL2820044.1
JBFXLT010000008.1	255805	256468	KAL2820045.1
JBFXLT010000008.1	257741	259045	KAL2820046.1
JBFXLT010000008.1	260539	262782	KAL2820047.1
JBFXLT010000008.1	263127	265995	KAL2820048.1
JBFXLT010000008.1	277143	278451	KAL2820049.1
JBFXLT010000008.1	279185	283434	KAL2820050.1
JBFXLT010000008.1	283582	283930	KAL2820051.1
JBFXLT010000008.1	284379	288291	KAL2820052.1
JBFXLT010000008.1	288291	290042	KAL2820053.1
JBFXLT010000008.1	290592	290967	KAL2820054.1
JBFXLT010000008.1	290788	292761	KAL2820055.1
JBFXLT010000008.1	292987	293527	KAL2820056.1
JBFXLT010000008.1	293684	294713	KAL2820057.1
JBFXLT010000008.1	295192	297368	KAL2820058.1
JBFXLT010000008.1	297647	298974	KAL2820059.1
JBFXLT010000008.1	299531	300405	KAL2820060.1
JBFXLT010000008.1	301301	302382	KAL2820061.1
JBFXLT010000008.1	302463	303506	KAL2820062.1
JBFXLT010000008.1	303753	305423	KAL2820063.1
JBFXLT010000008.1	306842	309185	KAL2820064.1
JBFXLT010000008.1	311680	313284	KAL2820065.1
JBFXLT010000008.1	314902	315332	KAL2820066.1
JBFXLT010000008.1	316410	318688	KAL2820067.1
JBFXLT010000008.1	318716	319468	KAL2820068.1
JBFXLT010000008.1	319537	321339	KAL2820069.1
JBFXLT010000008.1	321980	324553	KAL2820070.1
JBFXLT010000008.1	324368	328670	KAL2820071.1
JBFXLT010000008.1	329626	330796	KAL2820072.1
JBFXLT010000008.1	332049	333592	KAL2820073.1
JBFXLT010000008.1	333642	334447	KAL2820074.1
JBFXLT010000008.1	334682	337148	KAL2820075.1
JBFXLT010000008.1	337320	337891	KAL2820076.1
JBFXLT010000008.1	337977	338415	KAL2820077.1
JBFXLT010000008.1	338415	339441	KAL2820078.1
JBFXLT010000008.1	339849	343739	KAL2820079.1
JBFXLT010000008.1	343934	345698	KAL2820080.1
JBFXLT010000008.1	347285	349737	KAL2820081.1
JBFXLT010000008.1	350515	353770	KAL2820082.1
JBFXLT010000008.1	354920	355884	KAL2820083.1
JBFXLT010000008.1	356529	357856	KAL2820084.1
JBFXLT010000008.1	358970	360346	KAL2820085.1
JBFXLT010000008.1	361829	362965	KAL2820086.1
JBFXLT010000008.1	364206	365877	KAL2820087.1
JBFXLT010000008.1	369482	370435	KAL2820088.1
JBFXLT010000008.1	371732	375191	KAL2820089.1
JBFXLT010000008.1	376117	377356	KAL2820090.1
JBFXLT010000008.1	377490	377972	KAL2820091.1
JBFXLT010000008.1	378229	379398	KAL2820092.1
JBFXLT010000008.1	379651	381522	KAL2820093.1
JBFXLT010000008.1	381556	383713	KAL2820094.1
JBFXLT010000008.1	384080	385432	KAL2820095.1
JBFXLT010000008.1	385519	388474	KAL2820096.1
JBFXLT010000008.1	388475	391188	KAL2820097.1
JBFXLT010000008.1	392433	395232	KAL2820098.1
JBFXLT010000008.1	396769	399183	KAL2820099.1
JBFXLT010000008.1	399119	401319	KAL2820100.1
JBFXLT010000008.1	401788	402630	KAL2820101.1
JBFXLT010000008.1	403180	403886	KAL2820102.1
JBFXLT010000008.1	404888	405956	KAL2820103.1
JBFXLT010000008.1	406749	407712	KAL2820104.1
JBFXLT010000008.1	407969	410235	KAL2820105.1
JBFXLT010000008.1	411329	412972	KAL2820106.1
JBFXLT010000008.1	414875	416029	KAL2820107.1
JBFXLT010000008.1	416409	417513	KAL2820108.1
JBFXLT010000008.1	419569	421421	KAL2820109.1
JBFXLT010000008.1	421763	422820	KAL2820110.1
JBFXLT010000008.1	424470	426841	KAL2820111.1
JBFXLT010000008.1	426466	428572	KAL2820112.1
JBFXLT010000008.1	429868	431494	KAL2820113.1
JBFXLT010000008.1	431451	433518	KAL2820114.1
JBFXLT010000008.1	434130	435913	KAL2820115.1
JBFXLT010000008.1	436340	438510	KAL2820116.1
JBFXLT010000008.1	438831	439895	KAL2820117.1
JBFXLT010000008.1	440137	441527	KAL2820118.1
JBFXLT010000008.1	441839	442339	KAL2820119.1
JBFXLT010000008.1	442597	444326	KAL2820120.1
JBFXLT010000008.1	444863	447104	KAL2820121.1
JBFXLT010000008.1	447800	449486	KAL2820122.1
JBFXLT010000008.1	450463	452309	KAL2820123.1
JBFXLT010000008.1	452330	454481	KAL2820124.1
JBFXLT010000008.1	457118	462030	KAL2820125.1
JBFXLT010000008.1	462595	463124	KAL2820126.1
JBFXLT010000008.1	466056	470382	KAL2820127.1
JBFXLT010000008.1	473377	475970	KAL2820128.1
JBFXLT010000008.1	477985	479365	KAL2820129.1
JBFXLT010000008.1	479776	481654	KAL2820130.1
JBFXLT010000008.1	483060	483524	KAL2820131.1
JBFXLT010000009.1	298	2507	KAL2819669.1
JBFXLT010000009.1	2550	4276	KAL2819670.1
JBFXLT010000009.1	4117	6628	KAL2819671.1
JBFXLT010000009.1	7097	9629	KAL2819672.1
JBFXLT010000009.1	9546	10607	KAL2819673.1
JBFXLT010000009.1	10607	15681	KAL2819674.1
JBFXLT010000009.1	16027	18699	KAL2819675.1
JBFXLT010000009.1	19378	22464	KAL2819676.1
JBFXLT010000009.1	24848	30267	KAL2819677.1
JBFXLT010000009.1	31457	37610	KAL2819678.1
JBFXLT010000009.1	37718	38908	KAL2819679.1
JBFXLT010000009.1	38855	39737	KAL2819680.1
JBFXLT010000009.1	39837	40644	KAL2819681.1
JBFXLT010000009.1	40603	41904	KAL2819682.1
JBFXLT010000009.1	42162	44950	KAL2819683.1
JBFXLT010000009.1	45601	49316	KAL2819684.1
JBFXLT010000009.1	48896	49979	KAL2819685.1
JBFXLT010000009.1	58924	60253	KAL2819686.1
JBFXLT010000009.1	60379	63319	KAL2819687.1
JBFXLT010000009.1	63319	64817	KAL2819688.1
JBFXLT010000009.1	64817	66504	KAL2819689.1
JBFXLT010000009.1	67078	68746	KAL2819690.1
JBFXLT010000009.1	69012	70892	KAL2819691.1
JBFXLT010000009.1	73359	74369	KAL2819692.1
JBFXLT010000009.1	74369	76149	KAL2819693.1
JBFXLT010000009.1	76051	77982	KAL2819694.1
JBFXLT010000009.1	78682	81152	KAL2819695.1
JBFXLT010000009.1	82243	84735	KAL2819696.1
JBFXLT010000009.1	84735	87386	KAL2819697.1
JBFXLT010000009.1	87373	87852	KAL2819698.1
JBFXLT010000009.1	88889	89793	KAL2819699.1
JBFXLT010000009.1	89765	91809	KAL2819700.1
JBFXLT010000009.1	92083	94137	KAL2819701.1
JBFXLT010000009.1	95394	96351	KAL2819702.1
JBFXLT010000009.1	97792	102171	KAL2819703.1
JBFXLT010000009.1	102296	106505	KAL2819704.1
JBFXLT010000009.1	107674	108139	KAL2819705.1
JBFXLT010000009.1	109020	110549	KAL2819706.1
JBFXLT010000009.1	110565	112156	KAL2819707.1
JBFXLT010000009.1	112469	117372	KAL2819708.1
JBFXLT010000009.1	117841	118666	KAL2819709.1
JBFXLT010000009.1	118829	120375	KAL2819710.1
JBFXLT010000009.1	121094	127628	KAL2819711.1
JBFXLT010000009.1	128086	129342	KAL2819712.1
JBFXLT010000009.1	129586	131607	KAL2819713.1
JBFXLT010000009.1	131607	133095	KAL2819714.1
JBFXLT010000009.1	136369	137111	KAL2819715.1
JBFXLT010000009.1	137839	139506	KAL2819716.1
JBFXLT010000009.1	139506	140444	KAL2819717.1
JBFXLT010000009.1	140642	142440	KAL2819718.1
JBFXLT010000009.1	142468	144726	KAL2819719.1
JBFXLT010000009.1	144725	146871	KAL2819720.1
JBFXLT010000009.1	147176	147997	KAL2819721.1
JBFXLT010000009.1	148924	152412	KAL2819722.1
JBFXLT010000009.1	153390	154749	KAL2819723.1
JBFXLT010000009.1	154870	156839	KAL2819724.1
JBFXLT010000009.1	157557	161489	KAL2819725.1
JBFXLT010000009.1	163454	163988	KAL2819726.1
JBFXLT010000009.1	163988	165955	KAL2819727.1
JBFXLT010000009.1	171296	172957	KAL2819728.1
JBFXLT010000009.1	172998	174990	KAL2819729.1
JBFXLT010000009.1	176661	178141	KAL2819730.1
JBFXLT010000009.1	178268	180067	KAL2819731.1
JBFXLT010000009.1	180213	181502	KAL2819732.1
JBFXLT010000009.1	182880	183598	KAL2819733.1
JBFXLT010000009.1	184732	185146	KAL2819734.1
JBFXLT010000009.1	185627	186420	KAL2819735.1
JBFXLT010000009.1	187930	189463	KAL2819736.1
JBFXLT010000009.1	192692	195117	KAL2819737.1
JBFXLT010000009.1	196395	198928	KAL2819738.1
JBFXLT010000009.1	199274	200562	KAL2819739.1
JBFXLT010000009.1	203307	204647	KAL2819740.1
JBFXLT010000009.1	204650	205945	KAL2819741.1
JBFXLT010000009.1	207335	208811	KAL2819742.1
JBFXLT010000009.1	208954	209896	KAL2819743.1
JBFXLT010000009.1	211862	213563	KAL2819744.1
JBFXLT010000009.1	213963	216772	KAL2819745.1
JBFXLT010000009.1	217776	218699	KAL2819746.1
JBFXLT010000009.1	221501	223496	KAL2819747.1
JBFXLT010000009.1	223103	224015	KAL2819748.1
JBFXLT010000009.1	224066	225478	KAL2819749.1
JBFXLT010000009.1	226694	228137	KAL2819750.1
JBFXLT010000009.1	229352	229801	KAL2819751.1
JBFXLT010000009.1	230073	232225	KAL2819752.1
JBFXLT010000009.1	232186	235516	KAL2819753.1
JBFXLT010000009.1	235988	237139	KAL2819754.1
JBFXLT010000009.1	237210	238363	KAL2819755.1
JBFXLT010000009.1	238941	241513	KAL2819756.1
JBFXLT010000009.1	241512	242665	KAL2819757.1
JBFXLT010000009.1	242521	244381	KAL2819758.1
JBFXLT010000009.1	246789	248549	KAL2819759.1
JBFXLT010000009.1	253051	254746	KAL2819760.1
JBFXLT010000009.1	256167	258605	KAL2819761.1
JBFXLT010000009.1	258605	259393	KAL2819762.1
JBFXLT010000009.1	259402	260806	KAL2819763.1
JBFXLT010000009.1	261167	263242	KAL2819764.1
JBFXLT010000009.1	263471	267018	KAL2819765.1
JBFXLT010000009.1	267018	269534	KAL2819766.1
JBFXLT010000009.1	271709	277493	KAL2819767.1
JBFXLT010000009.1	277319	281028	KAL2819768.1
JBFXLT010000009.1	281824	284518	KAL2819769.1
JBFXLT010000009.1	284517	288269	KAL2819770.1
JBFXLT010000009.1	288015	290422	KAL2819771.1
JBFXLT010000009.1	290510	291660	KAL2819772.1
JBFXLT010000009.1	291490	293420	KAL2819773.1
JBFXLT010000009.1	293376	295346	KAL2819774.1
JBFXLT010000009.1	295767	298906	KAL2819775.1
JBFXLT010000009.1	299020	302913	KAL2819776.1
JBFXLT010000009.1	303150	303447	KAL2819777.1
JBFXLT010000009.1	303899	304751	KAL2819778.1
JBFXLT010000009.1	304812	307263	KAL2819779.1
JBFXLT010000009.1	307918	308468	KAL2819780.1
JBFXLT010000009.1	308710	309326	KAL2819781.1
JBFXLT010000009.1	310001	310730	KAL2819782.1
JBFXLT010000009.1	310730	311547	KAL2819783.1
JBFXLT010000009.1	312040	314975	KAL2819784.1
JBFXLT010000009.1	315341	317355	KAL2819785.1
JBFXLT010000009.1	317356	318761	KAL2819786.1
JBFXLT010000009.1	318830	320007	KAL2819787.1
JBFXLT010000009.1	320157	321389	KAL2819788.1
JBFXLT010000009.1	321462	322176	KAL2819789.1
JBFXLT010000009.1	322364	324796	KAL2819790.1
JBFXLT010000009.1	326115	328796	KAL2819791.1
JBFXLT010000009.1	329090	330327	KAL2819792.1
JBFXLT010000009.1	330242	331787	KAL2819793.1
JBFXLT010000009.1	332082	334298	KAL2819794.1
JBFXLT010000009.1	337516	338943	KAL2819795.1
JBFXLT010000009.1	339576	341615	KAL2819796.1
JBFXLT010000009.1	341548	344423	KAL2819797.1
JBFXLT010000009.1	345524	347176	KAL2819798.1
JBFXLT010000009.1	347288	350798	KAL2819799.1
JBFXLT010000009.1	350798	352558	KAL2819800.1
JBFXLT010000009.1	354698	356234	KAL2819801.1
JBFXLT010000009.1	357094	357621	KAL2819802.1
JBFXLT010000009.1	358944	360975	KAL2819803.1
JBFXLT010000009.1	364946	365908	KAL2819804.1
JBFXLT010000009.1	369772	370630	KAL2819805.1
JBFXLT010000009.1	371183	375686	KAL2819806.1
JBFXLT010000009.1	376358	377166	KAL2819807.1
JBFXLT010000009.1	378724	379546	KAL2819808.1
JBFXLT010000009.1	382391	383238	KAL2819809.1
JBFXLT010000009.1	383948	386204	KAL2819810.1
JBFXLT010000009.1	387316	389327	KAL2819811.1
JBFXLT010000009.1	398565	402636	KAL2819812.1
JBFXLT010000009.1	402731	404998	KAL2819813.1
JBFXLT010000009.1	405064	407708	KAL2819814.1
JBFXLT010000009.1	408189	412129	KAL2819815.1
JBFXLT010000009.1	412449	414174	KAL2819816.1
JBFXLT010000009.1	414174	415606	KAL2819817.1
JBFXLT010000009.1	415982	417537	KAL2819818.1
JBFXLT010000009.1	418245	419007	KAL2819819.1
JBFXLT010000009.1	419710	421116	KAL2819820.1
JBFXLT010000009.1	422714	425139	KAL2819821.1
JBFXLT010000009.1	425188	427244	KAL2819822.1
JBFXLT010000009.1	427253	427890	KAL2819823.1
JBFXLT010000009.1	427877	430600	KAL2819824.1
JBFXLT010000009.1	430762	432427	KAL2819825.1
JBFXLT010000009.1	433264	433723	KAL2819826.1
JBFXLT010000009.1	434531	437853	KAL2819827.1
JBFXLT010000009.1	438256	440602	KAL2819828.1
JBFXLT010000009.1	442102	444566	KAL2819829.1
JBFXLT010000009.1	445091	446990	KAL2819830.1
JBFXLT010000009.1	447950	448677	KAL2819831.1
JBFXLT010000009.1	449224	450229	KAL2819832.1
JBFXLT010000009.1	453444	455398	KAL2819833.1
JBFXLT010000010.1	1073	1807	KAL2819380.1
JBFXLT010000010.1	4656	5916	KAL2819381.1
JBFXLT010000010.1	6462	7407	KAL2819382.1
JBFXLT010000010.1	10206	11308	KAL2819383.1
JBFXLT010000010.1	11546	18899	KAL2819384.1
JBFXLT010000010.1	19689	21748	KAL2819385.1
JBFXLT010000010.1	23029	25585	KAL2819386.1
JBFXLT010000010.1	25630	25901	KAL2819387.1
JBFXLT010000010.1	27837	30816	KAL2819388.1
JBFXLT010000010.1	35159	36958	KAL2819389.1
JBFXLT010000010.1	36958	38858	KAL2819390.1
JBFXLT010000010.1	38934	41129	KAL2819391.1
JBFXLT010000010.1	41799	42866	KAL2819392.1
JBFXLT010000010.1	43185	43640	KAL2819393.1
JBFXLT010000010.1	44125	45445	KAL2819394.1
JBFXLT010000010.1	45576	47355	KAL2819395.1
JBFXLT010000010.1	47966	48143	KAL2819396.1
JBFXLT010000010.1	48476	49259	KAL2819397.1
JBFXLT010000010.1	50365	51584	KAL2819398.1
JBFXLT010000010.1	53403	55834	KAL2819399.1
JBFXLT010000010.1	56409	57255	KAL2819400.1
JBFXLT010000010.1	57620	60032	KAL2819401.1
JBFXLT010000010.1	60397	62163	KAL2819402.1
JBFXLT010000010.1	62535	64110	KAL2819403.1
JBFXLT010000010.1	64430	66743	KAL2819404.1
JBFXLT010000010.1	69216	70628	KAL2819405.1
JBFXLT010000010.1	72037	76181	KAL2819406.1
JBFXLT010000010.1	76681	79181	KAL2819407.1
JBFXLT010000010.1	78997	80472	KAL2819408.1
JBFXLT010000010.1	80550	81638	KAL2819409.1
JBFXLT010000010.1	81664	84232	KAL2819410.1
JBFXLT010000010.1	86411	87793	KAL2819411.1
JBFXLT010000010.1	88447	90589	KAL2819412.1
JBFXLT010000010.1	92344	93036	KAL2819413.1
JBFXLT010000010.1	93726	94732	KAL2819414.1
JBFXLT010000010.1	94899	97235	KAL2819415.1
JBFXLT010000010.1	97147	99418	KAL2819416.1
JBFXLT010000010.1	102032	103100	KAL2819417.1
JBFXLT010000010.1	104273	104897	KAL2819418.1
JBFXLT010000010.1	107488	110101	KAL2819419.1
JBFXLT010000010.1	110386	112313	KAL2819420.1
JBFXLT010000010.1	112393	114675	KAL2819421.1
JBFXLT010000010.1	116961	118003	KAL2819422.1
JBFXLT010000010.1	118268	120806	KAL2819423.1
JBFXLT010000010.1	120980	123841	KAL2819424.1
JBFXLT010000010.1	124376	127235	KAL2819425.1
JBFXLT010000010.1	129089	129929	KAL2819426.1
JBFXLT010000010.1	131166	134555	KAL2819427.1
JBFXLT010000010.1	134556	137879	KAL2819428.1
JBFXLT010000010.1	138524	142059	KAL2819429.1
JBFXLT010000010.1	142556	144667	KAL2819430.1
JBFXLT010000010.1	145178	145680	KAL2819431.1
JBFXLT010000010.1	145447	155402	KAL2819432.1
JBFXLT010000010.1	155961	157709	KAL2819433.1
JBFXLT010000010.1	157720	159776	KAL2819434.1
JBFXLT010000010.1	163650	164733	KAL2819435.1
JBFXLT010000010.1	166965	168002	KAL2819436.1
JBFXLT010000010.1	172230	173664	KAL2819437.1
JBFXLT010000010.1	173828	174516	KAL2819438.1
JBFXLT010000010.1	173864	175837	KAL2819439.1
JBFXLT010000010.1	176472	178070	KAL2819440.1
JBFXLT010000010.1	178519	180703	KAL2819441.1
JBFXLT010000010.1	181940	184446	KAL2819442.1
JBFXLT010000010.1	184675	186145	KAL2819443.1
JBFXLT010000010.1	186776	189479	KAL2819444.1
JBFXLT010000010.1	189792	193871	KAL2819445.1
JBFXLT010000010.1	196842	200205	KAL2819446.1
JBFXLT010000010.1	200946	202972	KAL2819447.1
JBFXLT010000010.1	203177	204915	KAL2819448.1
JBFXLT010000010.1	205178	207377	KAL2819449.1
JBFXLT010000010.1	208094	209604	KAL2819450.1
JBFXLT010000010.1	210333	212007	KAL2819451.1
JBFXLT010000010.1	214595	219439	KAL2819452.1
JBFXLT010000010.1	219439	221646	KAL2819453.1
JBFXLT010000010.1	221187	223507	KAL2819454.1
JBFXLT010000010.1	223730	225683	KAL2819455.1
JBFXLT010000010.1	225734	228903	KAL2819456.1
JBFXLT010000010.1	229601	231043	KAL2819457.1
JBFXLT010000010.1	231471	232215	KAL2819458.1
JBFXLT010000010.1	232482	235243	KAL2819459.1
JBFXLT010000010.1	235686	238606	KAL2819460.1
JBFXLT010000010.1	239626	245642	KAL2819461.1
JBFXLT010000010.1	246186	248814	KAL2819462.1
JBFXLT010000010.1	250141	252605	KAL2819463.1
JBFXLT010000010.1	252606	254444	KAL2819464.1
JBFXLT010000010.1	254784	255204	KAL2819465.1
JBFXLT010000010.1	257756	259180	KAL2819466.1
JBFXLT010000010.1	260724	265379	KAL2819467.1
JBFXLT010000010.1	266189	266960	KAL2819468.1
JBFXLT010000010.1	267660	268490	KAL2819469.1
JBFXLT010000010.1	268721	270027	KAL2819470.1
JBFXLT010000010.1	269480	270027	KAL2819471.1
JBFXLT010000010.1	270179	270458	KAL2819472.1
JBFXLT010000010.1	271445	272143	KAL2819473.1
JBFXLT010000010.1	272635	273463	KAL2819474.1
JBFXLT010000010.1	274531	276443	KAL2819475.1
JBFXLT010000010.1	278138	281670	KAL2819476.1
JBFXLT010000010.1	282538	284901	KAL2819477.1
JBFXLT010000010.1	284662	285959	KAL2819478.1
JBFXLT010000010.1	285927	288277	KAL2819479.1
JBFXLT010000010.1	288888	291031	KAL2819480.1
JBFXLT010000010.1	291185	293282	KAL2819481.1
JBFXLT010000010.1	295129	297741	KAL2819482.1
JBFXLT010000010.1	298081	301862	KAL2819483.1
JBFXLT010000010.1	302196	303114	KAL2819484.1
JBFXLT010000010.1	303749	304208	KAL2819485.1
JBFXLT010000010.1	304429	305288	KAL2819486.1
JBFXLT010000010.1	305734	310444	KAL2819487.1
JBFXLT010000010.1	310734	313672	KAL2819488.1
JBFXLT010000010.1	314090	317290	KAL2819489.1
JBFXLT010000010.1	317621	319387	KAL2819490.1
JBFXLT010000010.1	320572	322900	KAL2819491.1
JBFXLT010000010.1	322695	324676	KAL2819492.1
JBFXLT010000010.1	325958	328004	KAL2819493.1
JBFXLT010000010.1	328674	330493	KAL2819494.1
JBFXLT010000010.1	330887	332666	KAL2819495.1
JBFXLT010000010.1	333149	334848	KAL2819496.1
JBFXLT010000010.1	335633	337144	KAL2819497.1
JBFXLT010000010.1	338396	342794	KAL2819498.1
JBFXLT010000010.1	343753	344817	KAL2819499.1
JBFXLT010000010.1	344818	345394	KAL2819500.1
JBFXLT010000010.1	345394	347748	KAL2819501.1
JBFXLT010000010.1	347987	349628	KAL2819502.1
JBFXLT010000010.1	350179	351172	KAL2819503.1
JBFXLT010000010.1	352029	354347	KAL2819504.1
JBFXLT010000010.1	355069	362438	KAL2819505.1
JBFXLT010000010.1	362851	365575	KAL2819506.1
JBFXLT010000010.1	365766	366822	KAL2819507.1
JBFXLT010000010.1	367847	370778	KAL2819508.1
JBFXLT010000010.1	371556	373605	KAL2819509.1
JBFXLT010000010.1	374312	375305	KAL2819510.1
JBFXLT010000010.1	375493	377194	KAL2819511.1
JBFXLT010000010.1	376985	379526	KAL2819512.1
JBFXLT010000010.1	379312	380705	KAL2819513.1
JBFXLT010000010.1	380858	382832	KAL2819514.1
JBFXLT010000010.1	383379	386141	KAL2819515.1
JBFXLT010000010.1	387183	391022	KAL2819516.1
JBFXLT010000010.1	391912	393253	KAL2819517.1
JBFXLT010000010.1	393253	394435	KAL2819518.1
JBFXLT010000010.1	394739	396632	KAL2819519.1
JBFXLT010000010.1	396828	399232	KAL2819520.1
JBFXLT010000010.1	400006	402980	KAL2819521.1
JBFXLT010000010.1	403254	404680	KAL2819522.1
JBFXLT010000010.1	404819	406665	KAL2819523.1
JBFXLT010000010.1	406110	409379	KAL2819524.1
JBFXLT010000010.1	409794	414120	KAL2819525.1
JBFXLT010000010.1	414697	415515	KAL2819526.1
JBFXLT010000010.1	415514	418038	KAL2819527.1
JBFXLT010000010.1	417707	418289	KAL2819528.1
JBFXLT010000010.1	418289	419641	KAL2819529.1
JBFXLT010000010.1	419806	424379	KAL2819530.1
JBFXLT010000010.1	424870	425899	KAL2819531.1
JBFXLT010000010.1	426212	428210	KAL2819532.1
JBFXLT010000010.1	431233	433871	KAL2819533.1
JBFXLT010000010.1	434083	436497	KAL2819534.1
JBFXLT010000010.1	436473	438163	KAL2819535.1
JBFXLT010000010.1	438762	439597	KAL2819536.1
JBFXLT010000010.1	439886	443377	KAL2819537.1
JBFXLT010000010.1	444170	448490	KAL2819538.1
JBFXLT010000011.1	1343	2156	KAL2819094.1
JBFXLT010000011.1	3722	6539	KAL2819095.1
JBFXLT010000011.1	7050	8700	KAL2819096.1
JBFXLT010000011.1	8700	10259	KAL2819097.1
JBFXLT010000011.1	10866	12392	KAL2819098.1
JBFXLT010000011.1	15629	19040	KAL2819099.1
JBFXLT010000011.1	23589	25223	KAL2819100.1
JBFXLT010000011.1	25848	29869	KAL2819101.1
JBFXLT010000011.1	30732	31524	KAL2819102.1
JBFXLT010000011.1	32762	33374	KAL2819103.1
JBFXLT010000011.1	33705	35309	KAL2819104.1
JBFXLT010000011.1	35292	36953	KAL2819105.1
JBFXLT010000011.1	37920	39490	KAL2819106.1
JBFXLT010000011.1	40276	41973	KAL2819107.1
JBFXLT010000011.1	42355	43427	KAL2819108.1
JBFXLT010000011.1	43584	44808	KAL2819109.1
JBFXLT010000011.1	47665	51480	KAL2819110.1
JBFXLT010000011.1	53113	54484	KAL2819111.1
JBFXLT010000011.1	54484	55558	KAL2819112.1
JBFXLT010000011.1	55724	56458	KAL2819113.1
JBFXLT010000011.1	57669	60281	KAL2819114.1
JBFXLT010000011.1	60975	62960	KAL2819115.1
JBFXLT010000011.1	63221	65224	KAL2819116.1
JBFXLT010000011.1	65242	68174	KAL2819117.1
JBFXLT010000011.1	68201	73855	KAL2819118.1
JBFXLT010000011.1	73856	75150	KAL2819119.1
JBFXLT010000011.1	75311	75756	KAL2819120.1
JBFXLT010000011.1	77302	78770	KAL2819121.1
JBFXLT010000011.1	79107	80665	KAL2819122.1
JBFXLT010000011.1	81046	84970	KAL2819123.1
JBFXLT010000011.1	85412	86648	KAL2819124.1
JBFXLT010000011.1	87698	90621	KAL2819125.1
JBFXLT010000011.1	90987	93016	KAL2819126.1
JBFXLT010000011.1	93006	95113	KAL2819127.1
JBFXLT010000011.1	95235	96514	KAL2819128.1
JBFXLT010000011.1	96514	97561	KAL2819129.1
JBFXLT010000011.1	97712	100082	KAL2819130.1
JBFXLT010000011.1	100082	104801	KAL2819131.1
JBFXLT010000011.1	105363	107770	KAL2819132.1
JBFXLT010000011.1	111449	113814	KAL2819133.1
JBFXLT010000011.1	115249	116277	KAL2819134.1
JBFXLT010000011.1	115926	117009	KAL2819135.1
JBFXLT010000011.1	117010	117458	KAL2819136.1
JBFXLT010000011.1	118334	120827	KAL2819137.1
JBFXLT010000011.1	121240	121624	KAL2819138.1
JBFXLT010000011.1	123196	123770	KAL2819139.1
JBFXLT010000011.1	123779	124931	KAL2819140.1
JBFXLT010000011.1	124994	126600	KAL2819141.1
JBFXLT010000011.1	127461	130316	KAL2819142.1
JBFXLT010000011.1	135502	136426	KAL2819143.1
JBFXLT010000011.1	141667	145523	KAL2819144.1
JBFXLT010000011.1	146879	148180	KAL2819145.1
JBFXLT010000011.1	148547	151879	KAL2819146.1
JBFXLT010000011.1	151769	156238	KAL2819147.1
JBFXLT010000011.1	156484	159032	KAL2819148.1
JBFXLT010000011.1	159032	161502	KAL2819149.1
JBFXLT010000011.1	161624	163172	KAL2819150.1
JBFXLT010000011.1	165094	167651	KAL2819151.1
JBFXLT010000011.1	169123	170001	KAL2819152.1
JBFXLT010000011.1	170001	170951	KAL2819153.1
JBFXLT010000011.1	171506	175234	KAL2819154.1
JBFXLT010000011.1	176589	178286	KAL2819155.1
JBFXLT010000011.1	178573	179924	KAL2819156.1
JBFXLT010000011.1	179949	182377	KAL2819157.1
JBFXLT010000011.1	183097	185302	KAL2819158.1
JBFXLT010000011.1	186125	187638	KAL2819159.1
JBFXLT010000011.1	188155	190057	KAL2819160.1
JBFXLT010000011.1	192156	193791	KAL2819161.1
JBFXLT010000011.1	194280	195972	KAL2819162.1
JBFXLT010000011.1	197796	199580	KAL2819163.1
JBFXLT010000011.1	199949	200298	KAL2819164.1
JBFXLT010000011.1	201502	202102	KAL2819165.1
JBFXLT010000011.1	202102	204131	KAL2819166.1
JBFXLT010000011.1	205627	209150	KAL2819167.1
JBFXLT010000011.1	209960	210320	KAL2819168.1
JBFXLT010000011.1	213245	214946	KAL2819169.1
JBFXLT010000011.1	215791	217503	KAL2819170.1
JBFXLT010000011.1	218364	220422	KAL2819171.1
JBFXLT010000011.1	221699	222850	KAL2819172.1
JBFXLT010000011.1	223315	223947	KAL2819173.1
JBFXLT010000011.1	225041	227290	KAL2819174.1
JBFXLT010000011.1	227290	228953	KAL2819175.1
JBFXLT010000011.1	229706	239466	KAL2819176.1
JBFXLT010000011.1	239439	246107	KAL2819177.1
JBFXLT010000011.1	246637	248418	KAL2819178.1
JBFXLT010000011.1	248622	249715	KAL2819179.1
JBFXLT010000011.1	249647	251559	KAL2819180.1
JBFXLT010000011.1	252009	253548	KAL2819181.1
JBFXLT010000011.1	253563	256270	KAL2819182.1
JBFXLT010000011.1	256253	256461	KAL2819183.1
JBFXLT010000011.1	256602	258823	KAL2819184.1
JBFXLT010000011.1	259120	260787	KAL2819185.1
JBFXLT010000011.1	262127	262583	KAL2819186.1
JBFXLT010000011.1	264213	264835	KAL2819187.1
JBFXLT010000011.1	267283	268846	KAL2819188.1
JBFXLT010000011.1	269694	270965	KAL2819189.1
JBFXLT010000011.1	271773	274261	KAL2819190.1
JBFXLT010000011.1	274378	276638	KAL2819191.1
JBFXLT010000011.1	276643	277501	KAL2819192.1
JBFXLT010000011.1	278057	282843	KAL2819193.1
JBFXLT010000011.1	283462	283925	KAL2819194.1
JBFXLT010000011.1	284736	285447	KAL2819195.1
JBFXLT010000011.1	285658	287010	KAL2819196.1
JBFXLT010000011.1	287273	287697	KAL2819197.1
JBFXLT010000011.1	288750	289721	KAL2819198.1
JBFXLT010000011.1	290587	292048	KAL2819199.1
JBFXLT010000011.1	292028	294382	KAL2819200.1
JBFXLT010000011.1	293881	294382	KAL2819201.1
JBFXLT010000011.1	294600	296563	KAL2819202.1
JBFXLT010000011.1	296508	299441	KAL2819203.1
JBFXLT010000011.1	299656	300017	KAL2819204.1
JBFXLT010000011.1	300382	301745	KAL2819205.1
JBFXLT010000011.1	302090	303661	KAL2819206.1
JBFXLT010000011.1	303661	305080	KAL2819207.1
JBFXLT010000011.1	305454	307070	KAL2819208.1
JBFXLT010000011.1	307176	311014	KAL2819209.1
JBFXLT010000011.1	310892	312310	KAL2819210.1
JBFXLT010000011.1	312781	313859	KAL2819211.1
JBFXLT010000011.1	313825	314680	KAL2819212.1
JBFXLT010000011.1	316752	318495	KAL2819213.1
JBFXLT010000011.1	317763	318495	KAL2819214.1
JBFXLT010000011.1	318682	319456	KAL2819215.1
JBFXLT010000011.1	319788	321462	KAL2819216.1
JBFXLT010000011.1	322665	326456	KAL2819217.1
JBFXLT010000011.1	326537	328524	KAL2819218.1
JBFXLT010000011.1	328058	331329	KAL2819219.1
JBFXLT010000011.1	331544	332696	KAL2819220.1
JBFXLT010000011.1	333191	335113	KAL2819221.1
JBFXLT010000011.1	336112	337860	KAL2819222.1
JBFXLT010000011.1	339523	341201	KAL2819223.1
JBFXLT010000011.1	341959	344234	KAL2819224.1
JBFXLT010000011.1	344447	346288	KAL2819225.1
JBFXLT010000011.1	346287	347886	KAL2819226.1
JBFXLT010000011.1	347952	350280	KAL2819227.1
JBFXLT010000011.1	350270	352262	KAL2819228.1
JBFXLT010000011.1	352369	356886	KAL2819229.1
JBFXLT010000011.1	356945	358342	KAL2819230.1
JBFXLT010000011.1	358562	360426	KAL2819231.1
JBFXLT010000011.1	360527	364718	KAL2819232.1
JBFXLT010000011.1	366776	368612	KAL2819233.1
JBFXLT010000011.1	369016	370830	KAL2819234.1
JBFXLT010000011.1	371443	374915	KAL2819235.1
JBFXLT010000011.1	376413	378680	KAL2819236.1
JBFXLT010000011.1	379680	381605	KAL2819237.1
JBFXLT010000011.1	382278	384753	KAL2819238.1
JBFXLT010000011.1	385653	390246	KAL2819239.1
JBFXLT010000011.1	390690	392486	KAL2819240.1
JBFXLT010000011.1	393764	397232	KAL2819241.1
JBFXLT010000011.1	397663	399828	KAL2819242.1
JBFXLT010000011.1	399690	401584	KAL2819243.1
JBFXLT010000011.1	401455	402868	KAL2819244.1
JBFXLT010000011.1	402955	403707	KAL2819245.1
JBFXLT010000011.1	403681	404962	KAL2819246.1
JBFXLT010000011.1	407037	408967	KAL2819247.1
JBFXLT010000011.1	409595	410859	KAL2819248.1
JBFXLT010000011.1	410997	412664	KAL2819249.1
JBFXLT010000011.1	413037	416447	KAL2819250.1
JBFXLT010000011.1	416597	417086	KAL2819251.1
JBFXLT010000012.1	371	1628	KAL2818826.1
JBFXLT010000012.1	5054	11514	KAL2818827.1
JBFXLT010000012.1	12000	12876	KAL2818828.1
JBFXLT010000012.1	15465	22695	KAL2818829.1
JBFXLT010000012.1	23515	24706	KAL2818830.1
JBFXLT010000012.1	24681	25791	KAL2818831.1
JBFXLT010000012.1	27014	27353	KAL2818832.1
JBFXLT010000012.1	28277	29573	KAL2818833.1
JBFXLT010000012.1	29991	32228	KAL2818834.1
JBFXLT010000012.1	32604	38566	KAL2818835.1
JBFXLT010000012.1	39727	41489	KAL2818836.1
JBFXLT010000012.1	41978	44565	KAL2818837.1
JBFXLT010000012.1	44732	48221	KAL2818838.1
JBFXLT010000012.1	49207	50834	KAL2818839.1
JBFXLT010000012.1	50794	53497	KAL2818840.1
JBFXLT010000012.1	56458	58543	KAL2818841.1
JBFXLT010000012.1	58932	60770	KAL2818842.1
JBFXLT010000012.1	61645	67479	KAL2818843.1
JBFXLT010000012.1	67894	72334	KAL2818844.1
JBFXLT010000012.1	72444	74365	KAL2818845.1
JBFXLT010000012.1	74625	76124	KAL2818846.1
JBFXLT010000012.1	76125	78875	KAL2818847.1
JBFXLT010000012.1	79894	80722	KAL2818848.1
JBFXLT010000012.1	81326	83843	KAL2818849.1
JBFXLT010000012.1	84062	90763	KAL2818850.1
JBFXLT010000012.1	90808	93476	KAL2818851.1
JBFXLT010000012.1	94468	95658	KAL2818852.1
JBFXLT010000012.1	96068	97705	KAL2818853.1
JBFXLT010000012.1	98051	99716	KAL2818854.1
JBFXLT010000012.1	99816	104390	KAL2818855.1
JBFXLT010000012.1	106329	108807	KAL2818856.1
JBFXLT010000012.1	108509	109898	KAL2818857.1
JBFXLT010000012.1	109999	112512	KAL2818858.1
JBFXLT010000012.1	112787	115298	KAL2818859.1
JBFXLT010000012.1	115620	117018	KAL2818860.1
JBFXLT010000012.1	117787	119905	KAL2818861.1
JBFXLT010000012.1	119886	120799	KAL2818862.1
JBFXLT010000012.1	121454	124746	KAL2818863.1
JBFXLT010000012.1	125101	126891	KAL2818864.1
JBFXLT010000012.1	126891	128682	KAL2818865.1
JBFXLT010000012.1	128287	130360	KAL2818866.1
JBFXLT010000012.1	130503	131304	KAL2818867.1
JBFXLT010000012.1	131190	133421	KAL2818868.1
JBFXLT010000012.1	133422	135622	KAL2818869.1
JBFXLT010000012.1	135623	137727	KAL2818870.1
JBFXLT010000012.1	137728	138703	KAL2818871.1
JBFXLT010000012.1	139061	140575	KAL2818872.1
JBFXLT010000012.1	143675	147896	KAL2818873.1
JBFXLT010000012.1	150221	152086	KAL2818874.1
JBFXLT010000012.1	154563	155223	KAL2818875.1
JBFXLT010000012.1	158462	159524	KAL2818876.1
JBFXLT010000012.1	160383	162117	KAL2818877.1
JBFXLT010000012.1	163815	165429	KAL2818878.1
JBFXLT010000012.1	166907	169620	KAL2818879.1
JBFXLT010000012.1	174238	175611	KAL2818880.1
JBFXLT010000012.1	177483	177912	KAL2818881.1
JBFXLT010000012.1	177950	179704	KAL2818882.1
JBFXLT010000012.1	179704	180475	KAL2818883.1
JBFXLT010000012.1	180609	182454	KAL2818884.1
JBFXLT010000012.1	185015	186306	KAL2818885.1
JBFXLT010000012.1	187479	188889	KAL2818886.1
JBFXLT010000012.1	189569	193230	KAL2818887.1
JBFXLT010000012.1	194234	195128	KAL2818888.1
JBFXLT010000012.1	195129	197263	KAL2818889.1
JBFXLT010000012.1	199551	201599	KAL2818890.1
JBFXLT010000012.1	203129	205604	KAL2818891.1
JBFXLT010000012.1	205860	209232	KAL2818892.1
JBFXLT010000012.1	209751	211761	KAL2818893.1
JBFXLT010000012.1	212141	213449	KAL2818894.1
JBFXLT010000012.1	214835	216854	KAL2818895.1
JBFXLT010000012.1	217765	221861	KAL2818896.1
JBFXLT010000012.1	222517	224853	KAL2818897.1
JBFXLT010000012.1	228087	230583	KAL2818898.1
JBFXLT010000012.1	234308	237302	KAL2818899.1
JBFXLT010000012.1	237800	240494	KAL2818900.1
JBFXLT010000012.1	242433	245246	KAL2818901.1
JBFXLT010000012.1	245295	246448	KAL2818902.1
JBFXLT010000012.1	246967	249315	KAL2818903.1
JBFXLT010000012.1	249442	250302	KAL2818904.1
JBFXLT010000012.1	251452	252560	KAL2818905.1
JBFXLT010000012.1	253503	254832	KAL2818906.1
JBFXLT010000012.1	262276	263886	KAL2818907.1
JBFXLT010000012.1	269990	271084	KAL2818908.1
JBFXLT010000012.1	271563	272480	KAL2818909.1
JBFXLT010000012.1	272582	276148	KAL2818910.1
JBFXLT010000012.1	276149	277381	KAL2818911.1
JBFXLT010000012.1	279093	281139	KAL2818912.1
JBFXLT010000012.1	281221	285723	KAL2818913.1
JBFXLT010000012.1	285724	288472	KAL2818914.1
JBFXLT010000012.1	288516	289316	KAL2818916.1
JBFXLT010000012.1	288516	289413	KAL2818915.1
JBFXLT010000012.1	291516	293977	KAL2818917.1
JBFXLT010000012.1	294653	295791	KAL2818918.1
JBFXLT010000012.1	296050	299021	KAL2818919.1
JBFXLT010000012.1	298598	302031	KAL2818920.1
JBFXLT010000012.1	302509	303384	KAL2818921.1
JBFXLT010000012.1	304691	305978	KAL2818922.1
JBFXLT010000012.1	308194	309838	KAL2818923.1
JBFXLT010000012.1	310050	311416	KAL2818924.1
JBFXLT010000012.1	311792	314143	KAL2818925.1
JBFXLT010000012.1	314193	315309	KAL2818926.1
JBFXLT010000012.1	315601	317794	KAL2818927.1
JBFXLT010000012.1	317918	319626	KAL2818928.1
JBFXLT010000012.1	320504	321909	KAL2818929.1
JBFXLT010000012.1	323817	324668	KAL2818930.1
JBFXLT010000012.1	324697	326668	KAL2818931.1
JBFXLT010000012.1	326799	328043	KAL2818932.1
JBFXLT010000012.1	328125	329675	KAL2818933.1
JBFXLT010000012.1	329623	331054	KAL2818934.1
JBFXLT010000012.1	331054	336109	KAL2818935.1
JBFXLT010000012.1	336172	337765	KAL2818936.1
JBFXLT010000012.1	337724	339557	KAL2818937.1
JBFXLT010000012.1	340127	340709	KAL2818938.1
JBFXLT010000012.1	341043	342580	KAL2818939.1
JBFXLT010000012.1	343074	345090	KAL2818940.1
JBFXLT010000012.1	345264	347169	KAL2818941.1
JBFXLT010000012.1	348022	349469	KAL2818942.1
JBFXLT010000012.1	352966	354626	KAL2818943.1
JBFXLT010000012.1	357455	360021	KAL2818944.1
JBFXLT010000012.1	360710	362292	KAL2818945.1
JBFXLT010000012.1	363357	366134	KAL2818946.1
JBFXLT010000012.1	367650	368907	KAL2818947.1
JBFXLT010000012.1	369947	373851	KAL2818948.1
JBFXLT010000012.1	374036	374589	KAL2818949.1
JBFXLT010000012.1	375308	377906	KAL2818950.1
JBFXLT010000012.1	378044	380077	KAL2818951.1
JBFXLT010000012.1	380077	381746	KAL2818952.1
JBFXLT010000012.1	381625	382734	KAL2818953.1
JBFXLT010000012.1	384467	388492	KAL2818954.1
JBFXLT010000012.1	390094	393868	KAL2818955.1
JBFXLT010000012.1	397172	400661	KAL2818956.1
JBFXLT010000012.1	400639	403762	KAL2818957.1
JBFXLT010000012.1	404849	408068	KAL2818958.1
JBFXLT010000012.1	408069	410023	KAL2818959.1
JBFXLT010000012.1	410882	412702	KAL2818960.1
JBFXLT010000013.1	118	445	KAL2818531.1
JBFXLT010000013.1	509	1659	KAL2818532.1
JBFXLT010000013.1	2180	4539	KAL2818533.1
JBFXLT010000013.1	5223	6873	KAL2818534.1
JBFXLT010000013.1	8279	10058	KAL2818535.1
JBFXLT010000013.1	11756	13772	KAL2818536.1
JBFXLT010000013.1	14227	15794	KAL2818537.1
JBFXLT010000013.1	16246	17197	KAL2818538.1
JBFXLT010000013.1	17496	18324	KAL2818539.1
JBFXLT010000013.1	18453	19749	KAL2818540.1
JBFXLT010000013.1	20223	20770	KAL2818541.1
JBFXLT010000013.1	20638	22882	KAL2818542.1
JBFXLT010000013.1	23154	26025	KAL2818543.1
JBFXLT010000013.1	26619	27950	KAL2818544.1
JBFXLT010000013.1	28360	29449	KAL2818545.1
JBFXLT010000013.1	31409	33499	KAL2818546.1
JBFXLT010000013.1	33968	35014	KAL2818547.1
JBFXLT010000013.1	35262	36214	KAL2818548.1
JBFXLT010000013.1	36551	37646	KAL2818549.1
JBFXLT010000013.1	37745	39220	KAL2818550.1
JBFXLT010000013.1	39546	40539	KAL2818551.1
JBFXLT010000013.1	40640	42508	KAL2818552.1
JBFXLT010000013.1	42793	43243	KAL2818553.1
JBFXLT010000013.1	44596	45107	KAL2818554.1
JBFXLT010000013.1	45677	46238	KAL2818555.1
JBFXLT010000013.1	46669	48133	KAL2818556.1
JBFXLT010000013.1	48552	49655	KAL2818557.1
JBFXLT010000013.1	49964	52077	KAL2818558.1
JBFXLT010000013.1	53353	54382	KAL2818559.1
JBFXLT010000013.1	55095	56072	KAL2818560.1
JBFXLT010000013.1	59932	61392	KAL2818561.1
JBFXLT010000013.1	66881	67399	KAL2818562.1
JBFXLT010000013.1	67785	68462	KAL2818563.1
JBFXLT010000013.1	69162	69992	KAL2818564.1
JBFXLT010000013.1	70716	71320	KAL2818565.1
JBFXLT010000013.1	73533	74828	KAL2818566.1
JBFXLT010000013.1	75213	76867	KAL2818567.1
JBFXLT010000013.1	76910	77612	KAL2818568.1
JBFXLT010000013.1	79109	80362	KAL2818569.1
JBFXLT010000013.1	81887	83754	KAL2818570.1
JBFXLT010000013.1	85929	86313	KAL2818571.1
JBFXLT010000013.1	88605	90651	KAL2818572.1
JBFXLT010000013.1	92039	92837	KAL2818573.1
JBFXLT010000013.1	92810	94265	KAL2818574.1
JBFXLT010000013.1	94774	95963	KAL2818575.1
JBFXLT010000013.1	99331	100853	KAL2818576.1
JBFXLT010000013.1	102596	104337	KAL2818577.1
JBFXLT010000013.1	105532	107093	KAL2818578.1
JBFXLT010000013.1	108029	110332	KAL2818579.1
JBFXLT010000013.1	110431	111975	KAL2818580.1
JBFXLT010000013.1	112353	113234	KAL2818581.1
JBFXLT010000013.1	114036	115955	KAL2818582.1
JBFXLT010000013.1	115955	118403	KAL2818583.1
JBFXLT010000013.1	118765	120732	KAL2818584.1
JBFXLT010000013.1	121180	123441	KAL2818585.1
JBFXLT010000013.1	123608	125684	KAL2818586.1
JBFXLT010000013.1	125684	126917	KAL2818587.1
JBFXLT010000013.1	129169	130470	KAL2818588.1
JBFXLT010000013.1	130769	131391	KAL2818589.1
JBFXLT010000013.1	133725	135864	KAL2818590.1
JBFXLT010000013.1	136066	136890	KAL2818591.1
JBFXLT010000013.1	137018	138778	KAL2818592.1
JBFXLT010000013.1	138978	140947	KAL2818593.1
JBFXLT010000013.1	141671	143980	KAL2818594.1
JBFXLT010000013.1	144388	147625	KAL2818595.1
JBFXLT010000013.1	148066	150524	KAL2818596.1
JBFXLT010000013.1	150538	152739	KAL2818597.1
JBFXLT010000013.1	153472	155283	KAL2818598.1
JBFXLT010000013.1	155374	155776	KAL2818599.1
JBFXLT010000013.1	156553	158256	KAL2818600.1
JBFXLT010000013.1	158404	159512	KAL2818601.1
JBFXLT010000013.1	161467	162429	KAL2818602.1
JBFXLT010000013.1	162752	164893	KAL2818603.1
JBFXLT010000013.1	165227	166331	KAL2818604.1
JBFXLT010000013.1	167803	169735	KAL2818605.1
JBFXLT010000013.1	169873	171466	KAL2818606.1
JBFXLT010000013.1	171993	173305	KAL2818607.1
JBFXLT010000013.1	173671	175024	KAL2818608.1
JBFXLT010000013.1	175218	176172	KAL2818609.1
JBFXLT010000013.1	176268	177691	KAL2818610.1
JBFXLT010000013.1	177770	179838	KAL2818611.1
JBFXLT010000013.1	180092	182273	KAL2818612.1
JBFXLT010000013.1	182291	184384	KAL2818613.1
JBFXLT010000013.1	184573	185780	KAL2818614.1
JBFXLT010000013.1	186225	188025	KAL2818615.1
JBFXLT010000013.1	188357	189646	KAL2818616.1
JBFXLT010000013.1	189901	194985	KAL2818617.1
JBFXLT010000013.1	194985	196691	KAL2818618.1
JBFXLT010000013.1	200121	200635	KAL2818619.1
JBFXLT010000013.1	200635	200994	KAL2818620.1
JBFXLT010000013.1	200994	201768	KAL2818621.1
JBFXLT010000013.1	203328	205008	KAL2818622.1
JBFXLT010000013.1	205204	207623	KAL2818623.1
JBFXLT010000013.1	208531	213810	KAL2818624.1
JBFXLT010000013.1	214082	215342	KAL2818625.1
JBFXLT010000013.1	218398	219222	KAL2818626.1
JBFXLT010000013.1	219342	220347	KAL2818627.1
JBFXLT010000013.1	222348	224391	KAL2818628.1
JBFXLT010000013.1	226887	233204	KAL2818629.1
JBFXLT010000013.1	233204	235540	KAL2818630.1
JBFXLT010000013.1	236737	238145	KAL2818631.1
JBFXLT010000013.1	238145	239460	KAL2818632.1
JBFXLT010000013.1	239460	240914	KAL2818633.1
JBFXLT010000013.1	240979	241539	KAL2818634.1
JBFXLT010000013.1	241861	244345	KAL2818635.1
JBFXLT010000013.1	245745	246418	KAL2818636.1
JBFXLT010000013.1	247575	248436	KAL2818637.1
JBFXLT010000013.1	248816	250124	KAL2818638.1
JBFXLT010000013.1	251006	252997	KAL2818639.1
JBFXLT010000013.1	254925	256809	KAL2818640.1
JBFXLT010000013.1	257534	259081	KAL2818641.1
JBFXLT010000013.1	260084	263310	KAL2818642.1
JBFXLT010000013.1	263907	265112	KAL2818643.1
JBFXLT010000013.1	265108	267034	KAL2818644.1
JBFXLT010000013.1	267317	268726	KAL2818645.1
JBFXLT010000013.1	269113	270849	KAL2818646.1
JBFXLT010000013.1	271154	272845	KAL2818647.1
JBFXLT010000013.1	272993	274468	KAL2818648.1
JBFXLT010000013.1	274692	276930	KAL2818649.1
JBFXLT010000013.1	277777	280074	KAL2818650.1
JBFXLT010000013.1	280571	281243	KAL2818651.1
JBFXLT010000013.1	281577	283107	KAL2818652.1
JBFXLT010000013.1	284097	284666	KAL2818653.1
JBFXLT010000013.1	285615	287582	KAL2818654.1
JBFXLT010000013.1	288242	290491	KAL2818655.1
JBFXLT010000013.1	290491	291772	KAL2818656.1
JBFXLT010000013.1	291772	292646	KAL2818657.1
JBFXLT010000013.1	292713	295067	KAL2818658.1
JBFXLT010000013.1	294906	297191	KAL2818659.1
JBFXLT010000013.1	301082	301868	KAL2818660.1
JBFXLT010000013.1	303630	304071	KAL2818661.1
JBFXLT010000013.1	304826	306762	KAL2818662.1
JBFXLT010000013.1	307095	307806	KAL2818663.1
JBFXLT010000013.1	309042	310388	KAL2818664.1
JBFXLT010000013.1	310742	312381	KAL2818665.1
JBFXLT010000013.1	313455	314670	KAL2818666.1
JBFXLT010000013.1	315027	315970	KAL2818667.1
JBFXLT010000013.1	320349	321955	KAL2818668.1
JBFXLT010000013.1	323055	324048	KAL2818669.1
JBFXLT010000013.1	324739	326270	KAL2818670.1
JBFXLT010000013.1	330247	331060	KAL2818671.1
JBFXLT010000013.1	331862	333292	KAL2818672.1
JBFXLT010000013.1	334147	334700	KAL2818673.1
JBFXLT010000013.1	335281	336785	KAL2818674.1
JBFXLT010000013.1	338498	339337	KAL2818675.1
JBFXLT010000013.1	339825	342088	KAL2818676.1
JBFXLT010000013.1	342396	344650	KAL2818677.1
JBFXLT010000013.1	344738	345890	KAL2818678.1
JBFXLT010000013.1	348673	349501	KAL2818679.1
JBFXLT010000013.1	350651	352122	KAL2818680.1
JBFXLT010000013.1	352980	354455	KAL2818681.1
JBFXLT010000013.1	355233	359017	KAL2818682.1
JBFXLT010000013.1	359210	359789	KAL2818683.1
JBFXLT010000013.1	360595	362912	KAL2818684.1
JBFXLT010000013.1	364369	365164	KAL2818685.1
JBFXLT010000013.1	365671	369154	KAL2818686.1
JBFXLT010000013.1	371448	374305	KAL2818687.1
JBFXLT010000013.1	379551	380511	KAL2818688.1
JBFXLT010000013.1	383369	385315	KAL2818689.1
JBFXLT010000013.1	386327	387751	KAL2818690.1
JBFXLT010000013.1	387663	389921	KAL2818691.1
JBFXLT010000013.1	391256	392205	KAL2818692.1
JBFXLT010000013.1	392760	393481	KAL2818693.1
JBFXLT010000013.1	393809	394564	KAL2818694.1
JBFXLT010000013.1	397769	400357	KAL2818695.1
JBFXLT010000013.1	400625	405035	KAL2818696.1
JBFXLT010000013.1	405208	405768	KAL2818697.1
JBFXLT010000013.1	405845	406709	KAL2818698.1
JBFXLT010000013.1	408058	409164	KAL2818699.1
JBFXLT010000014.1	2547	7291	KAL2818261.1
JBFXLT010000014.1	7668	9730	KAL2818262.1
JBFXLT010000014.1	9567	10695	KAL2818263.1
JBFXLT010000014.1	10714	14885	KAL2818264.1
JBFXLT010000014.1	14485	16679	KAL2818265.1
JBFXLT010000014.1	16923	18020	KAL2818266.1
JBFXLT010000014.1	19796	20569	KAL2818267.1
JBFXLT010000014.1	20565	26138	KAL2818268.1
JBFXLT010000014.1	26063	27939	KAL2818269.1
JBFXLT010000014.1	27970	30425	KAL2818270.1
JBFXLT010000014.1	31092	35062	KAL2818271.1
JBFXLT010000014.1	35715	38089	KAL2818272.1
JBFXLT010000014.1	40166	40838	KAL2818273.1
JBFXLT010000014.1	41034	41543	KAL2818274.1
JBFXLT010000014.1	41196	48120	KAL2818275.1
JBFXLT010000014.1	48816	50177	KAL2818276.1
JBFXLT010000014.1	50612	51565	KAL2818277.1
JBFXLT010000014.1	52363	53375	KAL2818278.1
JBFXLT010000014.1	53724	55366	KAL2818279.1
JBFXLT010000014.1	55473	57767	KAL2818280.1
JBFXLT010000014.1	57809	60098	KAL2818281.1
JBFXLT010000014.1	60992	63771	KAL2818282.1
JBFXLT010000014.1	63892	65512	KAL2818283.1
JBFXLT010000014.1	65617	66200	KAL2818284.1
JBFXLT010000014.1	67011	67766	KAL2818285.1
JBFXLT010000014.1	67684	68978	KAL2818286.1
JBFXLT010000014.1	69043	71470	KAL2818287.1
JBFXLT010000014.1	71705	76053	KAL2818288.1
JBFXLT010000014.1	78705	80872	KAL2818289.1
JBFXLT010000014.1	81405	88870	KAL2818290.1
JBFXLT010000014.1	88871	89941	KAL2818291.1
JBFXLT010000014.1	90069	91160	KAL2818292.1
JBFXLT010000014.1	92801	93631	KAL2818293.1
JBFXLT010000014.1	97488	99515	KAL2818294.1
JBFXLT010000014.1	101770	102392	KAL2818295.1
JBFXLT010000014.1	103801	104958	KAL2818296.1
JBFXLT010000014.1	106503	108497	KAL2818297.1
JBFXLT010000014.1	111562	113479	KAL2818298.1
JBFXLT010000014.1	114643	117697	KAL2818299.1
JBFXLT010000014.1	118445	120413	KAL2818300.1
JBFXLT010000014.1	120604	123330	KAL2818301.1
JBFXLT010000014.1	125679	126903	KAL2818302.1
JBFXLT010000014.1	127513	128975	KAL2818303.1
JBFXLT010000014.1	129087	130239	KAL2818304.1
JBFXLT010000014.1	130879	131521	KAL2818305.1
JBFXLT010000014.1	132174	132598	KAL2818306.1
JBFXLT010000014.1	133461	136875	KAL2818307.1
JBFXLT010000014.1	137818	139019	KAL2818308.1
JBFXLT010000014.1	139817	140767	KAL2818309.1
JBFXLT010000014.1	141565	143508	KAL2818310.1
JBFXLT010000014.1	143622	144101	KAL2818311.1
JBFXLT010000014.1	144151	145641	KAL2818312.1
JBFXLT010000014.1	145660	148796	KAL2818313.1
JBFXLT010000014.1	148796	150877	KAL2818314.1
JBFXLT010000014.1	152428	153160	KAL2818315.1
JBFXLT010000014.1	153617	155768	KAL2818316.1
JBFXLT010000014.1	163767	165524	KAL2818317.1
JBFXLT010000014.1	167455	168549	KAL2818318.1
JBFXLT010000014.1	169803	171749	KAL2818319.1
JBFXLT010000014.1	172182	175149	KAL2818320.1
JBFXLT010000014.1	175177	178076	KAL2818321.1
JBFXLT010000014.1	178688	180891	KAL2818322.1
JBFXLT010000014.1	182040	186831	KAL2818323.1
JBFXLT010000014.1	188039	189520	KAL2818324.1
JBFXLT010000014.1	189509	192687	KAL2818325.1
JBFXLT010000014.1	192105	192627	KAL2818326.1
JBFXLT010000014.1	192787	194096	KAL2818327.1
JBFXLT010000014.1	194096	197765	KAL2818328.1
JBFXLT010000014.1	197779	199881	KAL2818329.1
JBFXLT010000014.1	200059	202659	KAL2818330.1
JBFXLT010000014.1	202983	205147	KAL2818331.1
JBFXLT010000014.1	205406	206703	KAL2818332.1
JBFXLT010000014.1	206451	207373	KAL2818333.1
JBFXLT010000014.1	207373	207844	KAL2818334.1
JBFXLT010000014.1	207645	210058	KAL2818335.1
JBFXLT010000014.1	211476	216630	KAL2818336.1
JBFXLT010000014.1	216989	220442	KAL2818337.1
JBFXLT010000014.1	222828	224967	KAL2818338.1
JBFXLT010000014.1	227717	229342	KAL2818339.1
JBFXLT010000014.1	230697	231810	KAL2818340.1
JBFXLT010000014.1	231810	233029	KAL2818341.1
JBFXLT010000014.1	233030	233604	KAL2818342.1
JBFXLT010000014.1	233359	234905	KAL2818343.1
JBFXLT010000014.1	235311	236651	KAL2818344.1
JBFXLT010000014.1	237030	239160	KAL2818345.1
JBFXLT010000014.1	244068	244770	KAL2818346.1
JBFXLT010000014.1	244812	245400	KAL2818347.1
JBFXLT010000014.1	245444	247483	KAL2818348.1
JBFXLT010000014.1	248417	251547	KAL2818349.1
JBFXLT010000014.1	254286	256520	KAL2818350.1
JBFXLT010000014.1	256947	258612	KAL2818351.1
JBFXLT010000014.1	258399	259809	KAL2818352.1
JBFXLT010000014.1	259947	262544	KAL2818353.1
JBFXLT010000014.1	268919	270268	KAL2818354.1
JBFXLT010000014.1	271696	274177	KAL2818355.1
JBFXLT010000014.1	278862	280391	KAL2818356.1
JBFXLT010000014.1	280696	282553	KAL2818357.1
JBFXLT010000014.1	282861	283643	KAL2818358.1
JBFXLT010000014.1	284627	285856	KAL2818359.1
JBFXLT010000014.1	286455	288961	KAL2818360.1
JBFXLT010000014.1	289313	290998	KAL2818361.1
JBFXLT010000014.1	291021	294291	KAL2818362.1
JBFXLT010000014.1	294371	296079	KAL2818363.1
JBFXLT010000014.1	296079	298964	KAL2818364.1
JBFXLT010000014.1	298991	300622	KAL2818365.1
JBFXLT010000014.1	301320	302330	KAL2818366.1
JBFXLT010000014.1	305126	307478	KAL2818367.1
JBFXLT010000014.1	307943	310697	KAL2818368.1
JBFXLT010000014.1	311080	312151	KAL2818369.1
JBFXLT010000014.1	312205	313619	KAL2818370.1
JBFXLT010000014.1	313799	315964	KAL2818371.1
JBFXLT010000014.1	316443	318278	KAL2818372.1
JBFXLT010000014.1	318456	320279	KAL2818373.1
JBFXLT010000014.1	320843	321980	KAL2818374.1
JBFXLT010000014.1	322117	323699	KAL2818375.1
JBFXLT010000014.1	323564	326742	KAL2818376.1
JBFXLT010000014.1	327543	328303	KAL2818377.1
JBFXLT010000014.1	328494	332179	KAL2818378.1
JBFXLT010000014.1	341687	344286	KAL2818379.1
JBFXLT010000014.1	345659	348872	KAL2818380.1
JBFXLT010000014.1	349712	353257	KAL2818381.1
JBFXLT010000014.1	354096	356317	KAL2818382.1
JBFXLT010000014.1	356318	356760	KAL2818383.1
JBFXLT010000014.1	356328	359060	KAL2818384.1
JBFXLT010000014.1	359738	361276	KAL2818385.1
JBFXLT010000014.1	361533	362418	KAL2818386.1
JBFXLT010000014.1	362687	364891	KAL2818387.1
JBFXLT010000014.1	365247	366450	KAL2818388.1
JBFXLT010000014.1	368096	368891	KAL2818389.1
JBFXLT010000014.1	369887	372053	KAL2818390.1
JBFXLT010000014.1	373365	375643	KAL2818391.1
JBFXLT010000014.1	375644	377167	KAL2818392.1
JBFXLT010000014.1	377428	378447	KAL2818393.1
JBFXLT010000014.1	378346	380605	KAL2818394.1
JBFXLT010000014.1	380870	384319	KAL2818395.1
JBFXLT010000014.1	384338	388724	KAL2818396.1
JBFXLT010000014.1	388897	390148	KAL2818397.1
JBFXLT010000014.1	390281	391533	KAL2818398.1
JBFXLT010000014.1	391534	392821	KAL2818399.1
JBFXLT010000014.1	392821	393912	KAL2818400.1
JBFXLT010000014.1	393946	395804	KAL2818401.1
JBFXLT010000014.1	395861	397691	KAL2818402.1
JBFXLT010000014.1	397659	399575	KAL2818403.1
JBFXLT010000014.1	399902	401665	KAL2818404.1
JBFXLT010000014.1	401378	403882	KAL2818405.1
JBFXLT010000014.1	407558	407954	KAL2818406.1
JBFXLT010000014.1	407954	408991	KAL2818407.1
JBFXLT010000015.1	588	5049	KAL2818002.1
JBFXLT010000015.1	5993	7532	KAL2818003.1
JBFXLT010000015.1	7556	9232	KAL2818004.1
JBFXLT010000015.1	10063	10445	KAL2818005.1
JBFXLT010000015.1	11693	12661	KAL2818006.1
JBFXLT010000015.1	13501	14319	KAL2818007.1
JBFXLT010000015.1	15302	18501	KAL2818008.1
JBFXLT010000015.1	19719	20888	KAL2818009.1
JBFXLT010000015.1	21619	22018	KAL2818010.1
JBFXLT010000015.1	23657	28452	KAL2818011.1
JBFXLT010000015.1	28658	31997	KAL2818012.1
JBFXLT010000015.1	33148	33607	KAL2818013.1
JBFXLT010000015.1	33843	34761	KAL2818014.1
JBFXLT010000015.1	36671	37856	KAL2818015.1
JBFXLT010000015.1	38197	40451	KAL2818016.1
JBFXLT010000015.1	40408	42947	KAL2818017.1
JBFXLT010000015.1	43782	45503	KAL2818018.1
JBFXLT010000015.1	46135	47295	KAL2818019.1
JBFXLT010000015.1	47584	49816	KAL2818020.1
JBFXLT010000015.1	50611	53563	KAL2818021.1
JBFXLT010000015.1	52946	53870	KAL2818022.1
JBFXLT010000015.1	53869	60260	KAL2818023.1
JBFXLT010000015.1	61558	62751	KAL2818024.1
JBFXLT010000015.1	63026	64835	KAL2818025.1
JBFXLT010000015.1	65262	67005	KAL2818026.1
JBFXLT010000015.1	67409	69097	KAL2818027.1
JBFXLT010000015.1	70014	70485	KAL2818028.1
JBFXLT010000015.1	70964	74195	KAL2818029.1
JBFXLT010000015.1	76340	76991	KAL2818030.1
JBFXLT010000015.1	77039	79833	KAL2818031.1
JBFXLT010000015.1	80792	81697	KAL2818032.1
JBFXLT010000015.1	83351	85784	KAL2818033.1
JBFXLT010000015.1	85801	87200	KAL2818034.1
JBFXLT010000015.1	87341	89268	KAL2818035.1
JBFXLT010000015.1	91039	92008	KAL2818036.1
JBFXLT010000015.1	92673	93930	KAL2818037.1
JBFXLT010000015.1	94907	96261	KAL2818038.1
JBFXLT010000015.1	96318	97616	KAL2818039.1
JBFXLT010000015.1	98006	101417	KAL2818040.1
JBFXLT010000015.1	101180	102716	KAL2818041.1
JBFXLT010000015.1	102864	104575	KAL2818042.1
JBFXLT010000015.1	104659	105430	KAL2818043.1
JBFXLT010000015.1	106171	108391	KAL2818044.1
JBFXLT010000015.1	108409	110626	KAL2818045.1
JBFXLT010000015.1	111677	113571	KAL2818046.1
JBFXLT010000015.1	114516	116899	KAL2818047.1
JBFXLT010000015.1	116737	117859	KAL2818048.1
JBFXLT010000015.1	119076	120680	KAL2818049.1
JBFXLT010000015.1	120680	121613	KAL2818050.1
JBFXLT010000015.1	123061	124180	KAL2818051.1
JBFXLT010000015.1	124180	125168	KAL2818052.1
JBFXLT010000015.1	125832	126469	KAL2818053.1
JBFXLT010000015.1	125832	128344	KAL2818054.1
JBFXLT010000015.1	128345	128862	KAL2818055.1
JBFXLT010000015.1	130898	132208	KAL2818056.1
JBFXLT010000015.1	132208	133144	KAL2818057.1
JBFXLT010000015.1	133784	136800	KAL2818058.1
JBFXLT010000015.1	136860	139952	KAL2818059.1
JBFXLT010000015.1	141083	141739	KAL2818060.1
JBFXLT010000015.1	143019	143496	KAL2818061.1
JBFXLT010000015.1	145027	145919	KAL2818062.1
JBFXLT010000015.1	146878	148986	KAL2818063.1
JBFXLT010000015.1	150615	152388	KAL2818064.1
JBFXLT010000015.1	152207	153831	KAL2818065.1
JBFXLT010000015.1	153851	155713	KAL2818066.1
JBFXLT010000015.1	156052	157042	KAL2818067.1
JBFXLT010000015.1	157739	159349	KAL2818068.1
JBFXLT010000015.1	160520	161706	KAL2818069.1
JBFXLT010000015.1	162730	164813	KAL2818070.1
JBFXLT010000015.1	166307	167554	KAL2818071.1
JBFXLT010000015.1	167824	169994	KAL2818072.1
JBFXLT010000015.1	175337	177424	KAL2818073.1
JBFXLT010000015.1	179987	181809	KAL2818074.1
JBFXLT010000015.1	183879	185557	KAL2818075.1
JBFXLT010000015.1	185367	187357	KAL2818076.1
JBFXLT010000015.1	188374	189980	KAL2818077.1
JBFXLT010000015.1	194890	196505	KAL2818078.1
JBFXLT010000015.1	196505	197341	KAL2818079.1
JBFXLT010000015.1	197393	198496	KAL2818080.1
JBFXLT010000015.1	198401	200028	KAL2818081.1
JBFXLT010000015.1	200162	203167	KAL2818082.1
JBFXLT010000015.1	203147	204916	KAL2818083.1
JBFXLT010000015.1	207728	209329	KAL2818084.1
JBFXLT010000015.1	210130	211090	KAL2818085.1
JBFXLT010000015.1	212277	213654	KAL2818086.1
JBFXLT010000015.1	215132	215941	KAL2818087.1
JBFXLT010000015.1	217253	218769	KAL2818088.1
JBFXLT010000015.1	219945	220302	KAL2818089.1
JBFXLT010000015.1	221070	222075	KAL2818090.1
JBFXLT010000015.1	222147	225914	KAL2818091.1
JBFXLT010000015.1	226359	227820	KAL2818092.1
JBFXLT010000015.1	229100	233591	KAL2818093.1
JBFXLT010000015.1	233780	235720	KAL2818094.1
JBFXLT010000015.1	236445	239877	KAL2818095.1
JBFXLT010000015.1	241265	245707	KAL2818096.1
JBFXLT010000015.1	249070	251703	KAL2818097.1
JBFXLT010000015.1	252168	252787	KAL2818098.1
JBFXLT010000015.1	253271	254521	KAL2818099.1
JBFXLT010000015.1	255580	255912	KAL2818100.1
JBFXLT010000015.1	255975	256556	KAL2818101.1
JBFXLT010000015.1	261195	262240	KAL2818102.1
JBFXLT010000015.1	266243	268402	KAL2818103.1
JBFXLT010000015.1	268884	271113	KAL2818104.1
JBFXLT010000015.1	271113	273232	KAL2818105.1
JBFXLT010000015.1	273760	274168	KAL2818106.1
JBFXLT010000015.1	274923	277061	KAL2818107.1
JBFXLT010000015.1	277760	283638	KAL2818108.1
JBFXLT010000015.1	286601	288446	KAL2818109.1
JBFXLT010000015.1	289504	291347	KAL2818110.1
JBFXLT010000015.1	291348	294947	KAL2818111.1
JBFXLT010000015.1	295177	297853	KAL2818112.1
JBFXLT010000015.1	298060	299184	KAL2818113.1
JBFXLT010000015.1	299314	302058	KAL2818114.1
JBFXLT010000015.1	302754	304675	KAL2818115.1
JBFXLT010000015.1	306193	308001	KAL2818116.1
JBFXLT010000015.1	308256	309579	KAL2818117.1
JBFXLT010000015.1	310113	311793	KAL2818118.1
JBFXLT010000015.1	311792	313886	KAL2818119.1
JBFXLT010000015.1	318036	320669	KAL2818120.1
JBFXLT010000015.1	323046	325177	KAL2818121.1
JBFXLT010000015.1	325870	326804	KAL2818122.1
JBFXLT010000015.1	326974	328921	KAL2818123.1
JBFXLT010000015.1	329022	329964	KAL2818124.1
JBFXLT010000015.1	330941	331558	KAL2818125.1
JBFXLT010000015.1	332767	333899	KAL2818126.1
JBFXLT010000015.1	334756	338889	KAL2818127.1
JBFXLT010000015.1	338657	342616	KAL2818128.1
JBFXLT010000015.1	342616	343637	KAL2818129.1
JBFXLT010000015.1	343637	344866	KAL2818130.1
JBFXLT010000015.1	344903	346088	KAL2818131.1
JBFXLT010000015.1	345882	347567	KAL2818132.1
JBFXLT010000015.1	348316	350434	KAL2818133.1
JBFXLT010000015.1	350682	352326	KAL2818134.1
JBFXLT010000015.1	352794	353472	KAL2818135.1
JBFXLT010000015.1	354460	356169	KAL2818136.1
JBFXLT010000015.1	356657	357834	KAL2818137.1
JBFXLT010000015.1	360093	364595	KAL2818138.1
JBFXLT010000015.1	365001	369197	KAL2818139.1
JBFXLT010000015.1	369297	372905	KAL2818140.1
JBFXLT010000015.1	373398	374887	KAL2818141.1
JBFXLT010000015.1	374916	376771	KAL2818142.1
JBFXLT010000015.1	377188	379062	KAL2818143.1
JBFXLT010000015.1	383236	384920	KAL2818144.1
JBFXLT010000016.1	2228	4386	KAL2817770.1
JBFXLT010000016.1	4386	6399	KAL2817771.1
JBFXLT010000016.1	6473	7367	KAL2817772.1
JBFXLT010000016.1	7311	10962	KAL2817773.1
JBFXLT010000016.1	11108	12659	KAL2817774.1
JBFXLT010000016.1	12846	17663	KAL2817775.1
JBFXLT010000016.1	17689	18788	KAL2817776.1
JBFXLT010000016.1	18894	21111	KAL2817777.1
JBFXLT010000016.1	21696	22018	KAL2817778.1
JBFXLT010000016.1	22086	24218	KAL2817779.1
JBFXLT010000016.1	24820	26713	KAL2817780.1
JBFXLT010000016.1	26898	28186	KAL2817781.1
JBFXLT010000016.1	28187	29795	KAL2817782.1
JBFXLT010000016.1	31366	34333	KAL2817783.1
JBFXLT010000016.1	35535	37075	KAL2817784.1
JBFXLT010000016.1	37273	39191	KAL2817785.1
JBFXLT010000016.1	39128	40343	KAL2817786.1
JBFXLT010000016.1	40737	42484	KAL2817787.1
JBFXLT010000016.1	42311	43944	KAL2817788.1
JBFXLT010000016.1	43943	50438	KAL2817789.1
JBFXLT010000016.1	52467	53946	KAL2817790.1
JBFXLT010000016.1	54079	58226	KAL2817791.1
JBFXLT010000016.1	58093	59181	KAL2817792.1
JBFXLT010000016.1	59174	61960	KAL2817793.1
JBFXLT010000016.1	61960	62863	KAL2817794.1
JBFXLT010000016.1	62901	64238	KAL2817795.1
JBFXLT010000016.1	64239	66116	KAL2817796.1
JBFXLT010000016.1	67175	68880	KAL2817797.1
JBFXLT010000016.1	68999	69784	KAL2817798.1
JBFXLT010000016.1	70089	72056	KAL2817799.1
JBFXLT010000016.1	72161	74498	KAL2817800.1
JBFXLT010000016.1	75355	78305	KAL2817801.1
JBFXLT010000016.1	79326	81361	KAL2817802.1
JBFXLT010000016.1	82750	84201	KAL2817803.1
JBFXLT010000016.1	89948	90476	KAL2817804.1
JBFXLT010000016.1	91418	91955	KAL2817805.1
JBFXLT010000016.1	92938	94920	KAL2817806.1
JBFXLT010000016.1	94831	100502	KAL2817807.1
JBFXLT010000016.1	101792	103314	KAL2817808.1
JBFXLT010000016.1	104210	106754	KAL2817809.1
JBFXLT010000016.1	106921	108969	KAL2817810.1
JBFXLT010000016.1	109262	111480	KAL2817811.1
JBFXLT010000016.1	111880	113256	KAL2817812.1
JBFXLT010000016.1	113897	114402	KAL2817813.1
JBFXLT010000016.1	115883	118283	KAL2817814.1
JBFXLT010000016.1	119062	121175	KAL2817815.1
JBFXLT010000016.1	121310	134749	KAL2817816.1
JBFXLT010000016.1	138944	140238	KAL2817817.1
JBFXLT010000016.1	140675	142193	KAL2817818.1
JBFXLT010000016.1	143482	148028	KAL2817819.1
JBFXLT010000016.1	148109	149763	KAL2817820.1
JBFXLT010000016.1	152007	153166	KAL2817821.1
JBFXLT010000016.1	153144	155671	KAL2817822.1
JBFXLT010000016.1	156022	156525	KAL2817823.1
JBFXLT010000016.1	156669	159998	KAL2817824.1
JBFXLT010000016.1	160465	163021	KAL2817825.1
JBFXLT010000016.1	163905	166487	KAL2817826.1
JBFXLT010000016.1	166576	167862	KAL2817827.1
JBFXLT010000016.1	167835	168927	KAL2817828.1
JBFXLT010000016.1	169141	170169	KAL2817829.1
JBFXLT010000016.1	170323	174183	KAL2817830.1
JBFXLT010000016.1	174511	177317	KAL2817831.1
JBFXLT010000016.1	177317	178825	KAL2817832.1
JBFXLT010000016.1	179924	181145	KAL2817833.1
JBFXLT010000016.1	187156	189736	KAL2817834.1
JBFXLT010000016.1	190475	191371	KAL2817835.1
JBFXLT010000016.1	191818	192741	KAL2817836.1
JBFXLT010000016.1	192944	196050	KAL2817837.1
JBFXLT010000016.1	195771	197123	KAL2817838.1
JBFXLT010000016.1	198314	201248	KAL2817839.1
JBFXLT010000016.1	202220	205038	KAL2817840.1
JBFXLT010000016.1	205499	206275	KAL2817841.1
JBFXLT010000016.1	206348	207757	KAL2817842.1
JBFXLT010000016.1	209281	210811	KAL2817843.1
JBFXLT010000016.1	210908	211715	KAL2817844.1
JBFXLT010000016.1	211899	212807	KAL2817845.1
JBFXLT010000016.1	213146	215597	KAL2817846.1
JBFXLT010000016.1	216152	218099	KAL2817847.1
JBFXLT010000016.1	220566	222122	KAL2817848.1
JBFXLT010000016.1	222879	225113	KAL2817849.1
JBFXLT010000016.1	225711	226945	KAL2817850.1
JBFXLT010000016.1	227327	228465	KAL2817851.1
JBFXLT010000016.1	229231	230230	KAL2817852.1
JBFXLT010000016.1	236164	238051	KAL2817853.1
JBFXLT010000016.1	240872	242758	KAL2817854.1
JBFXLT010000016.1	246563	247048	KAL2817855.1
JBFXLT010000016.1	252129	252774	KAL2817856.1
JBFXLT010000016.1	257379	258270	KAL2817857.1
JBFXLT010000016.1	258306	260626	KAL2817858.1
JBFXLT010000016.1	264762	265817	KAL2817859.1
JBFXLT010000016.1	265657	268333	KAL2817860.1
JBFXLT010000016.1	268337	271669	KAL2817861.1
JBFXLT010000016.1	273441	277111	KAL2817862.1
JBFXLT010000016.1	279016	282029	KAL2817863.1
JBFXLT010000016.1	282895	285108	KAL2817864.1
JBFXLT010000016.1	284841	286764	KAL2817865.1
JBFXLT010000016.1	286794	289002	KAL2817866.1
JBFXLT010000016.1	288789	290414	KAL2817867.1
JBFXLT010000016.1	290399	291678	KAL2817868.1
JBFXLT010000016.1	292094	292545	KAL2817869.1
JBFXLT010000016.1	293111	294464	KAL2817870.1
JBFXLT010000016.1	294673	296593	KAL2817871.1
JBFXLT010000016.1	296549	300215	KAL2817872.1
JBFXLT010000016.1	301606	302601	KAL2817873.1
JBFXLT010000016.1	303938	307341	KAL2817874.1
JBFXLT010000016.1	308716	309730	KAL2817875.1
JBFXLT010000016.1	309940	311742	KAL2817876.1
JBFXLT010000016.1	311742	313443	KAL2817877.1
JBFXLT010000016.1	314221	315819	KAL2817878.1
JBFXLT010000016.1	315870	318138	KAL2817879.1
JBFXLT010000016.1	318531	319104	KAL2817880.1
JBFXLT010000016.1	319466	320588	KAL2817881.1
JBFXLT010000016.1	320958	321429	KAL2817882.1
JBFXLT010000016.1	323634	325251	KAL2817883.1
JBFXLT010000016.1	325872	326338	KAL2817884.1
JBFXLT010000016.1	329096	329712	KAL2817885.1
JBFXLT010000016.1	329819	330557	KAL2817886.1
JBFXLT010000016.1	331586	334737	KAL2817887.1
JBFXLT010000017.1	142	2133	KAL2817530.1
JBFXLT010000017.1	3668	4634	KAL2817531.1
JBFXLT010000017.1	6578	7415	KAL2817532.1
JBFXLT010000017.1	7481	8598	KAL2817533.1
JBFXLT010000017.1	9073	11088	KAL2817534.1
JBFXLT010000017.1	11182	13996	KAL2817535.1
JBFXLT010000017.1	13825	16002	KAL2817536.1
JBFXLT010000017.1	16163	18536	KAL2817537.1
JBFXLT010000017.1	18526	19805	KAL2817538.1
JBFXLT010000017.1	20389	21244	KAL2817539.1
JBFXLT010000017.1	21711	23420	KAL2817540.1
JBFXLT010000017.1	24217	26427	KAL2817541.1
JBFXLT010000017.1	26593	28730	KAL2817542.1
JBFXLT010000017.1	29640	31125	KAL2817543.1
JBFXLT010000017.1	32459	35355	KAL2817544.1
JBFXLT010000017.1	36502	38170	KAL2817545.1
JBFXLT010000017.1	38160	39322	KAL2817546.1
JBFXLT010000017.1	41461	43585	KAL2817547.1
JBFXLT010000017.1	44465	46423	KAL2817548.1
JBFXLT010000017.1	46579	48840	KAL2817549.1
JBFXLT010000017.1	48657	50374	KAL2817550.1
JBFXLT010000017.1	51164	52294	KAL2817551.1
JBFXLT010000017.1	52324	54274	KAL2817552.1
JBFXLT010000017.1	55448	56676	KAL2817553.1
JBFXLT010000017.1	57510	58476	KAL2817554.1
JBFXLT010000017.1	60289	62389	KAL2817555.1
JBFXLT010000017.1	63585	64639	KAL2817556.1
JBFXLT010000017.1	64543	67035	KAL2817557.1
JBFXLT010000017.1	66539	67983	KAL2817558.1
JBFXLT010000017.1	68376	70974	KAL2817559.1
JBFXLT010000017.1	71149	72858	KAL2817560.1
JBFXLT010000017.1	72909	74429	KAL2817561.1
JBFXLT010000017.1	74927	77055	KAL2817562.1
JBFXLT010000017.1	77176	79372	KAL2817563.1
JBFXLT010000017.1	79407	80633	KAL2817564.1
JBFXLT010000017.1	80844	82681	KAL2817565.1
JBFXLT010000017.1	82775	84010	KAL2817566.1
JBFXLT010000017.1	84783	88915	KAL2817567.1
JBFXLT010000017.1	89641	90136	KAL2817568.1
JBFXLT010000017.1	91168	92558	KAL2817569.1
JBFXLT010000017.1	93642	99143	KAL2817570.1
JBFXLT010000017.1	99209	100333	KAL2817571.1
JBFXLT010000017.1	100541	101894	KAL2817572.1
JBFXLT010000017.1	102527	102956	KAL2817573.1
JBFXLT010000017.1	103299	104256	KAL2817574.1
JBFXLT010000017.1	104468	105799	KAL2817575.1
JBFXLT010000017.1	107467	108129	KAL2817576.1
JBFXLT010000017.1	108026	109581	KAL2817577.1
JBFXLT010000017.1	109898	111577	KAL2817578.1
JBFXLT010000017.1	111764	112921	KAL2817579.1
JBFXLT010000017.1	113103	114359	KAL2817580.1
JBFXLT010000017.1	115282	117263	KAL2817581.1
JBFXLT010000017.1	117107	118697	KAL2817582.1
JBFXLT010000017.1	118698	120146	KAL2817583.1
JBFXLT010000017.1	120670	125043	KAL2817584.1
JBFXLT010000017.1	126329	127739	KAL2817585.1
JBFXLT010000017.1	130859	132971	KAL2817586.1
JBFXLT010000017.1	133231	138965	KAL2817587.1
JBFXLT010000017.1	140636	143314	KAL2817588.1
JBFXLT010000017.1	143605	145354	KAL2817589.1
JBFXLT010000017.1	145559	146975	KAL2817590.1
JBFXLT010000017.1	147746	148864	KAL2817591.1
JBFXLT010000017.1	151197	152821	KAL2817592.1
JBFXLT010000017.1	156849	158224	KAL2817593.1
JBFXLT010000017.1	160639	160959	KAL2817594.1
JBFXLT010000017.1	161319	162757	KAL2817595.1
JBFXLT010000017.1	166177	168350	KAL2817596.1
JBFXLT010000017.1	168539	171631	KAL2817597.1
JBFXLT010000017.1	171370	172879	KAL2817598.1
JBFXLT010000017.1	173732	175238	KAL2817599.1
JBFXLT010000017.1	174843	176213	KAL2817600.1
JBFXLT010000017.1	177286	177776	KAL2817601.1
JBFXLT010000017.1	179326	181030	KAL2817602.1
JBFXLT010000017.1	186110	188367	KAL2817603.1
JBFXLT010000017.1	189553	191628	KAL2817604.1
JBFXLT010000017.1	192378	195569	KAL2817605.1
JBFXLT010000017.1	196578	198725	KAL2817606.1
JBFXLT010000017.1	199094	200844	KAL2817607.1
JBFXLT010000017.1	201942	203165	KAL2817608.1
JBFXLT010000017.1	203489	204124	KAL2817609.1
JBFXLT010000017.1	204979	205829	KAL2817610.1
JBFXLT010000017.1	206354	207906	KAL2817611.1
JBFXLT010000017.1	207602	207950	KAL2817612.1
JBFXLT010000017.1	208267	209477	KAL2817613.1
JBFXLT010000017.1	209520	214771	KAL2817614.1
JBFXLT010000017.1	215785	217429	KAL2817615.1
JBFXLT010000017.1	218718	221056	KAL2817616.1
JBFXLT010000017.1	222061	223280	KAL2817617.1
JBFXLT010000017.1	223398	224369	KAL2817618.1
JBFXLT010000017.1	225777	226590	KAL2817619.1
JBFXLT010000017.1	228198	229443	KAL2817620.1
JBFXLT010000017.1	232639	234328	KAL2817621.1
JBFXLT010000017.1	237646	238393	KAL2817622.1
JBFXLT010000017.1	241059	242162	KAL2817623.1
JBFXLT010000017.1	243398	245763	KAL2817624.1
JBFXLT010000017.1	245945	247136	KAL2817625.1
JBFXLT010000017.1	248128	250349	KAL2817626.1
JBFXLT010000017.1	253859	255653	KAL2817627.1
JBFXLT010000017.1	255921	257361	KAL2817628.1
JBFXLT010000017.1	257487	259843	KAL2817629.1
JBFXLT010000017.1	260421	261067	KAL2817630.1
JBFXLT010000017.1	261431	262922	KAL2817631.1
JBFXLT010000017.1	263209	264688	KAL2817632.1
JBFXLT010000017.1	266581	268249	KAL2817633.1
JBFXLT010000017.1	269083	270651	KAL2817634.1
JBFXLT010000017.1	271105	272888	KAL2817635.1
JBFXLT010000017.1	273365	274965	KAL2817636.1
JBFXLT010000017.1	275029	276850	KAL2817637.1
JBFXLT010000017.1	277601	279454	KAL2817638.1
JBFXLT010000017.1	281726	283316	KAL2817639.1
JBFXLT010000017.1	283703	285668	KAL2817640.1
JBFXLT010000017.1	285844	288238	KAL2817641.1
JBFXLT010000017.1	288445	290852	KAL2817642.1
JBFXLT010000017.1	291440	293802	KAL2817643.1
JBFXLT010000017.1	293856	296104	KAL2817644.1
JBFXLT010000017.1	296285	300019	KAL2817645.1
JBFXLT010000017.1	300142	301818	KAL2817646.1
JBFXLT010000017.1	303775	305176	KAL2817647.1
JBFXLT010000017.1	305621	306215	KAL2817648.1
JBFXLT010000017.1	307177	308200	KAL2817649.1
JBFXLT010000017.1	308888	312697	KAL2817650.1
JBFXLT010000017.1	314195	315145	KAL2817651.1
JBFXLT010000017.1	316434	320771	KAL2817652.1
JBFXLT010000017.1	321030	323111	KAL2817653.1
JBFXLT010000017.1	323256	325332	KAL2817654.1
JBFXLT010000017.1	325710	327096	KAL2817655.1
JBFXLT010000017.1	327155	328732	KAL2817656.1
JBFXLT010000017.1	329890	331207	KAL2817657.1
JBFXLT010000017.1	331959	332790	KAL2817658.1
JBFXLT010000017.1	332297	333048	KAL2817659.1
JBFXLT010000017.1	332987	333730	KAL2817660.1
JBFXLT010000018.1	2663	3557	KAL2817302.1
JBFXLT010000018.1	7397	9701	KAL2817303.1
JBFXLT010000018.1	10146	10926	KAL2817304.1
JBFXLT010000018.1	11002	12330	KAL2817305.1
JBFXLT010000018.1	12316	12889	KAL2817306.1
JBFXLT010000018.1	12665	14141	KAL2817307.1
JBFXLT010000018.1	14701	15448	KAL2817308.1
JBFXLT010000018.1	16784	17476	KAL2817309.1
JBFXLT010000018.1	17916	20108	KAL2817310.1
JBFXLT010000018.1	20987	22047	KAL2817311.1
JBFXLT010000018.1	23574	25327	KAL2817312.1
JBFXLT010000018.1	25526	25936	KAL2817313.1
JBFXLT010000018.1	25764	31066	KAL2817314.1
JBFXLT010000018.1	40072	41659	KAL2817315.1
JBFXLT010000018.1	43141	46629	KAL2817316.1
JBFXLT010000018.1	47031	49073	KAL2817317.1
JBFXLT010000018.1	50532	52869	KAL2817318.1
JBFXLT010000018.1	52866	53988	KAL2817319.1
JBFXLT010000018.1	54175	55439	KAL2817320.1
JBFXLT010000018.1	56775	58818	KAL2817321.1
JBFXLT010000018.1	60538	61029	KAL2817322.1
JBFXLT010000018.1	61589	65629	KAL2817323.1
JBFXLT010000018.1	66622	69100	KAL2817324.1
JBFXLT010000018.1	69953	71313	KAL2817325.1
JBFXLT010000018.1	71780	73877	KAL2817326.1
JBFXLT010000018.1	73877	75647	KAL2817327.1
JBFXLT010000018.1	75951	77287	KAL2817328.1
JBFXLT010000018.1	78315	78921	KAL2817329.1
JBFXLT010000018.1	79417	83203	KAL2817330.1
JBFXLT010000018.1	83083	84329	KAL2817331.1
JBFXLT010000018.1	84743	86357	KAL2817332.1
JBFXLT010000018.1	86671	88718	KAL2817333.1
JBFXLT010000018.1	90656	92239	KAL2817334.1
JBFXLT010000018.1	93190	93670	KAL2817335.1
JBFXLT010000018.1	95246	96922	KAL2817336.1
JBFXLT010000018.1	99350	99751	KAL2817337.1
JBFXLT010000018.1	100495	101203	KAL2817338.1
JBFXLT010000018.1	101203	101604	KAL2817339.1
JBFXLT010000018.1	101532	103596	KAL2817340.1
JBFXLT010000018.1	104053	105988	KAL2817341.1
JBFXLT010000018.1	105993	107899	KAL2817342.1
JBFXLT010000018.1	107900	111047	KAL2817343.1
JBFXLT010000018.1	111188	112588	KAL2817344.1
JBFXLT010000018.1	113259	116190	KAL2817345.1
JBFXLT010000018.1	116357	117670	KAL2817346.1
JBFXLT010000018.1	117815	119769	KAL2817347.1
JBFXLT010000018.1	119767	121113	KAL2817348.1
JBFXLT010000018.1	120977	122606	KAL2817349.1
JBFXLT010000018.1	122597	125176	KAL2817350.1
JBFXLT010000018.1	128072	129458	KAL2817351.1
JBFXLT010000018.1	129611	130961	KAL2817352.1
JBFXLT010000018.1	132293	133547	KAL2817353.1
JBFXLT010000018.1	134368	135778	KAL2817354.1
JBFXLT010000018.1	135775	138808	KAL2817355.1
JBFXLT010000018.1	139925	142672	KAL2817356.1
JBFXLT010000018.1	139940	140266	KAL2817357.1
JBFXLT010000018.1	142694	146012	KAL2817358.1
JBFXLT010000018.1	146473	149169	KAL2817359.1
JBFXLT010000018.1	150222	151569	KAL2817360.1
JBFXLT010000018.1	152109	152855	KAL2817361.1
JBFXLT010000018.1	152855	156002	KAL2817362.1
JBFXLT010000018.1	156659	158110	KAL2817363.1
JBFXLT010000018.1	160279	162981	KAL2817364.1
JBFXLT010000018.1	163528	164432	KAL2817365.1
JBFXLT010000018.1	164432	166733	KAL2817366.1
JBFXLT010000018.1	166733	168778	KAL2817367.1
JBFXLT010000018.1	168726	171507	KAL2817368.1
JBFXLT010000018.1	173249	176536	KAL2817369.1
JBFXLT010000018.1	177945	181314	KAL2817370.1
JBFXLT010000018.1	182019	187771	KAL2817371.1
JBFXLT010000018.1	187891	190856	KAL2817372.1
JBFXLT010000018.1	190975	195020	KAL2817373.1
JBFXLT010000018.1	195767	200088	KAL2817374.1
JBFXLT010000018.1	200701	202150	KAL2817375.1
JBFXLT010000018.1	202130	204870	KAL2817376.1
JBFXLT010000018.1	204770	210822	KAL2817377.1
JBFXLT010000018.1	210853	211563	KAL2817378.1
JBFXLT010000018.1	211608	212678	KAL2817379.1
JBFXLT010000018.1	213619	214386	KAL2817380.1
JBFXLT010000018.1	214483	215640	KAL2817381.1
JBFXLT010000018.1	215685	220853	KAL2817382.1
JBFXLT010000018.1	221103	225884	KAL2817383.1
JBFXLT010000018.1	226106	227822	KAL2817384.1
JBFXLT010000018.1	227888	229569	KAL2817385.1
JBFXLT010000018.1	229677	230997	KAL2817386.1
JBFXLT010000018.1	231034	232278	KAL2817387.1
JBFXLT010000018.1	232389	233449	KAL2817388.1
JBFXLT010000018.1	233449	235059	KAL2817389.1
JBFXLT010000018.1	235161	237220	KAL2817390.1
JBFXLT010000018.1	237610	239605	KAL2817391.1
JBFXLT010000018.1	239535	241607	KAL2817392.1
JBFXLT010000018.1	242867	244917	KAL2817393.1
JBFXLT010000018.1	247973	249622	KAL2817394.1
JBFXLT010000018.1	249781	252170	KAL2817395.1
JBFXLT010000018.1	252279	253963	KAL2817396.1
JBFXLT010000018.1	254416	255571	KAL2817397.1
JBFXLT010000018.1	263499	264613	KAL2817398.1
JBFXLT010000018.1	266969	269054	KAL2817399.1
JBFXLT010000018.1	269059	269613	KAL2817400.1
JBFXLT010000018.1	269059	272425	KAL2817401.1
JBFXLT010000018.1	274509	276312	KAL2817402.1
JBFXLT010000018.1	281328	281771	KAL2817403.1
JBFXLT010000018.1	282193	284111	KAL2817404.1
JBFXLT010000018.1	284701	285181	KAL2817405.1
JBFXLT010000018.1	289481	292299	KAL2817406.1
JBFXLT010000018.1	293566	298657	KAL2817407.1
JBFXLT010000018.1	298657	300508	KAL2817408.1
JBFXLT010000018.1	300604	302441	KAL2817409.1
JBFXLT010000018.1	302449	304374	KAL2817410.1
JBFXLT010000018.1	304374	307219	KAL2817411.1
JBFXLT010000018.1	307237	308590	KAL2817412.1
JBFXLT010000018.1	308982	309782	KAL2817413.1
JBFXLT010000018.1	310215	313415	KAL2817414.1
JBFXLT010000018.1	315580	320015	KAL2817415.1
JBFXLT010000018.1	320500	321234	KAL2817416.1
JBFXLT010000018.1	322682	324957	KAL2817417.1
JBFXLT010000018.1	325924	328310	KAL2817418.1
JBFXLT010000019.1	44	2852	KAL2817085.1
JBFXLT010000019.1	4083	6791	KAL2817086.1
JBFXLT010000019.1	8600	11288	KAL2817087.1
JBFXLT010000019.1	11009	12397	KAL2817088.1
JBFXLT010000019.1	12398	16031	KAL2817089.1
JBFXLT010000019.1	17092	17929	KAL2817090.1
JBFXLT010000019.1	17913	19960	KAL2817091.1
JBFXLT010000019.1	20322	20920	KAL2817092.1
JBFXLT010000019.1	21033	23656	KAL2817093.1
JBFXLT010000019.1	23883	24960	KAL2817094.1
JBFXLT010000019.1	25438	27433	KAL2817095.1
JBFXLT010000019.1	28816	33591	KAL2817096.1
JBFXLT010000019.1	33591	35826	KAL2817097.1
JBFXLT010000019.1	36481	37216	KAL2817098.1
JBFXLT010000019.1	38152	39129	KAL2817099.1
JBFXLT010000019.1	38780	41935	KAL2817100.1
JBFXLT010000019.1	42488	43442	KAL2817101.1
JBFXLT010000019.1	43525	44702	KAL2817102.1
JBFXLT010000019.1	44862	45529	KAL2817103.1
JBFXLT010000019.1	46189	47293	KAL2817104.1
JBFXLT010000019.1	49269	50076	KAL2817105.1
JBFXLT010000019.1	51116	56019	KAL2817106.1
JBFXLT010000019.1	57819	59238	KAL2817107.1
JBFXLT010000019.1	60110	63264	KAL2817108.1
JBFXLT010000019.1	63567	63924	KAL2817109.1
JBFXLT010000019.1	64147	65691	KAL2817110.1
JBFXLT010000019.1	67185	69427	KAL2817111.1
JBFXLT010000019.1	70201	71266	KAL2817112.1
JBFXLT010000019.1	72313	73841	KAL2817113.1
JBFXLT010000019.1	75668	77923	KAL2817114.1
JBFXLT010000019.1	78243	79318	KAL2817115.1
JBFXLT010000019.1	81822	82620	KAL2817116.1
JBFXLT010000019.1	83018	84219	KAL2817117.1
JBFXLT010000019.1	84828	85766	KAL2817118.1
JBFXLT010000019.1	87519	89233	KAL2817119.1
JBFXLT010000019.1	91053	93611	KAL2817120.1
JBFXLT010000019.1	94905	97152	KAL2817121.1
JBFXLT010000019.1	97365	97674	KAL2817122.1
JBFXLT010000019.1	97928	99981	KAL2817123.1
JBFXLT010000019.1	99817	102657	KAL2817124.1
JBFXLT010000019.1	105905	107411	KAL2817125.1
JBFXLT010000019.1	107845	109780	KAL2817126.1
JBFXLT010000019.1	110451	113139	KAL2817127.1
JBFXLT010000019.1	114314	115328	KAL2817128.1
JBFXLT010000019.1	115799	116883	KAL2817129.1
JBFXLT010000019.1	117574	119349	KAL2817130.1
JBFXLT010000019.1	120123	122144	KAL2817131.1
JBFXLT010000019.1	121859	125110	KAL2817132.1
JBFXLT010000019.1	127803	128310	KAL2817133.1
JBFXLT010000019.1	128900	129207	KAL2817134.1
JBFXLT010000019.1	131519	132289	KAL2817135.1
JBFXLT010000019.1	132997	135243	KAL2817136.1
JBFXLT010000019.1	135610	137320	KAL2817137.1
JBFXLT010000019.1	140484	142993	KAL2817138.1
JBFXLT010000019.1	145206	145657	KAL2817139.1
JBFXLT010000019.1	147301	147649	KAL2817140.1
JBFXLT010000019.1	147889	149734	KAL2817141.1
JBFXLT010000019.1	150834	154123	KAL2817142.1
JBFXLT010000019.1	154338	155259	KAL2817143.1
JBFXLT010000019.1	156027	156746	KAL2817144.1
JBFXLT010000019.1	157826	158978	KAL2817145.1
JBFXLT010000019.1	159368	164034	KAL2817146.1
JBFXLT010000019.1	165021	169670	KAL2817147.1
JBFXLT010000019.1	169972	170920	KAL2817148.1
JBFXLT010000019.1	171503	177015	KAL2817149.1
JBFXLT010000019.1	177138	179014	KAL2817150.1
JBFXLT010000019.1	179802	180696	KAL2817151.1
JBFXLT010000019.1	181059	182412	KAL2817152.1
JBFXLT010000019.1	182376	182949	KAL2817153.1
JBFXLT010000019.1	183550	185234	KAL2817154.1
JBFXLT010000019.1	185233	186523	KAL2817155.1
JBFXLT010000019.1	186766	187609	KAL2817156.1
JBFXLT010000019.1	187710	191458	KAL2817157.1
JBFXLT010000019.1	191754	193065	KAL2817158.1
JBFXLT010000019.1	193651	195476	KAL2817159.1
JBFXLT010000019.1	196482	197524	KAL2817160.1
JBFXLT010000019.1	198543	203227	KAL2817161.1
JBFXLT010000019.1	204217	206260	KAL2817162.1
JBFXLT010000019.1	206468	207584	KAL2817163.1
JBFXLT010000019.1	207681	208453	KAL2817164.1
JBFXLT010000019.1	208825	210847	KAL2817165.1
JBFXLT010000019.1	211782	213446	KAL2817166.1
JBFXLT010000019.1	213866	216623	KAL2817167.1
JBFXLT010000019.1	218218	219132	KAL2817168.1
JBFXLT010000019.1	222832	223638	KAL2817169.1
JBFXLT010000019.1	227556	228021	KAL2817170.1
JBFXLT010000019.1	228183	231227	KAL2817171.1
JBFXLT010000019.1	231753	233777	KAL2817172.1
JBFXLT010000019.1	233909	235058	KAL2817173.1
JBFXLT010000019.1	235722	237581	KAL2817174.1
JBFXLT010000019.1	238642	239461	KAL2817175.1
JBFXLT010000019.1	241467	243129	KAL2817176.1
JBFXLT010000019.1	243807	245532	KAL2817177.1
JBFXLT010000019.1	247073	247549	KAL2817178.1
JBFXLT010000019.1	247073	248980	KAL2817179.1
JBFXLT010000019.1	250109	250867	KAL2817180.1
JBFXLT010000019.1	252002	254054	KAL2817181.1
JBFXLT010000019.1	254566	255775	KAL2817182.1
JBFXLT010000019.1	256116	256697	KAL2817183.1
JBFXLT010000019.1	257810	258795	KAL2817184.1
JBFXLT010000019.1	261280	262865	KAL2817185.1
JBFXLT010000019.1	263301	264468	KAL2817186.1
JBFXLT010000019.1	264498	265065	KAL2817187.1
JBFXLT010000019.1	265305	266932	KAL2817188.1
JBFXLT010000019.1	267178	268007	KAL2817189.1
JBFXLT010000019.1	269485	271618	KAL2817190.1
JBFXLT010000019.1	274656	275601	KAL2817191.1
JBFXLT010000019.1	276319	276797	KAL2817192.1
JBFXLT010000019.1	278139	280574	KAL2817193.1
JBFXLT010000019.1	285027	287101	KAL2817194.1
JBFXLT010000019.1	290974	293196	KAL2817195.1
JBFXLT010000019.1	294297	295242	KAL2817196.1
JBFXLT010000019.1	296996	300405	KAL2817197.1
JBFXLT010000019.1	300405	301416	KAL2817198.1
JBFXLT010000019.1	301367	302754	KAL2817199.1
JBFXLT010000019.1	302430	304021	KAL2817200.1
JBFXLT010000019.1	306394	307287	KAL2817201.1
JBFXLT010000019.1	307077	308036	KAL2817202.1
JBFXLT010000019.1	309354	311408	KAL2817203.1
JBFXLT010000019.1	316054	318481	KAL2817204.1
JBFXLT010000019.1	318611	320389	KAL2817205.1
JBFXLT010000019.1	320944	322483	KAL2817206.1
JBFXLT010000019.1	323056	324424	KAL2817207.1
JBFXLT010000019.1	325057	325951	KAL2817208.1
JBFXLT010000020.1	1993	2831	KAL2816865.1
JBFXLT010000020.1	2940	4655	KAL2816866.1
JBFXLT010000020.1	5683	6664	KAL2816867.1
JBFXLT010000020.1	7132	9306	KAL2816868.1
JBFXLT010000020.1	10759	12706	KAL2816869.1
JBFXLT010000020.1	12960	15539	KAL2816870.1
JBFXLT010000020.1	16424	17646	KAL2816871.1
JBFXLT010000020.1	17488	19755	KAL2816872.1
JBFXLT010000020.1	20246	21985	KAL2816873.1
JBFXLT010000020.1	22218	23163	KAL2816874.1
JBFXLT010000020.1	23181	24447	KAL2816875.1
JBFXLT010000020.1	24448	26457	KAL2816876.1
JBFXLT010000020.1	27399	29424	KAL2816877.1
JBFXLT010000020.1	29842	31087	KAL2816878.1
JBFXLT010000020.1	31243	33292	KAL2816879.1
JBFXLT010000020.1	33814	35974	KAL2816880.1
JBFXLT010000020.1	35796	37493	KAL2816881.1
JBFXLT010000020.1	40118	43002	KAL2816882.1
JBFXLT010000020.1	43362	46001	KAL2816883.1
JBFXLT010000020.1	45976	48735	KAL2816884.1
JBFXLT010000020.1	48735	52038	KAL2816885.1
JBFXLT010000020.1	53242	54532	KAL2816886.1
JBFXLT010000020.1	54531	55629	KAL2816887.1
JBFXLT010000020.1	55898	58832	KAL2816888.1
JBFXLT010000020.1	59296	61934	KAL2816889.1
JBFXLT010000020.1	63823	66659	KAL2816890.1
JBFXLT010000020.1	66770	67463	KAL2816891.1
JBFXLT010000020.1	67580	71448	KAL2816892.1
JBFXLT010000020.1	71692	73416	KAL2816893.1
JBFXLT010000020.1	74234	76080	KAL2816894.1
JBFXLT010000020.1	77340	77929	KAL2816895.1
JBFXLT010000020.1	77953	79147	KAL2816896.1
JBFXLT010000020.1	79377	80883	KAL2816897.1
JBFXLT010000020.1	80699	82446	KAL2816898.1
JBFXLT010000020.1	82529	84119	KAL2816899.1
JBFXLT010000020.1	84243	84957	KAL2816900.1
JBFXLT010000020.1	85373	87136	KAL2816901.1
JBFXLT010000020.1	87242	88405	KAL2816902.1
JBFXLT010000020.1	88055	90231	KAL2816903.1
JBFXLT010000020.1	90408	91521	KAL2816904.1
JBFXLT010000020.1	91648	94349	KAL2816905.1
JBFXLT010000020.1	95535	100281	KAL2816906.1
JBFXLT010000020.1	100683	102388	KAL2816907.1
JBFXLT010000020.1	102283	103225	KAL2816908.1
JBFXLT010000020.1	103865	104942	KAL2816909.1
JBFXLT010000020.1	105557	108015	KAL2816910.1
JBFXLT010000020.1	108936	111365	KAL2816911.1
JBFXLT010000020.1	112556	113499	KAL2816912.1
JBFXLT010000020.1	114489	116532	KAL2816913.1
JBFXLT010000020.1	116340	117217	KAL2816914.1
JBFXLT010000020.1	118357	124006	KAL2816915.1
JBFXLT010000020.1	124264	125429	KAL2816916.1
JBFXLT010000020.1	125446	126747	KAL2816917.1
JBFXLT010000020.1	126747	128775	KAL2816918.1
JBFXLT010000020.1	128941	131992	KAL2816919.1
JBFXLT010000020.1	132217	134599	KAL2816920.1
JBFXLT010000020.1	134599	137667	KAL2816921.1
JBFXLT010000020.1	140116	140517	KAL2816922.1
JBFXLT010000020.1	140371	144055	KAL2816923.1
JBFXLT010000020.1	147426	148788	KAL2816924.1
JBFXLT010000020.1	148709	150738	KAL2816925.1
JBFXLT010000020.1	151601	152698	KAL2816926.1
JBFXLT010000020.1	153144	155074	KAL2816927.1
JBFXLT010000020.1	155821	156321	KAL2816928.1
JBFXLT010000020.1	156539	157708	KAL2816929.1
JBFXLT010000020.1	157525	159500	KAL2816930.1
JBFXLT010000020.1	160143	161336	KAL2816931.1
JBFXLT010000020.1	161337	163531	KAL2816932.1
JBFXLT010000020.1	164170	166609	KAL2816933.1
JBFXLT010000020.1	166352	168939	KAL2816934.1
JBFXLT010000020.1	168486	170036	KAL2816935.1
JBFXLT010000020.1	170100	172664	KAL2816936.1
JBFXLT010000020.1	174328	175528	KAL2816937.1
JBFXLT010000020.1	176306	177462	KAL2816938.1
JBFXLT010000020.1	182342	183742	KAL2816939.1
JBFXLT010000020.1	185205	186272	KAL2816940.1
JBFXLT010000020.1	189087	193593	KAL2816941.1
JBFXLT010000020.1	193832	196966	KAL2816942.1
JBFXLT010000020.1	197541	199428	KAL2816943.1
JBFXLT010000020.1	199792	201809	KAL2816944.1
JBFXLT010000020.1	201832	205846	KAL2816945.1
JBFXLT010000020.1	207322	209988	KAL2816946.1
JBFXLT010000020.1	211933	213149	KAL2816947.1
JBFXLT010000020.1	215186	217188	KAL2816948.1
JBFXLT010000020.1	217542	219965	KAL2816949.1
JBFXLT010000020.1	220850	224269	KAL2816950.1
JBFXLT010000020.1	225059	227252	KAL2816951.1
JBFXLT010000020.1	228858	230990	KAL2816952.1
JBFXLT010000020.1	230372	231294	KAL2816953.1
JBFXLT010000020.1	233369	234636	KAL2816954.1
JBFXLT010000020.1	235137	236938	KAL2816955.1
JBFXLT010000020.1	237115	239127	KAL2816956.1
JBFXLT010000020.1	239112	242090	KAL2816957.1
JBFXLT010000020.1	242168	245073	KAL2816958.1
JBFXLT010000020.1	245044	251585	KAL2816959.1
JBFXLT010000020.1	251584	253192	KAL2816960.1
JBFXLT010000020.1	254039	256475	KAL2816961.1
JBFXLT010000020.1	256689	258047	KAL2816962.1
JBFXLT010000020.1	258842	259399	KAL2816963.1
JBFXLT010000020.1	259645	261446	KAL2816964.1
JBFXLT010000020.1	263544	265422	KAL2816965.1
JBFXLT010000020.1	265517	267271	KAL2816966.1
JBFXLT010000020.1	268052	268900	KAL2816967.1
JBFXLT010000020.1	269361	270334	KAL2816968.1
JBFXLT010000020.1	271965	273611	KAL2816969.1
JBFXLT010000020.1	274363	276413	KAL2816970.1
JBFXLT010000020.1	276560	278115	KAL2816971.1
JBFXLT010000020.1	278238	280061	KAL2816972.1
JBFXLT010000020.1	280268	281037	KAL2816973.1
JBFXLT010000020.1	281072	283195	KAL2816974.1
JBFXLT010000020.1	283309	284641	KAL2816975.1
JBFXLT010000020.1	285181	286527	KAL2816976.1
JBFXLT010000020.1	286527	288659	KAL2816977.1
JBFXLT010000020.1	289478	289837	KAL2816978.1
JBFXLT010000020.1	290155	292487	KAL2816979.1
JBFXLT010000020.1	295082	298108	KAL2816980.1
JBFXLT010000020.1	299519	301723	KAL2816981.1
JBFXLT010000020.1	301664	303057	KAL2816982.1
JBFXLT010000020.1	304203	306434	KAL2816983.1
JBFXLT010000020.1	306439	307827	KAL2816984.1
JBFXLT010000020.1	308481	309826	KAL2816985.1
JBFXLT010000020.1	310549	315794	KAL2816986.1
JBFXLT010000020.1	316016	317359	KAL2816987.1
JBFXLT010000020.1	318638	320050	KAL2816988.1
JBFXLT010000021.1	534	1509	KAL2816652.1
JBFXLT010000021.1	4093	6060	KAL2816653.1
JBFXLT010000021.1	6060	7725	KAL2816654.1
JBFXLT010000021.1	7766	9018	KAL2816655.1
JBFXLT010000021.1	9349	11844	KAL2816656.1
JBFXLT010000021.1	11888	13390	KAL2816657.1
JBFXLT010000021.1	13498	15746	KAL2816658.1
JBFXLT010000021.1	15747	16173	KAL2816659.1
JBFXLT010000021.1	16206	17295	KAL2816660.1
JBFXLT010000021.1	19342	21162	KAL2816661.1
JBFXLT010000021.1	21535	23813	KAL2816662.1
JBFXLT010000021.1	24422	25793	KAL2816663.1
JBFXLT010000021.1	26430	27541	KAL2816664.1
JBFXLT010000021.1	27310	28828	KAL2816665.1
JBFXLT010000021.1	28924	30406	KAL2816666.1
JBFXLT010000021.1	30588	32527	KAL2816667.1
JBFXLT010000021.1	33737	34944	KAL2816668.1
JBFXLT010000021.1	34983	36199	KAL2816669.1
JBFXLT010000021.1	38362	38686	KAL2816670.1
JBFXLT010000021.1	39815	42651	KAL2816671.1
JBFXLT010000021.1	42975	44631	KAL2816672.1
JBFXLT010000021.1	44637	46047	KAL2816673.1
JBFXLT010000021.1	47805	49339	KAL2816674.1
JBFXLT010000021.1	51456	52366	KAL2816675.1
JBFXLT010000021.1	54088	56054	KAL2816676.1
JBFXLT010000021.1	56477	57856	KAL2816677.1
JBFXLT010000021.1	62863	64738	KAL2816678.1
JBFXLT010000021.1	66698	68219	KAL2816679.1
JBFXLT010000021.1	69174	71175	KAL2816680.1
JBFXLT010000021.1	71922	73277	KAL2816681.1
JBFXLT010000021.1	73791	74862	KAL2816682.1
JBFXLT010000021.1	75678	78516	KAL2816683.1
JBFXLT010000021.1	80816	83833	KAL2816684.1
JBFXLT010000021.1	83989	86164	KAL2816685.1
JBFXLT010000021.1	88435	90370	KAL2816686.1
JBFXLT010000021.1	91816	93469	KAL2816687.1
JBFXLT010000021.1	94245	94587	KAL2816688.1
JBFXLT010000021.1	94416	96072	KAL2816689.1
JBFXLT010000021.1	103359	105717	KAL2816690.1
JBFXLT010000021.1	105754	107027	KAL2816691.1
JBFXLT010000021.1	108325	109389	KAL2816692.1
JBFXLT010000021.1	109819	111928	KAL2816693.1
JBFXLT010000021.1	112503	114620	KAL2816694.1
JBFXLT010000021.1	116927	118635	KAL2816695.1
JBFXLT010000021.1	120025	121003	KAL2816696.1
JBFXLT010000021.1	123423	123726	KAL2816697.1
JBFXLT010000021.1	124349	125315	KAL2816698.1
JBFXLT010000021.1	125791	127111	KAL2816699.1
JBFXLT010000021.1	127680	128193	KAL2816700.1
JBFXLT010000021.1	128480	130233	KAL2816701.1
JBFXLT010000021.1	130414	132001	KAL2816702.1
JBFXLT010000021.1	133426	134435	KAL2816703.1
JBFXLT010000021.1	137300	137714	KAL2816704.1
JBFXLT010000021.1	139440	140011	KAL2816705.1
JBFXLT010000021.1	140513	141065	KAL2816706.1
JBFXLT010000021.1	141181	141604	KAL2816707.1
JBFXLT010000021.1	141754	142546	KAL2816708.1
JBFXLT010000021.1	142661	145157	KAL2816709.1
JBFXLT010000021.1	144729	146638	KAL2816710.1
JBFXLT010000021.1	147420	147924	KAL2816711.1
JBFXLT010000021.1	150047	151000	KAL2816712.1
JBFXLT010000021.1	152598	154899	KAL2816713.1
JBFXLT010000021.1	155394	157914	KAL2816714.1
JBFXLT010000021.1	158882	160180	KAL2816715.1
JBFXLT010000021.1	160652	162364	KAL2816716.1
JBFXLT010000021.1	163522	164077	KAL2816717.1
JBFXLT010000021.1	168717	170326	KAL2816718.1
JBFXLT010000021.1	171694	172237	KAL2816719.1
JBFXLT010000021.1	173962	175133	KAL2816720.1
JBFXLT010000021.1	175323	177212	KAL2816721.1
JBFXLT010000021.1	177564	179011	KAL2816722.1
JBFXLT010000021.1	179251	181514	KAL2816723.1
JBFXLT010000021.1	181978	182577	KAL2816724.1
JBFXLT010000021.1	187000	188868	KAL2816725.1
JBFXLT010000021.1	189203	191789	KAL2816726.1
JBFXLT010000021.1	192121	195478	KAL2816727.1
JBFXLT010000021.1	197702	199724	KAL2816728.1
JBFXLT010000021.1	201259	202133	KAL2816729.1
JBFXLT010000021.1	202371	202524	KAL2816730.1
JBFXLT010000021.1	203359	204330	KAL2816731.1
JBFXLT010000021.1	205146	208573	KAL2816732.1
JBFXLT010000021.1	209056	209445	KAL2816733.1
JBFXLT010000021.1	210936	212528	KAL2816734.1
JBFXLT010000021.1	212651	214451	KAL2816735.1
JBFXLT010000021.1	214563	216912	KAL2816736.1
JBFXLT010000021.1	217124	217844	KAL2816737.1
JBFXLT010000021.1	218263	219886	KAL2816738.1
JBFXLT010000021.1	222653	223424	KAL2816739.1
JBFXLT010000021.1	223872	224776	KAL2816740.1
JBFXLT010000021.1	228101	229703	KAL2816741.1
JBFXLT010000021.1	229959	231720	KAL2816742.1
JBFXLT010000021.1	232368	234815	KAL2816743.1
JBFXLT010000021.1	234944	236671	KAL2816744.1
JBFXLT010000021.1	236745	238238	KAL2816745.1
JBFXLT010000021.1	239119	240434	KAL2816746.1
JBFXLT010000021.1	242688	243721	KAL2816747.1
JBFXLT010000021.1	244417	245761	KAL2816748.1
JBFXLT010000021.1	246389	248607	KAL2816749.1
JBFXLT010000021.1	249797	252702	KAL2816750.1
JBFXLT010000021.1	253566	254706	KAL2816751.1
JBFXLT010000021.1	255161	257447	KAL2816752.1
JBFXLT010000021.1	257833	258405	KAL2816753.1
JBFXLT010000021.1	259198	261316	KAL2816754.1
JBFXLT010000021.1	261313	263576	KAL2816755.1
JBFXLT010000021.1	263576	266567	KAL2816756.1
JBFXLT010000021.1	266944	267964	KAL2816757.1
JBFXLT010000021.1	267964	269848	KAL2816758.1
JBFXLT010000021.1	270599	272825	KAL2816759.1
JBFXLT010000021.1	273022	275343	KAL2816760.1
JBFXLT010000021.1	275343	277256	KAL2816761.1
JBFXLT010000021.1	277329	277609	KAL2816762.1
JBFXLT010000021.1	277805	279126	KAL2816763.1
JBFXLT010000021.1	279087	281708	KAL2816764.1
JBFXLT010000021.1	281892	283210	KAL2816765.1
JBFXLT010000021.1	283425	284788	KAL2816766.1
JBFXLT010000021.1	284971	288738	KAL2816767.1
JBFXLT010000021.1	288938	295501	KAL2816768.1
JBFXLT010000021.1	296483	302808	KAL2816769.1
JBFXLT010000021.1	303049	305746	KAL2816770.1
JBFXLT010000021.1	305852	307680	KAL2816771.1
JBFXLT010000021.1	307584	308654	KAL2816772.1
JBFXLT010000021.1	308759	312269	KAL2816773.1
JBFXLT010000022.1	841	2913	KAL2816448.1
JBFXLT010000022.1	4232	5215	KAL2816449.1
JBFXLT010000022.1	6817	9149	KAL2816450.1
JBFXLT010000022.1	13964	14914	KAL2816451.1
JBFXLT010000022.1	13964	16576	KAL2816452.1
JBFXLT010000022.1	16576	19188	KAL2816453.1
JBFXLT010000022.1	19173	21720	KAL2816454.1
JBFXLT010000022.1	21971	23886	KAL2816455.1
JBFXLT010000022.1	26643	27243	KAL2816456.1
JBFXLT010000022.1	29724	30217	KAL2816458.1
JBFXLT010000022.1	29724	30926	KAL2816457.1
JBFXLT010000022.1	31175	32042	KAL2816459.1
JBFXLT010000022.1	32878	35113	KAL2816460.1
JBFXLT010000022.1	36702	37119	KAL2816461.1
JBFXLT010000022.1	37713	39342	KAL2816462.1
JBFXLT010000022.1	40692	42694	KAL2816463.1
JBFXLT010000022.1	44968	47029	KAL2816464.1
JBFXLT010000022.1	47279	47807	KAL2816465.1
JBFXLT010000022.1	48887	49865	KAL2816466.1
JBFXLT010000022.1	50869	52451	KAL2816467.1
JBFXLT010000022.1	54163	55721	KAL2816468.1
JBFXLT010000022.1	56395	58631	KAL2816469.1
JBFXLT010000022.1	60379	61606	KAL2816470.1
JBFXLT010000022.1	62339	63672	KAL2816471.1
JBFXLT010000022.1	66286	68281	KAL2816472.1
JBFXLT010000022.1	68705	70293	KAL2816473.1
JBFXLT010000022.1	72120	74833	KAL2816474.1
JBFXLT010000022.1	75196	76969	KAL2816475.1
JBFXLT010000022.1	79374	81174	KAL2816476.1
JBFXLT010000022.1	83910	85774	KAL2816477.1
JBFXLT010000022.1	86046	87950	KAL2816478.1
JBFXLT010000022.1	87548	89490	KAL2816479.1
JBFXLT010000022.1	89569	91853	KAL2816480.1
JBFXLT010000022.1	91878	94012	KAL2816481.1
JBFXLT010000022.1	94011	95271	KAL2816482.1
JBFXLT010000022.1	95271	97608	KAL2816483.1
JBFXLT010000022.1	97600	98764	KAL2816484.1
JBFXLT010000022.1	100509	101613	KAL2816485.1
JBFXLT010000022.1	101613	102690	KAL2816486.1
JBFXLT010000022.1	104287	106872	KAL2816487.1
JBFXLT010000022.1	107648	108644	KAL2816488.1
JBFXLT010000022.1	108644	109291	KAL2816489.1
JBFXLT010000022.1	109338	109833	KAL2816490.1
JBFXLT010000022.1	110056	111607	KAL2816491.1
JBFXLT010000022.1	112959	115932	KAL2816492.1
JBFXLT010000022.1	115932	117377	KAL2816493.1
JBFXLT010000022.1	117481	118382	KAL2816494.1
JBFXLT010000022.1	118882	119901	KAL2816495.1
JBFXLT010000022.1	122106	123235	KAL2816496.1
JBFXLT010000022.1	123335	124777	KAL2816497.1
JBFXLT010000022.1	124777	125571	KAL2816498.1
JBFXLT010000022.1	125572	128112	KAL2816499.1
JBFXLT010000022.1	130199	132534	KAL2816500.1
JBFXLT010000022.1	132477	134206	KAL2816501.1
JBFXLT010000022.1	135725	138031	KAL2816502.1
JBFXLT010000022.1	140258	142129	KAL2816503.1
JBFXLT010000022.1	142324	143601	KAL2816504.1
JBFXLT010000022.1	143537	144673	KAL2816505.1
JBFXLT010000022.1	148845	153722	KAL2816506.1
JBFXLT010000022.1	153709	155104	KAL2816507.1
JBFXLT010000022.1	156205	157371	KAL2816508.1
JBFXLT010000022.1	157989	158986	KAL2816509.1
JBFXLT010000022.1	160698	163096	KAL2816510.1
JBFXLT010000022.1	163095	164074	KAL2816511.1
JBFXLT010000022.1	166050	166345	KAL2816512.1
JBFXLT010000022.1	168012	168852	KAL2816513.1
JBFXLT010000022.1	169362	172545	KAL2816514.1
JBFXLT010000022.1	172783	174431	KAL2816515.1
JBFXLT010000022.1	174546	175067	KAL2816516.1
JBFXLT010000022.1	175594	177528	KAL2816517.1
JBFXLT010000022.1	178255	180682	KAL2816518.1
JBFXLT010000022.1	180606	181963	KAL2816519.1
JBFXLT010000022.1	182322	183648	KAL2816520.1
JBFXLT010000022.1	183962	185314	KAL2816521.1
JBFXLT010000022.1	185515	187854	KAL2816522.1
JBFXLT010000022.1	189295	191113	KAL2816523.1
JBFXLT010000022.1	191226	192735	KAL2816524.1
JBFXLT010000022.1	193282	195120	KAL2816525.1
JBFXLT010000022.1	195333	198007	KAL2816526.1
JBFXLT010000022.1	199089	200207	KAL2816527.1
JBFXLT010000022.1	200427	202929	KAL2816528.1
JBFXLT010000022.1	204384	206253	KAL2816529.1
JBFXLT010000022.1	206579	207477	KAL2816530.1
JBFXLT010000022.1	207502	208393	KAL2816531.1
JBFXLT010000022.1	210583	216210	KAL2816532.1
JBFXLT010000022.1	216564	218983	KAL2816533.1
JBFXLT010000022.1	219379	220916	KAL2816534.1
JBFXLT010000022.1	221067	222744	KAL2816535.1
JBFXLT010000022.1	223515	224796	KAL2816536.1
JBFXLT010000022.1	225176	226399	KAL2816537.1
JBFXLT010000022.1	226265	227900	KAL2816538.1
JBFXLT010000022.1	227970	228379	KAL2816539.1
JBFXLT010000022.1	228888	230732	KAL2816540.1
JBFXLT010000022.1	233588	234739	KAL2816541.1
JBFXLT010000022.1	234740	237810	KAL2816542.1
JBFXLT010000022.1	237815	240041	KAL2816543.1
JBFXLT010000022.1	242798	244298	KAL2816544.1
JBFXLT010000022.1	246262	247886	KAL2816545.1
JBFXLT010000022.1	249315	250399	KAL2816546.1
JBFXLT010000022.1	251354	253118	KAL2816547.1
JBFXLT010000022.1	253541	255716	KAL2816548.1
JBFXLT010000022.1	256341	259712	KAL2816549.1
JBFXLT010000022.1	260485	261841	KAL2816550.1
JBFXLT010000022.1	262424	264033	KAL2816551.1
JBFXLT010000022.1	264033	266654	KAL2816552.1
JBFXLT010000022.1	266993	268738	KAL2816553.1
JBFXLT010000022.1	269459	270551	KAL2816554.1
JBFXLT010000022.1	271625	272471	KAL2816555.1
JBFXLT010000022.1	273934	275604	KAL2816556.1
JBFXLT010000022.1	275397	277406	KAL2816557.1
JBFXLT010000022.1	278627	280177	KAL2816558.1
JBFXLT010000022.1	280310	281126	KAL2816559.1
JBFXLT010000022.1	281582	283845	KAL2816560.1
JBFXLT010000022.1	283860	286831	KAL2816561.1
JBFXLT010000022.1	286500	287066	KAL2816562.1
JBFXLT010000022.1	286831	288327	KAL2816563.1
JBFXLT010000022.1	288330	293723	KAL2816564.1
JBFXLT010000022.1	295469	295902	KAL2816565.1
JBFXLT010000022.1	296194	298296	KAL2816566.1
JBFXLT010000022.1	299161	300020	KAL2816567.1
JBFXLT010000022.1	302383	303713	KAL2816568.1
JBFXLT010000022.1	304909	306331	KAL2816569.1
JBFXLT010000022.1	306495	307715	KAL2816570.1
JBFXLT010000023.1	492	1686	KAL2816253.1
JBFXLT010000023.1	1954	2180	KAL2816254.1
JBFXLT010000023.1	5834	6366	KAL2816255.1
JBFXLT010000023.1	8927	10110	KAL2816256.1
JBFXLT010000023.1	10572	11691	KAL2816257.1
JBFXLT010000023.1	12740	13568	KAL2816258.1
JBFXLT010000023.1	14886	17161	KAL2816259.1
JBFXLT010000023.1	17164	19323	KAL2816260.1
JBFXLT010000023.1	21216	23516	KAL2816261.1
JBFXLT010000023.1	23893	25797	KAL2816262.1
JBFXLT010000023.1	25661	28579	KAL2816263.1
JBFXLT010000023.1	29190	31670	KAL2816264.1
JBFXLT010000023.1	31418	33521	KAL2816265.1
JBFXLT010000023.1	36191	38890	KAL2816266.1
JBFXLT010000023.1	42014	44762	KAL2816267.1
JBFXLT010000023.1	44964	46203	KAL2816268.1
JBFXLT010000023.1	46636	47015	KAL2816269.1
JBFXLT010000023.1	47969	51066	KAL2816270.1
JBFXLT010000023.1	51922	53497	KAL2816271.1
JBFXLT010000023.1	53496	57632	KAL2816272.1
JBFXLT010000023.1	57979	62814	KAL2816273.1
JBFXLT010000023.1	63487	64610	KAL2816274.1
JBFXLT010000023.1	75076	76191	KAL2816275.1
JBFXLT010000023.1	76159	76954	KAL2816276.1
JBFXLT010000023.1	76954	80272	KAL2816277.1
JBFXLT010000023.1	81728	83470	KAL2816278.1
JBFXLT010000023.1	84460	86182	KAL2816279.1
JBFXLT010000023.1	86509	87494	KAL2816280.1
JBFXLT010000023.1	87825	89313	KAL2816281.1
JBFXLT010000023.1	89328	90951	KAL2816282.1
JBFXLT010000023.1	91345	93651	KAL2816283.1
JBFXLT010000023.1	93740	95074	KAL2816284.1
JBFXLT010000023.1	98371	100336	KAL2816285.1
JBFXLT010000023.1	104909	106355	KAL2816286.1
JBFXLT010000023.1	106050	107534	KAL2816287.1
JBFXLT010000023.1	107180	110058	KAL2816288.1
JBFXLT010000023.1	109672	111755	KAL2816289.1
JBFXLT010000023.1	111824	112901	KAL2816290.1
JBFXLT010000023.1	114927	116677	KAL2816291.1
JBFXLT010000023.1	117380	124112	KAL2816292.1
JBFXLT010000023.1	124112	125958	KAL2816293.1
JBFXLT010000023.1	126184	127059	KAL2816294.1
JBFXLT010000023.1	128430	129180	KAL2816295.1
JBFXLT010000023.1	129833	131089	KAL2816296.1
JBFXLT010000023.1	130847	132665	KAL2816297.1
JBFXLT010000023.1	132949	137356	KAL2816298.1
JBFXLT010000023.1	138731	140843	KAL2816299.1
JBFXLT010000023.1	141168	141891	KAL2816300.1
JBFXLT010000023.1	142702	144080	KAL2816301.1
JBFXLT010000023.1	145782	146806	KAL2816302.1
JBFXLT010000023.1	146805	150072	KAL2816303.1
JBFXLT010000023.1	150549	155254	KAL2816304.1
JBFXLT010000023.1	156008	158202	KAL2816305.1
JBFXLT010000023.1	159185	161295	KAL2816306.1
JBFXLT010000023.1	161558	163019	KAL2816307.1
JBFXLT010000023.1	163154	164103	KAL2816308.1
JBFXLT010000023.1	164108	165710	KAL2816309.1
JBFXLT010000023.1	165710	167402	KAL2816310.1
JBFXLT010000023.1	167445	169209	KAL2816311.1
JBFXLT010000023.1	169230	172445	KAL2816312.1
JBFXLT010000023.1	172805	177246	KAL2816313.1
JBFXLT010000023.1	177288	177687	KAL2816314.1
JBFXLT010000023.1	178596	179745	KAL2816315.1
JBFXLT010000023.1	179765	182731	KAL2816316.1
JBFXLT010000023.1	183835	185290	KAL2816317.1
JBFXLT010000023.1	187784	189427	KAL2816318.1
JBFXLT010000023.1	193125	194695	KAL2816319.1
JBFXLT010000023.1	196381	197477	KAL2816320.1
JBFXLT010000023.1	197551	202552	KAL2816321.1
JBFXLT010000023.1	203010	208589	KAL2816322.1
JBFXLT010000023.1	209513	210621	KAL2816323.1
JBFXLT010000023.1	210818	212531	KAL2816324.1
JBFXLT010000023.1	212382	214568	KAL2816325.1
JBFXLT010000023.1	215243	218800	KAL2816326.1
JBFXLT010000023.1	219337	220900	KAL2816327.1
JBFXLT010000023.1	221073	223790	KAL2816328.1
JBFXLT010000023.1	224666	225735	KAL2816329.1
JBFXLT010000023.1	226013	229021	KAL2816330.1
JBFXLT010000023.1	229930	233962	KAL2816331.1
JBFXLT010000023.1	234279	236124	KAL2816332.1
JBFXLT010000023.1	236447	241874	KAL2816333.1
JBFXLT010000023.1	243627	245704	KAL2816334.1
JBFXLT010000023.1	248698	250480	KAL2816335.1
JBFXLT010000023.1	252584	255559	KAL2816336.1
JBFXLT010000023.1	255874	257202	KAL2816337.1
JBFXLT010000023.1	257301	258923	KAL2816338.1
JBFXLT010000023.1	259316	263589	KAL2816339.1
JBFXLT010000023.1	263651	265874	KAL2816340.1
JBFXLT010000023.1	266231	267774	KAL2816341.1
JBFXLT010000023.1	268212	272418	KAL2816342.1
JBFXLT010000023.1	272499	275628	KAL2816343.1
JBFXLT010000023.1	276357	278165	KAL2816344.1
JBFXLT010000023.1	278552	279909	KAL2816345.1
JBFXLT010000023.1	280444	281532	KAL2816346.1
JBFXLT010000023.1	281681	283688	KAL2816347.1
JBFXLT010000023.1	286411	287505	KAL2816348.1
JBFXLT010000023.1	289104	292310	KAL2816349.1
JBFXLT010000023.1	293240	294632	KAL2816350.1
JBFXLT010000023.1	294998	296630	KAL2816351.1
JBFXLT010000023.1	296879	297737	KAL2816352.1
JBFXLT010000023.1	298153	299289	KAL2816353.1
JBFXLT010000023.1	299636	301569	KAL2816354.1
JBFXLT010000023.1	301652	302435	KAL2816355.1
JBFXLT010000023.1	302720	303278	KAL2816356.1
JBFXLT010000023.1	303911	304491	KAL2816357.1
JBFXLT010000023.1	304871	306334	KAL2816358.1
JBFXLT010000023.1	306350	306920	KAL2816359.1
JBFXLT010000024.1	247	2025	KAL2816074.1
JBFXLT010000024.1	5302	7333	KAL2816075.1
JBFXLT010000024.1	7227	8368	KAL2816076.1
JBFXLT010000024.1	9209	10968	KAL2816077.1
JBFXLT010000024.1	14078	16501	KAL2816078.1
JBFXLT010000024.1	19434	20700	KAL2816079.1
JBFXLT010000024.1	21150	21967	KAL2816080.1
JBFXLT010000024.1	23741	25496	KAL2816081.1
JBFXLT010000024.1	25902	27777	KAL2816082.1
JBFXLT010000024.1	28006	28961	KAL2816083.1
JBFXLT010000024.1	29303	30560	KAL2816084.1
JBFXLT010000024.1	31481	36158	KAL2816085.1
JBFXLT010000024.1	36366	37149	KAL2816086.1
JBFXLT010000024.1	37283	41244	KAL2816087.1
JBFXLT010000024.1	43118	45491	KAL2816088.1
JBFXLT010000024.1	45579	51050	KAL2816089.1
JBFXLT010000024.1	53735	55283	KAL2816090.1
JBFXLT010000024.1	55380	55870	KAL2816091.1
JBFXLT010000024.1	56001	58509	KAL2816092.1
JBFXLT010000024.1	58427	60303	KAL2816093.1
JBFXLT010000024.1	60441	63250	KAL2816094.1
JBFXLT010000024.1	64588	65866	KAL2816095.1
JBFXLT010000024.1	69351	70454	KAL2816096.1
JBFXLT010000024.1	74502	75398	KAL2816097.1
JBFXLT010000024.1	82869	85853	KAL2816098.1
JBFXLT010000024.1	86683	88008	KAL2816099.1
JBFXLT010000024.1	88279	89994	KAL2816100.1
JBFXLT010000024.1	89994	91939	KAL2816101.1
JBFXLT010000024.1	92465	93575	KAL2816102.1
JBFXLT010000024.1	92887	94692	KAL2816103.1
JBFXLT010000024.1	95070	96732	KAL2816104.1
JBFXLT010000024.1	96828	98503	KAL2816105.1
JBFXLT010000024.1	102529	106663	KAL2816106.1
JBFXLT010000024.1	107838	114837	KAL2816107.1
JBFXLT010000024.1	114924	117907	KAL2816108.1
JBFXLT010000024.1	117908	119605	KAL2816109.1
JBFXLT010000024.1	121162	122779	KAL2816110.1
JBFXLT010000024.1	125748	126539	KAL2816111.1
JBFXLT010000024.1	127590	128300	KAL2816112.1
JBFXLT010000024.1	128358	130048	KAL2816113.1
JBFXLT010000024.1	130339	131788	KAL2816114.1
JBFXLT010000024.1	131860	133900	KAL2816115.1
JBFXLT010000024.1	136439	137437	KAL2816116.1
JBFXLT010000024.1	138252	139454	KAL2816117.1
JBFXLT010000024.1	139478	140905	KAL2816118.1
JBFXLT010000024.1	141113	141603	KAL2816119.1
JBFXLT010000024.1	141953	145747	KAL2816120.1
JBFXLT010000024.1	146925	148035	KAL2816121.1
JBFXLT010000024.1	148314	150332	KAL2816122.1
JBFXLT010000024.1	151230	152789	KAL2816123.1
JBFXLT010000024.1	152985	154016	KAL2816124.1
JBFXLT010000024.1	155581	157205	KAL2816125.1
JBFXLT010000024.1	157293	159849	KAL2816126.1
JBFXLT010000024.1	159900	161581	KAL2816127.1
JBFXLT010000024.1	161720	164455	KAL2816128.1
JBFXLT010000024.1	165009	167231	KAL2816129.1
JBFXLT010000024.1	167274	170223	KAL2816130.1
JBFXLT010000024.1	170183	172287	KAL2816131.1
JBFXLT010000024.1	172498	174112	KAL2816132.1
JBFXLT010000024.1	174113	177040	KAL2816133.1
JBFXLT010000024.1	176759	177323	KAL2816134.1
JBFXLT010000024.1	178511	179320	KAL2816135.1
JBFXLT010000024.1	179889	181701	KAL2816136.1
JBFXLT010000024.1	181799	182375	KAL2816137.1
JBFXLT010000024.1	182661	184484	KAL2816138.1
JBFXLT010000024.1	186233	188220	KAL2816139.1
JBFXLT010000024.1	188220	190051	KAL2816140.1
JBFXLT010000024.1	197091	198590	KAL2816141.1
JBFXLT010000024.1	199241	200139	KAL2816142.1
JBFXLT010000024.1	200139	201115	KAL2816143.1
JBFXLT010000024.1	201114	201831	KAL2816144.1
JBFXLT010000024.1	207207	208542	KAL2816145.1
JBFXLT010000024.1	208824	212164	KAL2816146.1
JBFXLT010000024.1	212529	217303	KAL2816147.1
JBFXLT010000024.1	217807	220706	KAL2816148.1
JBFXLT010000024.1	221427	222899	KAL2816149.1
JBFXLT010000024.1	223202	224893	KAL2816150.1
JBFXLT010000024.1	224753	226922	KAL2816151.1
JBFXLT010000024.1	227683	231137	KAL2816152.1
JBFXLT010000024.1	233697	237706	KAL2816153.1
JBFXLT010000024.1	237652	240258	KAL2816154.1
JBFXLT010000024.1	242343	245279	KAL2816155.1
JBFXLT010000024.1	246564	248568	KAL2816156.1
JBFXLT010000024.1	250571	254214	KAL2816157.1
JBFXLT010000024.1	254555	255734	KAL2816158.1
JBFXLT010000024.1	256061	257003	KAL2816159.1
JBFXLT010000024.1	257128	258044	KAL2816160.1
JBFXLT010000024.1	258160	258918	KAL2816161.1
JBFXLT010000024.1	258431	261923	KAL2816162.1
JBFXLT010000024.1	262196	265100	KAL2816163.1
JBFXLT010000024.1	265129	267238	KAL2816164.1
JBFXLT010000024.1	267208	268827	KAL2816165.1
JBFXLT010000024.1	268826	269753	KAL2816166.1
JBFXLT010000024.1	270640	271389	KAL2816167.1
JBFXLT010000024.1	271727	272933	KAL2816168.1
JBFXLT010000024.1	272979	273988	KAL2816169.1
JBFXLT010000024.1	274415	275273	KAL2816170.1
JBFXLT010000024.1	275064	277571	KAL2816171.1
JBFXLT010000024.1	277708	279068	KAL2816172.1
JBFXLT010000024.1	279069	280672	KAL2816173.1
JBFXLT010000024.1	280672	281411	KAL2816174.1
JBFXLT010000024.1	282245	287016	KAL2816175.1
JBFXLT010000024.1	289065	290861	KAL2816176.1
JBFXLT010000024.1	307387	307658	KAL2816177.1
JBFXLT010000025.1	1616	2673	KAL2815876.1
JBFXLT010000025.1	2611	4017	KAL2815877.1
JBFXLT010000025.1	4759	10224	KAL2815878.1
JBFXLT010000025.1	10343	11633	KAL2815879.1
JBFXLT010000025.1	11706	13215	KAL2815880.1
JBFXLT010000025.1	13525	15093	KAL2815881.1
JBFXLT010000025.1	15304	16865	KAL2815882.1
JBFXLT010000025.1	16496	17620	KAL2815883.1
JBFXLT010000025.1	17786	19342	KAL2815884.1
JBFXLT010000025.1	19074	20473	KAL2815885.1
JBFXLT010000025.1	20937	25378	KAL2815886.1
JBFXLT010000025.1	25712	27482	KAL2815887.1
JBFXLT010000025.1	28046	28358	KAL2815888.1
JBFXLT010000025.1	32518	34777	KAL2815889.1
JBFXLT010000025.1	34872	41158	KAL2815890.1
JBFXLT010000025.1	41260	42179	KAL2815891.1
JBFXLT010000025.1	42330	43754	KAL2815892.1
JBFXLT010000025.1	44955	48599	KAL2815893.1
JBFXLT010000025.1	48635	50162	KAL2815894.1
JBFXLT010000025.1	50336	51881	KAL2815895.1
JBFXLT010000025.1	53482	56439	KAL2815896.1
JBFXLT010000025.1	56287	58716	KAL2815897.1
JBFXLT010000025.1	59036	62328	KAL2815898.1
JBFXLT010000025.1	62751	67675	KAL2815899.1
JBFXLT010000025.1	68122	73459	KAL2815900.1
JBFXLT010000025.1	73646	76687	KAL2815901.1
JBFXLT010000025.1	76685	78078	KAL2815902.1
JBFXLT010000025.1	78223	79182	KAL2815903.1
JBFXLT010000025.1	79182	80388	KAL2815904.1
JBFXLT010000025.1	80432	81544	KAL2815905.1
JBFXLT010000025.1	81594	83309	KAL2815906.1
JBFXLT010000025.1	83433	84399	KAL2815907.1
JBFXLT010000025.1	84605	85832	KAL2815908.1
JBFXLT010000025.1	87043	88836	KAL2815909.1
JBFXLT010000025.1	89993	92526	KAL2815910.1
JBFXLT010000025.1	92951	95672	KAL2815911.1
JBFXLT010000025.1	96345	100802	KAL2815912.1
JBFXLT010000025.1	102323	102857	KAL2815913.1
JBFXLT010000025.1	102930	104189	KAL2815914.1
JBFXLT010000025.1	104270	105355	KAL2815915.1
JBFXLT010000025.1	106004	107629	KAL2815916.1
JBFXLT010000025.1	111425	112326	KAL2815917.1
JBFXLT010000025.1	112160	113531	KAL2815918.1
JBFXLT010000025.1	113656	114868	KAL2815919.1
JBFXLT010000025.1	115264	119763	KAL2815920.1
JBFXLT010000025.1	121222	122848	KAL2815921.1
JBFXLT010000025.1	123043	123734	KAL2815922.1
JBFXLT010000025.1	124096	124894	KAL2815923.1
JBFXLT010000025.1	125306	125979	KAL2815924.1
JBFXLT010000025.1	128772	130738	KAL2815925.1
JBFXLT010000025.1	131300	132693	KAL2815926.1
JBFXLT010000025.1	132702	135345	KAL2815927.1
JBFXLT010000025.1	135809	137406	KAL2815928.1
JBFXLT010000025.1	137763	138757	KAL2815929.1
JBFXLT010000025.1	140687	141378	KAL2815930.1
JBFXLT010000025.1	142258	144270	KAL2815931.1
JBFXLT010000025.1	144698	145598	KAL2815932.1
JBFXLT010000025.1	145240	146573	KAL2815933.1
JBFXLT010000025.1	146574	149043	KAL2815934.1
JBFXLT010000025.1	149325	151330	KAL2815935.1
JBFXLT010000025.1	151288	152681	KAL2815936.1
JBFXLT010000025.1	153114	154855	KAL2815937.1
JBFXLT010000025.1	155393	156271	KAL2815938.1
JBFXLT010000025.1	156478	158476	KAL2815939.1
JBFXLT010000025.1	158475	161144	KAL2815940.1
JBFXLT010000025.1	161274	162273	KAL2815941.1
JBFXLT010000025.1	162738	165159	KAL2815942.1
JBFXLT010000025.1	165536	167225	KAL2815943.1
JBFXLT010000025.1	167517	169201	KAL2815944.1
JBFXLT010000025.1	169196	170727	KAL2815945.1
JBFXLT010000025.1	170808	172056	KAL2815946.1
JBFXLT010000025.1	172200	174330	KAL2815947.1
JBFXLT010000025.1	175752	177134	KAL2815948.1
JBFXLT010000025.1	181744	184028	KAL2815949.1
JBFXLT010000025.1	185163	187337	KAL2815950.1
JBFXLT010000025.1	187472	189472	KAL2815951.1
JBFXLT010000025.1	191809	197021	KAL2815952.1
JBFXLT010000025.1	197021	199808	KAL2815953.1
JBFXLT010000025.1	200247	202010	KAL2815954.1
JBFXLT010000025.1	201425	201943	KAL2815955.1
JBFXLT010000025.1	202142	205950	KAL2815956.1
JBFXLT010000025.1	205993	206897	KAL2815957.1
JBFXLT010000025.1	207608	210339	KAL2815958.1
JBFXLT010000025.1	216418	218196	KAL2815959.1
JBFXLT010000025.1	218376	222285	KAL2815960.1
JBFXLT010000025.1	223188	226723	KAL2815961.1
JBFXLT010000025.1	226735	228249	KAL2815962.1
JBFXLT010000025.1	228877	234168	KAL2815963.1
JBFXLT010000025.1	234282	237940	KAL2815964.1
JBFXLT010000025.1	237744	238816	KAL2815965.1
JBFXLT010000025.1	239420	239838	KAL2815966.1
JBFXLT010000025.1	239815	240302	KAL2815967.1
JBFXLT010000025.1	241294	242082	KAL2815968.1
JBFXLT010000025.1	242659	243021	KAL2815969.1
JBFXLT010000025.1	243409	244661	KAL2815970.1
JBFXLT010000025.1	244661	246128	KAL2815971.1
JBFXLT010000025.1	246257	248765	KAL2815972.1
JBFXLT010000025.1	248920	250728	KAL2815973.1
JBFXLT010000025.1	250476	253220	KAL2815974.1
JBFXLT010000025.1	253317	259750	KAL2815975.1
JBFXLT010000025.1	259964	261032	KAL2815976.1
JBFXLT010000025.1	261007	263667	KAL2815977.1
JBFXLT010000025.1	263670	266183	KAL2815978.1
JBFXLT010000025.1	266285	267986	KAL2815979.1
JBFXLT010000025.1	268134	269792	KAL2815980.1
JBFXLT010000025.1	270054	270903	KAL2815981.1
JBFXLT010000025.1	270861	272227	KAL2815982.1
JBFXLT010000025.1	273292	274639	KAL2815983.1
JBFXLT010000025.1	275318	276800	KAL2815984.1
JBFXLT010000025.1	276884	280078	KAL2815985.1
JBFXLT010000025.1	280102	280857	KAL2815986.1
JBFXLT010000025.1	280857	284506	KAL2815987.1
JBFXLT010000025.1	285110	287367	KAL2815988.1
JBFXLT010000025.1	287964	289449	KAL2815989.1
JBFXLT010000025.1	288947	289449	KAL2815990.1
JBFXLT010000025.1	290177	290717	KAL2815991.1
JBFXLT010000025.1	293232	294108	KAL2815992.1
JBFXLT010000025.1	294153	296621	KAL2815993.1
JBFXLT010000025.1	296772	300435	KAL2815994.1
JBFXLT010000025.1	300606	302068	KAL2815995.1
JBFXLT010000025.1	303492	307613	KAL2815996.1
JBFXLT010000026.1	407	1385	KAL2815654.1
JBFXLT010000026.1	1769	4128	KAL2815655.1
JBFXLT010000026.1	5146	5863	KAL2815656.1
JBFXLT010000026.1	5864	7658	KAL2815657.1
JBFXLT010000026.1	9610	11423	KAL2815658.1
JBFXLT010000026.1	11684	14608	KAL2815659.1
JBFXLT010000026.1	15057	16033	KAL2815660.1
JBFXLT010000026.1	18179	20422	KAL2815661.1
JBFXLT010000026.1	20650	22057	KAL2815662.1
JBFXLT010000026.1	24010	25307	KAL2815663.1
JBFXLT010000026.1	26315	29316	KAL2815664.1
JBFXLT010000026.1	30349	33555	KAL2815665.1
JBFXLT010000026.1	34115	35627	KAL2815666.1
JBFXLT010000026.1	35901	36960	KAL2815667.1
JBFXLT010000026.1	37116	40273	KAL2815668.1
JBFXLT010000026.1	43350	45097	KAL2815669.1
JBFXLT010000026.1	46363	47565	KAL2815670.1
JBFXLT010000026.1	47877	50028	KAL2815671.1
JBFXLT010000026.1	50059	52470	KAL2815672.1
JBFXLT010000026.1	52903	55408	KAL2815673.1
JBFXLT010000026.1	55579	56193	KAL2815674.1
JBFXLT010000026.1	56766	57411	KAL2815675.1
JBFXLT010000026.1	57692	59310	KAL2815676.1
JBFXLT010000026.1	59797	62864	KAL2815677.1
JBFXLT010000026.1	63693	65664	KAL2815678.1
JBFXLT010000026.1	66307	67707	KAL2815679.1
JBFXLT010000026.1	71016	71651	KAL2815680.1
JBFXLT010000026.1	71734	79236	KAL2815681.1
JBFXLT010000026.1	79586	82703	KAL2815682.1
JBFXLT010000026.1	84266	86118	KAL2815683.1
JBFXLT010000026.1	86119	87996	KAL2815684.1
JBFXLT010000026.1	91596	94671	KAL2815685.1
JBFXLT010000026.1	95420	97891	KAL2815686.1
JBFXLT010000026.1	104725	108326	KAL2815687.1
JBFXLT010000026.1	108421	110192	KAL2815688.1
JBFXLT010000026.1	110854	112039	KAL2815689.1
JBFXLT010000026.1	112106	112947	KAL2815690.1
JBFXLT010000026.1	112945	115335	KAL2815691.1
JBFXLT010000026.1	116475	117313	KAL2815692.1
JBFXLT010000026.1	117834	120404	KAL2815693.1
JBFXLT010000026.1	120327	122188	KAL2815694.1
JBFXLT010000026.1	122325	126649	KAL2815695.1
JBFXLT010000026.1	126650	128211	KAL2815696.1
JBFXLT010000026.1	128244	129172	KAL2815697.1
JBFXLT010000026.1	129453	133466	KAL2815698.1
JBFXLT010000026.1	133579	134469	KAL2815699.1
JBFXLT010000026.1	134470	136218	KAL2815700.1
JBFXLT010000026.1	136719	137199	KAL2815701.1
JBFXLT010000026.1	138705	140053	KAL2815702.1
JBFXLT010000026.1	140036	142115	KAL2815703.1
JBFXLT010000026.1	142862	147392	KAL2815704.1
JBFXLT010000026.1	148153	148973	KAL2815705.1
JBFXLT010000026.1	149299	151522	KAL2815706.1
JBFXLT010000026.1	155458	158358	KAL2815707.1
JBFXLT010000026.1	158621	159103	KAL2815708.1
JBFXLT010000026.1	158637	160097	KAL2815709.1
JBFXLT010000026.1	160321	161587	KAL2815710.1
JBFXLT010000026.1	161576	163614	KAL2815711.1
JBFXLT010000026.1	165806	167687	KAL2815712.1
JBFXLT010000026.1	167861	170129	KAL2815713.1
JBFXLT010000026.1	170501	172681	KAL2815714.1
JBFXLT010000026.1	173110	176492	KAL2815715.1
JBFXLT010000026.1	177976	182072	KAL2815716.1
JBFXLT010000026.1	183828	184775	KAL2815717.1
JBFXLT010000026.1	185538	188088	KAL2815718.1
JBFXLT010000026.1	188500	194355	KAL2815719.1
JBFXLT010000026.1	195125	196699	KAL2815720.1
JBFXLT010000026.1	196740	200128	KAL2815721.1
JBFXLT010000026.1	202233	204637	KAL2815722.1
JBFXLT010000026.1	210862	211321	KAL2815723.1
JBFXLT010000026.1	211416	214601	KAL2815724.1
JBFXLT010000026.1	214707	222390	KAL2815725.1
JBFXLT010000026.1	222532	224908	KAL2815726.1
JBFXLT010000026.1	225154	226824	KAL2815727.1
JBFXLT010000026.1	226893	228093	KAL2815728.1
JBFXLT010000026.1	228343	230893	KAL2815729.1
JBFXLT010000026.1	230894	231915	KAL2815730.1
JBFXLT010000026.1	233866	234255	KAL2815731.1
JBFXLT010000026.1	236106	237061	KAL2815732.1
JBFXLT010000026.1	237075	238267	KAL2815733.1
JBFXLT010000026.1	238730	239418	KAL2815734.1
JBFXLT010000026.1	240056	241159	KAL2815735.1
JBFXLT010000026.1	241593	243728	KAL2815736.1
JBFXLT010000026.1	244061	245132	KAL2815737.1
JBFXLT010000026.1	245681	246787	KAL2815738.1
JBFXLT010000026.1	247113	248400	KAL2815739.1
JBFXLT010000026.1	248638	250315	KAL2815740.1
JBFXLT010000026.1	251183	253031	KAL2815741.1
JBFXLT010000026.1	253563	254460	KAL2815742.1
JBFXLT010000026.1	255362	257051	KAL2815743.1
JBFXLT010000026.1	257320	260043	KAL2815744.1
JBFXLT010000026.1	260381	262576	KAL2815745.1
JBFXLT010000026.1	262670	264546	KAL2815746.1
JBFXLT010000026.1	265126	266913	KAL2815747.1
JBFXLT010000026.1	267033	268000	KAL2815748.1
JBFXLT010000026.1	268381	268646	KAL2815749.1
JBFXLT010000026.1	272328	273658	KAL2815750.1
JBFXLT010000026.1	274370	274999	KAL2815751.1
JBFXLT010000026.1	279122	281004	KAL2815752.1
JBFXLT010000026.1	282153	283257	KAL2815753.1
JBFXLT010000026.1	284657	286356	KAL2815754.1
JBFXLT010000026.1	286402	287454	KAL2815755.1
JBFXLT010000026.1	288914	290338	KAL2815756.1
JBFXLT010000026.1	291359	292351	KAL2815757.1
JBFXLT010000026.1	295306	296686	KAL2815758.1
JBFXLT010000026.1	299909	300772	KAL2815759.1
JBFXLT010000027.1	394	2504	KAL2815459.1
JBFXLT010000027.1	3256	6064	KAL2815460.1
JBFXLT010000027.1	7002	7996	KAL2815461.1
JBFXLT010000027.1	8664	9323	KAL2815462.1
JBFXLT010000027.1	12978	13586	KAL2815463.1
JBFXLT010000027.1	15629	16252	KAL2815464.1
JBFXLT010000027.1	16553	17037	KAL2815465.1
JBFXLT010000027.1	17337	19298	KAL2815466.1
JBFXLT010000027.1	18974	21291	KAL2815467.1
JBFXLT010000027.1	25909	27152	KAL2815468.1
JBFXLT010000027.1	27878	28414	KAL2815469.1
JBFXLT010000027.1	28706	30368	KAL2815470.1
JBFXLT010000027.1	30365	34314	KAL2815471.1
JBFXLT010000027.1	35847	38060	KAL2815472.1
JBFXLT010000027.1	37614	39615	KAL2815473.1
JBFXLT010000027.1	39935	40831	KAL2815474.1
JBFXLT010000027.1	41758	43728	KAL2815475.1
JBFXLT010000027.1	44079	46518	KAL2815476.1
JBFXLT010000027.1	46519	48737	KAL2815477.1
JBFXLT010000027.1	48738	50684	KAL2815478.1
JBFXLT010000027.1	50690	53832	KAL2815479.1
JBFXLT010000027.1	54761	57241	KAL2815480.1
JBFXLT010000027.1	57761	58997	KAL2815481.1
JBFXLT010000027.1	59624	62480	KAL2815482.1
JBFXLT010000027.1	62537	63525	KAL2815483.1
JBFXLT010000027.1	63594	65098	KAL2815484.1
JBFXLT010000027.1	65098	67030	KAL2815485.1
JBFXLT010000027.1	68324	69637	KAL2815486.1
JBFXLT010000027.1	70127	71402	KAL2815487.1
JBFXLT010000027.1	71505	74424	KAL2815488.1
JBFXLT010000027.1	74492	76420	KAL2815489.1
JBFXLT010000027.1	74552	74975	KAL2815490.1
JBFXLT010000027.1	76528	77498	KAL2815491.1
JBFXLT010000027.1	77498	81898	KAL2815492.1
JBFXLT010000027.1	81956	82994	KAL2815493.1
JBFXLT010000027.1	82994	84818	KAL2815494.1
JBFXLT010000027.1	84763	86808	KAL2815495.1
JBFXLT010000027.1	86808	88990	KAL2815496.1
JBFXLT010000027.1	89135	92919	KAL2815497.1
JBFXLT010000027.1	93852	98975	KAL2815498.1
JBFXLT010000027.1	99808	101344	KAL2815499.1
JBFXLT010000027.1	100916	102507	KAL2815500.1
JBFXLT010000027.1	102594	104537	KAL2815501.1
JBFXLT010000027.1	104509	106064	KAL2815502.1
JBFXLT010000027.1	106064	107288	KAL2815503.1
JBFXLT010000027.1	107238	108050	KAL2815504.1
JBFXLT010000027.1	107904	112623	KAL2815505.1
JBFXLT010000027.1	112642	115591	KAL2815506.1
JBFXLT010000027.1	115755	120541	KAL2815507.1
JBFXLT010000027.1	120809	121471	KAL2815508.1
JBFXLT010000027.1	121851	123694	KAL2815509.1
JBFXLT010000027.1	124176	126116	KAL2815510.1
JBFXLT010000027.1	126216	127576	KAL2815511.1
JBFXLT010000027.1	127576	129907	KAL2815512.1
JBFXLT010000027.1	129669	131492	KAL2815513.1
JBFXLT010000027.1	131234	134251	KAL2815514.1
JBFXLT010000027.1	134786	135354	KAL2815515.1
JBFXLT010000027.1	135503	137694	KAL2815516.1
JBFXLT010000027.1	139012	140877	KAL2815517.1
JBFXLT010000027.1	142492	142906	KAL2815518.1
JBFXLT010000027.1	143359	144025	KAL2815519.1
JBFXLT010000027.1	147143	148887	KAL2815520.1
JBFXLT010000027.1	148887	150915	KAL2815521.1
JBFXLT010000027.1	151274	152944	KAL2815522.1
JBFXLT010000027.1	153207	154062	KAL2815523.1
JBFXLT010000027.1	156395	157549	KAL2815524.1
JBFXLT010000027.1	158617	160475	KAL2815525.1
JBFXLT010000027.1	160913	163896	KAL2815526.1
JBFXLT010000027.1	164180	165702	KAL2815527.1
JBFXLT010000027.1	165702	167250	KAL2815528.1
JBFXLT010000027.1	167391	169451	KAL2815529.1
JBFXLT010000027.1	169553	171566	KAL2815530.1
JBFXLT010000027.1	172187	173208	KAL2815531.1
JBFXLT010000027.1	173345	175083	KAL2815532.1
JBFXLT010000027.1	175489	176128	KAL2815533.1
JBFXLT010000027.1	176593	178093	KAL2815534.1
JBFXLT010000027.1	185083	187019	KAL2815535.1
JBFXLT010000027.1	187476	188958	KAL2815536.1
JBFXLT010000027.1	188957	191098	KAL2815537.1
JBFXLT010000027.1	190880	198437	KAL2815538.1
JBFXLT010000027.1	198631	199285	KAL2815539.1
JBFXLT010000027.1	199407	200707	KAL2815540.1
JBFXLT010000027.1	200582	202658	KAL2815541.1
JBFXLT010000027.1	202659	204983	KAL2815542.1
JBFXLT010000027.1	204982	206765	KAL2815543.1
JBFXLT010000027.1	206766	210442	KAL2815544.1
JBFXLT010000027.1	210256	212430	KAL2815545.1
JBFXLT010000027.1	212430	213320	KAL2815546.1
JBFXLT010000027.1	215877	217884	KAL2815547.1
JBFXLT010000027.1	218407	219526	KAL2815548.1
JBFXLT010000027.1	219602	222673	KAL2815549.1
JBFXLT010000027.1	224116	225011	KAL2815550.1
JBFXLT010000027.1	230830	231182	KAL2815551.1
JBFXLT010000027.1	232448	233264	KAL2815552.1
JBFXLT010000027.1	233187	234206	KAL2815553.1
JBFXLT010000027.1	234947	238669	KAL2815554.1
JBFXLT010000027.1	238805	241086	KAL2815555.1
JBFXLT010000027.1	241086	244808	KAL2815556.1
JBFXLT010000027.1	244808	246977	KAL2815557.1
JBFXLT010000027.1	248058	249792	KAL2815558.1
JBFXLT010000027.1	251412	254502	KAL2815559.1
JBFXLT010000027.1	256685	258844	KAL2815560.1
JBFXLT010000027.1	258987	259890	KAL2815561.1
JBFXLT010000027.1	260507	261950	KAL2815562.1
JBFXLT010000027.1	262084	264282	KAL2815563.1
JBFXLT010000027.1	268630	271286	KAL2815564.1
JBFXLT010000027.1	273276	281996	KAL2815565.1
JBFXLT010000027.1	282696	284939	KAL2815566.1
JBFXLT010000027.1	285779	288825	KAL2815567.1
JBFXLT010000027.1	288667	289088	KAL2815568.1
JBFXLT010000027.1	289890	291291	KAL2815569.1
JBFXLT010000027.1	291717	293588	KAL2815570.1
JBFXLT010000027.1	293686	295101	KAL2815571.1
JBFXLT010000027.1	294954	297928	KAL2815572.1
JBFXLT010000028.1	2929	4759	KAL2815287.1
JBFXLT010000028.1	6139	8065	KAL2815288.1
JBFXLT010000028.1	8093	11655	KAL2815289.1
JBFXLT010000028.1	11866	12580	KAL2815290.1
JBFXLT010000028.1	13087	14356	KAL2815291.1
JBFXLT010000028.1	14438	16089	KAL2815292.1
JBFXLT010000028.1	16535	17565	KAL2815293.1
JBFXLT010000028.1	18099	21498	KAL2815294.1
JBFXLT010000028.1	21596	22323	KAL2815295.1
JBFXLT010000028.1	22351	23273	KAL2815296.1
JBFXLT010000028.1	23273	24824	KAL2815297.1
JBFXLT010000028.1	24825	27293	KAL2815298.1
JBFXLT010000028.1	28257	30804	KAL2815299.1
JBFXLT010000028.1	31071	32982	KAL2815300.1
JBFXLT010000028.1	33006	34342	KAL2815301.1
JBFXLT010000028.1	34572	36271	KAL2815302.1
JBFXLT010000028.1	36629	38126	KAL2815303.1
JBFXLT010000028.1	38964	40452	KAL2815304.1
JBFXLT010000028.1	40636	40978	KAL2815305.1
JBFXLT010000028.1	42113	44207	KAL2815306.1
JBFXLT010000028.1	44875	45757	KAL2815307.1
JBFXLT010000028.1	47998	49363	KAL2815308.1
JBFXLT010000028.1	50641	51524	KAL2815309.1
JBFXLT010000028.1	51682	53927	KAL2815310.1
JBFXLT010000028.1	53944	55983	KAL2815311.1
JBFXLT010000028.1	57873	58377	KAL2815312.1
JBFXLT010000028.1	59639	61235	KAL2815313.1
JBFXLT010000028.1	62283	63459	KAL2815314.1
JBFXLT010000028.1	63432	65661	KAL2815315.1
JBFXLT010000028.1	66168	66993	KAL2815316.1
JBFXLT010000028.1	66864	68284	KAL2815317.1
JBFXLT010000028.1	68283	70913	KAL2815318.1
JBFXLT010000028.1	70916	71420	KAL2815319.1
JBFXLT010000028.1	71646	73481	KAL2815320.1
JBFXLT010000028.1	75569	76638	KAL2815321.1
JBFXLT010000028.1	77282	78651	KAL2815322.1
JBFXLT010000028.1	78970	81345	KAL2815323.1
JBFXLT010000028.1	81876	82943	KAL2815324.1
JBFXLT010000028.1	82897	85120	KAL2815325.1
JBFXLT010000028.1	86425	88391	KAL2815326.1
JBFXLT010000028.1	90241	90732	KAL2815327.1
JBFXLT010000028.1	90903	93296	KAL2815328.1
JBFXLT010000028.1	94375	96557	KAL2815329.1
JBFXLT010000028.1	96683	97154	KAL2815330.1
JBFXLT010000028.1	98193	100337	KAL2815331.1
JBFXLT010000028.1	100067	101905	KAL2815332.1
JBFXLT010000028.1	102880	103958	KAL2815333.1
JBFXLT010000028.1	104104	106466	KAL2815334.1
JBFXLT010000028.1	107052	111178	KAL2815335.1
JBFXLT010000028.1	111193	111698	KAL2815336.1
JBFXLT010000028.1	111790	116556	KAL2815337.1
JBFXLT010000028.1	116875	118435	KAL2815338.1
JBFXLT010000028.1	118436	119542	KAL2815339.1
JBFXLT010000028.1	119659	120701	KAL2815340.1
JBFXLT010000028.1	121789	122452	KAL2815341.1
JBFXLT010000028.1	122535	125006	KAL2815342.1
JBFXLT010000028.1	125006	126048	KAL2815343.1
JBFXLT010000028.1	127473	129303	KAL2815344.1
JBFXLT010000028.1	138993	140806	KAL2815345.1
JBFXLT010000028.1	142215	143301	KAL2815346.1
JBFXLT010000028.1	143469	146212	KAL2815347.1
JBFXLT010000028.1	146273	147507	KAL2815348.1
JBFXLT010000028.1	147669	151260	KAL2815349.1
JBFXLT010000028.1	152585	155429	KAL2815350.1
JBFXLT010000028.1	156322	159392	KAL2815351.1
JBFXLT010000028.1	159589	161401	KAL2815352.1
JBFXLT010000028.1	162011	162410	KAL2815353.1
JBFXLT010000028.1	164026	166018	KAL2815354.1
JBFXLT010000028.1	165994	167914	KAL2815355.1
JBFXLT010000028.1	167956	168582	KAL2815356.1
JBFXLT010000028.1	168478	170258	KAL2815357.1
JBFXLT010000028.1	170791	174503	KAL2815358.1
JBFXLT010000028.1	175897	183748	KAL2815359.1
JBFXLT010000028.1	183829	185509	KAL2815360.1
JBFXLT010000028.1	185810	186951	KAL2815361.1
JBFXLT010000028.1	187048	187524	KAL2815362.1
JBFXLT010000028.1	187829	189469	KAL2815363.1
JBFXLT010000028.1	189823	191273	KAL2815364.1
JBFXLT010000028.1	191237	193895	KAL2815365.1
JBFXLT010000028.1	194505	198770	KAL2815366.1
JBFXLT010000028.1	200546	201665	KAL2815367.1
JBFXLT010000028.1	201367	203878	KAL2815368.1
JBFXLT010000028.1	203848	208135	KAL2815369.1
JBFXLT010000028.1	208317	211518	KAL2815370.1
JBFXLT010000028.1	211747	212359	KAL2815371.1
JBFXLT010000028.1	213052	214823	KAL2815372.1
JBFXLT010000028.1	214880	216601	KAL2815373.1
JBFXLT010000028.1	216601	217760	KAL2815374.1
JBFXLT010000028.1	217763	219112	KAL2815375.1
JBFXLT010000028.1	219100	221039	KAL2815376.1
JBFXLT010000028.1	221098	225570	KAL2815377.1
JBFXLT010000028.1	226712	228519	KAL2815378.1
JBFXLT010000028.1	229221	230617	KAL2815379.1
JBFXLT010000028.1	230525	231919	KAL2815380.1
JBFXLT010000028.1	233367	241670	KAL2815381.1
JBFXLT010000028.1	242259	245503	KAL2815382.1
JBFXLT010000028.1	247361	249060	KAL2815383.1
JBFXLT010000028.1	251552	252988	KAL2815384.1
JBFXLT010000028.1	253203	254816	KAL2815385.1
JBFXLT010000028.1	255782	258103	KAL2815386.1
JBFXLT010000028.1	261374	263448	KAL2815387.1
JBFXLT010000028.1	271106	274271	KAL2815388.1
JBFXLT010000028.1	278862	280401	KAL2815389.1
JBFXLT010000028.1	281806	283720	KAL2815390.1
JBFXLT010000028.1	288410	289595	KAL2815391.1
JBFXLT010000028.1	289576	292839	KAL2815392.1
JBFXLT010000029.1	1129	2755	KAL2815084.1
JBFXLT010000029.1	2961	4569	KAL2815085.1
JBFXLT010000029.1	5169	6426	KAL2815086.1
JBFXLT010000029.1	6966	8098	KAL2815087.1
JBFXLT010000029.1	8509	9785	KAL2815088.1
JBFXLT010000029.1	9382	9903	KAL2815089.1
JBFXLT010000029.1	9909	12392	KAL2815090.1
JBFXLT010000029.1	12639	13800	KAL2815091.1
JBFXLT010000029.1	15342	16529	KAL2815092.1
JBFXLT010000029.1	16960	18464	KAL2815093.1
JBFXLT010000029.1	19062	20482	KAL2815094.1
JBFXLT010000029.1	20556	21868	KAL2815095.1
JBFXLT010000029.1	24790	27610	KAL2815096.1
JBFXLT010000029.1	27291	29119	KAL2815097.1
JBFXLT010000029.1	30812	32183	KAL2815098.1
JBFXLT010000029.1	33122	34967	KAL2815099.1
JBFXLT010000029.1	35220	35977	KAL2815100.1
JBFXLT010000029.1	37829	38926	KAL2815101.1
JBFXLT010000029.1	39049	39614	KAL2815102.1
JBFXLT010000029.1	39870	41887	KAL2815103.1
JBFXLT010000029.1	42303	44341	KAL2815104.1
JBFXLT010000029.1	44531	46364	KAL2815105.1
JBFXLT010000029.1	46884	48453	KAL2815106.1
JBFXLT010000029.1	49171	50235	KAL2815107.1
JBFXLT010000029.1	50235	51992	KAL2815108.1
JBFXLT010000029.1	52924	54687	KAL2815109.1
JBFXLT010000029.1	55214	56489	KAL2815110.1
JBFXLT010000029.1	61609	63253	KAL2815111.1
JBFXLT010000029.1	63604	65300	KAL2815112.1
JBFXLT010000029.1	65842	67044	KAL2815113.1
JBFXLT010000029.1	67513	69066	KAL2815114.1
JBFXLT010000029.1	70720	72456	KAL2815115.1
JBFXLT010000029.1	72446	73816	KAL2815116.1
JBFXLT010000029.1	73313	75027	KAL2815117.1
JBFXLT010000029.1	77915	80014	KAL2815118.1
JBFXLT010000029.1	79822	83030	KAL2815119.1
JBFXLT010000029.1	83874	86568	KAL2815120.1
JBFXLT010000029.1	88398	90048	KAL2815121.1
JBFXLT010000029.1	90122	92208	KAL2815122.1
JBFXLT010000029.1	92706	95023	KAL2815123.1
JBFXLT010000029.1	94972	96319	KAL2815124.1
JBFXLT010000029.1	96637	98673	KAL2815125.1
JBFXLT010000029.1	101562	105018	KAL2815126.1
JBFXLT010000029.1	105166	106433	KAL2815127.1
JBFXLT010000029.1	106416	108024	KAL2815128.1
JBFXLT010000029.1	108487	110991	KAL2815129.1
JBFXLT010000029.1	111205	112812	KAL2815130.1
JBFXLT010000029.1	112755	115183	KAL2815131.1
JBFXLT010000029.1	116266	118117	KAL2815132.1
JBFXLT010000029.1	118055	119860	KAL2815133.1
JBFXLT010000029.1	119861	121337	KAL2815134.1
JBFXLT010000029.1	121647	123888	KAL2815135.1
JBFXLT010000029.1	124119	125329	KAL2815136.1
JBFXLT010000029.1	126300	127505	KAL2815137.1
JBFXLT010000029.1	127754	128738	KAL2815138.1
JBFXLT010000029.1	130094	130855	KAL2815139.1
JBFXLT010000029.1	131212	133099	KAL2815140.1
JBFXLT010000029.1	136842	138201	KAL2815141.1
JBFXLT010000029.1	142485	143230	KAL2815142.1
JBFXLT010000029.1	143225	144125	KAL2815143.1
JBFXLT010000029.1	145661	146409	KAL2815144.1
JBFXLT010000029.1	147298	149254	KAL2815145.1
JBFXLT010000029.1	150429	151419	KAL2815146.1
JBFXLT010000029.1	159231	161885	KAL2815147.1
JBFXLT010000029.1	162948	165698	KAL2815148.1
JBFXLT010000029.1	165675	166820	KAL2815149.1
JBFXLT010000029.1	166820	169177	KAL2815150.1
JBFXLT010000029.1	169196	172801	KAL2815151.1
JBFXLT010000029.1	169197	170025	KAL2815152.1
JBFXLT010000029.1	172929	174357	KAL2815153.1
JBFXLT010000029.1	174393	175930	KAL2815154.1
JBFXLT010000029.1	176507	178826	KAL2815155.1
JBFXLT010000029.1	179263	179774	KAL2815156.1
JBFXLT010000029.1	180540	181395	KAL2815157.1
JBFXLT010000029.1	181396	183870	KAL2815158.1
JBFXLT010000029.1	183803	184962	KAL2815159.1
JBFXLT010000029.1	185651	189331	KAL2815160.1
JBFXLT010000029.1	189787	190832	KAL2815161.1
JBFXLT010000029.1	190744	192768	KAL2815162.1
JBFXLT010000029.1	192768	194549	KAL2815163.1
JBFXLT010000029.1	194624	195154	KAL2815164.1
JBFXLT010000029.1	195442	196750	KAL2815165.1
JBFXLT010000029.1	197646	198500	KAL2815166.1
JBFXLT010000029.1	198727	200365	KAL2815167.1
JBFXLT010000029.1	200366	201903	KAL2815168.1
JBFXLT010000029.1	202230	204036	KAL2815169.1
JBFXLT010000029.1	206010	206941	KAL2815170.1
JBFXLT010000029.1	207225	210132	KAL2815171.1
JBFXLT010000029.1	210823	214168	KAL2815172.1
JBFXLT010000029.1	214178	215974	KAL2815173.1
JBFXLT010000029.1	217651	220628	KAL2815174.1
JBFXLT010000029.1	221803	226541	KAL2815175.1
JBFXLT010000029.1	228091	230218	KAL2815176.1
JBFXLT010000029.1	230717	232199	KAL2815177.1
JBFXLT010000029.1	232310	234698	KAL2815178.1
JBFXLT010000029.1	234698	238625	KAL2815179.1
JBFXLT010000029.1	238626	240265	KAL2815180.1
JBFXLT010000029.1	240398	241488	KAL2815181.1
JBFXLT010000029.1	242927	244004	KAL2815182.1
JBFXLT010000029.1	245883	248221	KAL2815183.1
JBFXLT010000029.1	249137	249494	KAL2815184.1
JBFXLT010000029.1	250704	252202	KAL2815185.1
JBFXLT010000029.1	253440	253863	KAL2815186.1
JBFXLT010000029.1	254820	257027	KAL2815187.1
JBFXLT010000029.1	257273	260263	KAL2815188.1
JBFXLT010000029.1	260343	261974	KAL2815189.1
JBFXLT010000029.1	262994	264266	KAL2815190.1
JBFXLT010000029.1	265776	266455	KAL2815191.1
JBFXLT010000029.1	268474	271253	KAL2815192.1
JBFXLT010000029.1	272097	274365	KAL2815193.1
JBFXLT010000029.1	274591	275911	KAL2815194.1
JBFXLT010000029.1	276011	278132	KAL2815195.1
JBFXLT010000029.1	278488	279383	KAL2815196.1
JBFXLT010000029.1	279404	283108	KAL2815197.1
JBFXLT010000029.1	283612	286186	KAL2815198.1
JBFXLT010000029.1	286556	287747	KAL2815199.1
JBFXLT010000029.1	287896	289270	KAL2815200.1
JBFXLT010000029.1	289270	291210	KAL2815201.1
JBFXLT010000030.1	1374	5036	KAL2814915.1
JBFXLT010000030.1	5513	6271	KAL2814916.1
JBFXLT010000030.1	6501	8140	KAL2814917.1
JBFXLT010000030.1	7840	9465	KAL2814918.1
JBFXLT010000030.1	9595	11404	KAL2814919.1
JBFXLT010000030.1	11103	13087	KAL2814920.1
JBFXLT010000030.1	15122	16026	KAL2814921.1
JBFXLT010000030.1	18267	19650	KAL2814922.1
JBFXLT010000030.1	19645	24315	KAL2814923.1
JBFXLT010000030.1	24530	26099	KAL2814924.1
JBFXLT010000030.1	26057	29003	KAL2814925.1
JBFXLT010000030.1	29179	30760	KAL2814926.1
JBFXLT010000030.1	30935	33457	KAL2814927.1
JBFXLT010000030.1	33690	34539	KAL2814928.1
JBFXLT010000030.1	34602	36433	KAL2814929.1
JBFXLT010000030.1	35859	36318	KAL2814930.1
JBFXLT010000030.1	36820	38329	KAL2814931.1
JBFXLT010000030.1	38442	39523	KAL2814932.1
JBFXLT010000030.1	39527	42559	KAL2814933.1
JBFXLT010000030.1	43550	44444	KAL2814934.1
JBFXLT010000030.1	45842	48123	KAL2814935.1
JBFXLT010000030.1	49683	51807	KAL2814936.1
JBFXLT010000030.1	51809	52899	KAL2814937.1
JBFXLT010000030.1	52647	53659	KAL2814938.1
JBFXLT010000030.1	54123	54621	KAL2814939.1
JBFXLT010000030.1	55253	56970	KAL2814940.1
JBFXLT010000030.1	57548	59595	KAL2814941.1
JBFXLT010000030.1	59332	60147	KAL2814942.1
JBFXLT010000030.1	60573	61508	KAL2814943.1
JBFXLT010000030.1	61680	65608	KAL2814944.1
JBFXLT010000030.1	65959	66928	KAL2814945.1
JBFXLT010000030.1	67822	69032	KAL2814946.1
JBFXLT010000030.1	70109	71027	KAL2814947.1
JBFXLT010000030.1	71401	72766	KAL2814948.1
JBFXLT010000030.1	74439	75532	KAL2814949.1
JBFXLT010000030.1	75700	77368	KAL2814950.1
JBFXLT010000030.1	77886	79948	KAL2814951.1
JBFXLT010000030.1	80069	82565	KAL2814952.1
JBFXLT010000030.1	82634	84763	KAL2814953.1
JBFXLT010000030.1	90494	94257	KAL2814954.1
JBFXLT010000030.1	94198	94989	KAL2814955.1
JBFXLT010000030.1	95436	97475	KAL2814956.1
JBFXLT010000030.1	97794	100782	KAL2814957.1
JBFXLT010000030.1	102586	110459	KAL2814958.1
JBFXLT010000030.1	112076	114931	KAL2814959.1
JBFXLT010000030.1	115389	118270	KAL2814960.1
JBFXLT010000030.1	118471	119340	KAL2814961.1
JBFXLT010000030.1	119426	120359	KAL2814962.1
JBFXLT010000030.1	121138	123320	KAL2814963.1
JBFXLT010000030.1	123574	125363	KAL2814964.1
JBFXLT010000030.1	127957	128562	KAL2814965.1
JBFXLT010000030.1	128658	129504	KAL2814966.1
JBFXLT010000030.1	132847	135510	KAL2814967.1
JBFXLT010000030.1	137104	146329	KAL2814968.1
JBFXLT010000030.1	147592	150052	KAL2814969.1
JBFXLT010000030.1	150064	152104	KAL2814970.1
JBFXLT010000030.1	152740	155529	KAL2814971.1
JBFXLT010000030.1	157393	157725	KAL2814972.1
JBFXLT010000030.1	158805	159205	KAL2814973.1
JBFXLT010000030.1	159414	161756	KAL2814974.1
JBFXLT010000030.1	162584	164186	KAL2814975.1
JBFXLT010000030.1	164756	165939	KAL2814976.1
JBFXLT010000030.1	166108	169140	KAL2814977.1
JBFXLT010000030.1	169347	171100	KAL2814978.1
JBFXLT010000030.1	171447	172914	KAL2814979.1
JBFXLT010000030.1	173561	174393	KAL2814980.1
JBFXLT010000030.1	174829	175589	KAL2814981.1
JBFXLT010000030.1	175878	177886	KAL2814982.1
JBFXLT010000030.1	177843	180460	KAL2814983.1
JBFXLT010000030.1	181784	183173	KAL2814984.1
JBFXLT010000030.1	183912	185967	KAL2814985.1
JBFXLT010000030.1	186318	189084	KAL2814986.1
JBFXLT010000030.1	189107	190875	KAL2814987.1
JBFXLT010000030.1	190876	194072	KAL2814988.1
JBFXLT010000030.1	194246	199134	KAL2814989.1
JBFXLT010000030.1	200885	201266	KAL2814990.1
JBFXLT010000030.1	201839	202928	KAL2814991.1
JBFXLT010000030.1	203205	203584	KAL2814992.1
JBFXLT010000030.1	203340	204989	KAL2814993.1
JBFXLT010000030.1	207137	207594	KAL2814994.1
JBFXLT010000030.1	207596	210312	KAL2814995.1
JBFXLT010000030.1	210883	213126	KAL2814996.1
JBFXLT010000030.1	213561	215735	KAL2814997.1
JBFXLT010000030.1	215950	218200	KAL2814998.1
JBFXLT010000030.1	218619	220282	KAL2814999.1
JBFXLT010000030.1	220320	222233	KAL2815000.1
JBFXLT010000030.1	225184	226783	KAL2815001.1
JBFXLT010000030.1	228023	228526	KAL2815002.1
JBFXLT010000030.1	231878	233632	KAL2815003.1
JBFXLT010000030.1	235816	236251	KAL2815004.1
JBFXLT010000030.1	236682	238389	KAL2815005.1
JBFXLT010000030.1	240899	241376	KAL2815006.1
JBFXLT010000030.1	241372	242163	KAL2815007.1
JBFXLT010000030.1	242164	244410	KAL2815008.1
JBFXLT010000030.1	244576	245329	KAL2815009.1
JBFXLT010000030.1	246216	249894	KAL2815010.1
JBFXLT010000030.1	251746	253626	KAL2815011.1
JBFXLT010000030.1	254687	256399	KAL2815012.1
JBFXLT010000030.1	256570	260015	KAL2815013.1
JBFXLT010000030.1	260327	261009	KAL2815014.1
JBFXLT010000030.1	261740	262894	KAL2815015.1
JBFXLT010000030.1	262842	263517	KAL2815016.1
JBFXLT010000030.1	263287	265678	KAL2815017.1
JBFXLT010000030.1	266669	268853	KAL2815018.1
JBFXLT010000030.1	269280	272845	KAL2815019.1
JBFXLT010000030.1	272741	276315	KAL2815020.1
JBFXLT010000030.1	276316	277764	KAL2815021.1
JBFXLT010000030.1	277833	279506	KAL2815022.1
JBFXLT010000030.1	281237	286121	KAL2815023.1
JBFXLT010000031.1	9498	10513	KAL2814727.1
JBFXLT010000031.1	10564	13788	KAL2814728.1
JBFXLT010000031.1	13873	14606	KAL2814729.1
JBFXLT010000031.1	15071	16801	KAL2814730.1
JBFXLT010000031.1	17200	18619	KAL2814731.1
JBFXLT010000031.1	18828	20712	KAL2814732.1
JBFXLT010000031.1	20915	21797	KAL2814733.1
JBFXLT010000031.1	22272	22649	KAL2814734.1
JBFXLT010000031.1	23612	28671	KAL2814735.1
JBFXLT010000031.1	28784	30072	KAL2814736.1
JBFXLT010000031.1	31161	34516	KAL2814737.1
JBFXLT010000031.1	35603	37055	KAL2814738.1
JBFXLT010000031.1	36394	40160	KAL2814739.1
JBFXLT010000031.1	40517	41952	KAL2814740.1
JBFXLT010000031.1	42446	47081	KAL2814741.1
JBFXLT010000031.1	47460	49480	KAL2814742.1
JBFXLT010000031.1	49595	54440	KAL2814743.1
JBFXLT010000031.1	54791	55315	KAL2814744.1
JBFXLT010000031.1	55314	57355	KAL2814745.1
JBFXLT010000031.1	60767	64805	KAL2814746.1
JBFXLT010000031.1	65054	67391	KAL2814747.1
JBFXLT010000031.1	67232	69171	KAL2814748.1
JBFXLT010000031.1	70088	71776	KAL2814749.1
JBFXLT010000031.1	71745	73819	KAL2814750.1
JBFXLT010000031.1	74561	76752	KAL2814751.1
JBFXLT010000031.1	77202	79434	KAL2814752.1
JBFXLT010000031.1	80417	83170	KAL2814753.1
JBFXLT010000031.1	87482	90172	KAL2814754.1
JBFXLT010000031.1	90338	91879	KAL2814755.1
JBFXLT010000031.1	92291	93202	KAL2814756.1
JBFXLT010000031.1	93439	94171	KAL2814757.1
JBFXLT010000031.1	94196	96091	KAL2814758.1
JBFXLT010000031.1	97031	99537	KAL2814759.1
JBFXLT010000031.1	101049	102018	KAL2814760.1
JBFXLT010000031.1	102322	103461	KAL2814761.1
JBFXLT010000031.1	103790	106369	KAL2814762.1
JBFXLT010000031.1	106369	109306	KAL2814763.1
JBFXLT010000031.1	109359	110668	KAL2814764.1
JBFXLT010000031.1	110667	113219	KAL2814765.1
JBFXLT010000031.1	113342	116174	KAL2814766.1
JBFXLT010000031.1	116337	116697	KAL2814767.1
JBFXLT010000031.1	117817	119845	KAL2814768.1
JBFXLT010000031.1	120547	120838	KAL2814769.1
JBFXLT010000031.1	120768	121159	KAL2814770.1
JBFXLT010000031.1	121268	122444	KAL2814771.1
JBFXLT010000031.1	124459	125311	KAL2814772.1
JBFXLT010000031.1	125751	126740	KAL2814773.1
JBFXLT010000031.1	127698	130716	KAL2814774.1
JBFXLT010000031.1	130628	132628	KAL2814775.1
JBFXLT010000031.1	132799	134290	KAL2814776.1
JBFXLT010000031.1	134590	140390	KAL2814777.1
JBFXLT010000031.1	141075	141536	KAL2814778.1
JBFXLT010000031.1	141818	145078	KAL2814779.1
JBFXLT010000031.1	145343	145796	KAL2814780.1
JBFXLT010000031.1	145796	149624	KAL2814781.1
JBFXLT010000031.1	149623	150535	KAL2814782.1
JBFXLT010000031.1	151202	155755	KAL2814783.1
JBFXLT010000031.1	156829	157761	KAL2814784.1
JBFXLT010000031.1	157591	159325	KAL2814785.1
JBFXLT010000031.1	159610	161026	KAL2814786.1
JBFXLT010000031.1	161357	162817	KAL2814787.1
JBFXLT010000031.1	162826	165393	KAL2814788.1
JBFXLT010000031.1	166494	167217	KAL2814789.1
JBFXLT010000031.1	167701	169773	KAL2814790.1
JBFXLT010000031.1	170283	171869	KAL2814791.1
JBFXLT010000031.1	172085	173775	KAL2814792.1
JBFXLT010000031.1	174561	177726	KAL2814793.1
JBFXLT010000031.1	178045	180241	KAL2814794.1
JBFXLT010000031.1	180392	181090	KAL2814795.1
JBFXLT010000031.1	181462	182206	KAL2814796.1
JBFXLT010000031.1	182508	185057	KAL2814797.1
JBFXLT010000031.1	185497	186147	KAL2814798.1
JBFXLT010000031.1	186979	189632	KAL2814799.1
JBFXLT010000031.1	190072	192163	KAL2814800.1
JBFXLT010000031.1	192793	194946	KAL2814801.1
JBFXLT010000031.1	195359	196810	KAL2814802.1
JBFXLT010000031.1	197229	199660	KAL2814803.1
JBFXLT010000031.1	199869	201424	KAL2814804.1
JBFXLT010000031.1	201666	203650	KAL2814805.1
JBFXLT010000031.1	204101	208127	KAL2814806.1
JBFXLT010000031.1	209524	212166	KAL2814807.1
JBFXLT010000031.1	212503	214078	KAL2814808.1
JBFXLT010000031.1	214290	215338	KAL2814809.1
JBFXLT010000031.1	216735	217624	KAL2814810.1
JBFXLT010000031.1	218345	221220	KAL2814811.1
JBFXLT010000031.1	221219	223109	KAL2814812.1
JBFXLT010000031.1	223454	224622	KAL2814813.1
JBFXLT010000031.1	224839	225658	KAL2814814.1
JBFXLT010000031.1	226194	227485	KAL2814815.1
JBFXLT010000031.1	227524	227689	KAL2814816.1
JBFXLT010000031.1	229531	230994	KAL2814817.1
JBFXLT010000031.1	232249	234892	KAL2814818.1
JBFXLT010000031.1	235310	237270	KAL2814819.1
JBFXLT010000031.1	237270	239714	KAL2814820.1
JBFXLT010000031.1	239899	240998	KAL2814821.1
JBFXLT010000031.1	242006	243965	KAL2814822.1
JBFXLT010000031.1	247265	248934	KAL2814823.1
JBFXLT010000031.1	250616	255352	KAL2814824.1
JBFXLT010000031.1	257488	261794	KAL2814825.1
JBFXLT010000031.1	262413	264418	KAL2814826.1
JBFXLT010000031.1	264501	266916	KAL2814827.1
JBFXLT010000031.1	267279	270361	KAL2814828.1
JBFXLT010000031.1	270541	277705	KAL2814829.1
JBFXLT010000031.1	277787	280951	KAL2814830.1
JBFXLT010000031.1	280950	281840	KAL2814831.1
JBFXLT010000031.1	282039	283905	KAL2814832.1
JBFXLT010000031.1	284527	284944	KAL2814833.1
JBFXLT010000032.1	578	2303	KAL2814574.1
JBFXLT010000032.1	2317	4309	KAL2814575.1
JBFXLT010000032.1	4310	5836	KAL2814576.1
JBFXLT010000032.1	7194	12805	KAL2814577.1
JBFXLT010000032.1	15593	20204	KAL2814578.1
JBFXLT010000032.1	20372	21228	KAL2814579.1
JBFXLT010000032.1	21472	23661	KAL2814580.1
JBFXLT010000032.1	24453	26363	KAL2814581.1
JBFXLT010000032.1	32448	35044	KAL2814582.1
JBFXLT010000032.1	34855	35489	KAL2814583.1
JBFXLT010000032.1	36260	38505	KAL2814584.1
JBFXLT010000032.1	39931	42147	KAL2814585.1
JBFXLT010000032.1	42326	43102	KAL2814586.1
JBFXLT010000032.1	44307	47210	KAL2814587.1
JBFXLT010000032.1	47210	48232	KAL2814588.1
JBFXLT010000032.1	48791	49253	KAL2814589.1
JBFXLT010000032.1	51428	52855	KAL2814590.1
JBFXLT010000032.1	53457	55462	KAL2814591.1
JBFXLT010000032.1	55864	61315	KAL2814592.1
JBFXLT010000032.1	62410	65124	KAL2814593.1
JBFXLT010000032.1	65657	68799	KAL2814594.1
JBFXLT010000032.1	69082	71023	KAL2814595.1
JBFXLT010000032.1	71023	73634	KAL2814596.1
JBFXLT010000032.1	73784	77875	KAL2814597.1
JBFXLT010000032.1	77875	78917	KAL2814598.1
JBFXLT010000032.1	79113	80826	KAL2814599.1
JBFXLT010000032.1	81008	82740	KAL2814600.1
JBFXLT010000032.1	82720	85242	KAL2814601.1
JBFXLT010000032.1	85241	87190	KAL2814602.1
JBFXLT010000032.1	87173	88189	KAL2814603.1
JBFXLT010000032.1	88201	91542	KAL2814604.1
JBFXLT010000032.1	91320	94516	KAL2814605.1
JBFXLT010000032.1	96004	97639	KAL2814606.1
JBFXLT010000032.1	99395	102426	KAL2814607.1
JBFXLT010000032.1	102576	105855	KAL2814608.1
JBFXLT010000032.1	106065	107298	KAL2814609.1
JBFXLT010000032.1	107517	110737	KAL2814610.1
JBFXLT010000032.1	112755	115825	KAL2814611.1
JBFXLT010000032.1	116496	117343	KAL2814612.1
JBFXLT010000032.1	117867	120772	KAL2814613.1
JBFXLT010000032.1	121733	123161	KAL2814614.1
JBFXLT010000032.1	123481	124175	KAL2814615.1
JBFXLT010000032.1	124641	126627	KAL2814616.1
JBFXLT010000032.1	127967	128954	KAL2814617.1
JBFXLT010000032.1	129827	130664	KAL2814618.1
JBFXLT010000032.1	130754	131308	KAL2814619.1
JBFXLT010000032.1	133439	135074	KAL2814620.1
JBFXLT010000032.1	135783	140955	KAL2814621.1
JBFXLT010000032.1	141156	142220	KAL2814622.1
JBFXLT010000032.1	142586	143968	KAL2814623.1
JBFXLT010000032.1	144717	149596	KAL2814624.1
JBFXLT010000032.1	151530	153628	KAL2814625.1
JBFXLT010000032.1	153802	155161	KAL2814626.1
JBFXLT010000032.1	157674	159397	KAL2814627.1
JBFXLT010000032.1	161287	163279	KAL2814628.1
JBFXLT010000032.1	163679	169560	KAL2814629.1
JBFXLT010000032.1	171939	173121	KAL2814630.1
JBFXLT010000032.1	173123	175487	KAL2814631.1
JBFXLT010000032.1	176072	178793	KAL2814632.1
JBFXLT010000032.1	178781	181648	KAL2814633.1
JBFXLT010000032.1	181648	185504	KAL2814634.1
JBFXLT010000032.1	190104	191314	KAL2814635.1
JBFXLT010000032.1	191424	192648	KAL2814636.1
JBFXLT010000032.1	192848	193448	KAL2814637.1
JBFXLT010000032.1	194059	195847	KAL2814638.1
JBFXLT010000032.1	196090	198244	KAL2814639.1
JBFXLT010000032.1	198324	201965	KAL2814640.1
JBFXLT010000032.1	202302	204876	KAL2814641.1
JBFXLT010000032.1	205051	206300	KAL2814642.1
JBFXLT010000032.1	206492	208910	KAL2814643.1
JBFXLT010000032.1	208971	209481	KAL2814644.1
JBFXLT010000032.1	210092	214366	KAL2814645.1
JBFXLT010000032.1	216056	217831	KAL2814646.1
JBFXLT010000032.1	218222	218914	KAL2814647.1
JBFXLT010000032.1	219528	222019	KAL2814648.1
JBFXLT010000032.1	222808	224343	KAL2814649.1
JBFXLT010000032.1	226047	227716	KAL2814650.1
JBFXLT010000032.1	227739	229123	KAL2814651.1
JBFXLT010000032.1	229116	231445	KAL2814652.1
JBFXLT010000032.1	232088	233627	KAL2814653.1
JBFXLT010000032.1	234317	235261	KAL2814654.1
JBFXLT010000032.1	235570	236900	KAL2814655.1
JBFXLT010000032.1	236910	239848	KAL2814656.1
JBFXLT010000032.1	239848	240782	KAL2814657.1
JBFXLT010000032.1	240782	242350	KAL2814658.1
JBFXLT010000032.1	242455	246850	KAL2814659.1
JBFXLT010000032.1	248058	250072	KAL2814660.1
JBFXLT010000032.1	250071	252182	KAL2814661.1
JBFXLT010000032.1	252372	254299	KAL2814662.1
JBFXLT010000032.1	255090	257123	KAL2814663.1
JBFXLT010000032.1	258412	259778	KAL2814664.1
JBFXLT010000032.1	264010	265412	KAL2814665.1
JBFXLT010000032.1	266680	268997	KAL2814666.1
JBFXLT010000032.1	269592	271208	KAL2814667.1
JBFXLT010000032.1	271209	272067	KAL2814668.1
JBFXLT010000032.1	273386	275442	KAL2814669.1
JBFXLT010000032.1	276295	278789	KAL2814670.1
JBFXLT010000032.1	279292	280894	KAL2814671.1
JBFXLT010000033.1	3077	3498	KAL2814408.1
JBFXLT010000033.1	4214	5035	KAL2814409.1
JBFXLT010000033.1	5446	5829	KAL2814410.1
JBFXLT010000033.1	5854	6582	KAL2814411.1
JBFXLT010000033.1	6588	7006	KAL2814412.1
JBFXLT010000033.1	6966	8679	KAL2814413.1
JBFXLT010000033.1	9643	10818	KAL2814414.1
JBFXLT010000033.1	10924	12186	KAL2814415.1
JBFXLT010000033.1	12323	13393	KAL2814416.1
JBFXLT010000033.1	12916	14127	KAL2814417.1
JBFXLT010000033.1	14132	17503	KAL2814418.1
JBFXLT010000033.1	18298	22349	KAL2814419.1
JBFXLT010000033.1	22181	22938	KAL2814420.1
JBFXLT010000033.1	23281	23905	KAL2814421.1
JBFXLT010000033.1	24354	24981	KAL2814422.1
JBFXLT010000033.1	26133	26424	KAL2814423.1
JBFXLT010000033.1	26845	31584	KAL2814424.1
JBFXLT010000033.1	33658	35046	KAL2814425.1
JBFXLT010000033.1	38930	40327	KAL2814426.1
JBFXLT010000033.1	42781	46868	KAL2814427.1
JBFXLT010000033.1	48400	50073	KAL2814428.1
JBFXLT010000033.1	50643	51200	KAL2814429.1
JBFXLT010000033.1	52155	54484	KAL2814430.1
JBFXLT010000033.1	54726	56151	KAL2814431.1
JBFXLT010000033.1	56276	58024	KAL2814432.1
JBFXLT010000033.1	58251	58830	KAL2814433.1
JBFXLT010000033.1	59108	61411	KAL2814434.1
JBFXLT010000033.1	62805	64086	KAL2814435.1
JBFXLT010000033.1	64498	66019	KAL2814436.1
JBFXLT010000033.1	66271	68470	KAL2814437.1
JBFXLT010000033.1	68760	69466	KAL2814438.1
JBFXLT010000033.1	71662	72755	KAL2814439.1
JBFXLT010000033.1	73008	74659	KAL2814440.1
JBFXLT010000033.1	76851	78584	KAL2814441.1
JBFXLT010000033.1	83011	83887	KAL2814442.1
JBFXLT010000033.1	88116	90482	KAL2814443.1
JBFXLT010000033.1	91372	92226	KAL2814444.1
JBFXLT010000033.1	92703	93994	KAL2814445.1
JBFXLT010000033.1	94372	96531	KAL2814446.1
JBFXLT010000033.1	96637	98609	KAL2814447.1
JBFXLT010000033.1	99964	102546	KAL2814448.1
JBFXLT010000033.1	103214	105361	KAL2814449.1
JBFXLT010000033.1	105360	106034	KAL2814450.1
JBFXLT010000033.1	106343	107365	KAL2814451.1
JBFXLT010000033.1	107365	108824	KAL2814452.1
JBFXLT010000033.1	112990	114098	KAL2814453.1
JBFXLT010000033.1	115636	117022	KAL2814454.1
JBFXLT010000033.1	117151	119079	KAL2814455.1
JBFXLT010000033.1	120013	121585	KAL2814456.1
JBFXLT010000033.1	121668	123459	KAL2814457.1
JBFXLT010000033.1	123908	124505	KAL2814458.1
JBFXLT010000033.1	126853	129134	KAL2814459.1
JBFXLT010000033.1	129530	130595	KAL2814460.1
JBFXLT010000033.1	131774	133040	KAL2814461.1
JBFXLT010000033.1	133640	134221	KAL2814462.1
JBFXLT010000033.1	134329	136002	KAL2814463.1
JBFXLT010000033.1	137439	139006	KAL2814464.1
JBFXLT010000033.1	141471	143129	KAL2814465.1
JBFXLT010000033.1	144067	144984	KAL2814466.1
JBFXLT010000033.1	150760	152870	KAL2814467.1
JBFXLT010000033.1	153426	156512	KAL2814468.1
JBFXLT010000033.1	156514	158141	KAL2814469.1
JBFXLT010000033.1	160441	161126	KAL2814470.1
JBFXLT010000033.1	161902	165222	KAL2814471.1
JBFXLT010000033.1	166684	167630	KAL2814472.1
JBFXLT010000033.1	168221	170759	KAL2814473.1
JBFXLT010000033.1	171690	172488	KAL2814474.1
JBFXLT010000033.1	173237	174205	KAL2814475.1
JBFXLT010000033.1	179898	181602	KAL2814476.1
JBFXLT010000033.1	181719	183880	KAL2814477.1
JBFXLT010000033.1	183880	186602	KAL2814478.1
JBFXLT010000033.1	187032	188172	KAL2814479.1
JBFXLT010000033.1	188617	190952	KAL2814480.1
JBFXLT010000033.1	191129	193755	KAL2814481.1
JBFXLT010000033.1	193822	196475	KAL2814482.1
JBFXLT010000033.1	196853	202017	KAL2814483.1
JBFXLT010000033.1	203303	206380	KAL2814484.1
JBFXLT010000033.1	208015	209710	KAL2814485.1
JBFXLT010000033.1	210261	211908	KAL2814486.1
JBFXLT010000033.1	211913	213523	KAL2814487.1
JBFXLT010000033.1	213691	216184	KAL2814488.1
JBFXLT010000033.1	217348	220953	KAL2814489.1
JBFXLT010000033.1	221685	222648	KAL2814490.1
JBFXLT010000033.1	225063	226963	KAL2814491.1
JBFXLT010000033.1	227032	229930	KAL2814492.1
JBFXLT010000033.1	229899	230831	KAL2814493.1
JBFXLT010000033.1	230929	232312	KAL2814494.1
JBFXLT010000033.1	232319	233364	KAL2814495.1
JBFXLT010000033.1	233453	237813	KAL2814496.1
JBFXLT010000033.1	238668	240654	KAL2814497.1
JBFXLT010000033.1	240833	244791	KAL2814498.1
JBFXLT010000033.1	244721	250911	KAL2814499.1
JBFXLT010000033.1	256465	259404	KAL2814500.1
JBFXLT010000033.1	259993	266176	KAL2814501.1
JBFXLT010000033.1	269292	269943	KAL2814502.1
JBFXLT010000033.1	270131	270852	KAL2814503.1
JBFXLT010000033.1	272697	273999	KAL2814504.1
JBFXLT010000034.1	2457	3469	KAL2814246.1
JBFXLT010000034.1	3728	5842	KAL2814247.1
JBFXLT010000034.1	5991	6438	KAL2814248.1
JBFXLT010000034.1	7089	10902	KAL2814249.1
JBFXLT010000034.1	11200	12892	KAL2814250.1
JBFXLT010000034.1	13768	14871	KAL2814251.1
JBFXLT010000034.1	15903	17026	KAL2814252.1
JBFXLT010000034.1	17372	19532	KAL2814253.1
JBFXLT010000034.1	20782	23717	KAL2814254.1
JBFXLT010000034.1	23717	25064	KAL2814255.1
JBFXLT010000034.1	27928	29243	KAL2814256.1
JBFXLT010000034.1	29285	29976	KAL2814257.1
JBFXLT010000034.1	31082	33218	KAL2814258.1
JBFXLT010000034.1	34433	40225	KAL2814259.1
JBFXLT010000034.1	40425	42735	KAL2814260.1
JBFXLT010000034.1	42735	44324	KAL2814261.1
JBFXLT010000034.1	44176	48379	KAL2814262.1
JBFXLT010000034.1	48115	49711	KAL2814263.1
JBFXLT010000034.1	49937	51204	KAL2814264.1
JBFXLT010000034.1	52926	54303	KAL2814265.1
JBFXLT010000034.1	55216	57486	KAL2814266.1
JBFXLT010000034.1	57782	62719	KAL2814267.1
JBFXLT010000034.1	62719	64731	KAL2814268.1
JBFXLT010000034.1	65272	66844	KAL2814269.1
JBFXLT010000034.1	66975	69256	KAL2814270.1
JBFXLT010000034.1	69432	73283	KAL2814271.1
JBFXLT010000034.1	74869	77092	KAL2814272.1
JBFXLT010000034.1	77164	78626	KAL2814273.1
JBFXLT010000034.1	78626	79754	KAL2814274.1
JBFXLT010000034.1	79776	82006	KAL2814275.1
JBFXLT010000034.1	82369	84983	KAL2814276.1
JBFXLT010000034.1	89639	91183	KAL2814277.1
JBFXLT010000034.1	93740	96035	KAL2814278.1
JBFXLT010000034.1	96303	97459	KAL2814279.1
JBFXLT010000034.1	97846	101926	KAL2814280.1
JBFXLT010000034.1	102656	103914	KAL2814281.1
JBFXLT010000034.1	107407	108294	KAL2814282.1
JBFXLT010000034.1	109376	110974	KAL2814283.1
JBFXLT010000034.1	111150	111979	KAL2814284.1
JBFXLT010000034.1	113350	115091	KAL2814285.1
JBFXLT010000034.1	115091	118370	KAL2814286.1
JBFXLT010000034.1	118647	119842	KAL2814287.1
JBFXLT010000034.1	119863	121998	KAL2814288.1
JBFXLT010000034.1	122138	124004	KAL2814289.1
JBFXLT010000034.1	125917	127028	KAL2814290.1
JBFXLT010000034.1	127328	128096	KAL2814291.1
JBFXLT010000034.1	129167	131447	KAL2814292.1
JBFXLT010000034.1	131212	132645	KAL2814293.1
JBFXLT010000034.1	132545	133504	KAL2814294.1
JBFXLT010000034.1	133664	135483	KAL2814295.1
JBFXLT010000034.1	135568	137945	KAL2814296.1
JBFXLT010000034.1	138740	141221	KAL2814297.1
JBFXLT010000034.1	142175	142450	KAL2814298.1
JBFXLT010000034.1	144422	148287	KAL2814299.1
JBFXLT010000034.1	148900	150529	KAL2814300.1
JBFXLT010000034.1	151176	152619	KAL2814301.1
JBFXLT010000034.1	152626	153908	KAL2814302.1
JBFXLT010000034.1	154706	156900	KAL2814303.1
JBFXLT010000034.1	158341	160662	KAL2814304.1
JBFXLT010000034.1	160121	162365	KAL2814305.1
JBFXLT010000034.1	162317	163995	KAL2814306.1
JBFXLT010000034.1	164349	167967	KAL2814307.1
JBFXLT010000034.1	168966	170827	KAL2814308.1
JBFXLT010000034.1	171304	175150	KAL2814309.1
JBFXLT010000034.1	174982	175558	KAL2814310.1
JBFXLT010000034.1	175458	178258	KAL2814311.1
JBFXLT010000034.1	178258	179165	KAL2814312.1
JBFXLT010000034.1	178741	181240	KAL2814313.1
JBFXLT010000034.1	181469	183724	KAL2814314.1
JBFXLT010000034.1	184047	185985	KAL2814315.1
JBFXLT010000034.1	186871	188907	KAL2814316.1
JBFXLT010000034.1	189181	194441	KAL2814317.1
JBFXLT010000034.1	194907	197608	KAL2814318.1
JBFXLT010000034.1	197961	200226	KAL2814319.1
JBFXLT010000034.1	200846	202028	KAL2814320.1
JBFXLT010000034.1	205134	206574	KAL2814321.1
JBFXLT010000034.1	212121	213666	KAL2814322.1
JBFXLT010000034.1	214221	216157	KAL2814323.1
JBFXLT010000034.1	216300	217830	KAL2814324.1
JBFXLT010000034.1	217964	218676	KAL2814325.1
JBFXLT010000034.1	218674	219257	KAL2814326.1
JBFXLT010000034.1	219257	222460	KAL2814327.1
JBFXLT010000034.1	223048	224318	KAL2814328.1
JBFXLT010000034.1	224376	225425	KAL2814329.1
JBFXLT010000034.1	225404	227997	KAL2814330.1
JBFXLT010000034.1	227302	227997	KAL2814331.1
JBFXLT010000034.1	228145	230411	KAL2814332.1
JBFXLT010000034.1	231824	234211	KAL2814333.1
JBFXLT010000034.1	234150	236731	KAL2814334.1
JBFXLT010000034.1	237565	239418	KAL2814335.1
JBFXLT010000034.1	240811	242645	KAL2814336.1
JBFXLT010000034.1	242769	245329	KAL2814337.1
JBFXLT010000034.1	245522	251925	KAL2814338.1
JBFXLT010000034.1	252105	254918	KAL2814339.1
JBFXLT010000034.1	255201	259522	KAL2814340.1
JBFXLT010000034.1	259722	261555	KAL2814341.1
JBFXLT010000034.1	262889	264743	KAL2814342.1
JBFXLT010000034.1	265237	267262	KAL2814343.1
JBFXLT010000034.1	267426	269306	KAL2814344.1
JBFXLT010000034.1	269458	270526	KAL2814345.1
JBFXLT010000035.1	23	1342	KAL2814100.1
JBFXLT010000035.1	1343	2391	KAL2814101.1
JBFXLT010000035.1	2334	3892	KAL2814102.1
JBFXLT010000035.1	4550	5669	KAL2814103.1
JBFXLT010000035.1	6295	6751	KAL2814104.1
JBFXLT010000035.1	7068	8482	KAL2814105.1
JBFXLT010000035.1	8902	10557	KAL2814106.1
JBFXLT010000035.1	11811	13610	KAL2814107.1
JBFXLT010000035.1	13871	14712	KAL2814108.1
JBFXLT010000035.1	15523	16833	KAL2814109.1
JBFXLT010000035.1	18053	19998	KAL2814110.1
JBFXLT010000035.1	20278	21264	KAL2814111.1
JBFXLT010000035.1	21264	22945	KAL2814112.1
JBFXLT010000035.1	23453	24636	KAL2814113.1
JBFXLT010000035.1	25607	28773	KAL2814114.1
JBFXLT010000035.1	29258	30239	KAL2814115.1
JBFXLT010000035.1	31930	32415	KAL2814116.1
JBFXLT010000035.1	35323	37115	KAL2814117.1
JBFXLT010000035.1	38483	40563	KAL2814118.1
JBFXLT010000035.1	42958	44827	KAL2814119.1
JBFXLT010000035.1	44982	46353	KAL2814120.1
JBFXLT010000035.1	46441	48299	KAL2814121.1
JBFXLT010000035.1	48447	50476	KAL2814122.1
JBFXLT010000035.1	51537	53452	KAL2814123.1
JBFXLT010000035.1	55466	57661	KAL2814124.1
JBFXLT010000035.1	58266	62352	KAL2814125.1
JBFXLT010000035.1	64327	66395	KAL2814126.1
JBFXLT010000035.1	66989	69004	KAL2814127.1
JBFXLT010000035.1	70261	71180	KAL2814128.1
JBFXLT010000035.1	71721	73019	KAL2814129.1
JBFXLT010000035.1	73603	74307	KAL2814130.1
JBFXLT010000035.1	75562	76278	KAL2814131.1
JBFXLT010000035.1	76617	77666	KAL2814132.1
JBFXLT010000035.1	78721	80843	KAL2814133.1
JBFXLT010000035.1	81228	81753	KAL2814134.1
JBFXLT010000035.1	83381	85320	KAL2814135.1
JBFXLT010000035.1	91119	93524	KAL2814136.1
JBFXLT010000035.1	93745	95714	KAL2814137.1
JBFXLT010000035.1	96228	104499	KAL2814138.1
JBFXLT010000035.1	105030	106737	KAL2814139.1
JBFXLT010000035.1	110547	128823	KAL2814140.1
JBFXLT010000035.1	129484	131065	KAL2814141.1
JBFXLT010000035.1	131533	132722	KAL2814142.1
JBFXLT010000035.1	132941	134046	KAL2814143.1
JBFXLT010000035.1	135167	135701	KAL2814144.1
JBFXLT010000035.1	136598	138615	KAL2814145.1
JBFXLT010000035.1	139419	143797	KAL2814146.1
JBFXLT010000035.1	148029	148869	KAL2814147.1
JBFXLT010000035.1	151369	152400	KAL2814148.1
JBFXLT010000035.1	152875	153861	KAL2814149.1
JBFXLT010000035.1	156853	158520	KAL2814150.1
JBFXLT010000035.1	160152	162980	KAL2814151.1
JBFXLT010000035.1	163262	164205	KAL2814152.1
JBFXLT010000035.1	165538	165895	KAL2814153.1
JBFXLT010000035.1	166275	168705	KAL2814154.1
JBFXLT010000035.1	168816	169967	KAL2814155.1
JBFXLT010000035.1	170730	172249	KAL2814156.1
JBFXLT010000035.1	172497	174999	KAL2814157.1
JBFXLT010000035.1	176840	178175	KAL2814158.1
JBFXLT010000035.1	178756	179099	KAL2814159.1
JBFXLT010000035.1	179539	180815	KAL2814160.1
JBFXLT010000035.1	182065	183094	KAL2814161.1
JBFXLT010000035.1	187894	189568	KAL2814162.1
JBFXLT010000035.1	189753	190292	KAL2814163.1
JBFXLT010000035.1	190814	192057	KAL2814164.1
JBFXLT010000035.1	192127	194560	KAL2814165.1
JBFXLT010000035.1	195432	196635	KAL2814166.1
JBFXLT010000035.1	196831	198167	KAL2814167.1
JBFXLT010000035.1	198354	199683	KAL2814168.1
JBFXLT010000035.1	199578	200528	KAL2814169.1
JBFXLT010000035.1	199856	201871	KAL2814170.1
JBFXLT010000035.1	202120	202690	KAL2814171.1
JBFXLT010000035.1	203613	204496	KAL2814172.1
JBFXLT010000035.1	204908	207498	KAL2814173.1
JBFXLT010000035.1	212549	214677	KAL2814174.1
JBFXLT010000035.1	214816	216754	KAL2814175.1
JBFXLT010000035.1	218301	220294	KAL2814176.1
JBFXLT010000035.1	220293	222953	KAL2814177.1
JBFXLT010000035.1	223780	228018	KAL2814178.1
JBFXLT010000035.1	229381	229860	KAL2814179.1
JBFXLT010000035.1	231482	231857	KAL2814180.1
JBFXLT010000035.1	233334	233643	KAL2814181.1
JBFXLT010000035.1	233532	234472	KAL2814182.1
JBFXLT010000035.1	234634	235948	KAL2814183.1
JBFXLT010000035.1	236094	237763	KAL2814184.1
JBFXLT010000035.1	238347	239825	KAL2814185.1
JBFXLT010000035.1	240509	242457	KAL2814186.1
JBFXLT010000035.1	243169	244721	KAL2814187.1
JBFXLT010000035.1	245549	247136	KAL2814188.1
JBFXLT010000035.1	248435	249461	KAL2814189.1
JBFXLT010000035.1	250235	250628	KAL2814190.1
JBFXLT010000035.1	250964	252242	KAL2814191.1
JBFXLT010000035.1	252150	253348	KAL2814192.1
JBFXLT010000035.1	253420	255640	KAL2814193.1
JBFXLT010000035.1	255621	260505	KAL2814194.1
JBFXLT010000035.1	260505	261697	KAL2814195.1
JBFXLT010000035.1	261697	263158	KAL2814196.1
JBFXLT010000035.1	262854	264449	KAL2814197.1
JBFXLT010000035.1	264706	266042	KAL2814198.1
JBFXLT010000036.1	827	2426	KAL2813957.1
JBFXLT010000036.1	2721	4647	KAL2813958.1
JBFXLT010000036.1	5375	6322	KAL2813959.1
JBFXLT010000036.1	7095	7625	KAL2813960.1
JBFXLT010000036.1	8460	10456	KAL2813961.1
JBFXLT010000036.1	10947	13307	KAL2813962.1
JBFXLT010000036.1	14311	15889	KAL2813963.1
JBFXLT010000036.1	18334	19402	KAL2813964.1
JBFXLT010000036.1	19340	20765	KAL2813965.1
JBFXLT010000036.1	20922	22633	KAL2813966.1
JBFXLT010000036.1	22656	24580	KAL2813967.1
JBFXLT010000036.1	27244	28813	KAL2813968.1
JBFXLT010000036.1	28940	32752	KAL2813969.1
JBFXLT010000036.1	32301	33822	KAL2813970.1
JBFXLT010000036.1	34020	34674	KAL2813971.1
JBFXLT010000036.1	35088	36129	KAL2813972.1
JBFXLT010000036.1	36316	37702	KAL2813973.1
JBFXLT010000036.1	37674	42434	KAL2813974.1
JBFXLT010000036.1	42961	44985	KAL2813975.1
JBFXLT010000036.1	47337	49030	KAL2813976.1
JBFXLT010000036.1	49274	53587	KAL2813977.1
JBFXLT010000036.1	53956	55528	KAL2813978.1
JBFXLT010000036.1	55917	57435	KAL2813979.1
JBFXLT010000036.1	57448	58706	KAL2813980.1
JBFXLT010000036.1	58893	60813	KAL2813981.1
JBFXLT010000036.1	60487	70487	KAL2813982.1
JBFXLT010000036.1	70784	72602	KAL2813983.1
JBFXLT010000036.1	72705	73265	KAL2813984.1
JBFXLT010000036.1	74907	77413	KAL2813985.1
JBFXLT010000036.1	78400	80634	KAL2813986.1
JBFXLT010000036.1	81582	86358	KAL2813987.1
JBFXLT010000036.1	87168	88563	KAL2813988.1
JBFXLT010000036.1	88790	91918	KAL2813989.1
JBFXLT010000036.1	92173	92842	KAL2813990.1
JBFXLT010000036.1	94377	95716	KAL2813991.1
JBFXLT010000036.1	96425	97765	KAL2813992.1
JBFXLT010000036.1	98594	99029	KAL2813993.1
JBFXLT010000036.1	98936	99333	KAL2813994.1
JBFXLT010000036.1	99917	102736	KAL2813995.1
JBFXLT010000036.1	104213	107608	KAL2813996.1
JBFXLT010000036.1	107636	108281	KAL2813997.1
JBFXLT010000036.1	108421	109525	KAL2813998.1
JBFXLT010000036.1	109748	110406	KAL2813999.1
JBFXLT010000036.1	111544	113082	KAL2814000.1
JBFXLT010000036.1	114842	115882	KAL2814001.1
JBFXLT010000036.1	116006	117197	KAL2814002.1
JBFXLT010000036.1	117309	117914	KAL2814003.1
JBFXLT010000036.1	118109	120699	KAL2814004.1
JBFXLT010000036.1	122433	123700	KAL2814005.1
JBFXLT010000036.1	124918	126403	KAL2814006.1
JBFXLT010000036.1	128346	131866	KAL2814007.1
JBFXLT010000036.1	133367	135332	KAL2814008.1
JBFXLT010000036.1	139076	139952	KAL2814009.1
JBFXLT010000036.1	140474	141069	KAL2814010.1
JBFXLT010000036.1	141686	143341	KAL2814011.1
JBFXLT010000036.1	145469	146923	KAL2814012.1
JBFXLT010000036.1	149303	151277	KAL2814013.1
JBFXLT010000036.1	151371	153692	KAL2814014.1
JBFXLT010000036.1	154210	155344	KAL2814015.1
JBFXLT010000036.1	156118	156870	KAL2814016.1
JBFXLT010000036.1	157870	158428	KAL2814017.1
JBFXLT010000036.1	164607	166452	KAL2814018.1
JBFXLT010000036.1	167992	168451	KAL2814019.1
JBFXLT010000036.1	168523	169210	KAL2814020.1
JBFXLT010000036.1	170450	172510	KAL2814021.1
JBFXLT010000036.1	172060	174278	KAL2814022.1
JBFXLT010000036.1	176319	177314	KAL2814023.1
JBFXLT010000036.1	177596	179097	KAL2814024.1
JBFXLT010000036.1	180049	180388	KAL2814025.1
JBFXLT010000036.1	180859	182563	KAL2814026.1
JBFXLT010000036.1	183302	186084	KAL2814027.1
JBFXLT010000036.1	186084	187449	KAL2814028.1
JBFXLT010000036.1	187560	191975	KAL2814029.1
JBFXLT010000036.1	192222	194276	KAL2814030.1
JBFXLT010000036.1	195901	197755	KAL2814031.1
JBFXLT010000036.1	198581	200351	KAL2814032.1
JBFXLT010000036.1	200411	202062	KAL2814033.1
JBFXLT010000036.1	202091	202947	KAL2814034.1
JBFXLT010000036.1	202882	204462	KAL2814035.1
JBFXLT010000036.1	205346	207997	KAL2814036.1
JBFXLT010000036.1	208834	209708	KAL2814037.1
JBFXLT010000036.1	209796	217293	KAL2814038.1
JBFXLT010000036.1	217634	221508	KAL2814039.1
JBFXLT010000036.1	223068	227481	KAL2814040.1
JBFXLT010000036.1	230879	237323	KAL2814041.1
JBFXLT010000036.1	237921	240244	KAL2814042.1
JBFXLT010000036.1	241071	242469	KAL2814043.1
JBFXLT010000036.1	245608	246978	KAL2814044.1
JBFXLT010000036.1	247478	248466	KAL2814045.1
JBFXLT010000036.1	252526	253806	KAL2814046.1
JBFXLT010000036.1	254358	255569	KAL2814047.1
JBFXLT010000036.1	256048	257007	KAL2814048.1
JBFXLT010000036.1	257262	258837	KAL2814049.1
JBFXLT010000036.1	259657	261340	KAL2814050.1
JBFXLT010000036.1	264310	266255	KAL2814051.1
JBFXLT010000037.1	1139	1934	KAL2813820.1
JBFXLT010000037.1	5713	6103	KAL2813821.1
JBFXLT010000037.1	6320	6701	KAL2813822.1
JBFXLT010000037.1	9139	10821	KAL2813823.1
JBFXLT010000037.1	13361	14787	KAL2813824.1
JBFXLT010000037.1	15206	15383	KAL2813825.1
JBFXLT010000037.1	15896	16809	KAL2813826.1
JBFXLT010000037.1	19094	20071	KAL2813827.1
JBFXLT010000037.1	21438	21816	KAL2813828.1
JBFXLT010000037.1	24820	25966	KAL2813829.1
JBFXLT010000037.1	27343	28103	KAL2813830.1
JBFXLT010000037.1	28830	31671	KAL2813831.1
JBFXLT010000037.1	35117	36765	KAL2813832.1
JBFXLT010000037.1	38051	39204	KAL2813833.1
JBFXLT010000037.1	41462	42903	KAL2813834.1
JBFXLT010000037.1	43101	45124	KAL2813835.1
JBFXLT010000037.1	45246	47337	KAL2813836.1
JBFXLT010000037.1	47529	50657	KAL2813837.1
JBFXLT010000037.1	50786	52155	KAL2813838.1
JBFXLT010000037.1	52197	54161	KAL2813839.1
JBFXLT010000037.1	55610	57298	KAL2813840.1
JBFXLT010000037.1	57270	58492	KAL2813841.1
JBFXLT010000037.1	59431	61090	KAL2813842.1
JBFXLT010000037.1	61117	62319	KAL2813843.1
JBFXLT010000037.1	62319	64327	KAL2813844.1
JBFXLT010000037.1	64471	66494	KAL2813845.1
JBFXLT010000037.1	65959	68877	KAL2813846.1
JBFXLT010000037.1	70681	73175	KAL2813847.1
JBFXLT010000037.1	74635	77022	KAL2813848.1
JBFXLT010000037.1	77193	79952	KAL2813849.1
JBFXLT010000037.1	80387	81871	KAL2813850.1
JBFXLT010000037.1	81968	87583	KAL2813851.1
JBFXLT010000037.1	88483	90692	KAL2813852.1
JBFXLT010000037.1	91667	93592	KAL2813853.1
JBFXLT010000037.1	93546	94891	KAL2813854.1
JBFXLT010000037.1	95960	97560	KAL2813855.1
JBFXLT010000037.1	97962	98607	KAL2813856.1
JBFXLT010000037.1	99610	101291	KAL2813857.1
JBFXLT010000037.1	102082	103631	KAL2813858.1
JBFXLT010000037.1	106630	107754	KAL2813859.1
JBFXLT010000037.1	109149	110103	KAL2813860.1
JBFXLT010000037.1	110548	111997	KAL2813861.1
JBFXLT010000037.1	117124	119118	KAL2813862.1
JBFXLT010000037.1	120927	121728	KAL2813863.1
JBFXLT010000037.1	122648	123402	KAL2813864.1
JBFXLT010000037.1	124727	127004	KAL2813865.1
JBFXLT010000037.1	127193	129593	KAL2813866.1
JBFXLT010000037.1	133976	134686	KAL2813867.1
JBFXLT010000037.1	135299	137658	KAL2813868.1
JBFXLT010000037.1	137691	139015	KAL2813869.1
JBFXLT010000037.1	141467	143863	KAL2813870.1
JBFXLT010000037.1	143863	144993	KAL2813871.1
JBFXLT010000037.1	145231	147567	KAL2813872.1
JBFXLT010000037.1	148547	149921	KAL2813873.1
JBFXLT010000037.1	150494	154905	KAL2813874.1
JBFXLT010000037.1	155600	157507	KAL2813875.1
JBFXLT010000037.1	157451	159266	KAL2813876.1
JBFXLT010000037.1	161512	163707	KAL2813877.1
JBFXLT010000037.1	164221	166579	KAL2813878.1
JBFXLT010000037.1	166265	168416	KAL2813879.1
JBFXLT010000037.1	168370	170523	KAL2813880.1
JBFXLT010000037.1	170861	173354	KAL2813881.1
JBFXLT010000037.1	174737	175073	KAL2813882.1
JBFXLT010000037.1	177164	179299	KAL2813883.1
JBFXLT010000037.1	179965	182749	KAL2813884.1
JBFXLT010000037.1	183521	184854	KAL2813885.1
JBFXLT010000037.1	185021	187088	KAL2813886.1
JBFXLT010000037.1	187087	189173	KAL2813887.1
JBFXLT010000037.1	189396	191276	KAL2813888.1
JBFXLT010000037.1	192280	194456	KAL2813889.1
JBFXLT010000037.1	195453	196520	KAL2813890.1
JBFXLT010000037.1	197547	198572	KAL2813891.1
JBFXLT010000037.1	199136	200732	KAL2813892.1
JBFXLT010000037.1	201368	202127	KAL2813893.1
JBFXLT010000037.1	205110	207434	KAL2813894.1
JBFXLT010000037.1	208826	210734	KAL2813895.1
JBFXLT010000037.1	212168	218452	KAL2813896.1
JBFXLT010000037.1	219967	221182	KAL2813897.1
JBFXLT010000037.1	221649	222090	KAL2813898.1
JBFXLT010000037.1	223439	225119	KAL2813899.1
JBFXLT010000037.1	229355	230023	KAL2813900.1
JBFXLT010000037.1	230211	231570	KAL2813901.1
JBFXLT010000037.1	232963	235234	KAL2813902.1
JBFXLT010000037.1	235332	239568	KAL2813903.1
JBFXLT010000037.1	240545	243042	KAL2813904.1
JBFXLT010000037.1	243555	244849	KAL2813905.1
JBFXLT010000037.1	244849	246125	KAL2813906.1
JBFXLT010000037.1	245930	248624	KAL2813907.1
JBFXLT010000037.1	248701	251286	KAL2813908.1
JBFXLT010000037.1	250650	251552	KAL2813909.1
JBFXLT010000037.1	251286	253113	KAL2813910.1
JBFXLT010000037.1	253278	254544	KAL2813911.1
JBFXLT010000037.1	254521	256114	KAL2813912.1
JBFXLT010000037.1	256573	257851	KAL2813913.1
JBFXLT010000037.1	258173	259785	KAL2813914.1
JBFXLT010000037.1	259832	265115	KAL2813915.1
JBFXLT010000038.1	2813	4007	KAL2813652.1
JBFXLT010000038.1	4500	6574	KAL2813653.1
JBFXLT010000038.1	7126	8809	KAL2813654.1
JBFXLT010000038.1	9103	9970	KAL2813655.1
JBFXLT010000038.1	10184	12158	KAL2813656.1
JBFXLT010000038.1	12247	14688	KAL2813657.1
JBFXLT010000038.1	12297	12638	KAL2813658.1
JBFXLT010000038.1	14788	15520	KAL2813659.1
JBFXLT010000038.1	16028	19887	KAL2813660.1
JBFXLT010000038.1	21428	25971	KAL2813661.1
JBFXLT010000038.1	27479	30819	KAL2813662.1
JBFXLT010000038.1	31839	33476	KAL2813663.1
JBFXLT010000038.1	35295	38107	KAL2813664.1
JBFXLT010000038.1	38175	40007	KAL2813665.1
JBFXLT010000038.1	40054	42675	KAL2813666.1
JBFXLT010000038.1	42675	44370	KAL2813667.1
JBFXLT010000038.1	44395	47078	KAL2813668.1
JBFXLT010000038.1	47598	49395	KAL2813669.1
JBFXLT010000038.1	53668	55396	KAL2813670.1
JBFXLT010000038.1	55396	57596	KAL2813671.1
JBFXLT010000038.1	57533	59473	KAL2813672.1
JBFXLT010000038.1	59842	62138	KAL2813673.1
JBFXLT010000038.1	63560	68157	KAL2813674.1
JBFXLT010000038.1	68629	73012	KAL2813675.1
JBFXLT010000038.1	74832	75547	KAL2813676.1
JBFXLT010000038.1	76582	77397	KAL2813677.1
JBFXLT010000038.1	79378	80513	KAL2813678.1
JBFXLT010000038.1	82012	82555	KAL2813679.1
JBFXLT010000038.1	83024	85550	KAL2813680.1
JBFXLT010000038.1	85521	86260	KAL2813681.1
JBFXLT010000038.1	86113	87673	KAL2813682.1
JBFXLT010000038.1	89215	92677	KAL2813683.1
JBFXLT010000038.1	94385	95395	KAL2813684.1
JBFXLT010000038.1	95649	96911	KAL2813685.1
JBFXLT010000038.1	96911	98504	KAL2813686.1
JBFXLT010000038.1	98504	100062	KAL2813687.1
JBFXLT010000038.1	100115	101878	KAL2813688.1
JBFXLT010000038.1	102095	105075	KAL2813689.1
JBFXLT010000038.1	105076	105833	KAL2813690.1
JBFXLT010000038.1	106959	107957	KAL2813691.1
JBFXLT010000038.1	110530	114066	KAL2813692.1
JBFXLT010000038.1	113544	115557	KAL2813693.1
JBFXLT010000038.1	115685	116652	KAL2813694.1
JBFXLT010000038.1	116859	118894	KAL2813695.1
JBFXLT010000038.1	119829	123249	KAL2813696.1
JBFXLT010000038.1	123551	126579	KAL2813697.1
JBFXLT010000038.1	126869	128978	KAL2813698.1
JBFXLT010000038.1	132350	134166	KAL2813699.1
JBFXLT010000038.1	135499	138601	KAL2813700.1
JBFXLT010000038.1	138869	141587	KAL2813701.1
JBFXLT010000038.1	141925	145664	KAL2813702.1
JBFXLT010000038.1	145880	146913	KAL2813703.1
JBFXLT010000038.1	147344	147923	KAL2813704.1
JBFXLT010000038.1	148079	150347	KAL2813705.1
JBFXLT010000038.1	150438	151876	KAL2813706.1
JBFXLT010000038.1	151803	153843	KAL2813707.1
JBFXLT010000038.1	153715	154596	KAL2813708.1
JBFXLT010000038.1	154700	156638	KAL2813709.1
JBFXLT010000038.1	157924	161789	KAL2813710.1
JBFXLT010000038.1	162888	165819	KAL2813711.1
JBFXLT010000038.1	165894	168937	KAL2813712.1
JBFXLT010000038.1	169031	170387	KAL2813713.1
JBFXLT010000038.1	170358	172236	KAL2813714.1
JBFXLT010000038.1	172237	175672	KAL2813715.1
JBFXLT010000038.1	175654	176781	KAL2813716.1
JBFXLT010000038.1	177494	180111	KAL2813717.1
JBFXLT010000038.1	180778	182605	KAL2813718.1
JBFXLT010000038.1	182955	185021	KAL2813719.1
JBFXLT010000038.1	184496	184882	KAL2813720.1
JBFXLT010000038.1	185041	186793	KAL2813721.1
JBFXLT010000038.1	186793	188461	KAL2813722.1
JBFXLT010000038.1	188566	193867	KAL2813723.1
JBFXLT010000038.1	193753	195633	KAL2813724.1
JBFXLT010000038.1	195738	197201	KAL2813725.1
JBFXLT010000038.1	197202	199462	KAL2813726.1
JBFXLT010000038.1	199880	201386	KAL2813727.1
JBFXLT010000038.1	202392	204115	KAL2813728.1
JBFXLT010000038.1	204068	207135	KAL2813729.1
JBFXLT010000038.1	207424	209831	KAL2813730.1
JBFXLT010000038.1	211617	214351	KAL2813731.1
JBFXLT010000038.1	214437	215091	KAL2813732.1
JBFXLT010000038.1	215773	218090	KAL2813733.1
JBFXLT010000038.1	220918	224834	KAL2813734.1
JBFXLT010000038.1	224926	226098	KAL2813735.1
JBFXLT010000038.1	227987	230050	KAL2813736.1
JBFXLT010000038.1	230033	232061	KAL2813737.1
JBFXLT010000038.1	232472	236420	KAL2813738.1
JBFXLT010000038.1	236320	238405	KAL2813739.1
JBFXLT010000038.1	241336	242126	KAL2813740.1
JBFXLT010000038.1	242732	245888	KAL2813741.1
JBFXLT010000038.1	246753	247721	KAL2813742.1
JBFXLT010000038.1	247386	247854	KAL2813743.1
JBFXLT010000038.1	250366	252511	KAL2813744.1
JBFXLT010000038.1	252611	254496	KAL2813745.1
JBFXLT010000038.1	254559	258354	KAL2813746.1
JBFXLT010000038.1	262617	263371	KAL2813747.1
JBFXLT010000039.1	41	1288	KAL2813513.1
JBFXLT010000039.1	1381	2932	KAL2813514.1
JBFXLT010000039.1	3558	3900	KAL2813515.1
JBFXLT010000039.1	4411	5308	KAL2813516.1
JBFXLT010000039.1	5492	5952	KAL2813517.1
JBFXLT010000039.1	6207	8014	KAL2813518.1
JBFXLT010000039.1	8930	10369	KAL2813519.1
JBFXLT010000039.1	10777	11368	KAL2813520.1
JBFXLT010000039.1	11620	14946	KAL2813521.1
JBFXLT010000039.1	15385	19463	KAL2813522.1
JBFXLT010000039.1	19224	21068	KAL2813523.1
JBFXLT010000039.1	21606	23590	KAL2813524.1
JBFXLT010000039.1	23666	25395	KAL2813525.1
JBFXLT010000039.1	25000	25508	KAL2813526.1
JBFXLT010000039.1	25509	27106	KAL2813527.1
JBFXLT010000039.1	27393	28072	KAL2813528.1
JBFXLT010000039.1	28499	30747	KAL2813529.1
JBFXLT010000039.1	30790	32100	KAL2813530.1
JBFXLT010000039.1	32261	34732	KAL2813531.1
JBFXLT010000039.1	34732	36663	KAL2813532.1
JBFXLT010000039.1	36586	40607	KAL2813533.1
JBFXLT010000039.1	40589	42196	KAL2813534.1
JBFXLT010000039.1	42226	44286	KAL2813535.1
JBFXLT010000039.1	44452	50054	KAL2813536.1
JBFXLT010000039.1	50144	51932	KAL2813537.1
JBFXLT010000039.1	52156	53732	KAL2813538.1
JBFXLT010000039.1	53846	55995	KAL2813539.1
JBFXLT010000039.1	56750	58480	KAL2813540.1
JBFXLT010000039.1	61960	63009	KAL2813541.1
JBFXLT010000039.1	63164	65290	KAL2813542.1
JBFXLT010000039.1	70525	71950	KAL2813543.1
JBFXLT010000039.1	73171	74625	KAL2813544.1
JBFXLT010000039.1	74672	75802	KAL2813545.1
JBFXLT010000039.1	76039	78337	KAL2813546.1
JBFXLT010000039.1	79135	81008	KAL2813547.1
JBFXLT010000039.1	81171	81926	KAL2813548.1
JBFXLT010000039.1	82955	84989	KAL2813549.1
JBFXLT010000039.1	85992	93858	KAL2813550.1
JBFXLT010000039.1	94232	98610	KAL2813551.1
JBFXLT010000039.1	98630	100211	KAL2813552.1
JBFXLT010000039.1	101829	102236	KAL2813553.1
JBFXLT010000039.1	102579	103273	KAL2813554.1
JBFXLT010000039.1	103350	104574	KAL2813555.1
JBFXLT010000039.1	104744	105298	KAL2813556.1
JBFXLT010000039.1	106113	107220	KAL2813557.1
JBFXLT010000039.1	108197	110394	KAL2813558.1
JBFXLT010000039.1	112003	112805	KAL2813559.1
JBFXLT010000039.1	114659	116725	KAL2813560.1
JBFXLT010000039.1	116763	119809	KAL2813561.1
JBFXLT010000039.1	120795	122098	KAL2813562.1
JBFXLT010000039.1	122344	124270	KAL2813563.1
JBFXLT010000039.1	124804	126064	KAL2813564.1
JBFXLT010000039.1	126074	130077	KAL2813565.1
JBFXLT010000039.1	130216	134250	KAL2813566.1
JBFXLT010000039.1	134675	135949	KAL2813567.1
JBFXLT010000039.1	138854	140911	KAL2813568.1
JBFXLT010000039.1	143443	146600	KAL2813569.1
JBFXLT010000039.1	146735	151712	KAL2813570.1
JBFXLT010000039.1	152043	152915	KAL2813571.1
JBFXLT010000039.1	153338	155286	KAL2813572.1
JBFXLT010000039.1	155904	158716	KAL2813573.1
JBFXLT010000039.1	159408	161747	KAL2813574.1
JBFXLT010000039.1	163250	164257	KAL2813575.1
JBFXLT010000039.1	169521	171133	KAL2813576.1
JBFXLT010000039.1	171790	174885	KAL2813577.1
JBFXLT010000039.1	174933	176518	KAL2813578.1
JBFXLT010000039.1	176592	177738	KAL2813579.1
JBFXLT010000039.1	177834	178467	KAL2813580.1
JBFXLT010000039.1	178818	180683	KAL2813581.1
JBFXLT010000039.1	180998	182169	KAL2813582.1
JBFXLT010000039.1	182138	182578	KAL2813583.1
JBFXLT010000039.1	185593	186765	KAL2813584.1
JBFXLT010000039.1	188136	190447	KAL2813585.1
JBFXLT010000039.1	192129	192749	KAL2813586.1
JBFXLT010000039.1	194110	196464	KAL2813587.1
JBFXLT010000039.1	199411	201497	KAL2813588.1
JBFXLT010000039.1	201763	203390	KAL2813589.1
JBFXLT010000039.1	204145	204934	KAL2813590.1
JBFXLT010000039.1	206202	207271	KAL2813591.1
JBFXLT010000039.1	207410	208849	KAL2813592.1
JBFXLT010000039.1	209156	211015	KAL2813593.1
JBFXLT010000039.1	212156	213583	KAL2813594.1
JBFXLT010000039.1	216921	218811	KAL2813595.1
JBFXLT010000039.1	218641	219679	KAL2813596.1
JBFXLT010000039.1	220321	222135	KAL2813597.1
JBFXLT010000039.1	225114	225629	KAL2813598.1
JBFXLT010000039.1	226561	228421	KAL2813599.1
JBFXLT010000039.1	229316	230266	KAL2813600.1
JBFXLT010000039.1	230468	232383	KAL2813601.1
JBFXLT010000039.1	232808	234188	KAL2813602.1
JBFXLT010000039.1	237779	240153	KAL2813603.1
JBFXLT010000039.1	241141	246112	KAL2813604.1
JBFXLT010000039.1	247738	249486	KAL2813605.1
JBFXLT010000039.1	249348	251010	KAL2813606.1
JBFXLT010000039.1	251396	252964	KAL2813607.1
JBFXLT010000039.1	253291	257692	KAL2813608.1
JBFXLT010000039.1	257692	258001	KAL2813609.1
JBFXLT010000039.1	257840	260946	KAL2813610.1
JBFXLT010000039.1	261903	262492	KAL2813611.1
JBFXLT010000040.1	1153	2983	KAL2813358.1
JBFXLT010000040.1	3270	3774	KAL2813359.1
JBFXLT010000040.1	6566	13191	KAL2813360.1
JBFXLT010000040.1	13597	15050	KAL2813361.1
JBFXLT010000040.1	18669	20805	KAL2813362.1
JBFXLT010000040.1	20905	22272	KAL2813363.1
JBFXLT010000040.1	22271	23221	KAL2813364.1
JBFXLT010000040.1	23757	25080	KAL2813365.1
JBFXLT010000040.1	28740	30589	KAL2813366.1
JBFXLT010000040.1	30856	33264	KAL2813367.1
JBFXLT010000040.1	37849	38330	KAL2813368.1
JBFXLT010000040.1	39009	40037	KAL2813369.1
JBFXLT010000040.1	40037	41809	KAL2813370.1
JBFXLT010000040.1	43987	44688	KAL2813371.1
JBFXLT010000040.1	44725	46092	KAL2813372.1
JBFXLT010000040.1	46130	47598	KAL2813373.1
JBFXLT010000040.1	48883	51655	KAL2813374.1
JBFXLT010000040.1	55810	57165	KAL2813375.1
JBFXLT010000040.1	57164	58513	KAL2813376.1
JBFXLT010000040.1	60457	62097	KAL2813377.1
JBFXLT010000040.1	62477	63919	KAL2813378.1
JBFXLT010000040.1	65236	66326	KAL2813379.1
JBFXLT010000040.1	67808	68326	KAL2813380.1
JBFXLT010000040.1	70856	71893	KAL2813381.1
JBFXLT010000040.1	71888	74348	KAL2813382.1
JBFXLT010000040.1	74475	75364	KAL2813383.1
JBFXLT010000040.1	76009	77502	KAL2813384.1
JBFXLT010000040.1	77913	79820	KAL2813385.1
JBFXLT010000040.1	80816	82661	KAL2813386.1
JBFXLT010000040.1	83069	85233	KAL2813387.1
JBFXLT010000040.1	84953	87213	KAL2813388.1
JBFXLT010000040.1	87741	88856	KAL2813389.1
JBFXLT010000040.1	88948	90521	KAL2813390.1
JBFXLT010000040.1	93506	95203	KAL2813391.1
JBFXLT010000040.1	95238	96265	KAL2813392.1
JBFXLT010000040.1	99153	103522	KAL2813393.1
JBFXLT010000040.1	103154	105542	KAL2813394.1
JBFXLT010000040.1	105608	106199	KAL2813395.1
JBFXLT010000040.1	106345	108381	KAL2813396.1
JBFXLT010000040.1	108993	111253	KAL2813397.1
JBFXLT010000040.1	113376	114120	KAL2813398.1
JBFXLT010000040.1	114474	115574	KAL2813399.1
JBFXLT010000040.1	115891	117448	KAL2813400.1
JBFXLT010000040.1	118365	120253	KAL2813401.1
JBFXLT010000040.1	120564	122208	KAL2813402.1
JBFXLT010000040.1	122771	124320	KAL2813403.1
JBFXLT010000040.1	124616	127504	KAL2813404.1
JBFXLT010000040.1	127632	129888	KAL2813405.1
JBFXLT010000040.1	130489	132144	KAL2813406.1
JBFXLT010000040.1	132837	133858	KAL2813407.1
JBFXLT010000040.1	134545	134880	KAL2813408.1
JBFXLT010000040.1	135567	137057	KAL2813409.1
JBFXLT010000040.1	137300	138918	KAL2813410.1
JBFXLT010000040.1	138857	141138	KAL2813411.1
JBFXLT010000040.1	141691	142683	KAL2813412.1
JBFXLT010000040.1	143222	145141	KAL2813413.1
JBFXLT010000040.1	145982	147723	KAL2813414.1
JBFXLT010000040.1	150081	151019	KAL2813415.1
JBFXLT010000040.1	151085	152855	KAL2813416.1
JBFXLT010000040.1	153390	155659	KAL2813417.1
JBFXLT010000040.1	156159	158098	KAL2813418.1
JBFXLT010000040.1	158991	161647	KAL2813419.1
JBFXLT010000040.1	162276	163057	KAL2813420.1
JBFXLT010000040.1	166857	169137	KAL2813421.1
JBFXLT010000040.1	169308	173953	KAL2813422.1
JBFXLT010000040.1	174266	176368	KAL2813423.1
JBFXLT010000040.1	177979	178868	KAL2813424.1
JBFXLT010000040.1	178404	180573	KAL2813425.1
JBFXLT010000040.1	180608	182535	KAL2813426.1
JBFXLT010000040.1	183545	185825	KAL2813427.1
JBFXLT010000040.1	187873	188910	KAL2813428.1
JBFXLT010000040.1	189281	192063	KAL2813429.1
JBFXLT010000040.1	192785	194414	KAL2813430.1
JBFXLT010000040.1	194824	196556	KAL2813431.1
JBFXLT010000040.1	196609	198051	KAL2813432.1
JBFXLT010000040.1	198913	200360	KAL2813433.1
JBFXLT010000040.1	201625	203934	KAL2813434.1
JBFXLT010000040.1	204611	205132	KAL2813435.1
JBFXLT010000040.1	209993	210521	KAL2813436.1
JBFXLT010000040.1	211426	213115	KAL2813437.1
JBFXLT010000040.1	217118	218596	KAL2813438.1
JBFXLT010000040.1	218875	221132	KAL2813439.1
JBFXLT010000040.1	221214	223363	KAL2813440.1
JBFXLT010000040.1	223571	225520	KAL2813441.1
JBFXLT010000040.1	226288	226690	KAL2813442.1
JBFXLT010000040.1	227821	229671	KAL2813443.1
JBFXLT010000040.1	229877	231092	KAL2813444.1
JBFXLT010000040.1	232875	233286	KAL2813445.1
JBFXLT010000040.1	234054	235224	KAL2813446.1
JBFXLT010000040.1	235224	235857	KAL2813447.1
JBFXLT010000040.1	236302	237073	KAL2813448.1
JBFXLT010000040.1	240602	241187	KAL2813449.1
JBFXLT010000040.1	243948	245576	KAL2813450.1
JBFXLT010000040.1	246643	247055	KAL2813451.1
JBFXLT010000040.1	247440	249463	KAL2813452.1
JBFXLT010000040.1	251417	253082	KAL2813453.1
JBFXLT010000040.1	254626	255870	KAL2813454.1
JBFXLT010000040.1	255866	256112	KAL2813455.1
JBFXLT010000041.1	322	1569	KAL2813221.1
JBFXLT010000041.1	1918	2920	KAL2813222.1
JBFXLT010000041.1	2901	5103	KAL2813223.1
JBFXLT010000041.1	5103	7168	KAL2813224.1
JBFXLT010000041.1	8815	10707	KAL2813225.1
JBFXLT010000041.1	10527	11539	KAL2813226.1
JBFXLT010000041.1	12232	14064	KAL2813227.1
JBFXLT010000041.1	14235	17558	KAL2813228.1
JBFXLT010000041.1	17980	20270	KAL2813229.1
JBFXLT010000041.1	20673	22290	KAL2813230.1
JBFXLT010000041.1	22597	24251	KAL2813231.1
JBFXLT010000041.1	27354	29235	KAL2813232.1
JBFXLT010000041.1	29549	29925	KAL2813233.1
JBFXLT010000041.1	30254	31962	KAL2813234.1
JBFXLT010000041.1	32474	34857	KAL2813235.1
JBFXLT010000041.1	35218	36816	KAL2813236.1
JBFXLT010000041.1	36463	37867	KAL2813237.1
JBFXLT010000041.1	38335	39353	KAL2813238.1
JBFXLT010000041.1	39647	42537	KAL2813239.1
JBFXLT010000041.1	44014	47074	KAL2813240.1
JBFXLT010000041.1	47336	50103	KAL2813241.1
JBFXLT010000041.1	50436	51886	KAL2813242.1
JBFXLT010000041.1	53084	54130	KAL2813243.1
JBFXLT010000041.1	57648	59079	KAL2813244.1
JBFXLT010000041.1	59899	62782	KAL2813245.1
JBFXLT010000041.1	65465	65963	KAL2813246.1
JBFXLT010000041.1	66161	67332	KAL2813247.1
JBFXLT010000041.1	67332	70068	KAL2813248.1
JBFXLT010000041.1	70705	72351	KAL2813249.1
JBFXLT010000041.1	72379	74233	KAL2813250.1
JBFXLT010000041.1	74634	76815	KAL2813251.1
JBFXLT010000041.1	78171	79401	KAL2813252.1
JBFXLT010000041.1	79032	81146	KAL2813253.1
JBFXLT010000041.1	82545	83368	KAL2813254.1
JBFXLT010000041.1	87216	87628	KAL2813255.1
JBFXLT010000041.1	89334	90279	KAL2813256.1
JBFXLT010000041.1	90400	91306	KAL2813257.1
JBFXLT010000041.1	93167	94503	KAL2813258.1
JBFXLT010000041.1	97433	99982	KAL2813259.1
JBFXLT010000041.1	100873	102223	KAL2813260.1
JBFXLT010000041.1	102560	103637	KAL2813261.1
JBFXLT010000041.1	104371	106668	KAL2813262.1
JBFXLT010000041.1	107069	107837	KAL2813263.1
JBFXLT010000041.1	108041	109519	KAL2813264.1
JBFXLT010000041.1	109939	110899	KAL2813265.1
JBFXLT010000041.1	111512	113736	KAL2813266.1
JBFXLT010000041.1	114236	115939	KAL2813267.1
JBFXLT010000041.1	116892	118001	KAL2813268.1
JBFXLT010000041.1	118720	120533	KAL2813269.1
JBFXLT010000041.1	120608	122615	KAL2813270.1
JBFXLT010000041.1	122575	123116	KAL2813271.1
JBFXLT010000041.1	123638	125543	KAL2813272.1
JBFXLT010000041.1	125543	127388	KAL2813273.1
JBFXLT010000041.1	127627	130859	KAL2813274.1
JBFXLT010000041.1	131535	138337	KAL2813275.1
JBFXLT010000041.1	138958	140313	KAL2813276.1
JBFXLT010000041.1	140791	141729	KAL2813277.1
JBFXLT010000041.1	143902	146177	KAL2813278.1
JBFXLT010000041.1	146269	150994	KAL2813279.1
JBFXLT010000041.1	152098	153907	KAL2813280.1
JBFXLT010000041.1	155856	156759	KAL2813281.1
JBFXLT010000041.1	162091	163077	KAL2813282.1
JBFXLT010000041.1	166085	171023	KAL2813283.1
JBFXLT010000041.1	172426	176640	KAL2813284.1
JBFXLT010000041.1	177804	180496	KAL2813285.1
JBFXLT010000041.1	180917	183209	KAL2813286.1
JBFXLT010000041.1	186250	187806	KAL2813287.1
JBFXLT010000041.1	188122	190009	KAL2813288.1
JBFXLT010000041.1	190167	191185	KAL2813289.1
JBFXLT010000041.1	192135	196329	KAL2813290.1
JBFXLT010000041.1	198085	200405	KAL2813291.1
JBFXLT010000041.1	200762	201903	KAL2813292.1
JBFXLT010000041.1	202170	204157	KAL2813293.1
JBFXLT010000041.1	204477	207274	KAL2813294.1
JBFXLT010000041.1	207814	208852	KAL2813295.1
JBFXLT010000041.1	208991	214606	KAL2813296.1
JBFXLT010000041.1	214886	215696	KAL2813297.1
JBFXLT010000041.1	215804	218410	KAL2813298.1
JBFXLT010000041.1	219083	220388	KAL2813299.1
JBFXLT010000041.1	220322	221863	KAL2813300.1
JBFXLT010000041.1	222635	227251	KAL2813301.1
JBFXLT010000041.1	229526	232381	KAL2813302.1
JBFXLT010000041.1	233725	235694	KAL2813303.1
JBFXLT010000041.1	235694	236699	KAL2813304.1
JBFXLT010000041.1	237075	237840	KAL2813305.1
JBFXLT010000041.1	237640	239738	KAL2813306.1
JBFXLT010000041.1	239891	244030	KAL2813307.1
JBFXLT010000041.1	243874	245238	KAL2813308.1
JBFXLT010000041.1	244872	246741	KAL2813309.1
JBFXLT010000041.1	246642	248144	KAL2813310.1
JBFXLT010000041.1	248259	250518	KAL2813311.1
JBFXLT010000041.1	251590	253841	KAL2813312.1
JBFXLT010000042.1	2866	4608	KAL2813080.1
JBFXLT010000042.1	4528	6566	KAL2813081.1
JBFXLT010000042.1	6797	8377	KAL2813082.1
JBFXLT010000042.1	8836	11037	KAL2813083.1
JBFXLT010000042.1	11196	11775	KAL2813084.1
JBFXLT010000042.1	11844	12859	KAL2813085.1
JBFXLT010000042.1	13378	17392	KAL2813086.1
JBFXLT010000042.1	20047	21712	KAL2813087.1
JBFXLT010000042.1	23149	24018	KAL2813088.1
JBFXLT010000042.1	24019	25345	KAL2813089.1
JBFXLT010000042.1	26239	27382	KAL2813090.1
JBFXLT010000042.1	27478	30407	KAL2813091.1
JBFXLT010000042.1	30490	32274	KAL2813092.1
JBFXLT010000042.1	33689	35714	KAL2813093.1
JBFXLT010000042.1	39272	41013	KAL2813094.1
JBFXLT010000042.1	41972	43160	KAL2813095.1
JBFXLT010000042.1	46164	47019	KAL2813096.1
JBFXLT010000042.1	47135	48021	KAL2813097.1
JBFXLT010000042.1	48163	49389	KAL2813098.1
JBFXLT010000042.1	49389	51993	KAL2813099.1
JBFXLT010000042.1	52222	53554	KAL2813100.1
JBFXLT010000042.1	53707	55834	KAL2813101.1
JBFXLT010000042.1	56150	57534	KAL2813102.1
JBFXLT010000042.1	59360	60877	KAL2813103.1
JBFXLT010000042.1	61071	62502	KAL2813104.1
JBFXLT010000042.1	63061	67111	KAL2813105.1
JBFXLT010000042.1	67861	71212	KAL2813106.1
JBFXLT010000042.1	72244	74253	KAL2813107.1
JBFXLT010000042.1	75997	77766	KAL2813108.1
JBFXLT010000042.1	78684	80885	KAL2813109.1
JBFXLT010000042.1	81887	83926	KAL2813110.1
JBFXLT010000042.1	84176	86022	KAL2813111.1
JBFXLT010000042.1	86128	88189	KAL2813112.1
JBFXLT010000042.1	88189	90416	KAL2813113.1
JBFXLT010000042.1	90211	92232	KAL2813114.1
JBFXLT010000042.1	92232	94798	KAL2813115.1
JBFXLT010000042.1	94599	95594	KAL2813116.1
JBFXLT010000042.1	95095	97596	KAL2813117.1
JBFXLT010000042.1	97596	100876	KAL2813118.1
JBFXLT010000042.1	100735	105324	KAL2813119.1
JBFXLT010000042.1	106296	110078	KAL2813120.1
JBFXLT010000042.1	110318	112245	KAL2813121.1
JBFXLT010000042.1	112331	113177	KAL2813122.1
JBFXLT010000042.1	114000	118057	KAL2813123.1
JBFXLT010000042.1	119583	121213	KAL2813124.1
JBFXLT010000042.1	120997	122448	KAL2813125.1
JBFXLT010000042.1	123060	124121	KAL2813126.1
JBFXLT010000042.1	124121	125153	KAL2813127.1
JBFXLT010000042.1	126009	127515	KAL2813128.1
JBFXLT010000042.1	128351	131324	KAL2813129.1
JBFXLT010000042.1	131875	134939	KAL2813130.1
JBFXLT010000042.1	135265	137486	KAL2813131.1
JBFXLT010000042.1	139738	140376	KAL2813132.1
JBFXLT010000042.1	141011	141407	KAL2813133.1
JBFXLT010000042.1	142943	143663	KAL2813134.1
JBFXLT010000042.1	144991	145672	KAL2813135.1
JBFXLT010000042.1	145714	147111	KAL2813136.1
JBFXLT010000042.1	147255	148400	KAL2813137.1
JBFXLT010000042.1	153546	156269	KAL2813138.1
JBFXLT010000042.1	156402	159888	KAL2813139.1
JBFXLT010000042.1	161727	165344	KAL2813140.1
JBFXLT010000042.1	165402	166372	KAL2813141.1
JBFXLT010000042.1	167955	169748	KAL2813142.1
JBFXLT010000042.1	169394	171872	KAL2813143.1
JBFXLT010000042.1	172832	175570	KAL2813144.1
JBFXLT010000042.1	175571	176643	KAL2813145.1
JBFXLT010000042.1	177078	178025	KAL2813146.1
JBFXLT010000042.1	177977	180052	KAL2813147.1
JBFXLT010000042.1	180190	182896	KAL2813148.1
JBFXLT010000042.1	182896	184784	KAL2813149.1
JBFXLT010000042.1	184793	186522	KAL2813150.1
JBFXLT010000042.1	186449	187983	KAL2813151.1
JBFXLT010000042.1	188230	190912	KAL2813152.1
JBFXLT010000042.1	190894	192841	KAL2813153.1
JBFXLT010000042.1	192468	193035	KAL2813154.1
JBFXLT010000042.1	194025	195990	KAL2813155.1
JBFXLT010000042.1	196075	197179	KAL2813156.1
JBFXLT010000042.1	197360	199304	KAL2813157.1
JBFXLT010000042.1	199321	201373	KAL2813158.1
JBFXLT010000042.1	201373	203372	KAL2813159.1
JBFXLT010000042.1	203524	206434	KAL2813160.1
JBFXLT010000042.1	207027	209861	KAL2813161.1
JBFXLT010000042.1	213897	216877	KAL2813162.1
JBFXLT010000042.1	216959	219652	KAL2813163.1
JBFXLT010000042.1	219868	221124	KAL2813164.1
JBFXLT010000042.1	221712	224793	KAL2813165.1
JBFXLT010000042.1	225471	226980	KAL2813166.1
JBFXLT010000042.1	227582	228248	KAL2813167.1
JBFXLT010000042.1	228748	233271	KAL2813168.1
JBFXLT010000042.1	233337	233909	KAL2813169.1
JBFXLT010000042.1	234485	237103	KAL2813170.1
JBFXLT010000042.1	238423	240092	KAL2813171.1
JBFXLT010000042.1	240311	242525	KAL2813172.1
JBFXLT010000042.1	243421	244848	KAL2813173.1
JBFXLT010000042.1	245306	246910	KAL2813174.1
JBFXLT010000042.1	247310	248948	KAL2813175.1
JBFXLT010000043.1	701	1955	KAL2812934.1
JBFXLT010000043.1	2223	4506	KAL2812935.1
JBFXLT010000043.1	5827	7567	KAL2812936.1
JBFXLT010000043.1	8005	8935	KAL2812937.1
JBFXLT010000043.1	9150	11152	KAL2812938.1
JBFXLT010000043.1	12066	12954	KAL2812939.1
JBFXLT010000043.1	13354	14095	KAL2812940.1
JBFXLT010000043.1	14095	17076	KAL2812941.1
JBFXLT010000043.1	17518	19386	KAL2812942.1
JBFXLT010000043.1	20072	21130	KAL2812943.1
JBFXLT010000043.1	23690	27589	KAL2812944.1
JBFXLT010000043.1	28400	29309	KAL2812945.1
JBFXLT010000043.1	30874	31920	KAL2812946.1
JBFXLT010000043.1	32346	33367	KAL2812947.1
JBFXLT010000043.1	34030	36714	KAL2812948.1
JBFXLT010000043.1	36727	39398	KAL2812949.1
JBFXLT010000043.1	39918	41286	KAL2812950.1
JBFXLT010000043.1	41542	43093	KAL2812951.1
JBFXLT010000043.1	43164	44788	KAL2812952.1
JBFXLT010000043.1	44358	45226	KAL2812953.1
JBFXLT010000043.1	46458	47486	KAL2812954.1
JBFXLT010000043.1	47605	49832	KAL2812955.1
JBFXLT010000043.1	49803	54889	KAL2812956.1
JBFXLT010000043.1	56971	57909	KAL2812957.1
JBFXLT010000043.1	57981	61198	KAL2812958.1
JBFXLT010000043.1	61737	64282	KAL2812959.1
JBFXLT010000043.1	64407	66004	KAL2812960.1
JBFXLT010000043.1	67049	68811	KAL2812961.1
JBFXLT010000043.1	69145	75927	KAL2812962.1
JBFXLT010000043.1	76090	78162	KAL2812963.1
JBFXLT010000043.1	78462	79570	KAL2812964.1
JBFXLT010000043.1	79642	81705	KAL2812965.1
JBFXLT010000043.1	82984	84499	KAL2812966.1
JBFXLT010000043.1	84230	85155	KAL2812967.1
JBFXLT010000043.1	86986	93333	KAL2812968.1
JBFXLT010000043.1	97688	99956	KAL2812969.1
JBFXLT010000043.1	99824	101888	KAL2812970.1
JBFXLT010000043.1	102159	103967	KAL2812971.1
JBFXLT010000043.1	104273	105619	KAL2812972.1
JBFXLT010000043.1	105667	107701	KAL2812973.1
JBFXLT010000043.1	108351	109557	KAL2812974.1
JBFXLT010000043.1	110251	111594	KAL2812975.1
JBFXLT010000043.1	111522	113304	KAL2812976.1
JBFXLT010000043.1	114224	115541	KAL2812977.1
JBFXLT010000043.1	115916	121633	KAL2812978.1
JBFXLT010000043.1	121761	123938	KAL2812979.1
JBFXLT010000043.1	123720	125530	KAL2812980.1
JBFXLT010000043.1	125720	128075	KAL2812981.1
JBFXLT010000043.1	128361	131139	KAL2812982.1
JBFXLT010000043.1	132038	134122	KAL2812983.1
JBFXLT010000043.1	134263	135757	KAL2812984.1
JBFXLT010000043.1	136236	137226	KAL2812985.1
JBFXLT010000043.1	137513	138839	KAL2812986.1
JBFXLT010000043.1	139471	140610	KAL2812987.1
JBFXLT010000043.1	141178	142867	KAL2812988.1
JBFXLT010000043.1	143209	147810	KAL2812989.1
JBFXLT010000043.1	148428	150193	KAL2812990.1
JBFXLT010000043.1	150896	151704	KAL2812991.1
JBFXLT010000043.1	151887	152957	KAL2812992.1
JBFXLT010000043.1	152724	153050	KAL2812993.1
JBFXLT010000043.1	158181	161128	KAL2812994.1
JBFXLT010000043.1	162134	162440	KAL2812995.1
JBFXLT010000043.1	163134	164809	KAL2812996.1
JBFXLT010000043.1	165511	166510	KAL2812997.1
JBFXLT010000043.1	166868	168167	KAL2812998.1
JBFXLT010000043.1	168778	170267	KAL2812999.1
JBFXLT010000043.1	170267	171385	KAL2813000.1
JBFXLT010000043.1	172143	174135	KAL2813001.1
JBFXLT010000043.1	174880	176132	KAL2813002.1
JBFXLT010000043.1	177569	178984	KAL2813003.1
JBFXLT010000043.1	180757	182708	KAL2813004.1
JBFXLT010000043.1	183610	184505	KAL2813005.1
JBFXLT010000043.1	186114	186994	KAL2813006.1
JBFXLT010000043.1	192401	193893	KAL2813007.1
JBFXLT010000043.1	195842	197192	KAL2813008.1
JBFXLT010000043.1	197876	198379	KAL2813009.1
JBFXLT010000043.1	199407	203060	KAL2813010.1
JBFXLT010000043.1	205151	207295	KAL2813011.1
JBFXLT010000043.1	208202	208921	KAL2813012.1
JBFXLT010000043.1	208968	211130	KAL2813013.1
JBFXLT010000043.1	211331	213365	KAL2813014.1
JBFXLT010000043.1	213402	215210	KAL2813015.1
JBFXLT010000043.1	215602	216067	KAL2813016.1
JBFXLT010000043.1	216332	217288	KAL2813017.1
JBFXLT010000043.1	218546	220364	KAL2813018.1
JBFXLT010000043.1	221309	222659	KAL2813019.1
JBFXLT010000043.1	223176	225400	KAL2813020.1
JBFXLT010000043.1	225400	226270	KAL2813021.1
JBFXLT010000043.1	225882	228023	KAL2813022.1
JBFXLT010000043.1	228691	229234	KAL2813023.1
JBFXLT010000043.1	229339	229837	KAL2813024.1
JBFXLT010000043.1	233643	235242	KAL2813025.1
JBFXLT010000043.1	235620	237532	KAL2813026.1
JBFXLT010000043.1	240721	243048	KAL2813027.1
JBFXLT010000043.1	243676	245073	KAL2813028.1
JBFXLT010000044.1	0	1345	KAL2812806.1
JBFXLT010000044.1	1532	2264	KAL2812807.1
JBFXLT010000044.1	3820	6115	KAL2812808.1
JBFXLT010000044.1	8430	9429	KAL2812809.1
JBFXLT010000044.1	10035	12304	KAL2812810.1
JBFXLT010000044.1	12646	13687	KAL2812811.1
JBFXLT010000044.1	14748	16833	KAL2812812.1
JBFXLT010000044.1	17075	20508	KAL2812813.1
JBFXLT010000044.1	20991	22340	KAL2812814.1
JBFXLT010000044.1	22369	24297	KAL2812815.1
JBFXLT010000044.1	24748	27236	KAL2812816.1
JBFXLT010000044.1	27977	29218	KAL2812817.1
JBFXLT010000044.1	30769	32521	KAL2812818.1
JBFXLT010000044.1	32729	34634	KAL2812819.1
JBFXLT010000044.1	34634	35516	KAL2812820.1
JBFXLT010000044.1	35606	38360	KAL2812821.1
JBFXLT010000044.1	39424	40629	KAL2812822.1
JBFXLT010000044.1	44984	45681	KAL2812823.1
JBFXLT010000044.1	46330	48273	KAL2812824.1
JBFXLT010000044.1	50896	52837	KAL2812825.1
JBFXLT010000044.1	53082	53879	KAL2812826.1
JBFXLT010000044.1	54149	56467	KAL2812827.1
JBFXLT010000044.1	58081	60540	KAL2812828.1
JBFXLT010000044.1	60975	65520	KAL2812829.1
JBFXLT010000044.1	66076	68167	KAL2812830.1
JBFXLT010000044.1	67974	69874	KAL2812831.1
JBFXLT010000044.1	70589	71360	KAL2812832.1
JBFXLT010000044.1	71827	73204	KAL2812833.1
JBFXLT010000044.1	73148	76489	KAL2812834.1
JBFXLT010000044.1	77697	78975	KAL2812835.1
JBFXLT010000044.1	79561	83162	KAL2812836.1
JBFXLT010000044.1	84806	85568	KAL2812837.1
JBFXLT010000044.1	85732	86377	KAL2812838.1
JBFXLT010000044.1	92012	93907	KAL2812839.1
JBFXLT010000044.1	93907	96776	KAL2812840.1
JBFXLT010000044.1	97000	100490	KAL2812841.1
JBFXLT010000044.1	100887	102224	KAL2812842.1
JBFXLT010000044.1	102529	103361	KAL2812843.1
JBFXLT010000044.1	103883	107201	KAL2812844.1
JBFXLT010000044.1	107366	107922	KAL2812845.1
JBFXLT010000044.1	110993	114079	KAL2812846.1
JBFXLT010000044.1	115414	119501	KAL2812847.1
JBFXLT010000044.1	120278	122064	KAL2812848.1
JBFXLT010000044.1	127591	128802	KAL2812849.1
JBFXLT010000044.1	128734	131594	KAL2812850.1
JBFXLT010000044.1	131906	135788	KAL2812851.1
JBFXLT010000044.1	137110	141923	KAL2812852.1
JBFXLT010000044.1	142601	144767	KAL2812853.1
JBFXLT010000044.1	145245	147144	KAL2812854.1
JBFXLT010000044.1	149358	151480	KAL2812855.1
JBFXLT010000044.1	152859	155482	KAL2812856.1
JBFXLT010000044.1	156611	160057	KAL2812857.1
JBFXLT010000044.1	161525	161876	KAL2812858.1
JBFXLT010000044.1	163855	166597	KAL2812859.1
JBFXLT010000044.1	167323	169787	KAL2812860.1
JBFXLT010000044.1	171036	173732	KAL2812861.1
JBFXLT010000044.1	173731	177376	KAL2812862.1
JBFXLT010000044.1	177382	180518	KAL2812863.1
JBFXLT010000044.1	180541	182678	KAL2812864.1
JBFXLT010000044.1	182821	184211	KAL2812865.1
JBFXLT010000044.1	184211	185755	KAL2812866.1
JBFXLT010000044.1	185884	188636	KAL2812867.1
JBFXLT010000044.1	188807	189830	KAL2812868.1
JBFXLT010000044.1	190232	195710	KAL2812869.1
JBFXLT010000044.1	196528	200565	KAL2812870.1
JBFXLT010000044.1	201062	202864	KAL2812871.1
JBFXLT010000044.1	205743	206367	KAL2812872.1
JBFXLT010000044.1	208255	209288	KAL2812873.1
JBFXLT010000044.1	211009	211528	KAL2812874.1
JBFXLT010000044.1	212401	212863	KAL2812875.1
JBFXLT010000044.1	218993	221781	KAL2812876.1
JBFXLT010000044.1	222260	222819	KAL2812877.1
JBFXLT010000044.1	223946	224722	KAL2812878.1
JBFXLT010000044.1	225764	227407	KAL2812879.1
JBFXLT010000044.1	228366	231075	KAL2812880.1
JBFXLT010000044.1	230883	232913	KAL2812881.1
JBFXLT010000044.1	233271	234338	KAL2812882.1
JBFXLT010000044.1	234548	235351	KAL2812883.1
JBFXLT010000044.1	235847	238691	KAL2812884.1
JBFXLT010000044.1	240545	243744	KAL2812885.1
JBFXLT010000045.1	878	5093	KAL2812690.1
JBFXLT010000045.1	6469	8773	KAL2812691.1
JBFXLT010000045.1	11258	29413	KAL2812692.1
JBFXLT010000045.1	31521	36929	KAL2812693.1
JBFXLT010000045.1	37618	38263	KAL2812694.1
JBFXLT010000045.1	40462	41322	KAL2812695.1
JBFXLT010000045.1	41749	44447	KAL2812696.1
JBFXLT010000045.1	46304	46663	KAL2812697.1
JBFXLT010000045.1	47729	49398	KAL2812698.1
JBFXLT010000045.1	49492	51857	KAL2812699.1
JBFXLT010000045.1	53785	55113	KAL2812700.1
JBFXLT010000045.1	55426	58172	KAL2812701.1
JBFXLT010000045.1	58172	61037	KAL2812702.1
JBFXLT010000045.1	62193	64713	KAL2812703.1
JBFXLT010000045.1	66486	67344	KAL2812704.1
JBFXLT010000045.1	68918	69380	KAL2812705.1
JBFXLT010000045.1	73443	73960	KAL2812706.1
JBFXLT010000045.1	75908	76392	KAL2812707.1
JBFXLT010000045.1	77851	79598	KAL2812708.1
JBFXLT010000045.1	80158	81442	KAL2812709.1
JBFXLT010000045.1	81657	82469	KAL2812710.1
JBFXLT010000045.1	82732	84004	KAL2812711.1
JBFXLT010000045.1	84591	85584	KAL2812712.1
JBFXLT010000045.1	86575	91303	KAL2812713.1
JBFXLT010000045.1	91791	95408	KAL2812714.1
JBFXLT010000045.1	99550	102200	KAL2812715.1
JBFXLT010000045.1	102527	103602	KAL2812716.1
JBFXLT010000045.1	104481	105492	KAL2812717.1
JBFXLT010000045.1	109704	111921	KAL2812718.1
JBFXLT010000045.1	112460	114915	KAL2812719.1
JBFXLT010000045.1	117413	120110	KAL2812720.1
JBFXLT010000045.1	120068	122983	KAL2812721.1
JBFXLT010000045.1	122984	124415	KAL2812722.1
JBFXLT010000045.1	124964	126654	KAL2812723.1
JBFXLT010000045.1	126912	129654	KAL2812724.1
JBFXLT010000045.1	130499	132489	KAL2812725.1
JBFXLT010000045.1	133303	135580	KAL2812726.1
JBFXLT010000045.1	139127	140223	KAL2812727.1
JBFXLT010000045.1	141450	142881	KAL2812728.1
JBFXLT010000045.1	143198	145175	KAL2812729.1
JBFXLT010000045.1	146081	146914	KAL2812730.1
JBFXLT010000045.1	148586	150124	KAL2812731.1
JBFXLT010000045.1	150124	152321	KAL2812732.1
JBFXLT010000045.1	152627	154266	KAL2812733.1
JBFXLT010000045.1	157359	159181	KAL2812734.1
JBFXLT010000045.1	159233	163199	KAL2812735.1
JBFXLT010000045.1	164399	166578	KAL2812736.1
JBFXLT010000045.1	166911	167379	KAL2812737.1
JBFXLT010000045.1	167393	168087	KAL2812738.1
JBFXLT010000045.1	169160	171789	KAL2812739.1
JBFXLT010000045.1	171980	172472	KAL2812740.1
JBFXLT010000045.1	171980	175785	KAL2812741.1
JBFXLT010000045.1	176001	178840	KAL2812742.1
JBFXLT010000045.1	179318	182446	KAL2812743.1
JBFXLT010000045.1	182689	183438	KAL2812744.1
JBFXLT010000045.1	185261	186480	KAL2812745.1
JBFXLT010000045.1	191735	193062	KAL2812746.1
JBFXLT010000045.1	195092	197630	KAL2812747.1
JBFXLT010000045.1	198541	200141	KAL2812748.1
JBFXLT010000045.1	200484	201660	KAL2812749.1
JBFXLT010000045.1	202431	204099	KAL2812750.1
JBFXLT010000045.1	204100	205483	KAL2812751.1
JBFXLT010000045.1	205665	206686	KAL2812752.1
JBFXLT010000045.1	208670	209057	KAL2812753.1
JBFXLT010000045.1	210181	211203	KAL2812754.1
JBFXLT010000045.1	213866	214403	KAL2812755.1
JBFXLT010000045.1	216126	216539	KAL2812756.1
JBFXLT010000045.1	216907	219136	KAL2812757.1
JBFXLT010000045.1	219415	221083	KAL2812758.1
JBFXLT010000045.1	223749	224307	KAL2812759.1
JBFXLT010000045.1	224359	226359	KAL2812760.1
JBFXLT010000045.1	227068	230961	KAL2812761.1
JBFXLT010000045.1	231218	232511	KAL2812762.1
JBFXLT010000045.1	232978	233284	KAL2812763.1
JBFXLT010000045.1	233583	235511	KAL2812764.1
JBFXLT010000045.1	235267	236734	KAL2812765.1
JBFXLT010000045.1	237171	239524	KAL2812766.1
JBFXLT010000045.1	240300	241993	KAL2812767.1
JBFXLT010000045.1	241716	242373	KAL2812768.1
JBFXLT010000045.1	243867	244226	KAL2812769.1
JBFXLT010000046.1	147	1407	KAL2812571.1
JBFXLT010000046.1	1821	3703	KAL2812572.1
JBFXLT010000046.1	3638	4428	KAL2812573.1
JBFXLT010000046.1	4426	6490	KAL2812574.1
JBFXLT010000046.1	6501	10298	KAL2812575.1
JBFXLT010000046.1	10424	11732	KAL2812576.1
JBFXLT010000046.1	11698	13495	KAL2812577.1
JBFXLT010000046.1	14142	17958	KAL2812578.1
JBFXLT010000046.1	24983	27461	KAL2812579.1
JBFXLT010000046.1	29365	33036	KAL2812580.1
JBFXLT010000046.1	33036	35392	KAL2812581.1
JBFXLT010000046.1	35403	38630	KAL2812582.1
JBFXLT010000046.1	38752	40387	KAL2812583.1
JBFXLT010000046.1	40649	42991	KAL2812584.1
JBFXLT010000046.1	43191	44963	KAL2812585.1
JBFXLT010000046.1	45867	51381	KAL2812586.1
JBFXLT010000046.1	52082	53432	KAL2812587.1
JBFXLT010000046.1	52949	55201	KAL2812588.1
JBFXLT010000046.1	55507	57428	KAL2812589.1
JBFXLT010000046.1	58132	60191	KAL2812590.1
JBFXLT010000046.1	65387	67299	KAL2812591.1
JBFXLT010000046.1	66920	69505	KAL2812592.1
JBFXLT010000046.1	69600	71389	KAL2812593.1
JBFXLT010000046.1	71563	72613	KAL2812594.1
JBFXLT010000046.1	72642	75195	KAL2812595.1
JBFXLT010000046.1	75221	76833	KAL2812596.1
JBFXLT010000046.1	77638	78184	KAL2812597.1
JBFXLT010000046.1	78071	80439	KAL2812598.1
JBFXLT010000046.1	80439	81389	KAL2812599.1
JBFXLT010000046.1	81176	81590	KAL2812600.1
JBFXLT010000046.1	81616	82981	KAL2812601.1
JBFXLT010000046.1	83278	84467	KAL2812602.1
JBFXLT010000046.1	85209	87216	KAL2812603.1
JBFXLT010000046.1	87345	91806	KAL2812604.1
JBFXLT010000046.1	91806	93375	KAL2812605.1
JBFXLT010000046.1	93500	94836	KAL2812606.1
JBFXLT010000046.1	96480	97629	KAL2812607.1
JBFXLT010000046.1	98135	98559	KAL2812608.1
JBFXLT010000046.1	101735	104179	KAL2812609.1
JBFXLT010000046.1	104524	105751	KAL2812610.1
JBFXLT010000046.1	108648	109610	KAL2812611.1
JBFXLT010000046.1	109845	110439	KAL2812612.1
JBFXLT010000046.1	111333	116840	KAL2812613.1
JBFXLT010000046.1	118795	120528	KAL2812614.1
JBFXLT010000046.1	120856	121678	KAL2812615.1
JBFXLT010000046.1	122616	124719	KAL2812616.1
JBFXLT010000046.1	125265	126045	KAL2812617.1
JBFXLT010000046.1	125779	127033	KAL2812618.1
JBFXLT010000046.1	128311	130366	KAL2812619.1
JBFXLT010000046.1	130525	131608	KAL2812620.1
JBFXLT010000046.1	131845	132956	KAL2812621.1
JBFXLT010000046.1	133494	134697	KAL2812622.1
JBFXLT010000046.1	134685	136924	KAL2812623.1
JBFXLT010000046.1	137985	138772	KAL2812624.1
JBFXLT010000046.1	139532	141370	KAL2812625.1
JBFXLT010000046.1	142687	144552	KAL2812626.1
JBFXLT010000046.1	144730	146243	KAL2812627.1
JBFXLT010000046.1	146874	149252	KAL2812628.1
JBFXLT010000046.1	149628	151431	KAL2812629.1
JBFXLT010000046.1	151831	154082	KAL2812630.1
JBFXLT010000046.1	154683	156225	KAL2812631.1
JBFXLT010000046.1	156630	158662	KAL2812632.1
JBFXLT010000046.1	158780	160931	KAL2812633.1
JBFXLT010000046.1	161402	163121	KAL2812634.1
JBFXLT010000046.1	164193	166170	KAL2812635.1
JBFXLT010000046.1	166573	167914	KAL2812636.1
JBFXLT010000046.1	168281	170796	KAL2812637.1
JBFXLT010000046.1	171091	173717	KAL2812638.1
JBFXLT010000046.1	173830	175496	KAL2812639.1
JBFXLT010000046.1	180108	182248	KAL2812640.1
JBFXLT010000046.1	183043	184110	KAL2812641.1
JBFXLT010000046.1	184625	186154	KAL2812642.1
JBFXLT010000046.1	189549	190833	KAL2812643.1
JBFXLT010000046.1	191686	194596	KAL2812644.1
JBFXLT010000046.1	195249	195669	KAL2812645.1
JBFXLT010000046.1	195990	196400	KAL2812646.1
JBFXLT010000046.1	197781	199546	KAL2812647.1
JBFXLT010000046.1	200648	202903	KAL2812648.1
JBFXLT010000046.1	202879	204574	KAL2812649.1
JBFXLT010000046.1	206382	209811	KAL2812650.1
JBFXLT010000046.1	212895	214611	KAL2812651.1
JBFXLT010000046.1	217157	217493	KAL2812652.1
JBFXLT010000046.1	218621	219554	KAL2812653.1
JBFXLT010000046.1	219908	220480	KAL2812654.1
JBFXLT010000046.1	222772	223981	KAL2812655.1
JBFXLT010000046.1	224341	226207	KAL2812656.1
JBFXLT010000046.1	227053	227528	KAL2812657.1
JBFXLT010000046.1	227960	228576	KAL2812658.1
JBFXLT010000046.1	228929	230704	KAL2812659.1
JBFXLT010000047.1	32	821	KAL2812463.1
JBFXLT010000047.1	1160	3250	KAL2812464.1
JBFXLT010000047.1	3672	7481	KAL2812465.1
JBFXLT010000047.1	7614	9609	KAL2812466.1
JBFXLT010000047.1	11856	13553	KAL2812467.1
JBFXLT010000047.1	14445	15445	KAL2812468.1
JBFXLT010000047.1	15870	16383	KAL2812469.1
JBFXLT010000047.1	16568	18422	KAL2812470.1
JBFXLT010000047.1	18974	22289	KAL2812471.1
JBFXLT010000047.1	22779	23597	KAL2812472.1
JBFXLT010000047.1	24092	26664	KAL2812473.1
JBFXLT010000047.1	26351	28380	KAL2812474.1
JBFXLT010000047.1	28685	31433	KAL2812475.1
JBFXLT010000047.1	31357	33478	KAL2812476.1
JBFXLT010000047.1	34250	35865	KAL2812477.1
JBFXLT010000047.1	39366	40420	KAL2812478.1
JBFXLT010000047.1	42263	43871	KAL2812479.1
JBFXLT010000047.1	43870	45486	KAL2812480.1
JBFXLT010000047.1	46436	50829	KAL2812481.1
JBFXLT010000047.1	50828	52035	KAL2812482.1
JBFXLT010000047.1	56645	62165	KAL2812483.1
JBFXLT010000047.1	65203	66916	KAL2812484.1
JBFXLT010000047.1	67550	70079	KAL2812485.1
JBFXLT010000047.1	70609	72136	KAL2812486.1
JBFXLT010000047.1	71871	75037	KAL2812487.1
JBFXLT010000047.1	75008	76465	KAL2812488.1
JBFXLT010000047.1	77227	81975	KAL2812489.1
JBFXLT010000047.1	82230	84011	KAL2812490.1
JBFXLT010000047.1	85132	86703	KAL2812491.1
JBFXLT010000047.1	87353	89009	KAL2812492.1
JBFXLT010000047.1	88950	94954	KAL2812493.1
JBFXLT010000047.1	95023	98688	KAL2812494.1
JBFXLT010000047.1	98789	101064	KAL2812495.1
JBFXLT010000047.1	103443	106605	KAL2812496.1
JBFXLT010000047.1	108462	110160	KAL2812497.1
JBFXLT010000047.1	110200	112048	KAL2812498.1
JBFXLT010000047.1	112028	116603	KAL2812499.1
JBFXLT010000047.1	116707	118710	KAL2812500.1
JBFXLT010000047.1	118710	119841	KAL2812501.1
JBFXLT010000047.1	119973	120879	KAL2812502.1
JBFXLT010000047.1	122435	124154	KAL2812503.1
JBFXLT010000047.1	123808	125217	KAL2812504.1
JBFXLT010000047.1	127185	131628	KAL2812505.1
JBFXLT010000047.1	132368	133644	KAL2812506.1
JBFXLT010000047.1	133947	134881	KAL2812507.1
JBFXLT010000047.1	135059	136448	KAL2812508.1
JBFXLT010000047.1	139340	141258	KAL2812509.1
JBFXLT010000047.1	140878	142081	KAL2812510.1
JBFXLT010000047.1	142389	143548	KAL2812511.1
JBFXLT010000047.1	143935	145459	KAL2812512.1
JBFXLT010000047.1	145255	146734	KAL2812513.1
JBFXLT010000047.1	147801	150625	KAL2812514.1
JBFXLT010000047.1	153001	153988	KAL2812515.1
JBFXLT010000047.1	155481	157983	KAL2812516.1
JBFXLT010000047.1	158449	165292	KAL2812517.1
JBFXLT010000047.1	165365	167891	KAL2812518.1
JBFXLT010000047.1	168842	171285	KAL2812519.1
JBFXLT010000047.1	171263	173657	KAL2812520.1
JBFXLT010000047.1	173634	175296	KAL2812521.1
JBFXLT010000047.1	175403	177485	KAL2812522.1
JBFXLT010000047.1	177904	179601	KAL2812523.1
JBFXLT010000047.1	179260	181327	KAL2812524.1
JBFXLT010000047.1	187986	189993	KAL2812525.1
JBFXLT010000047.1	190372	190982	KAL2812526.1
JBFXLT010000047.1	191839	192322	KAL2812527.1
JBFXLT010000047.1	193507	195923	KAL2812528.1
JBFXLT010000047.1	196227	196888	KAL2812529.1
JBFXLT010000047.1	198010	199180	KAL2812530.1
JBFXLT010000047.1	199422	201406	KAL2812531.1
JBFXLT010000047.1	201438	202264	KAL2812532.1
JBFXLT010000047.1	203040	205370	KAL2812533.1
JBFXLT010000047.1	207521	209497	KAL2812534.1
JBFXLT010000047.1	209612	210704	KAL2812535.1
JBFXLT010000047.1	210817	212721	KAL2812536.1
JBFXLT010000047.1	212721	214897	KAL2812537.1
JBFXLT010000047.1	215569	215862	KAL2812538.1
JBFXLT010000047.1	220935	222473	KAL2812539.1
JBFXLT010000047.1	224168	224839	KAL2812540.1
JBFXLT010000047.1	225788	227489	KAL2812541.1
JBFXLT010000047.1	228553	229591	KAL2812542.1
JBFXLT010000047.1	229589	230211	KAL2812543.1
JBFXLT010000048.1	2201	6090	KAL2812355.1
JBFXLT010000048.1	8107	10146	KAL2812356.1
JBFXLT010000048.1	10286	11647	KAL2812357.1
JBFXLT010000048.1	12367	13529	KAL2812358.1
JBFXLT010000048.1	15838	20440	KAL2812359.1
JBFXLT010000048.1	21087	23857	KAL2812360.1
JBFXLT010000048.1	25085	27255	KAL2812361.1
JBFXLT010000048.1	29504	34327	KAL2812362.1
JBFXLT010000048.1	38064	40010	KAL2812363.1
JBFXLT010000048.1	42281	45155	KAL2812364.1
JBFXLT010000048.1	45447	46483	KAL2812365.1
JBFXLT010000048.1	46608	48189	KAL2812366.1
JBFXLT010000048.1	48325	50936	KAL2812367.1
JBFXLT010000048.1	51746	53329	KAL2812368.1
JBFXLT010000048.1	54843	56920	KAL2812369.1
JBFXLT010000048.1	56848	57400	KAL2812370.1
JBFXLT010000048.1	57684	59593	KAL2812371.1
JBFXLT010000048.1	59807	60156	KAL2812372.1
JBFXLT010000048.1	60707	61940	KAL2812373.1
JBFXLT010000048.1	63597	64569	KAL2812374.1
JBFXLT010000048.1	67836	70182	KAL2812375.1
JBFXLT010000048.1	70772	73164	KAL2812376.1
JBFXLT010000048.1	78775	79862	KAL2812377.1
JBFXLT010000048.1	80888	82911	KAL2812378.1
JBFXLT010000048.1	82910	83948	KAL2812379.1
JBFXLT010000048.1	84024	85438	KAL2812380.1
JBFXLT010000048.1	85694	88210	KAL2812381.1
JBFXLT010000048.1	88825	92402	KAL2812382.1
JBFXLT010000048.1	92799	94581	KAL2812383.1
JBFXLT010000048.1	95893	97611	KAL2812384.1
JBFXLT010000048.1	97767	98244	KAL2812385.1
JBFXLT010000048.1	98822	100394	KAL2812386.1
JBFXLT010000048.1	100770	101596	KAL2812387.1
JBFXLT010000048.1	101774	104084	KAL2812388.1
JBFXLT010000048.1	104411	106184	KAL2812389.1
JBFXLT010000048.1	106251	107747	KAL2812390.1
JBFXLT010000048.1	107502	110333	KAL2812391.1
JBFXLT010000048.1	110172	112236	KAL2812392.1
JBFXLT010000048.1	114255	115288	KAL2812393.1
JBFXLT010000048.1	115929	117043	KAL2812394.1
JBFXLT010000048.1	118105	119568	KAL2812395.1
JBFXLT010000048.1	122328	126109	KAL2812396.1
JBFXLT010000048.1	127784	129517	KAL2812397.1
JBFXLT010000048.1	130853	132654	KAL2812398.1
JBFXLT010000048.1	133160	137732	KAL2812399.1
JBFXLT010000048.1	138316	139296	KAL2812400.1
JBFXLT010000048.1	139845	141472	KAL2812401.1
JBFXLT010000048.1	141834	142387	KAL2812402.1
JBFXLT010000048.1	142846	144065	KAL2812403.1
JBFXLT010000048.1	145205	148962	KAL2812404.1
JBFXLT010000048.1	150033	151966	KAL2812405.1
JBFXLT010000048.1	151966	153074	KAL2812406.1
JBFXLT010000048.1	153944	155243	KAL2812407.1
JBFXLT010000048.1	155449	159559	KAL2812408.1
JBFXLT010000048.1	159675	163032	KAL2812409.1
JBFXLT010000048.1	163395	165042	KAL2812410.1
JBFXLT010000048.1	165903	166218	KAL2812411.1
JBFXLT010000048.1	167222	168647	KAL2812412.1
JBFXLT010000048.1	170139	171948	KAL2812413.1
JBFXLT010000048.1	173885	175094	KAL2812414.1
JBFXLT010000048.1	176306	179905	KAL2812415.1
JBFXLT010000048.1	179867	180668	KAL2812416.1
JBFXLT010000048.1	180561	181166	KAL2812418.1
JBFXLT010000048.1	180561	182690	KAL2812417.1
JBFXLT010000048.1	182857	184460	KAL2812419.1
JBFXLT010000048.1	184460	186388	KAL2812420.1
JBFXLT010000048.1	186556	188199	KAL2812421.1
JBFXLT010000048.1	188495	193625	KAL2812422.1
JBFXLT010000048.1	196694	198392	KAL2812423.1
JBFXLT010000048.1	201008	203320	KAL2812424.1
JBFXLT010000048.1	210057	215453	KAL2812425.1
JBFXLT010000048.1	217414	218486	KAL2812426.1
JBFXLT010000048.1	218749	219308	KAL2812427.1
JBFXLT010000048.1	219623	220386	KAL2812428.1
JBFXLT010000048.1	221258	224208	KAL2812429.1
JBFXLT010000048.1	224209	225362	KAL2812430.1
JBFXLT010000048.1	224840	227096	KAL2812431.1
JBFXLT010000049.1	872	1978	KAL2812251.1
JBFXLT010000049.1	3082	4562	KAL2812252.1
JBFXLT010000049.1	5263	6776	KAL2812253.1
JBFXLT010000049.1	8595	10716	KAL2812254.1
JBFXLT010000049.1	11473	13627	KAL2812255.1
JBFXLT010000049.1	16606	18776	KAL2812256.1
JBFXLT010000049.1	19695	21850	KAL2812257.1
JBFXLT010000049.1	21645	23904	KAL2812258.1
JBFXLT010000049.1	25009	27217	KAL2812259.1
JBFXLT010000049.1	28072	30947	KAL2812260.1
JBFXLT010000049.1	31577	34140	KAL2812261.1
JBFXLT010000049.1	34642	36476	KAL2812262.1
JBFXLT010000049.1	36753	38865	KAL2812263.1
JBFXLT010000049.1	41358	43370	KAL2812264.1
JBFXLT010000049.1	44292	45825	KAL2812265.1
JBFXLT010000049.1	47704	49652	KAL2812266.1
JBFXLT010000049.1	50244	52127	KAL2812267.1
JBFXLT010000049.1	52246	53555	KAL2812268.1
JBFXLT010000049.1	54091	56219	KAL2812269.1
JBFXLT010000049.1	57182	59628	KAL2812270.1
JBFXLT010000049.1	62557	63622	KAL2812271.1
JBFXLT010000049.1	65682	66844	KAL2812272.1
JBFXLT010000049.1	69235	70593	KAL2812273.1
JBFXLT010000049.1	71854	74647	KAL2812274.1
JBFXLT010000049.1	75325	77094	KAL2812275.1
JBFXLT010000049.1	77844	78289	KAL2812276.1
JBFXLT010000049.1	78785	80474	KAL2812277.1
JBFXLT010000049.1	84250	86404	KAL2812278.1
JBFXLT010000049.1	86576	88125	KAL2812279.1
JBFXLT010000049.1	88125	89471	KAL2812280.1
JBFXLT010000049.1	89472	91768	KAL2812281.1
JBFXLT010000049.1	92241	94903	KAL2812282.1
JBFXLT010000049.1	95052	96721	KAL2812283.1
JBFXLT010000049.1	97965	100399	KAL2812284.1
JBFXLT010000049.1	100957	102391	KAL2812285.1
JBFXLT010000049.1	103486	105425	KAL2812286.1
JBFXLT010000049.1	105662	114626	KAL2812287.1
JBFXLT010000049.1	115182	117766	KAL2812288.1
JBFXLT010000049.1	119343	120618	KAL2812289.1
JBFXLT010000049.1	122404	124908	KAL2812290.1
JBFXLT010000049.1	125458	127686	KAL2812291.1
JBFXLT010000049.1	127547	130267	KAL2812292.1
JBFXLT010000049.1	130220	130640	KAL2812293.1
JBFXLT010000049.1	131182	132735	KAL2812294.1
JBFXLT010000049.1	132758	133997	KAL2812295.1
JBFXLT010000049.1	134631	136761	KAL2812296.1
JBFXLT010000049.1	138105	139941	KAL2812297.1
JBFXLT010000049.1	139979	140645	KAL2812298.1
JBFXLT010000049.1	142660	144451	KAL2812299.1
JBFXLT010000049.1	144950	146573	KAL2812300.1
JBFXLT010000049.1	146637	147998	KAL2812301.1
JBFXLT010000049.1	147986	149897	KAL2812302.1
JBFXLT010000049.1	151625	152369	KAL2812303.1
JBFXLT010000049.1	153936	155949	KAL2812304.1
JBFXLT010000049.1	156353	157004	KAL2812305.1
JBFXLT010000049.1	157247	157616	KAL2812306.1
JBFXLT010000049.1	158535	160301	KAL2812307.1
JBFXLT010000049.1	160155	161619	KAL2812308.1
JBFXLT010000049.1	162187	163582	KAL2812309.1
JBFXLT010000049.1	164956	168484	KAL2812310.1
JBFXLT010000049.1	169324	172662	KAL2812311.1
JBFXLT010000049.1	172739	173885	KAL2812312.1
JBFXLT010000049.1	176556	178557	KAL2812313.1
JBFXLT010000049.1	179953	180931	KAL2812314.1
JBFXLT010000049.1	181820	183329	KAL2812315.1
JBFXLT010000049.1	183783	185596	KAL2812316.1
JBFXLT010000049.1	185582	186922	KAL2812317.1
JBFXLT010000049.1	187105	189004	KAL2812318.1
JBFXLT010000049.1	191031	191669	KAL2812319.1
JBFXLT010000049.1	193018	194657	KAL2812320.1
JBFXLT010000049.1	195292	197714	KAL2812321.1
JBFXLT010000049.1	198139	199963	KAL2812322.1
JBFXLT010000049.1	200206	200896	KAL2812323.1
JBFXLT010000049.1	201672	204093	KAL2812324.1
JBFXLT010000049.1	204190	204625	KAL2812326.1
JBFXLT010000049.1	204190	205897	KAL2812325.1
JBFXLT010000049.1	206148	209358	KAL2812327.1
JBFXLT010000049.1	210822	211937	KAL2812328.1
JBFXLT010000049.1	212738	214120	KAL2812329.1
JBFXLT010000049.1	214412	216639	KAL2812330.1
JBFXLT010000049.1	217420	218825	KAL2812331.1
JBFXLT010000049.1	221293	222731	KAL2812332.1
JBFXLT010000049.1	223612	224765	KAL2812333.1
JBFXLT010000050.1	107	3428	KAL2812145.1
JBFXLT010000050.1	3803	6672	KAL2812146.1
JBFXLT010000050.1	7208	8471	KAL2812147.1
JBFXLT010000050.1	8302	13192	KAL2812148.1
JBFXLT010000050.1	13880	15642	KAL2812149.1
JBFXLT010000050.1	18277	19981	KAL2812150.1
JBFXLT010000050.1	19632	22200	KAL2812151.1
JBFXLT010000050.1	22375	25856	KAL2812152.1
JBFXLT010000050.1	27490	30006	KAL2812153.1
JBFXLT010000050.1	30778	33092	KAL2812154.1
JBFXLT010000050.1	33074	34429	KAL2812155.1
JBFXLT010000050.1	34715	37180	KAL2812156.1
JBFXLT010000050.1	38777	39441	KAL2812157.1
JBFXLT010000050.1	39441	40172	KAL2812158.1
JBFXLT010000050.1	40172	43381	KAL2812159.1
JBFXLT010000050.1	43898	45697	KAL2812160.1
JBFXLT010000050.1	46203	50695	KAL2812161.1
JBFXLT010000050.1	54656	59608	KAL2812162.1
JBFXLT010000050.1	59850	60314	KAL2812163.1
JBFXLT010000050.1	60496	61598	KAL2812164.1
JBFXLT010000050.1	62507	64271	KAL2812165.1
JBFXLT010000050.1	66140	69648	KAL2812166.1
JBFXLT010000050.1	70077	70988	KAL2812167.1
JBFXLT010000050.1	71334	72673	KAL2812168.1
JBFXLT010000050.1	72666	73506	KAL2812169.1
JBFXLT010000050.1	74723	75049	KAL2812170.1
JBFXLT010000050.1	77231	78496	KAL2812171.1
JBFXLT010000050.1	79088	81626	KAL2812172.1
JBFXLT010000050.1	81525	83987	KAL2812173.1
JBFXLT010000050.1	84332	85142	KAL2812174.1
JBFXLT010000050.1	85204	87132	KAL2812175.1
JBFXLT010000050.1	87484	87806	KAL2812176.1
JBFXLT010000050.1	87912	89780	KAL2812177.1
JBFXLT010000050.1	94886	97502	KAL2812178.1
JBFXLT010000050.1	97708	100665	KAL2812179.1
JBFXLT010000050.1	100647	101423	KAL2812180.1
JBFXLT010000050.1	101802	102387	KAL2812181.1
JBFXLT010000050.1	103653	104953	KAL2812182.1
JBFXLT010000050.1	105152	108740	KAL2812183.1
JBFXLT010000050.1	109342	113903	KAL2812184.1
JBFXLT010000050.1	113903	115505	KAL2812185.1
JBFXLT010000050.1	115598	120305	KAL2812186.1
JBFXLT010000050.1	122295	124509	KAL2812187.1
JBFXLT010000050.1	124578	126763	KAL2812188.1
JBFXLT010000050.1	127096	128109	KAL2812189.1
JBFXLT010000050.1	128370	130036	KAL2812190.1
JBFXLT010000050.1	131635	133001	KAL2812191.1
JBFXLT010000050.1	133531	136019	KAL2812192.1
JBFXLT010000050.1	136866	137442	KAL2812193.1
JBFXLT010000050.1	137670	138721	KAL2812194.1
JBFXLT010000050.1	141525	143521	KAL2812195.1
JBFXLT010000050.1	146623	147275	KAL2812196.1
JBFXLT010000050.1	148716	150557	KAL2812197.1
JBFXLT010000050.1	150873	152810	KAL2812198.1
JBFXLT010000050.1	155609	156545	KAL2812199.1
JBFXLT010000050.1	155862	158554	KAL2812200.1
JBFXLT010000050.1	158557	160092	KAL2812201.1
JBFXLT010000050.1	160174	162045	KAL2812202.1
JBFXLT010000050.1	164822	166853	KAL2812203.1
JBFXLT010000050.1	166925	168726	KAL2812204.1
JBFXLT010000050.1	169616	173172	KAL2812205.1
JBFXLT010000050.1	176471	178323	KAL2812206.1
JBFXLT010000050.1	179622	180379	KAL2812207.1
JBFXLT010000050.1	180849	181122	KAL2812208.1
JBFXLT010000050.1	181501	183365	KAL2812209.1
JBFXLT010000050.1	184459	185293	KAL2812210.1
JBFXLT010000050.1	186709	188446	KAL2812211.1
JBFXLT010000050.1	188424	190511	KAL2812212.1
JBFXLT010000050.1	190511	192462	KAL2812213.1
JBFXLT010000050.1	193842	194815	KAL2812214.1
JBFXLT010000050.1	195192	196470	KAL2812215.1
JBFXLT010000050.1	198965	200036	KAL2812216.1
JBFXLT010000050.1	200436	202638	KAL2812217.1
JBFXLT010000050.1	204386	205460	KAL2812218.1
JBFXLT010000050.1	206245	208505	KAL2812219.1
JBFXLT010000050.1	209862	210798	KAL2812220.1
JBFXLT010000050.1	211288	213037	KAL2812221.1
JBFXLT010000050.1	216628	218392	KAL2812222.1
JBFXLT010000050.1	218456	220478	KAL2812223.1
JBFXLT010000050.1	221627	221982	KAL2812224.1
JBFXLT010000050.1	222981	223315	KAL2812225.1
JBFXLT010000051.1	2176	3670	KAL2812037.1
JBFXLT010000051.1	3671	5761	KAL2812038.1
JBFXLT010000051.1	6918	11278	KAL2812039.1
JBFXLT010000051.1	12456	15157	KAL2812040.1
JBFXLT010000051.1	17186	18350	KAL2812041.1
JBFXLT010000051.1	19354	20241	KAL2812042.1
JBFXLT010000051.1	20277	23134	KAL2812043.1
JBFXLT010000051.1	23134	25268	KAL2812044.1
JBFXLT010000051.1	26203	27844	KAL2812045.1
JBFXLT010000051.1	29763	33120	KAL2812046.1
JBFXLT010000051.1	33414	34089	KAL2812047.1
JBFXLT010000051.1	34448	39804	KAL2812048.1
JBFXLT010000051.1	39915	40690	KAL2812049.1
JBFXLT010000051.1	40859	42667	KAL2812050.1
JBFXLT010000051.1	42526	43618	KAL2812051.1
JBFXLT010000051.1	44660	45350	KAL2812052.1
JBFXLT010000051.1	46163	50846	KAL2812053.1
JBFXLT010000051.1	50690	51855	KAL2812054.1
JBFXLT010000051.1	51977	54882	KAL2812055.1
JBFXLT010000051.1	54882	56736	KAL2812056.1
JBFXLT010000051.1	56736	58650	KAL2812057.1
JBFXLT010000051.1	58534	61153	KAL2812058.1
JBFXLT010000051.1	61865	63192	KAL2812059.1
JBFXLT010000051.1	63352	64794	KAL2812060.1
JBFXLT010000051.1	64942	65753	KAL2812061.1
JBFXLT010000051.1	66675	67440	KAL2812062.1
JBFXLT010000051.1	68600	69859	KAL2812063.1
JBFXLT010000051.1	69281	71517	KAL2812064.1
JBFXLT010000051.1	71898	73658	KAL2812065.1
JBFXLT010000051.1	73864	75548	KAL2812066.1
JBFXLT010000051.1	77113	80265	KAL2812067.1
JBFXLT010000051.1	80936	83040	KAL2812068.1
JBFXLT010000051.1	83769	85021	KAL2812069.1
JBFXLT010000051.1	85929	86401	KAL2812070.1
JBFXLT010000051.1	86473	88352	KAL2812071.1
JBFXLT010000051.1	88883	92265	KAL2812072.1
JBFXLT010000051.1	92198	93787	KAL2812073.1
JBFXLT010000051.1	95006	97371	KAL2812074.1
JBFXLT010000051.1	97380	98989	KAL2812075.1
JBFXLT010000051.1	99274	101305	KAL2812076.1
JBFXLT010000051.1	101837	103748	KAL2812077.1
JBFXLT010000051.1	108577	114906	KAL2812078.1
JBFXLT010000051.1	114977	117470	KAL2812079.1
JBFXLT010000051.1	118070	122001	KAL2812080.1
JBFXLT010000051.1	121643	122271	KAL2812081.1
JBFXLT010000051.1	122641	125194	KAL2812082.1
JBFXLT010000051.1	125343	126474	KAL2812083.1
JBFXLT010000051.1	126693	129570	KAL2812084.1
JBFXLT010000051.1	130204	131478	KAL2812085.1
JBFXLT010000051.1	131582	134261	KAL2812086.1
JBFXLT010000051.1	134255	136995	KAL2812087.1
JBFXLT010000051.1	136995	138425	KAL2812088.1
JBFXLT010000051.1	140479	142166	KAL2812089.1
JBFXLT010000051.1	142432	142985	KAL2812090.1
JBFXLT010000051.1	143107	144210	KAL2812091.1
JBFXLT010000051.1	145109	149119	KAL2812092.1
JBFXLT010000051.1	149335	150340	KAL2812093.1
JBFXLT010000051.1	151425	152150	KAL2812094.1
JBFXLT010000051.1	153432	155008	KAL2812095.1
JBFXLT010000051.1	155215	156974	KAL2812096.1
JBFXLT010000051.1	156819	158994	KAL2812097.1
JBFXLT010000051.1	159294	161259	KAL2812098.1
JBFXLT010000051.1	161259	162828	KAL2812099.1
JBFXLT010000051.1	162812	164418	KAL2812100.1
JBFXLT010000051.1	164265	166101	KAL2812101.1
JBFXLT010000051.1	166285	166802	KAL2812102.1
JBFXLT010000051.1	167438	170367	KAL2812103.1
JBFXLT010000051.1	170892	173431	KAL2812104.1
JBFXLT010000051.1	174030	176205	KAL2812105.1
JBFXLT010000051.1	179145	179787	KAL2812106.1
JBFXLT010000051.1	180636	181169	KAL2812107.1
JBFXLT010000051.1	181546	184591	KAL2812108.1
JBFXLT010000051.1	184638	187203	KAL2812109.1
JBFXLT010000051.1	188234	190307	KAL2812110.1
JBFXLT010000051.1	191124	192814	KAL2812111.1
JBFXLT010000051.1	192686	195588	KAL2812112.1
JBFXLT010000051.1	195641	197135	KAL2812113.1
JBFXLT010000051.1	198093	198860	KAL2812114.1
JBFXLT010000051.1	199542	200402	KAL2812115.1
JBFXLT010000051.1	201084	201322	KAL2812116.1
JBFXLT010000051.1	201394	202051	KAL2812117.1
JBFXLT010000051.1	206040	209200	KAL2812118.1
JBFXLT010000051.1	209366	211294	KAL2812119.1
JBFXLT010000051.1	211766	212417	KAL2812120.1
JBFXLT010000051.1	213032	213956	KAL2812121.1
JBFXLT010000051.1	214379	217896	KAL2812122.1
JBFXLT010000051.1	217896	220185	KAL2812123.1
JBFXLT010000052.1	2873	4356	KAL2811931.1
JBFXLT010000052.1	5583	7267	KAL2811932.1
JBFXLT010000052.1	9415	10066	KAL2811933.1
JBFXLT010000052.1	10579	12086	KAL2811934.1
JBFXLT010000052.1	12590	16183	KAL2811935.1
JBFXLT010000052.1	16520	17847	KAL2811936.1
JBFXLT010000052.1	18243	19995	KAL2811937.1
JBFXLT010000052.1	20943	21993	KAL2811938.1
JBFXLT010000052.1	22712	26092	KAL2811939.1
JBFXLT010000052.1	26335	26829	KAL2811940.1
JBFXLT010000052.1	27028	27820	KAL2811941.1
JBFXLT010000052.1	28797	29868	KAL2811942.1
JBFXLT010000052.1	29991	30909	KAL2811943.1
JBFXLT010000052.1	31683	33488	KAL2811944.1
JBFXLT010000052.1	34505	38542	KAL2811945.1
JBFXLT010000052.1	39188	40709	KAL2811946.1
JBFXLT010000052.1	41108	42661	KAL2811947.1
JBFXLT010000052.1	42710	44611	KAL2811948.1
JBFXLT010000052.1	44360	45446	KAL2811949.1
JBFXLT010000052.1	46496	47825	KAL2811950.1
JBFXLT010000052.1	47825	48993	KAL2811951.1
JBFXLT010000052.1	50548	50905	KAL2811952.1
JBFXLT010000052.1	52408	53723	KAL2811953.1
JBFXLT010000052.1	54130	56191	KAL2811954.1
JBFXLT010000052.1	56657	58097	KAL2811955.1
JBFXLT010000052.1	59780	61281	KAL2811956.1
JBFXLT010000052.1	62499	63858	KAL2811957.1
JBFXLT010000052.1	64268	65231	KAL2811958.1
JBFXLT010000052.1	65397	66279	KAL2811959.1
JBFXLT010000052.1	66687	66954	KAL2811960.1
JBFXLT010000052.1	67167	69713	KAL2811961.1
JBFXLT010000052.1	71231	73446	KAL2811962.1
JBFXLT010000052.1	74260	76083	KAL2811963.1
JBFXLT010000052.1	78407	79389	KAL2811964.1
JBFXLT010000052.1	79868	81634	KAL2811965.1
JBFXLT010000052.1	83073	83988	KAL2811966.1
JBFXLT010000052.1	85025	86594	KAL2811967.1
JBFXLT010000052.1	87597	90108	KAL2811968.1
JBFXLT010000052.1	91249	92162	KAL2811969.1
JBFXLT010000052.1	92485	94525	KAL2811970.1
JBFXLT010000052.1	95405	96893	KAL2811971.1
JBFXLT010000052.1	97432	98797	KAL2811972.1
JBFXLT010000052.1	105938	107437	KAL2811973.1
JBFXLT010000052.1	108028	109839	KAL2811974.1
JBFXLT010000052.1	110036	111931	KAL2811975.1
JBFXLT010000052.1	112434	113114	KAL2811976.1
JBFXLT010000052.1	113479	114101	KAL2811977.1
JBFXLT010000052.1	114897	116004	KAL2811978.1
JBFXLT010000052.1	118659	120827	KAL2811979.1
JBFXLT010000052.1	121159	122585	KAL2811980.1
JBFXLT010000052.1	124780	126642	KAL2811981.1
JBFXLT010000052.1	134979	137658	KAL2811982.1
JBFXLT010000052.1	137783	140100	KAL2811983.1
JBFXLT010000052.1	140597	141761	KAL2811984.1
JBFXLT010000052.1	143102	143852	KAL2811985.1
JBFXLT010000052.1	143853	145533	KAL2811986.1
JBFXLT010000052.1	145533	147906	KAL2811987.1
JBFXLT010000052.1	147713	149938	KAL2811988.1
JBFXLT010000052.1	150101	152043	KAL2811989.1
JBFXLT010000052.1	153303	153997	KAL2811990.1
JBFXLT010000052.1	154391	155700	KAL2811991.1
JBFXLT010000052.1	156395	157421	KAL2811992.1
JBFXLT010000052.1	158009	159660	KAL2811993.1
JBFXLT010000052.1	161659	162106	KAL2811994.1
JBFXLT010000052.1	162067	163567	KAL2811995.1
JBFXLT010000052.1	163537	164635	KAL2811996.1
JBFXLT010000052.1	165367	167460	KAL2811997.1
JBFXLT010000052.1	167801	171627	KAL2811998.1
JBFXLT010000052.1	171725	173189	KAL2811999.1
JBFXLT010000052.1	173188	174671	KAL2812000.1
JBFXLT010000052.1	174892	175946	KAL2812001.1
JBFXLT010000052.1	176848	178055	KAL2812002.1
JBFXLT010000052.1	179261	183921	KAL2812003.1
JBFXLT010000052.1	186100	186848	KAL2812004.1
JBFXLT010000052.1	188688	189352	KAL2812005.1
JBFXLT010000052.1	190555	191749	KAL2812006.1
JBFXLT010000052.1	192052	193097	KAL2812007.1
JBFXLT010000052.1	193291	194470	KAL2812008.1
JBFXLT010000052.1	194470	196127	KAL2812009.1
JBFXLT010000052.1	196591	197731	KAL2812010.1
JBFXLT010000052.1	201042	202323	KAL2812011.1
JBFXLT010000052.1	202532	204337	KAL2812012.1
JBFXLT010000052.1	204923	207429	KAL2812013.1
JBFXLT010000052.1	207802	209143	KAL2812014.1
JBFXLT010000052.1	210219	213103	KAL2812015.1
JBFXLT010000052.1	213623	215926	KAL2812016.1
JBFXLT010000053.1	1229	2785	KAL2811836.1
JBFXLT010000053.1	5789	6957	KAL2811837.1
JBFXLT010000053.1	7233	8470	KAL2811838.1
JBFXLT010000053.1	8547	10900	KAL2811839.1
JBFXLT010000053.1	11710	13531	KAL2811840.1
JBFXLT010000053.1	13544	14782	KAL2811841.1
JBFXLT010000053.1	14872	18193	KAL2811842.1
JBFXLT010000053.1	20592	22635	KAL2811843.1
JBFXLT010000053.1	22864	23879	KAL2811844.1
JBFXLT010000053.1	24937	26650	KAL2811845.1
JBFXLT010000053.1	30134	31710	KAL2811846.1
JBFXLT010000053.1	31851	32960	KAL2811847.1
JBFXLT010000053.1	33199	34657	KAL2811848.1
JBFXLT010000053.1	34915	37819	KAL2811849.1
JBFXLT010000053.1	38222	38957	KAL2811850.1
JBFXLT010000053.1	39148	40633	KAL2811851.1
JBFXLT010000053.1	40698	42802	KAL2811852.1
JBFXLT010000053.1	42437	42791	KAL2811853.1
JBFXLT010000053.1	43496	44450	KAL2811854.1
JBFXLT010000053.1	46488	47712	KAL2811855.1
JBFXLT010000053.1	48934	50646	KAL2811856.1
JBFXLT010000053.1	51461	53336	KAL2811857.1
JBFXLT010000053.1	53402	55990	KAL2811858.1
JBFXLT010000053.1	56125	58039	KAL2811859.1
JBFXLT010000053.1	58258	59954	KAL2811860.1
JBFXLT010000053.1	61359	63520	KAL2811861.1
JBFXLT010000053.1	64520	66987	KAL2811862.1
JBFXLT010000053.1	67829	69967	KAL2811863.1
JBFXLT010000053.1	71039	72598	KAL2811864.1
JBFXLT010000053.1	73939	75836	KAL2811865.1
JBFXLT010000053.1	76192	78187	KAL2811866.1
JBFXLT010000053.1	78238	79522	KAL2811867.1
JBFXLT010000053.1	79821	80748	KAL2811868.1
JBFXLT010000053.1	81147	81948	KAL2811869.1
JBFXLT010000053.1	82288	83288	KAL2811870.1
JBFXLT010000053.1	84100	85983	KAL2811871.1
JBFXLT010000053.1	87193	88337	KAL2811872.1
JBFXLT010000053.1	89114	91531	KAL2811873.1
JBFXLT010000053.1	94484	95144	KAL2811874.1
JBFXLT010000053.1	101086	103414	KAL2811875.1
JBFXLT010000053.1	104256	109470	KAL2811876.1
JBFXLT010000053.1	110383	113013	KAL2811877.1
JBFXLT010000053.1	113870	115760	KAL2811878.1
JBFXLT010000053.1	116504	117030	KAL2811879.1
JBFXLT010000053.1	117251	118240	KAL2811880.1
JBFXLT010000053.1	119566	120847	KAL2811881.1
JBFXLT010000053.1	122002	122768	KAL2811882.1
JBFXLT010000053.1	124830	125938	KAL2811883.1
JBFXLT010000053.1	126351	126998	KAL2811884.1
JBFXLT010000053.1	128581	129506	KAL2811885.1
JBFXLT010000053.1	132230	134200	KAL2811886.1
JBFXLT010000053.1	134376	135766	KAL2811887.1
JBFXLT010000053.1	137778	138657	KAL2811888.1
JBFXLT010000053.1	140100	141276	KAL2811889.1
JBFXLT010000053.1	141751	142511	KAL2811890.1
JBFXLT010000053.1	146746	151335	KAL2811891.1
JBFXLT010000053.1	151461	152776	KAL2811892.1
JBFXLT010000053.1	153002	153984	KAL2811893.1
JBFXLT010000053.1	154701	157028	KAL2811894.1
JBFXLT010000053.1	157997	160268	KAL2811895.1
JBFXLT010000053.1	160615	161934	KAL2811896.1
JBFXLT010000053.1	161934	163943	KAL2811897.1
JBFXLT010000053.1	164572	165667	KAL2811898.1
JBFXLT010000053.1	165517	166729	KAL2811899.1
JBFXLT010000053.1	166935	169889	KAL2811900.1
JBFXLT010000053.1	170360	171706	KAL2811901.1
JBFXLT010000053.1	171706	173231	KAL2811902.1
JBFXLT010000053.1	173175	174065	KAL2811903.1
JBFXLT010000053.1	174452	177773	KAL2811904.1
JBFXLT010000053.1	179256	180646	KAL2811905.1
JBFXLT010000053.1	181149	182221	KAL2811906.1
JBFXLT010000053.1	182487	183437	KAL2811907.1
JBFXLT010000053.1	183390	184570	KAL2811908.1
JBFXLT010000053.1	184983	186386	KAL2811909.1
JBFXLT010000053.1	186984	187886	KAL2811910.1
JBFXLT010000053.1	188211	190635	KAL2811911.1
JBFXLT010000053.1	190369	191078	KAL2811912.1
JBFXLT010000053.1	193384	194160	KAL2811913.1
JBFXLT010000053.1	196268	197084	KAL2811914.1
JBFXLT010000053.1	196940	198858	KAL2811915.1
JBFXLT010000053.1	199211	202189	KAL2811916.1
JBFXLT010000053.1	203042	206326	KAL2811917.1
JBFXLT010000053.1	207996	210640	KAL2811918.1
JBFXLT010000054.1	306	2194	KAL2811737.1
JBFXLT010000054.1	3174	5851	KAL2811738.1
JBFXLT010000054.1	6022	6686	KAL2811739.1
JBFXLT010000054.1	6874	7948	KAL2811740.1
JBFXLT010000054.1	7948	10034	KAL2811741.1
JBFXLT010000054.1	12688	13747	KAL2811742.1
JBFXLT010000054.1	14234	16491	KAL2811743.1
JBFXLT010000054.1	16757	17393	KAL2811744.1
JBFXLT010000054.1	18052	20657	KAL2811745.1
JBFXLT010000054.1	21421	22082	KAL2811746.1
JBFXLT010000054.1	22082	22949	KAL2811747.1
JBFXLT010000054.1	28135	30667	KAL2811748.1
JBFXLT010000054.1	33624	35669	KAL2811749.1
JBFXLT010000054.1	36038	38108	KAL2811750.1
JBFXLT010000054.1	39299	41364	KAL2811751.1
JBFXLT010000054.1	41364	41884	KAL2811752.1
JBFXLT010000054.1	41884	42829	KAL2811753.1
JBFXLT010000054.1	46877	51538	KAL2811754.1
JBFXLT010000054.1	52186	53361	KAL2811755.1
JBFXLT010000054.1	57813	59886	KAL2811756.1
JBFXLT010000054.1	60205	62851	KAL2811757.1
JBFXLT010000054.1	62995	64230	KAL2811758.1
JBFXLT010000054.1	64008	64860	KAL2811759.1
JBFXLT010000054.1	65245	67522	KAL2811760.1
JBFXLT010000054.1	68049	68438	KAL2811761.1
JBFXLT010000054.1	69254	71330	KAL2811762.1
JBFXLT010000054.1	72218	74145	KAL2811763.1
JBFXLT010000054.1	74928	76288	KAL2811764.1
JBFXLT010000054.1	78520	80553	KAL2811765.1
JBFXLT010000054.1	80510	82829	KAL2811766.1
JBFXLT010000054.1	83141	87098	KAL2811767.1
JBFXLT010000054.1	87308	90529	KAL2811768.1
JBFXLT010000054.1	90568	93378	KAL2811769.1
JBFXLT010000054.1	93714	95385	KAL2811770.1
JBFXLT010000054.1	95782	97055	KAL2811771.1
JBFXLT010000054.1	97055	98646	KAL2811772.1
JBFXLT010000054.1	100054	101919	KAL2811773.1
JBFXLT010000054.1	104114	106029	KAL2811774.1
JBFXLT010000054.1	106274	106740	KAL2811775.1
JBFXLT010000054.1	106654	108343	KAL2811776.1
JBFXLT010000054.1	109860	111786	KAL2811777.1
JBFXLT010000054.1	112262	113610	KAL2811778.1
JBFXLT010000054.1	113940	117269	KAL2811779.1
JBFXLT010000054.1	117269	119359	KAL2811780.1
JBFXLT010000054.1	119869	123256	KAL2811781.1
JBFXLT010000054.1	123660	125617	KAL2811782.1
JBFXLT010000054.1	128787	130818	KAL2811783.1
JBFXLT010000054.1	131306	133163	KAL2811784.1
JBFXLT010000054.1	133850	135710	KAL2811785.1
JBFXLT010000054.1	135848	136266	KAL2811786.1
JBFXLT010000054.1	136941	140740	KAL2811787.1
JBFXLT010000054.1	141043	143707	KAL2811788.1
JBFXLT010000054.1	143590	145766	KAL2811789.1
JBFXLT010000054.1	145817	147815	KAL2811790.1
JBFXLT010000054.1	149947	150421	KAL2811791.1
JBFXLT010000054.1	151359	153293	KAL2811792.1
JBFXLT010000054.1	153652	154877	KAL2811793.1
JBFXLT010000054.1	155011	156058	KAL2811794.1
JBFXLT010000054.1	157384	159220	KAL2811795.1
JBFXLT010000054.1	159298	161763	KAL2811796.1
JBFXLT010000054.1	161763	164309	KAL2811797.1
JBFXLT010000054.1	164351	168930	KAL2811798.1
JBFXLT010000054.1	170484	173674	KAL2811799.1
JBFXLT010000054.1	174870	175911	KAL2811800.1
JBFXLT010000054.1	179348	181272	KAL2811801.1
JBFXLT010000054.1	181898	184012	KAL2811802.1
JBFXLT010000054.1	184976	186716	KAL2811803.1
JBFXLT010000054.1	186555	188596	KAL2811804.1
JBFXLT010000054.1	188638	190143	KAL2811805.1
JBFXLT010000054.1	190633	193701	KAL2811806.1
JBFXLT010000054.1	194369	198512	KAL2811807.1
JBFXLT010000054.1	199172	199975	KAL2811808.1
JBFXLT010000054.1	199927	201958	KAL2811809.1
JBFXLT010000054.1	201609	207922	KAL2811810.1
JBFXLT010000055.1	2	986	KAL2811646.1
JBFXLT010000055.1	1617	3013	KAL2811647.1
JBFXLT010000055.1	5773	9364	KAL2811648.1
JBFXLT010000055.1	11063	13181	KAL2811649.1
JBFXLT010000055.1	15077	15852	KAL2811650.1
JBFXLT010000055.1	15714	16651	KAL2811651.1
JBFXLT010000055.1	16645	17678	KAL2811652.1
JBFXLT010000055.1	17827	20651	KAL2811653.1
JBFXLT010000055.1	20660	23139	KAL2811654.1
JBFXLT010000055.1	23295	25339	KAL2811655.1
JBFXLT010000055.1	25410	26685	KAL2811656.1
JBFXLT010000055.1	27462	30057	KAL2811657.1
JBFXLT010000055.1	30603	32225	KAL2811658.1
JBFXLT010000055.1	32799	36260	KAL2811659.1
JBFXLT010000055.1	36198	37964	KAL2811660.1
JBFXLT010000055.1	38476	41382	KAL2811661.1
JBFXLT010000055.1	43928	44954	KAL2811662.1
JBFXLT010000055.1	48135	49854	KAL2811663.1
JBFXLT010000055.1	50130	51242	KAL2811664.1
JBFXLT010000055.1	51565	57871	KAL2811665.1
JBFXLT010000055.1	59107	63647	KAL2811666.1
JBFXLT010000055.1	64045	65342	KAL2811667.1
JBFXLT010000055.1	66064	69871	KAL2811668.1
JBFXLT010000055.1	71980	73004	KAL2811669.1
JBFXLT010000055.1	73504	82358	KAL2811670.1
JBFXLT010000055.1	83428	85477	KAL2811671.1
JBFXLT010000055.1	85462	87452	KAL2811672.1
JBFXLT010000055.1	88160	90248	KAL2811673.1
JBFXLT010000055.1	91503	93029	KAL2811674.1
JBFXLT010000055.1	93271	95679	KAL2811675.1
JBFXLT010000055.1	96980	98578	KAL2811676.1
JBFXLT010000055.1	98405	100255	KAL2811677.1
JBFXLT010000055.1	101083	102136	KAL2811678.1
JBFXLT010000055.1	102269	103589	KAL2811679.1
JBFXLT010000055.1	104027	105505	KAL2811680.1
JBFXLT010000055.1	105534	108047	KAL2811681.1
JBFXLT010000055.1	109059	110484	KAL2811682.1
JBFXLT010000055.1	111256	111841	KAL2811683.1
JBFXLT010000055.1	111708	113318	KAL2811684.1
JBFXLT010000055.1	113382	117356	KAL2811685.1
JBFXLT010000055.1	120738	121628	KAL2811686.1
JBFXLT010000055.1	121488	124798	KAL2811687.1
JBFXLT010000055.1	125021	126112	KAL2811688.1
JBFXLT010000055.1	125832	126681	KAL2811689.1
JBFXLT010000055.1	126855	128033	KAL2811690.1
JBFXLT010000055.1	128199	128824	KAL2811691.1
JBFXLT010000055.1	129012	134151	KAL2811692.1
JBFXLT010000055.1	134068	136141	KAL2811693.1
JBFXLT010000055.1	137920	139144	KAL2811694.1
JBFXLT010000055.1	139604	140118	KAL2811695.1
JBFXLT010000055.1	140290	140506	KAL2811696.1
JBFXLT010000055.1	143746	144696	KAL2811697.1
JBFXLT010000055.1	145015	147804	KAL2811698.1
JBFXLT010000055.1	147427	149962	KAL2811699.1
JBFXLT010000055.1	149961	150749	KAL2811700.1
JBFXLT010000055.1	151192	153143	KAL2811701.1
JBFXLT010000055.1	153158	153968	KAL2811702.1
JBFXLT010000055.1	154003	154904	KAL2811703.1
JBFXLT010000055.1	155293	158951	KAL2811704.1
JBFXLT010000055.1	159178	161378	KAL2811705.1
JBFXLT010000055.1	161602	162957	KAL2811706.1
JBFXLT010000055.1	163607	166756	KAL2811707.1
JBFXLT010000055.1	167583	169321	KAL2811708.1
JBFXLT010000055.1	169455	170845	KAL2811709.1
JBFXLT010000055.1	171733	173688	KAL2811710.1
JBFXLT010000055.1	174102	174913	KAL2811711.1
JBFXLT010000055.1	175393	176465	KAL2811712.1
JBFXLT010000055.1	176377	176909	KAL2811713.1
JBFXLT010000055.1	179441	181435	KAL2811714.1
JBFXLT010000055.1	181436	184037	KAL2811715.1
JBFXLT010000055.1	188216	189591	KAL2811716.1
JBFXLT010000055.1	189979	190521	KAL2811717.1
JBFXLT010000055.1	190674	191718	KAL2811718.1
JBFXLT010000055.1	191626	193641	KAL2811719.1
JBFXLT010000055.1	193641	195169	KAL2811720.1
JBFXLT010000055.1	196184	198207	KAL2811721.1
JBFXLT010000055.1	197855	198486	KAL2811722.1
JBFXLT010000055.1	200881	202672	KAL2811723.1
JBFXLT010000055.1	204844	205877	KAL2811724.1
JBFXLT010000056.1	1402	2420	KAL2811559.1
JBFXLT010000056.1	3533	4708	KAL2811560.1
JBFXLT010000056.1	4747	5998	KAL2811561.1
JBFXLT010000056.1	7159	8923	KAL2811562.1
JBFXLT010000056.1	9756	11149	KAL2811563.1
JBFXLT010000056.1	13498	17427	KAL2811564.1
JBFXLT010000056.1	19054	21527	KAL2811565.1
JBFXLT010000056.1	21296	23821	KAL2811566.1
JBFXLT010000056.1	24603	27515	KAL2811567.1
JBFXLT010000056.1	27574	28443	KAL2811568.1
JBFXLT010000056.1	30195	31180	KAL2811569.1
JBFXLT010000056.1	32505	33429	KAL2811570.1
JBFXLT010000056.1	33666	35468	KAL2811571.1
JBFXLT010000056.1	36489	37071	KAL2811572.1
JBFXLT010000056.1	37310	39449	KAL2811573.1
JBFXLT010000056.1	39714	41707	KAL2811574.1
JBFXLT010000056.1	41971	43153	KAL2811575.1
JBFXLT010000056.1	43519	44386	KAL2811576.1
JBFXLT010000056.1	45394	45948	KAL2811577.1
JBFXLT010000056.1	45967	47535	KAL2811578.1
JBFXLT010000056.1	47252	50757	KAL2811579.1
JBFXLT010000056.1	50918	53073	KAL2811580.1
JBFXLT010000056.1	53435	54929	KAL2811581.1
JBFXLT010000056.1	55782	57381	KAL2811582.1
JBFXLT010000056.1	58655	59819	KAL2811583.1
JBFXLT010000056.1	61232	63508	KAL2811584.1
JBFXLT010000056.1	63562	65603	KAL2811585.1
JBFXLT010000056.1	66041	67581	KAL2811586.1
JBFXLT010000056.1	67868	69968	KAL2811587.1
JBFXLT010000056.1	70331	73166	KAL2811588.1
JBFXLT010000056.1	73271	74195	KAL2811589.1
JBFXLT010000056.1	74584	78079	KAL2811590.1
JBFXLT010000056.1	78919	81422	KAL2811591.1
JBFXLT010000056.1	82730	83514	KAL2811592.1
JBFXLT010000056.1	83456	85301	KAL2811593.1
JBFXLT010000056.1	89551	90246	KAL2811594.1
JBFXLT010000056.1	93408	95270	KAL2811595.1
JBFXLT010000056.1	94826	97190	KAL2811596.1
JBFXLT010000056.1	97190	98117	KAL2811597.1
JBFXLT010000056.1	98278	99280	KAL2811598.1
JBFXLT010000056.1	98929	102235	KAL2811599.1
JBFXLT010000056.1	102182	103329	KAL2811600.1
JBFXLT010000056.1	103370	115533	KAL2811601.1
JBFXLT010000056.1	116003	119462	KAL2811602.1
JBFXLT010000056.1	121982	123127	KAL2811603.1
JBFXLT010000056.1	124539	126331	KAL2811604.1
JBFXLT010000056.1	127768	128075	KAL2811605.1
JBFXLT010000056.1	128552	129692	KAL2811606.1
JBFXLT010000056.1	130130	131604	KAL2811607.1
JBFXLT010000056.1	132131	133344	KAL2811608.1
JBFXLT010000056.1	135077	136260	KAL2811609.1
JBFXLT010000056.1	136594	137326	KAL2811610.1
JBFXLT010000056.1	138354	140594	KAL2811611.1
JBFXLT010000056.1	141101	144468	KAL2811612.1
JBFXLT010000056.1	144997	146846	KAL2811613.1
JBFXLT010000056.1	147584	147960	KAL2811614.1
JBFXLT010000056.1	148646	150272	KAL2811615.1
JBFXLT010000056.1	150610	151532	KAL2811616.1
JBFXLT010000056.1	152510	153670	KAL2811617.1
JBFXLT010000056.1	153669	155981	KAL2811618.1
JBFXLT010000056.1	155982	157546	KAL2811619.1
JBFXLT010000056.1	157495	159451	KAL2811620.1
JBFXLT010000056.1	160150	163217	KAL2811621.1
JBFXLT010000056.1	163437	166433	KAL2811622.1
JBFXLT010000056.1	166710	167846	KAL2811623.1
JBFXLT010000056.1	168440	170198	KAL2811624.1
JBFXLT010000056.1	170793	172164	KAL2811625.1
JBFXLT010000056.1	172443	172875	KAL2811626.1
JBFXLT010000056.1	174933	176806	KAL2811627.1
JBFXLT010000056.1	177256	179256	KAL2811628.1
JBFXLT010000056.1	179796	181650	KAL2811629.1
JBFXLT010000056.1	182393	183044	KAL2811630.1
JBFXLT010000056.1	183362	185697	KAL2811631.1
JBFXLT010000056.1	185699	188494	KAL2811632.1
JBFXLT010000056.1	189187	191032	KAL2811633.1
JBFXLT010000056.1	191445	192978	KAL2811634.1
JBFXLT010000056.1	193444	195005	KAL2811635.1
JBFXLT010000056.1	195341	197322	KAL2811636.1
JBFXLT010000056.1	197322	200303	KAL2811637.1
JBFXLT010000057.1	61	1626	KAL2811461.1
JBFXLT010000057.1	2068	3696	KAL2811462.1
JBFXLT010000057.1	3782	5399	KAL2811463.1
JBFXLT010000057.1	5705	7318	KAL2811464.1
JBFXLT010000057.1	7809	8764	KAL2811465.1
JBFXLT010000057.1	10671	12967	KAL2811466.1
JBFXLT010000057.1	13185	14341	KAL2811467.1
JBFXLT010000057.1	15144	18360	KAL2811468.1
JBFXLT010000057.1	19114	20230	KAL2811469.1
JBFXLT010000057.1	21394	22737	KAL2811470.1
JBFXLT010000057.1	25149	25584	KAL2811471.1
JBFXLT010000057.1	26375	29621	KAL2811472.1
JBFXLT010000057.1	30979	31807	KAL2811473.1
JBFXLT010000057.1	32000	33849	KAL2811474.1
JBFXLT010000057.1	34207	35257	KAL2811475.1
JBFXLT010000057.1	36374	37733	KAL2811476.1
JBFXLT010000057.1	38733	40101	KAL2811477.1
JBFXLT010000057.1	41112	43351	KAL2811478.1
JBFXLT010000057.1	44330	47806	KAL2811479.1
JBFXLT010000057.1	48755	52217	KAL2811480.1
JBFXLT010000057.1	52941	54229	KAL2811481.1
JBFXLT010000057.1	54229	55652	KAL2811482.1
JBFXLT010000057.1	55782	58124	KAL2811483.1
JBFXLT010000057.1	58379	60805	KAL2811484.1
JBFXLT010000057.1	61546	63411	KAL2811485.1
JBFXLT010000057.1	63994	65201	KAL2811486.1
JBFXLT010000057.1	65272	67121	KAL2811487.1
JBFXLT010000057.1	67479	70315	KAL2811488.1
JBFXLT010000057.1	70908	71887	KAL2811489.1
JBFXLT010000057.1	72298	74176	KAL2811490.1
JBFXLT010000057.1	74311	74941	KAL2811491.1
JBFXLT010000057.1	75226	76649	KAL2811492.1
JBFXLT010000057.1	77559	79732	KAL2811493.1
JBFXLT010000057.1	80350	81371	KAL2811494.1
JBFXLT010000057.1	82596	83482	KAL2811495.1
JBFXLT010000057.1	83571	85034	KAL2811496.1
JBFXLT010000057.1	85198	87316	KAL2811497.1
JBFXLT010000057.1	87247	88419	KAL2811498.1
JBFXLT010000057.1	88624	93680	KAL2811499.1
JBFXLT010000057.1	95780	97153	KAL2811500.1
JBFXLT010000057.1	97214	98671	KAL2811501.1
JBFXLT010000057.1	98808	100434	KAL2811502.1
JBFXLT010000057.1	100428	102054	KAL2811503.1
JBFXLT010000057.1	103057	103701	KAL2811504.1
JBFXLT010000057.1	104366	105635	KAL2811505.1
JBFXLT010000057.1	105711	107463	KAL2811506.1
JBFXLT010000057.1	107668	108982	KAL2811507.1
JBFXLT010000057.1	110161	110509	KAL2811508.1
JBFXLT010000057.1	114157	117041	KAL2811509.1
JBFXLT010000057.1	117265	117748	KAL2811510.1
JBFXLT010000057.1	117835	118828	KAL2811511.1
JBFXLT010000057.1	119019	122427	KAL2811512.1
JBFXLT010000057.1	122586	124034	KAL2811513.1
JBFXLT010000057.1	123909	126577	KAL2811514.1
JBFXLT010000057.1	126577	128088	KAL2811515.1
JBFXLT010000057.1	128540	130154	KAL2811516.1
JBFXLT010000057.1	130150	137266	KAL2811517.1
JBFXLT010000057.1	136942	137483	KAL2811518.1
JBFXLT010000057.1	139567	140542	KAL2811519.1
JBFXLT010000057.1	141289	143340	KAL2811520.1
JBFXLT010000057.1	143406	144767	KAL2811521.1
JBFXLT010000057.1	145663	148362	KAL2811522.1
JBFXLT010000057.1	148640	150824	KAL2811523.1
JBFXLT010000057.1	150825	152623	KAL2811524.1
JBFXLT010000057.1	154366	157470	KAL2811525.1
JBFXLT010000057.1	158669	162247	KAL2811526.1
JBFXLT010000057.1	162305	163126	KAL2811527.1
JBFXLT010000057.1	164245	164723	KAL2811528.1
JBFXLT010000057.1	174122	174827	KAL2811529.1
JBFXLT010000057.1	177102	179550	KAL2811530.1
JBFXLT010000057.1	179825	180223	KAL2811531.1
JBFXLT010000057.1	181089	182365	KAL2811532.1
JBFXLT010000057.1	182798	184302	KAL2811533.1
JBFXLT010000057.1	184440	185763	KAL2811534.1
JBFXLT010000057.1	185939	187840	KAL2811535.1
JBFXLT010000057.1	188036	189179	KAL2811536.1
JBFXLT010000057.1	189374	190391	KAL2811537.1
JBFXLT010000057.1	191432	193064	KAL2811538.1
JBFXLT010000057.1	194932	197974	KAL2811539.1
JBFXLT010000057.1	198148	200009	KAL2811540.1
JBFXLT010000058.1	0	896	KAL2811377.1
JBFXLT010000058.1	2091	3105	KAL2811378.1
JBFXLT010000058.1	3382	5681	KAL2811379.1
JBFXLT010000058.1	10042	11182	KAL2811380.1
JBFXLT010000058.1	11066	12506	KAL2811381.1
JBFXLT010000058.1	13076	14997	KAL2811382.1
JBFXLT010000058.1	15619	16308	KAL2811383.1
JBFXLT010000058.1	19177	20594	KAL2811384.1
JBFXLT010000058.1	21882	22621	KAL2811385.1
JBFXLT010000058.1	22318	26784	KAL2811386.1
JBFXLT010000058.1	30882	31728	KAL2811387.1
JBFXLT010000058.1	32545	32926	KAL2811388.1
JBFXLT010000058.1	34570	35041	KAL2811389.1
JBFXLT010000058.1	36624	37404	KAL2811390.1
JBFXLT010000058.1	41376	43153	KAL2811391.1
JBFXLT010000058.1	43639	45489	KAL2811392.1
JBFXLT010000058.1	46099	46783	KAL2811393.1
JBFXLT010000058.1	46811	47615	KAL2811394.1
JBFXLT010000058.1	48092	49267	KAL2811395.1
JBFXLT010000058.1	50471	51613	KAL2811396.1
JBFXLT010000058.1	52044	53550	KAL2811397.1
JBFXLT010000058.1	56278	59126	KAL2811398.1
JBFXLT010000058.1	58818	59956	KAL2811399.1
JBFXLT010000058.1	63390	63768	KAL2811400.1
JBFXLT010000058.1	68022	69911	KAL2811401.1
JBFXLT010000058.1	70333	71442	KAL2811402.1
JBFXLT010000058.1	71654	73423	KAL2811403.1
JBFXLT010000058.1	73673	75615	KAL2811404.1
JBFXLT010000058.1	75652	77056	KAL2811405.1
JBFXLT010000058.1	77305	79372	KAL2811406.1
JBFXLT010000058.1	79398	80712	KAL2811407.1
JBFXLT010000058.1	82981	83365	KAL2811408.1
JBFXLT010000058.1	83398	83932	KAL2811409.1
JBFXLT010000058.1	87167	88560	KAL2811410.1
JBFXLT010000058.1	88526	90532	KAL2811411.1
JBFXLT010000058.1	90262	92044	KAL2811412.1
JBFXLT010000058.1	93241	94350	KAL2811413.1
JBFXLT010000058.1	94536	95847	KAL2811414.1
JBFXLT010000058.1	97215	99647	KAL2811415.1
JBFXLT010000058.1	100330	101481	KAL2811416.1
JBFXLT010000058.1	102517	103142	KAL2811417.1
JBFXLT010000058.1	102517	104400	KAL2811418.1
JBFXLT010000058.1	106533	108721	KAL2811419.1
JBFXLT010000058.1	108465	111284	KAL2811420.1
JBFXLT010000058.1	111509	112814	KAL2811421.1
JBFXLT010000058.1	114335	114818	KAL2811422.1
JBFXLT010000058.1	120387	122349	KAL2811423.1
JBFXLT010000058.1	122602	124816	KAL2811424.1
JBFXLT010000058.1	126410	127549	KAL2811425.1
JBFXLT010000058.1	128296	129880	KAL2811426.1
JBFXLT010000058.1	134157	135495	KAL2811427.1
JBFXLT010000058.1	136030	137113	KAL2811428.1
JBFXLT010000058.1	138652	140000	KAL2811429.1
JBFXLT010000058.1	140153	141078	KAL2811430.1
JBFXLT010000058.1	142659	144434	KAL2811431.1
JBFXLT010000058.1	144716	147028	KAL2811432.1
JBFXLT010000058.1	150944	151475	KAL2811433.1
JBFXLT010000058.1	152037	153226	KAL2811434.1
JBFXLT010000058.1	154763	156832	KAL2811435.1
JBFXLT010000058.1	156989	159065	KAL2811436.1
JBFXLT010000058.1	159316	160132	KAL2811437.1
JBFXLT010000058.1	160132	162122	KAL2811438.1
JBFXLT010000058.1	162300	164421	KAL2811439.1
JBFXLT010000058.1	163894	166198	KAL2811440.1
JBFXLT010000058.1	166425	167548	KAL2811441.1
JBFXLT010000058.1	167619	168735	KAL2811442.1
JBFXLT010000058.1	169602	172129	KAL2811443.1
JBFXLT010000058.1	172292	173971	KAL2811444.1
JBFXLT010000058.1	174513	177293	KAL2811445.1
JBFXLT010000058.1	180558	181626	KAL2811446.1
JBFXLT010000058.1	183488	185172	KAL2811447.1
JBFXLT010000058.1	186415	188685	KAL2811448.1
JBFXLT010000058.1	189891	190798	KAL2811449.1
JBFXLT010000058.1	190893	192038	KAL2811450.1
JBFXLT010000059.1	844	1149	KAL2811300.1
JBFXLT010000059.1	1241	1841	KAL2811301.1
JBFXLT010000059.1	3177	5621	KAL2811302.1
JBFXLT010000059.1	6955	9289	KAL2811303.1
JBFXLT010000059.1	11974	13127	KAL2811304.1
JBFXLT010000059.1	15439	18889	KAL2811305.1
JBFXLT010000059.1	19340	20982	KAL2811306.1
JBFXLT010000059.1	21250	22889	KAL2811307.1
JBFXLT010000059.1	22846	24194	KAL2811308.1
JBFXLT010000059.1	24449	25406	KAL2811309.1
JBFXLT010000059.1	25699	29024	KAL2811310.1
JBFXLT010000059.1	29214	30201	KAL2811311.1
JBFXLT010000059.1	30261	30846	KAL2811312.1
JBFXLT010000059.1	31166	33949	KAL2811313.1
JBFXLT010000059.1	33893	35809	KAL2811314.1
JBFXLT010000059.1	35977	36711	KAL2811315.1
JBFXLT010000059.1	37302	39052	KAL2811316.1
JBFXLT010000059.1	40290	45769	KAL2811317.1
JBFXLT010000059.1	45848	52167	KAL2811318.1
JBFXLT010000059.1	55047	62146	KAL2811319.1
JBFXLT010000059.1	63244	65434	KAL2811320.1
JBFXLT010000059.1	66385	68247	KAL2811321.1
JBFXLT010000059.1	68248	72999	KAL2811322.1
JBFXLT010000059.1	72999	74566	KAL2811323.1
JBFXLT010000059.1	74791	77983	KAL2811324.1
JBFXLT010000059.1	77915	79763	KAL2811325.1
JBFXLT010000059.1	79764	82677	KAL2811326.1
JBFXLT010000059.1	83306	85073	KAL2811327.1
JBFXLT010000059.1	84376	85074	KAL2811328.1
JBFXLT010000059.1	85276	86209	KAL2811329.1
JBFXLT010000059.1	88840	90619	KAL2811330.1
JBFXLT010000059.1	93409	97484	KAL2811331.1
JBFXLT010000059.1	98962	100053	KAL2811332.1
JBFXLT010000059.1	100642	101280	KAL2811333.1
JBFXLT010000059.1	103360	105146	KAL2811334.1
JBFXLT010000059.1	105322	106163	KAL2811335.1
JBFXLT010000059.1	106103	107071	KAL2811336.1
JBFXLT010000059.1	107454	107904	KAL2811337.1
JBFXLT010000059.1	112243	113392	KAL2811338.1
JBFXLT010000059.1	113706	117625	KAL2811339.1
JBFXLT010000059.1	118967	120746	KAL2811340.1
JBFXLT010000059.1	121063	121464	KAL2811341.1
JBFXLT010000059.1	121577	122687	KAL2811342.1
JBFXLT010000059.1	122819	124092	KAL2811343.1
JBFXLT010000059.1	124310	127949	KAL2811344.1
JBFXLT010000059.1	129889	131537	KAL2811345.1
JBFXLT010000059.1	131537	135559	KAL2811346.1
JBFXLT010000059.1	137186	140141	KAL2811347.1
JBFXLT010000059.1	140141	141983	KAL2811348.1
JBFXLT010000059.1	141984	144062	KAL2811349.1
JBFXLT010000059.1	144699	148966	KAL2811350.1
JBFXLT010000059.1	149300	151728	KAL2811351.1
JBFXLT010000059.1	151791	154938	KAL2811352.1
JBFXLT010000059.1	155093	157305	KAL2811353.1
JBFXLT010000059.1	157509	158739	KAL2811354.1
JBFXLT010000059.1	160012	162211	KAL2811355.1
JBFXLT010000059.1	164720	166932	KAL2811356.1
JBFXLT010000059.1	167235	169694	KAL2811357.1
JBFXLT010000059.1	170523	173556	KAL2811358.1
JBFXLT010000059.1	176980	178606	KAL2811359.1
JBFXLT010000059.1	180646	182039	KAL2811360.1
JBFXLT010000059.1	182166	183083	KAL2811361.1
JBFXLT010000059.1	183607	184087	KAL2811362.1
JBFXLT010000059.1	185369	186402	KAL2811363.1
JBFXLT010000059.1	188093	189775	KAL2811364.1
JBFXLT010000059.1	189918	191274	KAL2811365.1
JBFXLT010000060.1	2080	2602	KAL2811221.1
JBFXLT010000060.1	6081	7358	KAL2811222.1
JBFXLT010000060.1	8021	8522	KAL2811223.1
JBFXLT010000060.1	9899	11705	KAL2811224.1
JBFXLT010000060.1	12146	13206	KAL2811225.1
JBFXLT010000060.1	15518	20281	KAL2811226.1
JBFXLT010000060.1	20478	22047	KAL2811227.1
JBFXLT010000060.1	22671	24220	KAL2811228.1
JBFXLT010000060.1	24530	26646	KAL2811229.1
JBFXLT010000060.1	26945	28069	KAL2811230.1
JBFXLT010000060.1	28699	29933	KAL2811231.1
JBFXLT010000060.1	30002	31027	KAL2811232.1
JBFXLT010000060.1	30786	31884	KAL2811233.1
JBFXLT010000060.1	31915	34364	KAL2811234.1
JBFXLT010000060.1	34362	37077	KAL2811235.1
JBFXLT010000060.1	37583	39095	KAL2811236.1
JBFXLT010000060.1	39093	40214	KAL2811237.1
JBFXLT010000060.1	40083	41393	KAL2811238.1
JBFXLT010000060.1	44392	45521	KAL2811239.1
JBFXLT010000060.1	47665	49883	KAL2811240.1
JBFXLT010000060.1	54011	54626	KAL2811241.1
JBFXLT010000060.1	54753	56458	KAL2811242.1
JBFXLT010000060.1	57474	59613	KAL2811243.1
JBFXLT010000060.1	60466	64221	KAL2811244.1
JBFXLT010000060.1	67345	69631	KAL2811245.1
JBFXLT010000060.1	74417	76463	KAL2811246.1
JBFXLT010000060.1	78952	79849	KAL2811247.1
JBFXLT010000060.1	81498	83664	KAL2811248.1
JBFXLT010000060.1	84544	85299	KAL2811249.1
JBFXLT010000060.1	86585	87884	KAL2811250.1
JBFXLT010000060.1	89297	90410	KAL2811251.1
JBFXLT010000060.1	91127	94517	KAL2811252.1
JBFXLT010000060.1	95557	95861	KAL2811253.1
JBFXLT010000060.1	96211	97972	KAL2811254.1
JBFXLT010000060.1	98793	100158	KAL2811255.1
JBFXLT010000060.1	100873	101143	KAL2811256.1
JBFXLT010000060.1	102338	103214	KAL2811257.1
JBFXLT010000060.1	103795	104636	KAL2811258.1
JBFXLT010000060.1	105672	108511	KAL2811259.1
JBFXLT010000060.1	108692	109629	KAL2811260.1
JBFXLT010000060.1	109918	110885	KAL2811261.1
JBFXLT010000060.1	111039	113720	KAL2811262.1
JBFXLT010000060.1	116268	118087	KAL2811263.1
JBFXLT010000060.1	118738	120631	KAL2811264.1
JBFXLT010000060.1	120982	122785	KAL2811265.1
JBFXLT010000060.1	123131	125269	KAL2811266.1
JBFXLT010000060.1	127047	127991	KAL2811267.1
JBFXLT010000060.1	128255	131130	KAL2811268.1
JBFXLT010000060.1	131173	132400	KAL2811269.1
JBFXLT010000060.1	133374	136297	KAL2811270.1
JBFXLT010000060.1	136619	138631	KAL2811271.1
JBFXLT010000060.1	138660	140810	KAL2811272.1
JBFXLT010000060.1	141734	143289	KAL2811273.1
JBFXLT010000060.1	142715	144476	KAL2811274.1
JBFXLT010000060.1	146671	147841	KAL2811275.1
JBFXLT010000060.1	147911	149628	KAL2811276.1
JBFXLT010000060.1	150524	151789	KAL2811277.1
JBFXLT010000060.1	151790	153565	KAL2811278.1
JBFXLT010000060.1	153295	155006	KAL2811279.1
JBFXLT010000060.1	156265	157953	KAL2811280.1
JBFXLT010000060.1	158395	160532	KAL2811281.1
JBFXLT010000060.1	163971	165069	KAL2811282.1
JBFXLT010000060.1	164535	166910	KAL2811283.1
JBFXLT010000060.1	166910	168484	KAL2811284.1
JBFXLT010000060.1	168791	171414	KAL2811285.1
JBFXLT010000060.1	172065	173793	KAL2811286.1
JBFXLT010000060.1	176672	179540	KAL2811287.1
JBFXLT010000060.1	179552	182599	KAL2811288.1
JBFXLT010000060.1	182745	184658	KAL2811289.1
JBFXLT010000060.1	184658	185874	KAL2811290.1
JBFXLT010000060.1	186882	188660	KAL2811291.1
JBFXLT010000060.1	190037	190369	KAL2811292.1
JBFXLT010000061.1	6393	8123	KAL2811158.1
JBFXLT010000061.1	8450	10214	KAL2811159.1
JBFXLT010000061.1	10179	11167	KAL2811160.1
JBFXLT010000061.1	11588	13560	KAL2811161.1
JBFXLT010000061.1	13943	15052	KAL2811162.1
JBFXLT010000061.1	15592	18428	KAL2811163.1
JBFXLT010000061.1	18887	22318	KAL2811164.1
JBFXLT010000061.1	22439	25931	KAL2811165.1
JBFXLT010000061.1	25901	26808	KAL2811166.1
JBFXLT010000061.1	26950	28279	KAL2811167.1
JBFXLT010000061.1	28897	32988	KAL2811168.1
JBFXLT010000061.1	33354	35558	KAL2811169.1
JBFXLT010000061.1	36551	38307	KAL2811170.1
JBFXLT010000061.1	38308	40160	KAL2811171.1
JBFXLT010000061.1	40381	41379	KAL2811172.1
JBFXLT010000061.1	42213	44617	KAL2811173.1
JBFXLT010000061.1	44468	45981	KAL2811174.1
JBFXLT010000061.1	46006	47546	KAL2811175.1
JBFXLT010000061.1	47652	49185	KAL2811176.1
JBFXLT010000061.1	49221	50233	KAL2811177.1
JBFXLT010000061.1	50352	52135	KAL2811178.1
JBFXLT010000061.1	52089	52981	KAL2811179.1
JBFXLT010000061.1	53100	54555	KAL2811180.1
JBFXLT010000061.1	54430	56802	KAL2811181.1
JBFXLT010000061.1	58451	61794	KAL2811182.1
JBFXLT010000061.1	63699	66409	KAL2811183.1
JBFXLT010000061.1	66846	70035	KAL2811184.1
JBFXLT010000061.1	71799	74175	KAL2811185.1
JBFXLT010000061.1	78034	79391	KAL2811186.1
JBFXLT010000061.1	79055	82942	KAL2811187.1
JBFXLT010000061.1	82835	83543	KAL2811188.1
JBFXLT010000061.1	87694	88491	KAL2811189.1
JBFXLT010000061.1	88354	92828	KAL2811190.1
JBFXLT010000061.1	95481	97689	KAL2811191.1
JBFXLT010000061.1	98579	99415	KAL2811192.1
JBFXLT010000061.1	101897	102690	KAL2811193.1
JBFXLT010000061.1	104109	106757	KAL2811194.1
JBFXLT010000061.1	106722	107693	KAL2811195.1
JBFXLT010000061.1	109079	115021	KAL2811196.1
JBFXLT010000061.1	120588	121441	KAL2811197.1
JBFXLT010000061.1	124343	126417	KAL2811198.1
JBFXLT010000061.1	126464	126949	KAL2811199.1
JBFXLT010000061.1	126944	129410	KAL2811200.1
JBFXLT010000061.1	129770	131930	KAL2811201.1
JBFXLT010000061.1	132018	136833	KAL2811202.1
JBFXLT010000061.1	136884	145947	KAL2811203.1
JBFXLT010000061.1	145733	147094	KAL2811204.1
JBFXLT010000061.1	156825	157809	KAL2811205.1
JBFXLT010000061.1	157719	158325	KAL2811206.1
JBFXLT010000061.1	158740	160297	KAL2811207.1
JBFXLT010000061.1	159969	160985	KAL2811208.1
JBFXLT010000061.1	161105	162284	KAL2811209.1
JBFXLT010000061.1	162202	164685	KAL2811210.1
JBFXLT010000061.1	165188	165961	KAL2811211.1
JBFXLT010000061.1	166178	184344	KAL2811212.1
JBFXLT010000061.1	185635	187198	KAL2811213.1
JBFXLT010000061.1	187454	188683	KAL2811214.1
JBFXLT010000061.1	188780	191627	KAL2811215.1
JBFXLT010000062.1	1463	3407	KAL2811078.1
JBFXLT010000062.1	4243	5080	KAL2811079.1
JBFXLT010000062.1	5287	7313	KAL2811080.1
JBFXLT010000062.1	7401	8476	KAL2811081.1
JBFXLT010000062.1	8538	11108	KAL2811082.1
JBFXLT010000062.1	11413	12181	KAL2811083.1
JBFXLT010000062.1	13103	15420	KAL2811084.1
JBFXLT010000062.1	15449	16326	KAL2811085.1
JBFXLT010000062.1	16522	19749	KAL2811086.1
JBFXLT010000062.1	20236	22004	KAL2811087.1
JBFXLT010000062.1	21940	22546	KAL2811088.1
JBFXLT010000062.1	22600	26754	KAL2811089.1
JBFXLT010000062.1	26894	28110	KAL2811090.1
JBFXLT010000062.1	29933	32147	KAL2811091.1
JBFXLT010000062.1	32153	33314	KAL2811092.1
JBFXLT010000062.1	33339	34671	KAL2811093.1
JBFXLT010000062.1	34720	36107	KAL2811094.1
JBFXLT010000062.1	36263	38191	KAL2811095.1
JBFXLT010000062.1	39172	41545	KAL2811096.1
JBFXLT010000062.1	41283	43173	KAL2811097.1
JBFXLT010000062.1	43174	45454	KAL2811098.1
JBFXLT010000062.1	46128	48829	KAL2811099.1
JBFXLT010000062.1	49220	51743	KAL2811100.1
JBFXLT010000062.1	51879	52565	KAL2811101.1
JBFXLT010000062.1	52564	54722	KAL2811102.1
JBFXLT010000062.1	55594	57653	KAL2811103.1
JBFXLT010000062.1	58386	61483	KAL2811104.1
JBFXLT010000062.1	63151	65642	KAL2811105.1
JBFXLT010000062.1	67174	68296	KAL2811106.1
JBFXLT010000062.1	68346	69076	KAL2811107.1
JBFXLT010000062.1	69092	70194	KAL2811108.1
JBFXLT010000062.1	70380	72688	KAL2811109.1
JBFXLT010000062.1	72606	74170	KAL2811110.1
JBFXLT010000062.1	73875	75243	KAL2811111.1
JBFXLT010000062.1	75328	75711	KAL2811112.1
JBFXLT010000062.1	76620	80031	KAL2811113.1
JBFXLT010000062.1	80032	81993	KAL2811114.1
JBFXLT010000062.1	81979	84196	KAL2811115.1
JBFXLT010000062.1	84634	90470	KAL2811116.1
JBFXLT010000062.1	95207	97303	KAL2811117.1
JBFXLT010000062.1	97946	100647	KAL2811118.1
JBFXLT010000062.1	100466	106245	KAL2811119.1
JBFXLT010000062.1	107240	110409	KAL2811120.1
JBFXLT010000062.1	113205	117059	KAL2811121.1
JBFXLT010000062.1	117630	119689	KAL2811122.1
JBFXLT010000062.1	119699	121673	KAL2811123.1
JBFXLT010000062.1	121626	122549	KAL2811124.1
JBFXLT010000062.1	124816	126944	KAL2811125.1
JBFXLT010000062.1	127619	130726	KAL2811126.1
JBFXLT010000062.1	132539	133884	KAL2811127.1
JBFXLT010000062.1	134107	138481	KAL2811128.1
JBFXLT010000062.1	139320	141577	KAL2811129.1
JBFXLT010000062.1	141579	142444	KAL2811130.1
JBFXLT010000062.1	142502	144339	KAL2811131.1
JBFXLT010000062.1	144116	146788	KAL2811132.1
JBFXLT010000062.1	147477	149468	KAL2811133.1
JBFXLT010000062.1	149667	151794	KAL2811134.1
JBFXLT010000062.1	153653	156055	KAL2811135.1
JBFXLT010000062.1	156307	158674	KAL2811136.1
JBFXLT010000062.1	161475	162358	KAL2811137.1
JBFXLT010000062.1	167300	168223	KAL2811138.1
JBFXLT010000062.1	168766	169844	KAL2811139.1
JBFXLT010000062.1	171281	172758	KAL2811140.1
JBFXLT010000062.1	172722	173200	KAL2811141.1
JBFXLT010000062.1	173612	176076	KAL2811142.1
JBFXLT010000062.1	176352	178407	KAL2811143.1
JBFXLT010000062.1	178407	180774	KAL2811144.1
JBFXLT010000062.1	181221	181892	KAL2811145.1
JBFXLT010000062.1	181640	183535	KAL2811146.1
JBFXLT010000062.1	184770	187028	KAL2811147.1
JBFXLT010000062.1	187860	188694	KAL2811148.1
JBFXLT010000062.1	188606	189187	KAL2811149.1
JBFXLT010000063.1	208	3332	KAL2811015.1
JBFXLT010000063.1	3393	4706	KAL2811016.1
JBFXLT010000063.1	4729	5718	KAL2811017.1
JBFXLT010000063.1	5718	9233	KAL2811018.1
JBFXLT010000063.1	9422	11987	KAL2811019.1
JBFXLT010000063.1	12372	15931	KAL2811020.1
JBFXLT010000063.1	16430	19924	KAL2811021.1
JBFXLT010000063.1	21145	22995	KAL2811022.1
JBFXLT010000063.1	23388	26049	KAL2811023.1
JBFXLT010000063.1	26208	27851	KAL2811024.1
JBFXLT010000063.1	28391	30544	KAL2811025.1
JBFXLT010000063.1	30762	34865	KAL2811026.1
JBFXLT010000063.1	35886	37885	KAL2811027.1
JBFXLT010000063.1	37885	39238	KAL2811028.1
JBFXLT010000063.1	40128	41394	KAL2811029.1
JBFXLT010000063.1	41993	44491	KAL2811030.1
JBFXLT010000063.1	45280	46972	KAL2811031.1
JBFXLT010000063.1	47124	47695	KAL2811032.1
JBFXLT010000063.1	49371	59054	KAL2811033.1
JBFXLT010000063.1	59288	61100	KAL2811034.1
JBFXLT010000063.1	62296	64655	KAL2811035.1
JBFXLT010000063.1	65456	67307	KAL2811036.1
JBFXLT010000063.1	67563	70220	KAL2811037.1
JBFXLT010000063.1	70987	76085	KAL2811038.1
JBFXLT010000063.1	77216	84936	KAL2811039.1
JBFXLT010000063.1	85264	86748	KAL2811040.1
JBFXLT010000063.1	86752	89051	KAL2811041.1
JBFXLT010000063.1	89188	93801	KAL2811042.1
JBFXLT010000063.1	94151	99898	KAL2811043.1
JBFXLT010000063.1	102382	107797	KAL2811044.1
JBFXLT010000063.1	108248	108860	KAL2811045.1
JBFXLT010000063.1	108802	112214	KAL2811046.1
JBFXLT010000063.1	112252	114847	KAL2811047.1
JBFXLT010000063.1	114844	115549	KAL2811048.1
JBFXLT010000063.1	115546	117240	KAL2811049.1
JBFXLT010000063.1	117787	119782	KAL2811050.1
JBFXLT010000063.1	121162	121944	KAL2811051.1
JBFXLT010000063.1	123390	124443	KAL2811052.1
JBFXLT010000063.1	127154	128068	KAL2811053.1
JBFXLT010000063.1	128054	129072	KAL2811054.1
JBFXLT010000063.1	129257	132302	KAL2811055.1
JBFXLT010000063.1	132758	136345	KAL2811056.1
JBFXLT010000063.1	136561	137536	KAL2811057.1
JBFXLT010000063.1	138148	139232	KAL2811058.1
JBFXLT010000063.1	138791	140302	KAL2811059.1
JBFXLT010000063.1	140640	141981	KAL2811060.1
JBFXLT010000063.1	141638	143938	KAL2811061.1
JBFXLT010000063.1	144102	144960	KAL2811062.1
JBFXLT010000063.1	145053	145976	KAL2811063.1
JBFXLT010000063.1	146395	150214	KAL2811064.1
JBFXLT010000063.1	150482	155923	KAL2811065.1
JBFXLT010000063.1	158028	160001	KAL2811066.1
JBFXLT010000063.1	167514	170645	KAL2811067.1
JBFXLT010000063.1	171978	174321	KAL2811068.1
JBFXLT010000063.1	174393	176933	KAL2811069.1
JBFXLT010000063.1	176934	180019	KAL2811070.1
JBFXLT010000063.1	180029	181766	KAL2811071.1
JBFXLT010000063.1	182033	184939	KAL2811072.1
JBFXLT010000064.1	1084	1840	KAL2810934.1
JBFXLT010000064.1	1840	2673	KAL2810935.1
JBFXLT010000064.1	4022	4942	KAL2810936.1
JBFXLT010000064.1	5832	6312	KAL2810937.1
JBFXLT010000064.1	7307	8477	KAL2810938.1
JBFXLT010000064.1	9037	11267	KAL2810939.1
JBFXLT010000064.1	11618	13450	KAL2810940.1
JBFXLT010000064.1	13769	15188	KAL2810941.1
JBFXLT010000064.1	16672	18076	KAL2810942.1
JBFXLT010000064.1	18543	20392	KAL2810943.1
JBFXLT010000064.1	21154	23272	KAL2810944.1
JBFXLT010000064.1	24375	25436	KAL2810945.1
JBFXLT010000064.1	25587	27345	KAL2810946.1
JBFXLT010000064.1	28525	30092	KAL2810947.1
JBFXLT010000064.1	29763	31625	KAL2810948.1
JBFXLT010000064.1	31639	32873	KAL2810949.1
JBFXLT010000064.1	33893	34604	KAL2810950.1
JBFXLT010000064.1	34824	36292	KAL2810951.1
JBFXLT010000064.1	35562	36864	KAL2810952.1
JBFXLT010000064.1	36881	37794	KAL2810953.1
JBFXLT010000064.1	38370	40329	KAL2810954.1
JBFXLT010000064.1	41129	44961	KAL2810955.1
JBFXLT010000064.1	45737	46443	KAL2810956.1
JBFXLT010000064.1	46705	47779	KAL2810957.1
JBFXLT010000064.1	48976	51174	KAL2810958.1
JBFXLT010000064.1	52547	56457	KAL2810959.1
JBFXLT010000064.1	56699	57973	KAL2810960.1
JBFXLT010000064.1	59613	60293	KAL2810961.1
JBFXLT010000064.1	63145	66072	KAL2810962.1
JBFXLT010000064.1	65584	66255	KAL2810963.1
JBFXLT010000064.1	66796	71094	KAL2810964.1
JBFXLT010000064.1	71979	73132	KAL2810965.1
JBFXLT010000064.1	75307	78153	KAL2810966.1
JBFXLT010000064.1	79227	80775	KAL2810967.1
JBFXLT010000064.1	81302	82361	KAL2810968.1
JBFXLT010000064.1	83570	84399	KAL2810969.1
JBFXLT010000064.1	86516	88278	KAL2810970.1
JBFXLT010000064.1	89327	92454	KAL2810971.1
JBFXLT010000064.1	95983	97555	KAL2810972.1
JBFXLT010000064.1	97886	99606	KAL2810973.1
JBFXLT010000064.1	100219	101824	KAL2810974.1
JBFXLT010000064.1	102457	103203	KAL2810975.1
JBFXLT010000064.1	103597	104763	KAL2810976.1
JBFXLT010000064.1	106339	111694	KAL2810977.1
JBFXLT010000064.1	112572	114112	KAL2810978.1
JBFXLT010000064.1	114365	115970	KAL2810979.1
JBFXLT010000064.1	118394	119829	KAL2810980.1
JBFXLT010000064.1	121586	122954	KAL2810981.1
JBFXLT010000064.1	123109	125019	KAL2810982.1
JBFXLT010000064.1	125020	125897	KAL2810983.1
JBFXLT010000064.1	126152	128340	KAL2810984.1
JBFXLT010000064.1	128545	129937	KAL2810985.1
JBFXLT010000064.1	129974	132542	KAL2810986.1
JBFXLT010000064.1	132674	133902	KAL2810987.1
JBFXLT010000064.1	134885	137490	KAL2810988.1
JBFXLT010000064.1	138405	140740	KAL2810989.1
JBFXLT010000064.1	143322	145100	KAL2810990.1
JBFXLT010000064.1	145554	146136	KAL2810991.1
JBFXLT010000064.1	146972	148243	KAL2810992.1
JBFXLT010000064.1	148380	149122	KAL2810993.1
JBFXLT010000064.1	150241	151373	KAL2810994.1
JBFXLT010000064.1	151185	151710	KAL2810995.1
JBFXLT010000064.1	152076	152414	KAL2810996.1
JBFXLT010000064.1	152513	156308	KAL2810997.1
JBFXLT010000064.1	156492	159332	KAL2810998.1
JBFXLT010000064.1	159332	161239	KAL2810999.1
JBFXLT010000064.1	161990	163952	KAL2811000.1
JBFXLT010000064.1	164135	166371	KAL2811001.1
JBFXLT010000064.1	166528	167691	KAL2811002.1
JBFXLT010000064.1	168718	169812	KAL2811003.1
JBFXLT010000064.1	170744	171408	KAL2811004.1
JBFXLT010000064.1	171564	172524	KAL2811005.1
JBFXLT010000064.1	172842	173954	KAL2811006.1
JBFXLT010000064.1	176101	177590	KAL2811007.1
JBFXLT010000064.1	178470	180092	KAL2811008.1
JBFXLT010000064.1	180164	181909	KAL2811009.1
JBFXLT010000064.1	182675	183404	KAL2811010.1
JBFXLT010000065.1	621	1153	KAL2810865.1
JBFXLT010000065.1	5079	6825	KAL2810866.1
JBFXLT010000065.1	10573	11892	KAL2810867.1
JBFXLT010000065.1	13249	13495	KAL2810868.1
JBFXLT010000065.1	15196	18830	KAL2810869.1
JBFXLT010000065.1	18961	20583	KAL2810870.1
JBFXLT010000065.1	21644	25260	KAL2810871.1
JBFXLT010000065.1	25680	27835	KAL2810872.1
JBFXLT010000065.1	31247	32636	KAL2810873.1
JBFXLT010000065.1	33141	35561	KAL2810874.1
JBFXLT010000065.1	36169	37793	KAL2810875.1
JBFXLT010000065.1	38483	42752	KAL2810876.1
JBFXLT010000065.1	42921	45347	KAL2810877.1
JBFXLT010000065.1	45430	47020	KAL2810878.1
JBFXLT010000065.1	47330	48518	KAL2810879.1
JBFXLT010000065.1	48437	52663	KAL2810880.1
JBFXLT010000065.1	52817	53334	KAL2810881.1
JBFXLT010000065.1	55048	57008	KAL2810882.1
JBFXLT010000065.1	57219	58764	KAL2810883.1
JBFXLT010000065.1	60714	62816	KAL2810884.1
JBFXLT010000065.1	68767	70900	KAL2810885.1
JBFXLT010000065.1	70900	73060	KAL2810886.1
JBFXLT010000065.1	73200	73667	KAL2810887.1
JBFXLT010000065.1	74182	74710	KAL2810888.1
JBFXLT010000065.1	75129	77005	KAL2810889.1
JBFXLT010000065.1	77523	78644	KAL2810890.1
JBFXLT010000065.1	78706	81007	KAL2810891.1
JBFXLT010000065.1	81267	83987	KAL2810892.1
JBFXLT010000065.1	84533	86212	KAL2810893.1
JBFXLT010000065.1	86213	88386	KAL2810894.1
JBFXLT010000065.1	88387	92174	KAL2810895.1
JBFXLT010000065.1	94644	95538	KAL2810896.1
JBFXLT010000065.1	95427	98780	KAL2810897.1
JBFXLT010000065.1	98997	100786	KAL2810898.1
JBFXLT010000065.1	100786	102500	KAL2810899.1
JBFXLT010000065.1	102478	104323	KAL2810900.1
JBFXLT010000065.1	105102	106245	KAL2810901.1
JBFXLT010000065.1	108718	110375	KAL2810902.1
JBFXLT010000065.1	111225	113214	KAL2810903.1
JBFXLT010000065.1	113730	116011	KAL2810904.1
JBFXLT010000065.1	115474	116011	KAL2810905.1
JBFXLT010000065.1	118023	119779	KAL2810906.1
JBFXLT010000065.1	120342	121550	KAL2810907.1
JBFXLT010000065.1	121673	123025	KAL2810908.1
JBFXLT010000065.1	122916	124968	KAL2810909.1
JBFXLT010000065.1	125687	128146	KAL2810910.1
JBFXLT010000065.1	128177	129532	KAL2810911.1
JBFXLT010000065.1	130827	133843	KAL2810912.1
JBFXLT010000065.1	134662	136174	KAL2810913.1
JBFXLT010000065.1	136384	137765	KAL2810914.1
JBFXLT010000065.1	137765	140668	KAL2810915.1
JBFXLT010000065.1	141210	145357	KAL2810916.1
JBFXLT010000065.1	146700	149770	KAL2810917.1
JBFXLT010000065.1	150881	151989	KAL2810918.1
JBFXLT010000065.1	151982	153343	KAL2810919.1
JBFXLT010000065.1	153681	155026	KAL2810920.1
JBFXLT010000065.1	155787	157390	KAL2810921.1
JBFXLT010000065.1	157358	159823	KAL2810922.1
JBFXLT010000065.1	159853	162479	KAL2810923.1
JBFXLT010000065.1	163489	164980	KAL2810924.1
JBFXLT010000065.1	165291	168134	KAL2810925.1
JBFXLT010000065.1	168719	171325	KAL2810926.1
JBFXLT010000065.1	171325	175009	KAL2810927.1
JBFXLT010000065.1	175127	177268	KAL2810928.1
JBFXLT010000065.1	180389	181405	KAL2810929.1
JBFXLT010000065.1	181378	182627	KAL2810930.1
JBFXLT010000066.1	1717	2838	KAL2810796.1
JBFXLT010000066.1	3101	3713	KAL2810797.1
JBFXLT010000066.1	5218	5920	KAL2810798.1
JBFXLT010000066.1	6730	7083	KAL2810799.1
JBFXLT010000066.1	7304	7639	KAL2810800.1
JBFXLT010000066.1	8796	9919	KAL2810801.1
JBFXLT010000066.1	10844	13546	KAL2810802.1
JBFXLT010000066.1	14055	16301	KAL2810803.1
JBFXLT010000066.1	16668	17837	KAL2810804.1
JBFXLT010000066.1	20330	22092	KAL2810805.1
JBFXLT010000066.1	22481	22775	KAL2810806.1
JBFXLT010000066.1	23987	25122	KAL2810807.1
JBFXLT010000066.1	26766	29240	KAL2810808.1
JBFXLT010000066.1	29324	31053	KAL2810809.1
JBFXLT010000066.1	32712	34789	KAL2810810.1
JBFXLT010000066.1	35390	37482	KAL2810811.1
JBFXLT010000066.1	37699	39667	KAL2810812.1
JBFXLT010000066.1	39913	41166	KAL2810813.1
JBFXLT010000066.1	41286	42539	KAL2810814.1
JBFXLT010000066.1	42244	49272	KAL2810815.1
JBFXLT010000066.1	49546	52126	KAL2810816.1
JBFXLT010000066.1	53597	54692	KAL2810817.1
JBFXLT010000066.1	56243	57726	KAL2810818.1
JBFXLT010000066.1	57715	60289	KAL2810819.1
JBFXLT010000066.1	60272	61721	KAL2810820.1
JBFXLT010000066.1	61787	63284	KAL2810821.1
JBFXLT010000066.1	63284	65528	KAL2810822.1
JBFXLT010000066.1	65758	67494	KAL2810823.1
JBFXLT010000066.1	67609	69789	KAL2810824.1
JBFXLT010000066.1	70381	73147	KAL2810825.1
JBFXLT010000066.1	74203	76016	KAL2810826.1
JBFXLT010000066.1	76184	77487	KAL2810827.1
JBFXLT010000066.1	77392	82130	KAL2810828.1
JBFXLT010000066.1	83028	83939	KAL2810829.1
JBFXLT010000066.1	85902	86496	KAL2810830.1
JBFXLT010000066.1	87733	89415	KAL2810831.1
JBFXLT010000066.1	89895	92001	KAL2810832.1
JBFXLT010000066.1	91999	100230	KAL2810833.1
JBFXLT010000066.1	100368	101219	KAL2810834.1
JBFXLT010000066.1	101183	104559	KAL2810835.1
JBFXLT010000066.1	104738	105654	KAL2810836.1
JBFXLT010000066.1	106524	108855	KAL2810837.1
JBFXLT010000066.1	113813	117276	KAL2810838.1
JBFXLT010000066.1	117276	118677	KAL2810839.1
JBFXLT010000066.1	118678	120031	KAL2810840.1
JBFXLT010000066.1	120084	121518	KAL2810841.1
JBFXLT010000066.1	124199	125122	KAL2810842.1
JBFXLT010000066.1	126996	129306	KAL2810843.1
JBFXLT010000066.1	130532	134943	KAL2810844.1
JBFXLT010000066.1	135247	137543	KAL2810845.1
JBFXLT010000066.1	137543	140096	KAL2810846.1
JBFXLT010000066.1	141093	143829	KAL2810847.1
JBFXLT010000066.1	144219	145195	KAL2810848.1
JBFXLT010000066.1	146000	148865	KAL2810849.1
JBFXLT010000066.1	149335	151453	KAL2810850.1
JBFXLT010000066.1	151691	153597	KAL2810851.1
JBFXLT010000066.1	156941	157999	KAL2810852.1
JBFXLT010000066.1	157623	161255	KAL2810853.1
JBFXLT010000066.1	161853	163468	KAL2810854.1
JBFXLT010000066.1	163523	164189	KAL2810855.1
JBFXLT010000066.1	165447	170959	KAL2810856.1
JBFXLT010000066.1	171307	173442	KAL2810857.1
JBFXLT010000066.1	173408	176000	KAL2810858.1
JBFXLT010000066.1	178048	178730	KAL2810859.1
JBFXLT010000067.1	357	2657	KAL2810713.1
JBFXLT010000067.1	3758	5443	KAL2810714.1
JBFXLT010000067.1	7608	9794	KAL2810715.1
JBFXLT010000067.1	9923	10345	KAL2810716.1
JBFXLT010000067.1	11191	14638	KAL2810717.1
JBFXLT010000067.1	14638	16197	KAL2810718.1
JBFXLT010000067.1	16334	18833	KAL2810719.1
JBFXLT010000067.1	18833	20293	KAL2810720.1
JBFXLT010000067.1	20568	23118	KAL2810721.1
JBFXLT010000067.1	23118	25214	KAL2810722.1
JBFXLT010000067.1	25853	28075	KAL2810723.1
JBFXLT010000067.1	28248	28776	KAL2810724.1
JBFXLT010000067.1	29719	30614	KAL2810725.1
JBFXLT010000067.1	30638	31659	KAL2810726.1
JBFXLT010000067.1	32786	33531	KAL2810727.1
JBFXLT010000067.1	33901	34339	KAL2810728.1
JBFXLT010000067.1	37827	38659	KAL2810729.1
JBFXLT010000067.1	39232	40348	KAL2810730.1
JBFXLT010000067.1	40318	41391	KAL2810731.1
JBFXLT010000067.1	41467	42087	KAL2810732.1
JBFXLT010000067.1	42087	43931	KAL2810733.1
JBFXLT010000067.1	44685	47128	KAL2810734.1
JBFXLT010000067.1	48558	49320	KAL2810735.1
JBFXLT010000067.1	55287	55672	KAL2810736.1
JBFXLT010000067.1	55852	57850	KAL2810737.1
JBFXLT010000067.1	58453	60247	KAL2810738.1
JBFXLT010000067.1	62077	62623	KAL2810739.1
JBFXLT010000067.1	63894	65479	KAL2810740.1
JBFXLT010000067.1	65504	67224	KAL2810741.1
JBFXLT010000067.1	67312	69242	KAL2810742.1
JBFXLT010000067.1	69891	71051	KAL2810743.1
JBFXLT010000067.1	71539	73434	KAL2810744.1
JBFXLT010000067.1	73633	75219	KAL2810745.1
JBFXLT010000067.1	75588	79473	KAL2810746.1
JBFXLT010000067.1	79747	81408	KAL2810747.1
JBFXLT010000067.1	81619	83200	KAL2810748.1
JBFXLT010000067.1	83268	84914	KAL2810749.1
JBFXLT010000067.1	85067	86263	KAL2810750.1
JBFXLT010000067.1	86604	88561	KAL2810751.1
JBFXLT010000067.1	89039	90716	KAL2810752.1
JBFXLT010000067.1	92129	92732	KAL2810753.1
JBFXLT010000067.1	93417	93888	KAL2810754.1
JBFXLT010000067.1	94400	96120	KAL2810755.1
JBFXLT010000067.1	96540	97657	KAL2810756.1
JBFXLT010000067.1	96876	98344	KAL2810757.1
JBFXLT010000067.1	99199	102398	KAL2810758.1
JBFXLT010000067.1	102465	104311	KAL2810759.1
JBFXLT010000067.1	106037	108511	KAL2810760.1
JBFXLT010000067.1	110471	110899	KAL2810761.1
JBFXLT010000067.1	112292	113310	KAL2810762.1
JBFXLT010000067.1	113488	113989	KAL2810763.1
JBFXLT010000067.1	114181	115879	KAL2810764.1
JBFXLT010000067.1	115876	117637	KAL2810765.1
JBFXLT010000067.1	117979	118810	KAL2810766.1
JBFXLT010000067.1	119395	124097	KAL2810767.1
JBFXLT010000067.1	125998	127085	KAL2810768.1
JBFXLT010000067.1	127286	128516	KAL2810769.1
JBFXLT010000067.1	128597	129351	KAL2810770.1
JBFXLT010000067.1	132541	132986	KAL2810771.1
JBFXLT010000067.1	133509	134848	KAL2810772.1
JBFXLT010000067.1	134912	136271	KAL2810773.1
JBFXLT010000067.1	135598	136929	KAL2810774.1
JBFXLT010000067.1	140628	141546	KAL2810775.1
JBFXLT010000067.1	141596	142214	KAL2810776.1
JBFXLT010000067.1	142199	143581	KAL2810777.1
JBFXLT010000067.1	143582	145408	KAL2810778.1
JBFXLT010000067.1	145294	146673	KAL2810779.1
JBFXLT010000067.1	148745	150998	KAL2810780.1
JBFXLT010000067.1	150697	153292	KAL2810781.1
JBFXLT010000067.1	153157	154524	KAL2810782.1
JBFXLT010000067.1	156124	156713	KAL2810783.1
JBFXLT010000067.1	157104	158675	KAL2810784.1
JBFXLT010000067.1	158685	160380	KAL2810785.1
JBFXLT010000067.1	160877	162882	KAL2810786.1
JBFXLT010000067.1	163843	166932	KAL2810787.1
JBFXLT010000067.1	170305	170626	KAL2810788.1
JBFXLT010000067.1	171321	171726	KAL2810789.1
JBFXLT010000067.1	173228	176804	KAL2810790.1
JBFXLT010000068.1	633	2170	KAL2810641.1
JBFXLT010000068.1	1592	4016	KAL2810642.1
JBFXLT010000068.1	3802	5071	KAL2810643.1
JBFXLT010000068.1	5072	6391	KAL2810644.1
JBFXLT010000068.1	7319	9866	KAL2810645.1
JBFXLT010000068.1	10383	12472	KAL2810646.1
JBFXLT010000068.1	14404	16903	KAL2810647.1
JBFXLT010000068.1	17400	17739	KAL2810648.1
JBFXLT010000068.1	17985	20385	KAL2810649.1
JBFXLT010000068.1	20879	21941	KAL2810650.1
JBFXLT010000068.1	21628	24063	KAL2810651.1
JBFXLT010000068.1	24780	25729	KAL2810652.1
JBFXLT010000068.1	25928	27187	KAL2810653.1
JBFXLT010000068.1	27347	29759	KAL2810654.1
JBFXLT010000068.1	30074	31275	KAL2810655.1
JBFXLT010000068.1	32772	35544	KAL2810656.1
JBFXLT010000068.1	35363	36045	KAL2810657.1
JBFXLT010000068.1	35544	36447	KAL2810658.1
JBFXLT010000068.1	36760	37556	KAL2810659.1
JBFXLT010000068.1	37649	38880	KAL2810660.1
JBFXLT010000068.1	39357	41594	KAL2810661.1
JBFXLT010000068.1	42411	43679	KAL2810662.1
JBFXLT010000068.1	43802	47585	KAL2810663.1
JBFXLT010000068.1	48090	51748	KAL2810664.1
JBFXLT010000068.1	52849	54182	KAL2810665.1
JBFXLT010000068.1	54182	54527	KAL2810666.1
JBFXLT010000068.1	54563	55194	KAL2810667.1
JBFXLT010000068.1	55392	57258	KAL2810668.1
JBFXLT010000068.1	57857	60623	KAL2810669.1
JBFXLT010000068.1	60901	63420	KAL2810670.1
JBFXLT010000068.1	63377	65040	KAL2810671.1
JBFXLT010000068.1	65108	65478	KAL2810672.1
JBFXLT010000068.1	65108	68377	KAL2810673.1
JBFXLT010000068.1	68473	70459	KAL2810674.1
JBFXLT010000068.1	70743	71792	KAL2810675.1
JBFXLT010000068.1	71805	72937	KAL2810676.1
JBFXLT010000068.1	73716	77740	KAL2810677.1
JBFXLT010000068.1	78618	86474	KAL2810678.1
JBFXLT010000068.1	86607	88107	KAL2810679.1
JBFXLT010000068.1	88182	90901	KAL2810680.1
JBFXLT010000068.1	90949	93832	KAL2810681.1
JBFXLT010000068.1	97413	101183	KAL2810682.1
JBFXLT010000068.1	101589	104981	KAL2810683.1
JBFXLT010000068.1	104981	107473	KAL2810684.1
JBFXLT010000068.1	108779	110448	KAL2810685.1
JBFXLT010000068.1	110012	112202	KAL2810686.1
JBFXLT010000068.1	112245	113737	KAL2810687.1
JBFXLT010000068.1	115880	117754	KAL2810688.1
JBFXLT010000068.1	118569	120409	KAL2810689.1
JBFXLT010000068.1	121085	122646	KAL2810690.1
JBFXLT010000068.1	122740	125462	KAL2810691.1
JBFXLT010000068.1	125462	127955	KAL2810692.1
JBFXLT010000068.1	128072	129925	KAL2810693.1
JBFXLT010000068.1	129902	131861	KAL2810694.1
JBFXLT010000068.1	131868	133825	KAL2810695.1
JBFXLT010000068.1	134862	136933	KAL2810696.1
JBFXLT010000068.1	139282	143032	KAL2810697.1
JBFXLT010000068.1	143184	144404	KAL2810698.1
JBFXLT010000068.1	144370	146569	KAL2810699.1
JBFXLT010000068.1	147964	148642	KAL2810700.1
JBFXLT010000068.1	148276	149755	KAL2810701.1
JBFXLT010000068.1	151063	151539	KAL2810702.1
JBFXLT010000068.1	152456	154080	KAL2810703.1
JBFXLT010000068.1	157241	159003	KAL2810704.1
JBFXLT010000068.1	160172	162176	KAL2810705.1
JBFXLT010000068.1	162542	163252	KAL2810706.1
JBFXLT010000068.1	163244	166097	KAL2810707.1
JBFXLT010000068.1	166272	168467	KAL2810708.1
JBFXLT010000068.1	169668	170788	KAL2810709.1
JBFXLT010000068.1	172165	173293	KAL2810710.1
JBFXLT010000069.1	63	1618	KAL2810574.1
JBFXLT010000069.1	3039	5168	KAL2810575.1
JBFXLT010000069.1	5332	6581	KAL2810576.1
JBFXLT010000069.1	7163	8230	KAL2810577.1
JBFXLT010000069.1	8293	10481	KAL2810578.1
JBFXLT010000069.1	10926	12697	KAL2810579.1
JBFXLT010000069.1	13685	14539	KAL2810580.1
JBFXLT010000069.1	14540	15391	KAL2810581.1
JBFXLT010000069.1	19540	21602	KAL2810582.1
JBFXLT010000069.1	22556	23177	KAL2810583.1
JBFXLT010000069.1	23106	25095	KAL2810584.1
JBFXLT010000069.1	25096	29285	KAL2810585.1
JBFXLT010000069.1	29749	31610	KAL2810586.1
JBFXLT010000069.1	31780	32576	KAL2810587.1
JBFXLT010000069.1	32856	33659	KAL2810588.1
JBFXLT010000069.1	35144	37317	KAL2810589.1
JBFXLT010000069.1	37733	41094	KAL2810590.1
JBFXLT010000069.1	42680	43609	KAL2810591.1
JBFXLT010000069.1	47500	48965	KAL2810592.1
JBFXLT010000069.1	48815	49273	KAL2810593.1
JBFXLT010000069.1	50215	51530	KAL2810594.1
JBFXLT010000069.1	54232	55061	KAL2810595.1
JBFXLT010000069.1	56640	58413	KAL2810596.1
JBFXLT010000069.1	59376	61327	KAL2810597.1
JBFXLT010000069.1	61571	63541	KAL2810598.1
JBFXLT010000069.1	64193	66537	KAL2810599.1
JBFXLT010000069.1	67037	68998	KAL2810600.1
JBFXLT010000069.1	70074	73322	KAL2810601.1
JBFXLT010000069.1	74560	76345	KAL2810602.1
JBFXLT010000069.1	78753	79641	KAL2810603.1
JBFXLT010000069.1	80321	81080	KAL2810604.1
JBFXLT010000069.1	81455	82307	KAL2810605.1
JBFXLT010000069.1	83924	84663	KAL2810606.1
JBFXLT010000069.1	85479	88612	KAL2810607.1
JBFXLT010000069.1	90346	92010	KAL2810608.1
JBFXLT010000069.1	93305	94345	KAL2810609.1
JBFXLT010000069.1	96387	97573	KAL2810610.1
JBFXLT010000069.1	98595	100956	KAL2810611.1
JBFXLT010000069.1	102196	102989	KAL2810612.1
JBFXLT010000069.1	103086	103620	KAL2810613.1
JBFXLT010000069.1	105203	107405	KAL2810614.1
JBFXLT010000069.1	108348	109938	KAL2810615.1
JBFXLT010000069.1	119525	119839	KAL2810616.1
JBFXLT010000069.1	123870	124779	KAL2810617.1
JBFXLT010000069.1	126245	126771	KAL2810618.1
JBFXLT010000069.1	130714	131557	KAL2810619.1
JBFXLT010000069.1	132976	134469	KAL2810620.1
JBFXLT010000069.1	134204	135611	KAL2810621.1
JBFXLT010000069.1	136205	137057	KAL2810622.1
JBFXLT010000069.1	137811	139676	KAL2810623.1
JBFXLT010000069.1	139706	141739	KAL2810624.1
JBFXLT010000069.1	142958	144896	KAL2810625.1
JBFXLT010000069.1	145035	147391	KAL2810626.1
JBFXLT010000069.1	150319	152985	KAL2810627.1
JBFXLT010000069.1	154484	155049	KAL2810628.1
JBFXLT010000069.1	156134	156644	KAL2810629.1
JBFXLT010000069.1	157273	158674	KAL2810630.1
JBFXLT010000069.1	160844	162246	KAL2810631.1
JBFXLT010000069.1	162359	163723	KAL2810632.1
JBFXLT010000069.1	163762	165123	KAL2810633.1
JBFXLT010000069.1	166360	168525	KAL2810634.1
JBFXLT010000069.1	169365	172068	KAL2810635.1
JBFXLT010000069.1	172528	173348	KAL2810636.1
JBFXLT010000070.1	854	3634	KAL2810505.1
JBFXLT010000070.1	3761	6194	KAL2810506.1
JBFXLT010000070.1	6215	7692	KAL2810507.1
JBFXLT010000070.1	8247	9949	KAL2810508.1
JBFXLT010000070.1	9347	12512	KAL2810509.1
JBFXLT010000070.1	12715	15083	KAL2810510.1
JBFXLT010000070.1	15084	19500	KAL2810511.1
JBFXLT010000070.1	19599	20321	KAL2810512.1
JBFXLT010000070.1	21610	23210	KAL2810513.1
JBFXLT010000070.1	23515	25267	KAL2810514.1
JBFXLT010000070.1	25267	27153	KAL2810515.1
JBFXLT010000070.1	27221	28246	KAL2810516.1
JBFXLT010000070.1	29307	30126	KAL2810517.1
JBFXLT010000070.1	30715	33180	KAL2810518.1
JBFXLT010000070.1	35703	38622	KAL2810519.1
JBFXLT010000070.1	39250	40913	KAL2810520.1
JBFXLT010000070.1	42741	43854	KAL2810521.1
JBFXLT010000070.1	44493	44917	KAL2810522.1
JBFXLT010000070.1	45886	47519	KAL2810523.1
JBFXLT010000070.1	47884	49346	KAL2810524.1
JBFXLT010000070.1	49646	51023	KAL2810525.1
JBFXLT010000070.1	51272	52304	KAL2810526.1
JBFXLT010000070.1	53463	61538	KAL2810527.1
JBFXLT010000070.1	62058	64104	KAL2810528.1
JBFXLT010000070.1	65384	67671	KAL2810529.1
JBFXLT010000070.1	69554	71435	KAL2810530.1
JBFXLT010000070.1	71971	73943	KAL2810531.1
JBFXLT010000070.1	75482	77892	KAL2810532.1
JBFXLT010000070.1	77995	79729	KAL2810533.1
JBFXLT010000070.1	79904	81963	KAL2810534.1
JBFXLT010000070.1	82342	84168	KAL2810535.1
JBFXLT010000070.1	84895	86693	KAL2810536.1
JBFXLT010000070.1	89024	90264	KAL2810537.1
JBFXLT010000070.1	92274	94604	KAL2810538.1
JBFXLT010000070.1	96058	97045	KAL2810539.1
JBFXLT010000070.1	97094	98827	KAL2810540.1
JBFXLT010000070.1	98757	100748	KAL2810541.1
JBFXLT010000070.1	101974	103474	KAL2810542.1
JBFXLT010000070.1	103793	105283	KAL2810543.1
JBFXLT010000070.1	105501	106774	KAL2810544.1
JBFXLT010000070.1	107524	109505	KAL2810545.1
JBFXLT010000070.1	109547	110615	KAL2810546.1
JBFXLT010000070.1	112919	114583	KAL2810547.1
JBFXLT010000070.1	115283	116810	KAL2810548.1
JBFXLT010000070.1	116859	119546	KAL2810549.1
JBFXLT010000070.1	120008	121443	KAL2810550.1
JBFXLT010000070.1	122351	124908	KAL2810551.1
JBFXLT010000070.1	125410	126373	KAL2810552.1
JBFXLT010000070.1	127563	130934	KAL2810553.1
JBFXLT010000070.1	131374	131763	KAL2810554.1
JBFXLT010000070.1	132532	134402	KAL2810555.1
JBFXLT010000070.1	135253	137247	KAL2810556.1
JBFXLT010000070.1	137266	138595	KAL2810557.1
JBFXLT010000070.1	138866	140327	KAL2810558.1
JBFXLT010000070.1	140435	141432	KAL2810559.1
JBFXLT010000070.1	141433	142878	KAL2810560.1
JBFXLT010000070.1	143074	145498	KAL2810561.1
JBFXLT010000070.1	145470	147059	KAL2810562.1
JBFXLT010000070.1	147488	149030	KAL2810563.1
JBFXLT010000070.1	150926	153350	KAL2810564.1
JBFXLT010000070.1	153514	154656	KAL2810565.1
JBFXLT010000070.1	156177	157527	KAL2810566.1
JBFXLT010000070.1	159582	161558	KAL2810567.1
JBFXLT010000070.1	163093	164612	KAL2810568.1
JBFXLT010000070.1	165662	166480	KAL2810569.1
JBFXLT010000070.1	168869	170118	KAL2810570.1
JBFXLT010000070.1	169851	172317	KAL2810571.1
JBFXLT010000071.1	2955	7181	KAL2810435.1
JBFXLT010000071.1	7711	8928	KAL2810436.1
JBFXLT010000071.1	8929	12726	KAL2810437.1
JBFXLT010000071.1	13639	15247	KAL2810438.1
JBFXLT010000071.1	18509	19091	KAL2810439.1
JBFXLT010000071.1	25309	28133	KAL2810440.1
JBFXLT010000071.1	28439	30254	KAL2810441.1
JBFXLT010000071.1	31302	32426	KAL2810442.1
JBFXLT010000071.1	33047	34526	KAL2810443.1
JBFXLT010000071.1	36586	37472	KAL2810444.1
JBFXLT010000071.1	38740	40740	KAL2810445.1
JBFXLT010000071.1	40568	42226	KAL2810446.1
JBFXLT010000071.1	42634	44213	KAL2810447.1
JBFXLT010000071.1	44549	45585	KAL2810448.1
JBFXLT010000071.1	45617	47468	KAL2810449.1
JBFXLT010000071.1	47678	50821	KAL2810450.1
JBFXLT010000071.1	50769	51460	KAL2810451.1
JBFXLT010000071.1	51694	52910	KAL2810452.1
JBFXLT010000071.1	53066	55786	KAL2810453.1
JBFXLT010000071.1	56497	59307	KAL2810454.1
JBFXLT010000071.1	59307	61339	KAL2810455.1
JBFXLT010000071.1	61433	64589	KAL2810456.1
JBFXLT010000071.1	64794	65918	KAL2810457.1
JBFXLT010000071.1	66290	66724	KAL2810458.1
JBFXLT010000071.1	67103	69182	KAL2810459.1
JBFXLT010000071.1	72974	74496	KAL2810460.1
JBFXLT010000071.1	74694	76294	KAL2810461.1
JBFXLT010000071.1	75981	79607	KAL2810462.1
JBFXLT010000071.1	79608	81647	KAL2810463.1
JBFXLT010000071.1	82796	84294	KAL2810464.1
JBFXLT010000071.1	84840	85656	KAL2810465.1
JBFXLT010000071.1	85860	91355	KAL2810466.1
JBFXLT010000071.1	91568	92782	KAL2810467.1
JBFXLT010000071.1	92775	94145	KAL2810468.1
JBFXLT010000071.1	93923	95105	KAL2810469.1
JBFXLT010000071.1	95760	101288	KAL2810470.1
JBFXLT010000071.1	101287	102703	KAL2810471.1
JBFXLT010000071.1	104145	106511	KAL2810472.1
JBFXLT010000071.1	107067	109119	KAL2810473.1
JBFXLT010000071.1	109250	110193	KAL2810474.1
JBFXLT010000071.1	110541	113125	KAL2810475.1
JBFXLT010000071.1	113434	114901	KAL2810476.1
JBFXLT010000071.1	115001	116303	KAL2810477.1
JBFXLT010000071.1	116417	118125	KAL2810478.1
JBFXLT010000071.1	118247	118551	KAL2810479.1
JBFXLT010000071.1	119046	120174	KAL2810480.1
JBFXLT010000071.1	120302	120800	KAL2810481.1
JBFXLT010000071.1	123471	124161	KAL2810482.1
JBFXLT010000071.1	125663	126509	KAL2810483.1
JBFXLT010000071.1	128039	129052	KAL2810484.1
JBFXLT010000071.1	129354	131767	KAL2810485.1
JBFXLT010000071.1	132227	136957	KAL2810486.1
JBFXLT010000071.1	137884	138840	KAL2810487.1
JBFXLT010000071.1	138840	141103	KAL2810488.1
JBFXLT010000071.1	141439	142297	KAL2810489.1
JBFXLT010000071.1	142379	143541	KAL2810490.1
JBFXLT010000071.1	143736	145016	KAL2810491.1
JBFXLT010000071.1	146812	148224	KAL2810492.1
JBFXLT010000071.1	149299	152504	KAL2810493.1
JBFXLT010000071.1	153187	156728	KAL2810494.1
JBFXLT010000071.1	156725	158835	KAL2810495.1
JBFXLT010000071.1	159304	160634	KAL2810496.1
JBFXLT010000071.1	161026	164957	KAL2810497.1
JBFXLT010000071.1	165857	166569	KAL2810498.1
JBFXLT010000071.1	168939	169865	KAL2810499.1
JBFXLT010000072.1	525	1930	KAL2810364.1
JBFXLT010000072.1	2121	4324	KAL2810365.1
JBFXLT010000072.1	4318	6587	KAL2810366.1
JBFXLT010000072.1	6846	8232	KAL2810367.1
JBFXLT010000072.1	8388	10148	KAL2810368.1
JBFXLT010000072.1	11924	12950	KAL2810369.1
JBFXLT010000072.1	12950	15222	KAL2810370.1
JBFXLT010000072.1	16110	16920	KAL2810371.1
JBFXLT010000072.1	18498	18842	KAL2810372.1
JBFXLT010000072.1	20306	21563	KAL2810373.1
JBFXLT010000072.1	21688	22471	KAL2810374.1
JBFXLT010000072.1	22486	23734	KAL2810375.1
JBFXLT010000072.1	24031	26829	KAL2810376.1
JBFXLT010000072.1	26876	28201	KAL2810377.1
JBFXLT010000072.1	28531	29878	KAL2810378.1
JBFXLT010000072.1	29900	31920	KAL2810379.1
JBFXLT010000072.1	32231	33622	KAL2810380.1
JBFXLT010000072.1	33767	36570	KAL2810381.1
JBFXLT010000072.1	36764	37252	KAL2810382.1
JBFXLT010000072.1	37500	39595	KAL2810383.1
JBFXLT010000072.1	39886	41571	KAL2810384.1
JBFXLT010000072.1	41543	43050	KAL2810385.1
JBFXLT010000072.1	43143	44849	KAL2810386.1
JBFXLT010000072.1	45095	46692	KAL2810387.1
JBFXLT010000072.1	47401	49320	KAL2810388.1
JBFXLT010000072.1	49321	51001	KAL2810389.1
JBFXLT010000072.1	50537	54662	KAL2810390.1
JBFXLT010000072.1	54808	57701	KAL2810391.1
JBFXLT010000072.1	57874	58609	KAL2810392.1
JBFXLT010000072.1	58792	59448	KAL2810393.1
JBFXLT010000072.1	61091	64018	KAL2810394.1
JBFXLT010000072.1	64423	66349	KAL2810395.1
JBFXLT010000072.1	66483	68424	KAL2810396.1
JBFXLT010000072.1	69641	70319	KAL2810397.1
JBFXLT010000072.1	72432	77642	KAL2810398.1
JBFXLT010000072.1	79467	82060	KAL2810399.1
JBFXLT010000072.1	83271	84393	KAL2810400.1
JBFXLT010000072.1	84693	86186	KAL2810401.1
JBFXLT010000072.1	86484	87123	KAL2810402.1
JBFXLT010000072.1	87386	87878	KAL2810403.1
JBFXLT010000072.1	88832	92890	KAL2810404.1
JBFXLT010000072.1	93005	96212	KAL2810405.1
JBFXLT010000072.1	96813	97938	KAL2810406.1
JBFXLT010000072.1	98303	100526	KAL2810407.1
JBFXLT010000072.1	101220	102090	KAL2810408.1
JBFXLT010000072.1	102363	104916	KAL2810409.1
JBFXLT010000072.1	105108	106365	KAL2810410.1
JBFXLT010000072.1	106467	108201	KAL2810411.1
JBFXLT010000072.1	108267	110237	KAL2810412.1
JBFXLT010000072.1	110384	111859	KAL2810413.1
JBFXLT010000072.1	111852	113666	KAL2810414.1
JBFXLT010000072.1	113909	117618	KAL2810415.1
JBFXLT010000072.1	118064	120151	KAL2810416.1
JBFXLT010000072.1	120838	125144	KAL2810417.1
JBFXLT010000072.1	126241	126819	KAL2810418.1
JBFXLT010000072.1	128794	131630	KAL2810419.1
JBFXLT010000072.1	131972	133302	KAL2810420.1
JBFXLT010000072.1	133302	134524	KAL2810421.1
JBFXLT010000072.1	137432	139102	KAL2810422.1
JBFXLT010000072.1	140322	142504	KAL2810423.1
JBFXLT010000072.1	142526	144138	KAL2810424.1
JBFXLT010000072.1	144138	147505	KAL2810425.1
JBFXLT010000072.1	147608	148910	KAL2810426.1
JBFXLT010000072.1	148910	151473	KAL2810427.1
JBFXLT010000072.1	153182	157056	KAL2810428.1
JBFXLT010000072.1	158541	161203	KAL2810429.1
JBFXLT010000072.1	161237	162929	KAL2810430.1
JBFXLT010000072.1	163553	164344	KAL2810431.1
JBFXLT010000072.1	165986	167360	KAL2810432.1
JBFXLT010000072.1	167662	169089	KAL2810433.1
JBFXLT010000073.1	1238	3313	KAL2810294.1
JBFXLT010000073.1	3872	7592	KAL2810295.1
JBFXLT010000073.1	7658	9565	KAL2810296.1
JBFXLT010000073.1	11292	13122	KAL2810297.1
JBFXLT010000073.1	13301	15060	KAL2810298.1
JBFXLT010000073.1	16402	18001	KAL2810299.1
JBFXLT010000073.1	18246	19055	KAL2810300.1
JBFXLT010000073.1	21693	21977	KAL2810301.1
JBFXLT010000073.1	23297	24770	KAL2810302.1
JBFXLT010000073.1	25624	28279	KAL2810303.1
JBFXLT010000073.1	28061	29723	KAL2810304.1
JBFXLT010000073.1	29847	31262	KAL2810305.1
JBFXLT010000073.1	31227	32991	KAL2810306.1
JBFXLT010000073.1	35621	37268	KAL2810307.1
JBFXLT010000073.1	37290	39228	KAL2810308.1
JBFXLT010000073.1	39545	40416	KAL2810309.1
JBFXLT010000073.1	40637	42008	KAL2810310.1
JBFXLT010000073.1	42505	43707	KAL2810311.1
JBFXLT010000073.1	44750	45552	KAL2810312.1
JBFXLT010000073.1	47411	47966	KAL2810313.1
JBFXLT010000073.1	48091	49030	KAL2810314.1
JBFXLT010000073.1	48833	49899	KAL2810315.1
JBFXLT010000073.1	56416	58856	KAL2810316.1
JBFXLT010000073.1	59145	60491	KAL2810317.1
JBFXLT010000073.1	60630	61998	KAL2810318.1
JBFXLT010000073.1	63195	63948	KAL2810319.1
JBFXLT010000073.1	65598	67279	KAL2810320.1
JBFXLT010000073.1	70979	72749	KAL2810321.1
JBFXLT010000073.1	73238	75738	KAL2810322.1
JBFXLT010000073.1	75745	76281	KAL2810323.1
JBFXLT010000073.1	76281	78216	KAL2810324.1
JBFXLT010000073.1	78184	79619	KAL2810325.1
JBFXLT010000073.1	79848	81079	KAL2810326.1
JBFXLT010000073.1	81353	82301	KAL2810327.1
JBFXLT010000073.1	83833	85761	KAL2810328.1
JBFXLT010000073.1	85736	87927	KAL2810329.1
JBFXLT010000073.1	87882	89724	KAL2810330.1
JBFXLT010000073.1	90854	92422	KAL2810331.1
JBFXLT010000073.1	93054	94493	KAL2810332.1
JBFXLT010000073.1	95084	97340	KAL2810333.1
JBFXLT010000073.1	97369	97899	KAL2810334.1
JBFXLT010000073.1	99829	102246	KAL2810335.1
JBFXLT010000073.1	105138	106938	KAL2810336.1
JBFXLT010000073.1	108299	110249	KAL2810337.1
JBFXLT010000073.1	110267	111773	KAL2810338.1
JBFXLT010000073.1	112315	114222	KAL2810339.1
JBFXLT010000073.1	114230	115648	KAL2810340.1
JBFXLT010000073.1	115762	117685	KAL2810341.1
JBFXLT010000073.1	117802	118757	KAL2810342.1
JBFXLT010000073.1	119235	122906	KAL2810343.1
JBFXLT010000073.1	123807	125111	KAL2810344.1
JBFXLT010000073.1	125720	126413	KAL2810345.1
JBFXLT010000073.1	126720	127878	KAL2810346.1
JBFXLT010000073.1	130680	132466	KAL2810347.1
JBFXLT010000073.1	134947	136086	KAL2810348.1
JBFXLT010000073.1	139306	140497	KAL2810349.1
JBFXLT010000073.1	144453	146249	KAL2810350.1
JBFXLT010000073.1	148237	148803	KAL2810351.1
JBFXLT010000073.1	148965	149434	KAL2810352.1
JBFXLT010000073.1	150283	152193	KAL2810353.1
JBFXLT010000073.1	153793	155276	KAL2810354.1
JBFXLT010000073.1	156843	158889	KAL2810355.1
JBFXLT010000073.1	159448	159830	KAL2810356.1
JBFXLT010000073.1	159837	161621	KAL2810357.1
JBFXLT010000073.1	163271	164146	KAL2810358.1
JBFXLT010000073.1	164147	165190	KAL2810359.1
JBFXLT010000073.1	165519	166306	KAL2810360.1
JBFXLT010000074.1	56	978	KAL2810236.1
JBFXLT010000074.1	1117	1847	KAL2810237.1
JBFXLT010000074.1	2961	7045	KAL2810238.1
JBFXLT010000074.1	9629	11707	KAL2810239.1
JBFXLT010000074.1	12183	14501	KAL2810240.1
JBFXLT010000074.1	14988	17721	KAL2810241.1
JBFXLT010000074.1	18806	21590	KAL2810242.1
JBFXLT010000074.1	21705	23848	KAL2810243.1
JBFXLT010000074.1	25151	25502	KAL2810244.1
JBFXLT010000074.1	26339	27092	KAL2810245.1
JBFXLT010000074.1	27575	29547	KAL2810246.1
JBFXLT010000074.1	31003	32644	KAL2810247.1
JBFXLT010000074.1	33707	35196	KAL2810248.1
JBFXLT010000074.1	35661	36696	KAL2810249.1
JBFXLT010000074.1	37026	39436	KAL2810250.1
JBFXLT010000074.1	39571	40391	KAL2810251.1
JBFXLT010000074.1	41256	42255	KAL2810252.1
JBFXLT010000074.1	43188	47416	KAL2810253.1
JBFXLT010000074.1	48498	50281	KAL2810254.1
JBFXLT010000074.1	51778	53121	KAL2810255.1
JBFXLT010000074.1	56325	59213	KAL2810256.1
JBFXLT010000074.1	59279	62899	KAL2810257.1
JBFXLT010000074.1	64993	66456	KAL2810258.1
JBFXLT010000074.1	66464	68303	KAL2810259.1
JBFXLT010000074.1	68481	70415	KAL2810260.1
JBFXLT010000074.1	70584	72608	KAL2810261.1
JBFXLT010000074.1	73461	75151	KAL2810262.1
JBFXLT010000074.1	76937	79806	KAL2810263.1
JBFXLT010000074.1	80178	81652	KAL2810264.1
JBFXLT010000074.1	83371	88004	KAL2810265.1
JBFXLT010000074.1	88038	91011	KAL2810266.1
JBFXLT010000074.1	92236	93954	KAL2810267.1
JBFXLT010000074.1	94100	96389	KAL2810268.1
JBFXLT010000074.1	99391	101476	KAL2810269.1
JBFXLT010000074.1	102341	102804	KAL2810270.1
JBFXLT010000074.1	106531	107765	KAL2810271.1
JBFXLT010000074.1	107360	110925	KAL2810272.1
JBFXLT010000074.1	110616	111445	KAL2810273.1
JBFXLT010000074.1	111363	111780	KAL2810274.1
JBFXLT010000074.1	113101	114953	KAL2810275.1
JBFXLT010000074.1	114937	119166	KAL2810276.1
JBFXLT010000074.1	119229	120309	KAL2810277.1
JBFXLT010000074.1	122182	123513	KAL2810278.1
JBFXLT010000074.1	124287	125526	KAL2810279.1
JBFXLT010000074.1	125720	128015	KAL2810280.1
JBFXLT010000074.1	128746	130599	KAL2810281.1
JBFXLT010000074.1	130961	131855	KAL2810282.1
JBFXLT010000074.1	138154	139423	KAL2810283.1
JBFXLT010000074.1	140188	142575	KAL2810284.1
JBFXLT010000074.1	144013	145449	KAL2810285.1
JBFXLT010000074.1	146122	146705	KAL2810286.1
JBFXLT010000074.1	146798	147224	KAL2810287.1
JBFXLT010000074.1	147317	148180	KAL2810288.1
JBFXLT010000074.1	149184	150113	KAL2810289.1
JBFXLT010000074.1	151088	153614	KAL2810290.1
JBFXLT010000074.1	156008	157409	KAL2810291.1
JBFXLT010000074.1	162065	164057	KAL2810292.1
JBFXLT010000075.1	1562	3104	KAL2810174.1
JBFXLT010000075.1	3934	5739	KAL2810175.1
JBFXLT010000075.1	5593	8186	KAL2810176.1
JBFXLT010000075.1	9014	10064	KAL2810177.1
JBFXLT010000075.1	10908	12372	KAL2810178.1
JBFXLT010000075.1	12686	14309	KAL2810179.1
JBFXLT010000075.1	14474	16070	KAL2810180.1
JBFXLT010000075.1	16556	21790	KAL2810181.1
JBFXLT010000075.1	23457	25474	KAL2810182.1
JBFXLT010000075.1	26338	27457	KAL2810183.1
JBFXLT010000075.1	28974	30345	KAL2810184.1
JBFXLT010000075.1	30345	31200	KAL2810185.1
JBFXLT010000075.1	31172	33269	KAL2810186.1
JBFXLT010000075.1	33270	34260	KAL2810187.1
JBFXLT010000075.1	34392	36171	KAL2810188.1
JBFXLT010000075.1	36201	37248	KAL2810189.1
JBFXLT010000075.1	37594	39695	KAL2810190.1
JBFXLT010000075.1	40269	45595	KAL2810191.1
JBFXLT010000075.1	46972	47605	KAL2810192.1
JBFXLT010000075.1	47719	48886	KAL2810193.1
JBFXLT010000075.1	50175	53548	KAL2810194.1
JBFXLT010000075.1	55573	56938	KAL2810195.1
JBFXLT010000075.1	56938	58098	KAL2810196.1
JBFXLT010000075.1	60996	62765	KAL2810197.1
JBFXLT010000075.1	62886	65740	KAL2810198.1
JBFXLT010000075.1	66133	69192	KAL2810199.1
JBFXLT010000075.1	69161	71075	KAL2810200.1
JBFXLT010000075.1	71196	72236	KAL2810201.1
JBFXLT010000075.1	72199	73177	KAL2810202.1
JBFXLT010000075.1	73178	75244	KAL2810203.1
JBFXLT010000075.1	75250	77526	KAL2810204.1
JBFXLT010000075.1	78926	82522	KAL2810205.1
JBFXLT010000075.1	83241	84815	KAL2810206.1
JBFXLT010000075.1	86656	88008	KAL2810207.1
JBFXLT010000075.1	88360	88741	KAL2810208.1
JBFXLT010000075.1	89458	95589	KAL2810209.1
JBFXLT010000075.1	96084	96903	KAL2810210.1
JBFXLT010000075.1	97930	99749	KAL2810211.1
JBFXLT010000075.1	99796	100840	KAL2810212.1
JBFXLT010000075.1	100875	102591	KAL2810213.1
JBFXLT010000075.1	102994	105573	KAL2810214.1
JBFXLT010000075.1	105694	107609	KAL2810215.1
JBFXLT010000075.1	107801	110684	KAL2810216.1
JBFXLT010000075.1	110968	112253	KAL2810217.1
JBFXLT010000075.1	113429	115886	KAL2810218.1
JBFXLT010000075.1	115497	117901	KAL2810219.1
JBFXLT010000075.1	120644	121272	KAL2810220.1
JBFXLT010000075.1	123143	124412	KAL2810221.1
JBFXLT010000075.1	124680	127187	KAL2810222.1
JBFXLT010000075.1	128500	131019	KAL2810223.1
JBFXLT010000075.1	131531	134133	KAL2810224.1
JBFXLT010000075.1	135805	138793	KAL2810225.1
JBFXLT010000075.1	139069	141172	KAL2810226.1
JBFXLT010000075.1	141485	143460	KAL2810227.1
JBFXLT010000075.1	146255	148058	KAL2810228.1
JBFXLT010000075.1	148376	149896	KAL2810229.1
JBFXLT010000075.1	151272	153090	KAL2810230.1
JBFXLT010000075.1	152680	153609	KAL2810231.1
JBFXLT010000075.1	154008	155881	KAL2810232.1
JBFXLT010000075.1	156743	160329	KAL2810233.1
JBFXLT010000075.1	160329	162807	KAL2810234.1
JBFXLT010000076.1	2042	8206	KAL2810117.1
JBFXLT010000076.1	9388	10838	KAL2810118.1
JBFXLT010000076.1	11902	16773	KAL2810119.1
JBFXLT010000076.1	16773	19405	KAL2810120.1
JBFXLT010000076.1	19665	20445	KAL2810121.1
JBFXLT010000076.1	20718	23994	KAL2810122.1
JBFXLT010000076.1	23986	25685	KAL2810123.1
JBFXLT010000076.1	27291	30490	KAL2810124.1
JBFXLT010000076.1	30491	32986	KAL2810125.1
JBFXLT010000076.1	33643	36238	KAL2810126.1
JBFXLT010000076.1	37096	38859	KAL2810127.1
JBFXLT010000076.1	39126	40074	KAL2810128.1
JBFXLT010000076.1	40215	42214	KAL2810129.1
JBFXLT010000076.1	42214	44175	KAL2810130.1
JBFXLT010000076.1	44175	45419	KAL2810131.1
JBFXLT010000076.1	46125	48238	KAL2810132.1
JBFXLT010000076.1	48237	51060	KAL2810133.1
JBFXLT010000076.1	51704	52973	KAL2810134.1
JBFXLT010000076.1	58764	60722	KAL2810135.1
JBFXLT010000076.1	61913	63542	KAL2810136.1
JBFXLT010000076.1	63809	65069	KAL2810137.1
JBFXLT010000076.1	66431	67852	KAL2810138.1
JBFXLT010000076.1	68350	72507	KAL2810139.1
JBFXLT010000076.1	73037	73517	KAL2810140.1
JBFXLT010000076.1	74950	78320	KAL2810141.1
JBFXLT010000076.1	78505	80108	KAL2810142.1
JBFXLT010000076.1	82370	84510	KAL2810143.1
JBFXLT010000076.1	84650	86804	KAL2810144.1
JBFXLT010000076.1	89791	90814	KAL2810145.1
JBFXLT010000076.1	93204	95624	KAL2810146.1
JBFXLT010000076.1	95624	98212	KAL2810147.1
JBFXLT010000076.1	98228	102375	KAL2810148.1
JBFXLT010000076.1	102441	102818	KAL2810149.1
JBFXLT010000076.1	102732	103766	KAL2810150.1
JBFXLT010000076.1	104352	106266	KAL2810151.1
JBFXLT010000076.1	106341	108360	KAL2810152.1
JBFXLT010000076.1	109026	110817	KAL2810153.1
JBFXLT010000076.1	112125	114790	KAL2810154.1
JBFXLT010000076.1	116455	117976	KAL2810155.1
JBFXLT010000076.1	118503	120158	KAL2810156.1
JBFXLT010000076.1	120784	122126	KAL2810157.1
JBFXLT010000076.1	122027	124497	KAL2810158.1
JBFXLT010000076.1	124496	126050	KAL2810159.1
JBFXLT010000076.1	126795	128564	KAL2810160.1
JBFXLT010000076.1	128942	129914	KAL2810161.1
JBFXLT010000076.1	129982	132900	KAL2810162.1
JBFXLT010000076.1	134551	135616	KAL2810163.1
JBFXLT010000076.1	135629	137513	KAL2810164.1
JBFXLT010000076.1	139287	141309	KAL2810165.1
JBFXLT010000076.1	141672	143575	KAL2810166.1
JBFXLT010000076.1	144220	145619	KAL2810167.1
JBFXLT010000076.1	148726	150606	KAL2810168.1
JBFXLT010000076.1	150972	152476	KAL2810169.1
JBFXLT010000076.1	152464	154181	KAL2810170.1
JBFXLT010000076.1	154751	156294	KAL2810171.1
JBFXLT010000077.1	732	2194	KAL2810053.1
JBFXLT010000077.1	2764	5192	KAL2810054.1
JBFXLT010000077.1	5579	6990	KAL2810055.1
JBFXLT010000077.1	7289	8729	KAL2810056.1
JBFXLT010000077.1	12183	13456	KAL2810057.1
JBFXLT010000077.1	13822	15228	KAL2810058.1
JBFXLT010000077.1	16521	20824	KAL2810059.1
JBFXLT010000077.1	21071	22695	KAL2810060.1
JBFXLT010000077.1	23006	23362	KAL2810061.1
JBFXLT010000077.1	27344	28878	KAL2810062.1
JBFXLT010000077.1	29392	31432	KAL2810063.1
JBFXLT010000077.1	34070	35240	KAL2810064.1
JBFXLT010000077.1	35402	36892	KAL2810065.1
JBFXLT010000077.1	37217	38239	KAL2810066.1
JBFXLT010000077.1	38806	40743	KAL2810067.1
JBFXLT010000077.1	41027	41320	KAL2810068.1
JBFXLT010000077.1	41355	42655	KAL2810069.1
JBFXLT010000077.1	42669	44615	KAL2810070.1
JBFXLT010000077.1	44537	45418	KAL2810071.1
JBFXLT010000077.1	45418	46943	KAL2810072.1
JBFXLT010000077.1	47719	48279	KAL2810073.1
JBFXLT010000077.1	50723	52894	KAL2810074.1
JBFXLT010000077.1	53446	55040	KAL2810075.1
JBFXLT010000077.1	55039	56239	KAL2810076.1
JBFXLT010000077.1	56239	57377	KAL2810077.1
JBFXLT010000077.1	59856	60402	KAL2810078.1
JBFXLT010000077.1	60556	61814	KAL2810079.1
JBFXLT010000077.1	64621	66487	KAL2810080.1
JBFXLT010000077.1	67231	68188	KAL2810081.1
JBFXLT010000077.1	68500	69118	KAL2810082.1
JBFXLT010000077.1	72059	75551	KAL2810083.1
JBFXLT010000077.1	75685	76933	KAL2810084.1
JBFXLT010000077.1	78970	80297	KAL2810085.1
JBFXLT010000077.1	80297	80989	KAL2810086.1
JBFXLT010000077.1	82775	84285	KAL2810087.1
JBFXLT010000077.1	84660	85615	KAL2810088.1
JBFXLT010000077.1	86546	87692	KAL2810089.1
JBFXLT010000077.1	87538	89466	KAL2810090.1
JBFXLT010000077.1	90020	91252	KAL2810091.1
JBFXLT010000077.1	92847	94619	KAL2810092.1
JBFXLT010000077.1	95055	96993	KAL2810093.1
JBFXLT010000077.1	97201	101106	KAL2810094.1
JBFXLT010000077.1	102001	102844	KAL2810095.1
JBFXLT010000077.1	102770	104534	KAL2810096.1
JBFXLT010000077.1	106383	107745	KAL2810097.1
JBFXLT010000077.1	110542	113685	KAL2810098.1
JBFXLT010000077.1	114144	114665	KAL2810099.1
JBFXLT010000077.1	114790	117848	KAL2810100.1
JBFXLT010000077.1	117319	120538	KAL2810101.1
JBFXLT010000077.1	121347	123154	KAL2810102.1
JBFXLT010000077.1	123470	124000	KAL2810103.1
JBFXLT010000077.1	124805	129613	KAL2810104.1
JBFXLT010000077.1	130899	131834	KAL2810105.1
JBFXLT010000077.1	132272	133661	KAL2810106.1
JBFXLT010000077.1	134524	142898	KAL2810107.1
JBFXLT010000077.1	143335	144081	KAL2810108.1
JBFXLT010000077.1	144603	146525	KAL2810109.1
JBFXLT010000077.1	146546	147735	KAL2810110.1
JBFXLT010000077.1	150180	152269	KAL2810111.1
JBFXLT010000078.1	614	2202	KAL2809989.1
JBFXLT010000078.1	3164	3456	KAL2809990.1
JBFXLT010000078.1	3957	5784	KAL2809991.1
JBFXLT010000078.1	5753	7657	KAL2809992.1
JBFXLT010000078.1	7657	8444	KAL2809993.1
JBFXLT010000078.1	8789	10112	KAL2809994.1
JBFXLT010000078.1	11101	12302	KAL2809995.1
JBFXLT010000078.1	12893	13498	KAL2809996.1
JBFXLT010000078.1	13553	14702	KAL2809997.1
JBFXLT010000078.1	15110	15752	KAL2809998.1
JBFXLT010000078.1	17677	19752	KAL2809999.1
JBFXLT010000078.1	21004	23243	KAL2810000.1
JBFXLT010000078.1	23627	24532	KAL2810001.1
JBFXLT010000078.1	27753	29610	KAL2810002.1
JBFXLT010000078.1	30308	32769	KAL2810003.1
JBFXLT010000078.1	32806	34452	KAL2810004.1
JBFXLT010000078.1	35074	36995	KAL2810005.1
JBFXLT010000078.1	37738	40974	KAL2810006.1
JBFXLT010000078.1	41187	42928	KAL2810007.1
JBFXLT010000078.1	42810	45352	KAL2810008.1
JBFXLT010000078.1	45462	46881	KAL2810009.1
JBFXLT010000078.1	46881	50659	KAL2810010.1
JBFXLT010000078.1	50650	52698	KAL2810011.1
JBFXLT010000078.1	54120	54915	KAL2810012.1
JBFXLT010000078.1	55436	58038	KAL2810013.1
JBFXLT010000078.1	58038	59437	KAL2810014.1
JBFXLT010000078.1	59578	60700	KAL2810015.1
JBFXLT010000078.1	60789	62419	KAL2810016.1
JBFXLT010000078.1	63078	65404	KAL2810017.1
JBFXLT010000078.1	65404	67806	KAL2810018.1
JBFXLT010000078.1	67966	70401	KAL2810019.1
JBFXLT010000078.1	72259	74041	KAL2810020.1
JBFXLT010000078.1	74182	74705	KAL2810021.1
JBFXLT010000078.1	75504	76266	KAL2810022.1
JBFXLT010000078.1	78327	80235	KAL2810023.1
JBFXLT010000078.1	80270	82387	KAL2810024.1
JBFXLT010000078.1	83257	83893	KAL2810025.1
JBFXLT010000078.1	85052	86579	KAL2810026.1
JBFXLT010000078.1	86318	87824	KAL2810027.1
JBFXLT010000078.1	87823	89279	KAL2810028.1
JBFXLT010000078.1	94556	96395	KAL2810029.1
JBFXLT010000078.1	97210	98675	KAL2810030.1
JBFXLT010000078.1	101085	102843	KAL2810031.1
JBFXLT010000078.1	106099	108294	KAL2810032.1
JBFXLT010000078.1	109002	110845	KAL2810033.1
JBFXLT010000078.1	111297	112592	KAL2810034.1
JBFXLT010000078.1	113267	115308	KAL2810035.1
JBFXLT010000078.1	116632	117379	KAL2810036.1
JBFXLT010000078.1	119513	120161	KAL2810037.1
JBFXLT010000078.1	120409	124672	KAL2810038.1
JBFXLT010000078.1	125863	128048	KAL2810039.1
JBFXLT010000078.1	128458	129917	KAL2810040.1
JBFXLT010000078.1	132048	133032	KAL2810041.1
JBFXLT010000078.1	133176	135186	KAL2810042.1
JBFXLT010000078.1	136264	137558	KAL2810043.1
JBFXLT010000078.1	137581	140137	KAL2810044.1
JBFXLT010000078.1	140741	141953	KAL2810045.1
JBFXLT010000078.1	142343	143265	KAL2810046.1
JBFXLT010000078.1	144839	146103	KAL2810047.1
JBFXLT010000078.1	146083	149638	KAL2810048.1
JBFXLT010000078.1	149177	151435	KAL2810049.1
JBFXLT010000078.1	151280	153250	KAL2810050.1
JBFXLT010000078.1	153619	154017	KAL2810051.1
JBFXLT010000079.1	26	504	KAL2809929.1
JBFXLT010000079.1	1358	3426	KAL2809930.1
JBFXLT010000079.1	3426	6956	KAL2809931.1
JBFXLT010000079.1	7133	10125	KAL2809932.1
JBFXLT010000079.1	10222	13145	KAL2809933.1
JBFXLT010000079.1	13428	15924	KAL2809934.1
JBFXLT010000079.1	16316	17555	KAL2809935.1
JBFXLT010000079.1	17434	19974	KAL2809936.1
JBFXLT010000079.1	20967	22215	KAL2809937.1
JBFXLT010000079.1	24275	25553	KAL2809938.1
JBFXLT010000079.1	25903	29797	KAL2809939.1
JBFXLT010000079.1	30465	31458	KAL2809940.1
JBFXLT010000079.1	31943	33536	KAL2809941.1
JBFXLT010000079.1	33735	35069	KAL2809942.1
JBFXLT010000079.1	37409	38779	KAL2809943.1
JBFXLT010000079.1	38913	40780	KAL2809944.1
JBFXLT010000079.1	42761	46030	KAL2809945.1
JBFXLT010000079.1	46221	51779	KAL2809946.1
JBFXLT010000079.1	51585	53115	KAL2809947.1
JBFXLT010000079.1	53579	54060	KAL2809948.1
JBFXLT010000079.1	54237	55098	KAL2809949.1
JBFXLT010000079.1	56017	57588	KAL2809950.1
JBFXLT010000079.1	57816	61889	KAL2809951.1
JBFXLT010000079.1	63578	64707	KAL2809952.1
JBFXLT010000079.1	65065	65850	KAL2809953.1
JBFXLT010000079.1	65849	66366	KAL2809954.1
JBFXLT010000079.1	67439	71543	KAL2809955.1
JBFXLT010000079.1	71605	72885	KAL2809956.1
JBFXLT010000079.1	73002	75866	KAL2809957.1
JBFXLT010000079.1	75961	78132	KAL2809958.1
JBFXLT010000079.1	78478	80496	KAL2809959.1
JBFXLT010000079.1	81078	82132	KAL2809960.1
JBFXLT010000079.1	82531	85433	KAL2809961.1
JBFXLT010000079.1	85762	87231	KAL2809962.1
JBFXLT010000079.1	87268	88861	KAL2809963.1
JBFXLT010000079.1	88961	89501	KAL2809964.1
JBFXLT010000079.1	89624	90644	KAL2809965.1
JBFXLT010000079.1	91076	95047	KAL2809966.1
JBFXLT010000079.1	95113	95590	KAL2809967.1
JBFXLT010000079.1	96018	100415	KAL2809968.1
JBFXLT010000079.1	100552	102138	KAL2809969.1
JBFXLT010000079.1	102177	103258	KAL2809970.1
JBFXLT010000079.1	103258	104492	KAL2809971.1
JBFXLT010000079.1	104653	107043	KAL2809972.1
JBFXLT010000079.1	107639	110411	KAL2809973.1
JBFXLT010000079.1	112460	113423	KAL2809974.1
JBFXLT010000079.1	115017	116436	KAL2809975.1
JBFXLT010000079.1	116566	117284	KAL2809976.1
JBFXLT010000079.1	119908	120927	KAL2809977.1
JBFXLT010000079.1	120979	122765	KAL2809978.1
JBFXLT010000079.1	123319	124693	KAL2809979.1
JBFXLT010000079.1	124549	126769	KAL2809980.1
JBFXLT010000079.1	129131	129794	KAL2809981.1
JBFXLT010000079.1	132477	134235	KAL2809982.1
JBFXLT010000079.1	135658	139654	KAL2809983.1
JBFXLT010000079.1	140459	141269	KAL2809984.1
JBFXLT010000079.1	143754	144618	KAL2809985.1
JBFXLT010000079.1	145989	147359	KAL2809986.1
JBFXLT010000079.1	148977	150633	KAL2809987.1
JBFXLT010000079.1	151686	152890	KAL2809988.1
JBFXLT010000080.1	2298	4272	KAL2809883.1
JBFXLT010000080.1	8051	9509	KAL2809884.1
JBFXLT010000080.1	12102	12619	KAL2809885.1
JBFXLT010000080.1	14144	17776	KAL2809886.1
JBFXLT010000080.1	19384	20029	KAL2809887.1
JBFXLT010000080.1	19994	20268	KAL2809888.1
JBFXLT010000080.1	22271	23212	KAL2809889.1
JBFXLT010000080.1	25040	26714	KAL2809890.1
JBFXLT010000080.1	26657	26947	KAL2809891.1
JBFXLT010000080.1	27006	28596	KAL2809892.1
JBFXLT010000080.1	29771	31099	KAL2809893.1
JBFXLT010000080.1	31223	33387	KAL2809894.1
JBFXLT010000080.1	34447	39366	KAL2809895.1
JBFXLT010000080.1	39870	44651	KAL2809896.1
JBFXLT010000080.1	48053	50847	KAL2809897.1
JBFXLT010000080.1	52958	56226	KAL2809898.1
JBFXLT010000080.1	56894	58040	KAL2809899.1
JBFXLT010000080.1	58264	60472	KAL2809900.1
JBFXLT010000080.1	61323	64536	KAL2809901.1
JBFXLT010000080.1	64979	66299	KAL2809902.1
JBFXLT010000080.1	66300	69193	KAL2809903.1
JBFXLT010000080.1	69302	71111	KAL2809904.1
JBFXLT010000080.1	71109	73585	KAL2809905.1
JBFXLT010000080.1	75512	76443	KAL2809906.1
JBFXLT010000080.1	77468	78557	KAL2809907.1
JBFXLT010000080.1	78782	85266	KAL2809908.1
JBFXLT010000080.1	87368	90634	KAL2809909.1
JBFXLT010000080.1	92448	95260	KAL2809910.1
JBFXLT010000080.1	95265	96366	KAL2809911.1
JBFXLT010000080.1	96457	98618	KAL2809912.1
JBFXLT010000080.1	98855	100359	KAL2809913.1
JBFXLT010000080.1	101336	103925	KAL2809914.1
JBFXLT010000080.1	104403	106020	KAL2809915.1
JBFXLT010000080.1	106375	108551	KAL2809916.1
JBFXLT010000080.1	108693	110337	KAL2809917.1
JBFXLT010000080.1	112557	113204	KAL2809918.1
JBFXLT010000080.1	116360	117785	KAL2809919.1
JBFXLT010000080.1	118325	118862	KAL2809920.1
JBFXLT010000080.1	121533	122752	KAL2809921.1
JBFXLT010000080.1	123290	124479	KAL2809922.1
JBFXLT010000080.1	126080	126735	KAL2809923.1
JBFXLT010000080.1	128452	133013	KAL2809924.1
JBFXLT010000080.1	134233	136639	KAL2809925.1
JBFXLT010000080.1	140627	141649	KAL2809926.1
JBFXLT010000080.1	142070	142467	KAL2809927.1
JBFXLT010000081.1	979	2606	KAL2809824.1
JBFXLT010000081.1	4736	5318	KAL2809825.1
JBFXLT010000081.1	7738	9103	KAL2809826.1
JBFXLT010000081.1	9408	10936	KAL2809827.1
JBFXLT010000081.1	11281	12951	KAL2809828.1
JBFXLT010000081.1	13330	17334	KAL2809829.1
JBFXLT010000081.1	18512	22702	KAL2809830.1
JBFXLT010000081.1	23141	24451	KAL2809831.1
JBFXLT010000081.1	26135	26830	KAL2809832.1
JBFXLT010000081.1	32302	33551	KAL2809833.1
JBFXLT010000081.1	33938	34763	KAL2809834.1
JBFXLT010000081.1	37034	37537	KAL2809835.1
JBFXLT010000081.1	37995	39323	KAL2809836.1
JBFXLT010000081.1	40411	42111	KAL2809837.1
JBFXLT010000081.1	42645	43693	KAL2809838.1
JBFXLT010000081.1	44503	46153	KAL2809839.1
JBFXLT010000081.1	46153	47935	KAL2809840.1
JBFXLT010000081.1	47963	49292	KAL2809841.1
JBFXLT010000081.1	49380	51420	KAL2809842.1
JBFXLT010000081.1	51246	52943	KAL2809843.1
JBFXLT010000081.1	53313	56390	KAL2809844.1
JBFXLT010000081.1	56692	57664	KAL2809846.1
JBFXLT010000081.1	56692	62202	KAL2809845.1
JBFXLT010000081.1	61952	63822	KAL2809847.1
JBFXLT010000081.1	65183	66791	KAL2809848.1
JBFXLT010000081.1	69224	71364	KAL2809849.1
JBFXLT010000081.1	74556	76305	KAL2809850.1
JBFXLT010000081.1	76622	78672	KAL2809851.1
JBFXLT010000081.1	78999	80983	KAL2809852.1
JBFXLT010000081.1	84945	86214	KAL2809853.1
JBFXLT010000081.1	86769	87583	KAL2809854.1
JBFXLT010000081.1	89494	90685	KAL2809855.1
JBFXLT010000081.1	91102	91468	KAL2809856.1
JBFXLT010000081.1	92138	92555	KAL2809857.1
JBFXLT010000081.1	93163	94417	KAL2809858.1
JBFXLT010000081.1	94629	96410	KAL2809859.1
JBFXLT010000081.1	96403	98837	KAL2809860.1
JBFXLT010000081.1	100531	103327	KAL2809861.1
JBFXLT010000081.1	103884	106203	KAL2809862.1
JBFXLT010000081.1	109122	109574	KAL2809863.1
JBFXLT010000081.1	109587	110652	KAL2809864.1
JBFXLT010000081.1	110627	112302	KAL2809865.1
JBFXLT010000081.1	112884	113394	KAL2809866.1
JBFXLT010000081.1	113613	115402	KAL2809867.1
JBFXLT010000081.1	115419	116464	KAL2809868.1
JBFXLT010000081.1	116663	121170	KAL2809869.1
JBFXLT010000081.1	121993	122884	KAL2809870.1
JBFXLT010000081.1	123302	126597	KAL2809871.1
JBFXLT010000081.1	126791	128515	KAL2809872.1
JBFXLT010000081.1	128515	129692	KAL2809873.1
JBFXLT010000081.1	129701	132664	KAL2809874.1
JBFXLT010000081.1	132564	134860	KAL2809875.1
JBFXLT010000081.1	135235	136660	KAL2809876.1
JBFXLT010000081.1	136807	139707	KAL2809877.1
JBFXLT010000081.1	139678	142977	KAL2809878.1
JBFXLT010000081.1	143061	146588	KAL2809879.1
JBFXLT010000082.1	21	2665	KAL2809773.1
JBFXLT010000082.1	2963	4429	KAL2809774.1
JBFXLT010000082.1	5255	8062	KAL2809775.1
JBFXLT010000082.1	8185	10216	KAL2809776.1
JBFXLT010000082.1	13966	14996	KAL2809777.1
JBFXLT010000082.1	18901	19374	KAL2809778.1
JBFXLT010000082.1	18906	20783	KAL2809779.1
JBFXLT010000082.1	20696	22015	KAL2809780.1
JBFXLT010000082.1	21673	24605	KAL2809781.1
JBFXLT010000082.1	24367	25498	KAL2809782.1
JBFXLT010000082.1	25519	26413	KAL2809783.1
JBFXLT010000082.1	26573	30638	KAL2809784.1
JBFXLT010000082.1	31404	31827	KAL2809785.1
JBFXLT010000082.1	32424	34419	KAL2809786.1
JBFXLT010000082.1	34729	37162	KAL2809787.1
JBFXLT010000082.1	37999	40210	KAL2809788.1
JBFXLT010000082.1	42410	46262	KAL2809789.1
JBFXLT010000082.1	46018	48815	KAL2809790.1
JBFXLT010000082.1	48816	50229	KAL2809791.1
JBFXLT010000082.1	50154	54530	KAL2809792.1
JBFXLT010000082.1	55062	58436	KAL2809793.1
JBFXLT010000082.1	60993	64806	KAL2809794.1
JBFXLT010000082.1	64960	66635	KAL2809795.1
JBFXLT010000082.1	67016	68551	KAL2809796.1
JBFXLT010000082.1	70611	71605	KAL2809797.1
JBFXLT010000082.1	71766	73266	KAL2809798.1
JBFXLT010000082.1	73591	76938	KAL2809799.1
JBFXLT010000082.1	77441	78480	KAL2809800.1
JBFXLT010000082.1	79373	81204	KAL2809801.1
JBFXLT010000082.1	81245	83169	KAL2809802.1
JBFXLT010000082.1	84183	88957	KAL2809803.1
JBFXLT010000082.1	89277	92072	KAL2809804.1
JBFXLT010000082.1	92125	98405	KAL2809805.1
JBFXLT010000082.1	98488	101318	KAL2809806.1
JBFXLT010000082.1	101338	103974	KAL2809807.1
JBFXLT010000082.1	104613	106534	KAL2809808.1
JBFXLT010000082.1	107083	108242	KAL2809809.1
JBFXLT010000082.1	108252	109276	KAL2809810.1
JBFXLT010000082.1	109949	113115	KAL2809811.1
JBFXLT010000082.1	114225	115205	KAL2809812.1
JBFXLT010000082.1	118266	121702	KAL2809813.1
JBFXLT010000082.1	125392	129441	KAL2809814.1
JBFXLT010000082.1	129555	131374	KAL2809815.1
JBFXLT010000082.1	131528	133113	KAL2809816.1
JBFXLT010000082.1	133486	136797	KAL2809817.1
JBFXLT010000082.1	137179	138291	KAL2809818.1
JBFXLT010000082.1	138444	139957	KAL2809819.1
JBFXLT010000082.1	141895	142935	KAL2809820.1
JBFXLT010000082.1	143853	145233	KAL2809821.1
JBFXLT010000082.1	145372	147031	KAL2809822.1
JBFXLT010000083.1	1613	3162	KAL2809711.1
JBFXLT010000083.1	3028	3341	KAL2809712.1
JBFXLT010000083.1	4184	5616	KAL2809713.1
JBFXLT010000083.1	5616	8725	KAL2809714.1
JBFXLT010000083.1	8466	9438	KAL2809715.1
JBFXLT010000083.1	9810	11228	KAL2809716.1
JBFXLT010000083.1	12020	12954	KAL2809717.1
JBFXLT010000083.1	12954	15264	KAL2809718.1
JBFXLT010000083.1	15672	17565	KAL2809719.1
JBFXLT010000083.1	18283	18873	KAL2809720.1
JBFXLT010000083.1	19282	20500	KAL2809721.1
JBFXLT010000083.1	20499	23431	KAL2809722.1
JBFXLT010000083.1	24252	25762	KAL2809723.1
JBFXLT010000083.1	26048	27634	KAL2809724.1
JBFXLT010000083.1	27633	29667	KAL2809725.1
JBFXLT010000083.1	30404	31628	KAL2809726.1
JBFXLT010000083.1	33115	35494	KAL2809727.1
JBFXLT010000083.1	35832	37166	KAL2809728.1
JBFXLT010000083.1	37653	38915	KAL2809729.1
JBFXLT010000083.1	39876	41608	KAL2809730.1
JBFXLT010000083.1	42040	43667	KAL2809731.1
JBFXLT010000083.1	44158	46467	KAL2809732.1
JBFXLT010000083.1	47255	50858	KAL2809733.1
JBFXLT010000083.1	53721	59226	KAL2809734.1
JBFXLT010000083.1	60142	60960	KAL2809735.1
JBFXLT010000083.1	61213	62368	KAL2809736.1
JBFXLT010000083.1	62479	64596	KAL2809737.1
JBFXLT010000083.1	64633	65893	KAL2809738.1
JBFXLT010000083.1	65913	69345	KAL2809739.1
JBFXLT010000083.1	71302	72095	KAL2809740.1
JBFXLT010000083.1	73017	73494	KAL2809741.1
JBFXLT010000083.1	75059	75572	KAL2809742.1
JBFXLT010000083.1	75838	77326	KAL2809743.1
JBFXLT010000083.1	77326	78878	KAL2809744.1
JBFXLT010000083.1	77956	78829	KAL2809745.1
JBFXLT010000083.1	78830	80861	KAL2809746.1
JBFXLT010000083.1	80861	83133	KAL2809747.1
JBFXLT010000083.1	82941	84207	KAL2809748.1
JBFXLT010000083.1	84286	85640	KAL2809749.1
JBFXLT010000083.1	86587	87653	KAL2809750.1
JBFXLT010000083.1	88314	89562	KAL2809751.1
JBFXLT010000083.1	90419	91606	KAL2809752.1
JBFXLT010000083.1	91673	92160	KAL2809753.1
JBFXLT010000083.1	92017	94826	KAL2809754.1
JBFXLT010000083.1	94851	96832	KAL2809755.1
JBFXLT010000083.1	96958	99716	KAL2809756.1
JBFXLT010000083.1	102520	104233	KAL2809757.1
JBFXLT010000083.1	104741	106509	KAL2809758.1
JBFXLT010000083.1	106559	108953	KAL2809759.1
JBFXLT010000083.1	109445	110578	KAL2809760.1
JBFXLT010000083.1	113879	114654	KAL2809761.1
JBFXLT010000083.1	115811	117843	KAL2809762.1
JBFXLT010000083.1	117843	119638	KAL2809763.1
JBFXLT010000083.1	120389	122595	KAL2809764.1
JBFXLT010000083.1	124575	126350	KAL2809765.1
JBFXLT010000083.1	126587	130273	KAL2809766.1
JBFXLT010000083.1	130186	130702	KAL2809767.1
JBFXLT010000083.1	131296	132931	KAL2809768.1
JBFXLT010000083.1	135441	138679	KAL2809769.1
JBFXLT010000083.1	138772	139892	KAL2809770.1
JBFXLT010000083.1	142662	146448	KAL2809771.1
JBFXLT010000083.1	146654	147424	KAL2809772.1
JBFXLT010000084.1	366	2441	KAL2809656.1
JBFXLT010000084.1	6823	11420	KAL2809657.1
JBFXLT010000084.1	11752	12275	KAL2809658.1
JBFXLT010000084.1	12714	17743	KAL2809659.1
JBFXLT010000084.1	17384	20196	KAL2809660.1
JBFXLT010000084.1	20306	21549	KAL2809661.1
JBFXLT010000084.1	21550	26776	KAL2809662.1
JBFXLT010000084.1	27272	29596	KAL2809663.1
JBFXLT010000084.1	29596	31283	KAL2809664.1
JBFXLT010000084.1	31283	33261	KAL2809665.1
JBFXLT010000084.1	33288	35630	KAL2809666.1
JBFXLT010000084.1	35687	41774	KAL2809667.1
JBFXLT010000084.1	41775	42728	KAL2809668.1
JBFXLT010000084.1	42729	44007	KAL2809669.1
JBFXLT010000084.1	44093	46447	KAL2809670.1
JBFXLT010000084.1	46576	47792	KAL2809671.1
JBFXLT010000084.1	48714	49327	KAL2809672.1
JBFXLT010000084.1	49741	54099	KAL2809673.1
JBFXLT010000084.1	54156	56836	KAL2809674.1
JBFXLT010000084.1	56991	59676	KAL2809675.1
JBFXLT010000084.1	59676	60653	KAL2809676.1
JBFXLT010000084.1	60061	61536	KAL2809677.1
JBFXLT010000084.1	62304	66400	KAL2809678.1
JBFXLT010000084.1	69751	72447	KAL2809679.1
JBFXLT010000084.1	73285	76398	KAL2809680.1
JBFXLT010000084.1	76214	80861	KAL2809681.1
JBFXLT010000084.1	80862	83640	KAL2809682.1
JBFXLT010000084.1	84204	86790	KAL2809683.1
JBFXLT010000084.1	86556	87413	KAL2809684.1
JBFXLT010000084.1	87972	88941	KAL2809685.1
JBFXLT010000084.1	89376	91187	KAL2809686.1
JBFXLT010000084.1	93348	95789	KAL2809687.1
JBFXLT010000084.1	95794	97720	KAL2809688.1
JBFXLT010000084.1	97714	98009	KAL2809690.1
JBFXLT010000084.1	97714	98832	KAL2809689.1
JBFXLT010000084.1	99093	100895	KAL2809691.1
JBFXLT010000084.1	101155	103269	KAL2809692.1
JBFXLT010000084.1	103767	104668	KAL2809693.1
JBFXLT010000084.1	104668	107063	KAL2809694.1
JBFXLT010000084.1	107255	108651	KAL2809695.1
JBFXLT010000084.1	108787	111788	KAL2809696.1
JBFXLT010000084.1	111924	113802	KAL2809697.1
JBFXLT010000084.1	113802	115171	KAL2809698.1
JBFXLT010000084.1	115097	117623	KAL2809699.1
JBFXLT010000084.1	117262	118978	KAL2809700.1
JBFXLT010000084.1	119656	121097	KAL2809701.1
JBFXLT010000084.1	120799	122596	KAL2809702.1
JBFXLT010000084.1	123421	125772	KAL2809703.1
JBFXLT010000084.1	125863	127374	KAL2809704.1
JBFXLT010000084.1	128747	130706	KAL2809705.1
JBFXLT010000084.1	133548	135705	KAL2809706.1
JBFXLT010000084.1	136297	139040	KAL2809707.1
JBFXLT010000085.1	635	1722	KAL2809604.1
JBFXLT010000085.1	2427	3244	KAL2809605.1
JBFXLT010000085.1	3262	4860	KAL2809606.1
JBFXLT010000085.1	5654	7555	KAL2809607.1
JBFXLT010000085.1	8640	9788	KAL2809608.1
JBFXLT010000085.1	10711	12854	KAL2809609.1
JBFXLT010000085.1	12185	13202	KAL2809610.1
JBFXLT010000085.1	13203	14503	KAL2809611.1
JBFXLT010000085.1	17287	18882	KAL2809612.1
JBFXLT010000085.1	19785	23716	KAL2809613.1
JBFXLT010000085.1	24385	25393	KAL2809614.1
JBFXLT010000085.1	26693	28262	KAL2809615.1
JBFXLT010000085.1	28596	29314	KAL2809616.1
JBFXLT010000085.1	29322	30151	KAL2809617.1
JBFXLT010000085.1	30151	32633	KAL2809618.1
JBFXLT010000085.1	34972	36654	KAL2809619.1
JBFXLT010000085.1	37214	38987	KAL2809620.1
JBFXLT010000085.1	38804	39489	KAL2809621.1
JBFXLT010000085.1	39489	43266	KAL2809622.1
JBFXLT010000085.1	45227	48245	KAL2809623.1
JBFXLT010000085.1	48245	51028	KAL2809624.1
JBFXLT010000085.1	54569	56226	KAL2809625.1
JBFXLT010000085.1	57371	58298	KAL2809626.1
JBFXLT010000085.1	58952	65471	KAL2809627.1
JBFXLT010000085.1	68021	68760	KAL2809628.1
JBFXLT010000085.1	69579	71230	KAL2809629.1
JBFXLT010000085.1	72442	73740	KAL2809630.1
JBFXLT010000085.1	73914	75696	KAL2809631.1
JBFXLT010000085.1	75768	76819	KAL2809632.1
JBFXLT010000085.1	77181	78248	KAL2809633.1
JBFXLT010000085.1	79215	81735	KAL2809634.1
JBFXLT010000085.1	81853	86133	KAL2809635.1
JBFXLT010000085.1	86656	87106	KAL2809636.1
JBFXLT010000085.1	88371	90512	KAL2809637.1
JBFXLT010000085.1	93328	95508	KAL2809638.1
JBFXLT010000085.1	96447	97072	KAL2809639.1
JBFXLT010000085.1	98773	103520	KAL2809640.1
JBFXLT010000085.1	103734	105269	KAL2809641.1
JBFXLT010000085.1	105429	109493	KAL2809642.1
JBFXLT010000085.1	110353	112923	KAL2809643.1
JBFXLT010000085.1	113075	114159	KAL2809644.1
JBFXLT010000085.1	115606	116404	KAL2809645.1
JBFXLT010000085.1	117117	119284	KAL2809646.1
JBFXLT010000085.1	119137	120637	KAL2809647.1
JBFXLT010000085.1	121348	122896	KAL2809648.1
JBFXLT010000085.1	123582	125054	KAL2809649.1
JBFXLT010000085.1	124928	127126	KAL2809650.1
JBFXLT010000085.1	130322	131825	KAL2809651.1
JBFXLT010000085.1	131683	135942	KAL2809652.1
JBFXLT010000085.1	136297	138495	KAL2809653.1
JBFXLT010000085.1	140601	140997	KAL2809654.1
JBFXLT010000086.1	1562	2349	KAL2809555.1
JBFXLT010000086.1	3616	4296	KAL2809556.1
JBFXLT010000086.1	7256	9806	KAL2809557.1
JBFXLT010000086.1	17421	17792	KAL2809558.1
JBFXLT010000086.1	19793	21392	KAL2809559.1
JBFXLT010000086.1	23085	27012	KAL2809560.1
JBFXLT010000086.1	35691	36758	KAL2809561.1
JBFXLT010000086.1	36772	38085	KAL2809562.1
JBFXLT010000086.1	38165	41021	KAL2809563.1
JBFXLT010000086.1	40883	42663	KAL2809564.1
JBFXLT010000086.1	44563	44909	KAL2809565.1
JBFXLT010000086.1	45936	49164	KAL2809566.1
JBFXLT010000086.1	49501	50785	KAL2809567.1
JBFXLT010000086.1	55786	56983	KAL2809568.1
JBFXLT010000086.1	57880	58769	KAL2809569.1
JBFXLT010000086.1	58847	59791	KAL2809570.1
JBFXLT010000086.1	59791	62001	KAL2809571.1
JBFXLT010000086.1	62567	65202	KAL2809572.1
JBFXLT010000086.1	66442	68353	KAL2809573.1
JBFXLT010000086.1	68193	69583	KAL2809574.1
JBFXLT010000086.1	69695	70625	KAL2809575.1
JBFXLT010000086.1	70625	73466	KAL2809576.1
JBFXLT010000086.1	73698	76363	KAL2809577.1
JBFXLT010000086.1	76363	77091	KAL2809578.1
JBFXLT010000086.1	79420	80097	KAL2809579.1
JBFXLT010000086.1	80166	84176	KAL2809580.1
JBFXLT010000086.1	85151	86371	KAL2809581.1
JBFXLT010000086.1	89243	93307	KAL2809582.1
JBFXLT010000086.1	93894	95412	KAL2809583.1
JBFXLT010000086.1	95137	97293	KAL2809584.1
JBFXLT010000086.1	97888	98192	KAL2809585.1
JBFXLT010000086.1	98062	100056	KAL2809586.1
JBFXLT010000086.1	101855	103894	KAL2809587.1
JBFXLT010000086.1	103913	106288	KAL2809588.1
JBFXLT010000086.1	112759	115008	KAL2809589.1
JBFXLT010000086.1	115722	116429	KAL2809590.1
JBFXLT010000086.1	117442	120367	KAL2809591.1
JBFXLT010000086.1	120564	123609	KAL2809592.1
JBFXLT010000086.1	123708	124954	KAL2809593.1
JBFXLT010000086.1	125595	126898	KAL2809594.1
JBFXLT010000086.1	126876	127218	KAL2809595.1
JBFXLT010000086.1	127609	130524	KAL2809596.1
JBFXLT010000086.1	130982	133081	KAL2809597.1
JBFXLT010000086.1	133189	134526	KAL2809598.1
JBFXLT010000086.1	134613	136308	KAL2809599.1
JBFXLT010000086.1	136777	138409	KAL2809600.1
JBFXLT010000087.1	19062	20774	KAL2809504.1
JBFXLT010000087.1	21787	24016	KAL2809505.1
JBFXLT010000087.1	24649	26431	KAL2809506.1
JBFXLT010000087.1	26626	27631	KAL2809507.1
JBFXLT010000087.1	27945	31610	KAL2809508.1
JBFXLT010000087.1	31742	33480	KAL2809509.1
JBFXLT010000087.1	36505	38603	KAL2809510.1
JBFXLT010000087.1	39468	42222	KAL2809511.1
JBFXLT010000087.1	42335	43248	KAL2809512.1
JBFXLT010000087.1	43835	46131	KAL2809513.1
JBFXLT010000087.1	46209	46657	KAL2809514.1
JBFXLT010000087.1	46460	49254	KAL2809515.1
JBFXLT010000087.1	49628	50198	KAL2809516.1
JBFXLT010000087.1	50192	51391	KAL2809517.1
JBFXLT010000087.1	52009	54160	KAL2809518.1
JBFXLT010000087.1	54176	55546	KAL2809519.1
JBFXLT010000087.1	56870	58680	KAL2809520.1
JBFXLT010000087.1	58736	61155	KAL2809521.1
JBFXLT010000087.1	61171	62794	KAL2809522.1
JBFXLT010000087.1	62872	63901	KAL2809523.1
JBFXLT010000087.1	66736	68232	KAL2809524.1
JBFXLT010000087.1	70265	72407	KAL2809525.1
JBFXLT010000087.1	72789	74147	KAL2809526.1
JBFXLT010000087.1	78517	81075	KAL2809527.1
JBFXLT010000087.1	82025	82935	KAL2809528.1
JBFXLT010000087.1	82935	84154	KAL2809529.1
JBFXLT010000087.1	84314	85292	KAL2809530.1
JBFXLT010000087.1	85651	86732	KAL2809531.1
JBFXLT010000087.1	87829	88446	KAL2809532.1
JBFXLT010000087.1	88446	90252	KAL2809533.1
JBFXLT010000087.1	90525	91471	KAL2809534.1
JBFXLT010000087.1	91615	93269	KAL2809535.1
JBFXLT010000087.1	93363	96474	KAL2809536.1
JBFXLT010000087.1	96698	97157	KAL2809537.1
JBFXLT010000087.1	99457	100002	KAL2809538.1
JBFXLT010000087.1	100995	101708	KAL2809539.1
JBFXLT010000087.1	102234	102727	KAL2809540.1
JBFXLT010000087.1	103926	106329	KAL2809541.1
JBFXLT010000087.1	107017	111433	KAL2809542.1
JBFXLT010000087.1	111719	112794	KAL2809543.1
JBFXLT010000087.1	113167	114443	KAL2809544.1
JBFXLT010000087.1	114803	116256	KAL2809545.1
JBFXLT010000087.1	116087	117943	KAL2809546.1
JBFXLT010000087.1	118064	119954	KAL2809547.1
JBFXLT010000087.1	120654	121466	KAL2809548.1
JBFXLT010000087.1	121466	122717	KAL2809549.1
JBFXLT010000087.1	124786	131799	KAL2809550.1
JBFXLT010000087.1	132247	133624	KAL2809551.1
JBFXLT010000087.1	133857	134814	KAL2809552.1
JBFXLT010000087.1	134943	137675	KAL2809553.1
JBFXLT010000088.1	1312	1796	KAL2809449.1
JBFXLT010000088.1	3227	6390	KAL2809450.1
JBFXLT010000088.1	7041	9994	KAL2809451.1
JBFXLT010000088.1	10443	11165	KAL2809452.1
JBFXLT010000088.1	11071	11531	KAL2809453.1
JBFXLT010000088.1	11577	12009	KAL2809454.1
JBFXLT010000088.1	13574	14493	KAL2809455.1
JBFXLT010000088.1	16318	18744	KAL2809456.1
JBFXLT010000088.1	23391	24548	KAL2809457.1
JBFXLT010000088.1	24754	25390	KAL2809458.1
JBFXLT010000088.1	26831	28472	KAL2809459.1
JBFXLT010000088.1	28456	30148	KAL2809460.1
JBFXLT010000088.1	30468	34541	KAL2809461.1
JBFXLT010000088.1	35468	38099	KAL2809462.1
JBFXLT010000088.1	39820	41687	KAL2809463.1
JBFXLT010000088.1	42084	47569	KAL2809464.1
JBFXLT010000088.1	50164	50701	KAL2809465.1
JBFXLT010000088.1	51960	54578	KAL2809466.1
JBFXLT010000088.1	55104	57085	KAL2809467.1
JBFXLT010000088.1	57170	61597	KAL2809468.1
JBFXLT010000088.1	63084	64749	KAL2809469.1
JBFXLT010000088.1	64932	65384	KAL2809470.1
JBFXLT010000088.1	65587	66116	KAL2809471.1
JBFXLT010000088.1	66752	68491	KAL2809472.1
JBFXLT010000088.1	69584	71952	KAL2809473.1
JBFXLT010000088.1	72362	73528	KAL2809474.1
JBFXLT010000088.1	73848	75990	KAL2809475.1
JBFXLT010000088.1	76255	77695	KAL2809476.1
JBFXLT010000088.1	77520	79392	KAL2809477.1
JBFXLT010000088.1	79704	81421	KAL2809478.1
JBFXLT010000088.1	81581	83231	KAL2809479.1
JBFXLT010000088.1	83269	84704	KAL2809480.1
JBFXLT010000088.1	84754	85879	KAL2809481.1
JBFXLT010000088.1	86215	87969	KAL2809482.1
JBFXLT010000088.1	89823	91721	KAL2809483.1
JBFXLT010000088.1	91520	92671	KAL2809484.1
JBFXLT010000088.1	92882	93781	KAL2809485.1
JBFXLT010000088.1	94291	94663	KAL2809486.1
JBFXLT010000088.1	94826	95858	KAL2809487.1
JBFXLT010000088.1	96516	98640	KAL2809488.1
JBFXLT010000088.1	100155	101929	KAL2809489.1
JBFXLT010000088.1	102658	105204	KAL2809490.1
JBFXLT010000088.1	105084	106503	KAL2809491.1
JBFXLT010000088.1	106137	111773	KAL2809492.1
JBFXLT010000088.1	111944	114115	KAL2809493.1
JBFXLT010000088.1	114117	115363	KAL2809494.1
JBFXLT010000088.1	115103	120094	KAL2809495.1
JBFXLT010000088.1	121034	123535	KAL2809496.1
JBFXLT010000088.1	123314	125660	KAL2809497.1
JBFXLT010000088.1	125660	127992	KAL2809498.1
JBFXLT010000088.1	128419	129570	KAL2809499.1
JBFXLT010000088.1	129878	132370	KAL2809500.1
JBFXLT010000088.1	132747	134516	KAL2809501.1
JBFXLT010000088.1	133992	135222	KAL2809502.1
JBFXLT010000088.1	135360	136946	KAL2809503.1
JBFXLT010000089.1	4292	6248	KAL2809399.1
JBFXLT010000089.1	10776	12425	KAL2809400.1
JBFXLT010000089.1	12927	14584	KAL2809401.1
JBFXLT010000089.1	14903	15846	KAL2809402.1
JBFXLT010000089.1	16040	17662	KAL2809403.1
JBFXLT010000089.1	17690	20017	KAL2809404.1
JBFXLT010000089.1	20016	22074	KAL2809405.1
JBFXLT010000089.1	24332	24984	KAL2809406.1
JBFXLT010000089.1	24972	26754	KAL2809407.1
JBFXLT010000089.1	26853	27451	KAL2809408.1
JBFXLT010000089.1	32862	33992	KAL2809409.1
JBFXLT010000089.1	35202	35595	KAL2809410.1
JBFXLT010000089.1	36655	36955	KAL2809411.1
JBFXLT010000089.1	38332	39255	KAL2809412.1
JBFXLT010000089.1	39959	43987	KAL2809413.1
JBFXLT010000089.1	45124	46083	KAL2809414.1
JBFXLT010000089.1	46083	47329	KAL2809415.1
JBFXLT010000089.1	46883	48442	KAL2809416.1
JBFXLT010000089.1	48488	50372	KAL2809417.1
JBFXLT010000089.1	51800	54278	KAL2809418.1
JBFXLT010000089.1	55481	57401	KAL2809419.1
JBFXLT010000089.1	57577	59619	KAL2809420.1
JBFXLT010000089.1	59640	62344	KAL2809421.1
JBFXLT010000089.1	64177	66200	KAL2809422.1
JBFXLT010000089.1	66201	67649	KAL2809423.1
JBFXLT010000089.1	67798	70702	KAL2809424.1
JBFXLT010000089.1	70166	72901	KAL2809425.1
JBFXLT010000089.1	72902	74888	KAL2809426.1
JBFXLT010000089.1	74671	77091	KAL2809427.1
JBFXLT010000089.1	78915	81084	KAL2809428.1
JBFXLT010000089.1	81314	83067	KAL2809429.1
JBFXLT010000089.1	84402	86558	KAL2809430.1
JBFXLT010000089.1	86765	89231	KAL2809431.1
JBFXLT010000089.1	89226	92126	KAL2809432.1
JBFXLT010000089.1	92297	93254	KAL2809433.1
JBFXLT010000089.1	94016	97125	KAL2809434.1
JBFXLT010000089.1	98286	100159	KAL2809435.1
JBFXLT010000089.1	102512	102894	KAL2809436.1
JBFXLT010000089.1	107338	108763	KAL2809437.1
JBFXLT010000089.1	110289	110865	KAL2809438.1
JBFXLT010000089.1	112277	113519	KAL2809439.1
JBFXLT010000089.1	114325	115849	KAL2809440.1
JBFXLT010000089.1	116199	119390	KAL2809441.1
JBFXLT010000089.1	122039	122783	KAL2809442.1
JBFXLT010000089.1	123113	123575	KAL2809443.1
JBFXLT010000089.1	124429	125703	KAL2809444.1
JBFXLT010000089.1	125867	127199	KAL2809445.1
JBFXLT010000089.1	127956	130067	KAL2809446.1
JBFXLT010000089.1	131056	132617	KAL2809447.1
JBFXLT010000089.1	133648	134755	KAL2809448.1
JBFXLT010000090.1	1856	3600	KAL2809346.1
JBFXLT010000090.1	5133	7170	KAL2809347.1
JBFXLT010000090.1	8726	10056	KAL2809348.1
JBFXLT010000090.1	10057	11884	KAL2809349.1
JBFXLT010000090.1	12447	14298	KAL2809350.1
JBFXLT010000090.1	14815	16092	KAL2809351.1
JBFXLT010000090.1	16452	17496	KAL2809352.1
JBFXLT010000090.1	17624	19053	KAL2809353.1
JBFXLT010000090.1	20071	22970	KAL2809354.1
JBFXLT010000090.1	23485	25410	KAL2809355.1
JBFXLT010000090.1	26055	27322	KAL2809356.1
JBFXLT010000090.1	27032	29632	KAL2809357.1
JBFXLT010000090.1	29387	31208	KAL2809358.1
JBFXLT010000090.1	31422	33670	KAL2809359.1
JBFXLT010000090.1	33790	35237	KAL2809360.1
JBFXLT010000090.1	36150	39759	KAL2809361.1
JBFXLT010000090.1	39844	40978	KAL2809362.1
JBFXLT010000090.1	41136	43504	KAL2809363.1
JBFXLT010000090.1	43563	46175	KAL2809364.1
JBFXLT010000090.1	47295	47758	KAL2809366.1
JBFXLT010000090.1	47295	49254	KAL2809365.1
JBFXLT010000090.1	49949	50305	KAL2809367.1
JBFXLT010000090.1	51271	54670	KAL2809368.1
JBFXLT010000090.1	55329	56199	KAL2809369.1
JBFXLT010000090.1	57498	58533	KAL2809370.1
JBFXLT010000090.1	60529	62798	KAL2809371.1
JBFXLT010000090.1	62998	64015	KAL2809372.1
JBFXLT010000090.1	64334	65544	KAL2809373.1
JBFXLT010000090.1	65763	68384	KAL2809374.1
JBFXLT010000090.1	69362	71732	KAL2809375.1
JBFXLT010000090.1	72581	74061	KAL2809376.1
JBFXLT010000090.1	81240	82587	KAL2809377.1
JBFXLT010000090.1	85269	86369	KAL2809378.1
JBFXLT010000090.1	87237	88107	KAL2809379.1
JBFXLT010000090.1	89482	90765	KAL2809380.1
JBFXLT010000090.1	92218	92794	KAL2809381.1
JBFXLT010000090.1	93473	94047	KAL2809382.1
JBFXLT010000090.1	94324	95892	KAL2809383.1
JBFXLT010000090.1	96555	98580	KAL2809384.1
JBFXLT010000090.1	98971	100680	KAL2809385.1
JBFXLT010000090.1	100871	102053	KAL2809386.1
JBFXLT010000090.1	102876	105420	KAL2809387.1
JBFXLT010000090.1	106626	108578	KAL2809388.1
JBFXLT010000090.1	109543	110776	KAL2809389.1
JBFXLT010000090.1	112351	114433	KAL2809390.1
JBFXLT010000090.1	115437	117115	KAL2809391.1
JBFXLT010000090.1	117115	117785	KAL2809392.1
JBFXLT010000090.1	117785	118350	KAL2809393.1
JBFXLT010000090.1	120144	121181	KAL2809394.1
JBFXLT010000090.1	121181	121842	KAL2809395.1
JBFXLT010000090.1	122520	124200	KAL2809396.1
JBFXLT010000090.1	125691	127202	KAL2809397.1
JBFXLT010000090.1	127493	128922	KAL2809398.1
JBFXLT010000091.1	95	938	KAL2809300.1
JBFXLT010000091.1	2443	4332	KAL2809301.1
JBFXLT010000091.1	7435	10109	KAL2809302.1
JBFXLT010000091.1	11575	12769	KAL2809303.1
JBFXLT010000091.1	13072	14468	KAL2809304.1
JBFXLT010000091.1	14744	15872	KAL2809305.1
JBFXLT010000091.1	16051	17656	KAL2809306.1
JBFXLT010000091.1	17736	19565	KAL2809307.1
JBFXLT010000091.1	19601	20732	KAL2809308.1
JBFXLT010000091.1	21789	22968	KAL2809309.1
JBFXLT010000091.1	23134	23843	KAL2809310.1
JBFXLT010000091.1	24060	25710	KAL2809311.1
JBFXLT010000091.1	25972	28271	KAL2809312.1
JBFXLT010000091.1	28422	29195	KAL2809313.1
JBFXLT010000091.1	28994	30357	KAL2809314.1
JBFXLT010000091.1	31090	32624	KAL2809315.1
JBFXLT010000091.1	33770	36112	KAL2809316.1
JBFXLT010000091.1	36488	37674	KAL2809317.1
JBFXLT010000091.1	37514	41222	KAL2809318.1
JBFXLT010000091.1	41909	44315	KAL2809319.1
JBFXLT010000091.1	48159	48777	KAL2809320.1
JBFXLT010000091.1	51538	54422	KAL2809321.1
JBFXLT010000091.1	54822	55242	KAL2809322.1
JBFXLT010000091.1	55640	57133	KAL2809323.1
JBFXLT010000091.1	60230	61352	KAL2809324.1
JBFXLT010000091.1	62829	65390	KAL2809325.1
JBFXLT010000091.1	66664	68584	KAL2809326.1
JBFXLT010000091.1	68954	71250	KAL2809327.1
JBFXLT010000091.1	72375	74910	KAL2809328.1
JBFXLT010000091.1	74910	77511	KAL2809329.1
JBFXLT010000091.1	77652	81302	KAL2809330.1
JBFXLT010000091.1	81344	83672	KAL2809331.1
JBFXLT010000091.1	83756	85059	KAL2809332.1
JBFXLT010000091.1	87197	88854	KAL2809333.1
JBFXLT010000091.1	89593	92851	KAL2809334.1
JBFXLT010000091.1	93042	93472	KAL2809335.1
JBFXLT010000091.1	93109	94745	KAL2809336.1
JBFXLT010000091.1	95129	97667	KAL2809337.1
JBFXLT010000091.1	97054	100129	KAL2809338.1
JBFXLT010000091.1	100413	101994	KAL2809339.1
JBFXLT010000091.1	102204	104074	KAL2809340.1
JBFXLT010000091.1	104075	106037	KAL2809341.1
JBFXLT010000091.1	108826	111102	KAL2809342.1
JBFXLT010000091.1	111488	113517	KAL2809343.1
JBFXLT010000091.1	116439	118357	KAL2809344.1
JBFXLT010000091.1	120505	122896	KAL2809345.1
JBFXLT010000092.1	218	1416	KAL2809257.1
JBFXLT010000092.1	1623	3370	KAL2809258.1
JBFXLT010000092.1	4438	7641	KAL2809259.1
JBFXLT010000092.1	7661	9477	KAL2809260.1
JBFXLT010000092.1	10993	13106	KAL2809261.1
JBFXLT010000092.1	13497	14667	KAL2809262.1
JBFXLT010000092.1	22267	22813	KAL2809263.1
JBFXLT010000092.1	25885	26596	KAL2809264.1
JBFXLT010000092.1	26598	27495	KAL2809265.1
JBFXLT010000092.1	30016	31981	KAL2809266.1
JBFXLT010000092.1	32156	33004	KAL2809267.1
JBFXLT010000092.1	33004	39271	KAL2809268.1
JBFXLT010000092.1	40491	41023	KAL2809269.1
JBFXLT010000092.1	42080	43942	KAL2809270.1
JBFXLT010000092.1	46201	47571	KAL2809271.1
JBFXLT010000092.1	48812	50636	KAL2809272.1
JBFXLT010000092.1	50940	51826	KAL2809273.1
JBFXLT010000092.1	52190	53554	KAL2809274.1
JBFXLT010000092.1	54186	55580	KAL2809275.1
JBFXLT010000092.1	55642	56595	KAL2809276.1
JBFXLT010000092.1	55885	58117	KAL2809277.1
JBFXLT010000092.1	58221	60269	KAL2809278.1
JBFXLT010000092.1	60277	62058	KAL2809279.1
JBFXLT010000092.1	63020	63730	KAL2809280.1
JBFXLT010000092.1	63897	64605	KAL2809281.1
JBFXLT010000092.1	65838	68115	KAL2809282.1
JBFXLT010000092.1	69582	71973	KAL2809283.1
JBFXLT010000092.1	72784	74050	KAL2809284.1
JBFXLT010000092.1	75108	75802	KAL2809285.1
JBFXLT010000092.1	81385	84854	KAL2809286.1
JBFXLT010000092.1	84914	87943	KAL2809287.1
JBFXLT010000092.1	87892	88960	KAL2809288.1
JBFXLT010000092.1	89095	96510	KAL2809289.1
JBFXLT010000092.1	97517	100517	KAL2809290.1
JBFXLT010000092.1	100986	104642	KAL2809291.1
JBFXLT010000092.1	104755	107859	KAL2809292.1
JBFXLT010000092.1	108032	110853	KAL2809293.1
JBFXLT010000092.1	112352	113453	KAL2809294.1
JBFXLT010000092.1	113569	115711	KAL2809295.1
JBFXLT010000092.1	115782	118826	KAL2809296.1
JBFXLT010000092.1	119612	121673	KAL2809297.1
JBFXLT010000092.1	121972	123633	KAL2809298.1
JBFXLT010000092.1	123727	125777	KAL2809299.1
JBFXLT010000093.1	607	1860	KAL2809215.1
JBFXLT010000093.1	3145	6857	KAL2809216.1
JBFXLT010000093.1	7446	9390	KAL2809217.1
JBFXLT010000093.1	9670	10932	KAL2809218.1
JBFXLT010000093.1	11508	12608	KAL2809219.1
JBFXLT010000093.1	13027	13526	KAL2809220.1
JBFXLT010000093.1	13789	15296	KAL2809221.1
JBFXLT010000093.1	15664	16051	KAL2809222.1
JBFXLT010000093.1	17189	18209	KAL2809223.1
JBFXLT010000093.1	19009	20436	KAL2809224.1
JBFXLT010000093.1	21638	22175	KAL2809225.1
JBFXLT010000093.1	22967	25701	KAL2809226.1
JBFXLT010000093.1	27464	30120	KAL2809227.1
JBFXLT010000093.1	29924	31122	KAL2809228.1
JBFXLT010000093.1	31681	33391	KAL2809229.1
JBFXLT010000093.1	37120	39526	KAL2809230.1
JBFXLT010000093.1	39700	40872	KAL2809231.1
JBFXLT010000093.1	40628	42408	KAL2809232.1
JBFXLT010000093.1	43032	47277	KAL2809233.1
JBFXLT010000093.1	47277	48004	KAL2809234.1
JBFXLT010000093.1	48405	50588	KAL2809235.1
JBFXLT010000093.1	51346	55421	KAL2809236.1
JBFXLT010000093.1	55807	58265	KAL2809237.1
JBFXLT010000093.1	62993	66305	KAL2809238.1
JBFXLT010000093.1	67472	67816	KAL2809239.1
JBFXLT010000093.1	68490	69768	KAL2809240.1
JBFXLT010000093.1	71635	72711	KAL2809241.1
JBFXLT010000093.1	72968	75998	KAL2809242.1
JBFXLT010000093.1	84796	86331	KAL2809243.1
JBFXLT010000093.1	86647	89097	KAL2809244.1
JBFXLT010000093.1	89302	92408	KAL2809245.1
JBFXLT010000093.1	93884	97667	KAL2809246.1
JBFXLT010000093.1	101270	102965	KAL2809247.1
JBFXLT010000093.1	104562	105392	KAL2809248.1
JBFXLT010000093.1	105392	107220	KAL2809249.1
JBFXLT010000093.1	107929	108642	KAL2809250.1
JBFXLT010000093.1	110387	113175	KAL2809251.1
JBFXLT010000093.1	113175	114468	KAL2809252.1
JBFXLT010000093.1	114517	115635	KAL2809253.1
JBFXLT010000093.1	115800	118655	KAL2809254.1
JBFXLT010000093.1	119383	122087	KAL2809255.1
JBFXLT010000093.1	122518	123835	KAL2809256.1
JBFXLT010000094.1	969	1314	KAL2809170.1
JBFXLT010000094.1	2637	4328	KAL2809171.1
JBFXLT010000094.1	4878	5919	KAL2809172.1
JBFXLT010000094.1	6632	7884	KAL2809173.1
JBFXLT010000094.1	8644	10950	KAL2809174.1
JBFXLT010000094.1	12088	13031	KAL2809175.1
JBFXLT010000094.1	13778	14498	KAL2809176.1
JBFXLT010000094.1	14672	16356	KAL2809177.1
JBFXLT010000094.1	18664	21237	KAL2809178.1
JBFXLT010000094.1	22574	24193	KAL2809179.1
JBFXLT010000094.1	26717	28704	KAL2809180.1
JBFXLT010000094.1	30398	35618	KAL2809181.1
JBFXLT010000094.1	35611	36922	KAL2809182.1
JBFXLT010000094.1	38010	39344	KAL2809183.1
JBFXLT010000094.1	40816	43706	KAL2809184.1
JBFXLT010000094.1	44965	47766	KAL2809185.1
JBFXLT010000094.1	47766	50347	KAL2809186.1
JBFXLT010000094.1	50570	51688	KAL2809187.1
JBFXLT010000094.1	51928	53851	KAL2809188.1
JBFXLT010000094.1	54180	55840	KAL2809189.1
JBFXLT010000094.1	56147	60124	KAL2809190.1
JBFXLT010000094.1	60631	61196	KAL2809191.1
JBFXLT010000094.1	61410	62596	KAL2809192.1
JBFXLT010000094.1	62628	63662	KAL2809193.1
JBFXLT010000094.1	63759	65059	KAL2809194.1
JBFXLT010000094.1	65156	70053	KAL2809195.1
JBFXLT010000094.1	71751	74654	KAL2809196.1
JBFXLT010000094.1	75303	76777	KAL2809197.1
JBFXLT010000094.1	77455	79261	KAL2809198.1
JBFXLT010000094.1	79361	80496	KAL2809199.1
JBFXLT010000094.1	80699	82713	KAL2809200.1
JBFXLT010000094.1	83494	85093	KAL2809201.1
JBFXLT010000094.1	85235	86879	KAL2809202.1
JBFXLT010000094.1	87038	87747	KAL2809203.1
JBFXLT010000094.1	87989	93159	KAL2809204.1
JBFXLT010000094.1	93172	95001	KAL2809205.1
JBFXLT010000094.1	94978	98189	KAL2809206.1
JBFXLT010000094.1	100787	102358	KAL2809207.1
JBFXLT010000094.1	101672	103802	KAL2809208.1
JBFXLT010000094.1	104731	109724	KAL2809209.1
JBFXLT010000094.1	109860	111272	KAL2809210.1
JBFXLT010000094.1	113455	114185	KAL2809211.1
JBFXLT010000094.1	114458	116824	KAL2809212.1
JBFXLT010000094.1	117031	117486	KAL2809213.1
JBFXLT010000094.1	123397	123821	KAL2809214.1
JBFXLT010000095.1	1004	3456	KAL2809120.1
JBFXLT010000095.1	3484	6781	KAL2809121.1
JBFXLT010000095.1	7461	7952	KAL2809122.1
JBFXLT010000095.1	9361	12855	KAL2809123.1
JBFXLT010000095.1	14310	16712	KAL2809124.1
JBFXLT010000095.1	16724	17854	KAL2809125.1
JBFXLT010000095.1	18923	20783	KAL2809126.1
JBFXLT010000095.1	20983	22363	KAL2809127.1
JBFXLT010000095.1	22363	23866	KAL2809128.1
JBFXLT010000095.1	24357	25918	KAL2809129.1
JBFXLT010000095.1	27621	28537	KAL2809130.1
JBFXLT010000095.1	28647	29269	KAL2809131.1
JBFXLT010000095.1	29743	31950	KAL2809132.1
JBFXLT010000095.1	32050	33284	KAL2809133.1
JBFXLT010000095.1	33245	34845	KAL2809134.1
JBFXLT010000095.1	34857	35880	KAL2809135.1
JBFXLT010000095.1	36433	38051	KAL2809136.1
JBFXLT010000095.1	39688	41119	KAL2809137.1
JBFXLT010000095.1	41160	43518	KAL2809138.1
JBFXLT010000095.1	45057	46339	KAL2809139.1
JBFXLT010000095.1	47373	48192	KAL2809140.1
JBFXLT010000095.1	48625	49537	KAL2809141.1
JBFXLT010000095.1	49862	50766	KAL2809142.1
JBFXLT010000095.1	52189	54983	KAL2809143.1
JBFXLT010000095.1	55343	57849	KAL2809144.1
JBFXLT010000095.1	59684	60803	KAL2809145.1
JBFXLT010000095.1	61482	63032	KAL2809146.1
JBFXLT010000095.1	65124	68529	KAL2809147.1
JBFXLT010000095.1	69543	70524	KAL2809148.1
JBFXLT010000095.1	71423	72632	KAL2809149.1
JBFXLT010000095.1	74623	76375	KAL2809150.1
JBFXLT010000095.1	76515	77959	KAL2809151.1
JBFXLT010000095.1	80387	81459	KAL2809152.1
JBFXLT010000095.1	82404	82831	KAL2809153.1
JBFXLT010000095.1	83407	84848	KAL2809154.1
JBFXLT010000095.1	84848	86949	KAL2809155.1
JBFXLT010000095.1	86765	88289	KAL2809156.1
JBFXLT010000095.1	88444	92354	KAL2809157.1
JBFXLT010000095.1	92447	93888	KAL2809158.1
JBFXLT010000095.1	95208	96747	KAL2809159.1
JBFXLT010000095.1	98633	99785	KAL2809160.1
JBFXLT010000095.1	102176	104588	KAL2809161.1
JBFXLT010000095.1	104594	107332	KAL2809162.1
JBFXLT010000095.1	108316	110345	KAL2809163.1
JBFXLT010000095.1	111816	114024	KAL2809164.1
JBFXLT010000095.1	116477	117928	KAL2809165.1
JBFXLT010000095.1	118531	118934	KAL2809166.1
JBFXLT010000095.1	119246	120434	KAL2809167.1
JBFXLT010000095.1	120626	121302	KAL2809168.1
JBFXLT010000095.1	121598	123685	KAL2809169.1
JBFXLT010000096.1	127	1759	KAL2809080.1
JBFXLT010000096.1	2791	5190	KAL2809081.1
JBFXLT010000096.1	5414	7248	KAL2809082.1
JBFXLT010000096.1	7278	8664	KAL2809083.1
JBFXLT010000096.1	8807	10937	KAL2809084.1
JBFXLT010000096.1	12875	15734	KAL2809085.1
JBFXLT010000096.1	15807	17567	KAL2809086.1
JBFXLT010000096.1	17520	18236	KAL2809087.1
JBFXLT010000096.1	18382	21407	KAL2809088.1
JBFXLT010000096.1	21391	22800	KAL2809089.1
JBFXLT010000096.1	23150	25947	KAL2809090.1
JBFXLT010000096.1	29225	29625	KAL2809091.1
JBFXLT010000096.1	30367	32183	KAL2809092.1
JBFXLT010000096.1	32874	33757	KAL2809093.1
JBFXLT010000096.1	36977	38138	KAL2809094.1
JBFXLT010000096.1	40134	40457	KAL2809095.1
JBFXLT010000096.1	41474	42612	KAL2809096.1
JBFXLT010000096.1	43829	46071	KAL2809097.1
JBFXLT010000096.1	46169	51175	KAL2809098.1
JBFXLT010000096.1	52330	54056	KAL2809099.1
JBFXLT010000096.1	54567	56458	KAL2809100.1
JBFXLT010000096.1	57973	59593	KAL2809101.1
JBFXLT010000096.1	62836	64247	KAL2809102.1
JBFXLT010000096.1	66796	67150	KAL2809103.1
JBFXLT010000096.1	68056	69882	KAL2809104.1
JBFXLT010000096.1	69882	71217	KAL2809105.1
JBFXLT010000096.1	72260	74241	KAL2809106.1
JBFXLT010000096.1	74491	77044	KAL2809107.1
JBFXLT010000096.1	77617	79443	KAL2809108.1
JBFXLT010000096.1	79896	81209	KAL2809109.1
JBFXLT010000096.1	86600	88408	KAL2809110.1
JBFXLT010000096.1	90268	92540	KAL2809111.1
JBFXLT010000096.1	93249	95071	KAL2809112.1
JBFXLT010000096.1	96181	98221	KAL2809113.1
JBFXLT010000096.1	102335	103472	KAL2809114.1
JBFXLT010000096.1	104814	107079	KAL2809115.1
JBFXLT010000096.1	107329	109115	KAL2809116.1
JBFXLT010000096.1	109846	111351	KAL2809117.1
JBFXLT010000096.1	113205	114711	KAL2809118.1
JBFXLT010000096.1	114856	119579	KAL2809119.1
JBFXLT010000097.1	417	1912	KAL2809033.1
JBFXLT010000097.1	4088	4498	KAL2809034.1
JBFXLT010000097.1	7440	8807	KAL2809035.1
JBFXLT010000097.1	13021	14451	KAL2809036.1
JBFXLT010000097.1	14424	16202	KAL2809037.1
JBFXLT010000097.1	18823	19982	KAL2809038.1
JBFXLT010000097.1	19919	21899	KAL2809039.1
JBFXLT010000097.1	24742	25420	KAL2809040.1
JBFXLT010000097.1	25410	26729	KAL2809041.1
JBFXLT010000097.1	28004	28360	KAL2809042.1
JBFXLT010000097.1	28790	30657	KAL2809043.1
JBFXLT010000097.1	30702	33840	KAL2809044.1
JBFXLT010000097.1	35176	35764	KAL2809045.1
JBFXLT010000097.1	42259	43832	KAL2809046.1
JBFXLT010000097.1	44978	45290	KAL2809047.1
JBFXLT010000097.1	46698	47880	KAL2809048.1
JBFXLT010000097.1	48025	50184	KAL2809049.1
JBFXLT010000097.1	51815	52599	KAL2809050.1
JBFXLT010000097.1	53066	54885	KAL2809051.1
JBFXLT010000097.1	56840	58638	KAL2809052.1
JBFXLT010000097.1	60246	61011	KAL2809053.1
JBFXLT010000097.1	61839	66173	KAL2809054.1
JBFXLT010000097.1	66258	67780	KAL2809055.1
JBFXLT010000097.1	67791	69603	KAL2809056.1
JBFXLT010000097.1	70546	72390	KAL2809057.1
JBFXLT010000097.1	72531	73763	KAL2809058.1
JBFXLT010000097.1	73703	75620	KAL2809059.1
JBFXLT010000097.1	75466	77200	KAL2809060.1
JBFXLT010000097.1	77356	80229	KAL2809061.1
JBFXLT010000097.1	80426	82445	KAL2809062.1
JBFXLT010000097.1	82451	83869	KAL2809063.1
JBFXLT010000097.1	85126	86500	KAL2809064.1
JBFXLT010000097.1	86540	88929	KAL2809065.1
JBFXLT010000097.1	89325	90551	KAL2809066.1
JBFXLT010000097.1	90667	93057	KAL2809067.1
JBFXLT010000097.1	92732	94214	KAL2809068.1
JBFXLT010000097.1	94583	97905	KAL2809069.1
JBFXLT010000097.1	97182	99100	KAL2809070.1
JBFXLT010000097.1	99225	100685	KAL2809071.1
JBFXLT010000097.1	102184	104668	KAL2809072.1
JBFXLT010000097.1	105092	106437	KAL2809073.1
JBFXLT010000097.1	108745	109706	KAL2809074.1
JBFXLT010000097.1	111511	112023	KAL2809075.1
JBFXLT010000097.1	112286	113681	KAL2809076.1
JBFXLT010000097.1	115232	116342	KAL2809077.1
JBFXLT010000097.1	117451	117914	KAL2809078.1
JBFXLT010000097.1	117954	118550	KAL2809079.1
JBFXLT010000098.1	2837	3595	KAL2809008.1
JBFXLT010000098.1	4983	7196	KAL2809009.1
JBFXLT010000098.1	7901	11382	KAL2809010.1
JBFXLT010000098.1	11785	12916	KAL2809011.1
JBFXLT010000098.1	13219	16023	KAL2809012.1
JBFXLT010000098.1	16394	17275	KAL2809013.1
JBFXLT010000098.1	21973	23882	KAL2809014.1
JBFXLT010000098.1	24227	25784	KAL2809015.1
JBFXLT010000098.1	26052	26464	KAL2809016.1
JBFXLT010000098.1	26834	27992	KAL2809017.1
JBFXLT010000098.1	28437	29228	KAL2809018.1
JBFXLT010000098.1	29239	30435	KAL2809019.1
JBFXLT010000098.1	31115	33353	KAL2809020.1
JBFXLT010000098.1	33224	36354	KAL2809021.1
JBFXLT010000098.1	36754	37234	KAL2809022.1
JBFXLT010000098.1	37734	40829	KAL2809023.1
JBFXLT010000098.1	40545	41751	KAL2809024.1
JBFXLT010000098.1	41928	45198	KAL2809025.1
JBFXLT010000098.1	45612	48523	KAL2809026.1
JBFXLT010000098.1	48523	50353	KAL2809027.1
JBFXLT010000098.1	50475	51698	KAL2809028.1
JBFXLT010000098.1	51334	53059	KAL2809029.1
JBFXLT010000098.1	53188	56169	KAL2809030.1
JBFXLT010000098.1	56703	58857	KAL2809031.1
JBFXLT010000098.1	59027	60480	KAL2809032.1
JBFXLT010000099.1	1292	2826	KAL2808960.1
JBFXLT010000099.1	3947	6453	KAL2808961.1
JBFXLT010000099.1	9821	11865	KAL2808962.1
JBFXLT010000099.1	12538	14509	KAL2808963.1
JBFXLT010000099.1	14973	16410	KAL2808964.1
JBFXLT010000099.1	17704	18111	KAL2808965.1
JBFXLT010000099.1	18179	21791	KAL2808966.1
JBFXLT010000099.1	22049	25479	KAL2808967.1
JBFXLT010000099.1	25699	27466	KAL2808968.1
JBFXLT010000099.1	28385	29171	KAL2808969.1
JBFXLT010000099.1	29224	29767	KAL2808970.1
JBFXLT010000099.1	30412	31604	KAL2808971.1
JBFXLT010000099.1	31465	32384	KAL2808972.1
JBFXLT010000099.1	33368	34567	KAL2808973.1
JBFXLT010000099.1	36903	38439	KAL2808974.1
JBFXLT010000099.1	39338	39854	KAL2808975.1
JBFXLT010000099.1	42537	44026	KAL2808976.1
JBFXLT010000099.1	44130	45618	KAL2808977.1
JBFXLT010000099.1	45618	47117	KAL2808978.1
JBFXLT010000099.1	47097	48966	KAL2808979.1
JBFXLT010000099.1	48697	48966	KAL2808980.1
JBFXLT010000099.1	51465	52371	KAL2808981.1
JBFXLT010000099.1	52371	54585	KAL2808982.1
JBFXLT010000099.1	54590	56511	KAL2808983.1
JBFXLT010000099.1	56539	58235	KAL2808984.1
JBFXLT010000099.1	59800	60187	KAL2808985.1
JBFXLT010000099.1	60095	61766	KAL2808986.1
JBFXLT010000099.1	61847	62592	KAL2808987.1
JBFXLT010000099.1	63220	65482	KAL2808988.1
JBFXLT010000099.1	65459	66378	KAL2808989.1
JBFXLT010000099.1	67809	69347	KAL2808990.1
JBFXLT010000099.1	69397	70624	KAL2808991.1
JBFXLT010000099.1	71045	74281	KAL2808992.1
JBFXLT010000099.1	74668	75713	KAL2808993.1
JBFXLT010000099.1	76741	79646	KAL2808994.1
JBFXLT010000099.1	80562	83900	KAL2808995.1
JBFXLT010000099.1	84308	85561	KAL2808996.1
JBFXLT010000099.1	85788	88341	KAL2808997.1
JBFXLT010000099.1	88651	89991	KAL2808998.1
JBFXLT010000099.1	92602	93306	KAL2808999.1
JBFXLT010000099.1	94852	95764	KAL2809000.1
JBFXLT010000099.1	95811	97172	KAL2809001.1
JBFXLT010000099.1	97142	99076	KAL2809002.1
JBFXLT010000099.1	98969	102186	KAL2809003.1
JBFXLT010000099.1	102159	103557	KAL2809004.1
JBFXLT010000099.1	103338	104939	KAL2809005.1
JBFXLT010000099.1	105699	109397	KAL2809006.1
JBFXLT010000099.1	110647	113571	KAL2809007.1
JBFXLT010000100.1	1941	4738	KAL2808921.1
JBFXLT010000100.1	5741	10993	KAL2808922.1
JBFXLT010000100.1	13187	15324	KAL2808923.1
JBFXLT010000100.1	15728	16869	KAL2808924.1
JBFXLT010000100.1	17048	18823	KAL2808925.1
JBFXLT010000100.1	19176	21230	KAL2808926.1
JBFXLT010000100.1	21102	24209	KAL2808927.1
JBFXLT010000100.1	24717	24934	KAL2808928.1
JBFXLT010000100.1	25282	31787	KAL2808929.1
JBFXLT010000100.1	33068	34858	KAL2808930.1
JBFXLT010000100.1	34554	36290	KAL2808931.1
JBFXLT010000100.1	36177	37397	KAL2808932.1
JBFXLT010000100.1	38188	38377	KAL2808933.1
JBFXLT010000100.1	39487	43546	KAL2808934.1
JBFXLT010000100.1	43546	44868	KAL2808935.1
JBFXLT010000100.1	45008	46669	KAL2808936.1
JBFXLT010000100.1	46429	47569	KAL2808937.1
JBFXLT010000100.1	47727	50934	KAL2808938.1
JBFXLT010000100.1	51353	53455	KAL2808939.1
JBFXLT010000100.1	53360	55096	KAL2808940.1
JBFXLT010000100.1	59700	62417	KAL2808941.1
JBFXLT010000100.1	62770	64293	KAL2808942.1
JBFXLT010000100.1	64710	65563	KAL2808943.1
JBFXLT010000100.1	65499	66180	KAL2808944.1
JBFXLT010000100.1	66826	70943	KAL2808945.1
JBFXLT010000100.1	71570	73370	KAL2808946.1
JBFXLT010000100.1	73423	75046	KAL2808947.1
JBFXLT010000100.1	75153	76494	KAL2808948.1
JBFXLT010000100.1	77573	79768	KAL2808949.1
JBFXLT010000100.1	80360	86180	KAL2808950.1
JBFXLT010000100.1	86664	89322	KAL2808951.1
JBFXLT010000100.1	90568	92429	KAL2808952.1
JBFXLT010000100.1	94971	97151	KAL2808953.1
JBFXLT010000100.1	97438	99506	KAL2808954.1
JBFXLT010000100.1	101847	103399	KAL2808955.1
JBFXLT010000100.1	103938	106868	KAL2808956.1
JBFXLT010000100.1	110422	112373	KAL2808957.1
JBFXLT010000100.1	113128	113888	KAL2808958.1
JBFXLT010000100.1	114877	115377	KAL2808959.1
JBFXLT010000101.1	1793	3726	KAL2808872.1
JBFXLT010000101.1	4696	5164	KAL2808873.1
JBFXLT010000101.1	6504	7707	KAL2808874.1
JBFXLT010000101.1	8699	9248	KAL2808875.1
JBFXLT010000101.1	9519	10645	KAL2808876.1
JBFXLT010000101.1	11059	11641	KAL2808877.1
JBFXLT010000101.1	11780	14286	KAL2808878.1
JBFXLT010000101.1	14545	16236	KAL2808879.1
JBFXLT010000101.1	16511	17632	KAL2808880.1
JBFXLT010000101.1	17640	19707	KAL2808881.1
JBFXLT010000101.1	19879	21156	KAL2808882.1
JBFXLT010000101.1	21162	22407	KAL2808883.1
JBFXLT010000101.1	22666	25775	KAL2808884.1
JBFXLT010000101.1	25903	26991	KAL2808885.1
JBFXLT010000101.1	27473	29153	KAL2808886.1
JBFXLT010000101.1	29897	31651	KAL2808887.1
JBFXLT010000101.1	32158	33132	KAL2808888.1
JBFXLT010000101.1	33353	35356	KAL2808889.1
JBFXLT010000101.1	34989	36755	KAL2808890.1
JBFXLT010000101.1	37155	37987	KAL2808891.1
JBFXLT010000101.1	38525	40432	KAL2808892.1
JBFXLT010000101.1	40532	42279	KAL2808893.1
JBFXLT010000101.1	42594	43062	KAL2808894.1
JBFXLT010000101.1	43187	44346	KAL2808895.1
JBFXLT010000101.1	44743	46178	KAL2808896.1
JBFXLT010000101.1	46740	48569	KAL2808897.1
JBFXLT010000101.1	48690	49224	KAL2808898.1
JBFXLT010000101.1	50776	53517	KAL2808899.1
JBFXLT010000101.1	55162	58210	KAL2808900.1
JBFXLT010000101.1	60344	62508	KAL2808901.1
JBFXLT010000101.1	63265	65033	KAL2808902.1
JBFXLT010000101.1	65080	67087	KAL2808903.1
JBFXLT010000101.1	67865	69326	KAL2808904.1
JBFXLT010000101.1	69589	71738	KAL2808905.1
JBFXLT010000101.1	71877	74306	KAL2808906.1
JBFXLT010000101.1	76746	78558	KAL2808907.1
JBFXLT010000101.1	79934	82225	KAL2808908.1
JBFXLT010000101.1	83879	84992	KAL2808909.1
JBFXLT010000101.1	85574	87484	KAL2808910.1
JBFXLT010000101.1	87423	89433	KAL2808911.1
JBFXLT010000101.1	89839	91254	KAL2808912.1
JBFXLT010000101.1	92613	92969	KAL2808913.1
JBFXLT010000101.1	93705	95377	KAL2808914.1
JBFXLT010000101.1	97468	100091	KAL2808915.1
JBFXLT010000101.1	100135	100927	KAL2808916.1
JBFXLT010000101.1	101094	101877	KAL2808917.1
JBFXLT010000101.1	104633	107615	KAL2808918.1
JBFXLT010000101.1	107909	109510	KAL2808919.1
JBFXLT010000101.1	109894	114650	KAL2808920.1
JBFXLT010000102.1	599	2349	KAL2808832.1
JBFXLT010000102.1	4047	4682	KAL2808833.1
JBFXLT010000102.1	5491	6416	KAL2808834.1
JBFXLT010000102.1	12885	13401	KAL2808835.1
JBFXLT010000102.1	14286	15714	KAL2808836.1
JBFXLT010000102.1	16905	17683	KAL2808837.1
JBFXLT010000102.1	18476	21983	KAL2808838.1
JBFXLT010000102.1	22779	23513	KAL2808839.1
JBFXLT010000102.1	23481	25773	KAL2808840.1
JBFXLT010000102.1	25837	26364	KAL2808841.1
JBFXLT010000102.1	27432	28576	KAL2808842.1
JBFXLT010000102.1	29007	31513	KAL2808843.1
JBFXLT010000102.1	32383	33490	KAL2808844.1
JBFXLT010000102.1	33527	36716	KAL2808845.1
JBFXLT010000102.1	36928	37617	KAL2808846.1
JBFXLT010000102.1	37932	40557	KAL2808847.1
JBFXLT010000102.1	41264	44028	KAL2808848.1
JBFXLT010000102.1	44747	45818	KAL2808849.1
JBFXLT010000102.1	46036	48348	KAL2808850.1
JBFXLT010000102.1	49560	51416	KAL2808851.1
JBFXLT010000102.1	52314	55648	KAL2808852.1
JBFXLT010000102.1	57187	59824	KAL2808853.1
JBFXLT010000102.1	60616	62977	KAL2808854.1
JBFXLT010000102.1	64069	66323	KAL2808855.1
JBFXLT010000102.1	66973	67644	KAL2808856.1
JBFXLT010000102.1	75971	77575	KAL2808857.1
JBFXLT010000102.1	77943	80327	KAL2808858.1
JBFXLT010000102.1	82901	85043	KAL2808859.1
JBFXLT010000102.1	85129	86054	KAL2808860.1
JBFXLT010000102.1	86344	89602	KAL2808861.1
JBFXLT010000102.1	89957	91751	KAL2808862.1
JBFXLT010000102.1	92078	94633	KAL2808863.1
JBFXLT010000102.1	94724	97619	KAL2808864.1
JBFXLT010000102.1	97620	99521	KAL2808865.1
JBFXLT010000102.1	100250	100944	KAL2808866.1
JBFXLT010000102.1	101392	102901	KAL2808867.1
JBFXLT010000102.1	103452	104411	KAL2808868.1
JBFXLT010000102.1	104710	106568	KAL2808869.1
JBFXLT010000102.1	108737	110953	KAL2808870.1
JBFXLT010000102.1	111359	112056	KAL2808871.1
JBFXLT010000103.1	9414	10956	KAL2808791.1
JBFXLT010000103.1	11282	16786	KAL2808792.1
JBFXLT010000103.1	17047	21061	KAL2808793.1
JBFXLT010000103.1	22627	26363	KAL2808794.1
JBFXLT010000103.1	26796	28543	KAL2808795.1
JBFXLT010000103.1	28661	30874	KAL2808796.1
JBFXLT010000103.1	31007	31597	KAL2808797.1
JBFXLT010000103.1	31863	32604	KAL2808798.1
JBFXLT010000103.1	32913	34659	KAL2808799.1
JBFXLT010000103.1	34801	37728	KAL2808800.1
JBFXLT010000103.1	37744	38926	KAL2808801.1
JBFXLT010000103.1	39023	40118	KAL2808802.1
JBFXLT010000103.1	41109	42039	KAL2808803.1
JBFXLT010000103.1	41984	43549	KAL2808804.1
JBFXLT010000103.1	43892	46963	KAL2808805.1
JBFXLT010000103.1	47325	48398	KAL2808806.1
JBFXLT010000103.1	49400	51054	KAL2808807.1
JBFXLT010000103.1	52327	53610	KAL2808808.1
JBFXLT010000103.1	53947	54404	KAL2808809.1
JBFXLT010000103.1	55078	56349	KAL2808810.1
JBFXLT010000103.1	57778	59515	KAL2808811.1
JBFXLT010000103.1	60300	61082	KAL2808812.1
JBFXLT010000103.1	61155	62240	KAL2808813.1
JBFXLT010000103.1	64539	67672	KAL2808814.1
JBFXLT010000103.1	67622	69893	KAL2808815.1
JBFXLT010000103.1	70397	72704	KAL2808816.1
JBFXLT010000103.1	75049	77816	KAL2808817.1
JBFXLT010000103.1	77839	79534	KAL2808818.1
JBFXLT010000103.1	79592	80562	KAL2808819.1
JBFXLT010000103.1	80562	82556	KAL2808820.1
JBFXLT010000103.1	84058	86343	KAL2808821.1
JBFXLT010000103.1	86496	88440	KAL2808822.1
JBFXLT010000103.1	89068	97733	KAL2808823.1
JBFXLT010000103.1	98209	99403	KAL2808824.1
JBFXLT010000103.1	99454	100733	KAL2808825.1
JBFXLT010000103.1	100683	103116	KAL2808826.1
JBFXLT010000103.1	103250	103962	KAL2808827.1
JBFXLT010000103.1	103874	106401	KAL2808828.1
JBFXLT010000103.1	106213	108748	KAL2808829.1
JBFXLT010000103.1	108756	109771	KAL2808830.1
JBFXLT010000103.1	109771	111264	KAL2808831.1
JBFXLT010000104.1	1353	2039	KAL2808744.1
JBFXLT010000104.1	3939	4686	KAL2808745.1
JBFXLT010000104.1	4684	8171	KAL2808746.1
JBFXLT010000104.1	8628	9980	KAL2808747.1
JBFXLT010000104.1	10272	11771	KAL2808748.1
JBFXLT010000104.1	12027	12618	KAL2808749.1
JBFXLT010000104.1	16228	19506	KAL2808750.1
JBFXLT010000104.1	19210	20238	KAL2808751.1
JBFXLT010000104.1	21165	24931	KAL2808752.1
JBFXLT010000104.1	25145	27197	KAL2808753.1
JBFXLT010000104.1	27196	28281	KAL2808754.1
JBFXLT010000104.1	28256	29315	KAL2808755.1
JBFXLT010000104.1	29690	31768	KAL2808756.1
JBFXLT010000104.1	32677	33870	KAL2808757.1
JBFXLT010000104.1	35500	38246	KAL2808758.1
JBFXLT010000104.1	38946	41762	KAL2808759.1
JBFXLT010000104.1	41952	42870	KAL2808760.1
JBFXLT010000104.1	44540	45356	KAL2808761.1
JBFXLT010000104.1	45357	46243	KAL2808762.1
JBFXLT010000104.1	46365	47069	KAL2808763.1
JBFXLT010000104.1	48285	49701	KAL2808764.1
JBFXLT010000104.1	49557	52370	KAL2808765.1
JBFXLT010000104.1	52371	56054	KAL2808766.1
JBFXLT010000104.1	56852	59405	KAL2808767.1
JBFXLT010000104.1	59433	61250	KAL2808768.1
JBFXLT010000104.1	61403	64078	KAL2808769.1
JBFXLT010000104.1	65184	66229	KAL2808770.1
JBFXLT010000104.1	66525	68196	KAL2808771.1
JBFXLT010000104.1	68168	69202	KAL2808772.1
JBFXLT010000104.1	69406	71898	KAL2808773.1
JBFXLT010000104.1	72616	73708	KAL2808774.1
JBFXLT010000104.1	73708	74630	KAL2808775.1
JBFXLT010000104.1	74124	74505	KAL2808776.1
JBFXLT010000104.1	74707	75633	KAL2808777.1
JBFXLT010000104.1	75802	79466	KAL2808778.1
JBFXLT010000104.1	79466	80317	KAL2808779.1
JBFXLT010000104.1	80986	81634	KAL2808780.1
JBFXLT010000104.1	81635	86507	KAL2808781.1
JBFXLT010000104.1	88180	89906	KAL2808782.1
JBFXLT010000104.1	90647	92055	KAL2808783.1
JBFXLT010000104.1	92321	94448	KAL2808784.1
JBFXLT010000104.1	94916	96201	KAL2808785.1
JBFXLT010000104.1	96432	97854	KAL2808786.1
JBFXLT010000104.1	98934	100727	KAL2808787.1
JBFXLT010000104.1	100908	103205	KAL2808788.1
JBFXLT010000104.1	104710	106601	KAL2808789.1
JBFXLT010000104.1	107530	109499	KAL2808790.1
JBFXLT010000105.1	1066	3693	KAL2808701.1
JBFXLT010000105.1	3514	5103	KAL2808702.1
JBFXLT010000105.1	5070	6830	KAL2808703.1
JBFXLT010000105.1	7117	9972	KAL2808704.1
JBFXLT010000105.1	10146	11304	KAL2808705.1
JBFXLT010000105.1	11409	12776	KAL2808706.1
JBFXLT010000105.1	12776	14745	KAL2808707.1
JBFXLT010000105.1	14732	17893	KAL2808708.1
JBFXLT010000105.1	17780	19006	KAL2808709.1
JBFXLT010000105.1	19535	23870	KAL2808710.1
JBFXLT010000105.1	23870	25992	KAL2808711.1
JBFXLT010000105.1	26142	27500	KAL2808712.1
JBFXLT010000105.1	27640	29183	KAL2808713.1
JBFXLT010000105.1	28722	31793	KAL2808714.1
JBFXLT010000105.1	31826	34125	KAL2808715.1
JBFXLT010000105.1	34673	35750	KAL2808716.1
JBFXLT010000105.1	35331	37079	KAL2808717.1
JBFXLT010000105.1	37077	39371	KAL2808718.1
JBFXLT010000105.1	39370	42184	KAL2808719.1
JBFXLT010000105.1	44643	48852	KAL2808720.1
JBFXLT010000105.1	55545	58867	KAL2808721.1
JBFXLT010000105.1	58987	60351	KAL2808722.1
JBFXLT010000105.1	60615	62557	KAL2808723.1
JBFXLT010000105.1	62616	64565	KAL2808724.1
JBFXLT010000105.1	64658	67138	KAL2808725.1
JBFXLT010000105.1	67991	70254	KAL2808726.1
JBFXLT010000105.1	70736	73704	KAL2808727.1
JBFXLT010000105.1	73990	74895	KAL2808728.1
JBFXLT010000105.1	75062	76848	KAL2808729.1
JBFXLT010000105.1	76464	78120	KAL2808730.1
JBFXLT010000105.1	78176	80915	KAL2808731.1
JBFXLT010000105.1	81679	82540	KAL2808732.1
JBFXLT010000105.1	85035	86350	KAL2808733.1
JBFXLT010000105.1	86316	88389	KAL2808734.1
JBFXLT010000105.1	88997	92707	KAL2808735.1
JBFXLT010000105.1	93867	95255	KAL2808736.1
JBFXLT010000105.1	95978	97355	KAL2808737.1
JBFXLT010000105.1	97443	99686	KAL2808738.1
JBFXLT010000105.1	100275	101984	KAL2808739.1
JBFXLT010000105.1	102108	104849	KAL2808740.1
JBFXLT010000105.1	104768	106410	KAL2808741.1
JBFXLT010000105.1	106410	107266	KAL2808742.1
JBFXLT010000105.1	107234	108359	KAL2808743.1
JBFXLT010000106.1	110	1333	KAL2808661.1
JBFXLT010000106.1	1286	4367	KAL2808662.1
JBFXLT010000106.1	5576	7097	KAL2808663.1
JBFXLT010000106.1	8013	9504	KAL2808664.1
JBFXLT010000106.1	10464	12552	KAL2808665.1
JBFXLT010000106.1	14247	15619	KAL2808666.1
JBFXLT010000106.1	15517	16832	KAL2808667.1
JBFXLT010000106.1	17576	19150	KAL2808668.1
JBFXLT010000106.1	20703	22344	KAL2808669.1
JBFXLT010000106.1	22344	23769	KAL2808670.1
JBFXLT010000106.1	24115	26754	KAL2808671.1
JBFXLT010000106.1	26843	27895	KAL2808672.1
JBFXLT010000106.1	29004	33678	KAL2808673.1
JBFXLT010000106.1	33860	40355	KAL2808674.1
JBFXLT010000106.1	41509	44842	KAL2808675.1
JBFXLT010000106.1	45118	49205	KAL2808676.1
JBFXLT010000106.1	49233	50847	KAL2808677.1
JBFXLT010000106.1	50915	52408	KAL2808678.1
JBFXLT010000106.1	52451	53608	KAL2808679.1
JBFXLT010000106.1	53403	54748	KAL2808680.1
JBFXLT010000106.1	55508	58596	KAL2808681.1
JBFXLT010000106.1	58597	59681	KAL2808682.1
JBFXLT010000106.1	61136	62133	KAL2808683.1
JBFXLT010000106.1	62281	64477	KAL2808684.1
JBFXLT010000106.1	64854	65685	KAL2808685.1
JBFXLT010000106.1	65897	66811	KAL2808686.1
JBFXLT010000106.1	67098	69353	KAL2808687.1
JBFXLT010000106.1	69661	74461	KAL2808688.1
JBFXLT010000106.1	74848	75902	KAL2808689.1
JBFXLT010000106.1	75965	77218	KAL2808690.1
JBFXLT010000106.1	77326	79215	KAL2808691.1
JBFXLT010000106.1	80285	81067	KAL2808692.1
JBFXLT010000106.1	81846	82983	KAL2808693.1
JBFXLT010000106.1	83120	86866	KAL2808694.1
JBFXLT010000106.1	88557	89706	KAL2808695.1
JBFXLT010000106.1	90178	93860	KAL2808696.1
JBFXLT010000106.1	94379	94838	KAL2808697.1
JBFXLT010000106.1	95286	96480	KAL2808698.1
JBFXLT010000106.1	96689	97809	KAL2808699.1
JBFXLT010000106.1	98423	102337	KAL2808700.1
JBFXLT010000107.1	42	3068	KAL2808625.1
JBFXLT010000107.1	4232	7242	KAL2808626.1
JBFXLT010000107.1	7908	9285	KAL2808627.1
JBFXLT010000107.1	10843	12430	KAL2808628.1
JBFXLT010000107.1	14191	15650	KAL2808629.1
JBFXLT010000107.1	16574	17412	KAL2808630.1
JBFXLT010000107.1	19081	21726	KAL2808631.1
JBFXLT010000107.1	22345	22920	KAL2808632.1
JBFXLT010000107.1	23605	25391	KAL2808633.1
JBFXLT010000107.1	25006	26739	KAL2808634.1
JBFXLT010000107.1	27237	28741	KAL2808635.1
JBFXLT010000107.1	31077	31428	KAL2808636.1
JBFXLT010000107.1	32578	33309	KAL2808637.1
JBFXLT010000107.1	40304	42573	KAL2808638.1
JBFXLT010000107.1	43986	44697	KAL2808639.1
JBFXLT010000107.1	46551	47252	KAL2808640.1
JBFXLT010000107.1	47550	48805	KAL2808641.1
JBFXLT010000107.1	50664	53002	KAL2808642.1
JBFXLT010000107.1	54504	54858	KAL2808643.1
JBFXLT010000107.1	55085	57460	KAL2808644.1
JBFXLT010000107.1	57770	58350	KAL2808645.1
JBFXLT010000107.1	58771	60240	KAL2808646.1
JBFXLT010000107.1	61453	62705	KAL2808647.1
JBFXLT010000107.1	71895	72432	KAL2808648.1
JBFXLT010000107.1	72490	72828	KAL2808649.1
JBFXLT010000107.1	74077	75028	KAL2808650.1
JBFXLT010000107.1	75409	75735	KAL2808651.1
JBFXLT010000107.1	76331	81186	KAL2808652.1
JBFXLT010000107.1	82999	87390	KAL2808653.1
JBFXLT010000107.1	88982	89325	KAL2808654.1
JBFXLT010000107.1	91370	93111	KAL2808655.1
JBFXLT010000107.1	96284	97088	KAL2808656.1
JBFXLT010000107.1	98161	99715	KAL2808657.1
JBFXLT010000107.1	101554	104012	KAL2808658.1
JBFXLT010000107.1	104707	105455	KAL2808660.1
JBFXLT010000107.1	104707	105749	KAL2808659.1
JBFXLT010000108.1	493	1618	KAL2808577.1
JBFXLT010000108.1	1572	3537	KAL2808578.1
JBFXLT010000108.1	3743	5798	KAL2808579.1
JBFXLT010000108.1	5961	6664	KAL2808580.1
JBFXLT010000108.1	6948	7284	KAL2808581.1
JBFXLT010000108.1	8044	8500	KAL2808582.1
JBFXLT010000108.1	8974	9493	KAL2808583.1
JBFXLT010000108.1	9739	10945	KAL2808584.1
JBFXLT010000108.1	11186	12104	KAL2808585.1
JBFXLT010000108.1	13680	17756	KAL2808586.1
JBFXLT010000108.1	18363	21785	KAL2808587.1
JBFXLT010000108.1	22702	24058	KAL2808588.1
JBFXLT010000108.1	24868	27578	KAL2808589.1
JBFXLT010000108.1	27739	29530	KAL2808590.1
JBFXLT010000108.1	29587	30437	KAL2808591.1
JBFXLT010000108.1	30571	32643	KAL2808592.1
JBFXLT010000108.1	33926	34259	KAL2808593.1
JBFXLT010000108.1	34563	36117	KAL2808594.1
JBFXLT010000108.1	36110	38136	KAL2808595.1
JBFXLT010000108.1	38508	42661	KAL2808596.1
JBFXLT010000108.1	42661	44507	KAL2808597.1
JBFXLT010000108.1	44586	45799	KAL2808598.1
JBFXLT010000108.1	47325	48555	KAL2808599.1
JBFXLT010000108.1	48629	48968	KAL2808600.1
JBFXLT010000108.1	49577	51863	KAL2808601.1
JBFXLT010000108.1	51748	53758	KAL2808602.1
JBFXLT010000108.1	53758	54650	KAL2808603.1
JBFXLT010000108.1	54630	57346	KAL2808604.1
JBFXLT010000108.1	57704	59534	KAL2808605.1
JBFXLT010000108.1	65396	66341	KAL2808606.1
JBFXLT010000108.1	66517	68593	KAL2808607.1
JBFXLT010000108.1	68928	69543	KAL2808608.1
JBFXLT010000108.1	69607	73503	KAL2808609.1
JBFXLT010000108.1	73460	75809	KAL2808610.1
JBFXLT010000108.1	76673	77574	KAL2808611.1
JBFXLT010000108.1	77905	80919	KAL2808612.1
JBFXLT010000108.1	80740	83015	KAL2808613.1
JBFXLT010000108.1	83123	85086	KAL2808614.1
JBFXLT010000108.1	85025	87386	KAL2808615.1
JBFXLT010000108.1	87387	90209	KAL2808616.1
JBFXLT010000108.1	90543	92042	KAL2808617.1
JBFXLT010000108.1	92168	95194	KAL2808618.1
JBFXLT010000108.1	95536	96063	KAL2808619.1
JBFXLT010000108.1	96326	97015	KAL2808620.1
JBFXLT010000108.1	97656	99886	KAL2808621.1
JBFXLT010000108.1	99928	100547	KAL2808622.1
JBFXLT010000108.1	100975	102704	KAL2808623.1
JBFXLT010000108.1	103013	105363	KAL2808624.1
JBFXLT010000109.1	366	1743	KAL2808540.1
JBFXLT010000109.1	2660	4720	KAL2808541.1
JBFXLT010000109.1	5318	7052	KAL2808542.1
JBFXLT010000109.1	7197	9450	KAL2808543.1
JBFXLT010000109.1	10109	12245	KAL2808544.1
JBFXLT010000109.1	13793	14283	KAL2808545.1
JBFXLT010000109.1	14283	19422	KAL2808546.1
JBFXLT010000109.1	21429	23956	KAL2808547.1
JBFXLT010000109.1	24807	26121	KAL2808548.1
JBFXLT010000109.1	26175	27196	KAL2808549.1
JBFXLT010000109.1	27518	28739	KAL2808550.1
JBFXLT010000109.1	30053	33941	KAL2808551.1
JBFXLT010000109.1	35694	37869	KAL2808552.1
JBFXLT010000109.1	38155	39778	KAL2808553.1
JBFXLT010000109.1	43496	49915	KAL2808554.1
JBFXLT010000109.1	50731	53778	KAL2808555.1
JBFXLT010000109.1	53484	54472	KAL2808556.1
JBFXLT010000109.1	55203	57518	KAL2808557.1
JBFXLT010000109.1	57263	59320	KAL2808558.1
JBFXLT010000109.1	58995	61134	KAL2808559.1
JBFXLT010000109.1	61140	62409	KAL2808560.1
JBFXLT010000109.1	62830	65329	KAL2808561.1
JBFXLT010000109.1	65329	67179	KAL2808562.1
JBFXLT010000109.1	68116	69382	KAL2808563.1
JBFXLT010000109.1	69928	73881	KAL2808564.1
JBFXLT010000109.1	73882	76178	KAL2808565.1
JBFXLT010000109.1	78989	80078	KAL2808566.1
JBFXLT010000109.1	83403	84094	KAL2808567.1
JBFXLT010000109.1	84050	86137	KAL2808568.1
JBFXLT010000109.1	85992	87077	KAL2808569.1
JBFXLT010000109.1	87363	88860	KAL2808570.1
JBFXLT010000109.1	88940	89794	KAL2808571.1
JBFXLT010000109.1	89966	91054	KAL2808572.1
JBFXLT010000109.1	92548	95195	KAL2808573.1
JBFXLT010000109.1	95214	96805	KAL2808574.1
JBFXLT010000109.1	96767	100838	KAL2808575.1
JBFXLT010000109.1	102061	104153	KAL2808576.1
JBFXLT010000110.1	18	2108	KAL2808506.1
JBFXLT010000110.1	4290	5346	KAL2808507.1
JBFXLT010000110.1	5426	7556	KAL2808508.1
JBFXLT010000110.1	8202	9019	KAL2808509.1
JBFXLT010000110.1	9046	12820	KAL2808510.1
JBFXLT010000110.1	13076	13841	KAL2808511.1
JBFXLT010000110.1	14049	15177	KAL2808512.1
JBFXLT010000110.1	17139	18760	KAL2808513.1
JBFXLT010000110.1	18991	21350	KAL2808514.1
JBFXLT010000110.1	21640	22344	KAL2808515.1
JBFXLT010000110.1	22618	26873	KAL2808516.1
JBFXLT010000110.1	27234	28336	KAL2808517.1
JBFXLT010000110.1	28451	34025	KAL2808518.1
JBFXLT010000110.1	39319	41855	KAL2808519.1
JBFXLT010000110.1	41855	43206	KAL2808520.1
JBFXLT010000110.1	44826	46405	KAL2808521.1
JBFXLT010000110.1	46997	47587	KAL2808522.1
JBFXLT010000110.1	47849	49484	KAL2808523.1
JBFXLT010000110.1	49749	52419	KAL2808524.1
JBFXLT010000110.1	53770	54745	KAL2808525.1
JBFXLT010000110.1	62246	63904	KAL2808526.1
JBFXLT010000110.1	64573	69983	KAL2808527.1
JBFXLT010000110.1	70787	72381	KAL2808528.1
JBFXLT010000110.1	72906	74673	KAL2808529.1
JBFXLT010000110.1	74644	77004	KAL2808530.1
JBFXLT010000110.1	76877	80018	KAL2808531.1
JBFXLT010000110.1	81118	82972	KAL2808532.1
JBFXLT010000110.1	83118	85604	KAL2808533.1
JBFXLT010000110.1	85672	86066	KAL2808534.1
JBFXLT010000110.1	86539	89359	KAL2808535.1
JBFXLT010000110.1	89861	92519	KAL2808536.1
JBFXLT010000110.1	93910	95819	KAL2808537.1
JBFXLT010000110.1	96023	97711	KAL2808538.1
JBFXLT010000110.1	97909	99706	KAL2808539.1
JBFXLT010000111.1	1876	2868	KAL2808460.1
JBFXLT010000111.1	3964	10824	KAL2808461.1
JBFXLT010000111.1	11735	14197	KAL2808462.1
JBFXLT010000111.1	14383	15973	KAL2808463.1
JBFXLT010000111.1	16755	18253	KAL2808464.1
JBFXLT010000111.1	18764	20455	KAL2808465.1
JBFXLT010000111.1	21067	23631	KAL2808466.1
JBFXLT010000111.1	24893	27588	KAL2808467.1
JBFXLT010000111.1	29005	29342	KAL2808468.1
JBFXLT010000111.1	30269	32072	KAL2808469.1
JBFXLT010000111.1	35258	36984	KAL2808470.1
JBFXLT010000111.1	37436	42082	KAL2808471.1
JBFXLT010000111.1	42252	43287	KAL2808472.1
JBFXLT010000111.1	42998	43796	KAL2808473.1
JBFXLT010000111.1	45540	46902	KAL2808474.1
JBFXLT010000111.1	47391	47846	KAL2808475.1
JBFXLT010000111.1	48689	54280	KAL2808476.1
JBFXLT010000111.1	54588	55506	KAL2808477.1
JBFXLT010000111.1	55640	56146	KAL2808478.1
JBFXLT010000111.1	56353	57154	KAL2808479.1
JBFXLT010000111.1	57291	58086	KAL2808480.1
JBFXLT010000111.1	58418	58991	KAL2808481.1
JBFXLT010000111.1	59170	60865	KAL2808482.1
JBFXLT010000111.1	61436	62018	KAL2808483.1
JBFXLT010000111.1	62345	63107	KAL2808484.1
JBFXLT010000111.1	63542	65579	KAL2808485.1
JBFXLT010000111.1	65857	68117	KAL2808486.1
JBFXLT010000111.1	68527	69897	KAL2808487.1
JBFXLT010000111.1	69911	71025	KAL2808488.1
JBFXLT010000111.1	71204	72185	KAL2808489.1
JBFXLT010000111.1	72426	73412	KAL2808490.1
JBFXLT010000111.1	73703	74556	KAL2808491.1
JBFXLT010000111.1	74444	75140	KAL2808492.1
JBFXLT010000111.1	75066	76857	KAL2808493.1
JBFXLT010000111.1	78018	78500	KAL2808494.1
JBFXLT010000111.1	80654	81285	KAL2808495.1
JBFXLT010000111.1	82626	84212	KAL2808496.1
JBFXLT010000111.1	84551	86241	KAL2808497.1
JBFXLT010000111.1	86790	87461	KAL2808498.1
JBFXLT010000111.1	87877	90152	KAL2808499.1
JBFXLT010000111.1	91029	92929	KAL2808500.1
JBFXLT010000111.1	92790	93377	KAL2808501.1
JBFXLT010000111.1	95626	96060	KAL2808502.1
JBFXLT010000111.1	96510	98372	KAL2808503.1
JBFXLT010000111.1	98148	100413	KAL2808504.1
JBFXLT010000111.1	100738	102569	KAL2808505.1
JBFXLT010000112.1	4192	7274	KAL2808427.1
JBFXLT010000112.1	8553	9164	KAL2808428.1
JBFXLT010000112.1	13480	15005	KAL2808429.1
JBFXLT010000112.1	15790	16313	KAL2808430.1
JBFXLT010000112.1	20844	21745	KAL2808431.1
JBFXLT010000112.1	22607	23989	KAL2808432.1
JBFXLT010000112.1	23652	25427	KAL2808433.1
JBFXLT010000112.1	28207	31328	KAL2808434.1
JBFXLT010000112.1	32561	33645	KAL2808435.1
JBFXLT010000112.1	34932	36732	KAL2808436.1
JBFXLT010000112.1	37713	38991	KAL2808437.1
JBFXLT010000112.1	39627	39978	KAL2808438.1
JBFXLT010000112.1	43105	44244	KAL2808439.1
JBFXLT010000112.1	47858	48531	KAL2808440.1
JBFXLT010000112.1	51310	52201	KAL2808441.1
JBFXLT010000112.1	53850	54873	KAL2808442.1
JBFXLT010000112.1	55249	57180	KAL2808443.1
JBFXLT010000112.1	61692	63785	KAL2808444.1
JBFXLT010000112.1	63665	66019	KAL2808445.1
JBFXLT010000112.1	66293	68018	KAL2808446.1
JBFXLT010000112.1	71099	72033	KAL2808447.1
JBFXLT010000112.1	72485	74399	KAL2808448.1
JBFXLT010000112.1	76091	78455	KAL2808449.1
JBFXLT010000112.1	78956	79436	KAL2808450.1
JBFXLT010000112.1	79720	82038	KAL2808451.1
JBFXLT010000112.1	83048	85527	KAL2808452.1
JBFXLT010000112.1	85505	88031	KAL2808453.1
JBFXLT010000112.1	88435	89616	KAL2808454.1
JBFXLT010000112.1	89682	91764	KAL2808455.1
JBFXLT010000112.1	93179	93938	KAL2808456.1
JBFXLT010000112.1	94712	96818	KAL2808457.1
JBFXLT010000112.1	96817	99132	KAL2808458.1
JBFXLT010000112.1	99672	100353	KAL2808459.1
JBFXLT010000113.1	1614	5046	KAL2808385.1
JBFXLT010000113.1	5245	7128	KAL2808386.1
JBFXLT010000113.1	7321	9044	KAL2808387.1
JBFXLT010000113.1	9130	10336	KAL2808388.1
JBFXLT010000113.1	11040	11586	KAL2808389.1
JBFXLT010000113.1	14800	16729	KAL2808390.1
JBFXLT010000113.1	16886	17466	KAL2808391.1
JBFXLT010000113.1	17696	19759	KAL2808392.1
JBFXLT010000113.1	19800	21644	KAL2808393.1
JBFXLT010000113.1	22972	23626	KAL2808394.1
JBFXLT010000113.1	24580	27076	KAL2808395.1
JBFXLT010000113.1	27073	29284	KAL2808396.1
JBFXLT010000113.1	29284	30021	KAL2808397.1
JBFXLT010000113.1	30058	32951	KAL2808398.1
JBFXLT010000113.1	35736	36446	KAL2808399.1
JBFXLT010000113.1	36680	37820	KAL2808400.1
JBFXLT010000113.1	37862	39051	KAL2808401.1
JBFXLT010000113.1	39272	40518	KAL2808402.1
JBFXLT010000113.1	40679	41831	KAL2808403.1
JBFXLT010000113.1	42299	43522	KAL2808404.1
JBFXLT010000113.1	45483	47454	KAL2808405.1
JBFXLT010000113.1	48398	51489	KAL2808406.1
JBFXLT010000113.1	51717	54722	KAL2808407.1
JBFXLT010000113.1	54484	56766	KAL2808408.1
JBFXLT010000113.1	57264	59732	KAL2808409.1
JBFXLT010000113.1	59965	62202	KAL2808410.1
JBFXLT010000113.1	62380	63148	KAL2808411.1
JBFXLT010000113.1	64456	66202	KAL2808412.1
JBFXLT010000113.1	66998	69298	KAL2808413.1
JBFXLT010000113.1	69599	69941	KAL2808414.1
JBFXLT010000113.1	70452	73120	KAL2808415.1
JBFXLT010000113.1	73004	75077	KAL2808416.1
JBFXLT010000113.1	75490	77250	KAL2808417.1
JBFXLT010000113.1	77310	78031	KAL2808418.1
JBFXLT010000113.1	78038	80531	KAL2808419.1
JBFXLT010000113.1	80530	80982	KAL2808420.1
JBFXLT010000113.1	80790	82350	KAL2808421.1
JBFXLT010000113.1	82848	85085	KAL2808422.1
JBFXLT010000113.1	84896	85586	KAL2808423.1
JBFXLT010000113.1	88013	92384	KAL2808424.1
JBFXLT010000113.1	93421	98034	KAL2808425.1
JBFXLT010000113.1	99153	100425	KAL2808426.1
JBFXLT010000114.1	200	3354	KAL2808344.1
JBFXLT010000114.1	4276	5631	KAL2808345.1
JBFXLT010000114.1	5886	9978	KAL2808346.1
JBFXLT010000114.1	10349	11440	KAL2808347.1
JBFXLT010000114.1	11942	12698	KAL2808348.1
JBFXLT010000114.1	13258	17662	KAL2808349.1
JBFXLT010000114.1	18697	21646	KAL2808350.1
JBFXLT010000114.1	21732	23638	KAL2808351.1
JBFXLT010000114.1	23579	24695	KAL2808352.1
JBFXLT010000114.1	25362	27269	KAL2808353.1
JBFXLT010000114.1	28702	29395	KAL2808354.1
JBFXLT010000114.1	30590	32933	KAL2808355.1
JBFXLT010000114.1	33876	34432	KAL2808356.1
JBFXLT010000114.1	34610	36641	KAL2808357.1
JBFXLT010000114.1	36641	38492	KAL2808358.1
JBFXLT010000114.1	38656	40185	KAL2808359.1
JBFXLT010000114.1	40388	42618	KAL2808360.1
JBFXLT010000114.1	43051	45357	KAL2808361.1
JBFXLT010000114.1	45421	47735	KAL2808362.1
JBFXLT010000114.1	47248	49662	KAL2808363.1
JBFXLT010000114.1	49276	50396	KAL2808364.1
JBFXLT010000114.1	50514	51749	KAL2808365.1
JBFXLT010000114.1	51749	55384	KAL2808366.1
JBFXLT010000114.1	59185	60154	KAL2808367.1
JBFXLT010000114.1	60392	61641	KAL2808368.1
JBFXLT010000114.1	62254	62588	KAL2808369.1
JBFXLT010000114.1	62545	64318	KAL2808370.1
JBFXLT010000114.1	68183	68722	KAL2808371.1
JBFXLT010000114.1	69788	72358	KAL2808372.1
JBFXLT010000114.1	72358	74320	KAL2808373.1
JBFXLT010000114.1	74632	77857	KAL2808374.1
JBFXLT010000114.1	78127	79300	KAL2808375.1
JBFXLT010000114.1	80233	81684	KAL2808376.1
JBFXLT010000114.1	81685	83496	KAL2808377.1
JBFXLT010000114.1	83729	88514	KAL2808378.1
JBFXLT010000114.1	89080	90834	KAL2808379.1
JBFXLT010000114.1	90491	92810	KAL2808380.1
JBFXLT010000114.1	92791	93842	KAL2808381.1
JBFXLT010000114.1	93558	95162	KAL2808382.1
JBFXLT010000114.1	95162	96732	KAL2808383.1
JBFXLT010000114.1	98956	100455	KAL2808384.1
JBFXLT010000115.1	990	4504	KAL2808301.1
JBFXLT010000115.1	5215	6307	KAL2808302.1
JBFXLT010000115.1	7468	8407	KAL2808303.1
JBFXLT010000115.1	12207	13234	KAL2808304.1
JBFXLT010000115.1	13430	15195	KAL2808305.1
JBFXLT010000115.1	15576	17971	KAL2808306.1
JBFXLT010000115.1	18059	18700	KAL2808307.1
JBFXLT010000115.1	19961	22020	KAL2808308.1
JBFXLT010000115.1	23023	24251	KAL2808309.1
JBFXLT010000115.1	27590	29595	KAL2808310.1
JBFXLT010000115.1	30381	32321	KAL2808311.1
JBFXLT010000115.1	32781	33713	KAL2808312.1
JBFXLT010000115.1	33761	34473	KAL2808313.1
JBFXLT010000115.1	35249	38469	KAL2808314.1
JBFXLT010000115.1	38322	40390	KAL2808315.1
JBFXLT010000115.1	41505	43319	KAL2808316.1
JBFXLT010000115.1	43569	44631	KAL2808317.1
JBFXLT010000115.1	44668	45960	KAL2808318.1
JBFXLT010000115.1	46545	49009	KAL2808319.1
JBFXLT010000115.1	49380	50615	KAL2808320.1
JBFXLT010000115.1	51264	53749	KAL2808321.1
JBFXLT010000115.1	54627	55339	KAL2808322.1
JBFXLT010000115.1	56564	58420	KAL2808323.1
JBFXLT010000115.1	58638	60876	KAL2808324.1
JBFXLT010000115.1	61260	62772	KAL2808325.1
JBFXLT010000115.1	62772	64320	KAL2808326.1
JBFXLT010000115.1	64229	67880	KAL2808327.1
JBFXLT010000115.1	67563	69793	KAL2808328.1
JBFXLT010000115.1	70597	71779	KAL2808329.1
JBFXLT010000115.1	72030	72749	KAL2808330.1
JBFXLT010000115.1	72739	74572	KAL2808331.1
JBFXLT010000115.1	75993	76482	KAL2808332.1
JBFXLT010000115.1	77392	79017	KAL2808333.1
JBFXLT010000115.1	79221	81462	KAL2808334.1
JBFXLT010000115.1	81807	83128	KAL2808335.1
JBFXLT010000115.1	83189	84564	KAL2808336.1
JBFXLT010000115.1	84242	84564	KAL2808337.1
JBFXLT010000115.1	84905	86072	KAL2808338.1
JBFXLT010000115.1	86599	88684	KAL2808339.1
JBFXLT010000115.1	90333	92871	KAL2808340.1
JBFXLT010000115.1	93383	94523	KAL2808341.1
JBFXLT010000115.1	96954	99043	KAL2808342.1
JBFXLT010000115.1	98933	100983	KAL2808343.1
JBFXLT010000116.1	937	1771	KAL2808264.1
JBFXLT010000116.1	3994	6141	KAL2808265.1
JBFXLT010000116.1	6123	7591	KAL2808266.1
JBFXLT010000116.1	9126	11163	KAL2808267.1
JBFXLT010000116.1	11402	11891	KAL2808268.1
JBFXLT010000116.1	12827	14604	KAL2808269.1
JBFXLT010000116.1	15872	16918	KAL2808270.1
JBFXLT010000116.1	18995	20420	KAL2808271.1
JBFXLT010000116.1	22725	25665	KAL2808272.1
JBFXLT010000116.1	27748	29727	KAL2808273.1
JBFXLT010000116.1	30052	30887	KAL2808274.1
JBFXLT010000116.1	31253	32823	KAL2808275.1
JBFXLT010000116.1	32861	34656	KAL2808276.1
JBFXLT010000116.1	34911	36708	KAL2808277.1
JBFXLT010000116.1	36673	37613	KAL2808278.1
JBFXLT010000116.1	37943	40270	KAL2808279.1
JBFXLT010000116.1	40862	42773	KAL2808280.1
JBFXLT010000116.1	44895	49278	KAL2808281.1
JBFXLT010000116.1	52241	52811	KAL2808282.1
JBFXLT010000116.1	54248	54698	KAL2808283.1
JBFXLT010000116.1	56435	57868	KAL2808284.1
JBFXLT010000116.1	58999	61886	KAL2808285.1
JBFXLT010000116.1	62086	63208	KAL2808286.1
JBFXLT010000116.1	63477	64976	KAL2808287.1
JBFXLT010000116.1	66846	67627	KAL2808288.1
JBFXLT010000116.1	68200	68749	KAL2808289.1
JBFXLT010000116.1	70516	71971	KAL2808290.1
JBFXLT010000116.1	72100	73578	KAL2808291.1
JBFXLT010000116.1	74081	76682	KAL2808292.1
JBFXLT010000116.1	77516	78901	KAL2808293.1
JBFXLT010000116.1	79599	80798	KAL2808294.1
JBFXLT010000116.1	81038	83196	KAL2808295.1
JBFXLT010000116.1	85857	89899	KAL2808296.1
JBFXLT010000116.1	91282	93331	KAL2808297.1
JBFXLT010000116.1	94443	95630	KAL2808298.1
JBFXLT010000116.1	96748	97320	KAL2808299.1
JBFXLT010000116.1	97788	98397	KAL2808300.1
JBFXLT010000117.1	1975	4116	KAL2808231.1
JBFXLT010000117.1	5107	6693	KAL2808232.1
JBFXLT010000117.1	15383	17748	KAL2808233.1
JBFXLT010000117.1	17961	20019	KAL2808234.1
JBFXLT010000117.1	20282	22543	KAL2808235.1
JBFXLT010000117.1	22743	23694	KAL2808236.1
JBFXLT010000117.1	24159	25979	KAL2808237.1
JBFXLT010000117.1	25965	27306	KAL2808238.1
JBFXLT010000117.1	27306	28307	KAL2808239.1
JBFXLT010000117.1	29628	32637	KAL2808240.1
JBFXLT010000117.1	32571	34068	KAL2808241.1
JBFXLT010000117.1	36001	38304	KAL2808242.1
JBFXLT010000117.1	38262	41730	KAL2808243.1
JBFXLT010000117.1	41730	42463	KAL2808244.1
JBFXLT010000117.1	43099	49462	KAL2808245.1
JBFXLT010000117.1	49792	52924	KAL2808246.1
JBFXLT010000117.1	53800	57418	KAL2808247.1
JBFXLT010000117.1	59087	59954	KAL2808248.1
JBFXLT010000117.1	62242	69462	KAL2808249.1
JBFXLT010000117.1	69763	71428	KAL2808250.1
JBFXLT010000117.1	71428	73176	KAL2808251.1
JBFXLT010000117.1	73176	76094	KAL2808252.1
JBFXLT010000117.1	76321	78312	KAL2808253.1
JBFXLT010000117.1	79230	81119	KAL2808254.1
JBFXLT010000117.1	81506	83715	KAL2808255.1
JBFXLT010000117.1	83103	83649	KAL2808256.1
JBFXLT010000117.1	84099	84456	KAL2808257.1
JBFXLT010000117.1	85801	88633	KAL2808258.1
JBFXLT010000117.1	89254	90971	KAL2808259.1
JBFXLT010000117.1	91179	92592	KAL2808260.1
JBFXLT010000117.1	95537	96233	KAL2808261.1
JBFXLT010000117.1	96477	97831	KAL2808262.1
JBFXLT010000117.1	99373	99879	KAL2808263.1
JBFXLT010000118.1	372	2945	KAL2808197.1
JBFXLT010000118.1	2971	4502	KAL2808198.1
JBFXLT010000118.1	4106	6082	KAL2808199.1
JBFXLT010000118.1	5719	6085	KAL2808200.1
JBFXLT010000118.1	7364	9247	KAL2808201.1
JBFXLT010000118.1	9608	10728	KAL2808202.1
JBFXLT010000118.1	10819	11451	KAL2808203.1
JBFXLT010000118.1	16396	19137	KAL2808204.1
JBFXLT010000118.1	19511	20495	KAL2808205.1
JBFXLT010000118.1	23270	24092	KAL2808206.1
JBFXLT010000118.1	25972	27097	KAL2808207.1
JBFXLT010000118.1	33860	35949	KAL2808208.1
JBFXLT010000118.1	38231	39134	KAL2808209.1
JBFXLT010000118.1	44367	44814	KAL2808210.1
JBFXLT010000118.1	44853	46920	KAL2808211.1
JBFXLT010000118.1	46902	48703	KAL2808212.1
JBFXLT010000118.1	48812	53600	KAL2808213.1
JBFXLT010000118.1	54277	57697	KAL2808214.1
JBFXLT010000118.1	58287	60119	KAL2808215.1
JBFXLT010000118.1	60189	62047	KAL2808216.1
JBFXLT010000118.1	64435	66634	KAL2808217.1
JBFXLT010000118.1	66635	67698	KAL2808218.1
JBFXLT010000118.1	68731	71384	KAL2808219.1
JBFXLT010000118.1	71335	73116	KAL2808220.1
JBFXLT010000118.1	73698	75216	KAL2808221.1
JBFXLT010000118.1	76190	78463	KAL2808222.1
JBFXLT010000118.1	78772	80801	KAL2808223.1
JBFXLT010000118.1	81228	81970	KAL2808224.1
JBFXLT010000118.1	82178	86176	KAL2808225.1
JBFXLT010000118.1	86279	88460	KAL2808226.1
JBFXLT010000118.1	89596	90019	KAL2808227.1
JBFXLT010000118.1	94823	95562	KAL2808228.1
JBFXLT010000118.1	95560	96708	KAL2808229.1
JBFXLT010000118.1	96709	98487	KAL2808230.1
JBFXLT010000119.1	26	1667	KAL2808161.1
JBFXLT010000119.1	4018	5757	KAL2808162.1
JBFXLT010000119.1	5929	8098	KAL2808163.1
JBFXLT010000119.1	8551	9408	KAL2808164.1
JBFXLT010000119.1	9829	12982	KAL2808165.1
JBFXLT010000119.1	12982	14512	KAL2808166.1
JBFXLT010000119.1	14512	16322	KAL2808167.1
JBFXLT010000119.1	17242	19116	KAL2808168.1
JBFXLT010000119.1	19489	20193	KAL2808169.1
JBFXLT010000119.1	20260	21834	KAL2808170.1
JBFXLT010000119.1	22266	24687	KAL2808171.1
JBFXLT010000119.1	24820	26470	KAL2808172.1
JBFXLT010000119.1	26892	27643	KAL2808173.1
JBFXLT010000119.1	27943	30672	KAL2808174.1
JBFXLT010000119.1	31381	32259	KAL2808175.1
JBFXLT010000119.1	32827	34756	KAL2808176.1
JBFXLT010000119.1	34814	37662	KAL2808177.1
JBFXLT010000119.1	38383	39520	KAL2808178.1
JBFXLT010000119.1	39520	40758	KAL2808179.1
JBFXLT010000119.1	41208	42841	KAL2808180.1
JBFXLT010000119.1	42841	44902	KAL2808181.1
JBFXLT010000119.1	44903	46138	KAL2808182.1
JBFXLT010000119.1	46139	48561	KAL2808183.1
JBFXLT010000119.1	48771	52353	KAL2808184.1
JBFXLT010000119.1	53620	55282	KAL2808185.1
JBFXLT010000119.1	54972	57272	KAL2808186.1
JBFXLT010000119.1	58595	60252	KAL2808187.1
JBFXLT010000119.1	60739	62082	KAL2808188.1
JBFXLT010000119.1	62389	66835	KAL2808189.1
JBFXLT010000119.1	67301	69569	KAL2808190.1
JBFXLT010000119.1	69414	71663	KAL2808191.1
JBFXLT010000119.1	72302	75378	KAL2808192.1
JBFXLT010000119.1	75686	78410	KAL2808193.1
JBFXLT010000119.1	80369	83918	KAL2808194.1
JBFXLT010000119.1	88354	91267	KAL2808195.1
JBFXLT010000119.1	91063	94653	KAL2808196.1
JBFXLT010000120.1	298	3901	KAL2808126.1
JBFXLT010000120.1	4299	6066	KAL2808127.1
JBFXLT010000120.1	8524	10038	KAL2808128.1
JBFXLT010000120.1	10345	12141	KAL2808129.1
JBFXLT010000120.1	12119	15292	KAL2808130.1
JBFXLT010000120.1	15292	17229	KAL2808131.1
JBFXLT010000120.1	17274	18458	KAL2808132.1
JBFXLT010000120.1	18457	19513	KAL2808133.1
JBFXLT010000120.1	20022	22077	KAL2808134.1
JBFXLT010000120.1	22286	25285	KAL2808135.1
JBFXLT010000120.1	25255	26211	KAL2808136.1
JBFXLT010000120.1	29871	34945	KAL2808137.1
JBFXLT010000120.1	35404	37246	KAL2808138.1
JBFXLT010000120.1	37833	38988	KAL2808139.1
JBFXLT010000120.1	43826	45804	KAL2808140.1
JBFXLT010000120.1	50130	50894	KAL2808141.1
JBFXLT010000120.1	53026	55737	KAL2808142.1
JBFXLT010000120.1	56272	56852	KAL2808143.1
JBFXLT010000120.1	57094	58679	KAL2808144.1
JBFXLT010000120.1	60328	62728	KAL2808145.1
JBFXLT010000120.1	63359	64436	KAL2808146.1
JBFXLT010000120.1	64942	66003	KAL2808147.1
JBFXLT010000120.1	66633	68402	KAL2808148.1
JBFXLT010000120.1	68451	70513	KAL2808149.1
JBFXLT010000120.1	70513	71847	KAL2808150.1
JBFXLT010000120.1	74322	75542	KAL2808151.1
JBFXLT010000120.1	75985	76731	KAL2808152.1
JBFXLT010000120.1	76777	79001	KAL2808153.1
JBFXLT010000120.1	79202	80177	KAL2808154.1
JBFXLT010000120.1	80534	83742	KAL2808155.1
JBFXLT010000120.1	83794	85097	KAL2808156.1
JBFXLT010000120.1	85151	87421	KAL2808157.1
JBFXLT010000120.1	88584	90047	KAL2808158.1
JBFXLT010000120.1	91245	91961	KAL2808159.1
JBFXLT010000120.1	94501	95164	KAL2808160.1
JBFXLT010000121.1	1096	2164	KAL2808093.1
JBFXLT010000121.1	2496	4031	KAL2808094.1
JBFXLT010000121.1	4389	6034	KAL2808095.1
JBFXLT010000121.1	6228	6897	KAL2808096.1
JBFXLT010000121.1	8114	9359	KAL2808097.1
JBFXLT010000121.1	9385	11047	KAL2808098.1
JBFXLT010000121.1	11367	13011	KAL2808099.1
JBFXLT010000121.1	13540	20484	KAL2808100.1
JBFXLT010000121.1	20602	22424	KAL2808101.1
JBFXLT010000121.1	22517	23672	KAL2808102.1
JBFXLT010000121.1	24282	24785	KAL2808103.1
JBFXLT010000121.1	26103	27935	KAL2808104.1
JBFXLT010000121.1	28148	32229	KAL2808105.1
JBFXLT010000121.1	33248	39144	KAL2808106.1
JBFXLT010000121.1	41069	41478	KAL2808107.1
JBFXLT010000121.1	41510	43955	KAL2808108.1
JBFXLT010000121.1	44367	46178	KAL2808109.1
JBFXLT010000121.1	47097	49683	KAL2808110.1
JBFXLT010000121.1	51062	54238	KAL2808111.1
JBFXLT010000121.1	54203	56256	KAL2808112.1
JBFXLT010000121.1	56250	57125	KAL2808113.1
JBFXLT010000121.1	57193	61591	KAL2808114.1
JBFXLT010000121.1	62473	65753	KAL2808115.1
JBFXLT010000121.1	66002	66808	KAL2808116.1
JBFXLT010000121.1	66870	67766	KAL2808117.1
JBFXLT010000121.1	67766	69579	KAL2808118.1
JBFXLT010000121.1	69579	72219	KAL2808119.1
JBFXLT010000121.1	72157	74102	KAL2808120.1
JBFXLT010000121.1	81738	83741	KAL2808121.1
JBFXLT010000121.1	85720	86458	KAL2808122.1
JBFXLT010000121.1	86701	87847	KAL2808123.1
JBFXLT010000121.1	88610	89261	KAL2808124.1
JBFXLT010000121.1	89473	89920	KAL2808125.1
JBFXLT010000122.1	1938	2401	KAL2808060.1
JBFXLT010000122.1	2982	3927	KAL2808061.1
JBFXLT010000122.1	4246	5358	KAL2808062.1
JBFXLT010000122.1	5589	6093	KAL2808063.1
JBFXLT010000122.1	6677	9562	KAL2808064.1
JBFXLT010000122.1	10383	13675	KAL2808065.1
JBFXLT010000122.1	14757	16656	KAL2808066.1
JBFXLT010000122.1	18092	19866	KAL2808067.1
JBFXLT010000122.1	19956	21523	KAL2808068.1
JBFXLT010000122.1	22585	23061	KAL2808069.1
JBFXLT010000122.1	23265	24618	KAL2808070.1
JBFXLT010000122.1	24714	26348	KAL2808071.1
JBFXLT010000122.1	26785	29827	KAL2808072.1
JBFXLT010000122.1	29990	32253	KAL2808073.1
JBFXLT010000122.1	32254	33397	KAL2808074.1
JBFXLT010000122.1	33779	34559	KAL2808075.1
JBFXLT010000122.1	38174	39299	KAL2808076.1
JBFXLT010000122.1	42415	49158	KAL2808077.1
JBFXLT010000122.1	51142	52181	KAL2808078.1
JBFXLT010000122.1	58017	60071	KAL2808079.1
JBFXLT010000122.1	60587	63428	KAL2808080.1
JBFXLT010000122.1	63904	65049	KAL2808081.1
JBFXLT010000122.1	65178	65850	KAL2808082.1
JBFXLT010000122.1	66093	67831	KAL2808083.1
JBFXLT010000122.1	67831	69626	KAL2808084.1
JBFXLT010000122.1	69836	70975	KAL2808085.1
JBFXLT010000122.1	70766	72399	KAL2808086.1
JBFXLT010000122.1	72630	73498	KAL2808087.1
JBFXLT010000122.1	73870	75537	KAL2808088.1
JBFXLT010000122.1	75537	76720	KAL2808089.1
JBFXLT010000122.1	76890	79404	KAL2808090.1
JBFXLT010000122.1	79892	82136	KAL2808091.1
JBFXLT010000122.1	82112	89707	KAL2808092.1
JBFXLT010000123.1	376	4778	KAL2808027.1
JBFXLT010000123.1	5740	7020	KAL2808028.1
JBFXLT010000123.1	7262	8506	KAL2808029.1
JBFXLT010000123.1	8760	9254	KAL2808030.1
JBFXLT010000123.1	9565	12589	KAL2808031.1
JBFXLT010000123.1	12597	15258	KAL2808032.1
JBFXLT010000123.1	17866	18603	KAL2808033.1
JBFXLT010000123.1	19734	20556	KAL2808034.1
JBFXLT010000123.1	20873	24197	KAL2808035.1
JBFXLT010000123.1	28297	29448	KAL2808036.1
JBFXLT010000123.1	30738	32998	KAL2808037.1
JBFXLT010000123.1	34782	35396	KAL2808038.1
JBFXLT010000123.1	36745	39685	KAL2808039.1
JBFXLT010000123.1	39751	41580	KAL2808040.1
JBFXLT010000123.1	46699	46978	KAL2808041.1
JBFXLT010000123.1	46954	49035	KAL2808042.1
JBFXLT010000123.1	50760	52236	KAL2808043.1
JBFXLT010000123.1	52637	54245	KAL2808044.1
JBFXLT010000123.1	54619	57789	KAL2808045.1
JBFXLT010000123.1	57968	61463	KAL2808046.1
JBFXLT010000123.1	57979	58305	KAL2808047.1
JBFXLT010000123.1	61746	62491	KAL2808048.1
JBFXLT010000123.1	62635	64622	KAL2808049.1
JBFXLT010000123.1	65688	69225	KAL2808050.1
JBFXLT010000123.1	69825	72530	KAL2808051.1
JBFXLT010000123.1	73082	75693	KAL2808052.1
JBFXLT010000123.1	75883	78047	KAL2808053.1
JBFXLT010000123.1	78202	80087	KAL2808054.1
JBFXLT010000123.1	81423	82453	KAL2808055.1
JBFXLT010000123.1	83695	84616	KAL2808056.1
JBFXLT010000123.1	85156	86017	KAL2808057.1
JBFXLT010000123.1	86434	86959	KAL2808058.1
JBFXLT010000123.1	88891	89644	KAL2808059.1
JBFXLT010000124.1	914	1588	KAL2807990.1
JBFXLT010000124.1	2150	3506	KAL2807991.1
JBFXLT010000124.1	3851	9133	KAL2807992.1
JBFXLT010000124.1	9134	12345	KAL2807993.1
JBFXLT010000124.1	12057	12541	KAL2807994.1
JBFXLT010000124.1	12253	14251	KAL2807995.1
JBFXLT010000124.1	13905	16274	KAL2807996.1
JBFXLT010000124.1	16393	18634	KAL2807997.1
JBFXLT010000124.1	19056	19653	KAL2807998.1
JBFXLT010000124.1	20520	22556	KAL2807999.1
JBFXLT010000124.1	23039	23511	KAL2808000.1
JBFXLT010000124.1	27830	28535	KAL2808001.1
JBFXLT010000124.1	28700	28994	KAL2808002.1
JBFXLT010000124.1	32483	34511	KAL2808003.1
JBFXLT010000124.1	35010	37179	KAL2808004.1
JBFXLT010000124.1	38440	40223	KAL2808005.1
JBFXLT010000124.1	42026	43151	KAL2808006.1
JBFXLT010000124.1	43903	45170	KAL2808007.1
JBFXLT010000124.1	45140	45992	KAL2808008.1
JBFXLT010000124.1	46161	46809	KAL2808009.1
JBFXLT010000124.1	46919	48761	KAL2808010.1
JBFXLT010000124.1	49171	51223	KAL2808011.1
JBFXLT010000124.1	51355	54186	KAL2808012.1
JBFXLT010000124.1	54196	56436	KAL2808013.1
JBFXLT010000124.1	56437	59369	KAL2808014.1
JBFXLT010000124.1	59282	60135	KAL2808015.1
JBFXLT010000124.1	60645	63423	KAL2808016.1
JBFXLT010000124.1	64644	65942	KAL2808017.1
JBFXLT010000124.1	66382	67522	KAL2808018.1
JBFXLT010000124.1	68540	69442	KAL2808019.1
JBFXLT010000124.1	69445	70140	KAL2808020.1
JBFXLT010000124.1	71877	73737	KAL2808021.1
JBFXLT010000124.1	73917	75217	KAL2808022.1
JBFXLT010000124.1	76556	78722	KAL2808023.1
JBFXLT010000124.1	79877	81430	KAL2808024.1
JBFXLT010000124.1	81626	85055	KAL2808025.1
JBFXLT010000124.1	85464	89229	KAL2808026.1
JBFXLT010000125.1	1683	2975	KAL2807958.1
JBFXLT010000125.1	5033	5357	KAL2807959.1
JBFXLT010000125.1	5458	7073	KAL2807960.1
JBFXLT010000125.1	9228	10347	KAL2807961.1
JBFXLT010000125.1	10933	13563	KAL2807962.1
JBFXLT010000125.1	13563	14411	KAL2807963.1
JBFXLT010000125.1	14411	14807	KAL2807964.1
JBFXLT010000125.1	19602	20256	KAL2807965.1
JBFXLT010000125.1	21770	22229	KAL2807966.1
JBFXLT010000125.1	25862	27886	KAL2807967.1
JBFXLT010000125.1	28441	29581	KAL2807968.1
JBFXLT010000125.1	30303	31878	KAL2807969.1
JBFXLT010000125.1	32910	34238	KAL2807970.1
JBFXLT010000125.1	34561	36525	KAL2807971.1
JBFXLT010000125.1	38409	40975	KAL2807972.1
JBFXLT010000125.1	41655	42411	KAL2807973.1
JBFXLT010000125.1	44286	45856	KAL2807974.1
JBFXLT010000125.1	47013	49154	KAL2807975.1
JBFXLT010000125.1	49289	51735	KAL2807976.1
JBFXLT010000125.1	52677	56660	KAL2807977.1
JBFXLT010000125.1	62283	63133	KAL2807978.1
JBFXLT010000125.1	63852	64724	KAL2807979.1
JBFXLT010000125.1	64593	65607	KAL2807980.1
JBFXLT010000125.1	66457	69637	KAL2807981.1
JBFXLT010000125.1	74173	75612	KAL2807982.1
JBFXLT010000125.1	75791	76255	KAL2807983.1
JBFXLT010000125.1	76101	76782	KAL2807984.1
JBFXLT010000125.1	77111	78108	KAL2807985.1
JBFXLT010000125.1	78556	79549	KAL2807986.1
JBFXLT010000125.1	80200	81330	KAL2807987.1
JBFXLT010000125.1	82022	82747	KAL2807988.1
JBFXLT010000125.1	83771	87617	KAL2807989.1
JBFXLT010000126.1	775	2385	KAL2807914.1
JBFXLT010000126.1	2679	2993	KAL2807915.1
JBFXLT010000126.1	3114	4447	KAL2807916.1
JBFXLT010000126.1	4435	4975	KAL2807917.1
JBFXLT010000126.1	7809	9050	KAL2807918.1
JBFXLT010000126.1	9760	10468	KAL2807919.1
JBFXLT010000126.1	10525	12657	KAL2807920.1
JBFXLT010000126.1	12938	14970	KAL2807921.1
JBFXLT010000126.1	15267	18080	KAL2807922.1
JBFXLT010000126.1	17995	18947	KAL2807923.1
JBFXLT010000126.1	19035	20203	KAL2807924.1
JBFXLT010000126.1	20282	20621	KAL2807925.1
JBFXLT010000126.1	20932	22981	KAL2807926.1
JBFXLT010000126.1	22873	23356	KAL2807927.1
JBFXLT010000126.1	23542	25336	KAL2807928.1
JBFXLT010000126.1	25365	26636	KAL2807929.1
JBFXLT010000126.1	29057	29776	KAL2807930.1
JBFXLT010000126.1	32059	33633	KAL2807931.1
JBFXLT010000126.1	33703	34565	KAL2807932.1
JBFXLT010000126.1	34824	35346	KAL2807933.1
JBFXLT010000126.1	35371	35997	KAL2807934.1
JBFXLT010000126.1	37694	38900	KAL2807935.1
JBFXLT010000126.1	39141	41656	KAL2807936.1
JBFXLT010000126.1	42477	43113	KAL2807937.1
JBFXLT010000126.1	42887	44495	KAL2807938.1
JBFXLT010000126.1	44495	45789	KAL2807939.1
JBFXLT010000126.1	45942	48758	KAL2807940.1
JBFXLT010000126.1	49101	53758	KAL2807941.1
JBFXLT010000126.1	54041	54523	KAL2807942.1
JBFXLT010000126.1	54345	56670	KAL2807943.1
JBFXLT010000126.1	56670	59162	KAL2807944.1
JBFXLT010000126.1	59163	61303	KAL2807945.1
JBFXLT010000126.1	61255	62432	KAL2807946.1
JBFXLT010000126.1	62432	63778	KAL2807947.1
JBFXLT010000126.1	63778	65213	KAL2807948.1
JBFXLT010000126.1	65214	66520	KAL2807949.1
JBFXLT010000126.1	66997	68131	KAL2807950.1
JBFXLT010000126.1	68047	69569	KAL2807951.1
JBFXLT010000126.1	69677	70659	KAL2807952.1
JBFXLT010000126.1	71574	76560	KAL2807953.1
JBFXLT010000126.1	79043	80603	KAL2807954.1
JBFXLT010000126.1	81719	82936	KAL2807955.1
JBFXLT010000126.1	84375	85371	KAL2807956.1
JBFXLT010000126.1	85696	86792	KAL2807957.1
JBFXLT010000127.1	7135	9011	KAL2807884.1
JBFXLT010000127.1	9472	11372	KAL2807885.1
JBFXLT010000127.1	12202	13998	KAL2807886.1
JBFXLT010000127.1	13999	15193	KAL2807887.1
JBFXLT010000127.1	18130	24660	KAL2807888.1
JBFXLT010000127.1	24943	27630	KAL2807889.1
JBFXLT010000127.1	28007	28821	KAL2807890.1
JBFXLT010000127.1	31973	33489	KAL2807891.1
JBFXLT010000127.1	35485	36918	KAL2807892.1
JBFXLT010000127.1	42061	43562	KAL2807893.1
JBFXLT010000127.1	46670	48980	KAL2807894.1
JBFXLT010000127.1	48981	50748	KAL2807895.1
JBFXLT010000127.1	50581	52950	KAL2807896.1
JBFXLT010000127.1	53475	54866	KAL2807897.1
JBFXLT010000127.1	54881	56371	KAL2807898.1
JBFXLT010000127.1	57124	57553	KAL2807899.1
JBFXLT010000127.1	58273	59407	KAL2807900.1
JBFXLT010000127.1	61817	62821	KAL2807901.1
JBFXLT010000127.1	63368	64106	KAL2807902.1
JBFXLT010000127.1	64264	66153	KAL2807903.1
JBFXLT010000127.1	67818	69776	KAL2807904.1
JBFXLT010000127.1	71789	73225	KAL2807905.1
JBFXLT010000127.1	76163	77643	KAL2807906.1
JBFXLT010000127.1	77652	78542	KAL2807907.1
JBFXLT010000127.1	78465	79670	KAL2807908.1
JBFXLT010000127.1	80585	82285	KAL2807909.1
JBFXLT010000127.1	82498	84277	KAL2807910.1
JBFXLT010000127.1	85063	85615	KAL2807911.1
JBFXLT010000127.1	85993	86376	KAL2807912.1
JBFXLT010000127.1	86394	86775	KAL2807913.1
JBFXLT010000128.1	67	1488	KAL2807845.1
JBFXLT010000128.1	2023	5392	KAL2807846.1
JBFXLT010000128.1	4681	5730	KAL2807847.1
JBFXLT010000128.1	6113	8943	KAL2807848.1
JBFXLT010000128.1	8962	11137	KAL2807849.1
JBFXLT010000128.1	11443	13388	KAL2807850.1
JBFXLT010000128.1	13640	16864	KAL2807851.1
JBFXLT010000128.1	17409	19809	KAL2807852.1
JBFXLT010000128.1	20310	21023	KAL2807853.1
JBFXLT010000128.1	21146	22569	KAL2807854.1
JBFXLT010000128.1	23123	24239	KAL2807855.1
JBFXLT010000128.1	24810	26259	KAL2807856.1
JBFXLT010000128.1	26590	28377	KAL2807857.1
JBFXLT010000128.1	28462	29866	KAL2807858.1
JBFXLT010000128.1	29901	30937	KAL2807859.1
JBFXLT010000128.1	31101	31873	KAL2807860.1
JBFXLT010000128.1	32331	33687	KAL2807861.1
JBFXLT010000128.1	34370	36155	KAL2807862.1
JBFXLT010000128.1	36238	36555	KAL2807863.1
JBFXLT010000128.1	36467	39371	KAL2807864.1
JBFXLT010000128.1	39639	41426	KAL2807865.1
JBFXLT010000128.1	41535	43598	KAL2807866.1
JBFXLT010000128.1	43947	45310	KAL2807867.1
JBFXLT010000128.1	45701	48198	KAL2807868.1
JBFXLT010000128.1	48321	49693	KAL2807869.1
JBFXLT010000128.1	52230	57036	KAL2807870.1
JBFXLT010000128.1	57088	59031	KAL2807871.1
JBFXLT010000128.1	59148	60585	KAL2807872.1
JBFXLT010000128.1	60696	62278	KAL2807873.1
JBFXLT010000128.1	62269	64235	KAL2807874.1
JBFXLT010000128.1	64362	66575	KAL2807875.1
JBFXLT010000128.1	67088	67948	KAL2807876.1
JBFXLT010000128.1	68169	69522	KAL2807877.1
JBFXLT010000128.1	69545	71572	KAL2807878.1
JBFXLT010000128.1	71944	74608	KAL2807879.1
JBFXLT010000128.1	75651	77211	KAL2807880.1
JBFXLT010000128.1	77358	79463	KAL2807881.1
JBFXLT010000128.1	81249	82580	KAL2807882.1
JBFXLT010000128.1	84306	84675	KAL2807883.1
JBFXLT010000129.1	69	2501	KAL2807814.1
JBFXLT010000129.1	4662	5817	KAL2807815.1
JBFXLT010000129.1	7237	10111	KAL2807816.1
JBFXLT010000129.1	10668	12259	KAL2807817.1
JBFXLT010000129.1	12849	13899	KAL2807818.1
JBFXLT010000129.1	14465	16512	KAL2807819.1
JBFXLT010000129.1	17862	18492	KAL2807820.1
JBFXLT010000129.1	21127	22495	KAL2807821.1
JBFXLT010000129.1	23719	24719	KAL2807822.1
JBFXLT010000129.1	24720	29171	KAL2807823.1
JBFXLT010000129.1	30631	31698	KAL2807824.1
JBFXLT010000129.1	32293	33839	KAL2807825.1
JBFXLT010000129.1	34042	36927	KAL2807826.1
JBFXLT010000129.1	36927	38133	KAL2807827.1
JBFXLT010000129.1	39769	41460	KAL2807828.1
JBFXLT010000129.1	41926	43996	KAL2807829.1
JBFXLT010000129.1	48459	49487	KAL2807830.1
JBFXLT010000129.1	49487	51452	KAL2807831.1
JBFXLT010000129.1	52241	52703	KAL2807832.1
JBFXLT010000129.1	53141	54315	KAL2807833.1
JBFXLT010000129.1	56047	57453	KAL2807834.1
JBFXLT010000129.1	59146	60943	KAL2807835.1
JBFXLT010000129.1	62110	64648	KAL2807836.1
JBFXLT010000129.1	64689	67668	KAL2807837.1
JBFXLT010000129.1	67673	68135	KAL2807838.1
JBFXLT010000129.1	68173	69512	KAL2807839.1
JBFXLT010000129.1	69392	71349	KAL2807840.1
JBFXLT010000129.1	72474	74958	KAL2807841.1
JBFXLT010000129.1	75511	80470	KAL2807842.1
JBFXLT010000129.1	80949	82087	KAL2807843.1
JBFXLT010000129.1	82087	83842	KAL2807844.1
JBFXLT010000130.1	246	982	KAL2807779.1
JBFXLT010000130.1	1088	3845	KAL2807780.1
JBFXLT010000130.1	4774	6142	KAL2807781.1
JBFXLT010000130.1	5769	7012	KAL2807782.1
JBFXLT010000130.1	7044	8221	KAL2807783.1
JBFXLT010000130.1	8286	10789	KAL2807784.1
JBFXLT010000130.1	13235	14069	KAL2807785.1
JBFXLT010000130.1	14107	16370	KAL2807786.1
JBFXLT010000130.1	16597	18209	KAL2807787.1
JBFXLT010000130.1	18342	19355	KAL2807788.1
JBFXLT010000130.1	19506	25681	KAL2807789.1
JBFXLT010000130.1	26661	27321	KAL2807790.1
JBFXLT010000130.1	29349	30680	KAL2807791.1
JBFXLT010000130.1	31067	32756	KAL2807792.1
JBFXLT010000130.1	33897	35848	KAL2807793.1
JBFXLT010000130.1	36429	38300	KAL2807794.1
JBFXLT010000130.1	38519	39475	KAL2807795.1
JBFXLT010000130.1	40078	40584	KAL2807796.1
JBFXLT010000130.1	41452	43097	KAL2807797.1
JBFXLT010000130.1	43481	45308	KAL2807798.1
JBFXLT010000130.1	45602	46526	KAL2807799.1
JBFXLT010000130.1	46663	47973	KAL2807800.1
JBFXLT010000130.1	48518	50973	KAL2807801.1
JBFXLT010000130.1	52120	54216	KAL2807802.1
JBFXLT010000130.1	54685	56756	KAL2807803.1
JBFXLT010000130.1	57697	58507	KAL2807804.1
JBFXLT010000130.1	58822	62205	KAL2807805.1
JBFXLT010000130.1	63587	63880	KAL2807806.1
JBFXLT010000130.1	63989	65643	KAL2807807.1
JBFXLT010000130.1	66995	70898	KAL2807808.1
JBFXLT010000130.1	72144	73023	KAL2807809.1
JBFXLT010000130.1	73284	74313	KAL2807810.1
JBFXLT010000130.1	75002	76350	KAL2807811.1
JBFXLT010000130.1	76886	79371	KAL2807812.1
JBFXLT010000130.1	79731	81332	KAL2807813.1
JBFXLT010000131.1	351	2387	KAL2807747.1
JBFXLT010000131.1	2387	3763	KAL2807748.1
JBFXLT010000131.1	6916	8309	KAL2807749.1
JBFXLT010000131.1	8259	8794	KAL2807750.1
JBFXLT010000131.1	8794	10114	KAL2807751.1
JBFXLT010000131.1	10271	11845	KAL2807752.1
JBFXLT010000131.1	12204	12731	KAL2807753.1
JBFXLT010000131.1	13772	14927	KAL2807754.1
JBFXLT010000131.1	15354	16731	KAL2807755.1
JBFXLT010000131.1	16794	18906	KAL2807756.1
JBFXLT010000131.1	19443	20771	KAL2807757.1
JBFXLT010000131.1	21090	23087	KAL2807758.1
JBFXLT010000131.1	26189	27297	KAL2807759.1
JBFXLT010000131.1	29284	31370	KAL2807760.1
JBFXLT010000131.1	34756	36026	KAL2807761.1
JBFXLT010000131.1	36981	38851	KAL2807762.1
JBFXLT010000131.1	42741	43846	KAL2807763.1
JBFXLT010000131.1	44123	45654	KAL2807764.1
JBFXLT010000131.1	45150	45654	KAL2807765.1
JBFXLT010000131.1	47078	51195	KAL2807766.1
JBFXLT010000131.1	51340	53456	KAL2807767.1
JBFXLT010000131.1	54971	56231	KAL2807768.1
JBFXLT010000131.1	56983	58816	KAL2807769.1
JBFXLT010000131.1	65351	65627	KAL2807770.1
JBFXLT010000131.1	65860	67048	KAL2807771.1
JBFXLT010000131.1	69834	70438	KAL2807772.1
JBFXLT010000131.1	71498	73222	KAL2807773.1
JBFXLT010000131.1	73346	73983	KAL2807774.1
JBFXLT010000131.1	74985	76100	KAL2807775.1
JBFXLT010000131.1	76956	78745	KAL2807776.1
JBFXLT010000131.1	79476	81221	KAL2807777.1
JBFXLT010000131.1	81899	82190	KAL2807778.1
JBFXLT010000132.1	351	1216	KAL2807714.1
JBFXLT010000132.1	2012	2799	KAL2807715.1
JBFXLT010000132.1	2885	4769	KAL2807716.1
JBFXLT010000132.1	4801	5593	KAL2807717.1
JBFXLT010000132.1	5649	6797	KAL2807718.1
JBFXLT010000132.1	6967	7418	KAL2807719.1
JBFXLT010000132.1	8138	9063	KAL2807720.1
JBFXLT010000132.1	8842	16883	KAL2807721.1
JBFXLT010000132.1	16817	18128	KAL2807722.1
JBFXLT010000132.1	18530	19645	KAL2807723.1
JBFXLT010000132.1	19736	20822	KAL2807724.1
JBFXLT010000132.1	21065	22815	KAL2807725.1
JBFXLT010000132.1	22955	24961	KAL2807726.1
JBFXLT010000132.1	24956	27666	KAL2807727.1
JBFXLT010000132.1	30027	30851	KAL2807728.1
JBFXLT010000132.1	36977	37752	KAL2807729.1
JBFXLT010000132.1	38314	39549	KAL2807730.1
JBFXLT010000132.1	39701	43899	KAL2807731.1
JBFXLT010000132.1	44393	48341	KAL2807732.1
JBFXLT010000132.1	49489	51203	KAL2807733.1
JBFXLT010000132.1	51558	52490	KAL2807734.1
JBFXLT010000132.1	52759	55131	KAL2807735.1
JBFXLT010000132.1	55702	56598	KAL2807736.1
JBFXLT010000132.1	61009	62956	KAL2807737.1
JBFXLT010000132.1	65571	66351	KAL2807738.1
JBFXLT010000132.1	67324	67711	KAL2807739.1
JBFXLT010000132.1	68579	69634	KAL2807740.1
JBFXLT010000132.1	70209	71177	KAL2807741.1
JBFXLT010000132.1	71200	72580	KAL2807742.1
JBFXLT010000132.1	73307	74495	KAL2807743.1
JBFXLT010000132.1	74495	75659	KAL2807744.1
JBFXLT010000132.1	75780	78039	KAL2807745.1
JBFXLT010000132.1	78443	80433	KAL2807746.1
JBFXLT010000133.1	184	4039	KAL2807692.1
JBFXLT010000133.1	5557	5997	KAL2807693.1
JBFXLT010000133.1	6428	7878	KAL2807694.1
JBFXLT010000133.1	8293	8639	KAL2807695.1
JBFXLT010000133.1	9642	13127	KAL2807696.1
JBFXLT010000133.1	14398	15107	KAL2807697.1
JBFXLT010000133.1	15936	18774	KAL2807698.1
JBFXLT010000133.1	19864	20665	KAL2807699.1
JBFXLT010000133.1	20698	22342	KAL2807700.1
JBFXLT010000133.1	34124	36282	KAL2807701.1
JBFXLT010000133.1	37842	38980	KAL2807702.1
JBFXLT010000133.1	40251	41232	KAL2807703.1
JBFXLT010000133.1	44255	44752	KAL2807704.1
JBFXLT010000133.1	46442	46986	KAL2807705.1
JBFXLT010000133.1	48531	49022	KAL2807706.1
JBFXLT010000133.1	51005	53085	KAL2807707.1
JBFXLT010000133.1	52527	54101	KAL2807708.1
JBFXLT010000133.1	55461	57521	KAL2807709.1
JBFXLT010000133.1	58686	61107	KAL2807710.1
JBFXLT010000133.1	62278	64159	KAL2807711.1
JBFXLT010000133.1	66633	68119	KAL2807712.1
JBFXLT010000133.1	68346	69748	KAL2807713.1
JBFXLT010000134.1	0	3554	KAL2807660.1
JBFXLT010000134.1	3960	5404	KAL2807661.1
JBFXLT010000134.1	5816	7916	KAL2807662.1
JBFXLT010000134.1	8462	10663	KAL2807663.1
JBFXLT010000134.1	10928	11300	KAL2807664.1
JBFXLT010000134.1	11855	13399	KAL2807665.1
JBFXLT010000134.1	13013	13336	KAL2807666.1
JBFXLT010000134.1	13546	15296	KAL2807667.1
JBFXLT010000134.1	15144	15753	KAL2807668.1
JBFXLT010000134.1	15753	17281	KAL2807669.1
JBFXLT010000134.1	18255	21360	KAL2807670.1
JBFXLT010000134.1	21854	22472	KAL2807671.1
JBFXLT010000134.1	23194	23707	KAL2807672.1
JBFXLT010000134.1	23706	24126	KAL2807673.1
JBFXLT010000134.1	30601	34026	KAL2807674.1
JBFXLT010000134.1	34591	37493	KAL2807675.1
JBFXLT010000134.1	37783	42532	KAL2807676.1
JBFXLT010000134.1	43686	45564	KAL2807677.1
JBFXLT010000134.1	45682	47229	KAL2807678.1
JBFXLT010000134.1	49695	51039	KAL2807679.1
JBFXLT010000134.1	51331	52323	KAL2807680.1
JBFXLT010000134.1	52802	54814	KAL2807681.1
JBFXLT010000134.1	55953	57025	KAL2807682.1
JBFXLT010000134.1	57798	58633	KAL2807683.1
JBFXLT010000134.1	58667	61015	KAL2807684.1
JBFXLT010000134.1	60996	64315	KAL2807685.1
JBFXLT010000134.1	64315	66234	KAL2807686.1
JBFXLT010000134.1	66346	67165	KAL2807687.1
JBFXLT010000134.1	67165	69842	KAL2807688.1
JBFXLT010000134.1	69966	74876	KAL2807689.1
JBFXLT010000134.1	76446	78291	KAL2807690.1
JBFXLT010000134.1	78386	79701	KAL2807691.1
JBFXLT010000135.1	1792	3462	KAL2807632.1
JBFXLT010000135.1	4489	6988	KAL2807633.1
JBFXLT010000135.1	7676	10276	KAL2807634.1
JBFXLT010000135.1	10578	12132	KAL2807635.1
JBFXLT010000135.1	12132	13106	KAL2807636.1
JBFXLT010000135.1	13930	14846	KAL2807637.1
JBFXLT010000135.1	16639	17722	KAL2807638.1
JBFXLT010000135.1	17799	21628	KAL2807639.1
JBFXLT010000135.1	21659	23499	KAL2807640.1
JBFXLT010000135.1	23499	24840	KAL2807641.1
JBFXLT010000135.1	25149	26657	KAL2807642.1
JBFXLT010000135.1	26633	33852	KAL2807643.1
JBFXLT010000135.1	34293	36585	KAL2807644.1
JBFXLT010000135.1	37623	39437	KAL2807645.1
JBFXLT010000135.1	39525	41028	KAL2807646.1
JBFXLT010000135.1	41028	42602	KAL2807647.1
JBFXLT010000135.1	44756	46004	KAL2807648.1
JBFXLT010000135.1	47079	48835	KAL2807649.1
JBFXLT010000135.1	49376	51631	KAL2807650.1
JBFXLT010000135.1	52163	53355	KAL2807651.1
JBFXLT010000135.1	53746	57840	KAL2807652.1
JBFXLT010000135.1	58679	62643	KAL2807653.1
JBFXLT010000135.1	63952	66951	KAL2807654.1
JBFXLT010000135.1	66960	70290	KAL2807655.1
JBFXLT010000135.1	70476	74611	KAL2807656.1
JBFXLT010000135.1	74435	76380	KAL2807657.1
JBFXLT010000135.1	76809	77877	KAL2807658.1
JBFXLT010000135.1	77986	79667	KAL2807659.1
JBFXLT010000136.1	4267	6223	KAL2807604.1
JBFXLT010000136.1	6993	8868	KAL2807605.1
JBFXLT010000136.1	9963	10692	KAL2807606.1
JBFXLT010000136.1	11416	14351	KAL2807607.1
JBFXLT010000136.1	14301	15826	KAL2807608.1
JBFXLT010000136.1	15798	24491	KAL2807609.1
JBFXLT010000136.1	25038	25835	KAL2807610.1
JBFXLT010000136.1	26033	26861	KAL2807611.1
JBFXLT010000136.1	26953	28360	KAL2807612.1
JBFXLT010000136.1	28593	30311	KAL2807613.1
JBFXLT010000136.1	31016	31588	KAL2807614.1
JBFXLT010000136.1	31576	34097	KAL2807615.1
JBFXLT010000136.1	34190	38157	KAL2807616.1
JBFXLT010000136.1	38373	38846	KAL2807617.1
JBFXLT010000136.1	40082	42872	KAL2807618.1
JBFXLT010000136.1	43182	44838	KAL2807619.1
JBFXLT010000136.1	45331	45987	KAL2807620.1
JBFXLT010000136.1	46738	49036	KAL2807621.1
JBFXLT010000136.1	49401	52882	KAL2807622.1
JBFXLT010000136.1	53163	55240	KAL2807623.1
JBFXLT010000136.1	56834	59116	KAL2807624.1
JBFXLT010000136.1	61950	65129	KAL2807625.1
JBFXLT010000136.1	65449	68064	KAL2807626.1
JBFXLT010000136.1	68192	70953	KAL2807627.1
JBFXLT010000136.1	70954	72778	KAL2807628.1
JBFXLT010000136.1	72708	75300	KAL2807629.1
JBFXLT010000136.1	75754	76217	KAL2807630.1
JBFXLT010000136.1	76739	77741	KAL2807631.1
JBFXLT010000137.1	0	1125	KAL2807578.1
JBFXLT010000137.1	1198	3831	KAL2807579.1
JBFXLT010000137.1	4629	7134	KAL2807580.1
JBFXLT010000137.1	11241	15594	KAL2807581.1
JBFXLT010000137.1	15848	17541	KAL2807582.1
JBFXLT010000137.1	18298	20461	KAL2807583.1
JBFXLT010000137.1	21457	22018	KAL2807584.1
JBFXLT010000137.1	23205	25929	KAL2807585.1
JBFXLT010000137.1	26143	27360	KAL2807586.1
JBFXLT010000137.1	29457	30291	KAL2807587.1
JBFXLT010000137.1	31194	32699	KAL2807588.1
JBFXLT010000137.1	32765	33822	KAL2807589.1
JBFXLT010000137.1	36715	38053	KAL2807590.1
JBFXLT010000137.1	38519	39550	KAL2807591.1
JBFXLT010000137.1	39545	40938	KAL2807592.1
JBFXLT010000137.1	41484	43568	KAL2807593.1
JBFXLT010000137.1	43591	45101	KAL2807594.1
JBFXLT010000137.1	45564	46893	KAL2807595.1
JBFXLT010000137.1	47324	49862	KAL2807596.1
JBFXLT010000137.1	49845	50338	KAL2807597.1
JBFXLT010000137.1	50748	52595	KAL2807598.1
JBFXLT010000137.1	59542	66228	KAL2807599.1
JBFXLT010000137.1	68210	69348	KAL2807600.1
JBFXLT010000137.1	69553	71027	KAL2807601.1
JBFXLT010000137.1	71603	74772	KAL2807602.1
JBFXLT010000137.1	75194	76936	KAL2807603.1
JBFXLT010000138.1	283	1940	KAL2807555.1
JBFXLT010000138.1	2477	4451	KAL2807556.1
JBFXLT010000138.1	5119	6411	KAL2807557.1
JBFXLT010000138.1	8854	14639	KAL2807558.1
JBFXLT010000138.1	19939	20957	KAL2807559.1
JBFXLT010000138.1	21058	22038	KAL2807560.1
JBFXLT010000138.1	23654	25618	KAL2807561.1
JBFXLT010000138.1	26220	27458	KAL2807562.1
JBFXLT010000138.1	27957	29287	KAL2807563.1
JBFXLT010000138.1	30900	31665	KAL2807564.1
JBFXLT010000138.1	32752	33599	KAL2807565.1
JBFXLT010000138.1	40272	42156	KAL2807566.1
JBFXLT010000138.1	42045	43439	KAL2807567.1
JBFXLT010000138.1	43439	45057	KAL2807568.1
JBFXLT010000138.1	46098	47495	KAL2807569.1
JBFXLT010000138.1	48652	49848	KAL2807570.1
JBFXLT010000138.1	52370	54491	KAL2807571.1
JBFXLT010000138.1	55581	56610	KAL2807572.1
JBFXLT010000138.1	56615	58352	KAL2807573.1
JBFXLT010000138.1	59583	61704	KAL2807574.1
JBFXLT010000138.1	61840	63214	KAL2807575.1
JBFXLT010000138.1	66882	68577	KAL2807576.1
JBFXLT010000138.1	68843	70121	KAL2807577.1
JBFXLT010000139.1	971	1196	KAL2803405.1
JBFXLT010000139.1	1616	3255	KAL2803406.1
JBFXLT010000139.1	4416	5217	KAL2803407.1
JBFXLT010000139.1	5300	8901	KAL2803408.1
JBFXLT010000139.1	8908	11337	KAL2803409.1
JBFXLT010000139.1	11408	15060	KAL2803410.1
JBFXLT010000139.1	15060	16605	KAL2803411.1
JBFXLT010000139.1	16713	18689	KAL2803412.1
JBFXLT010000139.1	20713	25977	KAL2803413.1
JBFXLT010000139.1	28886	30207	KAL2803414.1
JBFXLT010000139.1	31858	32454	KAL2803415.1
JBFXLT010000139.1	33237	33672	KAL2803416.1
JBFXLT010000139.1	34848	35597	KAL2803417.1
JBFXLT010000139.1	35725	39317	KAL2803418.1
JBFXLT010000139.1	40072	40497	KAL2803419.1
JBFXLT010000139.1	40400	41237	KAL2803420.1
JBFXLT010000139.1	41272	43143	KAL2803421.1
JBFXLT010000139.1	42907	45555	KAL2803422.1
JBFXLT010000139.1	45686	48192	KAL2803423.1
JBFXLT010000139.1	48753	50159	KAL2803424.1
JBFXLT010000139.1	53232	55416	KAL2803425.1
JBFXLT010000139.1	56566	58222	KAL2803426.1
JBFXLT010000139.1	60840	62260	KAL2803427.1
JBFXLT010000139.1	62181	63648	KAL2803428.1
JBFXLT010000139.1	65123	67169	KAL2803429.1
JBFXLT010000139.1	67794	70076	KAL2803430.1
JBFXLT010000139.1	70638	75923	KAL2803431.1
JBFXLT010000140.1	309	2825	KAL2803370.1
JBFXLT010000140.1	4560	5356	KAL2803371.1
JBFXLT010000140.1	6349	7707	KAL2803372.1
JBFXLT010000140.1	7707	8462	KAL2803373.1
JBFXLT010000140.1	8588	11598	KAL2803374.1
JBFXLT010000140.1	11599	12569	KAL2803375.1
JBFXLT010000140.1	12876	14637	KAL2803376.1
JBFXLT010000140.1	14800	17913	KAL2803377.1
JBFXLT010000140.1	18047	18841	KAL2803378.1
JBFXLT010000140.1	18688	20987	KAL2803379.1
JBFXLT010000140.1	22496	23894	KAL2803380.1
JBFXLT010000140.1	26317	27404	KAL2803381.1
JBFXLT010000140.1	28366	30904	KAL2803382.1
JBFXLT010000140.1	30985	32833	KAL2803383.1
JBFXLT010000140.1	32833	33915	KAL2803384.1
JBFXLT010000140.1	34172	34579	KAL2803385.1
JBFXLT010000140.1	35030	38254	KAL2803386.1
JBFXLT010000140.1	38887	39602	KAL2803387.1
JBFXLT010000140.1	39595	41050	KAL2803388.1
JBFXLT010000140.1	41178	45131	KAL2803389.1
JBFXLT010000140.1	45915	46970	KAL2803390.1
JBFXLT010000140.1	47657	48015	KAL2803391.1
JBFXLT010000140.1	48164	50726	KAL2803392.1
JBFXLT010000140.1	50843	51544	KAL2803393.1
JBFXLT010000140.1	52585	57100	KAL2803394.1
JBFXLT010000140.1	57316	58167	KAL2803395.1
JBFXLT010000140.1	59177	59672	KAL2803396.1
JBFXLT010000140.1	60102	60847	KAL2803397.1
JBFXLT010000140.1	61536	62933	KAL2803398.1
JBFXLT010000140.1	62986	64749	KAL2803399.1
JBFXLT010000140.1	64886	67072	KAL2803400.1
JBFXLT010000140.1	67072	68647	KAL2803401.1
JBFXLT010000140.1	68765	71633	KAL2803402.1
JBFXLT010000140.1	71633	72489	KAL2803403.1
JBFXLT010000140.1	73515	74804	KAL2803404.1
JBFXLT010000141.1	1360	2116	KAL2803348.1
JBFXLT010000141.1	5402	7362	KAL2803349.1
JBFXLT010000141.1	8665	9791	KAL2803350.1
JBFXLT010000141.1	12109	13634	KAL2803351.1
JBFXLT010000141.1	15586	17097	KAL2803352.1
JBFXLT010000141.1	17603	18607	KAL2803353.1
JBFXLT010000141.1	18658	21784	KAL2803354.1
JBFXLT010000141.1	22270	22984	KAL2803355.1
JBFXLT010000141.1	23877	26988	KAL2803356.1
JBFXLT010000141.1	26989	30581	KAL2803357.1
JBFXLT010000141.1	30682	32548	KAL2803358.1
JBFXLT010000141.1	33206	37781	KAL2803359.1
JBFXLT010000141.1	38390	40479	KAL2803360.1
JBFXLT010000141.1	41167	41949	KAL2803361.1
JBFXLT010000141.1	42460	44442	KAL2803362.1
JBFXLT010000141.1	44406	46485	KAL2803363.1
JBFXLT010000141.1	46899	49865	KAL2803364.1
JBFXLT010000141.1	49994	52521	KAL2803365.1
JBFXLT010000141.1	52578	53854	KAL2803366.1
JBFXLT010000141.1	53996	61945	KAL2803367.1
JBFXLT010000141.1	62548	65169	KAL2803368.1
JBFXLT010000141.1	65550	68904	KAL2803369.1
JBFXLT010000142.1	1896	3911	KAL2803320.1
JBFXLT010000142.1	4098	5832	KAL2803321.1
JBFXLT010000142.1	6025	8671	KAL2803322.1
JBFXLT010000142.1	10055	14916	KAL2803323.1
JBFXLT010000142.1	14735	15986	KAL2803324.1
JBFXLT010000142.1	18890	19446	KAL2803325.1
JBFXLT010000142.1	22478	23190	KAL2803326.1
JBFXLT010000142.1	23737	26000	KAL2803327.1
JBFXLT010000142.1	27584	29886	KAL2803328.1
JBFXLT010000142.1	30902	31196	KAL2803329.1
JBFXLT010000142.1	33487	35685	KAL2803330.1
JBFXLT010000142.1	35821	37370	KAL2803331.1
JBFXLT010000142.1	37278	38594	KAL2803332.1
JBFXLT010000142.1	38915	39837	KAL2803333.1
JBFXLT010000142.1	39868	40702	KAL2803334.1
JBFXLT010000142.1	40867	44372	KAL2803335.1
JBFXLT010000142.1	44605	44976	KAL2803336.1
JBFXLT010000142.1	45324	48460	KAL2803337.1
JBFXLT010000142.1	48940	49683	KAL2803338.1
JBFXLT010000142.1	52665	54360	KAL2803339.1
JBFXLT010000142.1	54361	58015	KAL2803340.1
JBFXLT010000142.1	58014	59629	KAL2803341.1
JBFXLT010000142.1	59747	63228	KAL2803342.1
JBFXLT010000142.1	64063	65336	KAL2803343.1
JBFXLT010000142.1	66366	68519	KAL2803344.1
JBFXLT010000142.1	69385	70441	KAL2803345.1
JBFXLT010000142.1	70302	72343	KAL2803346.1
JBFXLT010000142.1	72605	74247	KAL2803347.1
JBFXLT010000143.1	1657	3958	KAL2803300.1
JBFXLT010000143.1	10069	10595	KAL2803301.1
JBFXLT010000143.1	12080	14302	KAL2803302.1
JBFXLT010000143.1	15273	16585	KAL2803303.1
JBFXLT010000143.1	17993	19492	KAL2803304.1
JBFXLT010000143.1	20454	21521	KAL2803305.1
JBFXLT010000143.1	25062	29453	KAL2803306.1
JBFXLT010000143.1	29770	31446	KAL2803307.1
JBFXLT010000143.1	31339	33385	KAL2803308.1
JBFXLT010000143.1	33360	34944	KAL2803309.1
JBFXLT010000143.1	36547	37553	KAL2803310.1
JBFXLT010000143.1	40317	42709	KAL2803311.1
JBFXLT010000143.1	42995	44727	KAL2803312.1
JBFXLT010000143.1	45303	47766	KAL2803313.1
JBFXLT010000143.1	52336	53807	KAL2803314.1
JBFXLT010000143.1	56616	60302	KAL2803315.1
JBFXLT010000143.1	61718	64265	KAL2803316.1
JBFXLT010000143.1	64265	65685	KAL2803317.1
JBFXLT010000143.1	67868	70114	KAL2803318.1
JBFXLT010000143.1	72259	73970	KAL2803319.1
JBFXLT010000144.1	505	2477	KAL2803269.1
JBFXLT010000144.1	2559	3751	KAL2803270.1
JBFXLT010000144.1	3953	6037	KAL2803271.1
JBFXLT010000144.1	9828	10938	KAL2803272.1
JBFXLT010000144.1	15514	16261	KAL2803273.1
JBFXLT010000144.1	20433	22516	KAL2803274.1
JBFXLT010000144.1	22465	24745	KAL2803275.1
JBFXLT010000144.1	25170	25823	KAL2803276.1
JBFXLT010000144.1	25807	27357	KAL2803277.1
JBFXLT010000144.1	27508	28047	KAL2803278.1
JBFXLT010000144.1	28193	29118	KAL2803279.1
JBFXLT010000144.1	29111	30833	KAL2803280.1
JBFXLT010000144.1	30894	33651	KAL2803281.1
JBFXLT010000144.1	34174	35163	KAL2803282.1
JBFXLT010000144.1	35308	38433	KAL2803283.1
JBFXLT010000144.1	37910	39262	KAL2803284.1
JBFXLT010000144.1	39251	40263	KAL2803285.1
JBFXLT010000144.1	40804	42449	KAL2803286.1
JBFXLT010000144.1	42807	44106	KAL2803287.1
JBFXLT010000144.1	44088	46060	KAL2803288.1
JBFXLT010000144.1	46045	49394	KAL2803289.1
JBFXLT010000144.1	49633	52149	KAL2803290.1
JBFXLT010000144.1	52713	53564	KAL2803291.1
JBFXLT010000144.1	53229	55426	KAL2803292.1
JBFXLT010000144.1	55320	56314	KAL2803293.1
JBFXLT010000144.1	56181	59328	KAL2803294.1
JBFXLT010000144.1	60484	62603	KAL2803295.1
JBFXLT010000144.1	63354	67179	KAL2803296.1
JBFXLT010000144.1	67242	68876	KAL2803297.1
JBFXLT010000144.1	69171	72028	KAL2803298.1
JBFXLT010000144.1	72817	74174	KAL2803299.1
JBFXLT010000145.1	672	2103	KAL2803242.1
JBFXLT010000145.1	3863	7019	KAL2803243.1
JBFXLT010000145.1	9485	11553	KAL2803244.1
JBFXLT010000145.1	12596	14378	KAL2803245.1
JBFXLT010000145.1	15831	17352	KAL2803246.1
JBFXLT010000145.1	18313	21069	KAL2803247.1
JBFXLT010000145.1	21623	23434	KAL2803248.1
JBFXLT010000145.1	24381	26480	KAL2803249.1
JBFXLT010000145.1	28288	30064	KAL2803250.1
JBFXLT010000145.1	30517	32647	KAL2803251.1
JBFXLT010000145.1	32798	33526	KAL2803252.1
JBFXLT010000145.1	33767	34822	KAL2803253.1
JBFXLT010000145.1	37309	38852	KAL2803254.1
JBFXLT010000145.1	38845	40058	KAL2803255.1
JBFXLT010000145.1	41740	43749	KAL2803256.1
JBFXLT010000145.1	46063	46821	KAL2803257.1
JBFXLT010000145.1	46826	48788	KAL2803258.1
JBFXLT010000145.1	49155	50253	KAL2803259.1
JBFXLT010000145.1	52642	53073	KAL2803260.1
JBFXLT010000145.1	54730	56351	KAL2803261.1
JBFXLT010000145.1	56459	58477	KAL2803262.1
JBFXLT010000145.1	58557	59784	KAL2803263.1
JBFXLT010000145.1	59826	60696	KAL2803264.1
JBFXLT010000145.1	61888	63828	KAL2803265.1
JBFXLT010000145.1	64127	65771	KAL2803266.1
JBFXLT010000145.1	66684	67883	KAL2803267.1
JBFXLT010000145.1	71974	74044	KAL2803268.1
JBFXLT010000146.1	341	2464	KAL2803213.1
JBFXLT010000146.1	2389	4070	KAL2803214.1
JBFXLT010000146.1	4543	6331	KAL2803215.1
JBFXLT010000146.1	6732	8598	KAL2803216.1
JBFXLT010000146.1	9371	11796	KAL2803217.1
JBFXLT010000146.1	11853	13071	KAL2803218.1
JBFXLT010000146.1	13244	14305	KAL2803219.1
JBFXLT010000146.1	14435	16655	KAL2803220.1
JBFXLT010000146.1	17025	18378	KAL2803221.1
JBFXLT010000146.1	18408	20934	KAL2803222.1
JBFXLT010000146.1	21711	24660	KAL2803223.1
JBFXLT010000146.1	24749	26112	KAL2803224.1
JBFXLT010000146.1	26510	28323	KAL2803225.1
JBFXLT010000146.1	28802	30121	KAL2803226.1
JBFXLT010000146.1	30292	34146	KAL2803227.1
JBFXLT010000146.1	34148	35371	KAL2803228.1
JBFXLT010000146.1	37331	37825	KAL2803229.1
JBFXLT010000146.1	38319	41235	KAL2803230.1
JBFXLT010000146.1	45691	48028	KAL2803231.1
JBFXLT010000146.1	48242	52852	KAL2803232.1
JBFXLT010000146.1	52852	54248	KAL2803233.1
JBFXLT010000146.1	54248	56056	KAL2803234.1
JBFXLT010000146.1	56176	59788	KAL2803235.1
JBFXLT010000146.1	59878	60685	KAL2803236.1
JBFXLT010000146.1	62284	62629	KAL2803237.1
JBFXLT010000146.1	62739	67251	KAL2803238.1
JBFXLT010000146.1	67249	68595	KAL2803239.1
JBFXLT010000146.1	68607	70299	KAL2803240.1
JBFXLT010000146.1	71236	72720	KAL2803241.1
JBFXLT010000147.1	854	2741	KAL2803188.1
JBFXLT010000147.1	4172	5656	KAL2803189.1
JBFXLT010000147.1	8336	8820	KAL2803190.1
JBFXLT010000147.1	9373	10258	KAL2803191.1
JBFXLT010000147.1	10267	19243	KAL2803192.1
JBFXLT010000147.1	22277	23333	KAL2803193.1
JBFXLT010000147.1	24015	25157	KAL2803194.1
JBFXLT010000147.1	25057	28187	KAL2803195.1
JBFXLT010000147.1	28005	29648	KAL2803196.1
JBFXLT010000147.1	31725	32803	KAL2803197.1
JBFXLT010000147.1	35361	36954	KAL2803198.1
JBFXLT010000147.1	37895	39231	KAL2803199.1
JBFXLT010000147.1	39397	41248	KAL2803200.1
JBFXLT010000147.1	41248	42446	KAL2803201.1
JBFXLT010000147.1	42535	43542	KAL2803202.1
JBFXLT010000147.1	44213	49023	KAL2803203.1
JBFXLT010000147.1	50868	54119	KAL2803204.1
JBFXLT010000147.1	54459	55549	KAL2803205.1
JBFXLT010000147.1	55550	57760	KAL2803206.1
JBFXLT010000147.1	57760	60677	KAL2803207.1
JBFXLT010000147.1	62272	63594	KAL2803208.1
JBFXLT010000147.1	64586	65356	KAL2803209.1
JBFXLT010000147.1	65586	69083	KAL2803210.1
JBFXLT010000147.1	69308	70187	KAL2803211.1
JBFXLT010000147.1	70244	71202	KAL2803212.1
JBFXLT010000148.1	489	1020	KAL2803163.1
JBFXLT010000148.1	3139	6798	KAL2803164.1
JBFXLT010000148.1	9361	11453	KAL2803165.1
JBFXLT010000148.1	16405	16761	KAL2803166.1
JBFXLT010000148.1	18567	21171	KAL2803167.1
JBFXLT010000148.1	22588	26381	KAL2803168.1
JBFXLT010000148.1	30080	30867	KAL2803169.1
JBFXLT010000148.1	31653	35726	KAL2803170.1
JBFXLT010000148.1	37881	39770	KAL2803171.1
JBFXLT010000148.1	39770	41152	KAL2803172.1
JBFXLT010000148.1	41152	42564	KAL2803173.1
JBFXLT010000148.1	42564	44063	KAL2803174.1
JBFXLT010000148.1	44028	45782	KAL2803175.1
JBFXLT010000148.1	45816	47055	KAL2803176.1
JBFXLT010000148.1	47113	48131	KAL2803177.1
JBFXLT010000148.1	48291	50727	KAL2803178.1
JBFXLT010000148.1	50727	52663	KAL2803179.1
JBFXLT010000148.1	53152	54999	KAL2803180.1
JBFXLT010000148.1	54999	57350	KAL2803181.1
JBFXLT010000148.1	58118	59356	KAL2803182.1
JBFXLT010000148.1	59407	61205	KAL2803183.1
JBFXLT010000148.1	61479	63185	KAL2803184.1
JBFXLT010000148.1	65792	66582	KAL2803185.1
JBFXLT010000148.1	67185	67442	KAL2803186.1
JBFXLT010000148.1	68347	70795	KAL2803187.1
JBFXLT010000149.1	959	2344	KAL2803141.1
JBFXLT010000149.1	6213	7489	KAL2803142.1
JBFXLT010000149.1	7884	8289	KAL2803143.1
JBFXLT010000149.1	8289	9602	KAL2803144.1
JBFXLT010000149.1	9844	11342	KAL2803145.1
JBFXLT010000149.1	11527	14578	KAL2803146.1
JBFXLT010000149.1	16570	17534	KAL2803147.1
JBFXLT010000149.1	19733	21561	KAL2803148.1
JBFXLT010000149.1	30448	34088	KAL2803149.1
JBFXLT010000149.1	34697	36897	KAL2803150.1
JBFXLT010000149.1	38674	39128	KAL2803151.1
JBFXLT010000149.1	39948	41088	KAL2803152.1
JBFXLT010000149.1	41433	42633	KAL2803153.1
JBFXLT010000149.1	45546	47174	KAL2803154.1
JBFXLT010000149.1	47964	49283	KAL2803155.1
JBFXLT010000149.1	50789	52532	KAL2803156.1
JBFXLT010000149.1	55859	59462	KAL2803157.1
JBFXLT010000149.1	59792	60660	KAL2803158.1
JBFXLT010000149.1	61051	62433	KAL2803159.1
JBFXLT010000149.1	62842	64358	KAL2803160.1
JBFXLT010000149.1	64833	67669	KAL2803161.1
JBFXLT010000149.1	69645	69954	KAL2803162.1
JBFXLT010000150.1	1216	2633	KAL2803116.1
JBFXLT010000150.1	2143	3520	KAL2803117.1
JBFXLT010000150.1	4090	6242	KAL2803118.1
JBFXLT010000150.1	7086	7610	KAL2803119.1
JBFXLT010000150.1	8469	9627	KAL2803120.1
JBFXLT010000150.1	9552	12411	KAL2803121.1
JBFXLT010000150.1	13045	13744	KAL2803122.1
JBFXLT010000150.1	14722	15441	KAL2803123.1
JBFXLT010000150.1	17983	20410	KAL2803124.1
JBFXLT010000150.1	19883	21802	KAL2803125.1
JBFXLT010000150.1	25211	27164	KAL2803126.1
JBFXLT010000150.1	27323	29147	KAL2803127.1
JBFXLT010000150.1	29542	31872	KAL2803128.1
JBFXLT010000150.1	32081	33647	KAL2803129.1
JBFXLT010000150.1	34276	36170	KAL2803130.1
JBFXLT010000150.1	37763	39906	KAL2803131.1
JBFXLT010000150.1	42255	44180	KAL2803132.1
JBFXLT010000150.1	44493	45618	KAL2803133.1
JBFXLT010000150.1	48982	52255	KAL2803134.1
JBFXLT010000150.1	55868	57251	KAL2803135.1
JBFXLT010000150.1	58774	59540	KAL2803136.1
JBFXLT010000150.1	60548	61502	KAL2803137.1
JBFXLT010000150.1	62620	63632	KAL2803138.1
JBFXLT010000150.1	64057	64598	KAL2803139.1
JBFXLT010000150.1	66012	68955	KAL2803140.1
JBFXLT010000151.1	767	2233	KAL2803087.1
JBFXLT010000151.1	1568	3855	KAL2803088.1
JBFXLT010000151.1	4633	6565	KAL2803089.1
JBFXLT010000151.1	6941	8847	KAL2803090.1
JBFXLT010000151.1	8885	12125	KAL2803091.1
JBFXLT010000151.1	14636	16411	KAL2803092.1
JBFXLT010000151.1	18173	19604	KAL2803093.1
JBFXLT010000151.1	20599	22596	KAL2803094.1
JBFXLT010000151.1	22774	23662	KAL2803095.1
JBFXLT010000151.1	26272	26610	KAL2803096.1
JBFXLT010000151.1	26591	29381	KAL2803097.1
JBFXLT010000151.1	30738	32147	KAL2803098.1
JBFXLT010000151.1	32691	34064	KAL2803099.1
JBFXLT010000151.1	34140	35818	KAL2803100.1
JBFXLT010000151.1	36012	37020	KAL2803101.1
JBFXLT010000151.1	37688	39052	KAL2803102.1
JBFXLT010000151.1	39399	42309	KAL2803103.1
JBFXLT010000151.1	44441	45253	KAL2803104.1
JBFXLT010000151.1	45438	46826	KAL2803105.1
JBFXLT010000151.1	46955	47788	KAL2803106.1
JBFXLT010000151.1	48246	49990	KAL2803107.1
JBFXLT010000151.1	49986	51040	KAL2803108.1
JBFXLT010000151.1	51740	53613	KAL2803109.1
JBFXLT010000151.1	55534	56168	KAL2803110.1
JBFXLT010000151.1	57034	58980	KAL2803111.1
JBFXLT010000151.1	59824	60814	KAL2803112.1
JBFXLT010000151.1	61065	62776	KAL2803113.1
JBFXLT010000151.1	64283	65090	KAL2803114.1
JBFXLT010000151.1	65730	68208	KAL2803115.1
JBFXLT010000152.1	0	597	KAL2803059.1
JBFXLT010000152.1	1049	2415	KAL2803060.1
JBFXLT010000152.1	2821	4697	KAL2803061.1
JBFXLT010000152.1	5609	6119	KAL2803062.1
JBFXLT010000152.1	6556	10920	KAL2803063.1
JBFXLT010000152.1	11087	14335	KAL2803064.1
JBFXLT010000152.1	15133	17683	KAL2803065.1
JBFXLT010000152.1	17800	18692	KAL2803066.1
JBFXLT010000152.1	18756	21366	KAL2803067.1
JBFXLT010000152.1	21881	22480	KAL2803068.1
JBFXLT010000152.1	25273	25711	KAL2803069.1
JBFXLT010000152.1	25778	26957	KAL2803070.1
JBFXLT010000152.1	29461	30706	KAL2803071.1
JBFXLT010000152.1	30450	31933	KAL2803072.1
JBFXLT010000152.1	32000	33840	KAL2803073.1
JBFXLT010000152.1	33840	35602	KAL2803074.1
JBFXLT010000152.1	36178	39324	KAL2803075.1
JBFXLT010000152.1	39883	41926	KAL2803076.1
JBFXLT010000152.1	42001	44309	KAL2803077.1
JBFXLT010000152.1	46718	47986	KAL2803078.1
JBFXLT010000152.1	48334	50453	KAL2803079.1
JBFXLT010000152.1	50830	52403	KAL2803080.1
JBFXLT010000152.1	54137	54587	KAL2803081.1
JBFXLT010000152.1	55007	58964	KAL2803082.1
JBFXLT010000152.1	61043	61596	KAL2803083.1
JBFXLT010000152.1	62059	63823	KAL2803084.1
JBFXLT010000152.1	64382	67404	KAL2803085.1
JBFXLT010000152.1	67807	68969	KAL2803086.1
JBFXLT010000153.1	3470	4680	KAL2803034.1
JBFXLT010000153.1	6597	9033	KAL2803035.1
JBFXLT010000153.1	9009	10518	KAL2803036.1
JBFXLT010000153.1	10644	12360	KAL2803037.1
JBFXLT010000153.1	12566	14594	KAL2803038.1
JBFXLT010000153.1	14594	15753	KAL2803039.1
JBFXLT010000153.1	15862	17791	KAL2803040.1
JBFXLT010000153.1	18926	21765	KAL2803041.1
JBFXLT010000153.1	22243	25659	KAL2803042.1
JBFXLT010000153.1	25397	27381	KAL2803043.1
JBFXLT010000153.1	27959	29415	KAL2803044.1
JBFXLT010000153.1	29923	31460	KAL2803045.1
JBFXLT010000153.1	31825	33918	KAL2803046.1
JBFXLT010000153.1	35737	38553	KAL2803047.1
JBFXLT010000153.1	38695	40661	KAL2803048.1
JBFXLT010000153.1	41196	42047	KAL2803049.1
JBFXLT010000153.1	42046	43437	KAL2803050.1
JBFXLT010000153.1	46028	46501	KAL2803051.1
JBFXLT010000153.1	46707	48213	KAL2803052.1
JBFXLT010000153.1	48702	51893	KAL2803053.1
JBFXLT010000153.1	51959	54075	KAL2803054.1
JBFXLT010000153.1	57855	60368	KAL2803055.1
JBFXLT010000153.1	60854	62672	KAL2803056.1
JBFXLT010000153.1	63484	65206	KAL2803057.1
JBFXLT010000153.1	66863	68318	KAL2803058.1
JBFXLT010000154.1	1116	2014	KAL2803003.1
JBFXLT010000154.1	3231	5847	KAL2803004.1
JBFXLT010000154.1	5865	6570	KAL2803005.1
JBFXLT010000154.1	6570	7522	KAL2803006.1
JBFXLT010000154.1	7749	8543	KAL2803007.1
JBFXLT010000154.1	9397	10096	KAL2803008.1
JBFXLT010000154.1	10497	11657	KAL2803009.1
JBFXLT010000154.1	11573	14340	KAL2803010.1
JBFXLT010000154.1	14486	15521	KAL2803011.1
JBFXLT010000154.1	15163	16568	KAL2803012.1
JBFXLT010000154.1	16631	18052	KAL2803013.1
JBFXLT010000154.1	18265	19195	KAL2803014.1
JBFXLT010000154.1	20111	23260	KAL2803015.1
JBFXLT010000154.1	23375	24642	KAL2803016.1
JBFXLT010000154.1	24696	27615	KAL2803017.1
JBFXLT010000154.1	29744	35156	KAL2803018.1
JBFXLT010000154.1	35629	36208	KAL2803019.1
JBFXLT010000154.1	36208	37417	KAL2803020.1
JBFXLT010000154.1	37883	38290	KAL2803021.1
JBFXLT010000154.1	41614	43369	KAL2803022.1
JBFXLT010000154.1	44743	46000	KAL2803023.1
JBFXLT010000154.1	46606	48466	KAL2803024.1
JBFXLT010000154.1	49139	49962	KAL2803025.1
JBFXLT010000154.1	50144	51599	KAL2803026.1
JBFXLT010000154.1	51933	52446	KAL2803027.1
JBFXLT010000154.1	52159	55122	KAL2803028.1
JBFXLT010000154.1	55235	57824	KAL2803029.1
JBFXLT010000154.1	58491	60064	KAL2803030.1
JBFXLT010000154.1	59943	62015	KAL2803031.1
JBFXLT010000154.1	62102	62590	KAL2803032.1
JBFXLT010000154.1	63495	65742	KAL2803033.1
JBFXLT010000155.1	27	2595	KAL2802973.1
JBFXLT010000155.1	2929	4853	KAL2802974.1
JBFXLT010000155.1	4979	7177	KAL2802975.1
JBFXLT010000155.1	7715	10305	KAL2802976.1
JBFXLT010000155.1	11664	13577	KAL2802977.1
JBFXLT010000155.1	13779	16283	KAL2802978.1
JBFXLT010000155.1	16283	18227	KAL2802979.1
JBFXLT010000155.1	18361	19162	KAL2802980.1
JBFXLT010000155.1	19398	20499	KAL2802981.1
JBFXLT010000155.1	22320	23148	KAL2802982.1
JBFXLT010000155.1	23148	25984	KAL2802983.1
JBFXLT010000155.1	26755	28402	KAL2802984.1
JBFXLT010000155.1	30992	31391	KAL2802985.1
JBFXLT010000155.1	32664	34951	KAL2802986.1
JBFXLT010000155.1	36076	38013	KAL2802987.1
JBFXLT010000155.1	38931	40468	KAL2802988.1
JBFXLT010000155.1	41340	43298	KAL2802989.1
JBFXLT010000155.1	43712	45746	KAL2802990.1
JBFXLT010000155.1	47116	47886	KAL2802991.1
JBFXLT010000155.1	47116	48318	KAL2802992.1
JBFXLT010000155.1	48403	49659	KAL2802993.1
JBFXLT010000155.1	49639	51596	KAL2802994.1
JBFXLT010000155.1	51890	53075	KAL2802995.1
JBFXLT010000155.1	53512	55379	KAL2802996.1
JBFXLT010000155.1	55687	58004	KAL2802997.1
JBFXLT010000155.1	58369	59365	KAL2802998.1
JBFXLT010000155.1	59350	60867	KAL2802999.1
JBFXLT010000155.1	60599	61847	KAL2803000.1
JBFXLT010000155.1	63334	64883	KAL2803001.1
JBFXLT010000155.1	65711	66109	KAL2803002.1
JBFXLT010000156.1	1458	2220	KAL2802946.1
JBFXLT010000156.1	3332	4231	KAL2802947.1
JBFXLT010000156.1	5093	5799	KAL2802948.1
JBFXLT010000156.1	8497	9538	KAL2802949.1
JBFXLT010000156.1	10171	10758	KAL2802950.1
JBFXLT010000156.1	11381	12858	KAL2802951.1
JBFXLT010000156.1	13513	14833	KAL2802952.1
JBFXLT010000156.1	15042	17328	KAL2802953.1
JBFXLT010000156.1	18131	18482	KAL2802954.1
JBFXLT010000156.1	18762	19354	KAL2802955.1
JBFXLT010000156.1	20139	21535	KAL2802956.1
JBFXLT010000156.1	21502	22425	KAL2802957.1
JBFXLT010000156.1	22625	26013	KAL2802958.1
JBFXLT010000156.1	27838	29120	KAL2802959.1
JBFXLT010000156.1	30187	30967	KAL2802960.1
JBFXLT010000156.1	30990	31611	KAL2802961.1
JBFXLT010000156.1	32545	35593	KAL2802962.1
JBFXLT010000156.1	35850	36407	KAL2802963.1
JBFXLT010000156.1	37089	38038	KAL2802964.1
JBFXLT010000156.1	40400	41716	KAL2802965.1
JBFXLT010000156.1	45958	49702	KAL2802966.1
JBFXLT010000156.1	51435	52173	KAL2802967.1
JBFXLT010000156.1	54461	55306	KAL2802968.1
JBFXLT010000156.1	55496	56309	KAL2802969.1
JBFXLT010000156.1	59066	59417	KAL2802970.1
JBFXLT010000156.1	59078	60639	KAL2802971.1
JBFXLT010000156.1	62525	65523	KAL2802972.1
JBFXLT010000157.1	4682	5875	KAL2802922.1
JBFXLT010000157.1	6235	7172	KAL2802923.1
JBFXLT010000157.1	7733	9600	KAL2802924.1
JBFXLT010000157.1	11465	14127	KAL2802925.1
JBFXLT010000157.1	14188	15469	KAL2802926.1
JBFXLT010000157.1	15997	16458	KAL2802927.1
JBFXLT010000157.1	16578	18191	KAL2802928.1
JBFXLT010000157.1	18402	19920	KAL2802929.1
JBFXLT010000157.1	19977	21470	KAL2802930.1
JBFXLT010000157.1	22762	24356	KAL2802931.1
JBFXLT010000157.1	24523	26076	KAL2802932.1
JBFXLT010000157.1	27243	35126	KAL2802933.1
JBFXLT010000157.1	37001	40330	KAL2802934.1
JBFXLT010000157.1	40379	42091	KAL2802935.1
JBFXLT010000157.1	42201	44423	KAL2802936.1
JBFXLT010000157.1	44655	47665	KAL2802937.1
JBFXLT010000157.1	48431	49713	KAL2802938.1
JBFXLT010000157.1	52503	54825	KAL2802939.1
JBFXLT010000157.1	54653	55872	KAL2802940.1
JBFXLT010000157.1	56335	58156	KAL2802941.1
JBFXLT010000157.1	58550	60308	KAL2802942.1
JBFXLT010000157.1	60844	62698	KAL2802943.1
JBFXLT010000157.1	63281	63674	KAL2802944.1
JBFXLT010000157.1	64795	65048	KAL2802945.1
JBFXLT010000158.1	12	825	KAL2802903.1
JBFXLT010000158.1	839	2074	KAL2802904.1
JBFXLT010000158.1	2074	4975	KAL2802905.1
JBFXLT010000158.1	5226	6161	KAL2802906.1
JBFXLT010000158.1	7925	8916	KAL2802907.1
JBFXLT010000158.1	9437	13428	KAL2802908.1
JBFXLT010000158.1	14434	18100	KAL2802909.1
JBFXLT010000158.1	18766	22961	KAL2802910.1
JBFXLT010000158.1	23455	26741	KAL2802911.1
JBFXLT010000158.1	28411	36911	KAL2802912.1
JBFXLT010000158.1	36911	37850	KAL2802913.1
JBFXLT010000158.1	37325	39233	KAL2802914.1
JBFXLT010000158.1	39840	40771	KAL2802915.1
JBFXLT010000158.1	40633	44050	KAL2802916.1
JBFXLT010000158.1	44609	46476	KAL2802917.1
JBFXLT010000158.1	46734	51465	KAL2802918.1
JBFXLT010000158.1	56941	57503	KAL2802919.1
JBFXLT010000158.1	57608	58223	KAL2802920.1
JBFXLT010000158.1	61841	63645	KAL2802921.1
JBFXLT010000159.1	919	1515	KAL2802881.1
JBFXLT010000159.1	2808	5239	KAL2802882.1
JBFXLT010000159.1	5239	8134	KAL2802883.1
JBFXLT010000159.1	8238	9397	KAL2802884.1
JBFXLT010000159.1	9437	10775	KAL2802885.1
JBFXLT010000159.1	10864	14281	KAL2802886.1
JBFXLT010000159.1	14784	15873	KAL2802887.1
JBFXLT010000159.1	16406	18278	KAL2802888.1
JBFXLT010000159.1	18312	22448	KAL2802889.1
JBFXLT010000159.1	22328	24165	KAL2802890.1
JBFXLT010000159.1	24332	25068	KAL2802891.1
JBFXLT010000159.1	25865	29015	KAL2802892.1
JBFXLT010000159.1	28849	32629	KAL2802893.1
JBFXLT010000159.1	33018	35611	KAL2802894.1
JBFXLT010000159.1	35861	38448	KAL2802895.1
JBFXLT010000159.1	38330	40207	KAL2802896.1
JBFXLT010000159.1	41196	44940	KAL2802897.1
JBFXLT010000159.1	46697	48506	KAL2802898.1
JBFXLT010000159.1	48548	49911	KAL2802899.1
JBFXLT010000159.1	50053	51246	KAL2802900.1
JBFXLT010000159.1	51281	52416	KAL2802901.1
JBFXLT010000159.1	52848	54529	KAL2802902.1
JBFXLT010000160.1	1572	3083	KAL2802863.1
JBFXLT010000160.1	3543	5267	KAL2802864.1
JBFXLT010000160.1	5283	7111	KAL2802865.1
JBFXLT010000160.1	8521	10312	KAL2802866.1
JBFXLT010000160.1	12865	14005	KAL2802867.1
JBFXLT010000160.1	25714	27149	KAL2802868.1
JBFXLT010000160.1	27164	28366	KAL2802869.1
JBFXLT010000160.1	28692	29792	KAL2802870.1
JBFXLT010000160.1	29792	30433	KAL2802871.1
JBFXLT010000160.1	34924	35942	KAL2802872.1
JBFXLT010000160.1	35942	37277	KAL2802873.1
JBFXLT010000160.1	39662	40678	KAL2802874.1
JBFXLT010000160.1	41246	42795	KAL2802875.1
JBFXLT010000160.1	43575	44490	KAL2802876.1
JBFXLT010000160.1	45455	47286	KAL2802877.1
JBFXLT010000160.1	47975	49297	KAL2802878.1
JBFXLT010000160.1	49701	51970	KAL2802879.1
JBFXLT010000160.1	59134	62607	KAL2802880.1
JBFXLT010000161.1	1138	1541	KAL2802836.1
JBFXLT010000161.1	2830	3154	KAL2802837.1
JBFXLT010000161.1	3559	5440	KAL2802838.1
JBFXLT010000161.1	5757	6548	KAL2802839.1
JBFXLT010000161.1	6596	7591	KAL2802840.1
JBFXLT010000161.1	7591	8708	KAL2802841.1
JBFXLT010000161.1	8565	10562	KAL2802842.1
JBFXLT010000161.1	11781	15328	KAL2802843.1
JBFXLT010000161.1	15838	17551	KAL2802844.1
JBFXLT010000161.1	21093	22922	KAL2802845.1
JBFXLT010000161.1	23209	24920	KAL2802846.1
JBFXLT010000161.1	25550	27291	KAL2802847.1
JBFXLT010000161.1	27170	29447	KAL2802848.1
JBFXLT010000161.1	31028	32936	KAL2802849.1
JBFXLT010000161.1	33638	35164	KAL2802850.1
JBFXLT010000161.1	35640	37080	KAL2802851.1
JBFXLT010000161.1	37279	38602	KAL2802852.1
JBFXLT010000161.1	38948	40620	KAL2802853.1
JBFXLT010000161.1	40960	43552	KAL2802854.1
JBFXLT010000161.1	43746	46379	KAL2802855.1
JBFXLT010000161.1	47172	48687	KAL2802856.1
JBFXLT010000161.1	48689	50885	KAL2802857.1
JBFXLT010000161.1	51971	53861	KAL2802858.1
JBFXLT010000161.1	53513	54692	KAL2802859.1
JBFXLT010000161.1	55207	56375	KAL2802860.1
JBFXLT010000161.1	57363	59083	KAL2802861.1
JBFXLT010000161.1	59074	60930	KAL2802862.1
JBFXLT010000162.1	727	2747	KAL2802812.1
JBFXLT010000162.1	3156	4619	KAL2802813.1
JBFXLT010000162.1	5263	7341	KAL2802814.1
JBFXLT010000162.1	8084	8860	KAL2802815.1
JBFXLT010000162.1	9300	11560	KAL2802816.1
JBFXLT010000162.1	13984	16223	KAL2802817.1
JBFXLT010000162.1	17204	18912	KAL2802818.1
JBFXLT010000162.1	19091	19629	KAL2802819.1
JBFXLT010000162.1	20438	21346	KAL2802820.1
JBFXLT010000162.1	24158	25861	KAL2802821.1
JBFXLT010000162.1	26237	28231	KAL2802822.1
JBFXLT010000162.1	31217	33555	KAL2802823.1
JBFXLT010000162.1	34144	35099	KAL2802824.1
JBFXLT010000162.1	35379	37730	KAL2802825.1
JBFXLT010000162.1	39038	39615	KAL2802826.1
JBFXLT010000162.1	40964	42177	KAL2802827.1
JBFXLT010000162.1	43847	44546	KAL2802828.1
JBFXLT010000162.1	44660	45573	KAL2802829.1
JBFXLT010000162.1	45847	46766	KAL2802830.1
JBFXLT010000162.1	46513	46924	KAL2802831.1
JBFXLT010000162.1	47752	48127	KAL2802832.1
JBFXLT010000162.1	50462	52454	KAL2802833.1
JBFXLT010000162.1	54353	54718	KAL2802834.1
JBFXLT010000162.1	56184	57472	KAL2802835.1
JBFXLT010000163.1	488	3281	KAL2802787.1
JBFXLT010000163.1	3600	4563	KAL2802788.1
JBFXLT010000163.1	4564	5199	KAL2802789.1
JBFXLT010000163.1	5117	6799	KAL2802790.1
JBFXLT010000163.1	7072	9507	KAL2802791.1
JBFXLT010000163.1	9397	10641	KAL2802792.1
JBFXLT010000163.1	10668	11727	KAL2802793.1
JBFXLT010000163.1	11758	14356	KAL2802794.1
JBFXLT010000163.1	14331	16879	KAL2802795.1
JBFXLT010000163.1	17001	18694	KAL2802796.1
JBFXLT010000163.1	18693	20565	KAL2802797.1
JBFXLT010000163.1	21206	22197	KAL2802798.1
JBFXLT010000163.1	22467	23330	KAL2802799.1
JBFXLT010000163.1	23375	25890	KAL2802800.1
JBFXLT010000163.1	26717	28445	KAL2802801.1
JBFXLT010000163.1	29433	32176	KAL2802802.1
JBFXLT010000163.1	32175	34531	KAL2802803.1
JBFXLT010000163.1	34867	35997	KAL2802804.1
JBFXLT010000163.1	36231	38061	KAL2802805.1
JBFXLT010000163.1	39069	41842	KAL2802806.1
JBFXLT010000163.1	43271	47736	KAL2802807.1
JBFXLT010000163.1	47868	50255	KAL2802808.1
JBFXLT010000163.1	50270	51612	KAL2802809.1
JBFXLT010000163.1	51612	56003	KAL2802810.1
JBFXLT010000163.1	55962	57331	KAL2802811.1
JBFXLT010000164.1	390	2194	KAL2802763.1
JBFXLT010000164.1	4059	4629	KAL2802764.1
JBFXLT010000164.1	7865	9296	KAL2802765.1
JBFXLT010000164.1	9374	10029	KAL2802766.1
JBFXLT010000164.1	10396	11599	KAL2802767.1
JBFXLT010000164.1	12324	13679	KAL2802768.1
JBFXLT010000164.1	14535	15694	KAL2802769.1
JBFXLT010000164.1	16986	17858	KAL2802770.1
JBFXLT010000164.1	18943	19813	KAL2802771.1
JBFXLT010000164.1	20538	21551	KAL2802772.1
JBFXLT010000164.1	22595	24297	KAL2802773.1
JBFXLT010000164.1	24564	25741	KAL2802774.1
JBFXLT010000164.1	27507	29279	KAL2802775.1
JBFXLT010000164.1	29659	31256	KAL2802776.1
JBFXLT010000164.1	31925	33940	KAL2802777.1
JBFXLT010000164.1	34330	35489	KAL2802778.1
JBFXLT010000164.1	36372	38163	KAL2802779.1
JBFXLT010000164.1	38491	41342	KAL2802780.1
JBFXLT010000164.1	41901	43540	KAL2802781.1
JBFXLT010000164.1	43873	44767	KAL2802782.1
JBFXLT010000164.1	46986	48226	KAL2802783.1
JBFXLT010000164.1	49446	50488	KAL2802784.1
JBFXLT010000164.1	50674	52922	KAL2802785.1
JBFXLT010000164.1	53448	55373	KAL2802786.1
JBFXLT010000165.1	1211	2878	KAL2802740.1
JBFXLT010000165.1	2964	4543	KAL2802741.1
JBFXLT010000165.1	5553	7705	KAL2802742.1
JBFXLT010000165.1	7889	10075	KAL2802743.1
JBFXLT010000165.1	11637	12873	KAL2802744.1
JBFXLT010000165.1	13177	14686	KAL2802745.1
JBFXLT010000165.1	14434	15946	KAL2802746.1
JBFXLT010000165.1	16446	17383	KAL2802747.1
JBFXLT010000165.1	17517	18920	KAL2802748.1
JBFXLT010000165.1	19702	21152	KAL2802749.1
JBFXLT010000165.1	21781	22016	KAL2802750.1
JBFXLT010000165.1	26206	26590	KAL2802751.1
JBFXLT010000165.1	32077	33023	KAL2802752.1
JBFXLT010000165.1	33241	34512	KAL2802753.1
JBFXLT010000165.1	34772	36819	KAL2802754.1
JBFXLT010000165.1	36881	37853	KAL2802755.1
JBFXLT010000165.1	38082	41212	KAL2802756.1
JBFXLT010000165.1	41354	41870	KAL2802757.1
JBFXLT010000165.1	42542	43532	KAL2802758.1
JBFXLT010000165.1	44790	46601	KAL2802759.1
JBFXLT010000165.1	50251	52999	KAL2802760.1
JBFXLT010000165.1	53815	54906	KAL2802761.1
JBFXLT010000165.1	54690	56368	KAL2802762.1
JBFXLT010000166.1	3508	5486	KAL2802724.1
JBFXLT010000166.1	6114	8371	KAL2802725.1
JBFXLT010000166.1	8676	9825	KAL2802726.1
JBFXLT010000166.1	15185	18848	KAL2802727.1
JBFXLT010000166.1	21213	24365	KAL2802728.1
JBFXLT010000166.1	25270	26985	KAL2802729.1
JBFXLT010000166.1	27668	29772	KAL2802730.1
JBFXLT010000166.1	29851	30961	KAL2802731.1
JBFXLT010000166.1	31784	32255	KAL2802732.1
JBFXLT010000166.1	35508	36918	KAL2802733.1
JBFXLT010000166.1	39194	40227	KAL2802734.1
JBFXLT010000166.1	40078	42992	KAL2802735.1
JBFXLT010000166.1	42695	45743	KAL2802736.1
JBFXLT010000166.1	45967	47114	KAL2802737.1
JBFXLT010000166.1	48563	50643	KAL2802738.1
JBFXLT010000166.1	52143	56051	KAL2802739.1
JBFXLT010000167.1	1470	4680	KAL2802706.1
JBFXLT010000167.1	5068	5670	KAL2802707.1
JBFXLT010000167.1	6376	7216	KAL2802708.1
JBFXLT010000167.1	9368	10922	KAL2802709.1
JBFXLT010000167.1	11284	12672	KAL2802710.1
JBFXLT010000167.1	14559	16482	KAL2802711.1
JBFXLT010000167.1	18474	19484	KAL2802712.1
JBFXLT010000167.1	20608	23415	KAL2802713.1
JBFXLT010000167.1	23788	26268	KAL2802714.1
JBFXLT010000167.1	26625	29602	KAL2802715.1
JBFXLT010000167.1	30322	33969	KAL2802716.1
JBFXLT010000167.1	34843	36896	KAL2802717.1
JBFXLT010000167.1	36926	38098	KAL2802718.1
JBFXLT010000167.1	38667	39690	KAL2802719.1
JBFXLT010000167.1	39910	44255	KAL2802720.1
JBFXLT010000167.1	45569	49412	KAL2802721.1
JBFXLT010000167.1	49752	51329	KAL2802722.1
JBFXLT010000167.1	51437	52907	KAL2802723.1
JBFXLT010000168.1	28	1716	KAL2802686.1
JBFXLT010000168.1	1710	3964	KAL2802687.1
JBFXLT010000168.1	4298	6235	KAL2802688.1
JBFXLT010000168.1	6155	8211	KAL2802689.1
JBFXLT010000168.1	8491	10322	KAL2802690.1
JBFXLT010000168.1	10322	11207	KAL2802691.1
JBFXLT010000168.1	10775	12836	KAL2802692.1
JBFXLT010000168.1	14053	15615	KAL2802693.1
JBFXLT010000168.1	16487	18737	KAL2802694.1
JBFXLT010000168.1	19120	23310	KAL2802695.1
JBFXLT010000168.1	24613	25989	KAL2802696.1
JBFXLT010000168.1	25668	27761	KAL2802697.1
JBFXLT010000168.1	27738	29276	KAL2802698.1
JBFXLT010000168.1	33809	38425	KAL2802699.1
JBFXLT010000168.1	38563	39494	KAL2802700.1
JBFXLT010000168.1	39374	43602	KAL2802701.1
JBFXLT010000168.1	43106	44650	KAL2802702.1
JBFXLT010000168.1	44544	46097	KAL2802703.1
JBFXLT010000168.1	46709	48412	KAL2802704.1
JBFXLT010000168.1	51160	54109	KAL2802705.1
JBFXLT010000169.1	1800	2178	KAL2802674.1
JBFXLT010000169.1	3228	5014	KAL2802675.1
JBFXLT010000169.1	18215	18950	KAL2802676.1
JBFXLT010000169.1	20079	27954	KAL2802677.1
JBFXLT010000169.1	28804	29437	KAL2802678.1
JBFXLT010000169.1	29871	30729	KAL2802679.1
JBFXLT010000169.1	35157	35521	KAL2802680.1
JBFXLT010000169.1	36010	37702	KAL2802681.1
JBFXLT010000169.1	40293	41359	KAL2802682.1
JBFXLT010000169.1	42577	44612	KAL2802683.1
JBFXLT010000169.1	46473	49638	KAL2802684.1
JBFXLT010000169.1	50576	51196	KAL2802685.1
JBFXLT010000170.1	656	4383	KAL2802655.1
JBFXLT010000170.1	4470	5710	KAL2802656.1
JBFXLT010000170.1	6612	7003	KAL2802657.1
JBFXLT010000170.1	8259	12186	KAL2802658.1
JBFXLT010000170.1	12244	14397	KAL2802659.1
JBFXLT010000170.1	14442	15430	KAL2802660.1
JBFXLT010000170.1	15422	17283	KAL2802661.1
JBFXLT010000170.1	17901	19526	KAL2802662.1
JBFXLT010000170.1	19527	21673	KAL2802663.1
JBFXLT010000170.1	22550	24842	KAL2802664.1
JBFXLT010000170.1	25819	27505	KAL2802665.1
JBFXLT010000170.1	31093	35241	KAL2802666.1
JBFXLT010000170.1	35854	37683	KAL2802667.1
JBFXLT010000170.1	38294	43776	KAL2802668.1
JBFXLT010000170.1	44065	45667	KAL2802669.1
JBFXLT010000170.1	45994	47051	KAL2802670.1
JBFXLT010000170.1	47691	49140	KAL2802671.1
JBFXLT010000170.1	49154	49654	KAL2802672.1
JBFXLT010000170.1	50825	52798	KAL2802673.1
JBFXLT010000171.1	2802	4257	KAL2802639.1
JBFXLT010000171.1	5694	9534	KAL2802640.1
JBFXLT010000171.1	10726	11472	KAL2802641.1
JBFXLT010000171.1	14116	15453	KAL2802642.1
JBFXLT010000171.1	15650	16254	KAL2802643.1
JBFXLT010000171.1	15984	18118	KAL2802644.1
JBFXLT010000171.1	19755	21720	KAL2802645.1
JBFXLT010000171.1	21902	24746	KAL2802646.1
JBFXLT010000171.1	26214	27696	KAL2802647.1
JBFXLT010000171.1	28843	30841	KAL2802648.1
JBFXLT010000171.1	32279	35238	KAL2802649.1
JBFXLT010000171.1	42234	43113	KAL2802650.1
JBFXLT010000171.1	44784	45606	KAL2802651.1
JBFXLT010000171.1	45783	47100	KAL2802652.1
JBFXLT010000171.1	47217	48700	KAL2802653.1
JBFXLT010000171.1	48872	50268	KAL2802654.1
JBFXLT010000172.1	77	1269	KAL2802618.1
JBFXLT010000172.1	963	3169	KAL2802619.1
JBFXLT010000172.1	3781	6238	KAL2802620.1
JBFXLT010000172.1	7745	13231	KAL2802621.1
JBFXLT010000172.1	13691	14954	KAL2802622.1
JBFXLT010000172.1	15083	17544	KAL2802623.1
JBFXLT010000172.1	17544	18319	KAL2802624.1
JBFXLT010000172.1	18363	21308	KAL2802625.1
JBFXLT010000172.1	22196	24579	KAL2802626.1
JBFXLT010000172.1	24856	26590	KAL2802627.1
JBFXLT010000172.1	26590	28775	KAL2802628.1
JBFXLT010000172.1	28935	30482	KAL2802629.1
JBFXLT010000172.1	30366	32185	KAL2802630.1
JBFXLT010000172.1	33271	35298	KAL2802631.1
JBFXLT010000172.1	35517	38798	KAL2802632.1
JBFXLT010000172.1	38714	41395	KAL2802633.1
JBFXLT010000172.1	42573	44327	KAL2802634.1
JBFXLT010000172.1	44327	46703	KAL2802635.1
JBFXLT010000172.1	46888	48990	KAL2802636.1
JBFXLT010000172.1	49784	51637	KAL2802637.1
JBFXLT010000172.1	51699	52639	KAL2802638.1
JBFXLT010000173.1	1436	2318	KAL2802597.1
JBFXLT010000173.1	4589	5673	KAL2802598.1
JBFXLT010000173.1	5860	6280	KAL2802599.1
JBFXLT010000173.1	5986	7538	KAL2802600.1
JBFXLT010000173.1	7647	11439	KAL2802601.1
JBFXLT010000173.1	11517	13622	KAL2802602.1
JBFXLT010000173.1	13765	15606	KAL2802603.1
JBFXLT010000173.1	16061	20086	KAL2802604.1
JBFXLT010000173.1	20732	23902	KAL2802605.1
JBFXLT010000173.1	23903	26270	KAL2802606.1
JBFXLT010000173.1	27331	28514	KAL2802607.1
JBFXLT010000173.1	28513	30813	KAL2802608.1
JBFXLT010000173.1	30814	32474	KAL2802609.1
JBFXLT010000173.1	33506	34446	KAL2802610.1
JBFXLT010000173.1	35248	36796	KAL2802611.1
JBFXLT010000173.1	38196	39489	KAL2802612.1
JBFXLT010000173.1	41135	42905	KAL2802613.1
JBFXLT010000173.1	44064	48702	KAL2802614.1
JBFXLT010000173.1	48671	49250	KAL2802615.1
JBFXLT010000173.1	49453	50725	KAL2802616.1
JBFXLT010000173.1	51105	52276	KAL2802617.1
JBFXLT010000174.1	98	1687	KAL2802576.1
JBFXLT010000174.1	2024	3892	KAL2802577.1
JBFXLT010000174.1	4126	6739	KAL2802578.1
JBFXLT010000174.1	10742	11633	KAL2802579.1
JBFXLT010000174.1	11709	12494	KAL2802580.1
JBFXLT010000174.1	13049	13445	KAL2802581.1
JBFXLT010000174.1	15148	16541	KAL2802582.1
JBFXLT010000174.1	19904	22610	KAL2802583.1
JBFXLT010000174.1	25989	27543	KAL2802584.1
JBFXLT010000174.1	27548	28520	KAL2802585.1
JBFXLT010000174.1	28589	31200	KAL2802586.1
JBFXLT010000174.1	30593	31088	KAL2802587.1
JBFXLT010000174.1	31209	31806	KAL2802588.1
JBFXLT010000174.1	36595	37751	KAL2802589.1
JBFXLT010000174.1	38691	39728	KAL2802590.1
JBFXLT010000174.1	39927	44119	KAL2802591.1
JBFXLT010000174.1	44197	46038	KAL2802592.1
JBFXLT010000174.1	45983	46966	KAL2802593.1
JBFXLT010000174.1	46967	49314	KAL2802594.1
JBFXLT010000174.1	49575	51279	KAL2802595.1
JBFXLT010000174.1	51545	52264	KAL2802596.1
JBFXLT010000175.1	4418	5891	KAL2802557.1
JBFXLT010000175.1	6774	8067	KAL2802558.1
JBFXLT010000175.1	9660	11607	KAL2802559.1
JBFXLT010000175.1	12225	14089	KAL2802560.1
JBFXLT010000175.1	16883	17481	KAL2802561.1
JBFXLT010000175.1	18583	19636	KAL2802562.1
JBFXLT010000175.1	19972	20933	KAL2802563.1
JBFXLT010000175.1	20933	21855	KAL2802564.1
JBFXLT010000175.1	22485	23567	KAL2802565.1
JBFXLT010000175.1	24887	25772	KAL2802566.1
JBFXLT010000175.1	28668	29250	KAL2802567.1
JBFXLT010000175.1	29812	32108	KAL2802568.1
JBFXLT010000175.1	34369	35459	KAL2802569.1
JBFXLT010000175.1	36842	38813	KAL2802570.1
JBFXLT010000175.1	39441	41455	KAL2802571.1
JBFXLT010000175.1	41600	43135	KAL2802572.1
JBFXLT010000175.1	42972	44964	KAL2802573.1
JBFXLT010000175.1	48064	50151	KAL2802574.1
JBFXLT010000175.1	50476	52296	KAL2802575.1
JBFXLT010000176.1	5	1009	KAL2802539.1
JBFXLT010000176.1	2729	3645	KAL2802540.1
JBFXLT010000176.1	6163	7332	KAL2802541.1
JBFXLT010000176.1	7331	9925	KAL2802542.1
JBFXLT010000176.1	9965	12177	KAL2802543.1
JBFXLT010000176.1	12724	13950	KAL2802544.1
JBFXLT010000176.1	13987	14575	KAL2802545.1
JBFXLT010000176.1	19378	21187	KAL2802546.1
JBFXLT010000176.1	21506	22236	KAL2802547.1
JBFXLT010000176.1	23013	30466	KAL2802548.1
JBFXLT010000176.1	30553	31811	KAL2802549.1
JBFXLT010000176.1	31942	33540	KAL2802550.1
JBFXLT010000176.1	33960	36392	KAL2802551.1
JBFXLT010000176.1	38150	39526	KAL2802552.1
JBFXLT010000176.1	39851	40463	KAL2802553.1
JBFXLT010000176.1	44064	46471	KAL2802554.1
JBFXLT010000176.1	46569	46947	KAL2802555.1
JBFXLT010000176.1	48088	49057	KAL2802556.1
JBFXLT010000177.1	0	1891	KAL2802520.1
JBFXLT010000177.1	1890	4310	KAL2802521.1
JBFXLT010000177.1	4447	6113	KAL2802522.1
JBFXLT010000177.1	6065	6997	KAL2802523.1
JBFXLT010000177.1	7212	9261	KAL2802524.1
JBFXLT010000177.1	9442	11582	KAL2802525.1
JBFXLT010000177.1	11944	12484	KAL2802526.1
JBFXLT010000177.1	12745	13805	KAL2802527.1
JBFXLT010000177.1	18109	18706	KAL2802528.1
JBFXLT010000177.1	18720	20642	KAL2802529.1
JBFXLT010000177.1	20563	22261	KAL2802530.1
JBFXLT010000177.1	22260	22819	KAL2802531.1
JBFXLT010000177.1	24166	24613	KAL2802532.1
JBFXLT010000177.1	25575	31601	KAL2802533.1
JBFXLT010000177.1	31847	33834	KAL2802534.1
JBFXLT010000177.1	34299	36161	KAL2802535.1
JBFXLT010000177.1	36379	37654	KAL2802536.1
JBFXLT010000177.1	41660	42864	KAL2802537.1
JBFXLT010000177.1	46603	49818	KAL2802538.1
JBFXLT010000178.1	4090	4813	KAL2802503.1
JBFXLT010000178.1	5383	5964	KAL2802504.1
JBFXLT010000178.1	6423	8426	KAL2802505.1
JBFXLT010000178.1	14204	15846	KAL2802506.1
JBFXLT010000178.1	17906	19706	KAL2802507.1
JBFXLT010000178.1	21519	22401	KAL2802508.1
JBFXLT010000178.1	23179	24499	KAL2802509.1
JBFXLT010000178.1	24441	27001	KAL2802510.1
JBFXLT010000178.1	27162	28966	KAL2802511.1
JBFXLT010000178.1	31786	33558	KAL2802512.1
JBFXLT010000178.1	34240	35785	KAL2802513.1
JBFXLT010000178.1	36765	38406	KAL2802514.1
JBFXLT010000178.1	38632	39896	KAL2802515.1
JBFXLT010000178.1	40520	42540	KAL2802516.1
JBFXLT010000178.1	42322	44615	KAL2802517.1
JBFXLT010000178.1	45699	46647	KAL2802518.1
JBFXLT010000178.1	46945	48346	KAL2802519.1
JBFXLT010000179.1	612	2660	KAL2802486.1
JBFXLT010000179.1	2660	4898	KAL2802487.1
JBFXLT010000179.1	5000	9537	KAL2802488.1
JBFXLT010000179.1	9524	11950	KAL2802489.1
JBFXLT010000179.1	11979	13353	KAL2802490.1
JBFXLT010000179.1	14105	14810	KAL2802491.1
JBFXLT010000179.1	14818	17876	KAL2802492.1
JBFXLT010000179.1	18135	21241	KAL2802493.1
JBFXLT010000179.1	21218	25006	KAL2802494.1
JBFXLT010000179.1	25573	27026	KAL2802495.1
JBFXLT010000179.1	27033	28144	KAL2802496.1
JBFXLT010000179.1	28230	30520	KAL2802497.1
JBFXLT010000179.1	32137	33294	KAL2802498.1
JBFXLT010000179.1	33520	35223	KAL2802499.1
JBFXLT010000179.1	39119	40855	KAL2802500.1
JBFXLT010000179.1	42065	43184	KAL2802501.1
JBFXLT010000179.1	44216	46605	KAL2802502.1
JBFXLT010000180.1	479	1922	KAL2802472.1
JBFXLT010000180.1	2912	5266	KAL2802473.1
JBFXLT010000180.1	5754	7195	KAL2802474.1
JBFXLT010000180.1	10967	11573	KAL2802475.1
JBFXLT010000180.1	12478	13159	KAL2802476.1
JBFXLT010000180.1	14391	16333	KAL2802477.1
JBFXLT010000180.1	17183	18973	KAL2802478.1
JBFXLT010000180.1	19906	21575	KAL2802479.1
JBFXLT010000180.1	21787	24101	KAL2802480.1
JBFXLT010000180.1	28718	30698	KAL2802481.1
JBFXLT010000180.1	31253	34541	KAL2802482.1
JBFXLT010000180.1	34539	38545	KAL2802483.1
JBFXLT010000180.1	38849	39923	KAL2802484.1
JBFXLT010000180.1	41162	43667	KAL2802485.1
JBFXLT010000181.1	7119	8688	KAL2802458.1
JBFXLT010000181.1	11636	12403	KAL2802459.1
JBFXLT010000181.1	13748	14843	KAL2802460.1
JBFXLT010000181.1	16130	18641	KAL2802461.1
JBFXLT010000181.1	20765	22306	KAL2802462.1
JBFXLT010000181.1	23200	23821	KAL2802463.1
JBFXLT010000181.1	23995	25687	KAL2802464.1
JBFXLT010000181.1	25787	27573	KAL2802465.1
JBFXLT010000181.1	28268	30036	KAL2802466.1
JBFXLT010000181.1	31770	33447	KAL2802467.1
JBFXLT010000181.1	33531	34645	KAL2802468.1
JBFXLT010000181.1	36965	39311	KAL2802469.1
JBFXLT010000181.1	39405	40570	KAL2802470.1
JBFXLT010000181.1	40814	45572	KAL2802471.1
JBFXLT010000182.1	1406	2527	KAL2802443.1
JBFXLT010000182.1	3126	4246	KAL2802444.1
JBFXLT010000182.1	5565	8623	KAL2802445.1
JBFXLT010000182.1	8819	9942	KAL2802446.1
JBFXLT010000182.1	12150	12956	KAL2802447.1
JBFXLT010000182.1	15622	19375	KAL2802448.1
JBFXLT010000182.1	19575	20940	KAL2802449.1
JBFXLT010000182.1	22165	23973	KAL2802450.1
JBFXLT010000182.1	24048	27204	KAL2802451.1
JBFXLT010000182.1	27277	28361	KAL2802452.1
JBFXLT010000182.1	29503	30457	KAL2802453.1
JBFXLT010000182.1	32081	34496	KAL2802454.1
JBFXLT010000182.1	35330	36350	KAL2802455.1
JBFXLT010000182.1	37079	38245	KAL2802456.1
JBFXLT010000182.1	39887	42419	KAL2802457.1
JBFXLT010000183.1	351	656	KAL2802426.1
JBFXLT010000183.1	5345	6569	KAL2802427.1
JBFXLT010000183.1	8095	10802	KAL2802428.1
JBFXLT010000183.1	11301	12397	KAL2802429.1
JBFXLT010000183.1	14168	16534	KAL2802430.1
JBFXLT010000183.1	19472	21411	KAL2802431.1
JBFXLT010000183.1	21412	22534	KAL2802432.1
JBFXLT010000183.1	22306	23710	KAL2802433.1
JBFXLT010000183.1	23956	26561	KAL2802434.1
JBFXLT010000183.1	27289	28487	KAL2802435.1
JBFXLT010000183.1	28886	29816	KAL2802436.1
JBFXLT010000183.1	29749	31920	KAL2802437.1
JBFXLT010000183.1	32392	35035	KAL2802438.1
JBFXLT010000183.1	36114	36418	KAL2802439.1
JBFXLT010000183.1	37108	39618	KAL2802440.1
JBFXLT010000183.1	39727	42329	KAL2802441.1
JBFXLT010000183.1	44009	45817	KAL2802442.1
JBFXLT010000184.1	7343	8081	KAL2802415.1
JBFXLT010000184.1	10099	12462	KAL2802416.1
JBFXLT010000184.1	12908	14877	KAL2802417.1
JBFXLT010000184.1	17735	20067	KAL2802418.1
JBFXLT010000184.1	20485	23820	KAL2802419.1
JBFXLT010000184.1	25050	27822	KAL2802420.1
JBFXLT010000184.1	29027	31653	KAL2802421.1
JBFXLT010000184.1	34197	37372	KAL2802422.1
JBFXLT010000184.1	38306	39563	KAL2802423.1
JBFXLT010000184.1	40172	41689	KAL2802424.1
JBFXLT010000184.1	42052	45010	KAL2802425.1
JBFXLT010000185.1	165	1614	KAL2802402.1
JBFXLT010000185.1	1978	3662	KAL2802403.1
JBFXLT010000185.1	4381	11337	KAL2802404.1
JBFXLT010000185.1	12302	14406	KAL2802405.1
JBFXLT010000185.1	15928	17006	KAL2802406.1
JBFXLT010000185.1	25146	25936	KAL2802407.1
JBFXLT010000185.1	26373	27599	KAL2802408.1
JBFXLT010000185.1	29195	33414	KAL2802409.1
JBFXLT010000185.1	36296	37018	KAL2802410.1
JBFXLT010000185.1	37325	38299	KAL2802411.1
JBFXLT010000185.1	38684	38936	KAL2802412.1
JBFXLT010000185.1	39142	40261	KAL2802413.1
JBFXLT010000185.1	41356	42987	KAL2802414.1
JBFXLT010000186.1	1380	5212	KAL2802387.1
JBFXLT010000186.1	6379	7975	KAL2802388.1
JBFXLT010000186.1	8473	9732	KAL2802389.1
JBFXLT010000186.1	10469	11438	KAL2802390.1
JBFXLT010000186.1	11783	12501	KAL2802391.1
JBFXLT010000186.1	13402	14625	KAL2802392.1
JBFXLT010000186.1	17269	19666	KAL2802393.1
JBFXLT010000186.1	20594	21889	KAL2802394.1
JBFXLT010000186.1	22317	24075	KAL2802395.1
JBFXLT010000186.1	24235	26895	KAL2802396.1
JBFXLT010000186.1	27532	28778	KAL2802397.1
JBFXLT010000186.1	29951	30702	KAL2802398.1
JBFXLT010000186.1	31140	38850	KAL2802399.1
JBFXLT010000186.1	38851	40300	KAL2802400.1
JBFXLT010000186.1	40506	42534	KAL2802401.1
JBFXLT010000187.1	748	3558	KAL2802369.1
JBFXLT010000187.1	3456	5239	KAL2802370.1
JBFXLT010000187.1	5848	7243	KAL2802371.1
JBFXLT010000187.1	7597	8344	KAL2802372.1
JBFXLT010000187.1	8887	12309	KAL2802373.1
JBFXLT010000187.1	12163	13437	KAL2802374.1
JBFXLT010000187.1	13525	14006	KAL2802375.1
JBFXLT010000187.1	14100	16355	KAL2802376.1
JBFXLT010000187.1	17170	18551	KAL2802377.1
JBFXLT010000187.1	18573	20846	KAL2802378.1
JBFXLT010000187.1	21795	23918	KAL2802379.1
JBFXLT010000187.1	25807	26952	KAL2802380.1
JBFXLT010000187.1	26956	27399	KAL2802381.1
JBFXLT010000187.1	27672	29747	KAL2802382.1
JBFXLT010000187.1	30212	31258	KAL2802383.1
JBFXLT010000187.1	32775	38028	KAL2802384.1
JBFXLT010000187.1	38922	41059	KAL2802385.1
JBFXLT010000187.1	41228	42605	KAL2802386.1
JBFXLT010000188.1	1049	2745	KAL2802354.1
JBFXLT010000188.1	3200	5514	KAL2802355.1
JBFXLT010000188.1	5519	5967	KAL2802356.1
JBFXLT010000188.1	8986	10766	KAL2802357.1
JBFXLT010000188.1	12395	14379	KAL2802358.1
JBFXLT010000188.1	14694	16170	KAL2802359.1
JBFXLT010000188.1	16368	17935	KAL2802360.1
JBFXLT010000188.1	19058	20612	KAL2802361.1
JBFXLT010000188.1	21705	22452	KAL2802362.1
JBFXLT010000188.1	22758	24097	KAL2802363.1
JBFXLT010000188.1	24925	29117	KAL2802364.1
JBFXLT010000188.1	30340	31514	KAL2802365.1
JBFXLT010000188.1	34565	36212	KAL2802366.1
JBFXLT010000188.1	38730	40210	KAL2802367.1
JBFXLT010000188.1	40718	41239	KAL2802368.1
JBFXLT010000189.1	2374	4631	KAL2802340.1
JBFXLT010000189.1	10045	11784	KAL2802341.1
JBFXLT010000189.1	12390	19972	KAL2802342.1
JBFXLT010000189.1	20424	21390	KAL2802343.1
JBFXLT010000189.1	21500	22906	KAL2802344.1
JBFXLT010000189.1	23098	24834	KAL2802345.1
JBFXLT010000189.1	24980	27254	KAL2802346.1
JBFXLT010000189.1	27392	29272	KAL2802347.1
JBFXLT010000189.1	29746	32819	KAL2802348.1
JBFXLT010000189.1	32978	35062	KAL2802349.1
JBFXLT010000189.1	34845	36029	KAL2802350.1
JBFXLT010000189.1	36315	36779	KAL2802351.1
JBFXLT010000189.1	37154	38227	KAL2802352.1
JBFXLT010000189.1	40605	42315	KAL2802353.1
JBFXLT010000190.1	1878	4230	KAL2802325.1
JBFXLT010000190.1	4838	5337	KAL2802326.1
JBFXLT010000190.1	5945	8091	KAL2802327.1
JBFXLT010000190.1	8912	10584	KAL2802328.1
JBFXLT010000190.1	15493	17505	KAL2802329.1
JBFXLT010000190.1	17964	19550	KAL2802330.1
JBFXLT010000190.1	21341	22802	KAL2802331.1
JBFXLT010000190.1	22845	24468	KAL2802332.1
JBFXLT010000190.1	24958	26355	KAL2802333.1
JBFXLT010000190.1	27577	29443	KAL2802334.1
JBFXLT010000190.1	29560	30559	KAL2802335.1
JBFXLT010000190.1	30974	32446	KAL2802336.1
JBFXLT010000190.1	32434	35070	KAL2802337.1
JBFXLT010000190.1	36079	36855	KAL2802338.1
JBFXLT010000190.1	37301	39579	KAL2802339.1
JBFXLT010000191.1	2555	3976	KAL2802310.1
JBFXLT010000191.1	5277	7045	KAL2802311.1
JBFXLT010000191.1	8975	9851	KAL2802312.1
JBFXLT010000191.1	11745	12891	KAL2802313.1
JBFXLT010000191.1	14500	16436	KAL2802314.1
JBFXLT010000191.1	17184	17721	KAL2802315.1
JBFXLT010000191.1	17928	18681	KAL2802316.1
JBFXLT010000191.1	19838	20778	KAL2802317.1
JBFXLT010000191.1	21620	22760	KAL2802318.1
JBFXLT010000191.1	22895	24746	KAL2802319.1
JBFXLT010000191.1	25396	25808	KAL2802320.1
JBFXLT010000191.1	25838	26270	KAL2802321.1
JBFXLT010000191.1	30747	32219	KAL2802322.1
JBFXLT010000191.1	33823	35374	KAL2802323.1
JBFXLT010000191.1	35580	37150	KAL2802324.1
JBFXLT010000192.1	628	6946	KAL2802298.1
JBFXLT010000192.1	7534	11539	KAL2802299.1
JBFXLT010000192.1	12142	14344	KAL2802300.1
JBFXLT010000192.1	14220	15643	KAL2802301.1
JBFXLT010000192.1	16823	19241	KAL2802302.1
JBFXLT010000192.1	20490	21622	KAL2802303.1
JBFXLT010000192.1	21834	24501	KAL2802304.1
JBFXLT010000192.1	24526	26192	KAL2802305.1
JBFXLT010000192.1	31583	34057	KAL2802306.1
JBFXLT010000192.1	35103	36348	KAL2802307.1
JBFXLT010000192.1	36527	38023	KAL2802308.1
JBFXLT010000192.1	38395	39347	KAL2802309.1
JBFXLT010000193.1	0	1079	KAL2802290.1
JBFXLT010000193.1	5551	7656	KAL2802291.1
JBFXLT010000193.1	10755	11816	KAL2802292.1
JBFXLT010000193.1	14279	16181	KAL2802293.1
JBFXLT010000193.1	17839	25691	KAL2802294.1
JBFXLT010000193.1	28425	30244	KAL2802295.1
JBFXLT010000193.1	31962	33892	KAL2802296.1
JBFXLT010000193.1	34417	35653	KAL2802297.1
JBFXLT010000194.1	230	2905	KAL2802274.1
JBFXLT010000194.1	3013	7360	KAL2802275.1
JBFXLT010000194.1	7329	9893	KAL2802276.1
JBFXLT010000194.1	9948	11665	KAL2802277.1
JBFXLT010000194.1	11566	12832	KAL2802278.1
JBFXLT010000194.1	12832	14307	KAL2802279.1
JBFXLT010000194.1	14389	17369	KAL2802280.1
JBFXLT010000194.1	17189	19763	KAL2802281.1
JBFXLT010000194.1	19803	21411	KAL2802282.1
JBFXLT010000194.1	22263	24664	KAL2802283.1
JBFXLT010000194.1	24137	27579	KAL2802284.1
JBFXLT010000194.1	27951	29139	KAL2802285.1
JBFXLT010000194.1	29413	31671	KAL2802286.1
JBFXLT010000194.1	31044	33263	KAL2802287.1
JBFXLT010000194.1	32979	35639	KAL2802288.1
JBFXLT010000194.1	35704	38620	KAL2802289.1
JBFXLT010000195.1	471	2216	KAL2802263.1
JBFXLT010000195.1	2301	4018	KAL2802264.1
JBFXLT010000195.1	4357	6252	KAL2802265.1
JBFXLT010000195.1	6227	7936	KAL2802266.1
JBFXLT010000195.1	7936	11514	KAL2802267.1
JBFXLT010000195.1	11712	12138	KAL2802268.1
JBFXLT010000195.1	13171	13690	KAL2802269.1
JBFXLT010000195.1	14817	16255	KAL2802270.1
JBFXLT010000195.1	17134	22445	KAL2802271.1
JBFXLT010000195.1	22589	26852	KAL2802272.1
JBFXLT010000195.1	31359	36576	KAL2802273.1
JBFXLT010000196.1	884	1268	KAL2802254.1
JBFXLT010000196.1	4183	7755	KAL2802255.1
JBFXLT010000196.1	11213	16291	KAL2802256.1
JBFXLT010000196.1	16492	20138	KAL2802257.1
JBFXLT010000196.1	22396	22740	KAL2802258.1
JBFXLT010000196.1	24016	25231	KAL2802259.1
JBFXLT010000196.1	26314	27876	KAL2802260.1
JBFXLT010000196.1	29597	31803	KAL2802261.1
JBFXLT010000196.1	33101	35163	KAL2802262.1
JBFXLT010000197.1	1997	3901	KAL2802240.1
JBFXLT010000197.1	3641	4446	KAL2802241.1
JBFXLT010000197.1	5174	8513	KAL2802242.1
JBFXLT010000197.1	9497	11805	KAL2802243.1
JBFXLT010000197.1	12629	13365	KAL2802244.1
JBFXLT010000197.1	13588	14999	KAL2802245.1
JBFXLT010000197.1	15532	18449	KAL2802246.1
JBFXLT010000197.1	18598	20257	KAL2802247.1
JBFXLT010000197.1	20572	24489	KAL2802248.1
JBFXLT010000197.1	25533	26593	KAL2802249.1
JBFXLT010000197.1	27880	30293	KAL2802250.1
JBFXLT010000197.1	32093	33724	KAL2802251.1
JBFXLT010000197.1	33745	35062	KAL2802252.1
JBFXLT010000197.1	36189	36818	KAL2802253.1
JBFXLT010000198.1	1336	3555	KAL2802227.1
JBFXLT010000198.1	3874	5482	KAL2802228.1
JBFXLT010000198.1	6343	9894	KAL2802229.1
JBFXLT010000198.1	10070	11288	KAL2802230.1
JBFXLT010000198.1	11929	12857	KAL2802231.1
JBFXLT010000198.1	13248	15479	KAL2802232.1
JBFXLT010000198.1	16024	18120	KAL2802233.1
JBFXLT010000198.1	17985	21074	KAL2802234.1
JBFXLT010000198.1	21079	23392	KAL2802235.1
JBFXLT010000198.1	24492	26139	KAL2802236.1
JBFXLT010000198.1	26669	33179	KAL2802237.1
JBFXLT010000198.1	33878	34653	KAL2802238.1
JBFXLT010000198.1	34573	35928	KAL2802239.1
JBFXLT010000199.1	201	2070	KAL2802211.1
JBFXLT010000199.1	3675	5995	KAL2802212.1
JBFXLT010000199.1	6716	7218	KAL2802213.1
JBFXLT010000199.1	8613	10295	KAL2802214.1
JBFXLT010000199.1	10996	12936	KAL2802215.1
JBFXLT010000199.1	13240	15871	KAL2802216.1
JBFXLT010000199.1	15820	16587	KAL2802217.1
JBFXLT010000199.1	17527	18452	KAL2802218.1
JBFXLT010000199.1	18651	19669	KAL2802219.1
JBFXLT010000199.1	19834	22416	KAL2802220.1
JBFXLT010000199.1	22396	23640	KAL2802221.1
JBFXLT010000199.1	23641	25795	KAL2802222.1
JBFXLT010000199.1	25796	27764	KAL2802223.1
JBFXLT010000199.1	27764	30550	KAL2802224.1
JBFXLT010000199.1	30550	32825	KAL2802225.1
JBFXLT010000199.1	33117	35711	KAL2802226.1
JBFXLT010000200.1	4187	6832	KAL2802203.1
JBFXLT010000200.1	6921	8715	KAL2802204.1
JBFXLT010000200.1	15763	16619	KAL2802205.1
JBFXLT010000200.1	16640	17286	KAL2802206.1
JBFXLT010000200.1	20636	20917	KAL2802207.1
JBFXLT010000200.1	22428	23067	KAL2802208.1
JBFXLT010000200.1	23280	25229	KAL2802209.1
JBFXLT010000200.1	27182	28778	KAL2802210.1
JBFXLT010000201.1	1401	2359	KAL2802191.1
JBFXLT010000201.1	4422	5703	KAL2802192.1
JBFXLT010000201.1	8034	8477	KAL2802193.1
JBFXLT010000201.1	9064	13303	KAL2802194.1
JBFXLT010000201.1	13540	14302	KAL2802195.1
JBFXLT010000201.1	14827	15253	KAL2802196.1
JBFXLT010000201.1	16399	18560	KAL2802197.1
JBFXLT010000201.1	18750	20479	KAL2802198.1
JBFXLT010000201.1	21859	23470	KAL2802199.1
JBFXLT010000201.1	27862	29217	KAL2802200.1
JBFXLT010000201.1	29263	31129	KAL2802201.1
JBFXLT010000201.1	32431	33919	KAL2802202.1
JBFXLT010000202.1	1047	2961	KAL2802179.1
JBFXLT010000202.1	3871	5907	KAL2802180.1
JBFXLT010000202.1	7832	9004	KAL2802181.1
JBFXLT010000202.1	9532	11788	KAL2802182.1
JBFXLT010000202.1	11854	13924	KAL2802183.1
JBFXLT010000202.1	14184	17565	KAL2802184.1
JBFXLT010000202.1	18619	20165	KAL2802185.1
JBFXLT010000202.1	22676	24366	KAL2802186.1
JBFXLT010000202.1	25722	27658	KAL2802187.1
JBFXLT010000202.1	28360	29553	KAL2802188.1
JBFXLT010000202.1	31739	32267	KAL2802189.1
JBFXLT010000202.1	33089	34190	KAL2802190.1
JBFXLT010000203.1	189	1934	KAL2802163.1
JBFXLT010000203.1	2127	3774	KAL2802164.1
JBFXLT010000203.1	4288	4742	KAL2802165.1
JBFXLT010000203.1	5078	7103	KAL2802166.1
JBFXLT010000203.1	7604	8430	KAL2802167.1
JBFXLT010000203.1	8737	9383	KAL2802168.1
JBFXLT010000203.1	9522	10711	KAL2802169.1
JBFXLT010000203.1	14355	14871	KAL2802170.1
JBFXLT010000203.1	15533	16039	KAL2802171.1
JBFXLT010000203.1	17235	19449	KAL2802172.1
JBFXLT010000203.1	20202	21983	KAL2802173.1
JBFXLT010000203.1	22535	23361	KAL2802174.1
JBFXLT010000203.1	24457	25849	KAL2802175.1
JBFXLT010000203.1	27925	29005	KAL2802176.1
JBFXLT010000203.1	29704	31265	KAL2802177.1
JBFXLT010000203.1	31958	33921	KAL2802178.1
JBFXLT010000204.1	0	662	KAL2802148.1
JBFXLT010000204.1	402	3124	KAL2802149.1
JBFXLT010000204.1	4060	4723	KAL2802150.1
JBFXLT010000204.1	6300	7820	KAL2802151.1
JBFXLT010000204.1	8287	10214	KAL2802152.1
JBFXLT010000204.1	12394	13692	KAL2802153.1
JBFXLT010000204.1	13891	15182	KAL2802154.1
JBFXLT010000204.1	16084	17209	KAL2802155.1
JBFXLT010000204.1	18282	19698	KAL2802156.1
JBFXLT010000204.1	22824	23196	KAL2802157.1
JBFXLT010000204.1	24775	26071	KAL2802158.1
JBFXLT010000204.1	26439	28257	KAL2802159.1
JBFXLT010000204.1	29011	30017	KAL2802160.1
JBFXLT010000204.1	30398	32198	KAL2802161.1
JBFXLT010000204.1	32464	33711	KAL2802162.1
JBFXLT010000206.1	297	2654	KAL2802136.1
JBFXLT010000206.1	3000	4103	KAL2802137.1
JBFXLT010000206.1	5715	7585	KAL2802138.1
JBFXLT010000206.1	7585	9629	KAL2802139.1
JBFXLT010000206.1	9687	10407	KAL2802140.1
JBFXLT010000206.1	10471	15006	KAL2802141.1
JBFXLT010000206.1	15601	17008	KAL2802142.1
JBFXLT010000206.1	18121	20078	KAL2802143.1
JBFXLT010000206.1	21934	24856	KAL2802144.1
JBFXLT010000206.1	25355	26954	KAL2802145.1
JBFXLT010000206.1	28067	28514	KAL2802146.1
JBFXLT010000206.1	30100	31937	KAL2802147.1
JBFXLT010000207.1	631	3164	KAL2802119.1
JBFXLT010000207.1	3202	3930	KAL2802120.1
JBFXLT010000207.1	4595	6174	KAL2802121.1
JBFXLT010000207.1	6197	6897	KAL2802122.1
JBFXLT010000207.1	6755	8406	KAL2802123.1
JBFXLT010000207.1	9615	11454	KAL2802124.1
JBFXLT010000207.1	11454	14267	KAL2802125.1
JBFXLT010000207.1	14361	15702	KAL2802126.1
JBFXLT010000207.1	16583	18284	KAL2802127.1
JBFXLT010000207.1	18612	19895	KAL2802128.1
JBFXLT010000207.1	20467	22807	KAL2802129.1
JBFXLT010000207.1	23029	23865	KAL2802130.1
JBFXLT010000207.1	23865	25097	KAL2802131.1
JBFXLT010000207.1	25647	28612	KAL2802132.1
JBFXLT010000207.1	28643	29702	KAL2802133.1
JBFXLT010000207.1	30181	30879	KAL2802134.1
JBFXLT010000207.1	30965	33045	KAL2802135.1
JBFXLT010000208.1	52	1614	KAL2802106.1
JBFXLT010000208.1	1438	2437	KAL2802107.1
JBFXLT010000208.1	7190	8114	KAL2802108.1
JBFXLT010000208.1	8495	9844	KAL2802109.1
JBFXLT010000208.1	9935	11897	KAL2802110.1
JBFXLT010000208.1	13699	15569	KAL2802111.1
JBFXLT010000208.1	17281	19626	KAL2802112.1
JBFXLT010000208.1	20210	21726	KAL2802113.1
JBFXLT010000208.1	21825	23652	KAL2802114.1
JBFXLT010000208.1	23664	24989	KAL2802115.1
JBFXLT010000208.1	25563	26954	KAL2802116.1
JBFXLT010000208.1	26955	29511	KAL2802117.1
JBFXLT010000208.1	31693	32755	KAL2802118.1
JBFXLT010000209.1	367	2427	KAL2802092.1
JBFXLT010000209.1	2618	5234	KAL2802093.1
JBFXLT010000209.1	5824	7651	KAL2802094.1
JBFXLT010000209.1	9002	11197	KAL2802095.1
JBFXLT010000209.1	11173	12786	KAL2802096.1
JBFXLT010000209.1	12786	13706	KAL2802097.1
JBFXLT010000209.1	15247	16661	KAL2802098.1
JBFXLT010000209.1	16953	17762	KAL2802099.1
JBFXLT010000209.1	18654	19869	KAL2802100.1
JBFXLT010000209.1	19759	20776	KAL2802101.1
JBFXLT010000209.1	21119	23753	KAL2802102.1
JBFXLT010000209.1	23751	25831	KAL2802103.1
JBFXLT010000209.1	25904	27967	KAL2802104.1
JBFXLT010000209.1	28768	31770	KAL2802105.1
JBFXLT010000210.1	808	3601	KAL2802081.1
JBFXLT010000210.1	3689	5770	KAL2802082.1
JBFXLT010000210.1	7859	8466	KAL2802083.1
JBFXLT010000210.1	10762	11565	KAL2802084.1
JBFXLT010000210.1	14313	16921	KAL2802085.1
JBFXLT010000210.1	18900	20135	KAL2802086.1
JBFXLT010000210.1	21826	23409	KAL2802087.1
JBFXLT010000210.1	24456	26254	KAL2802088.1
JBFXLT010000210.1	27093	29223	KAL2802089.1
JBFXLT010000210.1	29347	31093	KAL2802090.1
JBFXLT010000210.1	31269	32634	KAL2802091.1
JBFXLT010000211.1	486	1551	KAL2802068.1
JBFXLT010000211.1	3153	4931	KAL2802069.1
JBFXLT010000211.1	5212	7717	KAL2802070.1
JBFXLT010000211.1	12408	13772	KAL2802071.1
JBFXLT010000211.1	13773	15982	KAL2802072.1
JBFXLT010000211.1	16021	16818	KAL2802073.1
JBFXLT010000211.1	18173	19220	KAL2802074.1
JBFXLT010000211.1	20013	21464	KAL2802075.1
JBFXLT010000211.1	21523	23592	KAL2802076.1
JBFXLT010000211.1	24983	26594	KAL2802077.1
JBFXLT010000211.1	26896	28018	KAL2802078.1
JBFXLT010000211.1	28688	30085	KAL2802079.1
JBFXLT010000211.1	30237	31598	KAL2802080.1
JBFXLT010000212.1	1432	2877	KAL2802054.1
JBFXLT010000212.1	3300	5764	KAL2802055.1
JBFXLT010000212.1	5970	8310	KAL2802056.1
JBFXLT010000212.1	9650	10674	KAL2802057.1
JBFXLT010000212.1	11957	15031	KAL2802058.1
JBFXLT010000212.1	14351	14777	KAL2802059.1
JBFXLT010000212.1	15924	16530	KAL2802060.1
JBFXLT010000212.1	16573	17273	KAL2802061.1
JBFXLT010000212.1	18296	19786	KAL2802062.1
JBFXLT010000212.1	19906	22199	KAL2802063.1
JBFXLT010000212.1	22325	22992	KAL2802064.1
JBFXLT010000212.1	24136	25982	KAL2802065.1
JBFXLT010000212.1	29029	29836	KAL2802066.1
JBFXLT010000212.1	30358	31525	KAL2802067.1
JBFXLT010000213.1	585	750	KAL2802045.1
JBFXLT010000213.1	4515	5596	KAL2802046.1
JBFXLT010000213.1	5861	7099	KAL2802047.1
JBFXLT010000213.1	7269	8027	KAL2802048.1
JBFXLT010000213.1	8644	10133	KAL2802049.1
JBFXLT010000213.1	12183	14518	KAL2802050.1
JBFXLT010000213.1	20767	24031	KAL2802051.1
JBFXLT010000213.1	26276	27585	KAL2802052.1
JBFXLT010000213.1	29336	30797	KAL2802053.1
JBFXLT010000214.1	500	1358	KAL2802032.1
JBFXLT010000214.1	1419	2614	KAL2802033.1
JBFXLT010000214.1	2615	4688	KAL2802034.1
JBFXLT010000214.1	6315	7581	KAL2802035.1
JBFXLT010000214.1	8164	8526	KAL2802036.1
JBFXLT010000214.1	8711	10238	KAL2802037.1
JBFXLT010000214.1	10824	12631	KAL2802038.1
JBFXLT010000214.1	12612	12834	KAL2802039.1
JBFXLT010000214.1	14506	16110	KAL2802040.1
JBFXLT010000214.1	16266	17151	KAL2802041.1
JBFXLT010000214.1	19127	20514	KAL2802042.1
JBFXLT010000214.1	20594	24750	KAL2802043.1
JBFXLT010000214.1	27488	28741	KAL2802044.1
JBFXLT010000215.1	217	2067	KAL2802022.1
JBFXLT010000215.1	3952	6650	KAL2802023.1
JBFXLT010000215.1	9569	10342	KAL2802024.1
JBFXLT010000215.1	11083	11428	KAL2802025.1
JBFXLT010000215.1	14809	19605	KAL2802026.1
JBFXLT010000215.1	21163	22463	KAL2802027.1
JBFXLT010000215.1	22594	24615	KAL2802028.1
JBFXLT010000215.1	24865	26263	KAL2802029.1
JBFXLT010000215.1	27114	28586	KAL2802030.1
JBFXLT010000215.1	29891	30420	KAL2802031.1
JBFXLT010000216.1	848	1352	KAL2802009.1
JBFXLT010000216.1	3167	5341	KAL2802010.1
JBFXLT010000216.1	6516	8051	KAL2802011.1
JBFXLT010000216.1	8562	10296	KAL2802012.1
JBFXLT010000216.1	10677	11747	KAL2802013.1
JBFXLT010000216.1	11931	15064	KAL2802014.1
JBFXLT010000216.1	14872	16300	KAL2802015.1
JBFXLT010000216.1	19637	21187	KAL2802016.1
JBFXLT010000216.1	21940	22862	KAL2802017.1
JBFXLT010000216.1	23876	24829	KAL2802018.1
JBFXLT010000216.1	25029	27280	KAL2802019.1
JBFXLT010000216.1	27979	28346	KAL2802020.1
JBFXLT010000216.1	29020	31121	KAL2802021.1
JBFXLT010000217.1	1229	2001	KAL2801999.1
JBFXLT010000217.1	3033	3621	KAL2802000.1
JBFXLT010000217.1	4185	6438	KAL2802001.1
JBFXLT010000217.1	12397	13178	KAL2802002.1
JBFXLT010000217.1	13306	14105	KAL2802003.1
JBFXLT010000217.1	16231	17305	KAL2802004.1
JBFXLT010000217.1	18170	19136	KAL2802005.1
JBFXLT010000217.1	19675	20924	KAL2802006.1
JBFXLT010000217.1	20964	23690	KAL2802007.1
JBFXLT010000217.1	25531	27491	KAL2802008.1
JBFXLT010000218.1	660	3304	KAL2801992.1
JBFXLT010000218.1	8731	13024	KAL2801993.1
JBFXLT010000218.1	16255	17813	KAL2801994.1
JBFXLT010000218.1	21487	22525	KAL2801995.1
JBFXLT010000218.1	23535	25127	KAL2801996.1
JBFXLT010000218.1	25017	27205	KAL2801997.1
JBFXLT010000218.1	27224	28295	KAL2801998.1
JBFXLT010000219.1	1320	3266	KAL2801982.1
JBFXLT010000219.1	4777	5359	KAL2801983.1
JBFXLT010000219.1	8912	10346	KAL2801984.1
JBFXLT010000219.1	10675	16453	KAL2801985.1
JBFXLT010000219.1	17392	18874	KAL2801986.1
JBFXLT010000219.1	18874	20219	KAL2801987.1
JBFXLT010000219.1	21920	23656	KAL2801988.1
JBFXLT010000219.1	23831	24392	KAL2801989.1
JBFXLT010000219.1	26422	29074	KAL2801990.1
JBFXLT010000219.1	29448	30102	KAL2801991.1
JBFXLT010000220.1	965	2410	KAL2801973.1
JBFXLT010000220.1	6928	7967	KAL2801974.1
JBFXLT010000220.1	11050	14482	KAL2801975.1
JBFXLT010000220.1	14922	15911	KAL2801976.1
JBFXLT010000220.1	15765	16320	KAL2801977.1
JBFXLT010000220.1	22175	23903	KAL2801978.1
JBFXLT010000220.1	24515	27265	KAL2801979.1
JBFXLT010000220.1	27590	28120	KAL2801980.1
JBFXLT010000220.1	28219	29674	KAL2801981.1
JBFXLT010000221.1	180	411	KAL2801957.1
JBFXLT010000221.1	406	705	KAL2801958.1
JBFXLT010000221.1	1332	2523	KAL2801959.1
JBFXLT010000221.1	4357	6316	KAL2801960.1
JBFXLT010000221.1	7569	8736	KAL2801961.1
JBFXLT010000221.1	9745	10498	KAL2801962.1
JBFXLT010000221.1	10619	11383	KAL2801963.1
JBFXLT010000221.1	11480	12106	KAL2801964.1
JBFXLT010000221.1	13367	14446	KAL2801965.1
JBFXLT010000221.1	14496	15535	KAL2801966.1
JBFXLT010000221.1	15861	16356	KAL2801967.1
JBFXLT010000221.1	17579	19697	KAL2801968.1
JBFXLT010000221.1	19064	20165	KAL2801969.1
JBFXLT010000221.1	21288	21807	KAL2801970.1
JBFXLT010000221.1	22244	25022	KAL2801971.1
JBFXLT010000221.1	28574	29524	KAL2801972.1
JBFXLT010000222.1	648	1163	KAL2801943.1
JBFXLT010000222.1	1799	2304	KAL2801944.1
JBFXLT010000222.1	3451	5650	KAL2801945.1
JBFXLT010000222.1	6316	7965	KAL2801946.1
JBFXLT010000222.1	8866	10987	KAL2801947.1
JBFXLT010000222.1	11167	11673	KAL2801948.1
JBFXLT010000222.1	12369	13360	KAL2801949.1
JBFXLT010000222.1	14142	15199	KAL2801950.1
JBFXLT010000222.1	16545	17401	KAL2801951.1
JBFXLT010000222.1	18272	18809	KAL2801952.1
JBFXLT010000222.1	18986	20682	KAL2801953.1
JBFXLT010000222.1	21637	23874	KAL2801954.1
JBFXLT010000222.1	27218	27553	KAL2801955.1
JBFXLT010000222.1	28742	29204	KAL2801956.1
JBFXLT010000223.1	901	1629	KAL2801930.1
JBFXLT010000223.1	2336	4597	KAL2801931.1
JBFXLT010000223.1	8566	9045	KAL2801932.1
JBFXLT010000223.1	9278	9953	KAL2801933.1
JBFXLT010000223.1	10987	11804	KAL2801934.1
JBFXLT010000223.1	12090	13217	KAL2801935.1
JBFXLT010000223.1	13403	14805	KAL2801936.1
JBFXLT010000223.1	14529	15265	KAL2801937.1
JBFXLT010000223.1	15761	16485	KAL2801938.1
JBFXLT010000223.1	17550	18703	KAL2801939.1
JBFXLT010000223.1	19989	20397	KAL2801940.1
JBFXLT010000223.1	21746	22975	KAL2801941.1
JBFXLT010000223.1	24022	24247	KAL2801942.1
JBFXLT010000224.1	2011	4708	KAL2801917.1
JBFXLT010000224.1	6831	8654	KAL2801918.1
JBFXLT010000224.1	9569	11685	KAL2801919.1
JBFXLT010000224.1	11685	13445	KAL2801920.1
JBFXLT010000224.1	13248	15257	KAL2801921.1
JBFXLT010000224.1	15467	17223	KAL2801922.1
JBFXLT010000224.1	17517	17996	KAL2801923.1
JBFXLT010000224.1	17835	19856	KAL2801924.1
JBFXLT010000224.1	19857	21973	KAL2801925.1
JBFXLT010000224.1	21974	24333	KAL2801926.1
JBFXLT010000224.1	24884	26788	KAL2801927.1
JBFXLT010000224.1	26658	27628	KAL2801928.1
JBFXLT010000224.1	27628	29334	KAL2801929.1
JBFXLT010000225.1	243	1815	KAL2801906.1
JBFXLT010000225.1	2564	4370	KAL2801907.1
JBFXLT010000225.1	4814	5722	KAL2801908.1
JBFXLT010000225.1	7571	11134	KAL2801909.1
JBFXLT010000225.1	11282	13378	KAL2801910.1
JBFXLT010000225.1	13778	15280	KAL2801911.1
JBFXLT010000225.1	16293	19275	KAL2801912.1
JBFXLT010000225.1	19396	21493	KAL2801913.1
JBFXLT010000225.1	21631	23118	KAL2801914.1
JBFXLT010000225.1	23345	23722	KAL2801915.1
JBFXLT010000225.1	26993	28698	KAL2801916.1
JBFXLT010000227.1	552	1874	KAL2801895.1
JBFXLT010000227.1	3766	5312	KAL2801896.1
JBFXLT010000227.1	6685	7700	KAL2801897.1
JBFXLT010000227.1	9284	10050	KAL2801898.1
JBFXLT010000227.1	10808	11303	KAL2801899.1
JBFXLT010000227.1	13019	14382	KAL2801900.1
JBFXLT010000227.1	15117	16610	KAL2801901.1
JBFXLT010000227.1	17183	19870	KAL2801902.1
JBFXLT010000227.1	20884	22885	KAL2801903.1
JBFXLT010000227.1	24249	25103	KAL2801904.1
JBFXLT010000227.1	26541	26840	KAL2801905.1
JBFXLT010000228.1	204	4589	KAL2801888.1
JBFXLT010000228.1	4589	5038	KAL2801889.1
JBFXLT010000228.1	5039	7217	KAL2801890.1
JBFXLT010000228.1	9597	12589	KAL2801891.1
JBFXLT010000228.1	12960	14488	KAL2801892.1
JBFXLT010000228.1	14489	16561	KAL2801893.1
JBFXLT010000228.1	16560	20056	KAL2801894.1
JBFXLT010000229.1	0	1826	KAL2801881.1
JBFXLT010000229.1	4877	6691	KAL2801882.1
JBFXLT010000229.1	9105	9426	KAL2801883.1
JBFXLT010000229.1	13583	15403	KAL2801884.1
JBFXLT010000229.1	16990	18088	KAL2801885.1
JBFXLT010000229.1	18054	19623	KAL2801886.1
JBFXLT010000229.1	21357	23891	KAL2801887.1
JBFXLT010000231.1	161	1475	KAL2801871.1
JBFXLT010000231.1	4243	8549	KAL2801872.1
JBFXLT010000231.1	8700	9429	KAL2801873.1
JBFXLT010000231.1	9700	10891	KAL2801874.1
JBFXLT010000231.1	11589	12503	KAL2801875.1
JBFXLT010000231.1	15382	16593	KAL2801876.1
JBFXLT010000231.1	17197	18534	KAL2801877.1
JBFXLT010000231.1	18533	20841	KAL2801878.1
JBFXLT010000231.1	21168	21590	KAL2801879.1
JBFXLT010000231.1	22106	24237	KAL2801880.1
JBFXLT010000232.1	909	2304	KAL2801860.1
JBFXLT010000232.1	3378	6025	KAL2801861.1
JBFXLT010000232.1	6515	8254	KAL2801862.1
JBFXLT010000232.1	9072	10973	KAL2801863.1
JBFXLT010000232.1	11070	12216	KAL2801864.1
JBFXLT010000232.1	12728	15055	KAL2801865.1
JBFXLT010000232.1	15314	18773	KAL2801866.1
JBFXLT010000232.1	18779	19569	KAL2801867.1
JBFXLT010000232.1	20106	21020	KAL2801868.1
JBFXLT010000232.1	21375	22257	KAL2801869.1
JBFXLT010000232.1	22533	24150	KAL2801870.1
JBFXLT010000235.1	611	1100	KAL2801851.1
JBFXLT010000235.1	3602	5513	KAL2801852.1
JBFXLT010000235.1	6255	6858	KAL2801853.1
JBFXLT010000235.1	7527	11003	KAL2801854.1
JBFXLT010000235.1	11332	11806	KAL2801855.1
JBFXLT010000235.1	11928	13706	KAL2801856.1
JBFXLT010000235.1	18194	19023	KAL2801857.1
JBFXLT010000235.1	19289	20323	KAL2801858.1
JBFXLT010000235.1	20697	21657	KAL2801859.1
JBFXLT010000236.1	925	3071	KAL2801842.1
JBFXLT010000236.1	6142	6998	KAL2801843.1
JBFXLT010000236.1	7652	8452	KAL2801844.1
JBFXLT010000236.1	9634	10935	KAL2801845.1
JBFXLT010000236.1	11099	13140	KAL2801846.1
JBFXLT010000236.1	14364	15640	KAL2801847.1
JBFXLT010000236.1	15648	17686	KAL2801848.1
JBFXLT010000236.1	17902	20183	KAL2801849.1
JBFXLT010000236.1	20934	22047	KAL2801850.1
JBFXLT010000237.1	1761	3710	KAL2801834.1
JBFXLT010000237.1	3769	4619	KAL2801835.1
JBFXLT010000237.1	5541	7632	KAL2801836.1
JBFXLT010000237.1	8594	9338	KAL2801837.1
JBFXLT010000237.1	10475	11460	KAL2801838.1
JBFXLT010000237.1	13054	14036	KAL2801839.1
JBFXLT010000237.1	15718	17989	KAL2801840.1
JBFXLT010000237.1	17990	21020	KAL2801841.1
JBFXLT010000238.1	637	2536	KAL2801827.1
JBFXLT010000238.1	3841	4818	KAL2801828.1
JBFXLT010000238.1	7629	8571	KAL2801829.1
JBFXLT010000238.1	9150	10191	KAL2801830.1
JBFXLT010000238.1	12600	14452	KAL2801831.1
JBFXLT010000238.1	16563	17178	KAL2801832.1
JBFXLT010000238.1	17519	18917	KAL2801833.1
JBFXLT010000239.1	1534	3140	KAL2801822.1
JBFXLT010000239.1	5110	5821	KAL2801823.1
JBFXLT010000239.1	6648	8478	KAL2801824.1
JBFXLT010000239.1	16457	16970	KAL2801825.1
JBFXLT010000239.1	16520	20074	KAL2801826.1
JBFXLT010000240.1	20	1157	KAL2801816.1
JBFXLT010000240.1	1426	3088	KAL2801817.1
JBFXLT010000240.1	4120	5246	KAL2801818.1
JBFXLT010000240.1	9248	11574	KAL2801819.1
JBFXLT010000240.1	11983	17096	KAL2801820.1
JBFXLT010000240.1	19318	21614	KAL2801821.1
JBFXLT010000241.1	200	2691	KAL2801811.1
JBFXLT010000241.1	6479	6890	KAL2801812.1
JBFXLT010000241.1	12904	14072	KAL2801813.1
JBFXLT010000241.1	16483	17299	KAL2801814.1
JBFXLT010000241.1	19381	20183	KAL2801815.1
JBFXLT010000243.1	362	2223	KAL2801803.1
JBFXLT010000243.1	4935	6242	KAL2801804.1
JBFXLT010000243.1	6266	7403	KAL2801805.1
JBFXLT010000243.1	7427	10035	KAL2801806.1
JBFXLT010000243.1	10594	12295	KAL2801807.1
JBFXLT010000243.1	14602	16463	KAL2801808.1
JBFXLT010000243.1	16657	19057	KAL2801809.1
JBFXLT010000243.1	19382	19959	KAL2801810.1
JBFXLT010000244.1	437	2956	KAL2801795.1
JBFXLT010000244.1	3041	4486	KAL2801796.1
JBFXLT010000244.1	4762	6871	KAL2801797.1
JBFXLT010000244.1	6904	8751	KAL2801798.1
JBFXLT010000244.1	9483	10747	KAL2801799.1
JBFXLT010000244.1	12116	14973	KAL2801800.1
JBFXLT010000244.1	15215	15641	KAL2801801.1
JBFXLT010000244.1	15724	17517	KAL2801802.1
JBFXLT010000245.1	71	3802	KAL2801788.1
JBFXLT010000245.1	3393	9192	KAL2801789.1
JBFXLT010000245.1	9273	11061	KAL2801790.1
JBFXLT010000245.1	10961	11824	KAL2801791.1
JBFXLT010000245.1	12276	13478	KAL2801792.1
JBFXLT010000245.1	14392	16693	KAL2801793.1
JBFXLT010000245.1	17672	19989	KAL2801794.1
JBFXLT010000246.1	769	2057	KAL2801780.1
JBFXLT010000246.1	2631	4561	KAL2801781.1
JBFXLT010000246.1	4881	6768	KAL2801782.1
JBFXLT010000246.1	6889	7924	KAL2801783.1
JBFXLT010000246.1	8443	10061	KAL2801784.1
JBFXLT010000246.1	10512	12617	KAL2801785.1
JBFXLT010000246.1	12790	15283	KAL2801786.1
JBFXLT010000246.1	16521	19024	KAL2801787.1
JBFXLT010000247.1	3095	4364	KAL2801773.1
JBFXLT010000247.1	4400	6632	KAL2801774.1
JBFXLT010000247.1	6632	9003	KAL2801775.1
JBFXLT010000247.1	9808	10249	KAL2801776.1
JBFXLT010000247.1	11755	14171	KAL2801777.1
JBFXLT010000247.1	15668	16537	KAL2801778.1
JBFXLT010000247.1	17969	18372	KAL2801779.1
JBFXLT010000248.1	1374	2682	KAL2801764.1
JBFXLT010000248.1	3910	5026	KAL2801765.1
JBFXLT010000248.1	7232	8617	KAL2801766.1
JBFXLT010000248.1	9520	9919	KAL2801767.1
JBFXLT010000248.1	10827	11670	KAL2801768.1
JBFXLT010000248.1	12647	13548	KAL2801769.1
JBFXLT010000248.1	13688	15601	KAL2801770.1
JBFXLT010000248.1	15947	17614	KAL2801771.1
JBFXLT010000248.1	17861	18764	KAL2801772.1
JBFXLT010000249.1	1801	2854	KAL2801757.1
JBFXLT010000249.1	4309	4877	KAL2801758.1
JBFXLT010000249.1	5210	6368	KAL2801759.1
JBFXLT010000249.1	7379	8886	KAL2801760.1
JBFXLT010000249.1	9494	11678	KAL2801761.1
JBFXLT010000249.1	13047	15528	KAL2801762.1
JBFXLT010000249.1	16860	17469	KAL2801763.1
JBFXLT010000250.1	1813	6067	KAL2801754.1
JBFXLT010000250.1	9917	12690	KAL2801755.1
JBFXLT010000250.1	13533	14727	KAL2801756.1
JBFXLT010000251.1	1800	2463	KAL2801748.1
JBFXLT010000251.1	2230	3490	KAL2801749.1
JBFXLT010000251.1	3879	6037	KAL2801750.1
JBFXLT010000251.1	6684	7517	KAL2801751.1
JBFXLT010000251.1	7655	9693	KAL2801752.1
JBFXLT010000251.1	15312	15663	KAL2801753.1
JBFXLT010000252.1	723	1183	KAL2801741.1
JBFXLT010000252.1	2119	4336	KAL2801742.1
JBFXLT010000252.1	5122	6722	KAL2801743.1
JBFXLT010000252.1	7710	9376	KAL2801744.1
JBFXLT010000252.1	9957	11013	KAL2801745.1
JBFXLT010000252.1	13896	14374	KAL2801746.1
JBFXLT010000252.1	16336	17305	KAL2801747.1
JBFXLT010000253.1	284	1019	KAL2801731.1
JBFXLT010000253.1	1450	3004	KAL2801732.1
JBFXLT010000253.1	4448	6170	KAL2801733.1
JBFXLT010000253.1	6528	7657	KAL2801734.1
JBFXLT010000253.1	8466	8808	KAL2801735.1
JBFXLT010000253.1	8727	10133	KAL2801736.1
JBFXLT010000253.1	11233	11716	KAL2801737.1
JBFXLT010000253.1	11233	12390	KAL2801738.1
JBFXLT010000253.1	12781	13266	KAL2801739.1
JBFXLT010000253.1	14658	15710	KAL2801740.1
JBFXLT010000256.1	3327	5866	KAL2801730.1
JBFXLT010000258.1	851	1670	KAL2801722.1
JBFXLT010000258.1	2738	3668	KAL2801723.1
JBFXLT010000258.1	3699	4345	KAL2801724.1
JBFXLT010000258.1	4693	5509	KAL2801725.1
JBFXLT010000258.1	6003	7999	KAL2801726.1
JBFXLT010000258.1	8331	8781	KAL2801727.1
JBFXLT010000258.1	9337	10984	KAL2801728.1
JBFXLT010000258.1	11507	13331	KAL2801729.1
JBFXLT010000259.1	237	1758	KAL2801715.1
JBFXLT010000259.1	1758	2445	KAL2801716.1
JBFXLT010000259.1	3394	5031	KAL2801717.1
JBFXLT010000259.1	6115	7804	KAL2801718.1
JBFXLT010000259.1	7811	8644	KAL2801719.1
JBFXLT010000259.1	9485	10802	KAL2801720.1
JBFXLT010000259.1	13065	15321	KAL2801721.1
JBFXLT010000260.1	315	3259	KAL2801707.1
JBFXLT010000260.1	3595	5401	KAL2801708.1
JBFXLT010000260.1	7444	9360	KAL2801709.1
JBFXLT010000260.1	10178	11274	KAL2801710.1
JBFXLT010000260.1	11623	12352	KAL2801711.1
JBFXLT010000260.1	12725	13164	KAL2801712.1
JBFXLT010000260.1	13397	14518	KAL2801713.1
JBFXLT010000260.1	14600	15138	KAL2801714.1
JBFXLT010000261.1	1383	2876	KAL2801702.1
JBFXLT010000261.1	3075	4266	KAL2801703.1
JBFXLT010000261.1	5436	6461	KAL2801704.1
JBFXLT010000261.1	7454	8846	KAL2801705.1
JBFXLT010000261.1	10118	11455	KAL2801706.1
JBFXLT010000263.1	4298	4721	KAL2801698.1
JBFXLT010000263.1	7021	9600	KAL2801699.1
JBFXLT010000263.1	11124	12246	KAL2801700.1
JBFXLT010000263.1	12960	13799	KAL2801701.1
JBFXLT010000264.1	1216	6091	KAL2801694.1
JBFXLT010000264.1	6291	7880	KAL2801695.1
JBFXLT010000264.1	9530	11777	KAL2801696.1
JBFXLT010000264.1	11982	13578	KAL2801697.1
JBFXLT010000265.1	1419	2126	KAL2801690.1
JBFXLT010000265.1	2302	3978	KAL2801691.1
JBFXLT010000265.1	4516	4862	KAL2801692.1
JBFXLT010000265.1	11413	11767	KAL2801693.1
JBFXLT010000266.1	2701	4389	KAL2801686.1
JBFXLT010000266.1	5129	6659	KAL2801687.1
JBFXLT010000266.1	7864	12337	KAL2801688.1
JBFXLT010000266.1	11765	12337	KAL2801689.1
JBFXLT010000267.1	97	2122	KAL2801683.1
JBFXLT010000267.1	4183	7684	KAL2801684.1
JBFXLT010000267.1	12084	12875	KAL2801685.1
JBFXLT010000268.1	52	1470	KAL2801675.1
JBFXLT010000268.1	2181	3218	KAL2801676.1
JBFXLT010000268.1	3196	4341	KAL2801677.1
JBFXLT010000268.1	4255	4972	KAL2801678.1
JBFXLT010000268.1	5721	6406	KAL2801679.1
JBFXLT010000268.1	7169	8142	KAL2801680.1
JBFXLT010000268.1	8915	9792	KAL2801681.1
JBFXLT010000268.1	10151	11984	KAL2801682.1
JBFXLT010000269.1	540	3333	KAL2801671.1
JBFXLT010000269.1	3769	4081	KAL2801672.1
JBFXLT010000269.1	5834	6623	KAL2801673.1
JBFXLT010000269.1	6853	10501	KAL2801674.1
JBFXLT010000270.1	7262	10162	KAL2801670.1
JBFXLT010000271.1	1573	2319	KAL2801665.1
JBFXLT010000271.1	3310	5267	KAL2801666.1
JBFXLT010000271.1	6651	7782	KAL2801667.1
JBFXLT010000271.1	7882	9097	KAL2801668.1
JBFXLT010000271.1	9498	11314	KAL2801669.1
JBFXLT010000272.1	324	3541	KAL2801659.1
JBFXLT010000272.1	3932	5730	KAL2801660.1
JBFXLT010000272.1	5939	6983	KAL2801661.1
JBFXLT010000272.1	7593	8707	KAL2801662.1
JBFXLT010000272.1	9089	10043	KAL2801663.1
JBFXLT010000272.1	10228	12041	KAL2801664.1
JBFXLT010000273.1	2057	2678	KAL2801654.1
JBFXLT010000273.1	2725	3284	KAL2801655.1
JBFXLT010000273.1	8341	9614	KAL2801656.1
JBFXLT010000273.1	9841	10507	KAL2801657.1
JBFXLT010000273.1	10804	11754	KAL2801658.1
JBFXLT010000274.1	2973	3426	KAL2801652.1
JBFXLT010000274.1	4604	5579	KAL2801653.1
JBFXLT010000277.1	717	4357	KAL2801650.1
JBFXLT010000277.1	5123	7658	KAL2801651.1
JBFXLT010000278.1	16	1784	KAL2801648.1
JBFXLT010000278.1	1785	2600	KAL2801649.1
JBFXLT010000279.1	1453	1977	KAL2801645.1
JBFXLT010000279.1	7097	8165	KAL2801646.1
JBFXLT010000279.1	8792	10405	KAL2801647.1
JBFXLT010000281.1	129	1390	KAL2801639.1
JBFXLT010000281.1	1346	2679	KAL2801640.1
JBFXLT010000281.1	2735	5371	KAL2801641.1
JBFXLT010000281.1	5533	6489	KAL2801642.1
JBFXLT010000281.1	6691	8217	KAL2801643.1
JBFXLT010000281.1	8827	9892	KAL2801644.1
JBFXLT010000282.1	1069	2389	KAL2801635.1
JBFXLT010000282.1	3239	4964	KAL2801636.1
JBFXLT010000282.1	6184	7468	KAL2801637.1
JBFXLT010000282.1	7569	8818	KAL2801638.1
JBFXLT010000283.1	449	1374	KAL2801631.1
JBFXLT010000283.1	3173	3659	KAL2801632.1
JBFXLT010000283.1	5973	6640	KAL2801633.1
JBFXLT010000283.1	7457	8141	KAL2801634.1
JBFXLT010000284.1	696	2991	KAL2801626.1
JBFXLT010000284.1	3230	4528	KAL2801627.1
JBFXLT010000284.1	4794	5940	KAL2801628.1
JBFXLT010000284.1	5941	7748	KAL2801629.1
JBFXLT010000284.1	7745	8124	KAL2801630.1
JBFXLT010000285.1	618	2513	KAL2801622.1
JBFXLT010000285.1	2583	4419	KAL2801623.1
JBFXLT010000285.1	4893	6890	KAL2801624.1
JBFXLT010000285.1	8073	9557	KAL2801625.1
JBFXLT010000287.1	1375	2987	KAL2801620.1
JBFXLT010000287.1	5971	7307	KAL2801621.1
JBFXLT010000288.1	234	1580	KAL2801617.1
JBFXLT010000288.1	1558	3312	KAL2801618.1
JBFXLT010000288.1	6598	7769	KAL2801619.1
JBFXLT010000289.1	1472	5462	KAL2801613.1
JBFXLT010000289.1	5791	7012	KAL2801614.1
JBFXLT010000289.1	6624	7314	KAL2801615.1
JBFXLT010000289.1	8322	8658	KAL2801616.1
JBFXLT010000290.1	751	1785	KAL2801609.1
JBFXLT010000290.1	5403	6345	KAL2801610.1
JBFXLT010000290.1	7008	7516	KAL2801611.1
JBFXLT010000290.1	8025	8587	KAL2801612.1
JBFXLT010000291.1	921	1496	KAL2801607.1
JBFXLT010000291.1	5408	6497	KAL2801608.1
JBFXLT010000293.1	955	3909	KAL2801604.1
JBFXLT010000293.1	5559	7026	KAL2801605.1
JBFXLT010000293.1	7520	8699	KAL2801606.1
JBFXLT010000294.1	509	3100	KAL2801602.1
JBFXLT010000294.1	3315	4922	KAL2801603.1
JBFXLT010000295.1	2492	5100	KAL2801601.1
JBFXLT010000296.1	612	3282	KAL2801597.1
JBFXLT010000296.1	3471	4514	KAL2801598.1
JBFXLT010000296.1	4872	6886	KAL2801599.1
JBFXLT010000296.1	6882	7588	KAL2801600.1
JBFXLT010000297.1	1167	2755	KAL2801594.1
JBFXLT010000297.1	3947	5558	KAL2801595.1
JBFXLT010000297.1	6382	7486	KAL2801596.1
JBFXLT010000298.1	4496	5498	KAL2801593.1
JBFXLT010000299.1	3924	4680	KAL2801591.1
JBFXLT010000299.1	4652	6709	KAL2801592.1
JBFXLT010000300.1	5142	7289	KAL2801590.1
JBFXLT010000304.1	448	1039	KAL2801589.1
JBFXLT010000305.1	765	1319	KAL2801585.1
JBFXLT010000305.1	1411	2240	KAL2801586.1
JBFXLT010000305.1	3726	4333	KAL2801587.1
JBFXLT010000305.1	5165	7010	KAL2801588.1
JBFXLT010000306.1	2305	3660	KAL2801584.1
JBFXLT010000308.1	5103	6471	KAL2801583.1
JBFXLT010000309.1	161	1607	KAL2801579.1
JBFXLT010000309.1	1726	2388	KAL2801580.1
JBFXLT010000309.1	3018	6006	KAL2801581.1
JBFXLT010000309.1	6203	7028	KAL2801582.1
JBFXLT010000310.1	1482	4851	KAL2801578.1
JBFXLT010000311.1	238	1284	KAL2801574.1
JBFXLT010000311.1	1133	1538	KAL2801575.1
JBFXLT010000311.1	1628	4045	KAL2801576.1
JBFXLT010000311.1	5151	6190	KAL2801577.1
JBFXLT010000312.1	765	1379	KAL2801571.1
JBFXLT010000312.1	1958	3397	KAL2801572.1
JBFXLT010000312.1	4250	5625	KAL2801573.1
JBFXLT010000314.1	3719	4856	KAL2801570.1
JBFXLT010000315.1	0	1998	KAL2801568.1
JBFXLT010000315.1	2402	5449	KAL2801569.1
JBFXLT010000317.1	5342	6498	KAL2801567.1
JBFXLT010000319.1	1346	2444	KAL2801565.1
JBFXLT010000319.1	3665	4292	KAL2801566.1
JBFXLT010000320.1	1589	6501	KAL2801564.1
JBFXLT010000321.1	2991	3485	KAL2801561.1
JBFXLT010000321.1	3485	5086	KAL2801562.1
JBFXLT010000321.1	5430	6036	KAL2801563.1
JBFXLT010000323.1	731	1306	KAL2801560.1
JBFXLT010000324.1	11	838	KAL2801557.1
JBFXLT010000324.1	865	2743	KAL2801558.1
JBFXLT010000324.1	3605	4611	KAL2801559.1
JBFXLT010000325.1	634	1519	KAL2801556.1
JBFXLT010000326.1	767	5496	KAL2801555.1
JBFXLT010000327.1	481	3514	KAL2801553.1
JBFXLT010000327.1	3544	5272	KAL2801554.1
JBFXLT010000329.1	3243	4148	KAL2801552.1
JBFXLT010000330.1	972	1419	KAL2801550.1
JBFXLT010000330.1	1400	1647	KAL2801551.1
JBFXLT010000331.1	2718	4662	KAL2801549.1
JBFXLT010000333.1	0	1821	KAL2801547.1
JBFXLT010000333.1	4505	5264	KAL2801548.1
JBFXLT010000334.1	113	1706	KAL2801545.1
JBFXLT010000334.1	3002	4618	KAL2801546.1
JBFXLT010000336.1	1	3896	KAL2801543.1
JBFXLT010000336.1	3971	5135	KAL2801544.1
JBFXLT010000337.1	141	4314	KAL2801542.1
JBFXLT010000338.1	2121	3992	KAL2801541.1
JBFXLT010000339.1	745	2505	KAL2801539.1
JBFXLT010000339.1	3837	4525	KAL2801540.1
JBFXLT010000340.1	14	272	KAL2801538.1
JBFXLT010000343.1	1878	2993	KAL2801536.1
JBFXLT010000343.1	3390	4286	KAL2801537.1
JBFXLT010000347.1	23	704	KAL2801534.1
JBFXLT010000347.1	2026	4222	KAL2801535.1
JBFXLT010000348.1	386	2573	KAL2801533.1
JBFXLT010000350.1	0	2238	KAL2801531.1
JBFXLT010000350.1	2383	3722	KAL2801532.1
JBFXLT010000352.1	847	1828	KAL2801530.1
JBFXLT010000354.1	178	1868	KAL2801528.1
JBFXLT010000354.1	2188	3381	KAL2801529.1
JBFXLT010000356.1	1006	1495	KAL2801527.1
JBFXLT010000360.1	380	1058	KAL2801526.1
JBFXLT010000362.1	1901	3191	KAL2801525.1
JBFXLT010000363.1	1284	3131	KAL2801524.1
JBFXLT010000364.1	8	911	KAL2801523.1
JBFXLT010000368.1	2557	2794	KAL2801522.1
JBFXLT010000369.1	425	2477	KAL2801521.1
JBFXLT010000371.1	1262	2002	KAL2801520.1
JBFXLT010000374.1	442	1414	KAL2801518.1
JBFXLT010000374.1	1588	2365	KAL2801519.1
JBFXLT010000375.1	891	1330	KAL2801517.1
JBFXLT010000376.1	594	2166	KAL2801516.1
JBFXLT010000377.1	0	2048	KAL2801515.1
JBFXLT010000379.1	1317	2253	KAL2801514.1
JBFXLT010000380.1	1624	2056	KAL2801513.1
JBFXLT010000381.1	55	2164	KAL2801512.1
JBFXLT010000382.1	1247	1619	KAL2801511.1
JBFXLT010000383.1	361	2104	KAL2801510.1
JBFXLT010000384.1	825	1840	KAL2801509.1
JBFXLT010000385.1	949	1858	KAL2801508.1
JBFXLT010000386.1	156	1361	KAL2801507.1
JBFXLT010000387.1	75	1344	KAL2801506.1
JBFXLT010000391.1	546	1710	KAL2801505.1
JBFXLT010000392.1	265	934	KAL2801504.1
JBFXLT010000403.1	1386	1723	KAL2801503.1
JBFXLT010000405.1	187	829	KAL2801502.1
JBFXLT010000406.1	837	1686	KAL2801501.1
JBFXLT010000409.1	617	989	KAL2801500.1
JBFXLT010000411.1	958	1462	KAL2801499.1
JBFXLT010000415.1	207	1454	KAL2801498.1
JBFXLT010000418.1	515	1121	KAL2801497.1
JBFXLT010000419.1	312	1133	KAL2801496.1
JBFXLT010000433.1	330	1061	KAL2801495.1
JBFXLT010000435.1	439	739	KAL2801494.1
JBFXLT010000437.1	93	1020	KAL2801493.1
JBFXLT010000438.1	0	768	KAL2801492.1
JBFXLT010000439.1	56	905	KAL2801491.1
JBFXLT010000448.1	132	1017	KAL2801490.1
JBFXLT010000449.1	188	1020	KAL2801489.1
```
