## Supplementary File 2. BED files and Orthogroup tables for the Eurotiomycetes dataset generated using OrthoFinder and orthoSynAssign for "orthoSynAssign: refine orthogroups using synteny information": GCA_044048685.1.bed

```
JBFXLS010000001.1	7656	8745	KAL2834843.1
JBFXLS010000001.1	9528	9814	KAL2834844.1
JBFXLS010000001.1	9815	10975	KAL2834845.1
JBFXLS010000001.1	12052	13623	KAL2834846.1
JBFXLS010000001.1	14321	16642	KAL2834847.1
JBFXLS010000001.1	18604	20701	KAL2834848.1
JBFXLS010000001.1	21212	22342	KAL2834849.1
JBFXLS010000001.1	22713	27014	KAL2834850.1
JBFXLS010000001.1	27014	28136	KAL2834851.1
JBFXLS010000001.1	28969	30830	KAL2834852.1
JBFXLS010000001.1	32588	35299	KAL2834853.1
JBFXLS010000001.1	36019	38951	KAL2834854.1
JBFXLS010000001.1	39122	42533	KAL2834855.1
JBFXLS010000001.1	42699	44616	KAL2834856.1
JBFXLS010000001.1	44689	47176	KAL2834857.1
JBFXLS010000001.1	47176	49300	KAL2834858.1
JBFXLS010000001.1	50127	54232	KAL2834859.1
JBFXLS010000001.1	54597	57300	KAL2834860.1
JBFXLS010000001.1	60777	63539	KAL2834861.1
JBFXLS010000001.1	64588	66146	KAL2834862.1
JBFXLS010000001.1	67777	70026	KAL2834863.1
JBFXLS010000001.1	70397	70979	KAL2834864.1
JBFXLS010000001.1	71279	73938	KAL2834865.1
JBFXLS010000001.1	74216	80276	KAL2834866.1
JBFXLS010000001.1	81985	83060	KAL2834867.1
JBFXLS010000001.1	83303	86798	KAL2834868.1
JBFXLS010000001.1	86710	87595	KAL2834869.1
JBFXLS010000001.1	87812	89314	KAL2834870.1
JBFXLS010000001.1	94427	96305	KAL2834871.1
JBFXLS010000001.1	101526	102403	KAL2834872.1
JBFXLS010000001.1	106337	106802	KAL2834873.1
JBFXLS010000001.1	106873	109274	KAL2834874.1
JBFXLS010000001.1	109870	110708	KAL2834875.1
JBFXLS010000001.1	110948	113377	KAL2834876.1
JBFXLS010000001.1	115586	117763	KAL2834877.1
JBFXLS010000001.1	118253	119512	KAL2834878.1
JBFXLS010000001.1	121119	123365	KAL2834879.1
JBFXLS010000001.1	123558	125435	KAL2834880.1
JBFXLS010000001.1	125435	128494	KAL2834881.1
JBFXLS010000001.1	128384	129818	KAL2834882.1
JBFXLS010000001.1	129847	131797	KAL2834883.1
JBFXLS010000001.1	131973	132848	KAL2834884.1
JBFXLS010000001.1	134195	135729	KAL2834885.1
JBFXLS010000001.1	137193	137528	KAL2834886.1
JBFXLS010000001.1	141427	142412	KAL2834887.1
JBFXLS010000001.1	142390	144175	KAL2834888.1
JBFXLS010000001.1	144430	145444	KAL2834889.1
JBFXLS010000001.1	146107	148702	KAL2834890.1
JBFXLS010000001.1	148554	149383	KAL2834891.1
JBFXLS010000001.1	149795	152086	KAL2834892.1
JBFXLS010000001.1	152259	153793	KAL2834893.1
JBFXLS010000001.1	154674	156254	KAL2834894.1
JBFXLS010000001.1	158034	158825	KAL2834895.1
JBFXLS010000001.1	158034	160765	KAL2834896.1
JBFXLS010000001.1	161441	162050	KAL2834897.1
JBFXLS010000001.1	162334	163277	KAL2834898.1
JBFXLS010000001.1	163397	164941	KAL2834899.1
JBFXLS010000001.1	165159	166328	KAL2834900.1
JBFXLS010000001.1	166554	171329	KAL2834901.1
JBFXLS010000001.1	171775	172795	KAL2834902.1
JBFXLS010000001.1	173089	174525	KAL2834903.1
JBFXLS010000001.1	174889	176941	KAL2834904.1
JBFXLS010000001.1	177196	178960	KAL2834905.1
JBFXLS010000001.1	179040	181475	KAL2834906.1
JBFXLS010000001.1	181540	184372	KAL2834907.1
JBFXLS010000001.1	184631	185755	KAL2834908.1
JBFXLS010000001.1	186579	187487	KAL2834909.1
JBFXLS010000001.1	187416	188926	KAL2834910.1
JBFXLS010000001.1	191018	193305	KAL2834911.1
JBFXLS010000001.1	193374	195403	KAL2834912.1
JBFXLS010000001.1	195763	200205	KAL2834913.1
JBFXLS010000001.1	201111	205466	KAL2834914.1
JBFXLS010000001.1	209469	212213	KAL2834915.1
JBFXLS010000001.1	214226	214592	KAL2834916.1
JBFXLS010000001.1	215333	216820	KAL2834917.1
JBFXLS010000001.1	216770	218981	KAL2834918.1
JBFXLS010000001.1	218769	221776	KAL2834919.1
JBFXLS010000001.1	222127	225894	KAL2834920.1
JBFXLS010000001.1	226201	226621	KAL2834921.1
JBFXLS010000001.1	226475	228802	KAL2834922.1
JBFXLS010000001.1	234124	235906	KAL2834923.1
JBFXLS010000001.1	236115	237722	KAL2834924.1
JBFXLS010000001.1	237896	240200	KAL2834925.1
JBFXLS010000001.1	239701	240410	KAL2834926.1
JBFXLS010000001.1	242257	243961	KAL2834927.1
JBFXLS010000001.1	244372	245951	KAL2834928.1
JBFXLS010000001.1	246238	250278	KAL2834929.1
JBFXLS010000001.1	250999	251587	KAL2834930.1
JBFXLS010000001.1	251620	253771	KAL2834931.1
JBFXLS010000001.1	254648	256677	KAL2834932.1
JBFXLS010000001.1	256862	258812	KAL2834933.1
JBFXLS010000001.1	259388	261803	KAL2834934.1
JBFXLS010000001.1	261963	264802	KAL2834935.1
JBFXLS010000001.1	266256	270850	KAL2834936.1
JBFXLS010000001.1	271050	272223	KAL2834937.1
JBFXLS010000001.1	273006	274619	KAL2834938.1
JBFXLS010000001.1	274867	276826	KAL2834939.1
JBFXLS010000001.1	276965	279979	KAL2834940.1
JBFXLS010000001.1	279932	286532	KAL2834941.1
JBFXLS010000001.1	286700	289536	KAL2834942.1
JBFXLS010000001.1	289637	290783	KAL2834943.1
JBFXLS010000001.1	291734	294211	KAL2834944.1
JBFXLS010000001.1	294727	295894	KAL2834945.1
JBFXLS010000001.1	296075	298219	KAL2834946.1
JBFXLS010000001.1	298303	302634	KAL2834947.1
JBFXLS010000001.1	302857	308483	KAL2834948.1
JBFXLS010000001.1	308738	310816	KAL2834949.1
JBFXLS010000001.1	311230	313906	KAL2834950.1
JBFXLS010000001.1	316172	318479	KAL2834951.1
JBFXLS010000001.1	318904	320893	KAL2834952.1
JBFXLS010000001.1	321196	324437	KAL2834953.1
JBFXLS010000001.1	325004	327466	KAL2834954.1
JBFXLS010000001.1	327689	330308	KAL2834955.1
JBFXLS010000001.1	330979	337175	KAL2834956.1
JBFXLS010000001.1	337592	339772	KAL2834957.1
JBFXLS010000001.1	341578	341899	KAL2834958.1
JBFXLS010000001.1	342806	344038	KAL2834959.1
JBFXLS010000001.1	344066	352270	KAL2834960.1
JBFXLS010000001.1	355658	361915	KAL2834961.1
JBFXLS010000001.1	365838	367284	KAL2834962.1
JBFXLS010000001.1	368299	369240	KAL2834963.1
JBFXLS010000001.1	369444	372642	KAL2834964.1
JBFXLS010000001.1	372670	373938	KAL2834965.1
JBFXLS010000001.1	373938	375975	KAL2834966.1
JBFXLS010000001.1	376101	378313	KAL2834967.1
JBFXLS010000001.1	378838	381770	KAL2834968.1
JBFXLS010000001.1	382396	384795	KAL2834969.1
JBFXLS010000001.1	385198	388528	KAL2834970.1
JBFXLS010000001.1	388777	394297	KAL2834971.1
JBFXLS010000001.1	396077	399053	KAL2834972.1
JBFXLS010000001.1	402955	404719	KAL2834973.1
JBFXLS010000001.1	405233	406693	KAL2834974.1
JBFXLS010000001.1	406716	407289	KAL2834975.1
JBFXLS010000001.1	408529	409786	KAL2834976.1
JBFXLS010000001.1	409969	411600	KAL2834977.1
JBFXLS010000001.1	412413	413670	KAL2834978.1
JBFXLS010000001.1	413781	416733	KAL2834979.1
JBFXLS010000001.1	417903	419584	KAL2834980.1
JBFXLS010000001.1	419614	419936	KAL2834981.1
JBFXLS010000001.1	421169	424502	KAL2834982.1
JBFXLS010000001.1	425890	426886	KAL2834983.1
JBFXLS010000001.1	427066	428905	KAL2834984.1
JBFXLS010000001.1	429086	430796	KAL2834985.1
JBFXLS010000001.1	432526	434434	KAL2834986.1
JBFXLS010000001.1	434643	435641	KAL2834987.1
JBFXLS010000001.1	435908	437905	KAL2834988.1
JBFXLS010000001.1	438200	439431	KAL2834989.1
JBFXLS010000001.1	439432	440824	KAL2834990.1
JBFXLS010000001.1	442175	445816	KAL2834991.1
JBFXLS010000001.1	445627	447906	KAL2834992.1
JBFXLS010000001.1	448047	451571	KAL2834993.1
JBFXLS010000001.1	451571	452344	KAL2834994.1
JBFXLS010000001.1	452583	453111	KAL2834995.1
JBFXLS010000001.1	457460	458438	KAL2834996.1
JBFXLS010000001.1	461174	461767	KAL2834997.1
JBFXLS010000001.1	462052	465047	KAL2834998.1
JBFXLS010000001.1	466350	468368	KAL2834999.1
JBFXLS010000001.1	471455	473601	KAL2835000.1
JBFXLS010000001.1	474325	477991	KAL2835001.1
JBFXLS010000001.1	478113	479551	KAL2835002.1
JBFXLS010000001.1	479578	481914	KAL2835003.1
JBFXLS010000001.1	481949	484063	KAL2835004.1
JBFXLS010000001.1	484122	485358	KAL2835005.1
JBFXLS010000001.1	485358	486119	KAL2835006.1
JBFXLS010000001.1	486329	493544	KAL2835007.1
JBFXLS010000001.1	493648	495421	KAL2835008.1
JBFXLS010000001.1	495575	497246	KAL2835009.1
JBFXLS010000001.1	497222	499492	KAL2835010.1
JBFXLS010000001.1	503873	505996	KAL2835011.1
JBFXLS010000001.1	506103	507258	KAL2835012.1
JBFXLS010000001.1	507171	509257	KAL2835013.1
JBFXLS010000001.1	509265	510636	KAL2835014.1
JBFXLS010000001.1	510822	512964	KAL2835015.1
JBFXLS010000001.1	512997	515011	KAL2835016.1
JBFXLS010000001.1	515279	516627	KAL2835017.1
JBFXLS010000001.1	516362	518172	KAL2835018.1
JBFXLS010000001.1	518443	521468	KAL2835019.1
JBFXLS010000001.1	521526	523627	KAL2835020.1
JBFXLS010000001.1	525424	526978	KAL2835021.1
JBFXLS010000001.1	528531	529560	KAL2835022.1
JBFXLS010000001.1	530513	531857	KAL2835023.1
JBFXLS010000001.1	532106	534115	KAL2835024.1
JBFXLS010000001.1	534602	536134	KAL2835025.1
JBFXLS010000001.1	536585	538914	KAL2835026.1
JBFXLS010000001.1	539235	543294	KAL2835027.1
JBFXLS010000001.1	547628	549246	KAL2835028.1
JBFXLS010000001.1	549386	551228	KAL2835029.1
JBFXLS010000001.1	551501	553184	KAL2835030.1
JBFXLS010000001.1	555420	557222	KAL2835031.1
JBFXLS010000001.1	558564	560208	KAL2835032.1
JBFXLS010000001.1	560917	561903	KAL2835033.1
JBFXLS010000001.1	562078	564679	KAL2835034.1
JBFXLS010000001.1	565435	566531	KAL2835035.1
JBFXLS010000001.1	566714	568635	KAL2835036.1
JBFXLS010000001.1	568702	570302	KAL2835037.1
JBFXLS010000001.1	569982	572418	KAL2835038.1
JBFXLS010000001.1	572935	575454	KAL2835039.1
JBFXLS010000001.1	575581	577647	KAL2835040.1
JBFXLS010000001.1	577867	580644	KAL2835041.1
JBFXLS010000001.1	580816	581636	KAL2835042.1
JBFXLS010000001.1	581908	583433	KAL2835043.1
JBFXLS010000001.1	583667	585558	KAL2835044.1
JBFXLS010000001.1	586077	587035	KAL2835045.1
JBFXLS010000001.1	587130	587919	KAL2835046.1
JBFXLS010000001.1	589385	591323	KAL2835047.1
JBFXLS010000001.1	591029	594311	KAL2835048.1
JBFXLS010000001.1	594161	596114	KAL2835049.1
JBFXLS010000001.1	596225	597193	KAL2835050.1
JBFXLS010000001.1	597193	601645	KAL2835051.1
JBFXLS010000001.1	602014	602632	KAL2835052.1
JBFXLS010000001.1	602755	604497	KAL2835053.1
JBFXLS010000001.1	604498	606588	KAL2835054.1
JBFXLS010000001.1	606765	608185	KAL2835055.1
JBFXLS010000001.1	608893	612171	KAL2835056.1
JBFXLS010000001.1	613910	618339	KAL2835057.1
JBFXLS010000001.1	618637	619740	KAL2835058.1
JBFXLS010000001.1	619772	621220	KAL2835059.1
JBFXLS010000001.1	621354	623379	KAL2835060.1
JBFXLS010000001.1	623514	624645	KAL2835061.1
JBFXLS010000001.1	624645	625917	KAL2835062.1
JBFXLS010000001.1	626008	626758	KAL2835063.1
JBFXLS010000001.1	626876	631226	KAL2835064.1
JBFXLS010000001.1	631337	634307	KAL2835065.1
JBFXLS010000001.1	634388	639180	KAL2835066.1
JBFXLS010000001.1	639435	640222	KAL2835067.1
JBFXLS010000001.1	640496	641915	KAL2835068.1
JBFXLS010000001.1	642534	642911	KAL2835069.1
JBFXLS010000001.1	644988	648047	KAL2835070.1
JBFXLS010000001.1	648124	649812	KAL2835071.1
JBFXLS010000001.1	649925	651850	KAL2835072.1
JBFXLS010000001.1	651929	654060	KAL2835073.1
JBFXLS010000001.1	654445	656610	KAL2835074.1
JBFXLS010000001.1	660950	662625	KAL2835075.1
JBFXLS010000001.1	662987	665155	KAL2835076.1
JBFXLS010000001.1	666341	669712	KAL2835077.1
JBFXLS010000001.1	670319	671532	KAL2835078.1
JBFXLS010000001.1	672064	672595	KAL2835079.1
JBFXLS010000001.1	673168	674721	KAL2835080.1
JBFXLS010000001.1	674863	678964	KAL2835081.1
JBFXLS010000001.1	679181	681141	KAL2835082.1
JBFXLS010000001.1	681141	682849	KAL2835083.1
JBFXLS010000001.1	683280	683745	KAL2835084.1
JBFXLS010000001.1	683899	684945	KAL2835085.1
JBFXLS010000001.1	685951	689672	KAL2835086.1
JBFXLS010000001.1	690493	692228	KAL2835087.1
JBFXLS010000001.1	692263	693378	KAL2835088.1
JBFXLS010000001.1	693755	695411	KAL2835089.1
JBFXLS010000001.1	695679	697426	KAL2835090.1
JBFXLS010000001.1	698097	700084	KAL2835091.1
JBFXLS010000001.1	700209	702775	KAL2835092.1
JBFXLS010000001.1	704965	708626	KAL2835093.1
JBFXLS010000001.1	708982	711884	KAL2835094.1
JBFXLS010000001.1	712062	714718	KAL2835095.1
JBFXLS010000001.1	716981	717788	KAL2835096.1
JBFXLS010000001.1	721278	722566	KAL2835097.1
JBFXLS010000001.1	723132	723928	KAL2835098.1
JBFXLS010000001.1	724257	726080	KAL2835099.1
JBFXLS010000001.1	726236	727238	KAL2835100.1
JBFXLS010000001.1	726981	727914	KAL2835101.1
JBFXLS010000001.1	728290	729715	KAL2835102.1
JBFXLS010000001.1	731460	735431	KAL2835103.1
JBFXLS010000001.1	735418	736617	KAL2835104.1
JBFXLS010000001.1	736628	738076	KAL2835105.1
JBFXLS010000001.1	737990	739386	KAL2835106.1
JBFXLS010000001.1	739733	742567	KAL2835107.1
JBFXLS010000001.1	742836	743409	KAL2835108.1
JBFXLS010000001.1	743740	745634	KAL2835109.1
JBFXLS010000001.1	745948	747546	KAL2835110.1
JBFXLS010000001.1	747546	748880	KAL2835111.1
JBFXLS010000001.1	749049	750929	KAL2835112.1
JBFXLS010000001.1	752417	754620	KAL2835113.1
JBFXLS010000001.1	755318	756736	KAL2835114.1
JBFXLS010000001.1	756857	758074	KAL2835115.1
JBFXLS010000001.1	758247	762423	KAL2835116.1
JBFXLS010000001.1	764429	766451	KAL2835117.1
JBFXLS010000001.1	771843	772284	KAL2835118.1
JBFXLS010000001.1	772858	774875	KAL2835119.1
JBFXLS010000001.1	775271	778749	KAL2835120.1
JBFXLS010000001.1	779659	782169	KAL2835121.1
JBFXLS010000001.1	782468	784883	KAL2835122.1
JBFXLS010000001.1	785673	788216	KAL2835123.1
JBFXLS010000001.1	788214	789812	KAL2835124.1
JBFXLS010000001.1	790145	793726	KAL2835125.1
JBFXLS010000001.1	793917	799897	KAL2835126.1
JBFXLS010000001.1	802871	805076	KAL2835127.1
JBFXLS010000001.1	805592	806632	KAL2835128.1
JBFXLS010000001.1	806739	807687	KAL2835129.1
JBFXLS010000001.1	807919	809391	KAL2835130.1
JBFXLS010000001.1	809391	810675	KAL2835131.1
JBFXLS010000001.1	814479	815117	KAL2835132.1
JBFXLS010000001.1	815672	816269	KAL2835133.1
JBFXLS010000001.1	816837	817631	KAL2835134.1
JBFXLS010000001.1	818303	826630	KAL2835135.1
JBFXLS010000001.1	827325	827799	KAL2835136.1
JBFXLS010000001.1	827887	828789	KAL2835137.1
JBFXLS010000001.1	829096	831199	KAL2835138.1
JBFXLS010000001.1	830689	831160	KAL2835139.1
JBFXLS010000001.1	832061	833583	KAL2835140.1
JBFXLS010000001.1	833870	835812	KAL2835141.1
JBFXLS010000001.1	836359	837149	KAL2835142.1
JBFXLS010000001.1	839771	841749	KAL2835143.1
JBFXLS010000001.1	844029	847545	KAL2835144.1
JBFXLS010000001.1	849176	853617	KAL2835145.1
JBFXLS010000001.1	857341	861074	KAL2835146.1
JBFXLS010000001.1	861208	862264	KAL2835147.1
JBFXLS010000001.1	862713	865157	KAL2835148.1
JBFXLS010000001.1	865163	866538	KAL2835149.1
JBFXLS010000001.1	866679	868288	KAL2835150.1
JBFXLS010000001.1	871320	874031	KAL2835151.1
JBFXLS010000001.1	874144	876951	KAL2835152.1
JBFXLS010000001.1	877507	880361	KAL2835153.1
JBFXLS010000001.1	884660	886622	KAL2835154.1
JBFXLS010000001.1	887075	889363	KAL2835155.1
JBFXLS010000001.1	890044	891229	KAL2835156.1
JBFXLS010000001.1	891317	893028	KAL2835157.1
JBFXLS010000001.1	892917	894155	KAL2835158.1
JBFXLS010000001.1	894969	896667	KAL2835159.1
JBFXLS010000001.1	897517	899751	KAL2835160.1
JBFXLS010000001.1	899990	902214	KAL2835161.1
JBFXLS010000001.1	902611	902893	KAL2835162.1
JBFXLS010000001.1	903267	905702	KAL2835163.1
JBFXLS010000001.1	905752	907144	KAL2835164.1
JBFXLS010000001.1	907397	908263	KAL2835165.1
JBFXLS010000001.1	908762	909061	KAL2835166.1
JBFXLS010000001.1	909165	910562	KAL2835167.1
JBFXLS010000001.1	911073	913944	KAL2835168.1
JBFXLS010000001.1	915884	918871	KAL2835169.1
JBFXLS010000001.1	918871	922116	KAL2835170.1
JBFXLS010000001.1	922313	923975	KAL2835171.1
JBFXLS010000001.1	924113	927864	KAL2835172.1
JBFXLS010000001.1	927531	927944	KAL2835173.1
JBFXLS010000001.1	928904	930929	KAL2835174.1
JBFXLS010000001.1	931593	933163	KAL2835175.1
JBFXLS010000001.1	933437	936325	KAL2835176.1
JBFXLS010000001.1	936323	938010	KAL2835177.1
JBFXLS010000001.1	938006	939365	KAL2835178.1
JBFXLS010000001.1	939403	940691	KAL2835179.1
JBFXLS010000001.1	941120	943041	KAL2835180.1
JBFXLS010000001.1	943042	944974	KAL2835181.1
JBFXLS010000001.1	944976	946000	KAL2835182.1
JBFXLS010000001.1	946160	947503	KAL2835183.1
JBFXLS010000001.1	947375	949305	KAL2835184.1
JBFXLS010000001.1	950326	953904	KAL2835185.1
JBFXLS010000001.1	954989	967686	KAL2835186.1
JBFXLS010000001.1	968074	970575	KAL2835187.1
JBFXLS010000001.1	970967	972715	KAL2835188.1
JBFXLS010000001.1	972968	974625	KAL2835189.1
JBFXLS010000001.1	975192	976950	KAL2835190.1
JBFXLS010000001.1	977570	980546	KAL2835191.1
JBFXLS010000001.1	980753	984608	KAL2835192.1
JBFXLS010000001.1	985175	986319	KAL2835193.1
JBFXLS010000001.1	986350	987369	KAL2835194.1
JBFXLS010000001.1	988600	989175	KAL2835195.1
JBFXLS010000001.1	989640	991912	KAL2835196.1
JBFXLS010000001.1	991955	992573	KAL2835197.1
JBFXLS010000001.1	993000	993614	KAL2835198.1
JBFXLS010000001.1	994931	995655	KAL2835199.1
JBFXLS010000001.1	995702	996308	KAL2835200.1
JBFXLS010000001.1	997122	999136	KAL2835201.1
JBFXLS010000001.1	999301	1004115	KAL2835202.1
JBFXLS010000001.1	1005342	1006974	KAL2835203.1
JBFXLS010000001.1	1007784	1009272	KAL2835204.1
JBFXLS010000001.1	1009414	1010417	KAL2835205.1
JBFXLS010000001.1	1010564	1012131	KAL2835206.1
JBFXLS010000001.1	1013316	1015001	KAL2835207.1
JBFXLS010000001.1	1015003	1015958	KAL2835208.1
JBFXLS010000001.1	1015939	1016336	KAL2835209.1
JBFXLS010000001.1	1017372	1018840	KAL2835210.1
JBFXLS010000001.1	1019342	1021615	KAL2835211.1
JBFXLS010000001.1	1025276	1027503	KAL2835212.1
JBFXLS010000001.1	1029692	1034670	KAL2835213.1
JBFXLS010000001.1	1035057	1036263	KAL2835214.1
JBFXLS010000001.1	1036150	1037442	KAL2835215.1
JBFXLS010000001.1	1037642	1038883	KAL2835216.1
JBFXLS010000001.1	1038999	1041117	KAL2835217.1
JBFXLS010000001.1	1041194	1043167	KAL2835218.1
JBFXLS010000001.1	1043295	1044714	KAL2835219.1
JBFXLS010000001.1	1045771	1046577	KAL2835220.1
JBFXLS010000001.1	1046770	1051298	KAL2835221.1
JBFXLS010000001.1	1054431	1055880	KAL2835222.1
JBFXLS010000001.1	1058472	1060285	KAL2835223.1
JBFXLS010000001.1	1060504	1061660	KAL2835224.1
JBFXLS010000001.1	1061841	1064227	KAL2835225.1
JBFXLS010000001.1	1064237	1066323	KAL2835226.1
JBFXLS010000001.1	1066286	1068134	KAL2835227.1
JBFXLS010000001.1	1068889	1069436	KAL2835228.1
JBFXLS010000001.1	1069114	1070788	KAL2835229.1
JBFXLS010000001.1	1071242	1073501	KAL2835230.1
JBFXLS010000001.1	1073723	1075979	KAL2835231.1
JBFXLS010000001.1	1076290	1078028	KAL2835232.1
JBFXLS010000001.1	1080455	1083082	KAL2835233.1
JBFXLS010000001.1	1083864	1085371	KAL2835234.1
JBFXLS010000001.1	1085548	1088813	KAL2835235.1
JBFXLS010000001.1	1092752	1093133	KAL2835236.1
JBFXLS010000001.1	1095221	1096155	KAL2835237.1
JBFXLS010000001.1	1097550	1100403	KAL2835238.1
JBFXLS010000001.1	1103601	1105594	KAL2835239.1
JBFXLS010000001.1	1106787	1108386	KAL2835240.1
JBFXLS010000001.1	1109430	1110703	KAL2835241.1
JBFXLS010000001.1	1111894	1114531	KAL2835242.1
JBFXLS010000001.1	1117356	1120453	KAL2835243.1
JBFXLS010000001.1	1122820	1124888	KAL2835244.1
JBFXLS010000001.1	1125129	1131633	KAL2835245.1
JBFXLS010000001.1	1131939	1133774	KAL2835246.1
JBFXLS010000001.1	1133668	1135171	KAL2835247.1
JBFXLS010000001.1	1135187	1137681	KAL2835248.1
JBFXLS010000001.1	1137806	1141205	KAL2835249.1
JBFXLS010000001.1	1141380	1143217	KAL2835250.1
JBFXLS010000001.1	1143140	1144574	KAL2835251.1
JBFXLS010000001.1	1145055	1146898	KAL2835252.1
JBFXLS010000001.1	1147046	1148143	KAL2835253.1
JBFXLS010000001.1	1148232	1152661	KAL2835254.1
JBFXLS010000001.1	1152962	1154853	KAL2835255.1
JBFXLS010000001.1	1154994	1155978	KAL2835256.1
JBFXLS010000001.1	1156261	1158839	KAL2835257.1
JBFXLS010000001.1	1159779	1160781	KAL2835258.1
JBFXLS010000001.1	1162399	1162793	KAL2835259.1
JBFXLS010000001.1	1162867	1163753	KAL2835260.1
JBFXLS010000001.1	1167988	1170018	KAL2835261.1
JBFXLS010000001.1	1170018	1170514	KAL2835262.1
JBFXLS010000001.1	1174125	1176219	KAL2835263.1
JBFXLS010000001.1	1176132	1181713	KAL2835264.1
JBFXLS010000001.1	1183266	1187649	KAL2835265.1
JBFXLS010000001.1	1187611	1189588	KAL2835266.1
JBFXLS010000001.1	1190354	1192877	KAL2835267.1
JBFXLS010000001.1	1193247	1194869	KAL2835268.1
JBFXLS010000001.1	1194823	1195894	KAL2835269.1
JBFXLS010000001.1	1196002	1197752	KAL2835270.1
JBFXLS010000001.1	1197904	1199413	KAL2835271.1
JBFXLS010000001.1	1199532	1200868	KAL2835272.1
JBFXLS010000001.1	1202253	1203508	KAL2835273.1
JBFXLS010000001.1	1204128	1204978	KAL2835274.1
JBFXLS010000001.1	1205378	1206738	KAL2835275.1
JBFXLS010000001.1	1206954	1209544	KAL2835276.1
JBFXLS010000001.1	1211124	1212940	KAL2835277.1
JBFXLS010000001.1	1212940	1213437	KAL2835278.1
JBFXLS010000001.1	1213668	1214367	KAL2835279.1
JBFXLS010000001.1	1214564	1215887	KAL2835280.1
JBFXLS010000001.1	1216124	1217769	KAL2835281.1
JBFXLS010000001.1	1219252	1219941	KAL2835282.1
JBFXLS010000001.1	1224222	1224986	KAL2835283.1
JBFXLS010000001.1	1225779	1228289	KAL2835284.1
JBFXLS010000001.1	1229483	1230207	KAL2835285.1
JBFXLS010000001.1	1234401	1235013	KAL2835286.1
JBFXLS010000001.1	1235103	1237146	KAL2835287.1
JBFXLS010000001.1	1237340	1239400	KAL2835288.1
JBFXLS010000001.1	1239571	1240730	KAL2835289.1
JBFXLS010000001.1	1242352	1243218	KAL2835290.1
JBFXLS010000001.1	1243757	1246469	KAL2835291.1
JBFXLS010000001.1	1246994	1248794	KAL2835292.1
JBFXLS010000001.1	1248567	1249787	KAL2835293.1
JBFXLS010000001.1	1250667	1251596	KAL2835294.1
JBFXLS010000001.1	1253593	1255613	KAL2835295.1
JBFXLS010000001.1	1255978	1256821	KAL2835296.1
JBFXLS010000001.1	1257538	1262401	KAL2835297.1
JBFXLS010000001.1	1262746	1264953	KAL2835298.1
JBFXLS010000001.1	1265576	1266175	KAL2835299.1
JBFXLS010000001.1	1266221	1267133	KAL2835300.1
JBFXLS010000002.1	69	2382	KAL2834172.1
JBFXLS010000002.1	3699	4941	KAL2834173.1
JBFXLS010000002.1	6169	6824	KAL2834174.1
JBFXLS010000002.1	6859	8767	KAL2834175.1
JBFXLS010000002.1	9059	12421	KAL2834176.1
JBFXLS010000002.1	14385	15639	KAL2834177.1
JBFXLS010000002.1	16280	18303	KAL2834178.1
JBFXLS010000002.1	18302	19327	KAL2834179.1
JBFXLS010000002.1	19618	21699	KAL2834180.1
JBFXLS010000002.1	21736	25673	KAL2834181.1
JBFXLS010000002.1	26068	29474	KAL2834182.1
JBFXLS010000002.1	29693	37236	KAL2834183.1
JBFXLS010000002.1	37945	42354	KAL2834184.1
JBFXLS010000002.1	42831	44430	KAL2834185.1
JBFXLS010000002.1	45232	46805	KAL2834186.1
JBFXLS010000002.1	46965	48394	KAL2834187.1
JBFXLS010000002.1	48423	50252	KAL2834188.1
JBFXLS010000002.1	51106	53376	KAL2834189.1
JBFXLS010000002.1	53754	61146	KAL2834190.1
JBFXLS010000002.1	61227	62491	KAL2834191.1
JBFXLS010000002.1	63436	63800	KAL2834192.1
JBFXLS010000002.1	64270	65693	KAL2834193.1
JBFXLS010000002.1	65805	71131	KAL2834194.1
JBFXLS010000002.1	71350	72340	KAL2834195.1
JBFXLS010000002.1	72771	75178	KAL2834196.1
JBFXLS010000002.1	75929	76475	KAL2834197.1
JBFXLS010000002.1	76744	78093	KAL2834198.1
JBFXLS010000002.1	78594	78831	KAL2834199.1
JBFXLS010000002.1	79126	81915	KAL2834200.1
JBFXLS010000002.1	82073	83891	KAL2834201.1
JBFXLS010000002.1	83900	84888	KAL2834202.1
JBFXLS010000002.1	85051	87134	KAL2834203.1
JBFXLS010000002.1	87164	89275	KAL2834204.1
JBFXLS010000002.1	89534	94063	KAL2834205.1
JBFXLS010000002.1	94000	96531	KAL2834206.1
JBFXLS010000002.1	96875	97969	KAL2834207.1
JBFXLS010000002.1	99046	99826	KAL2834208.1
JBFXLS010000002.1	99720	102862	KAL2834209.1
JBFXLS010000002.1	103493	105932	KAL2834210.1
JBFXLS010000002.1	106631	109312	KAL2834211.1
JBFXLS010000002.1	111017	112080	KAL2834212.1
JBFXLS010000002.1	112215	113537	KAL2834213.1
JBFXLS010000002.1	113732	115629	KAL2834214.1
JBFXLS010000002.1	116852	119397	KAL2834215.1
JBFXLS010000002.1	119331	121123	KAL2834216.1
JBFXLS010000002.1	130169	131606	KAL2834217.1
JBFXLS010000002.1	133948	135795	KAL2834218.1
JBFXLS010000002.1	136125	137880	KAL2834219.1
JBFXLS010000002.1	137975	139955	KAL2834220.1
JBFXLS010000002.1	140238	141478	KAL2834221.1
JBFXLS010000002.1	141566	142297	KAL2834222.1
JBFXLS010000002.1	143558	143963	KAL2834223.1
JBFXLS010000002.1	144053	144726	KAL2834224.1
JBFXLS010000002.1	144826	147273	KAL2834225.1
JBFXLS010000002.1	147562	148806	KAL2834226.1
JBFXLS010000002.1	149236	150623	KAL2834227.1
JBFXLS010000002.1	152855	155075	KAL2834228.1
JBFXLS010000002.1	155419	156565	KAL2834229.1
JBFXLS010000002.1	156861	158154	KAL2834230.1
JBFXLS010000002.1	158345	159427	KAL2834231.1
JBFXLS010000002.1	159447	161638	KAL2834232.1
JBFXLS010000002.1	162677	167653	KAL2834233.1
JBFXLS010000002.1	168722	170746	KAL2834234.1
JBFXLS010000002.1	171392	172760	KAL2834235.1
JBFXLS010000002.1	172873	174475	KAL2834236.1
JBFXLS010000002.1	175214	176327	KAL2834237.1
JBFXLS010000002.1	177903	180750	KAL2834238.1
JBFXLS010000002.1	180676	181129	KAL2834239.1
JBFXLS010000002.1	181312	182503	KAL2834240.1
JBFXLS010000002.1	182660	187116	KAL2834241.1
JBFXLS010000002.1	188696	190729	KAL2834242.1
JBFXLS010000002.1	191708	192335	KAL2834243.1
JBFXLS010000002.1	193077	194655	KAL2834244.1
JBFXLS010000002.1	194655	197243	KAL2834245.1
JBFXLS010000002.1	198184	198909	KAL2834246.1
JBFXLS010000002.1	200267	203082	KAL2834247.1
JBFXLS010000002.1	203945	205757	KAL2834248.1
JBFXLS010000002.1	205900	209236	KAL2834249.1
JBFXLS010000002.1	210483	211782	KAL2834250.1
JBFXLS010000002.1	211777	213756	KAL2834251.1
JBFXLS010000002.1	213857	215752	KAL2834252.1
JBFXLS010000002.1	216253	217769	KAL2834253.1
JBFXLS010000002.1	218098	219735	KAL2834254.1
JBFXLS010000002.1	219827	220455	KAL2834255.1
JBFXLS010000002.1	220610	221541	KAL2834256.1
JBFXLS010000002.1	221588	222839	KAL2834257.1
JBFXLS010000002.1	223057	225276	KAL2834258.1
JBFXLS010000002.1	225689	229326	KAL2834259.1
JBFXLS010000002.1	225976	226473	KAL2834260.1
JBFXLS010000002.1	229307	231230	KAL2834261.1
JBFXLS010000002.1	232956	233865	KAL2834262.1
JBFXLS010000002.1	234266	236555	KAL2834263.1
JBFXLS010000002.1	236228	238704	KAL2834264.1
JBFXLS010000002.1	238782	240343	KAL2834265.1
JBFXLS010000002.1	240427	241983	KAL2834266.1
JBFXLS010000002.1	242307	243793	KAL2834267.1
JBFXLS010000002.1	244048	245941	KAL2834268.1
JBFXLS010000002.1	246184	247018	KAL2834269.1
JBFXLS010000002.1	247582	248606	KAL2834270.1
JBFXLS010000002.1	248625	249589	KAL2834271.1
JBFXLS010000002.1	249805	251279	KAL2834272.1
JBFXLS010000002.1	251637	252775	KAL2834273.1
JBFXLS010000002.1	252997	254627	KAL2834274.1
JBFXLS010000002.1	254962	256362	KAL2834275.1
JBFXLS010000002.1	256532	257501	KAL2834276.1
JBFXLS010000002.1	257557	259976	KAL2834277.1
JBFXLS010000002.1	263701	264609	KAL2834278.1
JBFXLS010000002.1	266161	267753	KAL2834279.1
JBFXLS010000002.1	268096	269416	KAL2834280.1
JBFXLS010000002.1	274991	279048	KAL2834281.1
JBFXLS010000002.1	281820	282115	KAL2834282.1
JBFXLS010000002.1	282957	286005	KAL2834283.1
JBFXLS010000002.1	286635	288215	KAL2834284.1
JBFXLS010000002.1	288299	290114	KAL2834285.1
JBFXLS010000002.1	292558	295392	KAL2834286.1
JBFXLS010000002.1	296449	299741	KAL2834287.1
JBFXLS010000002.1	300213	308494	KAL2834288.1
JBFXLS010000002.1	309462	309748	KAL2834289.1
JBFXLS010000002.1	309946	311175	KAL2834290.1
JBFXLS010000002.1	311175	312739	KAL2834291.1
JBFXLS010000002.1	313253	315073	KAL2834292.1
JBFXLS010000002.1	316171	317419	KAL2834293.1
JBFXLS010000002.1	317542	318728	KAL2834294.1
JBFXLS010000002.1	318796	324482	KAL2834295.1
JBFXLS010000002.1	326360	330837	KAL2834296.1
JBFXLS010000002.1	331124	332769	KAL2834297.1
JBFXLS010000002.1	332878	334154	KAL2834298.1
JBFXLS010000002.1	334366	335112	KAL2834299.1
JBFXLS010000002.1	335304	336960	KAL2834300.1
JBFXLS010000002.1	337094	338632	KAL2834301.1
JBFXLS010000002.1	339569	339932	KAL2834302.1
JBFXLS010000002.1	340429	343388	KAL2834303.1
JBFXLS010000002.1	343649	347835	KAL2834304.1
JBFXLS010000002.1	348025	350084	KAL2834305.1
JBFXLS010000002.1	350061	351154	KAL2834306.1
JBFXLS010000002.1	353499	357223	KAL2834307.1
JBFXLS010000002.1	357818	360581	KAL2834308.1
JBFXLS010000002.1	360715	362010	KAL2834309.1
JBFXLS010000002.1	362256	363399	KAL2834310.1
JBFXLS010000002.1	364052	365381	KAL2834311.1
JBFXLS010000002.1	365381	367405	KAL2834312.1
JBFXLS010000002.1	367510	375286	KAL2834313.1
JBFXLS010000002.1	377065	380799	KAL2834314.1
JBFXLS010000002.1	381358	383098	KAL2834315.1
JBFXLS010000002.1	383038	383721	KAL2834316.1
JBFXLS010000002.1	384103	387072	KAL2834317.1
JBFXLS010000002.1	390168	391987	KAL2834318.1
JBFXLS010000002.1	392295	393282	KAL2834319.1
JBFXLS010000002.1	393915	396582	KAL2834320.1
JBFXLS010000002.1	397123	399181	KAL2834321.1
JBFXLS010000002.1	399347	400868	KAL2834322.1
JBFXLS010000002.1	401698	403503	KAL2834323.1
JBFXLS010000002.1	404118	408392	KAL2834324.1
JBFXLS010000002.1	408392	414061	KAL2834325.1
JBFXLS010000002.1	414188	417699	KAL2834326.1
JBFXLS010000002.1	417712	419077	KAL2834327.1
JBFXLS010000002.1	419129	421799	KAL2834328.1
JBFXLS010000002.1	421950	422878	KAL2834329.1
JBFXLS010000002.1	424253	425839	KAL2834330.1
JBFXLS010000002.1	426089	428278	KAL2834331.1
JBFXLS010000002.1	436324	438876	KAL2834332.1
JBFXLS010000002.1	440080	440686	KAL2834333.1
JBFXLS010000002.1	440662	441126	KAL2834334.1
JBFXLS010000002.1	441160	443127	KAL2834335.1
JBFXLS010000002.1	443262	444048	KAL2834336.1
JBFXLS010000002.1	444968	446254	KAL2834337.1
JBFXLS010000002.1	446230	447235	KAL2834338.1
JBFXLS010000002.1	447472	449071	KAL2834339.1
JBFXLS010000002.1	448948	451123	KAL2834340.1
JBFXLS010000002.1	452748	454942	KAL2834341.1
JBFXLS010000002.1	455218	460035	KAL2834342.1
JBFXLS010000002.1	460384	461728	KAL2834343.1
JBFXLS010000002.1	464104	465855	KAL2834344.1
JBFXLS010000002.1	469523	469953	KAL2834345.1
JBFXLS010000002.1	472788	474766	KAL2834346.1
JBFXLS010000002.1	475075	475923	KAL2834347.1
JBFXLS010000002.1	476417	478147	KAL2834348.1
JBFXLS010000002.1	478166	479827	KAL2834349.1
JBFXLS010000002.1	482055	484586	KAL2834350.1
JBFXLS010000002.1	485903	488190	KAL2834351.1
JBFXLS010000002.1	487685	487992	KAL2834352.1
JBFXLS010000002.1	488268	488876	KAL2834353.1
JBFXLS010000002.1	488861	489514	KAL2834354.1
JBFXLS010000002.1	490014	491824	KAL2834355.1
JBFXLS010000002.1	491872	492869	KAL2834356.1
JBFXLS010000002.1	492825	495884	KAL2834357.1
JBFXLS010000002.1	495957	497537	KAL2834358.1
JBFXLS010000002.1	499008	499308	KAL2834359.1
JBFXLS010000002.1	500144	500987	KAL2834360.1
JBFXLS010000002.1	502394	503661	KAL2834361.1
JBFXLS010000002.1	504291	505347	KAL2834362.1
JBFXLS010000002.1	505727	506384	KAL2834363.1
JBFXLS010000002.1	506938	508026	KAL2834364.1
JBFXLS010000002.1	509114	509508	KAL2834365.1
JBFXLS010000002.1	509547	511926	KAL2834366.1
JBFXLS010000002.1	512232	513896	KAL2834367.1
JBFXLS010000002.1	515206	517158	KAL2834368.1
JBFXLS010000002.1	518912	520995	KAL2834369.1
JBFXLS010000002.1	521290	522439	KAL2834370.1
JBFXLS010000002.1	522125	523152	KAL2834371.1
JBFXLS010000002.1	523411	524827	KAL2834372.1
JBFXLS010000002.1	525417	526742	KAL2834373.1
JBFXLS010000002.1	527322	528013	KAL2834374.1
JBFXLS010000002.1	527997	528948	KAL2834375.1
JBFXLS010000002.1	530897	531818	KAL2834376.1
JBFXLS010000002.1	532002	532975	KAL2834377.1
JBFXLS010000002.1	533717	534931	KAL2834378.1
JBFXLS010000002.1	535263	536576	KAL2834379.1
JBFXLS010000002.1	536599	536975	KAL2834380.1
JBFXLS010000002.1	539910	541740	KAL2834381.1
JBFXLS010000002.1	541795	543852	KAL2834382.1
JBFXLS010000002.1	544227	545286	KAL2834383.1
JBFXLS010000002.1	545369	546554	KAL2834384.1
JBFXLS010000002.1	546744	547904	KAL2834385.1
JBFXLS010000002.1	548116	548899	KAL2834386.1
JBFXLS010000002.1	549434	551132	KAL2834387.1
JBFXLS010000002.1	551328	552144	KAL2834388.1
JBFXLS010000002.1	552231	554223	KAL2834389.1
JBFXLS010000002.1	554580	556944	KAL2834390.1
JBFXLS010000002.1	556981	558952	KAL2834391.1
JBFXLS010000002.1	559378	560132	KAL2834392.1
JBFXLS010000002.1	560836	569232	KAL2834393.1
JBFXLS010000002.1	570569	571841	KAL2834394.1
JBFXLS010000002.1	572792	573438	KAL2834395.1
JBFXLS010000002.1	574802	576179	KAL2834396.1
JBFXLS010000002.1	576628	577598	KAL2834397.1
JBFXLS010000002.1	578496	579054	KAL2834398.1
JBFXLS010000002.1	579619	581704	KAL2834399.1
JBFXLS010000002.1	584233	585182	KAL2834400.1
JBFXLS010000002.1	585405	587762	KAL2834401.1
JBFXLS010000002.1	589585	590719	KAL2834402.1
JBFXLS010000002.1	591216	593444	KAL2834403.1
JBFXLS010000002.1	593697	595381	KAL2834404.1
JBFXLS010000002.1	595322	596968	KAL2834405.1
JBFXLS010000002.1	596985	599871	KAL2834406.1
JBFXLS010000002.1	600191	600872	KAL2834407.1
JBFXLS010000002.1	601779	602486	KAL2834408.1
JBFXLS010000002.1	602634	603212	KAL2834409.1
JBFXLS010000002.1	603840	605642	KAL2834410.1
JBFXLS010000002.1	605780	610626	KAL2834411.1
JBFXLS010000002.1	611811	612791	KAL2834412.1
JBFXLS010000002.1	613246	613730	KAL2834413.1
JBFXLS010000002.1	613965	619223	KAL2834414.1
JBFXLS010000002.1	627182	628791	KAL2834415.1
JBFXLS010000002.1	630729	633594	KAL2834416.1
JBFXLS010000002.1	633595	634980	KAL2834417.1
JBFXLS010000002.1	635902	641736	KAL2834418.1
JBFXLS010000002.1	642125	644885	KAL2834419.1
JBFXLS010000002.1	648180	652264	KAL2834420.1
JBFXLS010000002.1	653691	657004	KAL2834421.1
JBFXLS010000002.1	657142	659784	KAL2834422.1
JBFXLS010000002.1	659931	662243	KAL2834423.1
JBFXLS010000002.1	662326	663996	KAL2834424.1
JBFXLS010000002.1	666200	668881	KAL2834425.1
JBFXLS010000002.1	668619	669703	KAL2834426.1
JBFXLS010000002.1	670000	671423	KAL2834427.1
JBFXLS010000002.1	671417	674670	KAL2834428.1
JBFXLS010000002.1	675750	677393	KAL2834429.1
JBFXLS010000002.1	677141	679189	KAL2834430.1
JBFXLS010000002.1	679475	680779	KAL2834431.1
JBFXLS010000002.1	681346	685885	KAL2834432.1
JBFXLS010000002.1	686373	688520	KAL2834433.1
JBFXLS010000002.1	688679	689904	KAL2834434.1
JBFXLS010000002.1	691240	692374	KAL2834435.1
JBFXLS010000002.1	692426	694087	KAL2834436.1
JBFXLS010000002.1	694109	695068	KAL2834437.1
JBFXLS010000002.1	694943	699124	KAL2834438.1
JBFXLS010000002.1	699371	700745	KAL2834439.1
JBFXLS010000002.1	700556	701599	KAL2834440.1
JBFXLS010000002.1	701599	705886	KAL2834441.1
JBFXLS010000002.1	706796	707869	KAL2834442.1
JBFXLS010000002.1	708048	710566	KAL2834443.1
JBFXLS010000002.1	711071	712010	KAL2834444.1
JBFXLS010000002.1	712743	714890	KAL2834445.1
JBFXLS010000002.1	714852	715641	KAL2834446.1
JBFXLS010000002.1	715876	716966	KAL2834447.1
JBFXLS010000002.1	717729	719514	KAL2834448.1
JBFXLS010000002.1	719779	723192	KAL2834449.1
JBFXLS010000002.1	730377	733082	KAL2834450.1
JBFXLS010000002.1	733154	733501	KAL2834451.1
JBFXLS010000002.1	733501	736514	KAL2834452.1
JBFXLS010000002.1	741088	743102	KAL2834453.1
JBFXLS010000002.1	743102	744893	KAL2834454.1
JBFXLS010000002.1	745014	746686	KAL2834455.1
JBFXLS010000002.1	746797	748671	KAL2834456.1
JBFXLS010000002.1	748988	751957	KAL2834457.1
JBFXLS010000002.1	752451	759980	KAL2834458.1
JBFXLS010000002.1	763568	764294	KAL2834459.1
JBFXLS010000002.1	764628	767200	KAL2834460.1
JBFXLS010000002.1	768058	770605	KAL2834461.1
JBFXLS010000002.1	771461	772835	KAL2834462.1
JBFXLS010000002.1	773121	774050	KAL2834463.1
JBFXLS010000002.1	774449	775515	KAL2834464.1
JBFXLS010000002.1	776886	778440	KAL2834465.1
JBFXLS010000002.1	779045	781769	KAL2834466.1
JBFXLS010000002.1	781886	783932	KAL2834467.1
JBFXLS010000002.1	784045	785555	KAL2834468.1
JBFXLS010000002.1	786592	789183	KAL2834469.1
JBFXLS010000002.1	791011	794676	KAL2834470.1
JBFXLS010000002.1	794823	796155	KAL2834471.1
JBFXLS010000002.1	796211	797796	KAL2834472.1
JBFXLS010000002.1	798144	802223	KAL2834473.1
JBFXLS010000002.1	802366	804370	KAL2834474.1
JBFXLS010000002.1	804370	805881	KAL2834475.1
JBFXLS010000002.1	805988	807209	KAL2834476.1
JBFXLS010000002.1	807213	808693	KAL2834477.1
JBFXLS010000002.1	808767	811385	KAL2834478.1
JBFXLS010000002.1	811700	812760	KAL2834479.1
JBFXLS010000002.1	812994	814603	KAL2834480.1
JBFXLS010000002.1	814604	817193	KAL2834481.1
JBFXLS010000002.1	818954	820829	KAL2834482.1
JBFXLS010000002.1	823316	824574	KAL2834483.1
JBFXLS010000002.1	824932	825745	KAL2834484.1
JBFXLS010000002.1	826575	828697	KAL2834485.1
JBFXLS010000002.1	829674	832132	KAL2834486.1
JBFXLS010000002.1	834364	837697	KAL2834487.1
JBFXLS010000002.1	837697	838716	KAL2834488.1
JBFXLS010000002.1	839506	842245	KAL2834489.1
JBFXLS010000002.1	843497	846684	KAL2834490.1
JBFXLS010000002.1	847492	849472	KAL2834491.1
JBFXLS010000002.1	850335	851578	KAL2834492.1
JBFXLS010000002.1	851290	852255	KAL2834493.1
JBFXLS010000002.1	852284	853352	KAL2834494.1
JBFXLS010000002.1	853656	855618	KAL2834495.1
JBFXLS010000002.1	855775	856812	KAL2834496.1
JBFXLS010000002.1	857044	876129	KAL2834497.1
JBFXLS010000002.1	876804	878395	KAL2834498.1
JBFXLS010000002.1	878356	882729	KAL2834499.1
JBFXLS010000002.1	890970	893536	KAL2834500.1
JBFXLS010000002.1	894166	895775	KAL2834501.1
JBFXLS010000002.1	898375	900850	KAL2834502.1
JBFXLS010000002.1	904272	904677	KAL2834503.1
JBFXLS010000002.1	904929	906952	KAL2834504.1
JBFXLS010000002.1	907390	910564	KAL2834505.1
JBFXLS010000002.1	910824	914146	KAL2834506.1
JBFXLS010000002.1	914390	919430	KAL2834507.1
JBFXLS010000002.1	919581	921260	KAL2834508.1
JBFXLS010000002.1	921714	922922	KAL2834509.1
JBFXLS010000002.1	923041	926769	KAL2834510.1
JBFXLS010000002.1	929382	931984	KAL2834511.1
JBFXLS010000002.1	932063	936129	KAL2834512.1
JBFXLS010000002.1	936176	938645	KAL2834513.1
JBFXLS010000002.1	939586	943470	KAL2834514.1
JBFXLS010000002.1	948751	951011	KAL2834515.1
JBFXLS010000002.1	951584	953449	KAL2834516.1
JBFXLS010000002.1	953557	960363	KAL2834517.1
JBFXLS010000002.1	961085	965554	KAL2834518.1
JBFXLS010000002.1	965856	966999	KAL2834519.1
JBFXLS010000002.1	967091	968660	KAL2834520.1
JBFXLS010000002.1	968660	969733	KAL2834521.1
JBFXLS010000002.1	970389	973832	KAL2834522.1
JBFXLS010000002.1	973978	975697	KAL2834523.1
JBFXLS010000002.1	975887	976958	KAL2834524.1
JBFXLS010000002.1	977405	981434	KAL2834525.1
JBFXLS010000002.1	981949	984350	KAL2834526.1
JBFXLS010000002.1	984293	984810	KAL2834527.1
JBFXLS010000002.1	985658	986239	KAL2834528.1
JBFXLS010000002.1	986402	990026	KAL2834529.1
JBFXLS010000002.1	990053	991631	KAL2834530.1
JBFXLS010000002.1	992228	994577	KAL2834531.1
JBFXLS010000002.1	994250	997811	KAL2834532.1
JBFXLS010000003.1	162	2827	KAL2833662.1
JBFXLS010000003.1	3080	9418	KAL2833663.1
JBFXLS010000003.1	10866	16849	KAL2833664.1
JBFXLS010000003.1	16823	19722	KAL2833665.1
JBFXLS010000003.1	21097	21970	KAL2833666.1
JBFXLS010000003.1	23467	24722	KAL2833667.1
JBFXLS010000003.1	24845	26141	KAL2833668.1
JBFXLS010000003.1	26075	27934	KAL2833669.1
JBFXLS010000003.1	28175	30270	KAL2833670.1
JBFXLS010000003.1	30270	31821	KAL2833671.1
JBFXLS010000003.1	32219	34039	KAL2833672.1
JBFXLS010000003.1	34034	36478	KAL2833673.1
JBFXLS010000003.1	36723	38896	KAL2833674.1
JBFXLS010000003.1	39992	41737	KAL2833675.1
JBFXLS010000003.1	41828	43058	KAL2833676.1
JBFXLS010000003.1	43252	46236	KAL2833677.1
JBFXLS010000003.1	46316	48376	KAL2833678.1
JBFXLS010000003.1	48500	50451	KAL2833679.1
JBFXLS010000003.1	50806	51695	KAL2833680.1
JBFXLS010000003.1	51900	54269	KAL2833681.1
JBFXLS010000003.1	56632	57667	KAL2833682.1
JBFXLS010000003.1	59594	60975	KAL2833683.1
JBFXLS010000003.1	65923	67559	KAL2833684.1
JBFXLS010000003.1	67759	69349	KAL2833685.1
JBFXLS010000003.1	69575	70177	KAL2833686.1
JBFXLS010000003.1	71137	72419	KAL2833687.1
JBFXLS010000003.1	79894	81831	KAL2833688.1
JBFXLS010000003.1	82357	83271	KAL2833689.1
JBFXLS010000003.1	83727	84449	KAL2833690.1
JBFXLS010000003.1	85221	86389	KAL2833691.1
JBFXLS010000003.1	86523	87778	KAL2833692.1
JBFXLS010000003.1	89238	90144	KAL2833693.1
JBFXLS010000003.1	92963	95457	KAL2833694.1
JBFXLS010000003.1	95501	96751	KAL2833695.1
JBFXLS010000003.1	97932	98939	KAL2833696.1
JBFXLS010000003.1	99080	100698	KAL2833697.1
JBFXLS010000003.1	101004	103566	KAL2833698.1
JBFXLS010000003.1	103681	105253	KAL2833699.1
JBFXLS010000003.1	105423	108184	KAL2833700.1
JBFXLS010000003.1	108458	109138	KAL2833701.1
JBFXLS010000003.1	109345	111127	KAL2833702.1
JBFXLS010000003.1	111750	113316	KAL2833703.1
JBFXLS010000003.1	113366	116445	KAL2833704.1
JBFXLS010000003.1	116475	117459	KAL2833705.1
JBFXLS010000003.1	117952	119091	KAL2833706.1
JBFXLS010000003.1	119485	121007	KAL2833707.1
JBFXLS010000003.1	121653	122898	KAL2833708.1
JBFXLS010000003.1	123857	125260	KAL2833709.1
JBFXLS010000003.1	125800	128076	KAL2833710.1
JBFXLS010000003.1	142030	143324	KAL2833711.1
JBFXLS010000003.1	148698	149151	KAL2833712.1
JBFXLS010000003.1	153969	154721	KAL2833713.1
JBFXLS010000003.1	168574	170932	KAL2833714.1
JBFXLS010000003.1	171135	172060	KAL2833715.1
JBFXLS010000003.1	172474	174274	KAL2833716.1
JBFXLS010000003.1	174454	179341	KAL2833717.1
JBFXLS010000003.1	185131	186278	KAL2833718.1
JBFXLS010000003.1	187141	187734	KAL2833719.1
JBFXLS010000003.1	188093	189920	KAL2833720.1
JBFXLS010000003.1	190190	191879	KAL2833721.1
JBFXLS010000003.1	193022	194028	KAL2833722.1
JBFXLS010000003.1	196300	198083	KAL2833723.1
JBFXLS010000003.1	203571	204354	KAL2833724.1
JBFXLS010000003.1	205170	208409	KAL2833725.1
JBFXLS010000003.1	208729	210500	KAL2833726.1
JBFXLS010000003.1	215257	218080	KAL2833727.1
JBFXLS010000003.1	218348	222343	KAL2833728.1
JBFXLS010000003.1	223434	225275	KAL2833729.1
JBFXLS010000003.1	227026	228119	KAL2833730.1
JBFXLS010000003.1	228974	229319	KAL2833731.1
JBFXLS010000003.1	229710	232484	KAL2833732.1
JBFXLS010000003.1	236319	236772	KAL2833733.1
JBFXLS010000003.1	238647	239782	KAL2833734.1
JBFXLS010000003.1	240709	241073	KAL2833735.1
JBFXLS010000003.1	242700	244227	KAL2833736.1
JBFXLS010000003.1	244462	246625	KAL2833737.1
JBFXLS010000003.1	246926	247980	KAL2833738.1
JBFXLS010000003.1	248197	249489	KAL2833739.1
JBFXLS010000003.1	249697	250636	KAL2833740.1
JBFXLS010000003.1	252033	253792	KAL2833741.1
JBFXLS010000003.1	253978	255776	KAL2833742.1
JBFXLS010000003.1	256240	257705	KAL2833743.1
JBFXLS010000003.1	258052	260295	KAL2833744.1
JBFXLS010000003.1	260615	261561	KAL2833745.1
JBFXLS010000003.1	261756	263375	KAL2833746.1
JBFXLS010000003.1	263659	265200	KAL2833747.1
JBFXLS010000003.1	269891	271036	KAL2833748.1
JBFXLS010000003.1	271260	273365	KAL2833749.1
JBFXLS010000003.1	274081	276096	KAL2833750.1
JBFXLS010000003.1	277477	279169	KAL2833751.1
JBFXLS010000003.1	279836	280999	KAL2833752.1
JBFXLS010000003.1	281074	281855	KAL2833753.1
JBFXLS010000003.1	282048	283995	KAL2833754.1
JBFXLS010000003.1	284191	286778	KAL2833755.1
JBFXLS010000003.1	287295	291232	KAL2833756.1
JBFXLS010000003.1	293240	294103	KAL2833757.1
JBFXLS010000003.1	294103	295863	KAL2833758.1
JBFXLS010000003.1	295806	297563	KAL2833759.1
JBFXLS010000003.1	297608	298696	KAL2833760.1
JBFXLS010000003.1	299323	300145	KAL2833761.1
JBFXLS010000003.1	300867	301954	KAL2833762.1
JBFXLS010000003.1	304486	304917	KAL2833763.1
JBFXLS010000003.1	306022	307984	KAL2833764.1
JBFXLS010000003.1	307875	309224	KAL2833765.1
JBFXLS010000003.1	310222	312355	KAL2833766.1
JBFXLS010000003.1	316451	319221	KAL2833767.1
JBFXLS010000003.1	319891	323755	KAL2833768.1
JBFXLS010000003.1	325462	330940	KAL2833769.1
JBFXLS010000003.1	331676	332738	KAL2833770.1
JBFXLS010000003.1	333894	335918	KAL2833771.1
JBFXLS010000003.1	336155	336813	KAL2833772.1
JBFXLS010000003.1	340052	341710	KAL2833773.1
JBFXLS010000003.1	342598	343141	KAL2833774.1
JBFXLS010000003.1	345502	346219	KAL2833775.1
JBFXLS010000003.1	346417	346933	KAL2833776.1
JBFXLS010000003.1	348323	352955	KAL2833777.1
JBFXLS010000003.1	357040	358490	KAL2833778.1
JBFXLS010000003.1	359194	361419	KAL2833779.1
JBFXLS010000003.1	361406	363405	KAL2833780.1
JBFXLS010000003.1	363417	364759	KAL2833781.1
JBFXLS010000003.1	368678	369290	KAL2833782.1
JBFXLS010000003.1	369228	370094	KAL2833783.1
JBFXLS010000003.1	370247	371149	KAL2833784.1
JBFXLS010000003.1	372403	373913	KAL2833785.1
JBFXLS010000003.1	376332	377256	KAL2833786.1
JBFXLS010000003.1	380474	381204	KAL2833787.1
JBFXLS010000003.1	381722	383772	KAL2833788.1
JBFXLS010000003.1	386978	389306	KAL2833789.1
JBFXLS010000003.1	393422	395021	KAL2833790.1
JBFXLS010000003.1	398356	399845	KAL2833791.1
JBFXLS010000003.1	402913	403835	KAL2833792.1
JBFXLS010000003.1	405258	405523	KAL2833793.1
JBFXLS010000003.1	406781	409103	KAL2833794.1
JBFXLS010000003.1	410076	411061	KAL2833795.1
JBFXLS010000003.1	412192	413087	KAL2833796.1
JBFXLS010000003.1	413244	415750	KAL2833797.1
JBFXLS010000003.1	417031	417845	KAL2833798.1
JBFXLS010000003.1	418279	420149	KAL2833799.1
JBFXLS010000003.1	422793	424198	KAL2833800.1
JBFXLS010000003.1	428245	428800	KAL2833801.1
JBFXLS010000003.1	431011	431573	KAL2833802.1
JBFXLS010000003.1	434741	435426	KAL2833803.1
JBFXLS010000003.1	436290	437618	KAL2833804.1
JBFXLS010000003.1	438172	438733	KAL2833805.1
JBFXLS010000003.1	439373	439811	KAL2833806.1
JBFXLS010000003.1	440346	441162	KAL2833807.1
JBFXLS010000003.1	441356	442345	KAL2833808.1
JBFXLS010000003.1	442958	443841	KAL2833809.1
JBFXLS010000003.1	444626	446423	KAL2833810.1
JBFXLS010000003.1	446933	448339	KAL2833811.1
JBFXLS010000003.1	452883	454873	KAL2833812.1
JBFXLS010000003.1	454921	457681	KAL2833813.1
JBFXLS010000003.1	458401	459361	KAL2833814.1
JBFXLS010000003.1	459926	461592	KAL2833815.1
JBFXLS010000003.1	464843	466019	KAL2833816.1
JBFXLS010000003.1	466458	467431	KAL2833817.1
JBFXLS010000003.1	469204	471794	KAL2833818.1
JBFXLS010000003.1	472335	474126	KAL2833819.1
JBFXLS010000003.1	475877	479803	KAL2833820.1
JBFXLS010000003.1	479978	482042	KAL2833821.1
JBFXLS010000003.1	483944	485510	KAL2833822.1
JBFXLS010000003.1	487076	487811	KAL2833823.1
JBFXLS010000003.1	489019	490063	KAL2833824.1
JBFXLS010000003.1	493215	494137	KAL2833825.1
JBFXLS010000003.1	498223	500123	KAL2833826.1
JBFXLS010000003.1	500492	502318	KAL2833827.1
JBFXLS010000003.1	503081	506492	KAL2833828.1
JBFXLS010000003.1	506914	508663	KAL2833829.1
JBFXLS010000003.1	508868	510660	KAL2833830.1
JBFXLS010000003.1	513581	514669	KAL2833831.1
JBFXLS010000003.1	514831	515440	KAL2833832.1
JBFXLS010000003.1	517341	518154	KAL2833833.1
JBFXLS010000003.1	519870	521658	KAL2833834.1
JBFXLS010000003.1	521720	524772	KAL2833835.1
JBFXLS010000003.1	524072	527480	KAL2833836.1
JBFXLS010000003.1	527833	529263	KAL2833837.1
JBFXLS010000003.1	530325	531009	KAL2833838.1
JBFXLS010000003.1	538709	539676	KAL2833839.1
JBFXLS010000003.1	541588	543221	KAL2833840.1
JBFXLS010000003.1	543304	544483	KAL2833841.1
JBFXLS010000003.1	544856	546529	KAL2833842.1
JBFXLS010000003.1	547045	548203	KAL2833843.1
JBFXLS010000003.1	548679	551499	KAL2833844.1
JBFXLS010000003.1	551779	552143	KAL2833845.1
JBFXLS010000003.1	552362	553032	KAL2833846.1
JBFXLS010000003.1	553132	554167	KAL2833847.1
JBFXLS010000003.1	557210	557991	KAL2833848.1
JBFXLS010000003.1	558292	559931	KAL2833849.1
JBFXLS010000003.1	560201	562475	KAL2833850.1
JBFXLS010000003.1	563050	563959	KAL2833851.1
JBFXLS010000003.1	565130	566794	KAL2833852.1
JBFXLS010000003.1	567143	569103	KAL2833853.1
JBFXLS010000003.1	572848	574996	KAL2833854.1
JBFXLS010000003.1	576011	577146	KAL2833855.1
JBFXLS010000003.1	577560	579650	KAL2833856.1
JBFXLS010000003.1	579741	581399	KAL2833857.1
JBFXLS010000003.1	581375	583031	KAL2833858.1
JBFXLS010000003.1	583368	584859	KAL2833859.1
JBFXLS010000003.1	584974	586995	KAL2833860.1
JBFXLS010000003.1	587171	588482	KAL2833861.1
JBFXLS010000003.1	589254	591160	KAL2833862.1
JBFXLS010000003.1	591212	591692	KAL2833863.1
JBFXLS010000003.1	592071	593619	KAL2833864.1
JBFXLS010000003.1	593796	594963	KAL2833865.1
JBFXLS010000003.1	595437	596043	KAL2833866.1
JBFXLS010000003.1	597086	598207	KAL2833867.1
JBFXLS010000003.1	598814	599991	KAL2833868.1
JBFXLS010000003.1	600265	601974	KAL2833869.1
JBFXLS010000003.1	602299	603029	KAL2833870.1
JBFXLS010000003.1	603591	606467	KAL2833871.1
JBFXLS010000003.1	606694	607654	KAL2833872.1
JBFXLS010000003.1	608634	610508	KAL2833873.1
JBFXLS010000003.1	610715	612498	KAL2833874.1
JBFXLS010000003.1	612754	613998	KAL2833875.1
JBFXLS010000003.1	614495	617306	KAL2833876.1
JBFXLS010000003.1	617298	618074	KAL2833877.1
JBFXLS010000003.1	618355	619311	KAL2833878.1
JBFXLS010000003.1	619864	620413	KAL2833879.1
JBFXLS010000003.1	621041	621602	KAL2833880.1
JBFXLS010000003.1	622684	623218	KAL2833881.1
JBFXLS010000003.1	624134	624644	KAL2833882.1
JBFXLS010000003.1	625282	626263	KAL2833883.1
JBFXLS010000003.1	626519	628853	KAL2833884.1
JBFXLS010000003.1	629051	630945	KAL2833885.1
JBFXLS010000003.1	631450	633587	KAL2833886.1
JBFXLS010000003.1	635279	637235	KAL2833887.1
JBFXLS010000003.1	637784	639585	KAL2833888.1
JBFXLS010000003.1	640210	640899	KAL2833889.1
JBFXLS010000003.1	640962	642213	KAL2833890.1
JBFXLS010000003.1	643038	643614	KAL2833891.1
JBFXLS010000003.1	645250	646775	KAL2833892.1
JBFXLS010000003.1	647439	648842	KAL2833893.1
JBFXLS010000003.1	649144	650940	KAL2833894.1
JBFXLS010000003.1	651018	651912	KAL2833895.1
JBFXLS010000003.1	655727	657764	KAL2833896.1
JBFXLS010000003.1	657836	659269	KAL2833897.1
JBFXLS010000003.1	659269	661806	KAL2833898.1
JBFXLS010000003.1	661807	663419	KAL2833899.1
JBFXLS010000003.1	663741	664341	KAL2833900.1
JBFXLS010000003.1	664741	666001	KAL2833901.1
JBFXLS010000003.1	666072	667534	KAL2833902.1
JBFXLS010000003.1	667576	668844	KAL2833903.1
JBFXLS010000003.1	669265	669937	KAL2833904.1
JBFXLS010000003.1	670651	672615	KAL2833905.1
JBFXLS010000003.1	673040	674192	KAL2833906.1
JBFXLS010000003.1	674836	675878	KAL2833907.1
JBFXLS010000003.1	676989	679037	KAL2833908.1
JBFXLS010000003.1	683045	685718	KAL2833909.1
JBFXLS010000003.1	685954	688038	KAL2833910.1
JBFXLS010000003.1	688755	691758	KAL2833911.1
JBFXLS010000003.1	691828	692648	KAL2833912.1
JBFXLS010000003.1	692706	693311	KAL2833913.1
JBFXLS010000003.1	693535	694589	KAL2833914.1
JBFXLS010000003.1	695206	696494	KAL2833915.1
JBFXLS010000003.1	696548	697053	KAL2833916.1
JBFXLS010000003.1	698048	699100	KAL2833917.1
JBFXLS010000003.1	701347	702793	KAL2833918.1
JBFXLS010000004.1	1454	4431	KAL2833215.1
JBFXLS010000004.1	4562	7318	KAL2833216.1
JBFXLS010000004.1	7332	9091	KAL2833217.1
JBFXLS010000004.1	8832	10875	KAL2833218.1
JBFXLS010000004.1	11139	12876	KAL2833219.1
JBFXLS010000004.1	13066	14914	KAL2833220.1
JBFXLS010000004.1	14915	16445	KAL2833221.1
JBFXLS010000004.1	15829	18880	KAL2833222.1
JBFXLS010000004.1	19241	21065	KAL2833223.1
JBFXLS010000004.1	21260	23400	KAL2833224.1
JBFXLS010000004.1	24127	26516	KAL2833225.1
JBFXLS010000004.1	26648	28049	KAL2833226.1
JBFXLS010000004.1	28077	29175	KAL2833227.1
JBFXLS010000004.1	29175	30931	KAL2833228.1
JBFXLS010000004.1	31068	33448	KAL2833229.1
JBFXLS010000004.1	33500	37339	KAL2833230.1
JBFXLS010000004.1	38347	40196	KAL2833231.1
JBFXLS010000004.1	40707	43099	KAL2833232.1
JBFXLS010000004.1	43168	44829	KAL2833233.1
JBFXLS010000004.1	44983	47689	KAL2833234.1
JBFXLS010000004.1	48729	50780	KAL2833235.1
JBFXLS010000004.1	51406	53244	KAL2833236.1
JBFXLS010000004.1	53428	54552	KAL2833237.1
JBFXLS010000004.1	56327	58516	KAL2833238.1
JBFXLS010000004.1	58940	61732	KAL2833239.1
JBFXLS010000004.1	62026	65723	KAL2833240.1
JBFXLS010000004.1	65961	69443	KAL2833241.1
JBFXLS010000004.1	70168	77829	KAL2833242.1
JBFXLS010000004.1	78042	78759	KAL2833243.1
JBFXLS010000004.1	78924	81568	KAL2833244.1
JBFXLS010000004.1	81657	86025	KAL2833245.1
JBFXLS010000004.1	91573	92194	KAL2833246.1
JBFXLS010000004.1	92160	93386	KAL2833247.1
JBFXLS010000004.1	93457	96580	KAL2833248.1
JBFXLS010000004.1	97333	101842	KAL2833249.1
JBFXLS010000004.1	102409	103806	KAL2833250.1
JBFXLS010000004.1	104341	105940	KAL2833251.1
JBFXLS010000004.1	105940	108189	KAL2833252.1
JBFXLS010000004.1	108738	109114	KAL2833253.1
JBFXLS010000004.1	112917	114292	KAL2833254.1
JBFXLS010000004.1	119096	121382	KAL2833255.1
JBFXLS010000004.1	121382	124208	KAL2833256.1
JBFXLS010000004.1	124560	125604	KAL2833257.1
JBFXLS010000004.1	125863	126561	KAL2833258.1
JBFXLS010000004.1	126624	128157	KAL2833259.1
JBFXLS010000004.1	127974	129119	KAL2833260.1
JBFXLS010000004.1	129112	130070	KAL2833261.1
JBFXLS010000004.1	130070	131218	KAL2833262.1
JBFXLS010000004.1	131231	133639	KAL2833263.1
JBFXLS010000004.1	133804	135244	KAL2833264.1
JBFXLS010000004.1	135244	137838	KAL2833265.1
JBFXLS010000004.1	138914	140892	KAL2833266.1
JBFXLS010000004.1	140999	142697	KAL2833267.1
JBFXLS010000004.1	142892	145343	KAL2833268.1
JBFXLS010000004.1	145589	148039	KAL2833269.1
JBFXLS010000004.1	148500	149450	KAL2833270.1
JBFXLS010000004.1	149945	151149	KAL2833271.1
JBFXLS010000004.1	152134	154128	KAL2833272.1
JBFXLS010000004.1	155180	156758	KAL2833273.1
JBFXLS010000004.1	157637	158205	KAL2833274.1
JBFXLS010000004.1	159050	161060	KAL2833275.1
JBFXLS010000004.1	161614	163265	KAL2833276.1
JBFXLS010000004.1	165612	166833	KAL2833277.1
JBFXLS010000004.1	167709	169480	KAL2833278.1
JBFXLS010000004.1	169824	170370	KAL2833279.1
JBFXLS010000004.1	171309	173909	KAL2833280.1
JBFXLS010000004.1	179973	180395	KAL2833281.1
JBFXLS010000004.1	180752	182014	KAL2833282.1
JBFXLS010000004.1	182100	183134	KAL2833283.1
JBFXLS010000004.1	186421	188476	KAL2833284.1
JBFXLS010000004.1	189681	190783	KAL2833285.1
JBFXLS010000004.1	193315	194724	KAL2833286.1
JBFXLS010000004.1	194997	195675	KAL2833287.1
JBFXLS010000004.1	196081	197790	KAL2833288.1
JBFXLS010000004.1	197700	199695	KAL2833289.1
JBFXLS010000004.1	199878	200456	KAL2833290.1
JBFXLS010000004.1	212171	215705	KAL2833291.1
JBFXLS010000004.1	215767	217470	KAL2833292.1
JBFXLS010000004.1	217657	218878	KAL2833293.1
JBFXLS010000004.1	219210	221155	KAL2833294.1
JBFXLS010000004.1	222099	224001	KAL2833295.1
JBFXLS010000004.1	224002	225707	KAL2833296.1
JBFXLS010000004.1	225900	227723	KAL2833297.1
JBFXLS010000004.1	227983	229142	KAL2833298.1
JBFXLS010000004.1	229153	231564	KAL2833299.1
JBFXLS010000004.1	231709	232793	KAL2833300.1
JBFXLS010000004.1	232813	234409	KAL2833301.1
JBFXLS010000004.1	235644	239493	KAL2833302.1
JBFXLS010000004.1	240972	245914	KAL2833303.1
JBFXLS010000004.1	247525	250405	KAL2833304.1
JBFXLS010000004.1	250581	252342	KAL2833305.1
JBFXLS010000004.1	253283	255109	KAL2833306.1
JBFXLS010000004.1	255948	256621	KAL2833307.1
JBFXLS010000004.1	261240	261606	KAL2833308.1
JBFXLS010000004.1	266324	266627	KAL2833309.1
JBFXLS010000004.1	266955	268530	KAL2833310.1
JBFXLS010000004.1	270181	271646	KAL2833311.1
JBFXLS010000004.1	274117	276240	KAL2833312.1
JBFXLS010000004.1	277175	278257	KAL2833313.1
JBFXLS010000004.1	278670	280358	KAL2833314.1
JBFXLS010000004.1	281819	282245	KAL2833315.1
JBFXLS010000004.1	283941	284572	KAL2833316.1
JBFXLS010000004.1	285311	286736	KAL2833317.1
JBFXLS010000004.1	287178	291168	KAL2833318.1
JBFXLS010000004.1	291496	293869	KAL2833319.1
JBFXLS010000004.1	294659	295449	KAL2833320.1
JBFXLS010000004.1	296544	297635	KAL2833321.1
JBFXLS010000004.1	299426	300757	KAL2833322.1
JBFXLS010000004.1	308507	309027	KAL2833323.1
JBFXLS010000004.1	311580	315836	KAL2833324.1
JBFXLS010000004.1	316799	318956	KAL2833325.1
JBFXLS010000004.1	319360	321594	KAL2833326.1
JBFXLS010000004.1	322415	324377	KAL2833327.1
JBFXLS010000004.1	324967	326512	KAL2833328.1
JBFXLS010000004.1	326532	327481	KAL2833329.1
JBFXLS010000004.1	327649	328898	KAL2833330.1
JBFXLS010000004.1	328997	331216	KAL2833331.1
JBFXLS010000004.1	331348	333142	KAL2833332.1
JBFXLS010000004.1	333142	334301	KAL2833333.1
JBFXLS010000004.1	334454	335540	KAL2833334.1
JBFXLS010000004.1	335809	337758	KAL2833335.1
JBFXLS010000004.1	338333	339681	KAL2833336.1
JBFXLS010000004.1	340034	341955	KAL2833337.1
JBFXLS010000004.1	343998	345177	KAL2833338.1
JBFXLS010000004.1	345427	348843	KAL2833339.1
JBFXLS010000004.1	349833	352038	KAL2833340.1
JBFXLS010000004.1	352465	355539	KAL2833341.1
JBFXLS010000004.1	356046	357408	KAL2833342.1
JBFXLS010000004.1	357738	358209	KAL2833343.1
JBFXLS010000004.1	359158	360776	KAL2833344.1
JBFXLS010000004.1	361458	362852	KAL2833345.1
JBFXLS010000004.1	362883	364854	KAL2833346.1
JBFXLS010000004.1	365053	366748	KAL2833347.1
JBFXLS010000004.1	366792	369942	KAL2833348.1
JBFXLS010000004.1	370348	371713	KAL2833349.1
JBFXLS010000004.1	372821	376043	KAL2833350.1
JBFXLS010000004.1	376271	377405	KAL2833351.1
JBFXLS010000004.1	377862	378996	KAL2833352.1
JBFXLS010000004.1	379297	381216	KAL2833353.1
JBFXLS010000004.1	381348	383329	KAL2833354.1
JBFXLS010000004.1	383329	388356	KAL2833355.1
JBFXLS010000004.1	388627	391109	KAL2833356.1
JBFXLS010000004.1	395120	397186	KAL2833357.1
JBFXLS010000004.1	397764	398563	KAL2833358.1
JBFXLS010000004.1	398646	400356	KAL2833359.1
JBFXLS010000004.1	403081	405190	KAL2833360.1
JBFXLS010000004.1	406678	407345	KAL2833361.1
JBFXLS010000004.1	407684	408342	KAL2833362.1
JBFXLS010000004.1	410253	410869	KAL2833363.1
JBFXLS010000004.1	410874	412155	KAL2833364.1
JBFXLS010000004.1	412384	412645	KAL2833365.1
JBFXLS010000004.1	413094	415870	KAL2833366.1
JBFXLS010000004.1	416150	416717	KAL2833367.1
JBFXLS010000004.1	416965	418610	KAL2833368.1
JBFXLS010000004.1	418865	421149	KAL2833369.1
JBFXLS010000004.1	420848	421689	KAL2833370.1
JBFXLS010000004.1	421689	422926	KAL2833371.1
JBFXLS010000004.1	423534	426722	KAL2833372.1
JBFXLS010000004.1	426883	428602	KAL2833373.1
JBFXLS010000004.1	428656	430159	KAL2833374.1
JBFXLS010000004.1	430504	433952	KAL2833375.1
JBFXLS010000004.1	434260	436183	KAL2833376.1
JBFXLS010000004.1	436361	437856	KAL2833377.1
JBFXLS010000004.1	438543	439904	KAL2833378.1
JBFXLS010000004.1	440147	442706	KAL2833379.1
JBFXLS010000004.1	443250	446063	KAL2833380.1
JBFXLS010000004.1	446515	448721	KAL2833381.1
JBFXLS010000004.1	449240	450980	KAL2833382.1
JBFXLS010000004.1	451392	452557	KAL2833383.1
JBFXLS010000004.1	452992	454760	KAL2833384.1
JBFXLS010000004.1	454856	457482	KAL2833385.1
JBFXLS010000004.1	458599	460338	KAL2833386.1
JBFXLS010000004.1	461634	463366	KAL2833387.1
JBFXLS010000004.1	463360	464847	KAL2833388.1
JBFXLS010000004.1	465331	467243	KAL2833389.1
JBFXLS010000004.1	467260	468374	KAL2833390.1
JBFXLS010000004.1	471455	473711	KAL2833391.1
JBFXLS010000004.1	478100	480871	KAL2833392.1
JBFXLS010000004.1	481473	483941	KAL2833393.1
JBFXLS010000004.1	484084	485251	KAL2833394.1
JBFXLS010000004.1	485016	486394	KAL2833395.1
JBFXLS010000004.1	486523	488167	KAL2833396.1
JBFXLS010000004.1	488199	492601	KAL2833397.1
JBFXLS010000004.1	492779	493516	KAL2833398.1
JBFXLS010000004.1	493711	497513	KAL2833399.1
JBFXLS010000004.1	497649	499521	KAL2833400.1
JBFXLS010000004.1	499847	501375	KAL2833401.1
JBFXLS010000004.1	501730	502810	KAL2833402.1
JBFXLS010000004.1	503262	506167	KAL2833403.1
JBFXLS010000004.1	506535	507586	KAL2833404.1
JBFXLS010000004.1	507865	510428	KAL2833405.1
JBFXLS010000004.1	510175	512614	KAL2833406.1
JBFXLS010000004.1	512757	515485	KAL2833407.1
JBFXLS010000004.1	515638	516821	KAL2833408.1
JBFXLS010000004.1	516935	521427	KAL2833409.1
JBFXLS010000004.1	521702	523504	KAL2833410.1
JBFXLS010000004.1	526369	528876	KAL2833411.1
JBFXLS010000004.1	529612	530770	KAL2833412.1
JBFXLS010000004.1	531047	532721	KAL2833413.1
JBFXLS010000004.1	533468	534636	KAL2833414.1
JBFXLS010000004.1	534636	535395	KAL2833415.1
JBFXLS010000004.1	535436	537024	KAL2833416.1
JBFXLS010000004.1	537326	542987	KAL2833417.1
JBFXLS010000004.1	542700	545784	KAL2833418.1
JBFXLS010000004.1	546200	548972	KAL2833419.1
JBFXLS010000004.1	548972	551132	KAL2833420.1
JBFXLS010000004.1	551210	552361	KAL2833421.1
JBFXLS010000004.1	552652	555531	KAL2833422.1
JBFXLS010000004.1	556221	558013	KAL2833423.1
JBFXLS010000004.1	560564	560941	KAL2833424.1
JBFXLS010000004.1	560941	561928	KAL2833425.1
JBFXLS010000004.1	562198	562615	KAL2833426.1
JBFXLS010000004.1	563064	564299	KAL2833427.1
JBFXLS010000004.1	564385	566309	KAL2833428.1
JBFXLS010000004.1	566310	567285	KAL2833429.1
JBFXLS010000004.1	566684	569551	KAL2833430.1
JBFXLS010000004.1	570395	574053	KAL2833431.1
JBFXLS010000004.1	574189	575713	KAL2833432.1
JBFXLS010000004.1	577660	578918	KAL2833433.1
JBFXLS010000004.1	579854	581543	KAL2833434.1
JBFXLS010000004.1	581724	583256	KAL2833435.1
JBFXLS010000004.1	584542	586638	KAL2833436.1
JBFXLS010000004.1	587048	589984	KAL2833437.1
JBFXLS010000004.1	590222	593132	KAL2833438.1
JBFXLS010000004.1	593295	596676	KAL2833439.1
JBFXLS010000004.1	596729	598599	KAL2833440.1
JBFXLS010000004.1	598762	604329	KAL2833441.1
JBFXLS010000004.1	604588	606406	KAL2833442.1
JBFXLS010000004.1	606530	608973	KAL2833443.1
JBFXLS010000004.1	609073	610911	KAL2833444.1
JBFXLS010000004.1	611051	611570	KAL2833445.1
JBFXLS010000004.1	611930	612782	KAL2833446.1
JBFXLS010000004.1	612963	616488	KAL2833447.1
JBFXLS010000004.1	616328	616894	KAL2833448.1
JBFXLS010000004.1	617165	621612	KAL2833449.1
JBFXLS010000004.1	621748	622576	KAL2833450.1
JBFXLS010000004.1	622707	624382	KAL2833451.1
JBFXLS010000004.1	625341	631917	KAL2833452.1
JBFXLS010000004.1	633561	635581	KAL2833453.1
JBFXLS010000004.1	635886	638470	KAL2833454.1
JBFXLS010000004.1	639522	645342	KAL2833455.1
JBFXLS010000004.1	646533	650494	KAL2833456.1
JBFXLS010000004.1	650439	653065	KAL2833457.1
JBFXLS010000004.1	653786	654296	KAL2833458.1
JBFXLS010000004.1	655094	655813	KAL2833459.1
JBFXLS010000004.1	656127	657046	KAL2833460.1
JBFXLS010000004.1	657602	658552	KAL2833461.1
JBFXLS010000004.1	658712	661509	KAL2833462.1
JBFXLS010000004.1	661668	665879	KAL2833463.1
JBFXLS010000004.1	667091	671735	KAL2833464.1
JBFXLS010000004.1	672705	673931	KAL2833465.1
JBFXLS010000005.1	438	1682	KAL2832814.1
JBFXLS010000005.1	2945	4744	KAL2832815.1
JBFXLS010000005.1	5647	6458	KAL2832816.1
JBFXLS010000005.1	7178	9078	KAL2832817.1
JBFXLS010000005.1	10868	11854	KAL2832818.1
JBFXLS010000005.1	14422	16133	KAL2832819.1
JBFXLS010000005.1	17543	22822	KAL2832820.1
JBFXLS010000005.1	25466	26699	KAL2832821.1
JBFXLS010000005.1	26949	28536	KAL2832822.1
JBFXLS010000005.1	30665	34086	KAL2832823.1
JBFXLS010000005.1	34121	35033	KAL2832824.1
JBFXLS010000005.1	35404	36180	KAL2832825.1
JBFXLS010000005.1	36180	37639	KAL2832826.1
JBFXLS010000005.1	37811	38924	KAL2832827.1
JBFXLS010000005.1	39313	44070	KAL2832828.1
JBFXLS010000005.1	44181	45981	KAL2832829.1
JBFXLS010000005.1	45970	47592	KAL2832830.1
JBFXLS010000005.1	48000	52138	KAL2832831.1
JBFXLS010000005.1	53941	54719	KAL2832832.1
JBFXLS010000005.1	56277	58472	KAL2832833.1
JBFXLS010000005.1	59172	61317	KAL2832834.1
JBFXLS010000005.1	62444	67130	KAL2832835.1
JBFXLS010000005.1	66982	67346	KAL2832836.1
JBFXLS010000005.1	67511	70645	KAL2832837.1
JBFXLS010000005.1	70718	71426	KAL2832838.1
JBFXLS010000005.1	71745	73593	KAL2832839.1
JBFXLS010000005.1	73616	75140	KAL2832840.1
JBFXLS010000005.1	75262	76112	KAL2832841.1
JBFXLS010000005.1	75990	77939	KAL2832842.1
JBFXLS010000005.1	78943	81298	KAL2832843.1
JBFXLS010000005.1	83737	91735	KAL2832844.1
JBFXLS010000005.1	92277	96161	KAL2832845.1
JBFXLS010000005.1	98429	103554	KAL2832846.1
JBFXLS010000005.1	104437	107452	KAL2832847.1
JBFXLS010000005.1	107672	108251	KAL2832848.1
JBFXLS010000005.1	108580	112273	KAL2832849.1
JBFXLS010000005.1	112413	113761	KAL2832850.1
JBFXLS010000005.1	114234	115296	KAL2832851.1
JBFXLS010000005.1	115480	116649	KAL2832852.1
JBFXLS010000005.1	116654	117591	KAL2832853.1
JBFXLS010000005.1	117732	120766	KAL2832854.1
JBFXLS010000005.1	120945	121401	KAL2832855.1
JBFXLS010000005.1	122062	124927	KAL2832856.1
JBFXLS010000005.1	125352	126568	KAL2832857.1
JBFXLS010000005.1	126700	127625	KAL2832858.1
JBFXLS010000005.1	127665	128239	KAL2832859.1
JBFXLS010000005.1	128734	132983	KAL2832860.1
JBFXLS010000005.1	133872	134573	KAL2832861.1
JBFXLS010000005.1	134659	135717	KAL2832862.1
JBFXLS010000005.1	135930	137274	KAL2832863.1
JBFXLS010000005.1	137927	138581	KAL2832864.1
JBFXLS010000005.1	138984	141001	KAL2832865.1
JBFXLS010000005.1	141153	143307	KAL2832866.1
JBFXLS010000005.1	143555	148813	KAL2832867.1
JBFXLS010000005.1	151778	152136	KAL2832868.1
JBFXLS010000005.1	151778	153373	KAL2832869.1
JBFXLS010000005.1	154037	154653	KAL2832870.1
JBFXLS010000005.1	155010	157196	KAL2832871.1
JBFXLS010000005.1	157541	159468	KAL2832872.1
JBFXLS010000005.1	159560	160281	KAL2832873.1
JBFXLS010000005.1	160429	162975	KAL2832874.1
JBFXLS010000005.1	162799	164096	KAL2832875.1
JBFXLS010000005.1	164215	165683	KAL2832876.1
JBFXLS010000005.1	165832	174948	KAL2832877.1
JBFXLS010000005.1	174216	174948	KAL2832878.1
JBFXLS010000005.1	174972	176804	KAL2832879.1
JBFXLS010000005.1	176878	178873	KAL2832880.1
JBFXLS010000005.1	178912	180998	KAL2832881.1
JBFXLS010000005.1	181416	183384	KAL2832882.1
JBFXLS010000005.1	185774	187370	KAL2832883.1
JBFXLS010000005.1	187371	188405	KAL2832884.1
JBFXLS010000005.1	188507	190202	KAL2832885.1
JBFXLS010000005.1	191861	192222	KAL2832886.1
JBFXLS010000005.1	192456	195252	KAL2832887.1
JBFXLS010000005.1	197301	200847	KAL2832888.1
JBFXLS010000005.1	200836	203119	KAL2832889.1
JBFXLS010000005.1	203165	205877	KAL2832890.1
JBFXLS010000005.1	208443	209832	KAL2832891.1
JBFXLS010000005.1	209688	210723	KAL2832892.1
JBFXLS010000005.1	210927	213239	KAL2832893.1
JBFXLS010000005.1	215001	216665	KAL2832894.1
JBFXLS010000005.1	217012	217472	KAL2832895.1
JBFXLS010000005.1	217421	219028	KAL2832896.1
JBFXLS010000005.1	219159	220543	KAL2832897.1
JBFXLS010000005.1	220543	222199	KAL2832898.1
JBFXLS010000005.1	222493	224096	KAL2832899.1
JBFXLS010000005.1	224273	227340	KAL2832900.1
JBFXLS010000005.1	228541	230395	KAL2832901.1
JBFXLS010000005.1	230515	233534	KAL2832902.1
JBFXLS010000005.1	233697	235635	KAL2832903.1
JBFXLS010000005.1	236037	238359	KAL2832904.1
JBFXLS010000005.1	239047	240706	KAL2832905.1
JBFXLS010000005.1	242761	244752	KAL2832906.1
JBFXLS010000005.1	245315	246950	KAL2832907.1
JBFXLS010000005.1	247548	250303	KAL2832908.1
JBFXLS010000005.1	251050	252507	KAL2832909.1
JBFXLS010000005.1	252619	254323	KAL2832910.1
JBFXLS010000005.1	255043	257174	KAL2832911.1
JBFXLS010000005.1	258782	259550	KAL2832912.1
JBFXLS010000005.1	259912	262152	KAL2832913.1
JBFXLS010000005.1	262270	263014	KAL2832914.1
JBFXLS010000005.1	263217	263824	KAL2832915.1
JBFXLS010000005.1	264054	265962	KAL2832916.1
JBFXLS010000005.1	266182	267776	KAL2832917.1
JBFXLS010000005.1	268025	272843	KAL2832918.1
JBFXLS010000005.1	274036	277755	KAL2832919.1
JBFXLS010000005.1	278010	283526	KAL2832920.1
JBFXLS010000005.1	284217	285318	KAL2832921.1
JBFXLS010000005.1	294706	297039	KAL2832922.1
JBFXLS010000005.1	297609	299777	KAL2832923.1
JBFXLS010000005.1	299885	301560	KAL2832924.1
JBFXLS010000005.1	300985	301560	KAL2832925.1
JBFXLS010000005.1	305313	308351	KAL2832926.1
JBFXLS010000005.1	308600	310167	KAL2832927.1
JBFXLS010000005.1	310707	312922	KAL2832928.1
JBFXLS010000005.1	313768	314740	KAL2832929.1
JBFXLS010000005.1	314970	316540	KAL2832930.1
JBFXLS010000005.1	317063	318103	KAL2832931.1
JBFXLS010000005.1	319528	322701	KAL2832932.1
JBFXLS010000005.1	323405	327247	KAL2832933.1
JBFXLS010000005.1	323523	324006	KAL2832934.1
JBFXLS010000005.1	328814	329183	KAL2832935.1
JBFXLS010000005.1	330831	331890	KAL2832936.1
JBFXLS010000005.1	335128	336806	KAL2832937.1
JBFXLS010000005.1	337465	338575	KAL2832938.1
JBFXLS010000005.1	338930	340396	KAL2832939.1
JBFXLS010000005.1	343941	345927	KAL2832940.1
JBFXLS010000005.1	346159	348054	KAL2832941.1
JBFXLS010000005.1	348379	349795	KAL2832942.1
JBFXLS010000005.1	350020	354360	KAL2832943.1
JBFXLS010000005.1	355577	357421	KAL2832944.1
JBFXLS010000005.1	365978	369873	KAL2832945.1
JBFXLS010000005.1	369926	371795	KAL2832946.1
JBFXLS010000005.1	371670	372836	KAL2832947.1
JBFXLS010000005.1	373983	376524	KAL2832948.1
JBFXLS010000005.1	376752	378953	KAL2832949.1
JBFXLS010000005.1	379912	382795	KAL2832950.1
JBFXLS010000005.1	382909	385508	KAL2832951.1
JBFXLS010000005.1	385716	386782	KAL2832952.1
JBFXLS010000005.1	387651	389144	KAL2832953.1
JBFXLS010000005.1	391595	393855	KAL2832954.1
JBFXLS010000005.1	394083	396276	KAL2832955.1
JBFXLS010000005.1	396276	398714	KAL2832956.1
JBFXLS010000005.1	398901	401698	KAL2832957.1
JBFXLS010000005.1	401681	403896	KAL2832958.1
JBFXLS010000005.1	403989	405302	KAL2832959.1
JBFXLS010000005.1	405472	407625	KAL2832960.1
JBFXLS010000005.1	407634	408543	KAL2832961.1
JBFXLS010000005.1	408765	410672	KAL2832962.1
JBFXLS010000005.1	410673	412239	KAL2832963.1
JBFXLS010000005.1	412405	414421	KAL2832964.1
JBFXLS010000005.1	414778	417641	KAL2832965.1
JBFXLS010000005.1	417813	420013	KAL2832966.1
JBFXLS010000005.1	420754	422227	KAL2832967.1
JBFXLS010000005.1	422115	423522	KAL2832968.1
JBFXLS010000005.1	423998	426095	KAL2832969.1
JBFXLS010000005.1	426287	428019	KAL2832970.1
JBFXLS010000005.1	428018	429315	KAL2832971.1
JBFXLS010000005.1	429793	430871	KAL2832972.1
JBFXLS010000005.1	432983	434923	KAL2832973.1
JBFXLS010000005.1	435033	436381	KAL2832974.1
JBFXLS010000005.1	436548	437597	KAL2832975.1
JBFXLS010000005.1	437915	438899	KAL2832976.1
JBFXLS010000005.1	438985	442322	KAL2832977.1
JBFXLS010000005.1	442412	457217	KAL2832978.1
JBFXLS010000005.1	457316	458231	KAL2832979.1
JBFXLS010000005.1	458231	458767	KAL2832980.1
JBFXLS010000005.1	459183	460296	KAL2832981.1
JBFXLS010000005.1	460558	462188	KAL2832982.1
JBFXLS010000005.1	462588	463341	KAL2832983.1
JBFXLS010000005.1	463783	465611	KAL2832984.1
JBFXLS010000005.1	466390	472977	KAL2832985.1
JBFXLS010000005.1	473244	474689	KAL2832986.1
JBFXLS010000005.1	474056	474904	KAL2832987.1
JBFXLS010000005.1	476191	476687	KAL2832988.1
JBFXLS010000005.1	478495	480317	KAL2832989.1
JBFXLS010000005.1	481070	482614	KAL2832990.1
JBFXLS010000005.1	482793	483054	KAL2832991.1
JBFXLS010000005.1	483957	485404	KAL2832992.1
JBFXLS010000005.1	486225	488824	KAL2832993.1
JBFXLS010000005.1	488986	490063	KAL2832994.1
JBFXLS010000005.1	490333	491532	KAL2832995.1
JBFXLS010000005.1	491700	493890	KAL2832996.1
JBFXLS010000005.1	494654	496756	KAL2832997.1
JBFXLS010000005.1	497065	498065	KAL2832998.1
JBFXLS010000005.1	498693	501387	KAL2832999.1
JBFXLS010000005.1	501416	505127	KAL2833000.1
JBFXLS010000005.1	506031	509746	KAL2833001.1
JBFXLS010000005.1	511442	513681	KAL2833002.1
JBFXLS010000005.1	514621	515293	KAL2833003.1
JBFXLS010000005.1	515239	516779	KAL2833004.1
JBFXLS010000005.1	520067	520874	KAL2833005.1
JBFXLS010000005.1	522860	524748	KAL2833006.1
JBFXLS010000005.1	525870	528131	KAL2833007.1
JBFXLS010000005.1	530739	531472	KAL2833008.1
JBFXLS010000005.1	532680	533526	KAL2833009.1
JBFXLS010000005.1	533767	534850	KAL2833010.1
JBFXLS010000005.1	535453	535813	KAL2833011.1
JBFXLS010000005.1	537738	538393	KAL2833012.1
JBFXLS010000005.1	541192	542431	KAL2833013.1
JBFXLS010000005.1	544690	549205	KAL2833014.1
JBFXLS010000005.1	549576	550062	KAL2833015.1
JBFXLS010000005.1	550373	552018	KAL2833016.1
JBFXLS010000005.1	553963	554996	KAL2833017.1
JBFXLS010000005.1	554831	556039	KAL2833018.1
JBFXLS010000005.1	556133	557353	KAL2833019.1
JBFXLS010000005.1	559949	560513	KAL2833020.1
JBFXLS010000005.1	561216	563047	KAL2833021.1
JBFXLS010000005.1	563934	565727	KAL2833022.1
JBFXLS010000005.1	567156	568440	KAL2833023.1
JBFXLS010000005.1	570161	571501	KAL2833024.1
JBFXLS010000005.1	572308	573258	KAL2833025.1
JBFXLS010000005.1	573376	576496	KAL2833026.1
JBFXLS010000005.1	576553	578162	KAL2833027.1
JBFXLS010000005.1	578344	579596	KAL2833028.1
JBFXLS010000005.1	579672	583889	KAL2833029.1
JBFXLS010000005.1	584120	585721	KAL2833030.1
JBFXLS010000005.1	586952	589733	KAL2833031.1
JBFXLS010000005.1	589904	591260	KAL2833032.1
JBFXLS010000005.1	591531	597572	KAL2833033.1
JBFXLS010000005.1	598001	599317	KAL2833034.1
JBFXLS010000005.1	599594	600605	KAL2833035.1
JBFXLS010000005.1	600587	604664	KAL2833036.1
JBFXLS010000005.1	604962	607350	KAL2833037.1
JBFXLS010000005.1	607479	608864	KAL2833038.1
JBFXLS010000005.1	609004	611077	KAL2833039.1
JBFXLS010000005.1	611163	612988	KAL2833040.1
JBFXLS010000005.1	615088	616066	KAL2833041.1
JBFXLS010000005.1	617172	619693	KAL2833042.1
JBFXLS010000005.1	621934	624119	KAL2833043.1
JBFXLS010000005.1	623605	624119	KAL2833044.1
JBFXLS010000005.1	625340	628099	KAL2833045.1
JBFXLS010000005.1	628392	629423	KAL2833046.1
JBFXLS010000005.1	629402	630173	KAL2833047.1
JBFXLS010000005.1	630173	633632	KAL2833048.1
JBFXLS010000005.1	633766	635960	KAL2833049.1
JBFXLS010000005.1	636159	637944	KAL2833050.1
JBFXLS010000005.1	638082	640044	KAL2833051.1
JBFXLS010000005.1	640067	642814	KAL2833052.1
JBFXLS010000005.1	642942	644854	KAL2833053.1
JBFXLS010000005.1	644838	645743	KAL2833054.1
JBFXLS010000005.1	645881	647001	KAL2833055.1
JBFXLS010000005.1	647072	648741	KAL2833056.1
JBFXLS010000005.1	649048	652460	KAL2833057.1
JBFXLS010000005.1	654462	655431	KAL2833058.1
JBFXLS010000005.1	657401	659896	KAL2833059.1
JBFXLS010000005.1	660604	661716	KAL2833060.1
JBFXLS010000006.1	1196	2739	KAL2832364.1
JBFXLS010000006.1	3111	5777	KAL2832365.1
JBFXLS010000006.1	5905	7531	KAL2832366.1
JBFXLS010000006.1	7640	10306	KAL2832367.1
JBFXLS010000006.1	10440	12393	KAL2832368.1
JBFXLS010000006.1	11852	21046	KAL2832369.1
JBFXLS010000006.1	21181	22588	KAL2832370.1
JBFXLS010000006.1	22102	23412	KAL2832371.1
JBFXLS010000006.1	23472	24797	KAL2832372.1
JBFXLS010000006.1	25045	26862	KAL2832373.1
JBFXLS010000006.1	27263	29367	KAL2832374.1
JBFXLS010000006.1	29575	33381	KAL2832375.1
JBFXLS010000006.1	33613	34098	KAL2832376.1
JBFXLS010000006.1	35643	37866	KAL2832377.1
JBFXLS010000006.1	38122	40233	KAL2832378.1
JBFXLS010000006.1	40211	41345	KAL2832379.1
JBFXLS010000006.1	41530	44103	KAL2832380.1
JBFXLS010000006.1	44305	48810	KAL2832381.1
JBFXLS010000006.1	49120	50751	KAL2832382.1
JBFXLS010000006.1	52060	54581	KAL2832383.1
JBFXLS010000006.1	57501	60642	KAL2832384.1
JBFXLS010000006.1	60964	63603	KAL2832385.1
JBFXLS010000006.1	64180	70115	KAL2832386.1
JBFXLS010000006.1	70541	70986	KAL2832387.1
JBFXLS010000006.1	71152	72629	KAL2832388.1
JBFXLS010000006.1	72783	74733	KAL2832389.1
JBFXLS010000006.1	75504	76989	KAL2832390.1
JBFXLS010000006.1	77343	79600	KAL2832391.1
JBFXLS010000006.1	79368	81624	KAL2832392.1
JBFXLS010000006.1	82314	84777	KAL2832393.1
JBFXLS010000006.1	84927	86121	KAL2832394.1
JBFXLS010000006.1	87318	88214	KAL2832395.1
JBFXLS010000006.1	88387	90683	KAL2832396.1
JBFXLS010000006.1	90687	92297	KAL2832397.1
JBFXLS010000006.1	92503	94528	KAL2832398.1
JBFXLS010000006.1	95335	96002	KAL2832399.1
JBFXLS010000006.1	96682	99961	KAL2832400.1
JBFXLS010000006.1	99935	101316	KAL2832401.1
JBFXLS010000006.1	101590	103553	KAL2832402.1
JBFXLS010000006.1	103475	104899	KAL2832403.1
JBFXLS010000006.1	104479	106002	KAL2832404.1
JBFXLS010000006.1	106235	110086	KAL2832405.1
JBFXLS010000006.1	110230	111375	KAL2832406.1
JBFXLS010000006.1	111472	113149	KAL2832407.1
JBFXLS010000006.1	113212	114100	KAL2832408.1
JBFXLS010000006.1	115082	116972	KAL2832409.1
JBFXLS010000006.1	118709	119126	KAL2832410.1
JBFXLS010000006.1	121879	124466	KAL2832411.1
JBFXLS010000006.1	124526	129467	KAL2832412.1
JBFXLS010000006.1	129397	130426	KAL2832413.1
JBFXLS010000006.1	130431	132390	KAL2832414.1
JBFXLS010000006.1	132809	136108	KAL2832415.1
JBFXLS010000006.1	136196	137009	KAL2832416.1
JBFXLS010000006.1	138117	139149	KAL2832417.1
JBFXLS010000006.1	139381	143099	KAL2832418.1
JBFXLS010000006.1	143223	144360	KAL2832419.1
JBFXLS010000006.1	144435	147244	KAL2832420.1
JBFXLS010000006.1	147667	150444	KAL2832421.1
JBFXLS010000006.1	151629	152189	KAL2832422.1
JBFXLS010000006.1	152388	153148	KAL2832423.1
JBFXLS010000006.1	154890	156637	KAL2832424.1
JBFXLS010000006.1	159294	161021	KAL2832425.1
JBFXLS010000006.1	161016	163400	KAL2832426.1
JBFXLS010000006.1	164357	164840	KAL2832427.1
JBFXLS010000006.1	167806	169973	KAL2832428.1
JBFXLS010000006.1	171487	172795	KAL2832429.1
JBFXLS010000006.1	173465	174353	KAL2832430.1
JBFXLS010000006.1	176298	176811	KAL2832431.1
JBFXLS010000006.1	177303	180131	KAL2832432.1
JBFXLS010000006.1	180766	182218	KAL2832433.1
JBFXLS010000006.1	182637	186841	KAL2832434.1
JBFXLS010000006.1	187099	189239	KAL2832435.1
JBFXLS010000006.1	190978	193732	KAL2832436.1
JBFXLS010000006.1	194184	196349	KAL2832437.1
JBFXLS010000006.1	197775	199343	KAL2832438.1
JBFXLS010000006.1	200151	204317	KAL2832439.1
JBFXLS010000006.1	204492	206837	KAL2832440.1
JBFXLS010000006.1	206933	208619	KAL2832441.1
JBFXLS010000006.1	209325	210273	KAL2832442.1
JBFXLS010000006.1	213255	215604	KAL2832443.1
JBFXLS010000006.1	216351	217864	KAL2832444.1
JBFXLS010000006.1	218325	219502	KAL2832445.1
JBFXLS010000006.1	219785	220229	KAL2832446.1
JBFXLS010000006.1	220609	221425	KAL2832447.1
JBFXLS010000006.1	221756	223579	KAL2832448.1
JBFXLS010000006.1	223902	224580	KAL2832449.1
JBFXLS010000006.1	224926	227457	KAL2832450.1
JBFXLS010000006.1	227591	230358	KAL2832451.1
JBFXLS010000006.1	230538	232397	KAL2832452.1
JBFXLS010000006.1	232500	234586	KAL2832453.1
JBFXLS010000006.1	234646	238170	KAL2832454.1
JBFXLS010000006.1	240178	244912	KAL2832455.1
JBFXLS010000006.1	245098	247944	KAL2832456.1
JBFXLS010000006.1	249398	250634	KAL2832457.1
JBFXLS010000006.1	250873	252509	KAL2832458.1
JBFXLS010000006.1	252640	255062	KAL2832459.1
JBFXLS010000006.1	255363	257161	KAL2832460.1
JBFXLS010000006.1	257919	260000	KAL2832461.1
JBFXLS010000006.1	260135	263541	KAL2832462.1
JBFXLS010000006.1	263953	265913	KAL2832463.1
JBFXLS010000006.1	266190	267659	KAL2832464.1
JBFXLS010000006.1	268221	269671	KAL2832465.1
JBFXLS010000006.1	269672	272647	KAL2832466.1
JBFXLS010000006.1	273731	277266	KAL2832467.1
JBFXLS010000006.1	278529	282767	KAL2832468.1
JBFXLS010000006.1	282895	283935	KAL2832469.1
JBFXLS010000006.1	284590	285198	KAL2832470.1
JBFXLS010000006.1	286091	287754	KAL2832471.1
JBFXLS010000006.1	288198	289513	KAL2832472.1
JBFXLS010000006.1	290239	291543	KAL2832473.1
JBFXLS010000006.1	291149	292766	KAL2832474.1
JBFXLS010000006.1	292972	294090	KAL2832475.1
JBFXLS010000006.1	294185	296309	KAL2832476.1
JBFXLS010000006.1	296078	296499	KAL2832477.1
JBFXLS010000006.1	297015	297969	KAL2832478.1
JBFXLS010000006.1	298455	299570	KAL2832479.1
JBFXLS010000006.1	299870	302064	KAL2832480.1
JBFXLS010000006.1	302655	304440	KAL2832481.1
JBFXLS010000006.1	304881	306668	KAL2832482.1
JBFXLS010000006.1	309003	311166	KAL2832483.1
JBFXLS010000006.1	311531	313290	KAL2832484.1
JBFXLS010000006.1	313501	317095	KAL2832485.1
JBFXLS010000006.1	317679	319631	KAL2832486.1
JBFXLS010000006.1	320751	323035	KAL2832487.1
JBFXLS010000006.1	323175	324975	KAL2832488.1
JBFXLS010000006.1	324975	326521	KAL2832489.1
JBFXLS010000006.1	327542	329432	KAL2832490.1
JBFXLS010000006.1	329336	330855	KAL2832491.1
JBFXLS010000006.1	332052	333955	KAL2832492.1
JBFXLS010000006.1	334288	335702	KAL2832493.1
JBFXLS010000006.1	335767	336241	KAL2832494.1
JBFXLS010000006.1	336725	338211	KAL2832495.1
JBFXLS010000006.1	338449	339119	KAL2832496.1
JBFXLS010000006.1	339937	340877	KAL2832497.1
JBFXLS010000006.1	342592	344902	KAL2832498.1
JBFXLS010000006.1	344593	348486	KAL2832499.1
JBFXLS010000006.1	348916	350810	KAL2832500.1
JBFXLS010000006.1	352319	352940	KAL2832501.1
JBFXLS010000006.1	355390	356794	KAL2832502.1
JBFXLS010000006.1	356918	359178	KAL2832503.1
JBFXLS010000006.1	358879	361004	KAL2832504.1
JBFXLS010000006.1	361004	361742	KAL2832505.1
JBFXLS010000006.1	361766	363387	KAL2832506.1
JBFXLS010000006.1	367839	368501	KAL2832507.1
JBFXLS010000006.1	369283	370555	KAL2832508.1
JBFXLS010000006.1	371524	373175	KAL2832509.1
JBFXLS010000006.1	373377	375617	KAL2832510.1
JBFXLS010000006.1	375662	376691	KAL2832511.1
JBFXLS010000006.1	376927	380240	KAL2832512.1
JBFXLS010000006.1	380338	382486	KAL2832513.1
JBFXLS010000006.1	383044	384372	KAL2832514.1
JBFXLS010000006.1	384815	385673	KAL2832515.1
JBFXLS010000006.1	385995	387252	KAL2832516.1
JBFXLS010000006.1	388869	389440	KAL2832517.1
JBFXLS010000006.1	390779	393440	KAL2832518.1
JBFXLS010000006.1	393950	395574	KAL2832519.1
JBFXLS010000006.1	396312	397536	KAL2832520.1
JBFXLS010000006.1	397418	400216	KAL2832521.1
JBFXLS010000006.1	403255	404498	KAL2832522.1
JBFXLS010000006.1	405731	406115	KAL2832523.1
JBFXLS010000006.1	407966	410238	KAL2832524.1
JBFXLS010000006.1	409898	411454	KAL2832525.1
JBFXLS010000006.1	411677	412743	KAL2832526.1
JBFXLS010000006.1	412750	414058	KAL2832527.1
JBFXLS010000006.1	414071	417004	KAL2832528.1
JBFXLS010000006.1	417314	418282	KAL2832529.1
JBFXLS010000006.1	418277	421724	KAL2832530.1
JBFXLS010000006.1	422015	424062	KAL2832531.1
JBFXLS010000006.1	424899	425477	KAL2832532.1
JBFXLS010000006.1	426477	427430	KAL2832533.1
JBFXLS010000006.1	428257	431720	KAL2832534.1
JBFXLS010000006.1	433189	436013	KAL2832535.1
JBFXLS010000006.1	437005	438168	KAL2832536.1
JBFXLS010000006.1	439024	439508	KAL2832537.1
JBFXLS010000006.1	440609	441927	KAL2832538.1
JBFXLS010000006.1	442042	442896	KAL2832539.1
JBFXLS010000006.1	445336	446921	KAL2832540.1
JBFXLS010000006.1	448410	448818	KAL2832541.1
JBFXLS010000006.1	450110	454444	KAL2832542.1
JBFXLS010000006.1	454916	458916	KAL2832543.1
JBFXLS010000006.1	459815	460634	KAL2832544.1
JBFXLS010000006.1	465190	465960	KAL2832545.1
JBFXLS010000006.1	466624	467996	KAL2832546.1
JBFXLS010000006.1	469179	470470	KAL2832547.1
JBFXLS010000006.1	470496	473131	KAL2832548.1
JBFXLS010000006.1	473411	474855	KAL2832549.1
JBFXLS010000006.1	475481	476270	KAL2832550.1
JBFXLS010000006.1	477431	478725	KAL2832551.1
JBFXLS010000006.1	478926	479502	KAL2832552.1
JBFXLS010000006.1	479556	482072	KAL2832553.1
JBFXLS010000006.1	482864	483957	KAL2832554.1
JBFXLS010000006.1	484426	485662	KAL2832555.1
JBFXLS010000006.1	485567	487305	KAL2832556.1
JBFXLS010000006.1	487352	487808	KAL2832557.1
JBFXLS010000006.1	488111	489433	KAL2832558.1
JBFXLS010000006.1	489993	490341	KAL2832559.1
JBFXLS010000006.1	490799	492979	KAL2832560.1
JBFXLS010000006.1	495023	495446	KAL2832561.1
JBFXLS010000006.1	495815	496772	KAL2832562.1
JBFXLS010000006.1	497435	499138	KAL2832563.1
JBFXLS010000006.1	501005	502603	KAL2832564.1
JBFXLS010000006.1	502750	504459	KAL2832565.1
JBFXLS010000006.1	506004	507315	KAL2832566.1
JBFXLS010000006.1	507366	508585	KAL2832567.1
JBFXLS010000006.1	509012	509411	KAL2832568.1
JBFXLS010000006.1	509268	510099	KAL2832569.1
JBFXLS010000006.1	510211	511021	KAL2832570.1
JBFXLS010000006.1	511038	513909	KAL2832571.1
JBFXLS010000006.1	514972	515712	KAL2832572.1
JBFXLS010000006.1	516504	517919	KAL2832573.1
JBFXLS010000006.1	518479	524749	KAL2832574.1
JBFXLS010000006.1	527557	528924	KAL2832575.1
JBFXLS010000006.1	529148	529739	KAL2832576.1
JBFXLS010000006.1	529993	533666	KAL2832577.1
JBFXLS010000006.1	534438	539704	KAL2832578.1
JBFXLS010000006.1	539929	543240	KAL2832579.1
JBFXLS010000006.1	543595	545713	KAL2832580.1
JBFXLS010000006.1	545786	550671	KAL2832581.1
JBFXLS010000006.1	550734	552429	KAL2832582.1
JBFXLS010000006.1	552595	554573	KAL2832583.1
JBFXLS010000006.1	554819	556027	KAL2832584.1
JBFXLS010000006.1	556323	557961	KAL2832585.1
JBFXLS010000006.1	558055	560256	KAL2832586.1
JBFXLS010000006.1	560772	562703	KAL2832587.1
JBFXLS010000006.1	562876	564201	KAL2832588.1
JBFXLS010000006.1	564345	566857	KAL2832589.1
JBFXLS010000006.1	566867	568742	KAL2832590.1
JBFXLS010000006.1	568378	570668	KAL2832591.1
JBFXLS010000006.1	570735	571796	KAL2832592.1
JBFXLS010000006.1	572051	573475	KAL2832593.1
JBFXLS010000006.1	573682	575044	KAL2832594.1
JBFXLS010000006.1	575870	576550	KAL2832595.1
JBFXLS010000006.1	576930	578313	KAL2832596.1
JBFXLS010000006.1	578052	580282	KAL2832597.1
JBFXLS010000006.1	580684	582213	KAL2832598.1
JBFXLS010000006.1	584028	586789	KAL2832599.1
JBFXLS010000006.1	586858	589218	KAL2832600.1
JBFXLS010000006.1	589956	591160	KAL2832601.1
JBFXLS010000006.1	591467	593486	KAL2832602.1
JBFXLS010000006.1	593769	595365	KAL2832603.1
JBFXLS010000006.1	595540	596642	KAL2832604.1
JBFXLS010000006.1	596671	597788	KAL2832605.1
JBFXLS010000006.1	598331	599651	KAL2832606.1
JBFXLS010000006.1	599731	600961	KAL2832607.1
JBFXLS010000006.1	601752	603061	KAL2832608.1
JBFXLS010000006.1	603315	605349	KAL2832609.1
JBFXLS010000006.1	605482	607351	KAL2832610.1
JBFXLS010000006.1	607554	609582	KAL2832611.1
JBFXLS010000006.1	609844	611811	KAL2832612.1
JBFXLS010000006.1	614596	616598	KAL2832613.1
JBFXLS010000006.1	617232	619520	KAL2832614.1
JBFXLS010000006.1	619294	620497	KAL2832615.1
JBFXLS010000006.1	620761	622798	KAL2832616.1
JBFXLS010000006.1	622955	625241	KAL2832617.1
JBFXLS010000006.1	625383	627697	KAL2832618.1
JBFXLS010000006.1	631196	632174	KAL2832619.1
JBFXLS010000006.1	633796	634310	KAL2832620.1
JBFXLS010000006.1	635038	638243	KAL2832621.1
JBFXLS010000006.1	638848	641094	KAL2832622.1
JBFXLS010000006.1	641183	641819	KAL2832623.1
JBFXLS010000006.1	642085	644185	KAL2832624.1
JBFXLS010000006.1	645613	646254	KAL2832625.1
JBFXLS010000006.1	647138	648626	KAL2832626.1
JBFXLS010000006.1	649510	651383	KAL2832627.1
JBFXLS010000006.1	651567	653454	KAL2832628.1
JBFXLS010000006.1	653454	654982	KAL2832629.1
JBFXLS010000006.1	656967	658319	KAL2832630.1
JBFXLS010000006.1	658738	660592	KAL2832631.1
JBFXLS010000007.1	285	4701	KAL2831979.1
JBFXLS010000007.1	6250	9438	KAL2831980.1
JBFXLS010000007.1	9721	11286	KAL2831981.1
JBFXLS010000007.1	11486	12727	KAL2831982.1
JBFXLS010000007.1	13085	15443	KAL2831983.1
JBFXLS010000007.1	16148	17312	KAL2831984.1
JBFXLS010000007.1	17952	20714	KAL2831985.1
JBFXLS010000007.1	21181	23401	KAL2831986.1
JBFXLS010000007.1	21337	21765	KAL2831987.1
JBFXLS010000007.1	24135	26471	KAL2831988.1
JBFXLS010000007.1	26728	27181	KAL2831989.1
JBFXLS010000007.1	27878	28877	KAL2831990.1
JBFXLS010000007.1	29558	31395	KAL2831991.1
JBFXLS010000007.1	31444	33104	KAL2831992.1
JBFXLS010000007.1	33271	35826	KAL2831993.1
JBFXLS010000007.1	35826	38293	KAL2831994.1
JBFXLS010000007.1	38378	39576	KAL2831995.1
JBFXLS010000007.1	39786	41228	KAL2831996.1
JBFXLS010000007.1	40901	43293	KAL2831997.1
JBFXLS010000007.1	43475	45220	KAL2831998.1
JBFXLS010000007.1	45222	46027	KAL2831999.1
JBFXLS010000007.1	46144	46636	KAL2832000.1
JBFXLS010000007.1	47733	50044	KAL2832001.1
JBFXLS010000007.1	50650	53019	KAL2832002.1
JBFXLS010000007.1	53933	56404	KAL2832003.1
JBFXLS010000007.1	55946	56404	KAL2832004.1
JBFXLS010000007.1	56444	58163	KAL2832005.1
JBFXLS010000007.1	58911	60969	KAL2832006.1
JBFXLS010000007.1	61188	63773	KAL2832007.1
JBFXLS010000007.1	63885	65601	KAL2832008.1
JBFXLS010000007.1	65845	66777	KAL2832009.1
JBFXLS010000007.1	67676	70043	KAL2832010.1
JBFXLS010000007.1	70232	71178	KAL2832011.1
JBFXLS010000007.1	71178	72376	KAL2832012.1
JBFXLS010000007.1	72933	76135	KAL2832013.1
JBFXLS010000007.1	76274	77008	KAL2832014.1
JBFXLS010000007.1	77559	77997	KAL2832015.1
JBFXLS010000007.1	78213	79287	KAL2832016.1
JBFXLS010000007.1	79727	80301	KAL2832017.1
JBFXLS010000007.1	80597	82679	KAL2832018.1
JBFXLS010000007.1	82731	85000	KAL2832019.1
JBFXLS010000007.1	85406	87161	KAL2832020.1
JBFXLS010000007.1	87698	88685	KAL2832021.1
JBFXLS010000007.1	89003	90535	KAL2832022.1
JBFXLS010000007.1	91227	95162	KAL2832023.1
JBFXLS010000007.1	95572	96728	KAL2832024.1
JBFXLS010000007.1	97688	99737	KAL2832025.1
JBFXLS010000007.1	100013	100734	KAL2832026.1
JBFXLS010000007.1	101452	103305	KAL2832027.1
JBFXLS010000007.1	103473	105173	KAL2832028.1
JBFXLS010000007.1	105173	106049	KAL2832029.1
JBFXLS010000007.1	106272	107596	KAL2832030.1
JBFXLS010000007.1	107558	108746	KAL2832031.1
JBFXLS010000007.1	109327	110365	KAL2832032.1
JBFXLS010000007.1	111075	112718	KAL2832033.1
JBFXLS010000007.1	113365	114602	KAL2832034.1
JBFXLS010000007.1	115583	116427	KAL2832035.1
JBFXLS010000007.1	116408	118993	KAL2832036.1
JBFXLS010000007.1	119090	122286	KAL2832037.1
JBFXLS010000007.1	122604	123469	KAL2832038.1
JBFXLS010000007.1	124563	125522	KAL2832039.1
JBFXLS010000007.1	125522	129591	KAL2832040.1
JBFXLS010000007.1	131060	134091	KAL2832041.1
JBFXLS010000007.1	137384	139701	KAL2832042.1
JBFXLS010000007.1	141274	142621	KAL2832043.1
JBFXLS010000007.1	142957	143882	KAL2832044.1
JBFXLS010000007.1	143938	144801	KAL2832045.1
JBFXLS010000007.1	145255	146231	KAL2832046.1
JBFXLS010000007.1	146048	147197	KAL2832047.1
JBFXLS010000007.1	147320	148447	KAL2832048.1
JBFXLS010000007.1	150905	152277	KAL2832049.1
JBFXLS010000007.1	153018	153729	KAL2832050.1
JBFXLS010000007.1	153951	154350	KAL2832051.1
JBFXLS010000007.1	155539	156495	KAL2832052.1
JBFXLS010000007.1	159466	160008	KAL2832053.1
JBFXLS010000007.1	159758	160374	KAL2832054.1
JBFXLS010000007.1	160373	161630	KAL2832055.1
JBFXLS010000007.1	162102	163606	KAL2832056.1
JBFXLS010000007.1	163698	165104	KAL2832057.1
JBFXLS010000007.1	165567	167752	KAL2832058.1
JBFXLS010000007.1	167355	168631	KAL2832059.1
JBFXLS010000007.1	172544	174575	KAL2832060.1
JBFXLS010000007.1	174858	177821	KAL2832061.1
JBFXLS010000007.1	177801	178836	KAL2832062.1
JBFXLS010000007.1	178906	180015	KAL2832063.1
JBFXLS010000007.1	179996	181236	KAL2832064.1
JBFXLS010000007.1	183004	183906	KAL2832065.1
JBFXLS010000007.1	184047	185239	KAL2832066.1
JBFXLS010000007.1	185383	188217	KAL2832067.1
JBFXLS010000007.1	188358	188986	KAL2832068.1
JBFXLS010000007.1	189133	191822	KAL2832069.1
JBFXLS010000007.1	193782	197017	KAL2832070.1
JBFXLS010000007.1	198350	200131	KAL2832071.1
JBFXLS010000007.1	201438	202155	KAL2832072.1
JBFXLS010000007.1	202718	207226	KAL2832073.1
JBFXLS010000007.1	208094	209934	KAL2832074.1
JBFXLS010000007.1	210460	213073	KAL2832075.1
JBFXLS010000007.1	213145	216718	KAL2832076.1
JBFXLS010000007.1	216867	218346	KAL2832077.1
JBFXLS010000007.1	218354	220631	KAL2832078.1
JBFXLS010000007.1	220739	221869	KAL2832079.1
JBFXLS010000007.1	221952	226506	KAL2832080.1
JBFXLS010000007.1	226628	228320	KAL2832081.1
JBFXLS010000007.1	228550	229172	KAL2832082.1
JBFXLS010000007.1	228996	231222	KAL2832083.1
JBFXLS010000007.1	231728	233948	KAL2832084.1
JBFXLS010000007.1	233953	235196	KAL2832085.1
JBFXLS010000007.1	239053	241982	KAL2832086.1
JBFXLS010000007.1	243785	245305	KAL2832087.1
JBFXLS010000007.1	245493	247237	KAL2832088.1
JBFXLS010000007.1	248254	249276	KAL2832089.1
JBFXLS010000007.1	249792	251789	KAL2832090.1
JBFXLS010000007.1	253449	254302	KAL2832091.1
JBFXLS010000007.1	254573	255678	KAL2832092.1
JBFXLS010000007.1	255862	257168	KAL2832093.1
JBFXLS010000007.1	259700	266168	KAL2832094.1
JBFXLS010000007.1	267992	269565	KAL2832095.1
JBFXLS010000007.1	269732	273872	KAL2832096.1
JBFXLS010000007.1	273730	274639	KAL2832097.1
JBFXLS010000007.1	274782	277483	KAL2832098.1
JBFXLS010000007.1	277669	279577	KAL2832099.1
JBFXLS010000007.1	279813	281852	KAL2832100.1
JBFXLS010000007.1	282589	284147	KAL2832101.1
JBFXLS010000007.1	284586	285358	KAL2832102.1
JBFXLS010000007.1	287186	292065	KAL2832103.1
JBFXLS010000007.1	296060	297459	KAL2832104.1
JBFXLS010000007.1	297691	298497	KAL2832105.1
JBFXLS010000007.1	298928	300663	KAL2832106.1
JBFXLS010000007.1	300819	302999	KAL2832107.1
JBFXLS010000007.1	303036	303948	KAL2832108.1
JBFXLS010000007.1	304234	305539	KAL2832109.1
JBFXLS010000007.1	308013	309838	KAL2832110.1
JBFXLS010000007.1	310224	312878	KAL2832111.1
JBFXLS010000007.1	313909	314638	KAL2832112.1
JBFXLS010000007.1	320974	321546	KAL2832113.1
JBFXLS010000007.1	322438	323123	KAL2832114.1
JBFXLS010000007.1	324348	325920	KAL2832115.1
JBFXLS010000007.1	325975	331924	KAL2832116.1
JBFXLS010000007.1	332645	334980	KAL2832117.1
JBFXLS010000007.1	335547	338383	KAL2832118.1
JBFXLS010000007.1	338312	340552	KAL2832119.1
JBFXLS010000007.1	341828	342920	KAL2832120.1
JBFXLS010000007.1	343797	345164	KAL2832121.1
JBFXLS010000007.1	345881	346424	KAL2832122.1
JBFXLS010000007.1	347777	350636	KAL2832123.1
JBFXLS010000007.1	351061	352943	KAL2832124.1
JBFXLS010000007.1	353217	372334	KAL2832125.1
JBFXLS010000007.1	376048	381291	KAL2832126.1
JBFXLS010000007.1	381864	383263	KAL2832127.1
JBFXLS010000007.1	384148	384725	KAL2832128.1
JBFXLS010000007.1	387202	388623	KAL2832129.1
JBFXLS010000007.1	389117	390378	KAL2832130.1
JBFXLS010000007.1	390544	394322	KAL2832131.1
JBFXLS010000007.1	398078	399382	KAL2832132.1
JBFXLS010000007.1	400651	401330	KAL2832133.1
JBFXLS010000007.1	401360	401599	KAL2832134.1
JBFXLS010000007.1	402346	406787	KAL2832135.1
JBFXLS010000007.1	406970	408579	KAL2832136.1
JBFXLS010000007.1	408733	409704	KAL2832137.1
JBFXLS010000007.1	412370	413608	KAL2832138.1
JBFXLS010000007.1	413756	415898	KAL2832139.1
JBFXLS010000007.1	416698	418232	KAL2832140.1
JBFXLS010000007.1	418637	419036	KAL2832141.1
JBFXLS010000007.1	419742	420684	KAL2832142.1
JBFXLS010000007.1	420878	423869	KAL2832143.1
JBFXLS010000007.1	424080	426748	KAL2832144.1
JBFXLS010000007.1	427744	430083	KAL2832145.1
JBFXLS010000007.1	430178	431586	KAL2832146.1
JBFXLS010000007.1	431585	432649	KAL2832147.1
JBFXLS010000007.1	432823	433885	KAL2832148.1
JBFXLS010000007.1	434152	437639	KAL2832149.1
JBFXLS010000007.1	438962	440722	KAL2832150.1
JBFXLS010000007.1	441062	442137	KAL2832151.1
JBFXLS010000007.1	444644	445064	KAL2832152.1
JBFXLS010000007.1	445576	447528	KAL2832153.1
JBFXLS010000007.1	447693	448776	KAL2832154.1
JBFXLS010000007.1	450475	450758	KAL2832155.1
JBFXLS010000007.1	453946	454439	KAL2832156.1
JBFXLS010000007.1	454071	456684	KAL2832157.1
JBFXLS010000007.1	462562	463770	KAL2832158.1
JBFXLS010000007.1	468011	470898	KAL2832159.1
JBFXLS010000007.1	470897	471210	KAL2832160.1
JBFXLS010000007.1	471210	472716	KAL2832161.1
JBFXLS010000007.1	474295	477434	KAL2832162.1
JBFXLS010000007.1	477664	479542	KAL2832163.1
JBFXLS010000007.1	482209	483093	KAL2832164.1
JBFXLS010000007.1	483476	484810	KAL2832165.1
JBFXLS010000007.1	485033	485850	KAL2832166.1
JBFXLS010000007.1	486980	487958	KAL2832167.1
JBFXLS010000007.1	488829	490458	KAL2832168.1
JBFXLS010000007.1	491710	492076	KAL2832169.1
JBFXLS010000007.1	494894	496647	KAL2832170.1
JBFXLS010000007.1	496697	497888	KAL2832171.1
JBFXLS010000007.1	498200	499572	KAL2832172.1
JBFXLS010000007.1	499845	500479	KAL2832173.1
JBFXLS010000007.1	501214	502438	KAL2832174.1
JBFXLS010000007.1	502581	502962	KAL2832175.1
JBFXLS010000007.1	503417	505216	KAL2832176.1
JBFXLS010000007.1	505811	509606	KAL2832177.1
JBFXLS010000007.1	510933	513298	KAL2832178.1
JBFXLS010000007.1	513299	515281	KAL2832179.1
JBFXLS010000007.1	515665	518301	KAL2832180.1
JBFXLS010000007.1	518464	522477	KAL2832181.1
JBFXLS010000007.1	522805	524827	KAL2832182.1
JBFXLS010000007.1	524707	526655	KAL2832183.1
JBFXLS010000007.1	526939	528962	KAL2832184.1
JBFXLS010000007.1	530403	534314	KAL2832185.1
JBFXLS010000007.1	537500	537918	KAL2832186.1
JBFXLS010000008.1	430	1021	KAL2831681.1
JBFXLS010000008.1	1460	3281	KAL2831682.1
JBFXLS010000008.1	14466	15118	KAL2831683.1
JBFXLS010000008.1	14953	15289	KAL2831684.1
JBFXLS010000008.1	66894	68887	KAL2831685.1
JBFXLS010000008.1	72018	73738	KAL2831686.1
JBFXLS010000008.1	74177	75143	KAL2831687.1
JBFXLS010000008.1	77584	78439	KAL2831688.1
JBFXLS010000008.1	79348	80262	KAL2831689.1
JBFXLS010000008.1	80429	81658	KAL2831690.1
JBFXLS010000008.1	81980	82385	KAL2831691.1
JBFXLS010000008.1	82477	84911	KAL2831692.1
JBFXLS010000008.1	88170	89289	KAL2831693.1
JBFXLS010000008.1	90060	91365	KAL2831694.1
JBFXLS010000008.1	91972	92678	KAL2831695.1
JBFXLS010000008.1	93742	94973	KAL2831696.1
JBFXLS010000008.1	102186	104108	KAL2831697.1
JBFXLS010000008.1	106071	106803	KAL2831698.1
JBFXLS010000008.1	109007	110870	KAL2831699.1
JBFXLS010000008.1	111150	112963	KAL2831700.1
JBFXLS010000008.1	114587	117413	KAL2831701.1
JBFXLS010000008.1	117692	119574	KAL2831702.1
JBFXLS010000008.1	119935	122982	KAL2831703.1
JBFXLS010000008.1	123136	124551	KAL2831704.1
JBFXLS010000008.1	124553	133091	KAL2831705.1
JBFXLS010000008.1	133581	134479	KAL2831706.1
JBFXLS010000008.1	135216	136862	KAL2831707.1
JBFXLS010000008.1	137496	138383	KAL2831708.1
JBFXLS010000008.1	139688	140160	KAL2831709.1
JBFXLS010000008.1	140375	143741	KAL2831710.1
JBFXLS010000008.1	144864	147141	KAL2831711.1
JBFXLS010000008.1	147545	149603	KAL2831712.1
JBFXLS010000008.1	149590	151822	KAL2831713.1
JBFXLS010000008.1	151822	153141	KAL2831714.1
JBFXLS010000008.1	153572	155640	KAL2831715.1
JBFXLS010000008.1	156752	158611	KAL2831716.1
JBFXLS010000008.1	159818	161128	KAL2831717.1
JBFXLS010000008.1	162075	163259	KAL2831718.1
JBFXLS010000008.1	164633	165206	KAL2831719.1
JBFXLS010000008.1	169576	169878	KAL2831720.1
JBFXLS010000008.1	170805	172140	KAL2831721.1
JBFXLS010000008.1	172648	173908	KAL2831722.1
JBFXLS010000008.1	173870	175250	KAL2831723.1
JBFXLS010000008.1	175286	176846	KAL2831724.1
JBFXLS010000008.1	176993	180142	KAL2831725.1
JBFXLS010000008.1	180850	182259	KAL2831726.1
JBFXLS010000008.1	182926	185308	KAL2831727.1
JBFXLS010000008.1	186195	186528	KAL2831728.1
JBFXLS010000008.1	187889	189305	KAL2831729.1
JBFXLS010000008.1	192037	192945	KAL2831730.1
JBFXLS010000008.1	193120	197083	KAL2831731.1
JBFXLS010000008.1	197270	198409	KAL2831732.1
JBFXLS010000008.1	198409	199401	KAL2831733.1
JBFXLS010000008.1	199652	204593	KAL2831734.1
JBFXLS010000008.1	204641	206397	KAL2831735.1
JBFXLS010000008.1	206845	207852	KAL2831736.1
JBFXLS010000008.1	208106	210633	KAL2831737.1
JBFXLS010000008.1	211873	216051	KAL2831738.1
JBFXLS010000008.1	219430	222635	KAL2831739.1
JBFXLS010000008.1	223043	223742	KAL2831740.1
JBFXLS010000008.1	225481	226249	KAL2831741.1
JBFXLS010000008.1	236420	238624	KAL2831742.1
JBFXLS010000008.1	239202	241466	KAL2831743.1
JBFXLS010000008.1	241402	243024	KAL2831744.1
JBFXLS010000008.1	243717	244675	KAL2831745.1
JBFXLS010000008.1	244799	246942	KAL2831746.1
JBFXLS010000008.1	247542	253733	KAL2831747.1
JBFXLS010000008.1	254446	256701	KAL2831748.1
JBFXLS010000008.1	257428	258775	KAL2831749.1
JBFXLS010000008.1	259064	261688	KAL2831750.1
JBFXLS010000008.1	262737	266037	KAL2831751.1
JBFXLS010000008.1	266311	267393	KAL2831752.1
JBFXLS010000008.1	268326	268961	KAL2831753.1
JBFXLS010000008.1	268990	270933	KAL2831754.1
JBFXLS010000008.1	272350	274164	KAL2831755.1
JBFXLS010000008.1	274731	275970	KAL2831756.1
JBFXLS010000008.1	276484	278141	KAL2831757.1
JBFXLS010000008.1	278178	280196	KAL2831758.1
JBFXLS010000008.1	281234	283089	KAL2831759.1
JBFXLS010000008.1	284071	286550	KAL2831760.1
JBFXLS010000008.1	288874	290977	KAL2831761.1
JBFXLS010000008.1	291552	292677	KAL2831762.1
JBFXLS010000008.1	292861	294731	KAL2831763.1
JBFXLS010000008.1	294818	295946	KAL2831764.1
JBFXLS010000008.1	296527	297183	KAL2831765.1
JBFXLS010000008.1	298338	299479	KAL2831766.1
JBFXLS010000008.1	300421	304150	KAL2831767.1
JBFXLS010000008.1	304235	307968	KAL2831768.1
JBFXLS010000008.1	308107	309098	KAL2831769.1
JBFXLS010000008.1	309098	310392	KAL2831770.1
JBFXLS010000008.1	310462	311667	KAL2831771.1
JBFXLS010000008.1	311614	313191	KAL2831772.1
JBFXLS010000008.1	313269	316082	KAL2831773.1
JBFXLS010000008.1	316094	316743	KAL2831774.1
JBFXLS010000008.1	316743	317778	KAL2831775.1
JBFXLS010000008.1	318008	319519	KAL2831776.1
JBFXLS010000008.1	319556	322093	KAL2831777.1
JBFXLS010000008.1	322458	325979	KAL2831778.1
JBFXLS010000008.1	327554	330822	KAL2831779.1
JBFXLS010000008.1	331236	332687	KAL2831780.1
JBFXLS010000008.1	332906	334967	KAL2831781.1
JBFXLS010000008.1	335177	337269	KAL2831782.1
JBFXLS010000008.1	337348	340999	KAL2831783.1
JBFXLS010000008.1	341444	343176	KAL2831784.1
JBFXLS010000008.1	343123	345254	KAL2831785.1
JBFXLS010000008.1	345220	347755	KAL2831786.1
JBFXLS010000008.1	348977	349864	KAL2831787.1
JBFXLS010000008.1	349961	351117	KAL2831788.1
JBFXLS010000008.1	351444	352877	KAL2831789.1
JBFXLS010000008.1	353754	354406	KAL2831790.1
JBFXLS010000008.1	355008	356668	KAL2831791.1
JBFXLS010000008.1	362575	363137	KAL2831792.1
JBFXLS010000008.1	363944	364492	KAL2831793.1
JBFXLS010000008.1	364897	367051	KAL2831794.1
JBFXLS010000008.1	370688	372470	KAL2831795.1
JBFXLS010000008.1	373208	373889	KAL2831796.1
JBFXLS010000008.1	375541	375946	KAL2831797.1
JBFXLS010000008.1	376602	378425	KAL2831798.1
JBFXLS010000008.1	378604	381052	KAL2831799.1
JBFXLS010000008.1	382008	382734	KAL2831800.1
JBFXLS010000008.1	384266	385024	KAL2831801.1
JBFXLS010000008.1	385395	386387	KAL2831802.1
JBFXLS010000008.1	386783	387870	KAL2831803.1
JBFXLS010000008.1	387967	389480	KAL2831804.1
JBFXLS010000008.1	390509	393191	KAL2831805.1
JBFXLS010000008.1	393262	395287	KAL2831806.1
JBFXLS010000008.1	395446	396265	KAL2831807.1
JBFXLS010000008.1	398062	399275	KAL2831808.1
JBFXLS010000008.1	400264	402420	KAL2831809.1
JBFXLS010000008.1	404006	406501	KAL2831810.1
JBFXLS010000008.1	422317	423328	KAL2831811.1
JBFXLS010000008.1	423598	423880	KAL2831812.1
JBFXLS010000008.1	424909	426317	KAL2831813.1
JBFXLS010000008.1	426406	428056	KAL2831814.1
JBFXLS010000008.1	430820	434367	KAL2831815.1
JBFXLS010000008.1	434585	435148	KAL2831816.1
JBFXLS010000008.1	435717	440231	KAL2831817.1
JBFXLS010000008.1	441060	443181	KAL2831818.1
JBFXLS010000008.1	443510	445074	KAL2831819.1
JBFXLS010000008.1	445969	447031	KAL2831820.1
JBFXLS010000008.1	447354	449639	KAL2831821.1
JBFXLS010000008.1	449695	450929	KAL2831822.1
JBFXLS010000008.1	450930	453379	KAL2831823.1
JBFXLS010000008.1	453439	456473	KAL2831824.1
JBFXLS010000008.1	456847	458713	KAL2831825.1
JBFXLS010000008.1	458885	461470	KAL2831826.1
JBFXLS010000008.1	461869	463675	KAL2831827.1
JBFXLS010000008.1	463739	466027	KAL2831828.1
JBFXLS010000008.1	466249	467985	KAL2831829.1
JBFXLS010000008.1	468411	470375	KAL2831830.1
JBFXLS010000008.1	470855	475562	KAL2831831.1
JBFXLS010000008.1	475753	477015	KAL2831832.1
JBFXLS010000008.1	477533	479948	KAL2831833.1
JBFXLS010000008.1	480700	481550	KAL2831834.1
JBFXLS010000008.1	481570	483736	KAL2831835.1
JBFXLS010000008.1	484082	485026	KAL2831836.1
JBFXLS010000008.1	485079	488192	KAL2831837.1
JBFXLS010000008.1	488343	495327	KAL2831838.1
JBFXLS010000008.1	495462	498466	KAL2831839.1
JBFXLS010000008.1	498355	499171	KAL2831840.1
JBFXLS010000008.1	499538	500884	KAL2831841.1
JBFXLS010000008.1	500946	502855	KAL2831842.1
JBFXLS010000008.1	503356	505941	KAL2831843.1
JBFXLS010000009.1	3799	5311	KAL2831372.1
JBFXLS010000009.1	6138	7521	KAL2831373.1
JBFXLS010000009.1	7952	15348	KAL2831374.1
JBFXLS010000009.1	16181	17469	KAL2831375.1
JBFXLS010000009.1	17669	19504	KAL2831376.1
JBFXLS010000009.1	19880	20863	KAL2831377.1
JBFXLS010000009.1	21080	22196	KAL2831378.1
JBFXLS010000009.1	24978	25905	KAL2831379.1
JBFXLS010000009.1	26646	27879	KAL2831380.1
JBFXLS010000009.1	28964	30723	KAL2831381.1
JBFXLS010000009.1	30824	33127	KAL2831382.1
JBFXLS010000009.1	34336	35804	KAL2831383.1
JBFXLS010000009.1	36977	38070	KAL2831384.1
JBFXLS010000009.1	41515	42766	KAL2831385.1
JBFXLS010000009.1	46785	48515	KAL2831386.1
JBFXLS010000009.1	48757	49911	KAL2831387.1
JBFXLS010000009.1	50478	51279	KAL2831388.1
JBFXLS010000009.1	52034	53589	KAL2831389.1
JBFXLS010000009.1	57993	59380	KAL2831390.1
JBFXLS010000009.1	60715	61183	KAL2831391.1
JBFXLS010000009.1	64348	67034	KAL2831392.1
JBFXLS010000009.1	67361	67967	KAL2831393.1
JBFXLS010000009.1	68339	69652	KAL2831394.1
JBFXLS010000009.1	69992	71648	KAL2831395.1
JBFXLS010000009.1	72037	74186	KAL2831396.1
JBFXLS010000009.1	74443	75418	KAL2831397.1
JBFXLS010000009.1	75897	77202	KAL2831398.1
JBFXLS010000009.1	78697	80005	KAL2831399.1
JBFXLS010000009.1	80211	81907	KAL2831400.1
JBFXLS010000009.1	82112	82535	KAL2831401.1
JBFXLS010000009.1	82783	83875	KAL2831402.1
JBFXLS010000009.1	84243	86176	KAL2831403.1
JBFXLS010000009.1	87249	88212	KAL2831404.1
JBFXLS010000009.1	88357	90909	KAL2831405.1
JBFXLS010000009.1	91377	93224	KAL2831406.1
JBFXLS010000009.1	93366	94064	KAL2831407.1
JBFXLS010000009.1	94738	96120	KAL2831408.1
JBFXLS010000009.1	96361	97883	KAL2831409.1
JBFXLS010000009.1	98448	105848	KAL2831410.1
JBFXLS010000009.1	106374	107299	KAL2831411.1
JBFXLS010000009.1	108045	108786	KAL2831412.1
JBFXLS010000009.1	109007	110656	KAL2831413.1
JBFXLS010000009.1	111019	115008	KAL2831414.1
JBFXLS010000009.1	116133	122753	KAL2831415.1
JBFXLS010000009.1	123125	124162	KAL2831416.1
JBFXLS010000009.1	124862	126842	KAL2831417.1
JBFXLS010000009.1	127116	128422	KAL2831418.1
JBFXLS010000009.1	128594	131683	KAL2831419.1
JBFXLS010000009.1	132041	133217	KAL2831420.1
JBFXLS010000009.1	133269	134349	KAL2831421.1
JBFXLS010000009.1	134664	136715	KAL2831422.1
JBFXLS010000009.1	136722	137712	KAL2831423.1
JBFXLS010000009.1	138268	139901	KAL2831424.1
JBFXLS010000009.1	140166	142731	KAL2831425.1
JBFXLS010000009.1	144422	145604	KAL2831426.1
JBFXLS010000009.1	145633	146594	KAL2831427.1
JBFXLS010000009.1	147079	148225	KAL2831428.1
JBFXLS010000009.1	148488	148731	KAL2831429.1
JBFXLS010000009.1	150855	151421	KAL2831430.1
JBFXLS010000009.1	152817	154801	KAL2831431.1
JBFXLS010000009.1	156149	156868	KAL2831432.1
JBFXLS010000009.1	157048	159318	KAL2831433.1
JBFXLS010000009.1	160496	163005	KAL2831434.1
JBFXLS010000009.1	163949	165277	KAL2831435.1
JBFXLS010000009.1	165812	166888	KAL2831436.1
JBFXLS010000009.1	169147	169778	KAL2831437.1
JBFXLS010000009.1	170486	172704	KAL2831438.1
JBFXLS010000009.1	172617	175510	KAL2831439.1
JBFXLS010000009.1	175759	177034	KAL2831440.1
JBFXLS010000009.1	178538	179492	KAL2831441.1
JBFXLS010000009.1	179524	180028	KAL2831442.1
JBFXLS010000009.1	180802	181946	KAL2831443.1
JBFXLS010000009.1	182828	184607	KAL2831444.1
JBFXLS010000009.1	184725	186272	KAL2831445.1
JBFXLS010000009.1	186408	187179	KAL2831446.1
JBFXLS010000009.1	188731	189811	KAL2831447.1
JBFXLS010000009.1	190893	192312	KAL2831448.1
JBFXLS010000009.1	192700	194729	KAL2831449.1
JBFXLS010000009.1	194777	196812	KAL2831450.1
JBFXLS010000009.1	197183	198870	KAL2831451.1
JBFXLS010000009.1	198986	200546	KAL2831452.1
JBFXLS010000009.1	201386	202744	KAL2831453.1
JBFXLS010000009.1	203607	206400	KAL2831454.1
JBFXLS010000009.1	206605	208541	KAL2831455.1
JBFXLS010000009.1	209129	210681	KAL2831456.1
JBFXLS010000009.1	210801	212593	KAL2831457.1
JBFXLS010000009.1	213042	214145	KAL2831458.1
JBFXLS010000009.1	214519	215599	KAL2831459.1
JBFXLS010000009.1	218097	220107	KAL2831460.1
JBFXLS010000009.1	221655	222569	KAL2831461.1
JBFXLS010000009.1	222811	224710	KAL2831462.1
JBFXLS010000009.1	225881	227205	KAL2831463.1
JBFXLS010000009.1	227406	228753	KAL2831464.1
JBFXLS010000009.1	230615	231907	KAL2831465.1
JBFXLS010000009.1	232069	234571	KAL2831466.1
JBFXLS010000009.1	234969	236204	KAL2831467.1
JBFXLS010000009.1	236323	237822	KAL2831468.1
JBFXLS010000009.1	237748	241070	KAL2831469.1
JBFXLS010000009.1	240958	243472	KAL2831470.1
JBFXLS010000009.1	244328	246175	KAL2831471.1
JBFXLS010000009.1	249381	250238	KAL2831472.1
JBFXLS010000009.1	252383	253220	KAL2831473.1
JBFXLS010000009.1	253886	254399	KAL2831474.1
JBFXLS010000009.1	255657	256818	KAL2831475.1
JBFXLS010000009.1	257279	259665	KAL2831476.1
JBFXLS010000009.1	260002	261781	KAL2831477.1
JBFXLS010000009.1	265773	266517	KAL2831478.1
JBFXLS010000009.1	267619	269583	KAL2831479.1
JBFXLS010000009.1	269840	272508	KAL2831480.1
JBFXLS010000009.1	272509	274066	KAL2831481.1
JBFXLS010000009.1	276054	278346	KAL2831482.1
JBFXLS010000009.1	279065	281079	KAL2831483.1
JBFXLS010000009.1	281548	282469	KAL2831484.1
JBFXLS010000009.1	283862	284335	KAL2831485.1
JBFXLS010000009.1	285415	285880	KAL2831486.1
JBFXLS010000009.1	286761	288162	KAL2831487.1
JBFXLS010000009.1	288407	288809	KAL2831488.1
JBFXLS010000009.1	289810	290859	KAL2831489.1
JBFXLS010000009.1	291864	293098	KAL2831490.1
JBFXLS010000009.1	293250	295484	KAL2831491.1
JBFXLS010000009.1	295762	296611	KAL2831492.1
JBFXLS010000009.1	298617	300027	KAL2831493.1
JBFXLS010000009.1	300143	302066	KAL2831494.1
JBFXLS010000009.1	302810	305664	KAL2831495.1
JBFXLS010000009.1	306735	308733	KAL2831496.1
JBFXLS010000009.1	311959	313392	KAL2831497.1
JBFXLS010000009.1	314961	316221	KAL2831498.1
JBFXLS010000009.1	317034	319947	KAL2831499.1
JBFXLS010000009.1	320042	322029	KAL2831500.1
JBFXLS010000009.1	322576	324707	KAL2831501.1
JBFXLS010000009.1	325351	326972	KAL2831502.1
JBFXLS010000009.1	328340	329561	KAL2831503.1
JBFXLS010000009.1	331641	340783	KAL2831504.1
JBFXLS010000009.1	341308	343830	KAL2831505.1
JBFXLS010000009.1	344918	346558	KAL2831506.1
JBFXLS010000009.1	347586	348944	KAL2831507.1
JBFXLS010000009.1	348932	350190	KAL2831508.1
JBFXLS010000009.1	350173	351408	KAL2831509.1
JBFXLS010000009.1	352089	354228	KAL2831510.1
JBFXLS010000009.1	354742	356523	KAL2831511.1
JBFXLS010000009.1	356923	358608	KAL2831512.1
JBFXLS010000009.1	359668	361392	KAL2831513.1
JBFXLS010000009.1	362288	362678	KAL2831514.1
JBFXLS010000009.1	363399	366379	KAL2831515.1
JBFXLS010000009.1	367427	369060	KAL2831516.1
JBFXLS010000009.1	368944	372552	KAL2831517.1
JBFXLS010000009.1	374786	377545	KAL2831518.1
JBFXLS010000009.1	377956	382576	KAL2831519.1
JBFXLS010000009.1	383167	383715	KAL2831520.1
JBFXLS010000009.1	385614	386705	KAL2831521.1
JBFXLS010000009.1	388909	392236	KAL2831522.1
JBFXLS010000009.1	392657	393674	KAL2831523.1
JBFXLS010000009.1	393884	394480	KAL2831524.1
JBFXLS010000009.1	395244	397233	KAL2831525.1
JBFXLS010000009.1	398044	398754	KAL2831526.1
JBFXLS010000009.1	398806	401093	KAL2831527.1
JBFXLS010000009.1	401440	402171	KAL2831528.1
JBFXLS010000009.1	402552	403077	KAL2831529.1
JBFXLS010000009.1	403556	404417	KAL2831530.1
JBFXLS010000009.1	404891	405560	KAL2831531.1
JBFXLS010000009.1	406072	407653	KAL2831532.1
JBFXLS010000009.1	409170	410164	KAL2831533.1
JBFXLS010000009.1	410953	411818	KAL2831534.1
JBFXLS010000009.1	412473	414244	KAL2831535.1
JBFXLS010000009.1	415307	416795	KAL2831536.1
JBFXLS010000009.1	418891	419410	KAL2831537.1
JBFXLS010000009.1	420813	422990	KAL2831538.1
JBFXLS010000009.1	423228	424125	KAL2831539.1
JBFXLS010000009.1	424170	425880	KAL2831540.1
JBFXLS010000009.1	425928	426983	KAL2831541.1
JBFXLS010000009.1	428415	429470	KAL2831542.1
JBFXLS010000009.1	430802	433106	KAL2831543.1
JBFXLS010000009.1	436072	437854	KAL2831544.1
JBFXLS010000009.1	439327	440990	KAL2831545.1
JBFXLS010000009.1	445123	446703	KAL2831546.1
JBFXLS010000009.1	447094	448896	KAL2831547.1
JBFXLS010000009.1	449801	452330	KAL2831548.1
JBFXLS010000009.1	452508	453648	KAL2831549.1
JBFXLS010000009.1	455734	458338	KAL2831550.1
JBFXLS010000009.1	460409	461902	KAL2831551.1
JBFXLS010000009.1	462760	464083	KAL2831552.1
JBFXLS010000009.1	464594	465611	KAL2831553.1
JBFXLS010000009.1	465974	468233	KAL2831554.1
JBFXLS010000009.1	468234	470034	KAL2831555.1
JBFXLS010000009.1	470630	472847	KAL2831556.1
JBFXLS010000009.1	473621	475202	KAL2831557.1
JBFXLS010000009.1	475394	478886	KAL2831558.1
JBFXLS010000009.1	479448	481477	KAL2831559.1
JBFXLS010000009.1	481844	482490	KAL2831560.1
JBFXLS010000009.1	482790	483775	KAL2831561.1
JBFXLS010000009.1	486792	487941	KAL2831562.1
JBFXLS010000009.1	488652	490379	KAL2831563.1
JBFXLS010000009.1	491042	491953	KAL2831564.1
JBFXLS010000009.1	493257	495561	KAL2831565.1
JBFXLS010000009.1	495825	498581	KAL2831566.1
JBFXLS010000009.1	498438	499532	KAL2831567.1
JBFXLS010000009.1	501183	503610	KAL2831568.1
JBFXLS010000009.1	503308	505701	KAL2831569.1
JBFXLS010000009.1	505672	506325	KAL2831570.1
JBFXLS010000010.1	1019	4210	KAL2831053.1
JBFXLS010000010.1	6776	10868	KAL2831054.1
JBFXLS010000010.1	11027	12373	KAL2831055.1
JBFXLS010000010.1	13138	16502	KAL2831056.1
JBFXLS010000010.1	16927	17967	KAL2831057.1
JBFXLS010000010.1	18852	20242	KAL2831058.1
JBFXLS010000010.1	20331	22768	KAL2831059.1
JBFXLS010000010.1	23111	28932	KAL2831060.1
JBFXLS010000010.1	28967	31813	KAL2831061.1
JBFXLS010000010.1	31848	38143	KAL2831062.1
JBFXLS010000010.1	38196	41214	KAL2831063.1
JBFXLS010000010.1	41163	44373	KAL2831064.1
JBFXLS010000010.1	44373	46892	KAL2831065.1
JBFXLS010000010.1	47203	48640	KAL2831066.1
JBFXLS010000010.1	50260	53060	KAL2831067.1
JBFXLS010000010.1	56377	59391	KAL2831068.1
JBFXLS010000010.1	62779	63402	KAL2831069.1
JBFXLS010000010.1	63605	68206	KAL2831070.1
JBFXLS010000010.1	68274	70004	KAL2831071.1
JBFXLS010000010.1	70095	72025	KAL2831072.1
JBFXLS010000010.1	72865	75204	KAL2831073.1
JBFXLS010000010.1	76114	77307	KAL2831074.1
JBFXLS010000010.1	77308	79199	KAL2831075.1
JBFXLS010000010.1	81070	81778	KAL2831076.1
JBFXLS010000010.1	83220	84290	KAL2831077.1
JBFXLS010000010.1	84576	86173	KAL2831078.1
JBFXLS010000010.1	86330	89784	KAL2831079.1
JBFXLS010000010.1	91848	94463	KAL2831080.1
JBFXLS010000010.1	94513	96620	KAL2831081.1
JBFXLS010000010.1	97166	99217	KAL2831082.1
JBFXLS010000010.1	99229	100026	KAL2831083.1
JBFXLS010000010.1	100142	101650	KAL2831084.1
JBFXLS010000010.1	102076	103898	KAL2831085.1
JBFXLS010000010.1	104217	104706	KAL2831086.1
JBFXLS010000010.1	104757	106526	KAL2831087.1
JBFXLS010000010.1	107453	110573	KAL2831088.1
JBFXLS010000010.1	118857	119282	KAL2831089.1
JBFXLS010000010.1	120331	121700	KAL2831090.1
JBFXLS010000010.1	121862	123377	KAL2831091.1
JBFXLS010000010.1	123713	124525	KAL2831092.1
JBFXLS010000010.1	124545	126916	KAL2831093.1
JBFXLS010000010.1	126832	127931	KAL2831094.1
JBFXLS010000010.1	129250	132402	KAL2831095.1
JBFXLS010000010.1	132617	134478	KAL2831096.1
JBFXLS010000010.1	135073	136114	KAL2831097.1
JBFXLS010000010.1	140554	142318	KAL2831098.1
JBFXLS010000010.1	142068	144751	KAL2831099.1
JBFXLS010000010.1	146646	147017	KAL2831100.1
JBFXLS010000010.1	147596	150313	KAL2831101.1
JBFXLS010000010.1	150638	153759	KAL2831102.1
JBFXLS010000010.1	153759	155725	KAL2831103.1
JBFXLS010000010.1	155808	156685	KAL2831104.1
JBFXLS010000010.1	156580	158332	KAL2831105.1
JBFXLS010000010.1	158416	159272	KAL2831106.1
JBFXLS010000010.1	161112	162756	KAL2831107.1
JBFXLS010000010.1	165243	167142	KAL2831108.1
JBFXLS010000010.1	167935	168570	KAL2831109.1
JBFXLS010000010.1	168669	171081	KAL2831110.1
JBFXLS010000010.1	171914	173006	KAL2831111.1
JBFXLS010000010.1	174665	175683	KAL2831112.1
JBFXLS010000010.1	176765	178366	KAL2831113.1
JBFXLS010000010.1	178681	180409	KAL2831114.1
JBFXLS010000010.1	180820	182364	KAL2831115.1
JBFXLS010000010.1	182809	184132	KAL2831116.1
JBFXLS010000010.1	184298	187018	KAL2831117.1
JBFXLS010000010.1	187099	188836	KAL2831118.1
JBFXLS010000010.1	187100	187688	KAL2831119.1
JBFXLS010000010.1	188961	193197	KAL2831120.1
JBFXLS010000010.1	195744	197451	KAL2831121.1
JBFXLS010000010.1	198385	199812	KAL2831122.1
JBFXLS010000010.1	199813	200997	KAL2831123.1
JBFXLS010000010.1	200991	202342	KAL2831124.1
JBFXLS010000010.1	202452	205280	KAL2831125.1
JBFXLS010000010.1	205282	207680	KAL2831126.1
JBFXLS010000010.1	207829	208939	KAL2831127.1
JBFXLS010000010.1	209130	211238	KAL2831128.1
JBFXLS010000010.1	211546	213077	KAL2831129.1
JBFXLS010000010.1	213300	215195	KAL2831130.1
JBFXLS010000010.1	216174	217044	KAL2831131.1
JBFXLS010000010.1	217216	219017	KAL2831132.1
JBFXLS010000010.1	218967	220247	KAL2831133.1
JBFXLS010000010.1	220787	224778	KAL2831134.1
JBFXLS010000010.1	225468	228819	KAL2831135.1
JBFXLS010000010.1	229227	230774	KAL2831136.1
JBFXLS010000010.1	232449	233453	KAL2831137.1
JBFXLS010000010.1	234414	237171	KAL2831138.1
JBFXLS010000010.1	236698	238217	KAL2831139.1
JBFXLS010000010.1	238483	241202	KAL2831140.1
JBFXLS010000010.1	242231	243750	KAL2831141.1
JBFXLS010000010.1	244444	246312	KAL2831142.1
JBFXLS010000010.1	246546	249146	KAL2831143.1
JBFXLS010000010.1	248759	250039	KAL2831144.1
JBFXLS010000010.1	250225	252529	KAL2831145.1
JBFXLS010000010.1	252436	253461	KAL2831146.1
JBFXLS010000010.1	253461	255312	KAL2831147.1
JBFXLS010000010.1	255380	258479	KAL2831148.1
JBFXLS010000010.1	259008	260304	KAL2831149.1
JBFXLS010000010.1	260522	261328	KAL2831150.1
JBFXLS010000010.1	263455	265764	KAL2831151.1
JBFXLS010000010.1	267431	269241	KAL2831152.1
JBFXLS010000010.1	269466	272641	KAL2831153.1
JBFXLS010000010.1	273277	275553	KAL2831154.1
JBFXLS010000010.1	275826	279022	KAL2831155.1
JBFXLS010000010.1	279281	279746	KAL2831156.1
JBFXLS010000010.1	280103	281939	KAL2831157.1
JBFXLS010000010.1	282099	284835	KAL2831158.1
JBFXLS010000010.1	286194	292032	KAL2831159.1
JBFXLS010000010.1	293818	295467	KAL2831160.1
JBFXLS010000010.1	295851	296994	KAL2831161.1
JBFXLS010000010.1	297359	298820	KAL2831162.1
JBFXLS010000010.1	298943	300330	KAL2831163.1
JBFXLS010000010.1	300340	301261	KAL2831164.1
JBFXLS010000010.1	301539	302258	KAL2831165.1
JBFXLS010000010.1	304488	306952	KAL2831166.1
JBFXLS010000010.1	307260	309772	KAL2831167.1
JBFXLS010000010.1	310411	312440	KAL2831168.1
JBFXLS010000010.1	312579	313505	KAL2831169.1
JBFXLS010000010.1	314029	314968	KAL2831170.1
JBFXLS010000010.1	315724	317486	KAL2831171.1
JBFXLS010000010.1	318645	319018	KAL2831172.1
JBFXLS010000010.1	319797	320370	KAL2831173.1
JBFXLS010000010.1	320338	322617	KAL2831174.1
JBFXLS010000010.1	322800	323344	KAL2831175.1
JBFXLS010000010.1	323526	325444	KAL2831176.1
JBFXLS010000010.1	329649	331277	KAL2831177.1
JBFXLS010000010.1	331411	332953	KAL2831178.1
JBFXLS010000010.1	333111	335615	KAL2831179.1
JBFXLS010000010.1	340029	344512	KAL2831180.1
JBFXLS010000010.1	344512	349833	KAL2831181.1
JBFXLS010000010.1	349980	351657	KAL2831182.1
JBFXLS010000010.1	351809	352856	KAL2831183.1
JBFXLS010000010.1	353060	354292	KAL2831184.1
JBFXLS010000010.1	355201	358382	KAL2831185.1
JBFXLS010000010.1	358867	360702	KAL2831186.1
JBFXLS010000010.1	363428	365319	KAL2831187.1
JBFXLS010000010.1	365906	367166	KAL2831188.1
JBFXLS010000010.1	367514	368384	KAL2831189.1
JBFXLS010000010.1	369011	369796	KAL2831190.1
JBFXLS010000010.1	370565	372953	KAL2831191.1
JBFXLS010000010.1	373039	375358	KAL2831192.1
JBFXLS010000010.1	375468	376693	KAL2831193.1
JBFXLS010000010.1	378495	379530	KAL2831194.1
JBFXLS010000010.1	379542	381478	KAL2831195.1
JBFXLS010000010.1	382265	384229	KAL2831196.1
JBFXLS010000010.1	384305	385177	KAL2831197.1
JBFXLS010000010.1	385186	386494	KAL2831198.1
JBFXLS010000010.1	386500	388553	KAL2831199.1
JBFXLS010000010.1	389213	391829	KAL2831200.1
JBFXLS010000010.1	392067	393438	KAL2831201.1
JBFXLS010000010.1	394557	395868	KAL2831202.1
JBFXLS010000010.1	396246	398230	KAL2831203.1
JBFXLS010000010.1	398269	400477	KAL2831204.1
JBFXLS010000010.1	401186	402166	KAL2831205.1
JBFXLS010000010.1	404622	407316	KAL2831206.1
JBFXLS010000010.1	407505	409532	KAL2831207.1
JBFXLS010000010.1	409473	412917	KAL2831208.1
JBFXLS010000010.1	414324	415239	KAL2831209.1
JBFXLS010000010.1	415807	416439	KAL2831210.1
JBFXLS010000010.1	416800	419727	KAL2831211.1
JBFXLS010000010.1	419842	423108	KAL2831212.1
JBFXLS010000010.1	424075	426866	KAL2831213.1
JBFXLS010000010.1	427098	427799	KAL2831214.1
JBFXLS010000010.1	428132	431192	KAL2831215.1
JBFXLS010000010.1	431900	434148	KAL2831216.1
JBFXLS010000010.1	434192	436550	KAL2831217.1
JBFXLS010000010.1	437627	438260	KAL2831218.1
JBFXLS010000010.1	438346	439575	KAL2831219.1
JBFXLS010000010.1	439576	441377	KAL2831220.1
JBFXLS010000010.1	441108	442779	KAL2831221.1
JBFXLS010000010.1	442928	444356	KAL2831222.1
JBFXLS010000010.1	444508	445295	KAL2831223.1
JBFXLS010000010.1	445423	447289	KAL2831224.1
JBFXLS010000010.1	447477	448628	KAL2831225.1
JBFXLS010000010.1	448522	450430	KAL2831226.1
JBFXLS010000010.1	450650	452058	KAL2831227.1
JBFXLS010000010.1	452058	454783	KAL2831228.1
JBFXLS010000010.1	456147	460832	KAL2831229.1
JBFXLS010000010.1	461288	462787	KAL2831230.1
JBFXLS010000010.1	462891	463671	KAL2831231.1
JBFXLS010000010.1	464483	465569	KAL2831232.1
JBFXLS010000010.1	466227	468867	KAL2831233.1
JBFXLS010000010.1	469047	471985	KAL2831234.1
JBFXLS010000010.1	472757	473695	KAL2831235.1
JBFXLS010000010.1	474317	475681	KAL2831236.1
JBFXLS010000010.1	475908	477695	KAL2831237.1
JBFXLS010000010.1	479314	484703	KAL2831238.1
JBFXLS010000010.1	485284	486602	KAL2831239.1
JBFXLS010000010.1	486601	487769	KAL2831240.1
JBFXLS010000010.1	489405	491002	KAL2831241.1
JBFXLS010000010.1	491008	493010	KAL2831242.1
JBFXLS010000010.1	493223	494353	KAL2831243.1
JBFXLS010000010.1	494593	496878	KAL2831244.1
JBFXLS010000010.1	497411	500026	KAL2831245.1
JBFXLS010000011.1	940	3751	KAL2830741.1
JBFXLS010000011.1	3960	5890	KAL2830742.1
JBFXLS010000011.1	6267	7965	KAL2830743.1
JBFXLS010000011.1	8226	9470	KAL2830744.1
JBFXLS010000011.1	11248	12680	KAL2830745.1
JBFXLS010000011.1	14426	15749	KAL2830746.1
JBFXLS010000011.1	17174	18791	KAL2830747.1
JBFXLS010000011.1	18674	24245	KAL2830748.1
JBFXLS010000011.1	24596	25232	KAL2830749.1
JBFXLS010000011.1	25853	26646	KAL2830750.1
JBFXLS010000011.1	26792	29545	KAL2830751.1
JBFXLS010000011.1	29714	30958	KAL2830752.1
JBFXLS010000011.1	31183	32095	KAL2830753.1
JBFXLS010000011.1	32515	33321	KAL2830754.1
JBFXLS010000011.1	33703	36271	KAL2830755.1
JBFXLS010000011.1	36348	38032	KAL2830756.1
JBFXLS010000011.1	38207	40264	KAL2830757.1
JBFXLS010000011.1	40969	42709	KAL2830758.1
JBFXLS010000011.1	42639	43694	KAL2830759.1
JBFXLS010000011.1	46538	49601	KAL2830760.1
JBFXLS010000011.1	49712	51024	KAL2830761.1
JBFXLS010000011.1	51182	53174	KAL2830762.1
JBFXLS010000011.1	53316	55798	KAL2830763.1
JBFXLS010000011.1	56085	57619	KAL2830764.1
JBFXLS010000011.1	57936	59506	KAL2830765.1
JBFXLS010000011.1	59507	62384	KAL2830766.1
JBFXLS010000011.1	62459	63540	KAL2830767.1
JBFXLS010000011.1	63318	65043	KAL2830768.1
JBFXLS010000011.1	65044	66488	KAL2830769.1
JBFXLS010000011.1	71623	74575	KAL2830770.1
JBFXLS010000011.1	74714	76185	KAL2830771.1
JBFXLS010000011.1	79582	82448	KAL2830772.1
JBFXLS010000011.1	82868	85438	KAL2830773.1
JBFXLS010000011.1	85875	87616	KAL2830774.1
JBFXLS010000011.1	87665	90709	KAL2830775.1
JBFXLS010000011.1	90856	92398	KAL2830776.1
JBFXLS010000011.1	91853	92398	KAL2830777.1
JBFXLS010000011.1	95203	97612	KAL2830778.1
JBFXLS010000011.1	97979	100043	KAL2830779.1
JBFXLS010000011.1	102304	103147	KAL2830780.1
JBFXLS010000011.1	104474	105850	KAL2830781.1
JBFXLS010000011.1	111291	112198	KAL2830782.1
JBFXLS010000011.1	113121	114248	KAL2830783.1
JBFXLS010000011.1	114800	115191	KAL2830784.1
JBFXLS010000011.1	118081	120049	KAL2830785.1
JBFXLS010000011.1	122329	125756	KAL2830786.1
JBFXLS010000011.1	125910	127192	KAL2830787.1
JBFXLS010000011.1	127333	128623	KAL2830788.1
JBFXLS010000011.1	128899	130413	KAL2830789.1
JBFXLS010000011.1	130321	132231	KAL2830790.1
JBFXLS010000011.1	132232	132890	KAL2830791.1
JBFXLS010000011.1	132736	133190	KAL2830792.1
JBFXLS010000011.1	133248	134269	KAL2830793.1
JBFXLS010000011.1	134587	135014	KAL2830794.1
JBFXLS010000011.1	135619	138025	KAL2830795.1
JBFXLS010000011.1	138376	139572	KAL2830796.1
JBFXLS010000011.1	140397	141790	KAL2830797.1
JBFXLS010000011.1	142180	143887	KAL2830798.1
JBFXLS010000011.1	144200	145984	KAL2830799.1
JBFXLS010000011.1	146465	147899	KAL2830800.1
JBFXLS010000011.1	149546	150268	KAL2830801.1
JBFXLS010000011.1	150595	151495	KAL2830802.1
JBFXLS010000011.1	151828	154107	KAL2830803.1
JBFXLS010000011.1	155075	156723	KAL2830804.1
JBFXLS010000011.1	158002	159324	KAL2830805.1
JBFXLS010000011.1	160491	162005	KAL2830806.1
JBFXLS010000011.1	162552	163235	KAL2830807.1
JBFXLS010000011.1	163328	164501	KAL2830808.1
JBFXLS010000011.1	166446	167142	KAL2830809.1
JBFXLS010000011.1	167252	169873	KAL2830810.1
JBFXLS010000011.1	170139	170852	KAL2830811.1
JBFXLS010000011.1	172357	173707	KAL2830812.1
JBFXLS010000011.1	174339	175298	KAL2830813.1
JBFXLS010000011.1	181907	189236	KAL2830814.1
JBFXLS010000011.1	191649	193788	KAL2830815.1
JBFXLS010000011.1	196633	199077	KAL2830816.1
JBFXLS010000011.1	199198	199795	KAL2830817.1
JBFXLS010000011.1	200670	202316	KAL2830818.1
JBFXLS010000011.1	204213	205260	KAL2830819.1
JBFXLS010000011.1	208676	209563	KAL2830820.1
JBFXLS010000011.1	212683	214392	KAL2830821.1
JBFXLS010000011.1	214457	215078	KAL2830822.1
JBFXLS010000011.1	215213	216958	KAL2830823.1
JBFXLS010000011.1	219830	220879	KAL2830824.1
JBFXLS010000011.1	226064	226637	KAL2830825.1
JBFXLS010000011.1	228097	228714	KAL2830826.1
JBFXLS010000011.1	236669	238001	KAL2830827.1
JBFXLS010000011.1	240234	242316	KAL2830828.1
JBFXLS010000011.1	243764	245264	KAL2830829.1
JBFXLS010000011.1	246090	246934	KAL2830830.1
JBFXLS010000011.1	248127	248622	KAL2830831.1
JBFXLS010000011.1	249294	250591	KAL2830832.1
JBFXLS010000011.1	251564	253533	KAL2830833.1
JBFXLS010000011.1	257006	258217	KAL2830834.1
JBFXLS010000011.1	258505	259252	KAL2830835.1
JBFXLS010000011.1	262975	263531	KAL2830836.1
JBFXLS010000011.1	266717	268088	KAL2830837.1
JBFXLS010000011.1	271435	272330	KAL2830838.1
JBFXLS010000011.1	272888	273498	KAL2830839.1
JBFXLS010000011.1	273916	274677	KAL2830840.1
JBFXLS010000011.1	276825	279319	KAL2830841.1
JBFXLS010000011.1	281644	282571	KAL2830842.1
JBFXLS010000011.1	283489	283846	KAL2830843.1
JBFXLS010000011.1	283866	284961	KAL2830844.1
JBFXLS010000011.1	284694	285069	KAL2830845.1
JBFXLS010000011.1	286413	288347	KAL2830846.1
JBFXLS010000011.1	289835	291386	KAL2830847.1
JBFXLS010000011.1	292105	293470	KAL2830848.1
JBFXLS010000011.1	294453	295758	KAL2830849.1
JBFXLS010000011.1	297033	299496	KAL2830850.1
JBFXLS010000011.1	299805	302458	KAL2830851.1
JBFXLS010000011.1	303986	305037	KAL2830852.1
JBFXLS010000011.1	305681	307299	KAL2830853.1
JBFXLS010000011.1	307954	308392	KAL2830854.1
JBFXLS010000011.1	309130	310201	KAL2830855.1
JBFXLS010000011.1	313709	314529	KAL2830856.1
JBFXLS010000011.1	315704	316624	KAL2830857.1
JBFXLS010000011.1	316931	318338	KAL2830858.1
JBFXLS010000011.1	318609	320483	KAL2830859.1
JBFXLS010000011.1	321792	323603	KAL2830860.1
JBFXLS010000011.1	324939	326150	KAL2830861.1
JBFXLS010000011.1	326069	326820	KAL2830862.1
JBFXLS010000011.1	326968	328369	KAL2830863.1
JBFXLS010000011.1	327899	329062	KAL2830864.1
JBFXLS010000011.1	329343	331616	KAL2830865.1
JBFXLS010000011.1	331700	333999	KAL2830866.1
JBFXLS010000011.1	334280	335792	KAL2830867.1
JBFXLS010000011.1	335763	338456	KAL2830868.1
JBFXLS010000011.1	338576	339720	KAL2830869.1
JBFXLS010000011.1	340097	343241	KAL2830870.1
JBFXLS010000011.1	343827	344393	KAL2830871.1
JBFXLS010000011.1	344864	345622	KAL2830872.1
JBFXLS010000011.1	345994	347720	KAL2830873.1
JBFXLS010000011.1	348598	349166	KAL2830874.1
JBFXLS010000011.1	349626	351253	KAL2830875.1
JBFXLS010000011.1	351545	354748	KAL2830876.1
JBFXLS010000011.1	354750	356145	KAL2830877.1
JBFXLS010000011.1	356356	357216	KAL2830878.1
JBFXLS010000011.1	358229	359997	KAL2830879.1
JBFXLS010000011.1	360688	362107	KAL2830880.1
JBFXLS010000011.1	362518	363832	KAL2830881.1
JBFXLS010000011.1	365347	366475	KAL2830882.1
JBFXLS010000011.1	367866	369376	KAL2830883.1
JBFXLS010000011.1	375394	375973	KAL2830884.1
JBFXLS010000011.1	376623	378378	KAL2830885.1
JBFXLS010000011.1	379357	380152	KAL2830886.1
JBFXLS010000011.1	381236	382907	KAL2830887.1
JBFXLS010000011.1	385436	386989	KAL2830888.1
JBFXLS010000011.1	387786	388366	KAL2830889.1
JBFXLS010000011.1	390482	391893	KAL2830890.1
JBFXLS010000011.1	393006	396809	KAL2830891.1
JBFXLS010000011.1	397114	397774	KAL2830892.1
JBFXLS010000011.1	399335	400510	KAL2830893.1
JBFXLS010000011.1	401907	403641	KAL2830894.1
JBFXLS010000011.1	406554	407559	KAL2830895.1
JBFXLS010000011.1	408461	410726	KAL2830896.1
JBFXLS010000011.1	413401	413863	KAL2830897.1
JBFXLS010000011.1	414801	415116	KAL2830898.1
JBFXLS010000011.1	415031	415880	KAL2830899.1
JBFXLS010000011.1	421050	422320	KAL2830900.1
JBFXLS010000011.1	423335	425259	KAL2830901.1
JBFXLS010000011.1	425519	426104	KAL2830902.1
JBFXLS010000011.1	426170	427177	KAL2830903.1
JBFXLS010000011.1	428592	429836	KAL2830904.1
JBFXLS010000011.1	434925	436162	KAL2830905.1
JBFXLS010000011.1	436674	442366	KAL2830906.1
JBFXLS010000011.1	443038	444153	KAL2830907.1
JBFXLS010000011.1	444422	447687	KAL2830908.1
JBFXLS010000011.1	448502	450132	KAL2830909.1
JBFXLS010000011.1	450336	451639	KAL2830910.1
JBFXLS010000011.1	451919	455390	KAL2830911.1
JBFXLS010000011.1	456593	457336	KAL2830912.1
JBFXLS010000011.1	459300	460844	KAL2830913.1
JBFXLS010000011.1	460897	462940	KAL2830914.1
JBFXLS010000011.1	463559	465860	KAL2830915.1
JBFXLS010000011.1	467065	468020	KAL2830916.1
JBFXLS010000011.1	468090	468901	KAL2830917.1
JBFXLS010000011.1	469497	470721	KAL2830918.1
JBFXLS010000011.1	471271	474077	KAL2830919.1
JBFXLS010000011.1	474955	476419	KAL2830920.1
JBFXLS010000011.1	476587	480564	KAL2830921.1
JBFXLS010000011.1	481214	482767	KAL2830922.1
JBFXLS010000011.1	482992	485838	KAL2830923.1
JBFXLS010000011.1	486380	490113	KAL2830924.1
JBFXLS010000012.1	1403	3159	KAL2830447.1
JBFXLS010000012.1	4628	5813	KAL2830448.1
JBFXLS010000012.1	7112	8503	KAL2830449.1
JBFXLS010000012.1	8990	10934	KAL2830450.1
JBFXLS010000012.1	11697	14008	KAL2830451.1
JBFXLS010000012.1	14071	15907	KAL2830452.1
JBFXLS010000012.1	16206	17821	KAL2830453.1
JBFXLS010000012.1	18236	20336	KAL2830454.1
JBFXLS010000012.1	21712	22991	KAL2830455.1
JBFXLS010000012.1	24249	25774	KAL2830456.1
JBFXLS010000012.1	27382	28285	KAL2830457.1
JBFXLS010000012.1	29043	29724	KAL2830458.1
JBFXLS010000012.1	31006	35302	KAL2830459.1
JBFXLS010000012.1	35140	36744	KAL2830460.1
JBFXLS010000012.1	36418	38559	KAL2830461.1
JBFXLS010000012.1	38693	42810	KAL2830462.1
JBFXLS010000012.1	42950	43645	KAL2830463.1
JBFXLS010000012.1	44398	46845	KAL2830464.1
JBFXLS010000012.1	47506	48665	KAL2830465.1
JBFXLS010000012.1	48854	53348	KAL2830466.1
JBFXLS010000012.1	54247	55361	KAL2830467.1
JBFXLS010000012.1	55362	57017	KAL2830468.1
JBFXLS010000012.1	56899	63890	KAL2830469.1
JBFXLS010000012.1	64227	65754	KAL2830470.1
JBFXLS010000012.1	75679	77394	KAL2830471.1
JBFXLS010000012.1	77633	79220	KAL2830472.1
JBFXLS010000012.1	79245	79743	KAL2830473.1
JBFXLS010000012.1	80749	81801	KAL2830474.1
JBFXLS010000012.1	82032	84232	KAL2830475.1
JBFXLS010000012.1	85416	85943	KAL2830476.1
JBFXLS010000012.1	88082	89865	KAL2830477.1
JBFXLS010000012.1	91360	91825	KAL2830478.1
JBFXLS010000012.1	92511	93495	KAL2830479.1
JBFXLS010000012.1	95403	97126	KAL2830480.1
JBFXLS010000012.1	97403	100147	KAL2830481.1
JBFXLS010000012.1	101669	105622	KAL2830482.1
JBFXLS010000012.1	105845	107664	KAL2830483.1
JBFXLS010000012.1	107915	109364	KAL2830484.1
JBFXLS010000012.1	109504	110592	KAL2830485.1
JBFXLS010000012.1	110807	112244	KAL2830486.1
JBFXLS010000012.1	112964	114253	KAL2830487.1
JBFXLS010000012.1	114758	119212	KAL2830488.1
JBFXLS010000012.1	121166	121667	KAL2830489.1
JBFXLS010000012.1	121617	123352	KAL2830490.1
JBFXLS010000012.1	123937	126579	KAL2830491.1
JBFXLS010000012.1	126692	130840	KAL2830492.1
JBFXLS010000012.1	131231	135007	KAL2830493.1
JBFXLS010000012.1	137523	140054	KAL2830494.1
JBFXLS010000012.1	140821	141904	KAL2830495.1
JBFXLS010000012.1	142107	143547	KAL2830496.1
JBFXLS010000012.1	143766	146039	KAL2830497.1
JBFXLS010000012.1	146480	148343	KAL2830498.1
JBFXLS010000012.1	149247	149706	KAL2830499.1
JBFXLS010000012.1	150645	152320	KAL2830500.1
JBFXLS010000012.1	152736	153704	KAL2830501.1
JBFXLS010000012.1	154564	156566	KAL2830502.1
JBFXLS010000012.1	157516	159453	KAL2830503.1
JBFXLS010000012.1	159748	160822	KAL2830504.1
JBFXLS010000012.1	161027	162803	KAL2830505.1
JBFXLS010000012.1	163029	164616	KAL2830506.1
JBFXLS010000012.1	164880	166653	KAL2830507.1
JBFXLS010000012.1	167276	169498	KAL2830508.1
JBFXLS010000012.1	169848	170756	KAL2830509.1
JBFXLS010000012.1	172329	173266	KAL2830510.1
JBFXLS010000012.1	174158	176537	KAL2830511.1
JBFXLS010000012.1	177254	177967	KAL2830512.1
JBFXLS010000012.1	181790	183217	KAL2830513.1
JBFXLS010000012.1	183764	184940	KAL2830514.1
JBFXLS010000012.1	185170	186339	KAL2830515.1
JBFXLS010000012.1	186343	187642	KAL2830516.1
JBFXLS010000012.1	188960	190899	KAL2830517.1
JBFXLS010000012.1	192060	193583	KAL2830518.1
JBFXLS010000012.1	194248	197635	KAL2830519.1
JBFXLS010000012.1	199266	200904	KAL2830520.1
JBFXLS010000012.1	201000	204216	KAL2830521.1
JBFXLS010000012.1	205613	207460	KAL2830522.1
JBFXLS010000012.1	207532	209027	KAL2830523.1
JBFXLS010000012.1	209197	211348	KAL2830524.1
JBFXLS010000012.1	211437	213286	KAL2830525.1
JBFXLS010000012.1	212779	213286	KAL2830526.1
JBFXLS010000012.1	214365	214871	KAL2830527.1
JBFXLS010000012.1	215092	217350	KAL2830528.1
JBFXLS010000012.1	217421	220447	KAL2830529.1
JBFXLS010000012.1	220456	222273	KAL2830530.1
JBFXLS010000012.1	223791	226574	KAL2830531.1
JBFXLS010000012.1	227223	229409	KAL2830532.1
JBFXLS010000012.1	230264	230918	KAL2830533.1
JBFXLS010000012.1	232977	234633	KAL2830534.1
JBFXLS010000012.1	237004	239071	KAL2830535.1
JBFXLS010000012.1	239611	241080	KAL2830536.1
JBFXLS010000012.1	241444	242899	KAL2830537.1
JBFXLS010000012.1	243400	245618	KAL2830538.1
JBFXLS010000012.1	245554	249006	KAL2830539.1
JBFXLS010000012.1	249167	251524	KAL2830540.1
JBFXLS010000012.1	252447	258400	KAL2830541.1
JBFXLS010000012.1	258401	261905	KAL2830542.1
JBFXLS010000012.1	261905	263028	KAL2830543.1
JBFXLS010000012.1	262866	265462	KAL2830544.1
JBFXLS010000012.1	265461	269301	KAL2830545.1
JBFXLS010000012.1	269464	271324	KAL2830546.1
JBFXLS010000012.1	271335	272591	KAL2830547.1
JBFXLS010000012.1	272727	274354	KAL2830548.1
JBFXLS010000012.1	274364	276326	KAL2830549.1
JBFXLS010000012.1	276912	279629	KAL2830550.1
JBFXLS010000012.1	279791	283827	KAL2830551.1
JBFXLS010000012.1	284064	284355	KAL2830552.1
JBFXLS010000012.1	284545	285651	KAL2830553.1
JBFXLS010000012.1	285660	287827	KAL2830554.1
JBFXLS010000012.1	288507	290064	KAL2830555.1
JBFXLS010000012.1	290548	291239	KAL2830556.1
JBFXLS010000012.1	291809	292470	KAL2830557.1
JBFXLS010000012.1	292469	293519	KAL2830558.1
JBFXLS010000012.1	293921	296986	KAL2830559.1
JBFXLS010000012.1	296987	297309	KAL2830560.1
JBFXLS010000012.1	297044	299264	KAL2830561.1
JBFXLS010000012.1	299290	300693	KAL2830562.1
JBFXLS010000012.1	300697	301993	KAL2830563.1
JBFXLS010000012.1	301992	303438	KAL2830564.1
JBFXLS010000012.1	303884	304264	KAL2830565.1
JBFXLS010000012.1	304438	307070	KAL2830566.1
JBFXLS010000012.1	308179	310363	KAL2830567.1
JBFXLS010000012.1	311199	312510	KAL2830568.1
JBFXLS010000012.1	312775	314288	KAL2830569.1
JBFXLS010000012.1	314288	315711	KAL2830570.1
JBFXLS010000012.1	315909	316717	KAL2830571.1
JBFXLS010000012.1	317090	319908	KAL2830572.1
JBFXLS010000012.1	319684	321818	KAL2830573.1
JBFXLS010000012.1	321952	323992	KAL2830574.1
JBFXLS010000012.1	324597	327407	KAL2830575.1
JBFXLS010000012.1	328382	333041	KAL2830576.1
JBFXLS010000012.1	333483	335538	KAL2830577.1
JBFXLS010000012.1	339665	340803	KAL2830578.1
JBFXLS010000012.1	340914	341578	KAL2830579.1
JBFXLS010000012.1	341578	344098	KAL2830580.1
JBFXLS010000012.1	344781	345469	KAL2830581.1
JBFXLS010000012.1	351571	354083	KAL2830582.1
JBFXLS010000012.1	354442	359635	KAL2830583.1
JBFXLS010000012.1	362042	363101	KAL2830584.1
JBFXLS010000012.1	363101	364157	KAL2830585.1
JBFXLS010000012.1	364359	365146	KAL2830586.1
JBFXLS010000012.1	365087	365733	KAL2830587.1
JBFXLS010000012.1	366365	367032	KAL2830588.1
JBFXLS010000012.1	367032	367827	KAL2830589.1
JBFXLS010000012.1	367729	368112	KAL2830590.1
JBFXLS010000012.1	368516	369738	KAL2830591.1
JBFXLS010000012.1	370166	372705	KAL2830592.1
JBFXLS010000012.1	373449	375377	KAL2830593.1
JBFXLS010000012.1	375662	376704	KAL2830594.1
JBFXLS010000012.1	376943	378501	KAL2830595.1
JBFXLS010000012.1	380685	381798	KAL2830596.1
JBFXLS010000012.1	382249	382618	KAL2830597.1
JBFXLS010000012.1	384946	388678	KAL2830598.1
JBFXLS010000012.1	389281	390212	KAL2830599.1
JBFXLS010000012.1	390446	392165	KAL2830600.1
JBFXLS010000012.1	392125	394621	KAL2830601.1
JBFXLS010000012.1	394595	397959	KAL2830602.1
JBFXLS010000012.1	398300	400051	KAL2830603.1
JBFXLS010000012.1	400050	401427	KAL2830604.1
JBFXLS010000012.1	401705	403615	KAL2830605.1
JBFXLS010000012.1	403611	405064	KAL2830606.1
JBFXLS010000012.1	405229	407644	KAL2830607.1
JBFXLS010000012.1	408084	411469	KAL2830608.1
JBFXLS010000012.1	411558	413540	KAL2830609.1
JBFXLS010000012.1	413558	415090	KAL2830610.1
JBFXLS010000012.1	415338	417011	KAL2830611.1
JBFXLS010000012.1	417859	418303	KAL2830612.1
JBFXLS010000012.1	420701	422064	KAL2830613.1
JBFXLS010000012.1	422287	424024	KAL2830614.1
JBFXLS010000012.1	424632	426650	KAL2830615.1
JBFXLS010000012.1	426818	429167	KAL2830616.1
JBFXLS010000012.1	429850	432120	KAL2830617.1
JBFXLS010000012.1	432951	434703	KAL2830618.1
JBFXLS010000012.1	435543	437426	KAL2830619.1
JBFXLS010000012.1	437900	440238	KAL2830620.1
JBFXLS010000012.1	440645	443982	KAL2830621.1
JBFXLS010000012.1	444524	446145	KAL2830622.1
JBFXLS010000012.1	446886	448316	KAL2830623.1
JBFXLS010000013.1	1421	3551	KAL2830191.1
JBFXLS010000013.1	6741	8073	KAL2830192.1
JBFXLS010000013.1	8416	11813	KAL2830193.1
JBFXLS010000013.1	13763	20742	KAL2830194.1
JBFXLS010000013.1	20923	26683	KAL2830195.1
JBFXLS010000013.1	28677	31643	KAL2830196.1
JBFXLS010000013.1	31676	32867	KAL2830197.1
JBFXLS010000013.1	32950	35670	KAL2830198.1
JBFXLS010000013.1	36461	37676	KAL2830199.1
JBFXLS010000013.1	39604	42193	KAL2830200.1
JBFXLS010000013.1	45307	47744	KAL2830201.1
JBFXLS010000013.1	48383	48980	KAL2830202.1
JBFXLS010000013.1	49048	51295	KAL2830203.1
JBFXLS010000013.1	51340	52687	KAL2830204.1
JBFXLS010000013.1	52819	53271	KAL2830205.1
JBFXLS010000013.1	53699	55199	KAL2830206.1
JBFXLS010000013.1	56278	59062	KAL2830207.1
JBFXLS010000013.1	59063	60524	KAL2830208.1
JBFXLS010000013.1	61012	62592	KAL2830209.1
JBFXLS010000013.1	62874	64696	KAL2830210.1
JBFXLS010000013.1	64871	66094	KAL2830211.1
JBFXLS010000013.1	66100	67732	KAL2830212.1
JBFXLS010000013.1	68875	70621	KAL2830213.1
JBFXLS010000013.1	70281	72089	KAL2830214.1
JBFXLS010000013.1	72429	73953	KAL2830215.1
JBFXLS010000013.1	75252	76462	KAL2830216.1
JBFXLS010000013.1	76600	79496	KAL2830217.1
JBFXLS010000013.1	79890	80521	KAL2830218.1
JBFXLS010000013.1	82113	83463	KAL2830219.1
JBFXLS010000013.1	84230	88333	KAL2830220.1
JBFXLS010000013.1	88873	89855	KAL2830221.1
JBFXLS010000013.1	89832	92195	KAL2830222.1
JBFXLS010000013.1	98585	99585	KAL2830223.1
JBFXLS010000013.1	99758	101923	KAL2830224.1
JBFXLS010000013.1	102057	103348	KAL2830225.1
JBFXLS010000013.1	104053	106150	KAL2830226.1
JBFXLS010000013.1	106743	107872	KAL2830227.1
JBFXLS010000013.1	108302	111819	KAL2830228.1
JBFXLS010000013.1	112936	113661	KAL2830229.1
JBFXLS010000013.1	114145	114411	KAL2830230.1
JBFXLS010000013.1	117186	119983	KAL2830231.1
JBFXLS010000013.1	120275	124760	KAL2830232.1
JBFXLS010000013.1	125259	126564	KAL2830233.1
JBFXLS010000013.1	126717	127222	KAL2830234.1
JBFXLS010000013.1	127317	127931	KAL2830235.1
JBFXLS010000013.1	128685	130124	KAL2830236.1
JBFXLS010000013.1	130484	131649	KAL2830237.1
JBFXLS010000013.1	131652	132867	KAL2830238.1
JBFXLS010000013.1	133157	135376	KAL2830239.1
JBFXLS010000013.1	135583	137090	KAL2830240.1
JBFXLS010000013.1	137646	139532	KAL2830241.1
JBFXLS010000013.1	139850	141311	KAL2830242.1
JBFXLS010000013.1	141513	142562	KAL2830243.1
JBFXLS010000013.1	142495	143800	KAL2830244.1
JBFXLS010000013.1	143584	147178	KAL2830245.1
JBFXLS010000013.1	147567	147822	KAL2830246.1
JBFXLS010000013.1	148545	151185	KAL2830247.1
JBFXLS010000013.1	151357	153642	KAL2830248.1
JBFXLS010000013.1	153741	155700	KAL2830249.1
JBFXLS010000013.1	155896	157204	KAL2830250.1
JBFXLS010000013.1	157219	157735	KAL2830251.1
JBFXLS010000013.1	158426	161235	KAL2830252.1
JBFXLS010000013.1	162302	163702	KAL2830253.1
JBFXLS010000013.1	165419	168010	KAL2830254.1
JBFXLS010000013.1	168011	169203	KAL2830255.1
JBFXLS010000013.1	169903	170942	KAL2830256.1
JBFXLS010000013.1	171798	173117	KAL2830257.1
JBFXLS010000013.1	174840	177325	KAL2830258.1
JBFXLS010000013.1	177560	180188	KAL2830259.1
JBFXLS010000013.1	192067	193926	KAL2830260.1
JBFXLS010000013.1	195205	198220	KAL2830261.1
JBFXLS010000013.1	198415	198758	KAL2830262.1
JBFXLS010000013.1	199233	203119	KAL2830263.1
JBFXLS010000013.1	203274	204759	KAL2830264.1
JBFXLS010000013.1	205941	211221	KAL2830265.1
JBFXLS010000013.1	211463	213209	KAL2830266.1
JBFXLS010000013.1	213632	214787	KAL2830267.1
JBFXLS010000013.1	214821	216187	KAL2830268.1
JBFXLS010000013.1	216170	218041	KAL2830269.1
JBFXLS010000013.1	219475	220096	KAL2830270.1
JBFXLS010000013.1	220097	222939	KAL2830271.1
JBFXLS010000013.1	223096	224203	KAL2830272.1
JBFXLS010000013.1	225238	225708	KAL2830273.1
JBFXLS010000013.1	225255	228819	KAL2830274.1
JBFXLS010000013.1	229723	232334	KAL2830275.1
JBFXLS010000013.1	234312	235324	KAL2830276.1
JBFXLS010000013.1	235426	237786	KAL2830277.1
JBFXLS010000013.1	240603	244468	KAL2830278.1
JBFXLS010000013.1	244544	245258	KAL2830279.1
JBFXLS010000013.1	245659	246307	KAL2830280.1
JBFXLS010000013.1	246447	247098	KAL2830281.1
JBFXLS010000013.1	247728	252302	KAL2830282.1
JBFXLS010000013.1	253354	260178	KAL2830283.1
JBFXLS010000013.1	260471	261594	KAL2830284.1
JBFXLS010000013.1	262101	263226	KAL2830285.1
JBFXLS010000013.1	263553	265302	KAL2830286.1
JBFXLS010000013.1	265570	266161	KAL2830287.1
JBFXLS010000013.1	266355	268128	KAL2830288.1
JBFXLS010000013.1	268475	269670	KAL2830289.1
JBFXLS010000013.1	269796	270357	KAL2830290.1
JBFXLS010000013.1	270416	271067	KAL2830291.1
JBFXLS010000013.1	276894	278992	KAL2830292.1
JBFXLS010000013.1	280533	280880	KAL2830293.1
JBFXLS010000013.1	282162	284144	KAL2830294.1
JBFXLS010000013.1	285537	289006	KAL2830295.1
JBFXLS010000013.1	289809	290472	KAL2830296.1
JBFXLS010000013.1	291362	293022	KAL2830297.1
JBFXLS010000013.1	296916	297396	KAL2830298.1
JBFXLS010000013.1	299189	302484	KAL2830299.1
JBFXLS010000013.1	302290	305923	KAL2830300.1
JBFXLS010000013.1	306365	307829	KAL2830301.1
JBFXLS010000013.1	307829	308477	KAL2830302.1
JBFXLS010000013.1	308629	309513	KAL2830303.1
JBFXLS010000013.1	309645	311842	KAL2830304.1
JBFXLS010000013.1	311861	314074	KAL2830305.1
JBFXLS010000013.1	314856	315880	KAL2830306.1
JBFXLS010000013.1	315897	318679	KAL2830307.1
JBFXLS010000013.1	318909	321157	KAL2830308.1
JBFXLS010000013.1	323310	325442	KAL2830309.1
JBFXLS010000013.1	327665	329897	KAL2830310.1
JBFXLS010000013.1	329897	332571	KAL2830311.1
JBFXLS010000013.1	338179	338565	KAL2830312.1
JBFXLS010000013.1	339027	340876	KAL2830313.1
JBFXLS010000013.1	341388	341919	KAL2830314.1
JBFXLS010000013.1	343107	344955	KAL2830315.1
JBFXLS010000013.1	345203	346030	KAL2830316.1
JBFXLS010000013.1	346628	348298	KAL2830317.1
JBFXLS010000013.1	348732	349748	KAL2830318.1
JBFXLS010000013.1	349800	355227	KAL2830319.1
JBFXLS010000013.1	356594	357805	KAL2830320.1
JBFXLS010000013.1	359697	360957	KAL2830321.1
JBFXLS010000013.1	362173	363259	KAL2830322.1
JBFXLS010000013.1	366940	369086	KAL2830323.1
JBFXLS010000013.1	370758	371612	KAL2830324.1
JBFXLS010000013.1	373893	375090	KAL2830325.1
JBFXLS010000013.1	377263	378740	KAL2830326.1
JBFXLS010000013.1	379205	380664	KAL2830327.1
JBFXLS010000013.1	380798	381299	KAL2830328.1
JBFXLS010000013.1	382048	394087	KAL2830329.1
JBFXLS010000013.1	394611	395164	KAL2830330.1
JBFXLS010000013.1	395837	396540	KAL2830331.1
JBFXLS010000013.1	396520	399390	KAL2830332.1
JBFXLS010000013.1	400555	402048	KAL2830333.1
JBFXLS010000013.1	405801	407166	KAL2830334.1
JBFXLS010000013.1	406863	409150	KAL2830335.1
JBFXLS010000013.1	409820	411984	KAL2830336.1
JBFXLS010000013.1	411984	415415	KAL2830337.1
JBFXLS010000013.1	415627	419646	KAL2830338.1
JBFXLS010000013.1	420489	421100	KAL2830339.1
JBFXLS010000013.1	425321	427122	KAL2830340.1
JBFXLS010000013.1	428826	430329	KAL2830341.1
JBFXLS010000013.1	432302	433347	KAL2830342.1
JBFXLS010000013.1	436702	437102	KAL2830344.1
JBFXLS010000013.1	436702	438583	KAL2830343.1
JBFXLS010000013.1	438618	440646	KAL2830345.1
JBFXLS010000013.1	442883	444354	KAL2830346.1
JBFXLS010000013.1	446564	448726	KAL2830347.1
JBFXLS010000014.1	633	999	KAL2829916.1
JBFXLS010000014.1	904	1781	KAL2829917.1
JBFXLS010000014.1	1781	2929	KAL2829918.1
JBFXLS010000014.1	4013	4514	KAL2829919.1
JBFXLS010000014.1	4522	6201	KAL2829920.1
JBFXLS010000014.1	6485	8126	KAL2829921.1
JBFXLS010000014.1	8197	9981	KAL2829922.1
JBFXLS010000014.1	10146	12789	KAL2829923.1
JBFXLS010000014.1	13270	14807	KAL2829924.1
JBFXLS010000014.1	15114	18872	KAL2829925.1
JBFXLS010000014.1	20611	23791	KAL2829926.1
JBFXLS010000014.1	24736	28058	KAL2829927.1
JBFXLS010000014.1	28199	30882	KAL2829928.1
JBFXLS010000014.1	30959	33551	KAL2829929.1
JBFXLS010000014.1	33652	34545	KAL2829930.1
JBFXLS010000014.1	34544	36184	KAL2829931.1
JBFXLS010000014.1	36345	38165	KAL2829932.1
JBFXLS010000014.1	40004	43476	KAL2829933.1
JBFXLS010000014.1	44952	48392	KAL2829934.1
JBFXLS010000014.1	48592	50727	KAL2829935.1
JBFXLS010000014.1	50848	53227	KAL2829936.1
JBFXLS010000014.1	53449	58916	KAL2829937.1
JBFXLS010000014.1	59215	60742	KAL2829938.1
JBFXLS010000014.1	60778	61869	KAL2829939.1
JBFXLS010000014.1	61939	65460	KAL2829940.1
JBFXLS010000014.1	65796	66913	KAL2829941.1
JBFXLS010000014.1	67012	68337	KAL2829942.1
JBFXLS010000014.1	68470	74490	KAL2829943.1
JBFXLS010000014.1	75447	87738	KAL2829944.1
JBFXLS010000014.1	90018	91807	KAL2829945.1
JBFXLS010000014.1	91807	92705	KAL2829946.1
JBFXLS010000014.1	96454	100424	KAL2829947.1
JBFXLS010000014.1	102650	106032	KAL2829948.1
JBFXLS010000014.1	106852	108300	KAL2829949.1
JBFXLS010000014.1	109505	113555	KAL2829950.1
JBFXLS010000014.1	113703	115879	KAL2829951.1
JBFXLS010000014.1	116068	121374	KAL2829952.1
JBFXLS010000014.1	122290	127519	KAL2829953.1
JBFXLS010000014.1	127519	128025	KAL2829954.1
JBFXLS010000014.1	127622	131013	KAL2829955.1
JBFXLS010000014.1	131136	132442	KAL2829956.1
JBFXLS010000014.1	132442	133696	KAL2829957.1
JBFXLS010000014.1	133900	137932	KAL2829958.1
JBFXLS010000014.1	138096	140192	KAL2829959.1
JBFXLS010000014.1	140266	143924	KAL2829960.1
JBFXLS010000014.1	145641	146276	KAL2829961.1
JBFXLS010000014.1	146204	147692	KAL2829962.1
JBFXLS010000014.1	147821	148754	KAL2829963.1
JBFXLS010000014.1	148967	150626	KAL2829964.1
JBFXLS010000014.1	151100	154967	KAL2829965.1
JBFXLS010000014.1	155950	158169	KAL2829966.1
JBFXLS010000014.1	158280	162332	KAL2829967.1
JBFXLS010000014.1	162461	166247	KAL2829968.1
JBFXLS010000014.1	166483	168821	KAL2829969.1
JBFXLS010000014.1	169106	172387	KAL2829970.1
JBFXLS010000014.1	172523	175409	KAL2829971.1
JBFXLS010000014.1	175621	178472	KAL2829972.1
JBFXLS010000014.1	178472	180434	KAL2829973.1
JBFXLS010000014.1	180275	180576	KAL2829974.1
JBFXLS010000014.1	180565	181544	KAL2829975.1
JBFXLS010000014.1	181674	183051	KAL2829976.1
JBFXLS010000014.1	183195	185173	KAL2829977.1
JBFXLS010000014.1	185197	187490	KAL2829978.1
JBFXLS010000014.1	187783	188635	KAL2829979.1
JBFXLS010000014.1	190424	193267	KAL2829980.1
JBFXLS010000014.1	194651	197471	KAL2829981.1
JBFXLS010000014.1	197455	200664	KAL2829982.1
JBFXLS010000014.1	201030	204527	KAL2829983.1
JBFXLS010000014.1	205037	206833	KAL2829984.1
JBFXLS010000014.1	207988	210058	KAL2829985.1
JBFXLS010000014.1	212578	215626	KAL2829986.1
JBFXLS010000014.1	215878	217294	KAL2829987.1
JBFXLS010000014.1	220788	222279	KAL2829988.1
JBFXLS010000014.1	222279	222905	KAL2829989.1
JBFXLS010000014.1	223081	224733	KAL2829990.1
JBFXLS010000014.1	224684	227060	KAL2829991.1
JBFXLS010000014.1	227256	228798	KAL2829992.1
JBFXLS010000014.1	228677	229166	KAL2829993.1
JBFXLS010000014.1	228776	232983	KAL2829994.1
JBFXLS010000014.1	234040	235250	KAL2829995.1
JBFXLS010000014.1	235250	238961	KAL2829996.1
JBFXLS010000014.1	239001	240040	KAL2829997.1
JBFXLS010000014.1	240130	241812	KAL2829998.1
JBFXLS010000014.1	242796	244406	KAL2829999.1
JBFXLS010000014.1	244541	246153	KAL2830000.1
JBFXLS010000014.1	245854	247875	KAL2830001.1
JBFXLS010000014.1	247985	250486	KAL2830002.1
JBFXLS010000014.1	250653	252323	KAL2830003.1
JBFXLS010000014.1	252004	252871	KAL2830004.1
JBFXLS010000014.1	253522	257671	KAL2830005.1
JBFXLS010000014.1	257846	259145	KAL2830006.1
JBFXLS010000014.1	259417	260550	KAL2830007.1
JBFXLS010000014.1	260472	260953	KAL2830008.1
JBFXLS010000014.1	261796	263390	KAL2830009.1
JBFXLS010000014.1	263369	264945	KAL2830010.1
JBFXLS010000014.1	264970	266415	KAL2830011.1
JBFXLS010000014.1	266428	267771	KAL2830012.1
JBFXLS010000014.1	267822	269052	KAL2830013.1
JBFXLS010000014.1	269052	269566	KAL2830014.1
JBFXLS010000014.1	271212	274280	KAL2830015.1
JBFXLS010000014.1	275217	275654	KAL2830016.1
JBFXLS010000014.1	275666	277849	KAL2830017.1
JBFXLS010000014.1	277955	280310	KAL2830018.1
JBFXLS010000014.1	282374	283451	KAL2830019.1
JBFXLS010000014.1	284003	284779	KAL2830020.1
JBFXLS010000014.1	284924	285974	KAL2830021.1
JBFXLS010000014.1	285995	288740	KAL2830022.1
JBFXLS010000014.1	288762	289701	KAL2830023.1
JBFXLS010000014.1	289847	292541	KAL2830024.1
JBFXLS010000014.1	292734	294626	KAL2830025.1
JBFXLS010000014.1	294883	296574	KAL2830026.1
JBFXLS010000014.1	296938	300610	KAL2830027.1
JBFXLS010000014.1	300936	302195	KAL2830028.1
JBFXLS010000014.1	302267	304611	KAL2830029.1
JBFXLS010000014.1	305176	306126	KAL2830030.1
JBFXLS010000014.1	306381	309816	KAL2830031.1
JBFXLS010000014.1	310129	312047	KAL2830032.1
JBFXLS010000014.1	312207	321601	KAL2830033.1
JBFXLS010000014.1	321771	330368	KAL2830034.1
JBFXLS010000014.1	330403	331907	KAL2830035.1
JBFXLS010000014.1	331907	334214	KAL2830036.1
JBFXLS010000014.1	334290	335602	KAL2830037.1
JBFXLS010000014.1	336089	337651	KAL2830038.1
JBFXLS010000014.1	340730	343232	KAL2830039.1
JBFXLS010000014.1	345751	349995	KAL2830040.1
JBFXLS010000014.1	350361	350891	KAL2830041.1
JBFXLS010000014.1	351144	352966	KAL2830042.1
JBFXLS010000014.1	352966	354149	KAL2830043.1
JBFXLS010000014.1	356299	358049	KAL2830044.1
JBFXLS010000014.1	364429	364753	KAL2830045.1
JBFXLS010000014.1	364807	366718	KAL2830046.1
JBFXLS010000014.1	366943	369970	KAL2830047.1
JBFXLS010000014.1	370522	371295	KAL2830048.1
JBFXLS010000014.1	371011	372743	KAL2830049.1
JBFXLS010000014.1	372825	373950	KAL2830050.1
JBFXLS010000014.1	374374	375934	KAL2830051.1
JBFXLS010000014.1	376105	377911	KAL2830052.1
JBFXLS010000014.1	377966	380072	KAL2830053.1
JBFXLS010000014.1	380052	382084	KAL2830054.1
JBFXLS010000014.1	382327	384147	KAL2830055.1
JBFXLS010000014.1	384221	386032	KAL2830056.1
JBFXLS010000014.1	386344	389029	KAL2830057.1
JBFXLS010000014.1	389375	390908	KAL2830058.1
JBFXLS010000014.1	392644	394298	KAL2830059.1
JBFXLS010000014.1	394465	395193	KAL2830060.1
JBFXLS010000014.1	394983	397407	KAL2830061.1
JBFXLS010000014.1	397692	399014	KAL2830062.1
JBFXLS010000014.1	399324	400183	KAL2830063.1
JBFXLS010000014.1	400219	402011	KAL2830064.1
JBFXLS010000014.1	402210	404962	KAL2830065.1
JBFXLS010000014.1	405236	406810	KAL2830066.1
JBFXLS010000014.1	410766	412823	KAL2830067.1
JBFXLS010000014.1	414039	414965	KAL2830068.1
JBFXLS010000014.1	415577	416853	KAL2830069.1
JBFXLS010000014.1	416852	419557	KAL2830070.1
JBFXLS010000014.1	419693	421655	KAL2830071.1
JBFXLS010000014.1	421750	422937	KAL2830072.1
JBFXLS010000014.1	422984	424202	KAL2830073.1
JBFXLS010000014.1	424428	426245	KAL2830074.1
JBFXLS010000014.1	426613	428310	KAL2830075.1
JBFXLS010000014.1	429240	431768	KAL2830076.1
JBFXLS010000014.1	432187	434923	KAL2830077.1
JBFXLS010000014.1	435045	437157	KAL2830078.1
JBFXLS010000014.1	438069	439684	KAL2830079.1
JBFXLS010000014.1	440524	442107	KAL2830080.1
JBFXLS010000014.1	442471	443768	KAL2830081.1
JBFXLS010000015.1	882	2644	KAL2829652.1
JBFXLS010000015.1	2736	3942	KAL2829653.1
JBFXLS010000015.1	4463	6075	KAL2829654.1
JBFXLS010000015.1	6320	8585	KAL2829655.1
JBFXLS010000015.1	9146	10895	KAL2829656.1
JBFXLS010000015.1	11370	13943	KAL2829657.1
JBFXLS010000015.1	14156	17480	KAL2829658.1
JBFXLS010000015.1	17591	18596	KAL2829659.1
JBFXLS010000015.1	18794	20472	KAL2829660.1
JBFXLS010000015.1	20412	21870	KAL2829661.1
JBFXLS010000015.1	21996	23171	KAL2829662.1
JBFXLS010000015.1	23174	25812	KAL2829663.1
JBFXLS010000015.1	27156	28644	KAL2829664.1
JBFXLS010000015.1	30838	31772	KAL2829665.1
JBFXLS010000015.1	31916	36658	KAL2829666.1
JBFXLS010000015.1	36838	37927	KAL2829667.1
JBFXLS010000015.1	38352	41088	KAL2829668.1
JBFXLS010000015.1	41623	43154	KAL2829669.1
JBFXLS010000015.1	43389	44281	KAL2829670.1
JBFXLS010000015.1	45547	47607	KAL2829671.1
JBFXLS010000015.1	47830	49938	KAL2829672.1
JBFXLS010000015.1	50363	51220	KAL2829673.1
JBFXLS010000015.1	51965	52343	KAL2829674.1
JBFXLS010000015.1	52582	54568	KAL2829675.1
JBFXLS010000015.1	54568	55741	KAL2829676.1
JBFXLS010000015.1	55773	57102	KAL2829677.1
JBFXLS010000015.1	56949	57655	KAL2829678.1
JBFXLS010000015.1	58058	63326	KAL2829679.1
JBFXLS010000015.1	71168	74177	KAL2829680.1
JBFXLS010000015.1	74742	76816	KAL2829681.1
JBFXLS010000015.1	76965	78070	KAL2829682.1
JBFXLS010000015.1	78195	81712	KAL2829683.1
JBFXLS010000015.1	81871	85258	KAL2829684.1
JBFXLS010000015.1	85475	87674	KAL2829685.1
JBFXLS010000015.1	87795	89759	KAL2829686.1
JBFXLS010000015.1	90161	92455	KAL2829687.1
JBFXLS010000015.1	92372	93242	KAL2829688.1
JBFXLS010000015.1	93633	94650	KAL2829689.1
JBFXLS010000015.1	94733	96700	KAL2829690.1
JBFXLS010000015.1	96839	97833	KAL2829691.1
JBFXLS010000015.1	97943	99382	KAL2829692.1
JBFXLS010000015.1	100416	101961	KAL2829693.1
JBFXLS010000015.1	103394	105710	KAL2829694.1
JBFXLS010000015.1	107315	108255	KAL2829695.1
JBFXLS010000015.1	111470	114370	KAL2829696.1
JBFXLS010000015.1	116543	117285	KAL2829697.1
JBFXLS010000015.1	117404	118391	KAL2829698.1
JBFXLS010000015.1	118156	118689	KAL2829699.1
JBFXLS010000015.1	119066	120683	KAL2829700.1
JBFXLS010000015.1	124064	126125	KAL2829701.1
JBFXLS010000015.1	126296	127438	KAL2829702.1
JBFXLS010000015.1	133585	135684	KAL2829703.1
JBFXLS010000015.1	135689	136124	KAL2829704.1
JBFXLS010000015.1	136691	138451	KAL2829705.1
JBFXLS010000015.1	138651	138912	KAL2829707.1
JBFXLS010000015.1	138651	142061	KAL2829706.1
JBFXLS010000015.1	142111	143515	KAL2829708.1
JBFXLS010000015.1	143616	145125	KAL2829709.1
JBFXLS010000015.1	145366	147505	KAL2829710.1
JBFXLS010000015.1	148229	148662	KAL2829711.1
JBFXLS010000015.1	148662	150612	KAL2829712.1
JBFXLS010000015.1	151345	152814	KAL2829713.1
JBFXLS010000015.1	152814	154066	KAL2829714.1
JBFXLS010000015.1	154301	156972	KAL2829715.1
JBFXLS010000015.1	159924	162845	KAL2829716.1
JBFXLS010000015.1	161759	162845	KAL2829717.1
JBFXLS010000015.1	163807	165819	KAL2829718.1
JBFXLS010000015.1	167386	168176	KAL2829719.1
JBFXLS010000015.1	168346	169336	KAL2829720.1
JBFXLS010000015.1	169368	170762	KAL2829721.1
JBFXLS010000015.1	171334	173354	KAL2829722.1
JBFXLS010000015.1	173898	175433	KAL2829723.1
JBFXLS010000015.1	175554	176438	KAL2829724.1
JBFXLS010000015.1	176822	177739	KAL2829725.1
JBFXLS010000015.1	177908	181777	KAL2829726.1
JBFXLS010000015.1	182275	184533	KAL2829727.1
JBFXLS010000015.1	186096	187591	KAL2829728.1
JBFXLS010000015.1	187726	189858	KAL2829729.1
JBFXLS010000015.1	190057	192344	KAL2829730.1
JBFXLS010000015.1	192756	195608	KAL2829731.1
JBFXLS010000015.1	196066	197590	KAL2829732.1
JBFXLS010000015.1	199266	200624	KAL2829733.1
JBFXLS010000015.1	201874	203873	KAL2829734.1
JBFXLS010000015.1	203872	207666	KAL2829735.1
JBFXLS010000015.1	207922	210582	KAL2829736.1
JBFXLS010000015.1	210498	211842	KAL2829737.1
JBFXLS010000015.1	211843	213012	KAL2829738.1
JBFXLS010000015.1	213818	215716	KAL2829739.1
JBFXLS010000015.1	215716	217429	KAL2829740.1
JBFXLS010000015.1	219635	221144	KAL2829741.1
JBFXLS010000015.1	223228	226682	KAL2829742.1
JBFXLS010000015.1	227688	236574	KAL2829743.1
JBFXLS010000015.1	237032	239890	KAL2829744.1
JBFXLS010000015.1	241302	249067	KAL2829745.1
JBFXLS010000015.1	251098	253864	KAL2829746.1
JBFXLS010000015.1	254621	255610	KAL2829747.1
JBFXLS010000015.1	256122	257147	KAL2829748.1
JBFXLS010000015.1	257720	260313	KAL2829749.1
JBFXLS010000015.1	260349	262049	KAL2829750.1
JBFXLS010000015.1	262915	265597	KAL2829751.1
JBFXLS010000015.1	266119	267578	KAL2829752.1
JBFXLS010000015.1	267693	268519	KAL2829753.1
JBFXLS010000015.1	268827	269210	KAL2829754.1
JBFXLS010000015.1	269290	271540	KAL2829755.1
JBFXLS010000015.1	272612	274247	KAL2829756.1
JBFXLS010000015.1	275161	277383	KAL2829757.1
JBFXLS010000015.1	277414	279120	KAL2829758.1
JBFXLS010000015.1	279090	282230	KAL2829759.1
JBFXLS010000015.1	282345	284911	KAL2829760.1
JBFXLS010000015.1	284987	289894	KAL2829761.1
JBFXLS010000015.1	290983	291820	KAL2829762.1
JBFXLS010000015.1	292327	293410	KAL2829763.1
JBFXLS010000015.1	294862	295939	KAL2829764.1
JBFXLS010000015.1	296839	297154	KAL2829765.1
JBFXLS010000015.1	296908	298397	KAL2829766.1
JBFXLS010000015.1	300365	302948	KAL2829767.1
JBFXLS010000015.1	304397	307442	KAL2829768.1
JBFXLS010000015.1	309407	311588	KAL2829769.1
JBFXLS010000015.1	312624	314534	KAL2829770.1
JBFXLS010000015.1	315063	316452	KAL2829771.1
JBFXLS010000015.1	316971	319334	KAL2829772.1
JBFXLS010000015.1	319335	320728	KAL2829773.1
JBFXLS010000015.1	321382	323081	KAL2829774.1
JBFXLS010000015.1	323114	325148	KAL2829775.1
JBFXLS010000015.1	325261	326494	KAL2829776.1
JBFXLS010000015.1	326495	328317	KAL2829777.1
JBFXLS010000015.1	328318	331140	KAL2829778.1
JBFXLS010000015.1	331392	333158	KAL2829779.1
JBFXLS010000015.1	333120	335472	KAL2829780.1
JBFXLS010000015.1	335562	336454	KAL2829781.1
JBFXLS010000015.1	336500	339022	KAL2829782.1
JBFXLS010000015.1	339072	341022	KAL2829783.1
JBFXLS010000015.1	341168	342346	KAL2829784.1
JBFXLS010000015.1	342492	344816	KAL2829785.1
JBFXLS010000015.1	344770	345649	KAL2829786.1
JBFXLS010000015.1	345882	346413	KAL2829787.1
JBFXLS010000015.1	349245	350876	KAL2829788.1
JBFXLS010000015.1	351554	351826	KAL2829789.1
JBFXLS010000015.1	353244	353871	KAL2829790.1
JBFXLS010000015.1	353782	356538	KAL2829791.1
JBFXLS010000015.1	356931	360022	KAL2829792.1
JBFXLS010000015.1	360168	364262	KAL2829793.1
JBFXLS010000015.1	364379	365445	KAL2829794.1
JBFXLS010000015.1	365554	366371	KAL2829795.1
JBFXLS010000015.1	366237	368964	KAL2829796.1
JBFXLS010000015.1	369297	373361	KAL2829797.1
JBFXLS010000015.1	375435	380514	KAL2829798.1
JBFXLS010000015.1	380891	382251	KAL2829799.1
JBFXLS010000015.1	382768	385490	KAL2829800.1
JBFXLS010000015.1	385499	388195	KAL2829801.1
JBFXLS010000015.1	388487	392616	KAL2829802.1
JBFXLS010000015.1	392617	398152	KAL2829803.1
JBFXLS010000015.1	398882	400627	KAL2829804.1
JBFXLS010000015.1	401367	402838	KAL2829805.1
JBFXLS010000015.1	404202	407689	KAL2829806.1
JBFXLS010000015.1	407689	408453	KAL2829807.1
JBFXLS010000015.1	408453	410887	KAL2829808.1
JBFXLS010000015.1	411058	416218	KAL2829809.1
JBFXLS010000015.1	416649	417234	KAL2829810.1
JBFXLS010000015.1	417319	419896	KAL2829811.1
JBFXLS010000015.1	420279	422467	KAL2829812.1
JBFXLS010000015.1	422956	424252	KAL2829813.1
JBFXLS010000015.1	424384	426742	KAL2829814.1
JBFXLS010000015.1	426780	428438	KAL2829815.1
JBFXLS010000016.1	672	1689	KAL2829394.1
JBFXLS010000016.1	1949	3356	KAL2829395.1
JBFXLS010000016.1	3476	5015	KAL2829396.1
JBFXLS010000016.1	6558	8010	KAL2829397.1
JBFXLS010000016.1	9927	12324	KAL2829398.1
JBFXLS010000016.1	13813	14146	KAL2829399.1
JBFXLS010000016.1	16133	17955	KAL2829400.1
JBFXLS010000016.1	18279	19455	KAL2829401.1
JBFXLS010000016.1	19884	20388	KAL2829402.1
JBFXLS010000016.1	22364	24239	KAL2829403.1
JBFXLS010000016.1	24795	26286	KAL2829404.1
JBFXLS010000016.1	30767	31175	KAL2829405.1
JBFXLS010000016.1	39123	40784	KAL2829406.1
JBFXLS010000016.1	42493	43167	KAL2829407.1
JBFXLS010000016.1	43712	45053	KAL2829408.1
JBFXLS010000016.1	45945	47885	KAL2829409.1
JBFXLS010000016.1	48481	50002	KAL2829410.1
JBFXLS010000016.1	53098	54247	KAL2829411.1
JBFXLS010000016.1	54680	55687	KAL2829412.1
JBFXLS010000016.1	55360	57523	KAL2829413.1
JBFXLS010000016.1	57744	59169	KAL2829414.1
JBFXLS010000016.1	61698	64968	KAL2829415.1
JBFXLS010000016.1	65299	66991	KAL2829416.1
JBFXLS010000016.1	67118	69001	KAL2829417.1
JBFXLS010000016.1	71652	72985	KAL2829418.1
JBFXLS010000016.1	76580	80924	KAL2829419.1
JBFXLS010000016.1	82359	83394	KAL2829420.1
JBFXLS010000016.1	84196	87802	KAL2829421.1
JBFXLS010000016.1	89354	91926	KAL2829422.1
JBFXLS010000016.1	91970	92696	KAL2829423.1
JBFXLS010000016.1	93074	94762	KAL2829424.1
JBFXLS010000016.1	95372	97570	KAL2829425.1
JBFXLS010000016.1	99510	100596	KAL2829426.1
JBFXLS010000016.1	102125	103328	KAL2829427.1
JBFXLS010000016.1	104056	105198	KAL2829428.1
JBFXLS010000016.1	105360	106556	KAL2829429.1
JBFXLS010000016.1	107487	108561	KAL2829430.1
JBFXLS010000016.1	109393	111200	KAL2829431.1
JBFXLS010000016.1	111372	113424	KAL2829432.1
JBFXLS010000016.1	116804	117215	KAL2829433.1
JBFXLS010000016.1	118097	119327	KAL2829434.1
JBFXLS010000016.1	119480	120721	KAL2829435.1
JBFXLS010000016.1	121192	123580	KAL2829436.1
JBFXLS010000016.1	123479	125783	KAL2829437.1
JBFXLS010000016.1	129734	130183	KAL2829438.1
JBFXLS010000016.1	132149	133409	KAL2829439.1
JBFXLS010000016.1	133999	135824	KAL2829440.1
JBFXLS010000016.1	136203	137799	KAL2829441.1
JBFXLS010000016.1	138650	140108	KAL2829442.1
JBFXLS010000016.1	141616	143101	KAL2829443.1
JBFXLS010000016.1	144045	144395	KAL2829444.1
JBFXLS010000016.1	144521	145694	KAL2829445.1
JBFXLS010000016.1	147800	148342	KAL2829446.1
JBFXLS010000016.1	148561	150538	KAL2829447.1
JBFXLS010000016.1	152294	154346	KAL2829448.1
JBFXLS010000016.1	155763	156616	KAL2829449.1
JBFXLS010000016.1	157429	159417	KAL2829450.1
JBFXLS010000016.1	159685	160886	KAL2829451.1
JBFXLS010000016.1	161680	163615	KAL2829452.1
JBFXLS010000016.1	164032	165701	KAL2829453.1
JBFXLS010000016.1	167825	172544	KAL2829454.1
JBFXLS010000016.1	173051	173866	KAL2829455.1
JBFXLS010000016.1	174081	174764	KAL2829456.1
JBFXLS010000016.1	176437	177627	KAL2829457.1
JBFXLS010000016.1	178417	179646	KAL2829458.1
JBFXLS010000016.1	181682	184441	KAL2829459.1
JBFXLS010000016.1	184777	185475	KAL2829460.1
JBFXLS010000016.1	186044	187946	KAL2829461.1
JBFXLS010000016.1	189505	191281	KAL2829462.1
JBFXLS010000016.1	191914	192320	KAL2829463.1
JBFXLS010000016.1	196564	197813	KAL2829464.1
JBFXLS010000016.1	198004	199140	KAL2829465.1
JBFXLS010000016.1	199648	201460	KAL2829466.1
JBFXLS010000016.1	201580	202731	KAL2829467.1
JBFXLS010000016.1	203235	204971	KAL2829468.1
JBFXLS010000016.1	205331	207267	KAL2829469.1
JBFXLS010000016.1	207658	209107	KAL2829470.1
JBFXLS010000016.1	209454	211387	KAL2829471.1
JBFXLS010000016.1	211835	213553	KAL2829472.1
JBFXLS010000016.1	214598	216590	KAL2829473.1
JBFXLS010000016.1	217740	223484	KAL2829474.1
JBFXLS010000016.1	222903	224681	KAL2829475.1
JBFXLS010000016.1	224977	226008	KAL2829476.1
JBFXLS010000016.1	226213	228103	KAL2829477.1
JBFXLS010000016.1	228569	236474	KAL2829478.1
JBFXLS010000016.1	237080	238847	KAL2829479.1
JBFXLS010000016.1	239165	241093	KAL2829480.1
JBFXLS010000016.1	241208	243469	KAL2829481.1
JBFXLS010000016.1	243862	244187	KAL2829482.1
JBFXLS010000016.1	244533	249676	KAL2829483.1
JBFXLS010000016.1	249328	250315	KAL2829484.1
JBFXLS010000016.1	251415	252329	KAL2829485.1
JBFXLS010000016.1	253414	253948	KAL2829486.1
JBFXLS010000016.1	254411	255443	KAL2829487.1
JBFXLS010000016.1	255861	257011	KAL2829488.1
JBFXLS010000016.1	258773	259734	KAL2829489.1
JBFXLS010000016.1	259912	260215	KAL2829490.1
JBFXLS010000016.1	260631	265225	KAL2829491.1
JBFXLS010000016.1	266847	268425	KAL2829492.1
JBFXLS010000016.1	268749	269266	KAL2829493.1
JBFXLS010000016.1	269829	273267	KAL2829494.1
JBFXLS010000016.1	275821	277759	KAL2829495.1
JBFXLS010000016.1	279048	280559	KAL2829496.1
JBFXLS010000016.1	282397	283151	KAL2829497.1
JBFXLS010000016.1	283960	284890	KAL2829498.1
JBFXLS010000016.1	285402	286530	KAL2829499.1
JBFXLS010000016.1	287516	289776	KAL2829500.1
JBFXLS010000016.1	289996	292022	KAL2829501.1
JBFXLS010000016.1	292664	293130	KAL2829502.1
JBFXLS010000016.1	293627	296247	KAL2829503.1
JBFXLS010000016.1	296529	300807	KAL2829504.1
JBFXLS010000016.1	303236	305411	KAL2829505.1
JBFXLS010000016.1	306236	308242	KAL2829506.1
JBFXLS010000016.1	309071	310868	KAL2829507.1
JBFXLS010000016.1	312358	313152	KAL2829508.1
JBFXLS010000016.1	314256	315061	KAL2829509.1
JBFXLS010000016.1	315190	315517	KAL2829510.1
JBFXLS010000016.1	315766	317527	KAL2829511.1
JBFXLS010000016.1	319924	321648	KAL2829512.1
JBFXLS010000016.1	322598	324646	KAL2829513.1
JBFXLS010000016.1	326171	327879	KAL2829514.1
JBFXLS010000016.1	333050	334058	KAL2829515.1
JBFXLS010000016.1	334351	335726	KAL2829516.1
JBFXLS010000016.1	335784	337587	KAL2829517.1
JBFXLS010000016.1	337900	338998	KAL2829518.1
JBFXLS010000016.1	338998	340782	KAL2829519.1
JBFXLS010000016.1	341222	342965	KAL2829520.1
JBFXLS010000016.1	343650	344587	KAL2829521.1
JBFXLS010000016.1	346846	348002	KAL2829522.1
JBFXLS010000016.1	348185	349093	KAL2829523.1
JBFXLS010000016.1	349666	351686	KAL2829524.1
JBFXLS010000016.1	352177	353698	KAL2829525.1
JBFXLS010000016.1	355077	356291	KAL2829526.1
JBFXLS010000016.1	356737	357583	KAL2829527.1
JBFXLS010000016.1	359967	360564	KAL2829528.1
JBFXLS010000016.1	362585	363908	KAL2829529.1
JBFXLS010000016.1	366604	367271	KAL2829530.1
JBFXLS010000016.1	369540	372165	KAL2829531.1
JBFXLS010000016.1	372531	373260	KAL2829532.1
JBFXLS010000016.1	381547	382433	KAL2829533.1
JBFXLS010000016.1	383747	385217	KAL2829534.1
JBFXLS010000016.1	385488	386160	KAL2829535.1
JBFXLS010000016.1	386302	387167	KAL2829536.1
JBFXLS010000016.1	388204	390239	KAL2829537.1
JBFXLS010000016.1	390821	391169	KAL2829538.1
JBFXLS010000016.1	392645	393517	KAL2829539.1
JBFXLS010000016.1	394245	395573	KAL2829540.1
JBFXLS010000016.1	396134	396595	KAL2829541.1
JBFXLS010000016.1	396967	397791	KAL2829542.1
JBFXLS010000016.1	398192	399701	KAL2829543.1
JBFXLS010000016.1	399785	401777	KAL2829544.1
JBFXLS010000016.1	410946	412358	KAL2829545.1
JBFXLS010000016.1	414759	415159	KAL2829546.1
JBFXLS010000016.1	416114	416706	KAL2829547.1
JBFXLS010000016.1	417225	418869	KAL2829548.1
JBFXLS010000016.1	420475	421257	KAL2829549.1
JBFXLS010000016.1	421083	422690	KAL2829550.1
JBFXLS010000016.1	422725	423851	KAL2829551.1
JBFXLS010000017.1	362	1096	KAL2829144.1
JBFXLS010000017.1	1230	4479	KAL2829145.1
JBFXLS010000017.1	4801	6439	KAL2829146.1
JBFXLS010000017.1	6438	8061	KAL2829147.1
JBFXLS010000017.1	9467	11027	KAL2829148.1
JBFXLS010000017.1	11468	12352	KAL2829149.1
JBFXLS010000017.1	12515	13824	KAL2829150.1
JBFXLS010000017.1	13903	15412	KAL2829151.1
JBFXLS010000017.1	15412	16063	KAL2829152.1
JBFXLS010000017.1	16093	17618	KAL2829153.1
JBFXLS010000017.1	17620	19438	KAL2829154.1
JBFXLS010000017.1	19338	21129	KAL2829155.1
JBFXLS010000017.1	21311	22567	KAL2829156.1
JBFXLS010000017.1	23089	25670	KAL2829157.1
JBFXLS010000017.1	26573	28818	KAL2829158.1
JBFXLS010000017.1	28931	33860	KAL2829159.1
JBFXLS010000017.1	34287	37533	KAL2829160.1
JBFXLS010000017.1	39661	41382	KAL2829161.1
JBFXLS010000017.1	41240	43259	KAL2829162.1
JBFXLS010000017.1	43908	44457	KAL2829163.1
JBFXLS010000017.1	45419	48523	KAL2829164.1
JBFXLS010000017.1	48917	50841	KAL2829165.1
JBFXLS010000017.1	50985	53179	KAL2829166.1
JBFXLS010000017.1	54221	54895	KAL2829167.1
JBFXLS010000017.1	55105	59295	KAL2829168.1
JBFXLS010000017.1	59457	61255	KAL2829169.1
JBFXLS010000017.1	61681	63086	KAL2829170.1
JBFXLS010000017.1	63241	67413	KAL2829171.1
JBFXLS010000017.1	67536	69630	KAL2829172.1
JBFXLS010000017.1	69654	71788	KAL2829173.1
JBFXLS010000017.1	71895	73221	KAL2829174.1
JBFXLS010000017.1	73266	75099	KAL2829175.1
JBFXLS010000017.1	75289	77990	KAL2829176.1
JBFXLS010000017.1	78410	82209	KAL2829177.1
JBFXLS010000017.1	82282	85456	KAL2829178.1
JBFXLS010000017.1	86162	87667	KAL2829179.1
JBFXLS010000017.1	87255	90600	KAL2829180.1
JBFXLS010000017.1	90679	91878	KAL2829181.1
JBFXLS010000017.1	94614	95601	KAL2829182.1
JBFXLS010000017.1	96056	97281	KAL2829183.1
JBFXLS010000017.1	98012	99442	KAL2829184.1
JBFXLS010000017.1	99656	101618	KAL2829185.1
JBFXLS010000017.1	101867	105274	KAL2829186.1
JBFXLS010000017.1	105568	106697	KAL2829187.1
JBFXLS010000017.1	108019	108457	KAL2829188.1
JBFXLS010000017.1	110415	110946	KAL2829189.1
JBFXLS010000017.1	111511	113082	KAL2829190.1
JBFXLS010000017.1	113273	115558	KAL2829191.1
JBFXLS010000017.1	115843	116476	KAL2829192.1
JBFXLS010000017.1	117384	118826	KAL2829193.1
JBFXLS010000017.1	119035	119684	KAL2829194.1
JBFXLS010000017.1	119884	126028	KAL2829195.1
JBFXLS010000017.1	128742	133289	KAL2829196.1
JBFXLS010000017.1	135428	137682	KAL2829197.1
JBFXLS010000017.1	140716	142670	KAL2829198.1
JBFXLS010000017.1	140905	141351	KAL2829199.1
JBFXLS010000017.1	142787	145165	KAL2829200.1
JBFXLS010000017.1	145201	147314	KAL2829201.1
JBFXLS010000017.1	147608	148601	KAL2829202.1
JBFXLS010000017.1	150605	151673	KAL2829203.1
JBFXLS010000017.1	151783	153577	KAL2829204.1
JBFXLS010000017.1	153710	154791	KAL2829205.1
JBFXLS010000017.1	154685	156420	KAL2829206.1
JBFXLS010000017.1	157582	163813	KAL2829207.1
JBFXLS010000017.1	164198	173318	KAL2829208.1
JBFXLS010000017.1	173774	174941	KAL2829209.1
JBFXLS010000017.1	175099	176240	KAL2829210.1
JBFXLS010000017.1	177240	179121	KAL2829211.1
JBFXLS010000017.1	179639	182541	KAL2829212.1
JBFXLS010000017.1	182604	184239	KAL2829213.1
JBFXLS010000017.1	184641	186350	KAL2829214.1
JBFXLS010000017.1	188719	190200	KAL2829215.1
JBFXLS010000017.1	191802	194401	KAL2829216.1
JBFXLS010000017.1	195376	197535	KAL2829217.1
JBFXLS010000017.1	197779	199111	KAL2829218.1
JBFXLS010000017.1	199361	202271	KAL2829219.1
JBFXLS010000017.1	202511	206129	KAL2829220.1
JBFXLS010000017.1	206805	207967	KAL2829221.1
JBFXLS010000017.1	208165	208660	KAL2829222.1
JBFXLS010000017.1	210575	212628	KAL2829223.1
JBFXLS010000017.1	214398	216293	KAL2829224.1
JBFXLS010000017.1	216396	218730	KAL2829225.1
JBFXLS010000017.1	218713	221258	KAL2829226.1
JBFXLS010000017.1	221413	225764	KAL2829227.1
JBFXLS010000017.1	226439	229094	KAL2829228.1
JBFXLS010000017.1	229535	230796	KAL2829229.1
JBFXLS010000017.1	232016	236228	KAL2829230.1
JBFXLS010000017.1	237535	238317	KAL2829231.1
JBFXLS010000017.1	245596	245858	KAL2829232.1
JBFXLS010000017.1	247088	249998	KAL2829233.1
JBFXLS010000017.1	250498	250974	KAL2829234.1
JBFXLS010000017.1	251023	252283	KAL2829235.1
JBFXLS010000017.1	252526	253612	KAL2829236.1
JBFXLS010000017.1	254012	254356	KAL2829237.1
JBFXLS010000017.1	254924	256129	KAL2829238.1
JBFXLS010000017.1	256586	257991	KAL2829239.1
JBFXLS010000017.1	259270	259804	KAL2829240.1
JBFXLS010000017.1	259778	262280	KAL2829241.1
JBFXLS010000017.1	265849	268514	KAL2829242.1
JBFXLS010000017.1	269144	273532	KAL2829243.1
JBFXLS010000017.1	273697	274607	KAL2829244.1
JBFXLS010000017.1	275009	275911	KAL2829245.1
JBFXLS010000017.1	276414	278027	KAL2829246.1
JBFXLS010000017.1	278158	280482	KAL2829247.1
JBFXLS010000017.1	280685	283590	KAL2829248.1
JBFXLS010000017.1	283636	288133	KAL2829249.1
JBFXLS010000017.1	288411	289869	KAL2829250.1
JBFXLS010000017.1	290093	291476	KAL2829251.1
JBFXLS010000017.1	293569	294778	KAL2829252.1
JBFXLS010000017.1	294461	300587	KAL2829253.1
JBFXLS010000017.1	300768	303378	KAL2829254.1
JBFXLS010000017.1	303487	305744	KAL2829255.1
JBFXLS010000017.1	305657	308092	KAL2829256.1
JBFXLS010000017.1	308352	311560	KAL2829257.1
JBFXLS010000017.1	313867	314425	KAL2829258.1
JBFXLS010000017.1	315176	315917	KAL2829259.1
JBFXLS010000017.1	316919	318154	KAL2829260.1
JBFXLS010000017.1	319938	323502	KAL2829261.1
JBFXLS010000017.1	324656	325532	KAL2829262.1
JBFXLS010000017.1	325681	327129	KAL2829263.1
JBFXLS010000017.1	327195	328364	KAL2829264.1
JBFXLS010000017.1	331189	333029	KAL2829265.1
JBFXLS010000017.1	333146	335029	KAL2829266.1
JBFXLS010000017.1	336776	338274	KAL2829267.1
JBFXLS010000017.1	339423	340602	KAL2829268.1
JBFXLS010000017.1	342257	344173	KAL2829269.1
JBFXLS010000017.1	344354	344773	KAL2829270.1
JBFXLS010000017.1	344866	346672	KAL2829271.1
JBFXLS010000017.1	347328	347754	KAL2829272.1
JBFXLS010000017.1	351021	351990	KAL2829273.1
JBFXLS010000017.1	354569	355365	KAL2829274.1
JBFXLS010000017.1	355365	356205	KAL2829275.1
JBFXLS010000017.1	357946	361311	KAL2829276.1
JBFXLS010000017.1	361633	363270	KAL2829277.1
JBFXLS010000017.1	363270	364572	KAL2829278.1
JBFXLS010000017.1	366005	369129	KAL2829279.1
JBFXLS010000017.1	369597	370157	KAL2829281.1
JBFXLS010000017.1	369597	371801	KAL2829280.1
JBFXLS010000017.1	373095	376524	KAL2829282.1
JBFXLS010000017.1	376878	377031	KAL2829283.1
JBFXLS010000017.1	377078	377856	KAL2829284.1
JBFXLS010000017.1	378403	379601	KAL2829285.1
JBFXLS010000017.1	379580	379828	KAL2829286.1
JBFXLS010000017.1	380585	382065	KAL2829287.1
JBFXLS010000017.1	381936	383157	KAL2829288.1
JBFXLS010000017.1	383398	384574	KAL2829289.1
JBFXLS010000017.1	386267	389371	KAL2829290.1
JBFXLS010000017.1	389600	391543	KAL2829291.1
JBFXLS010000017.1	391595	392903	KAL2829292.1
JBFXLS010000017.1	392882	393887	KAL2829293.1
JBFXLS010000017.1	395044	396143	KAL2829294.1
JBFXLS010000017.1	398287	399016	KAL2829295.1
JBFXLS010000017.1	399712	400725	KAL2829296.1
JBFXLS010000017.1	400553	403929	KAL2829297.1
JBFXLS010000017.1	403984	405493	KAL2829298.1
JBFXLS010000018.1	365	3241	KAL2828882.1
JBFXLS010000018.1	4657	5819	KAL2828883.1
JBFXLS010000018.1	5937	7275	KAL2828884.1
JBFXLS010000018.1	7275	8543	KAL2828885.1
JBFXLS010000018.1	8541	10733	KAL2828886.1
JBFXLS010000018.1	11265	12266	KAL2828887.1
JBFXLS010000018.1	12431	13569	KAL2828888.1
JBFXLS010000018.1	13386	14243	KAL2828889.1
JBFXLS010000018.1	14847	15142	KAL2828890.1
JBFXLS010000018.1	15520	16874	KAL2828891.1
JBFXLS010000018.1	17052	18452	KAL2828892.1
JBFXLS010000018.1	18453	20163	KAL2828893.1
JBFXLS010000018.1	20598	22914	KAL2828894.1
JBFXLS010000018.1	22837	24335	KAL2828895.1
JBFXLS010000018.1	24582	26172	KAL2828896.1
JBFXLS010000018.1	27702	29967	KAL2828897.1
JBFXLS010000018.1	31627	32828	KAL2828898.1
JBFXLS010000018.1	32829	38629	KAL2828899.1
JBFXLS010000018.1	38882	40076	KAL2828900.1
JBFXLS010000018.1	40157	41428	KAL2828901.1
JBFXLS010000018.1	41428	42618	KAL2828902.1
JBFXLS010000018.1	42841	48313	KAL2828903.1
JBFXLS010000018.1	48484	49356	KAL2828904.1
JBFXLS010000018.1	49851	51405	KAL2828905.1
JBFXLS010000018.1	52712	54416	KAL2828906.1
JBFXLS010000018.1	54605	58146	KAL2828907.1
JBFXLS010000018.1	58276	59769	KAL2828908.1
JBFXLS010000018.1	59917	61687	KAL2828909.1
JBFXLS010000018.1	69031	69466	KAL2828910.1
JBFXLS010000018.1	69752	70938	KAL2828911.1
JBFXLS010000018.1	71074	74441	KAL2828912.1
JBFXLS010000018.1	75157	76028	KAL2828913.1
JBFXLS010000018.1	77149	79589	KAL2828914.1
JBFXLS010000018.1	82692	84054	KAL2828915.1
JBFXLS010000018.1	84189	84894	KAL2828916.1
JBFXLS010000018.1	84551	87916	KAL2828917.1
JBFXLS010000018.1	87954	89884	KAL2828918.1
JBFXLS010000018.1	89940	91503	KAL2828919.1
JBFXLS010000018.1	91902	93201	KAL2828920.1
JBFXLS010000018.1	93323	95429	KAL2828921.1
JBFXLS010000018.1	96467	97614	KAL2828922.1
JBFXLS010000018.1	97749	99520	KAL2828923.1
JBFXLS010000018.1	99560	101364	KAL2828924.1
JBFXLS010000018.1	101426	103258	KAL2828925.1
JBFXLS010000018.1	103544	103931	KAL2828926.1
JBFXLS010000018.1	104173	106397	KAL2828927.1
JBFXLS010000018.1	106612	110095	KAL2828928.1
JBFXLS010000018.1	119507	121227	KAL2828929.1
JBFXLS010000018.1	122068	123148	KAL2828930.1
JBFXLS010000018.1	123358	127284	KAL2828931.1
JBFXLS010000018.1	130269	132558	KAL2828932.1
JBFXLS010000018.1	134778	135367	KAL2828933.1
JBFXLS010000018.1	135019	136925	KAL2828934.1
JBFXLS010000018.1	138001	140004	KAL2828935.1
JBFXLS010000018.1	140140	143019	KAL2828936.1
JBFXLS010000018.1	144388	144737	KAL2828937.1
JBFXLS010000018.1	146283	147067	KAL2828938.1
JBFXLS010000018.1	147231	149260	KAL2828939.1
JBFXLS010000018.1	149288	150562	KAL2828940.1
JBFXLS010000018.1	150903	151195	KAL2828941.1
JBFXLS010000018.1	152551	154131	KAL2828942.1
JBFXLS010000018.1	154105	154880	KAL2828943.1
JBFXLS010000018.1	154981	157349	KAL2828944.1
JBFXLS010000018.1	157421	160559	KAL2828945.1
JBFXLS010000018.1	161449	164362	KAL2828946.1
JBFXLS010000018.1	164357	166166	KAL2828947.1
JBFXLS010000018.1	166455	168091	KAL2828948.1
JBFXLS010000018.1	168515	170149	KAL2828949.1
JBFXLS010000018.1	170226	172898	KAL2828950.1
JBFXLS010000018.1	173764	177373	KAL2828951.1
JBFXLS010000018.1	178479	179744	KAL2828952.1
JBFXLS010000018.1	181328	183050	KAL2828953.1
JBFXLS010000018.1	184387	185238	KAL2828954.1
JBFXLS010000018.1	185435	186948	KAL2828955.1
JBFXLS010000018.1	187058	190632	KAL2828956.1
JBFXLS010000018.1	192119	192530	KAL2828957.1
JBFXLS010000018.1	193185	193647	KAL2828958.1
JBFXLS010000018.1	193939	195412	KAL2828959.1
JBFXLS010000018.1	195594	197134	KAL2828960.1
JBFXLS010000018.1	197411	199421	KAL2828961.1
JBFXLS010000018.1	199707	201434	KAL2828962.1
JBFXLS010000018.1	201612	203257	KAL2828963.1
JBFXLS010000018.1	204804	207414	KAL2828964.1
JBFXLS010000018.1	207591	209025	KAL2828965.1
JBFXLS010000018.1	209222	211739	KAL2828966.1
JBFXLS010000018.1	211803	213445	KAL2828967.1
JBFXLS010000018.1	213611	215767	KAL2828968.1
JBFXLS010000018.1	215945	217266	KAL2828969.1
JBFXLS010000018.1	217311	219236	KAL2828970.1
JBFXLS010000018.1	219428	220300	KAL2828971.1
JBFXLS010000018.1	220411	221630	KAL2828972.1
JBFXLS010000018.1	221779	223775	KAL2828973.1
JBFXLS010000018.1	223955	226021	KAL2828974.1
JBFXLS010000018.1	226044	226326	KAL2828975.1
JBFXLS010000018.1	226780	230458	KAL2828976.1
JBFXLS010000018.1	230617	231838	KAL2828977.1
JBFXLS010000018.1	231980	232664	KAL2828978.1
JBFXLS010000018.1	233249	234639	KAL2828979.1
JBFXLS010000018.1	236787	238691	KAL2828980.1
JBFXLS010000018.1	239689	242534	KAL2828981.1
JBFXLS010000018.1	242685	243621	KAL2828982.1
JBFXLS010000018.1	244167	246332	KAL2828983.1
JBFXLS010000018.1	246431	249531	KAL2828984.1
JBFXLS010000018.1	250125	252778	KAL2828985.1
JBFXLS010000018.1	252923	253403	KAL2828987.1
JBFXLS010000018.1	252923	255469	KAL2828986.1
JBFXLS010000018.1	256017	258664	KAL2828988.1
JBFXLS010000018.1	259377	261891	KAL2828989.1
JBFXLS010000018.1	262352	265548	KAL2828990.1
JBFXLS010000018.1	266592	267775	KAL2828991.1
JBFXLS010000018.1	267776	268490	KAL2828992.1
JBFXLS010000018.1	269430	270713	KAL2828993.1
JBFXLS010000018.1	271027	271395	KAL2828994.1
JBFXLS010000018.1	271627	272902	KAL2828995.1
JBFXLS010000018.1	273198	275501	KAL2828996.1
JBFXLS010000018.1	275412	276515	KAL2828997.1
JBFXLS010000018.1	276671	277056	KAL2828998.1
JBFXLS010000018.1	277702	279678	KAL2828999.1
JBFXLS010000018.1	279678	280854	KAL2829000.1
JBFXLS010000018.1	281523	282957	KAL2829001.1
JBFXLS010000018.1	283588	285996	KAL2829002.1
JBFXLS010000018.1	286705	289073	KAL2829003.1
JBFXLS010000018.1	293298	299620	KAL2829004.1
JBFXLS010000018.1	299800	301935	KAL2829005.1
JBFXLS010000018.1	302315	305312	KAL2829006.1
JBFXLS010000018.1	305455	308430	KAL2829007.1
JBFXLS010000018.1	309124	312508	KAL2829008.1
JBFXLS010000018.1	314231	319131	KAL2829009.1
JBFXLS010000018.1	319261	320971	KAL2829010.1
JBFXLS010000018.1	321105	323102	KAL2829011.1
JBFXLS010000018.1	323346	324311	KAL2829012.1
JBFXLS010000018.1	328358	330544	KAL2829013.1
JBFXLS010000018.1	331161	333079	KAL2829014.1
JBFXLS010000018.1	333471	336485	KAL2829015.1
JBFXLS010000018.1	336876	337300	KAL2829016.1
JBFXLS010000018.1	337615	339120	KAL2829017.1
JBFXLS010000018.1	339108	344318	KAL2829018.1
JBFXLS010000018.1	344742	346731	KAL2829019.1
JBFXLS010000018.1	346741	347378	KAL2829020.1
JBFXLS010000018.1	347406	349286	KAL2829021.1
JBFXLS010000018.1	349363	352066	KAL2829022.1
JBFXLS010000018.1	352505	354538	KAL2829023.1
JBFXLS010000018.1	354639	356427	KAL2829024.1
JBFXLS010000018.1	357274	358256	KAL2829025.1
JBFXLS010000018.1	358811	360973	KAL2829026.1
JBFXLS010000018.1	361194	363591	KAL2829027.1
JBFXLS010000018.1	363795	364632	KAL2829028.1
JBFXLS010000018.1	365031	366458	KAL2829029.1
JBFXLS010000018.1	367164	367620	KAL2829030.1
JBFXLS010000018.1	369625	370511	KAL2829031.1
JBFXLS010000018.1	379101	380579	KAL2829032.1
JBFXLS010000018.1	381300	383557	KAL2829033.1
JBFXLS010000018.1	384057	386214	KAL2829034.1
JBFXLS010000018.1	389163	390895	KAL2829035.1
JBFXLS010000018.1	393059	393956	KAL2829036.1
JBFXLS010000018.1	396468	400618	KAL2829037.1
JBFXLS010000018.1	402394	402867	KAL2829038.1
JBFXLS010000019.1	853	4970	KAL2828628.1
JBFXLS010000019.1	4948	5632	KAL2828629.1
JBFXLS010000019.1	5670	6629	KAL2828630.1
JBFXLS010000019.1	6630	8158	KAL2828631.1
JBFXLS010000019.1	8194	9066	KAL2828632.1
JBFXLS010000019.1	9242	13329	KAL2828633.1
JBFXLS010000019.1	16173	19394	KAL2828634.1
JBFXLS010000019.1	19540	20356	KAL2828635.1
JBFXLS010000019.1	19763	21889	KAL2828636.1
JBFXLS010000019.1	22389	23204	KAL2828637.1
JBFXLS010000019.1	23650	24026	KAL2828638.1
JBFXLS010000019.1	24180	24525	KAL2828639.1
JBFXLS010000019.1	25462	27256	KAL2828640.1
JBFXLS010000019.1	27683	28838	KAL2828641.1
JBFXLS010000019.1	29185	30197	KAL2828642.1
JBFXLS010000019.1	32149	33077	KAL2828643.1
JBFXLS010000019.1	33128	38353	KAL2828644.1
JBFXLS010000019.1	38490	41115	KAL2828645.1
JBFXLS010000019.1	41116	42235	KAL2828646.1
JBFXLS010000019.1	42338	43179	KAL2828647.1
JBFXLS010000019.1	43688	45657	KAL2828648.1
JBFXLS010000019.1	45737	46976	KAL2828649.1
JBFXLS010000019.1	46884	47986	KAL2828650.1
JBFXLS010000019.1	48098	49754	KAL2828651.1
JBFXLS010000019.1	50032	52581	KAL2828652.1
JBFXLS010000019.1	53147	54648	KAL2828653.1
JBFXLS010000019.1	54532	55216	KAL2828654.1
JBFXLS010000019.1	55543	56797	KAL2828655.1
JBFXLS010000019.1	56682	58439	KAL2828656.1
JBFXLS010000019.1	58772	62541	KAL2828657.1
JBFXLS010000019.1	63200	65769	KAL2828658.1
JBFXLS010000019.1	65305	67448	KAL2828659.1
JBFXLS010000019.1	67199	73623	KAL2828660.1
JBFXLS010000019.1	73809	82601	KAL2828661.1
JBFXLS010000019.1	82879	84305	KAL2828662.1
JBFXLS010000019.1	84468	85726	KAL2828663.1
JBFXLS010000019.1	86459	86942	KAL2828664.1
JBFXLS010000019.1	87218	88819	KAL2828665.1
JBFXLS010000019.1	90002	92044	KAL2828666.1
JBFXLS010000019.1	92309	93914	KAL2828667.1
JBFXLS010000019.1	93924	95371	KAL2828668.1
JBFXLS010000019.1	95469	96336	KAL2828669.1
JBFXLS010000019.1	96440	97099	KAL2828670.1
JBFXLS010000019.1	99456	101305	KAL2828671.1
JBFXLS010000019.1	101656	103385	KAL2828672.1
JBFXLS010000019.1	103458	104502	KAL2828673.1
JBFXLS010000019.1	104638	106510	KAL2828674.1
JBFXLS010000019.1	106447	107244	KAL2828675.1
JBFXLS010000019.1	107532	108573	KAL2828676.1
JBFXLS010000019.1	108677	110322	KAL2828677.1
JBFXLS010000019.1	110517	111900	KAL2828678.1
JBFXLS010000019.1	112104	113756	KAL2828679.1
JBFXLS010000019.1	114175	114913	KAL2828680.1
JBFXLS010000019.1	115175	118105	KAL2828681.1
JBFXLS010000019.1	118377	120394	KAL2828682.1
JBFXLS010000019.1	122105	122848	KAL2828683.1
JBFXLS010000019.1	122953	123965	KAL2828684.1
JBFXLS010000019.1	124028	126095	KAL2828685.1
JBFXLS010000019.1	126468	130392	KAL2828686.1
JBFXLS010000019.1	130681	133168	KAL2828687.1
JBFXLS010000019.1	134666	136200	KAL2828688.1
JBFXLS010000019.1	143384	145002	KAL2828689.1
JBFXLS010000019.1	145636	147883	KAL2828690.1
JBFXLS010000019.1	148282	149007	KAL2828691.1
JBFXLS010000019.1	149205	150784	KAL2828692.1
JBFXLS010000019.1	150913	153628	KAL2828693.1
JBFXLS010000019.1	154394	155918	KAL2828694.1
JBFXLS010000019.1	157558	158104	KAL2828695.1
JBFXLS010000019.1	158103	159600	KAL2828696.1
JBFXLS010000019.1	159601	162041	KAL2828697.1
JBFXLS010000019.1	162433	164056	KAL2828698.1
JBFXLS010000019.1	164718	166961	KAL2828699.1
JBFXLS010000019.1	167300	168248	KAL2828700.1
JBFXLS010000019.1	169169	170408	KAL2828701.1
JBFXLS010000019.1	170470	171009	KAL2828702.1
JBFXLS010000019.1	171713	175469	KAL2828703.1
JBFXLS010000019.1	175915	177885	KAL2828704.1
JBFXLS010000019.1	178087	179396	KAL2828705.1
JBFXLS010000019.1	181931	182796	KAL2828706.1
JBFXLS010000019.1	183715	186333	KAL2828707.1
JBFXLS010000019.1	186525	187877	KAL2828708.1
JBFXLS010000019.1	187794	189415	KAL2828709.1
JBFXLS010000019.1	189416	190701	KAL2828710.1
JBFXLS010000019.1	190812	193650	KAL2828711.1
JBFXLS010000019.1	193650	194028	KAL2828712.1
JBFXLS010000019.1	194260	196595	KAL2828713.1
JBFXLS010000019.1	197572	200082	KAL2828714.1
JBFXLS010000019.1	201006	201465	KAL2828715.1
JBFXLS010000019.1	202866	204294	KAL2828716.1
JBFXLS010000019.1	204567	206297	KAL2828717.1
JBFXLS010000019.1	206299	210029	KAL2828718.1
JBFXLS010000019.1	215374	220111	KAL2828719.1
JBFXLS010000019.1	220317	221438	KAL2828720.1
JBFXLS010000019.1	223056	225362	KAL2828721.1
JBFXLS010000019.1	225620	227795	KAL2828722.1
JBFXLS010000019.1	227995	229132	KAL2828723.1
JBFXLS010000019.1	229132	230419	KAL2828724.1
JBFXLS010000019.1	231070	233274	KAL2828725.1
JBFXLS010000019.1	233485	236174	KAL2828726.1
JBFXLS010000019.1	238165	239759	KAL2828727.1
JBFXLS010000019.1	240228	240958	KAL2828728.1
JBFXLS010000019.1	241194	243373	KAL2828729.1
JBFXLS010000019.1	243523	247232	KAL2828730.1
JBFXLS010000019.1	247722	250505	KAL2828731.1
JBFXLS010000019.1	250513	252087	KAL2828732.1
JBFXLS010000019.1	252283	255355	KAL2828733.1
JBFXLS010000019.1	255462	256801	KAL2828734.1
JBFXLS010000019.1	256979	259287	KAL2828735.1
JBFXLS010000019.1	260059	262238	KAL2828736.1
JBFXLS010000019.1	262243	263460	KAL2828737.1
JBFXLS010000019.1	263505	265041	KAL2828738.1
JBFXLS010000019.1	265272	267590	KAL2828739.1
JBFXLS010000019.1	269751	271475	KAL2828740.1
JBFXLS010000019.1	272697	275066	KAL2828741.1
JBFXLS010000019.1	275081	276550	KAL2828742.1
JBFXLS010000019.1	277342	280059	KAL2828743.1
JBFXLS010000019.1	280369	282098	KAL2828744.1
JBFXLS010000019.1	282542	283717	KAL2828745.1
JBFXLS010000019.1	284050	284917	KAL2828746.1
JBFXLS010000019.1	285534	287357	KAL2828747.1
JBFXLS010000019.1	287663	289533	KAL2828748.1
JBFXLS010000019.1	290378	291658	KAL2828749.1
JBFXLS010000019.1	291873	293245	KAL2828750.1
JBFXLS010000019.1	293356	295242	KAL2828751.1
JBFXLS010000019.1	295444	300260	KAL2828752.1
JBFXLS010000019.1	302969	304345	KAL2828753.1
JBFXLS010000019.1	304486	307297	KAL2828754.1
JBFXLS010000019.1	308221	309092	KAL2828755.1
JBFXLS010000019.1	308970	311415	KAL2828756.1
JBFXLS010000019.1	311442	313326	KAL2828757.1
JBFXLS010000019.1	313788	316232	KAL2828758.1
JBFXLS010000019.1	316407	317905	KAL2828759.1
JBFXLS010000019.1	318230	320432	KAL2828760.1
JBFXLS010000019.1	320196	322331	KAL2828761.1
JBFXLS010000019.1	322445	323423	KAL2828762.1
JBFXLS010000019.1	323700	324426	KAL2828763.1
JBFXLS010000019.1	324652	325748	KAL2828764.1
JBFXLS010000019.1	326065	327816	KAL2828765.1
JBFXLS010000019.1	327997	330239	KAL2828766.1
JBFXLS010000019.1	330387	331780	KAL2828767.1
JBFXLS010000019.1	332090	333192	KAL2828768.1
JBFXLS010000019.1	333944	334869	KAL2828769.1
JBFXLS010000019.1	334996	337572	KAL2828770.1
JBFXLS010000019.1	337921	341064	KAL2828771.1
JBFXLS010000019.1	341325	343600	KAL2828772.1
JBFXLS010000019.1	343757	345807	KAL2828773.1
JBFXLS010000019.1	346408	348219	KAL2828774.1
JBFXLS010000019.1	348436	350418	KAL2828775.1
JBFXLS010000019.1	350782	352093	KAL2828776.1
JBFXLS010000019.1	352363	354280	KAL2828777.1
JBFXLS010000019.1	356277	356961	KAL2828778.1
JBFXLS010000019.1	357280	358054	KAL2828779.1
JBFXLS010000019.1	359806	362473	KAL2828780.1
JBFXLS010000019.1	363431	366240	KAL2828781.1
JBFXLS010000019.1	366905	368478	KAL2828782.1
JBFXLS010000019.1	369284	370843	KAL2828783.1
JBFXLS010000019.1	371015	372930	KAL2828784.1
JBFXLS010000019.1	373282	374852	KAL2828785.1
JBFXLS010000019.1	375525	379794	KAL2828786.1
JBFXLS010000019.1	379907	381890	KAL2828787.1
JBFXLS010000019.1	382063	383003	KAL2828788.1
JBFXLS010000019.1	383004	383382	KAL2828789.1
JBFXLS010000019.1	383699	386216	KAL2828790.1
JBFXLS010000019.1	388942	390696	KAL2828791.1
JBFXLS010000019.1	391083	393116	KAL2828792.1
JBFXLS010000020.1	690	5103	KAL2828383.1
JBFXLS010000020.1	5833	7793	KAL2828384.1
JBFXLS010000020.1	9008	10453	KAL2828385.1
JBFXLS010000020.1	10971	12757	KAL2828386.1
JBFXLS010000020.1	14545	15352	KAL2828387.1
JBFXLS010000020.1	16105	18759	KAL2828388.1
JBFXLS010000020.1	19982	21340	KAL2828389.1
JBFXLS010000020.1	21534	23382	KAL2828390.1
JBFXLS010000020.1	24044	26070	KAL2828391.1
JBFXLS010000020.1	26221	27336	KAL2828392.1
JBFXLS010000020.1	29174	30227	KAL2828393.1
JBFXLS010000020.1	31818	33729	KAL2828394.1
JBFXLS010000020.1	34064	35764	KAL2828395.1
JBFXLS010000020.1	36214	38191	KAL2828396.1
JBFXLS010000020.1	38320	39838	KAL2828397.1
JBFXLS010000020.1	39838	41210	KAL2828398.1
JBFXLS010000020.1	45254	50584	KAL2828399.1
JBFXLS010000020.1	50801	52467	KAL2828400.1
JBFXLS010000020.1	52566	55266	KAL2828401.1
JBFXLS010000020.1	55420	56734	KAL2828402.1
JBFXLS010000020.1	57076	59829	KAL2828403.1
JBFXLS010000020.1	61298	63536	KAL2828404.1
JBFXLS010000020.1	65037	65763	KAL2828405.1
JBFXLS010000020.1	68957	71839	KAL2828406.1
JBFXLS010000020.1	72854	78115	KAL2828407.1
JBFXLS010000020.1	79243	81255	KAL2828408.1
JBFXLS010000020.1	81718	83383	KAL2828409.1
JBFXLS010000020.1	83540	84726	KAL2828410.1
JBFXLS010000020.1	84821	86672	KAL2828411.1
JBFXLS010000020.1	86926	87266	KAL2828412.1
JBFXLS010000020.1	87336	89297	KAL2828413.1
JBFXLS010000020.1	89427	90869	KAL2828414.1
JBFXLS010000020.1	91363	93401	KAL2828415.1
JBFXLS010000020.1	95527	96746	KAL2828416.1
JBFXLS010000020.1	96807	98777	KAL2828417.1
JBFXLS010000020.1	99134	99477	KAL2828418.1
JBFXLS010000020.1	103121	104553	KAL2828419.1
JBFXLS010000020.1	106445	107836	KAL2828420.1
JBFXLS010000020.1	108471	110649	KAL2828421.1
JBFXLS010000020.1	111004	111628	KAL2828422.1
JBFXLS010000020.1	111565	112837	KAL2828423.1
JBFXLS010000020.1	113336	113883	KAL2828424.1
JBFXLS010000020.1	113961	115106	KAL2828425.1
JBFXLS010000020.1	115106	117932	KAL2828426.1
JBFXLS010000020.1	117985	119846	KAL2828427.1
JBFXLS010000020.1	120249	120642	KAL2828428.1
JBFXLS010000020.1	120948	123605	KAL2828429.1
JBFXLS010000020.1	123754	124522	KAL2828430.1
JBFXLS010000020.1	125221	126047	KAL2828431.1
JBFXLS010000020.1	126223	128544	KAL2828432.1
JBFXLS010000020.1	128558	129637	KAL2828433.1
JBFXLS010000020.1	129741	131586	KAL2828434.1
JBFXLS010000020.1	132048	134871	KAL2828435.1
JBFXLS010000020.1	135120	137637	KAL2828436.1
JBFXLS010000020.1	138232	139123	KAL2828437.1
JBFXLS010000020.1	139155	140702	KAL2828438.1
JBFXLS010000020.1	141122	141763	KAL2828439.1
JBFXLS010000020.1	141763	145277	KAL2828440.1
JBFXLS010000020.1	146071	148039	KAL2828441.1
JBFXLS010000020.1	148969	150671	KAL2828442.1
JBFXLS010000020.1	151639	153190	KAL2828443.1
JBFXLS010000020.1	153034	154697	KAL2828444.1
JBFXLS010000020.1	154869	158166	KAL2828445.1
JBFXLS010000020.1	158738	159896	KAL2828446.1
JBFXLS010000020.1	160012	160683	KAL2828447.1
JBFXLS010000020.1	161848	163562	KAL2828448.1
JBFXLS010000020.1	164866	165792	KAL2828449.1
JBFXLS010000020.1	165857	166844	KAL2828450.1
JBFXLS010000020.1	167185	168680	KAL2828451.1
JBFXLS010000020.1	169311	171768	KAL2828452.1
JBFXLS010000020.1	173831	176955	KAL2828453.1
JBFXLS010000020.1	187911	189889	KAL2828454.1
JBFXLS010000020.1	190504	191958	KAL2828455.1
JBFXLS010000020.1	192001	194757	KAL2828456.1
JBFXLS010000020.1	195964	196749	KAL2828457.1
JBFXLS010000020.1	197731	198843	KAL2828458.1
JBFXLS010000020.1	200434	203211	KAL2828459.1
JBFXLS010000020.1	203652	204610	KAL2828460.1
JBFXLS010000020.1	204874	206838	KAL2828461.1
JBFXLS010000020.1	207154	210320	KAL2828462.1
JBFXLS010000020.1	210739	212145	KAL2828463.1
JBFXLS010000020.1	212263	214648	KAL2828464.1
JBFXLS010000020.1	215235	219475	KAL2828465.1
JBFXLS010000020.1	219707	221177	KAL2828466.1
JBFXLS010000020.1	221185	223629	KAL2828467.1
JBFXLS010000020.1	223861	225384	KAL2828468.1
JBFXLS010000020.1	225500	225860	KAL2828469.1
JBFXLS010000020.1	225878	228273	KAL2828470.1
JBFXLS010000020.1	229135	229522	KAL2828471.1
JBFXLS010000020.1	229665	231210	KAL2828472.1
JBFXLS010000020.1	231379	232441	KAL2828473.1
JBFXLS010000020.1	232782	234391	KAL2828474.1
JBFXLS010000020.1	234490	236190	KAL2828475.1
JBFXLS010000020.1	236604	238853	KAL2828476.1
JBFXLS010000020.1	240031	241173	KAL2828477.1
JBFXLS010000020.1	241547	242500	KAL2828478.1
JBFXLS010000020.1	244952	247473	KAL2828479.1
JBFXLS010000020.1	248515	249532	KAL2828480.1
JBFXLS010000020.1	250491	252410	KAL2828481.1
JBFXLS010000020.1	252034	252639	KAL2828482.1
JBFXLS010000020.1	253270	254827	KAL2828483.1
JBFXLS010000020.1	256174	257845	KAL2828484.1
JBFXLS010000020.1	257930	258236	KAL2828485.1
JBFXLS010000020.1	258676	260247	KAL2828486.1
JBFXLS010000020.1	260890	263065	KAL2828487.1
JBFXLS010000020.1	263254	264410	KAL2828488.1
JBFXLS010000020.1	264505	266297	KAL2828489.1
JBFXLS010000020.1	266335	267966	KAL2828490.1
JBFXLS010000020.1	267936	268847	KAL2828491.1
JBFXLS010000020.1	269260	271558	KAL2828492.1
JBFXLS010000020.1	272103	274490	KAL2828493.1
JBFXLS010000020.1	276207	280103	KAL2828494.1
JBFXLS010000020.1	280840	282654	KAL2828495.1
JBFXLS010000020.1	284013	284373	KAL2828496.1
JBFXLS010000020.1	285044	285376	KAL2828497.1
JBFXLS010000020.1	285955	287520	KAL2828498.1
JBFXLS010000020.1	287748	289372	KAL2828499.1
JBFXLS010000020.1	290461	291247	KAL2828500.1
JBFXLS010000020.1	291766	293108	KAL2828501.1
JBFXLS010000020.1	293771	297095	KAL2828502.1
JBFXLS010000020.1	297033	299469	KAL2828503.1
JBFXLS010000020.1	301489	302483	KAL2828504.1
JBFXLS010000020.1	302668	305790	KAL2828505.1
JBFXLS010000020.1	306339	309374	KAL2828506.1
JBFXLS010000020.1	309374	309977	KAL2828507.1
JBFXLS010000020.1	310277	311563	KAL2828508.1
JBFXLS010000020.1	311602	312666	KAL2828509.1
JBFXLS010000020.1	313017	314695	KAL2828510.1
JBFXLS010000020.1	314803	315937	KAL2828511.1
JBFXLS010000020.1	316244	317613	KAL2828512.1
JBFXLS010000020.1	317619	319798	KAL2828513.1
JBFXLS010000020.1	320125	321890	KAL2828514.1
JBFXLS010000020.1	321965	322466	KAL2828515.1
JBFXLS010000020.1	322571	324844	KAL2828516.1
JBFXLS010000020.1	325011	325452	KAL2828517.1
JBFXLS010000020.1	325532	327264	KAL2828518.1
JBFXLS010000020.1	329416	331075	KAL2828519.1
JBFXLS010000020.1	332104	332740	KAL2828520.1
JBFXLS010000020.1	334235	336323	KAL2828521.1
JBFXLS010000020.1	337900	338440	KAL2828522.1
JBFXLS010000020.1	338956	339370	KAL2828523.1
JBFXLS010000020.1	339394	339869	KAL2828524.1
JBFXLS010000020.1	339909	341162	KAL2828525.1
JBFXLS010000020.1	343702	346235	KAL2828526.1
JBFXLS010000020.1	346843	349945	KAL2828527.1
JBFXLS010000020.1	350927	352672	KAL2828528.1
JBFXLS010000020.1	356499	358925	KAL2828529.1
JBFXLS010000020.1	359105	360398	KAL2828530.1
JBFXLS010000020.1	360398	361394	KAL2828531.1
JBFXLS010000020.1	363418	364633	KAL2828532.1
JBFXLS010000020.1	364993	365978	KAL2828533.1
JBFXLS010000020.1	366615	368087	KAL2828534.1
JBFXLS010000020.1	369221	376022	KAL2828535.1
JBFXLS010000020.1	376621	377051	KAL2828536.1
JBFXLS010000020.1	377401	379393	KAL2828537.1
JBFXLS010000020.1	381513	386830	KAL2828538.1
JBFXLS010000020.1	387057	389094	KAL2828539.1
JBFXLS010000020.1	389224	390768	KAL2828540.1
JBFXLS010000020.1	391405	392120	KAL2828541.1
JBFXLS010000020.1	392144	393142	KAL2828542.1
JBFXLS010000021.1	155	1883	KAL2828147.1
JBFXLS010000021.1	2040	3847	KAL2828148.1
JBFXLS010000021.1	4973	6699	KAL2828149.1
JBFXLS010000021.1	7079	9874	KAL2828150.1
JBFXLS010000021.1	10185	12502	KAL2828151.1
JBFXLS010000021.1	12896	16285	KAL2828152.1
JBFXLS010000021.1	17042	18340	KAL2828153.1
JBFXLS010000021.1	21727	23179	KAL2828154.1
JBFXLS010000021.1	23677	25843	KAL2828155.1
JBFXLS010000021.1	26231	28140	KAL2828156.1
JBFXLS010000021.1	29492	33233	KAL2828157.1
JBFXLS010000021.1	33558	35657	KAL2828158.1
JBFXLS010000021.1	35707	38233	KAL2828159.1
JBFXLS010000021.1	38420	40040	KAL2828160.1
JBFXLS010000021.1	40195	40873	KAL2828161.1
JBFXLS010000021.1	40695	40975	KAL2828162.1
JBFXLS010000021.1	42277	42705	KAL2828163.1
JBFXLS010000021.1	43259	44398	KAL2828164.1
JBFXLS010000021.1	44591	45766	KAL2828165.1
JBFXLS010000021.1	45954	47050	KAL2828166.1
JBFXLS010000021.1	48262	49628	KAL2828167.1
JBFXLS010000021.1	49613	52170	KAL2828168.1
JBFXLS010000021.1	52305	54517	KAL2828169.1
JBFXLS010000021.1	55091	59145	KAL2828170.1
JBFXLS010000021.1	60320	63948	KAL2828171.1
JBFXLS010000021.1	65098	66371	KAL2828172.1
JBFXLS010000021.1	67148	68156	KAL2828173.1
JBFXLS010000021.1	68417	69888	KAL2828174.1
JBFXLS010000021.1	70351	71953	KAL2828175.1
JBFXLS010000021.1	72798	74618	KAL2828176.1
JBFXLS010000021.1	76407	77712	KAL2828177.1
JBFXLS010000021.1	77915	79331	KAL2828178.1
JBFXLS010000021.1	79837	82761	KAL2828179.1
JBFXLS010000021.1	82992	83436	KAL2828180.1
JBFXLS010000021.1	82992	88494	KAL2828181.1
JBFXLS010000021.1	88896	89787	KAL2828182.1
JBFXLS010000021.1	90677	92904	KAL2828183.1
JBFXLS010000021.1	96007	98459	KAL2828184.1
JBFXLS010000021.1	98936	99473	KAL2828185.1
JBFXLS010000021.1	100023	102084	KAL2828186.1
JBFXLS010000021.1	102725	104207	KAL2828187.1
JBFXLS010000021.1	105196	106533	KAL2828188.1
JBFXLS010000021.1	107164	108650	KAL2828189.1
JBFXLS010000021.1	116901	118450	KAL2828190.1
JBFXLS010000021.1	120777	121209	KAL2828191.1
JBFXLS010000021.1	122538	122871	KAL2828192.1
JBFXLS010000021.1	123593	125348	KAL2828193.1
JBFXLS010000021.1	125514	131553	KAL2828194.1
JBFXLS010000021.1	131485	136014	KAL2828195.1
JBFXLS010000021.1	136991	139929	KAL2828196.1
JBFXLS010000021.1	139949	140848	KAL2828197.1
JBFXLS010000021.1	140999	144239	KAL2828198.1
JBFXLS010000021.1	144449	147012	KAL2828199.1
JBFXLS010000021.1	147741	149069	KAL2828200.1
JBFXLS010000021.1	149320	151813	KAL2828201.1
JBFXLS010000021.1	151813	155495	KAL2828202.1
JBFXLS010000021.1	155772	157243	KAL2828203.1
JBFXLS010000021.1	157298	158457	KAL2828204.1
JBFXLS010000021.1	158287	159968	KAL2828205.1
JBFXLS010000021.1	160181	161490	KAL2828206.1
JBFXLS010000021.1	161798	162980	KAL2828207.1
JBFXLS010000021.1	164478	165895	KAL2828208.1
JBFXLS010000021.1	165895	166983	KAL2828209.1
JBFXLS010000021.1	167124	168788	KAL2828210.1
JBFXLS010000021.1	168787	170383	KAL2828211.1
JBFXLS010000021.1	170511	172901	KAL2828212.1
JBFXLS010000021.1	173000	175683	KAL2828213.1
JBFXLS010000021.1	175706	176942	KAL2828214.1
JBFXLS010000021.1	177085	183677	KAL2828215.1
JBFXLS010000021.1	183943	184270	KAL2828216.1
JBFXLS010000021.1	184497	186157	KAL2828217.1
JBFXLS010000021.1	186167	187999	KAL2828218.1
JBFXLS010000021.1	188000	190676	KAL2828219.1
JBFXLS010000021.1	190792	192289	KAL2828220.1
JBFXLS010000021.1	192083	193582	KAL2828221.1
JBFXLS010000021.1	193625	194533	KAL2828222.1
JBFXLS010000021.1	195347	195763	KAL2828223.1
JBFXLS010000021.1	196418	197503	KAL2828224.1
JBFXLS010000021.1	197414	201167	KAL2828225.1
JBFXLS010000021.1	201168	207016	KAL2828226.1
JBFXLS010000021.1	207010	211148	KAL2828227.1
JBFXLS010000021.1	211863	212699	KAL2828228.1
JBFXLS010000021.1	217617	220759	KAL2828229.1
JBFXLS010000021.1	221566	222214	KAL2828230.1
JBFXLS010000021.1	222253	226074	KAL2828231.1
JBFXLS010000021.1	226215	228062	KAL2828232.1
JBFXLS010000021.1	228446	231285	KAL2828233.1
JBFXLS010000021.1	231505	236387	KAL2828234.1
JBFXLS010000021.1	237351	239866	KAL2828235.1
JBFXLS010000021.1	239911	241583	KAL2828236.1
JBFXLS010000021.1	242221	242801	KAL2828237.1
JBFXLS010000021.1	242802	244645	KAL2828238.1
JBFXLS010000021.1	251127	253695	KAL2828239.1
JBFXLS010000021.1	253793	254827	KAL2828240.1
JBFXLS010000021.1	254856	256388	KAL2828241.1
JBFXLS010000021.1	256476	257772	KAL2828242.1
JBFXLS010000021.1	257772	259813	KAL2828243.1
JBFXLS010000021.1	260665	262851	KAL2828244.1
JBFXLS010000021.1	262667	263037	KAL2828245.1
JBFXLS010000021.1	263099	264087	KAL2828246.1
JBFXLS010000021.1	264310	266859	KAL2828247.1
JBFXLS010000021.1	266913	268972	KAL2828248.1
JBFXLS010000021.1	269241	270393	KAL2828249.1
JBFXLS010000021.1	270402	272686	KAL2828250.1
JBFXLS010000021.1	272963	274137	KAL2828251.1
JBFXLS010000021.1	274406	276628	KAL2828252.1
JBFXLS010000021.1	276707	278635	KAL2828253.1
JBFXLS010000021.1	278922	280357	KAL2828254.1
JBFXLS010000021.1	281501	282871	KAL2828255.1
JBFXLS010000021.1	286118	287626	KAL2828256.1
JBFXLS010000021.1	287770	289715	KAL2828257.1
JBFXLS010000021.1	290742	291545	KAL2828258.1
JBFXLS010000021.1	294355	297012	KAL2828259.1
JBFXLS010000021.1	296601	298427	KAL2828260.1
JBFXLS010000021.1	298238	300347	KAL2828261.1
JBFXLS010000021.1	300004	301142	KAL2828262.1
JBFXLS010000021.1	303258	303972	KAL2828263.1
JBFXLS010000021.1	304125	305301	KAL2828264.1
JBFXLS010000021.1	305310	306254	KAL2828265.1
JBFXLS010000021.1	306354	307994	KAL2828266.1
JBFXLS010000021.1	309555	314032	KAL2828267.1
JBFXLS010000021.1	314837	315699	KAL2828268.1
JBFXLS010000021.1	315995	317153	KAL2828269.1
JBFXLS010000021.1	320547	321728	KAL2828270.1
JBFXLS010000021.1	322822	323552	KAL2828271.1
JBFXLS010000021.1	323463	324693	KAL2828272.1
JBFXLS010000021.1	324694	325756	KAL2828273.1
JBFXLS010000021.1	326838	331255	KAL2828274.1
JBFXLS010000021.1	332033	334779	KAL2828275.1
JBFXLS010000021.1	335153	338044	KAL2828276.1
JBFXLS010000021.1	338452	341182	KAL2828277.1
JBFXLS010000021.1	342330	343088	KAL2828278.1
JBFXLS010000021.1	343269	344565	KAL2828279.1
JBFXLS010000021.1	344780	346388	KAL2828280.1
JBFXLS010000021.1	346437	347520	KAL2828281.1
JBFXLS010000021.1	347672	348800	KAL2828282.1
JBFXLS010000021.1	348894	349748	KAL2828283.1
JBFXLS010000021.1	350056	351490	KAL2828284.1
JBFXLS010000021.1	351625	354586	KAL2828285.1
JBFXLS010000021.1	354639	360382	KAL2828286.1
JBFXLS010000021.1	360560	365762	KAL2828287.1
JBFXLS010000021.1	366119	369472	KAL2828288.1
JBFXLS010000021.1	369633	371966	KAL2828289.1
JBFXLS010000021.1	372523	375225	KAL2828290.1
JBFXLS010000021.1	376850	378513	KAL2828291.1
JBFXLS010000021.1	378661	380030	KAL2828292.1
JBFXLS010000021.1	380306	383529	KAL2828293.1
JBFXLS010000021.1	385022	386579	KAL2828294.1
JBFXLS010000021.1	386861	387713	KAL2828295.1
JBFXLS010000021.1	387697	388557	KAL2828296.1
JBFXLS010000021.1	389135	392141	KAL2828297.1
JBFXLS010000022.1	714	1978	KAL2827927.1
JBFXLS010000022.1	1814	6834	KAL2827928.1
JBFXLS010000022.1	7981	12478	KAL2827929.1
JBFXLS010000022.1	12666	13820	KAL2827930.1
JBFXLS010000022.1	15056	15671	KAL2827931.1
JBFXLS010000022.1	22648	24964	KAL2827932.1
JBFXLS010000022.1	25212	27482	KAL2827933.1
JBFXLS010000022.1	27892	29048	KAL2827934.1
JBFXLS010000022.1	32015	32990	KAL2827935.1
JBFXLS010000022.1	33644	38204	KAL2827936.1
JBFXLS010000022.1	38369	39755	KAL2827937.1
JBFXLS010000022.1	40597	41609	KAL2827938.1
JBFXLS010000022.1	41469	43385	KAL2827939.1
JBFXLS010000022.1	43347	44371	KAL2827940.1
JBFXLS010000022.1	44852	46948	KAL2827941.1
JBFXLS010000022.1	46988	48815	KAL2827942.1
JBFXLS010000022.1	49445	51224	KAL2827943.1
JBFXLS010000022.1	51529	53488	KAL2827944.1
JBFXLS010000022.1	53804	55014	KAL2827945.1
JBFXLS010000022.1	55072	56992	KAL2827946.1
JBFXLS010000022.1	57470	59015	KAL2827947.1
JBFXLS010000022.1	59536	61437	KAL2827948.1
JBFXLS010000022.1	61373	63404	KAL2827949.1
JBFXLS010000022.1	64773	66872	KAL2827950.1
JBFXLS010000022.1	67826	68603	KAL2827951.1
JBFXLS010000022.1	71519	72808	KAL2827952.1
JBFXLS010000022.1	72977	75653	KAL2827953.1
JBFXLS010000022.1	78850	79235	KAL2827954.1
JBFXLS010000022.1	81402	85501	KAL2827955.1
JBFXLS010000022.1	85693	88001	KAL2827956.1
JBFXLS010000022.1	88252	90350	KAL2827957.1
JBFXLS010000022.1	91327	92239	KAL2827958.1
JBFXLS010000022.1	92977	99892	KAL2827959.1
JBFXLS010000022.1	101121	103583	KAL2827960.1
JBFXLS010000022.1	104053	105547	KAL2827961.1
JBFXLS010000022.1	106063	107997	KAL2827962.1
JBFXLS010000022.1	107997	109342	KAL2827963.1
JBFXLS010000022.1	110003	112283	KAL2827964.1
JBFXLS010000022.1	114127	116155	KAL2827965.1
JBFXLS010000022.1	116494	118325	KAL2827966.1
JBFXLS010000022.1	121132	121588	KAL2827967.1
JBFXLS010000022.1	122234	123991	KAL2827968.1
JBFXLS010000022.1	125371	126602	KAL2827969.1
JBFXLS010000022.1	127244	127577	KAL2827970.1
JBFXLS010000022.1	127961	130572	KAL2827971.1
JBFXLS010000022.1	135844	138527	KAL2827972.1
JBFXLS010000022.1	140720	144790	KAL2827973.1
JBFXLS010000022.1	145734	146759	KAL2827974.1
JBFXLS010000022.1	147245	148735	KAL2827975.1
JBFXLS010000022.1	148866	150640	KAL2827976.1
JBFXLS010000022.1	154211	155138	KAL2827977.1
JBFXLS010000022.1	155383	156541	KAL2827978.1
JBFXLS010000022.1	158542	160745	KAL2827979.1
JBFXLS010000022.1	161315	163154	KAL2827980.1
JBFXLS010000022.1	164090	164855	KAL2827981.1
JBFXLS010000022.1	165178	165772	KAL2827982.1
JBFXLS010000022.1	166087	168748	KAL2827983.1
JBFXLS010000022.1	169777	174276	KAL2827984.1
JBFXLS010000022.1	175054	179932	KAL2827985.1
JBFXLS010000022.1	183324	185234	KAL2827986.1
JBFXLS010000022.1	186023	188075	KAL2827987.1
JBFXLS010000022.1	189851	191873	KAL2827988.1
JBFXLS010000022.1	192591	194145	KAL2827989.1
JBFXLS010000022.1	195166	195657	KAL2827990.1
JBFXLS010000022.1	197829	198452	KAL2827991.1
JBFXLS010000022.1	198970	200319	KAL2827992.1
JBFXLS010000022.1	201011	203145	KAL2827993.1
JBFXLS010000022.1	204666	205116	KAL2827994.1
JBFXLS010000022.1	207310	207753	KAL2827995.1
JBFXLS010000022.1	208083	209345	KAL2827996.1
JBFXLS010000022.1	209413	210847	KAL2827997.1
JBFXLS010000022.1	211524	213239	KAL2827998.1
JBFXLS010000022.1	214356	215172	KAL2827999.1
JBFXLS010000022.1	216246	217462	KAL2828000.1
JBFXLS010000022.1	218482	220808	KAL2828001.1
JBFXLS010000022.1	225346	225808	KAL2828002.1
JBFXLS010000022.1	227885	230438	KAL2828003.1
JBFXLS010000022.1	232420	233647	KAL2828004.1
JBFXLS010000022.1	238554	240112	KAL2828005.1
JBFXLS010000022.1	240388	241566	KAL2828006.1
JBFXLS010000022.1	242248	243662	KAL2828007.1
JBFXLS010000022.1	244871	250291	KAL2828008.1
JBFXLS010000022.1	252067	252585	KAL2828009.1
JBFXLS010000022.1	253679	254886	KAL2828010.1
JBFXLS010000022.1	254961	255866	KAL2828011.1
JBFXLS010000022.1	259409	261151	KAL2828012.1
JBFXLS010000022.1	261179	262142	KAL2828013.1
JBFXLS010000022.1	263341	265349	KAL2828014.1
JBFXLS010000022.1	265416	266226	KAL2828015.1
JBFXLS010000022.1	267508	268305	KAL2828016.1
JBFXLS010000022.1	271008	272151	KAL2828017.1
JBFXLS010000022.1	272015	273030	KAL2828018.1
JBFXLS010000022.1	274115	276772	KAL2828019.1
JBFXLS010000022.1	276940	278997	KAL2828020.1
JBFXLS010000022.1	279189	281657	KAL2828021.1
JBFXLS010000022.1	281962	288843	KAL2828022.1
JBFXLS010000022.1	289725	290899	KAL2828023.1
JBFXLS010000022.1	292088	295701	KAL2828024.1
JBFXLS010000022.1	297136	299612	KAL2828025.1
JBFXLS010000022.1	299729	300980	KAL2828026.1
JBFXLS010000022.1	300766	301309	KAL2828027.1
JBFXLS010000022.1	300980	304204	KAL2828028.1
JBFXLS010000022.1	304414	305805	KAL2828029.1
JBFXLS010000022.1	307311	310627	KAL2828030.1
JBFXLS010000022.1	310684	313177	KAL2828031.1
JBFXLS010000022.1	313813	316677	KAL2828032.1
JBFXLS010000022.1	317189	319234	KAL2828033.1
JBFXLS010000022.1	319347	320257	KAL2828034.1
JBFXLS010000022.1	320552	321892	KAL2828035.1
JBFXLS010000022.1	322190	324499	KAL2828036.1
JBFXLS010000022.1	324521	325726	KAL2828037.1
JBFXLS010000022.1	325784	326852	KAL2828038.1
JBFXLS010000022.1	328730	329763	KAL2828039.1
JBFXLS010000022.1	332007	333356	KAL2828040.1
JBFXLS010000022.1	333709	335812	KAL2828041.1
JBFXLS010000022.1	336082	338925	KAL2828042.1
JBFXLS010000022.1	339473	340733	KAL2828043.1
JBFXLS010000022.1	341309	341684	KAL2828044.1
JBFXLS010000022.1	345758	348378	KAL2828045.1
JBFXLS010000022.1	349374	351153	KAL2828046.1
JBFXLS010000022.1	351336	352444	KAL2828047.1
JBFXLS010000022.1	353670	353947	KAL2828048.1
JBFXLS010000022.1	353813	355693	KAL2828049.1
JBFXLS010000022.1	355912	359853	KAL2828050.1
JBFXLS010000022.1	359879	361381	KAL2828051.1
JBFXLS010000022.1	362108	366045	KAL2828052.1
JBFXLS010000022.1	366207	368118	KAL2828053.1
JBFXLS010000022.1	368932	370264	KAL2828054.1
JBFXLS010000022.1	370353	372268	KAL2828055.1
JBFXLS010000022.1	372283	373407	KAL2828056.1
JBFXLS010000022.1	373542	373895	KAL2828057.1
JBFXLS010000022.1	373939	374251	KAL2828058.1
JBFXLS010000022.1	374117	375121	KAL2828059.1
JBFXLS010000022.1	375289	376258	KAL2828060.1
JBFXLS010000022.1	376258	377099	KAL2828061.1
JBFXLS010000022.1	377248	377923	KAL2828062.1
JBFXLS010000022.1	378792	380721	KAL2828063.1
JBFXLS010000022.1	381188	382712	KAL2828064.1
JBFXLS010000023.1	401	1313	KAL2827709.1
JBFXLS010000023.1	1678	3449	KAL2827710.1
JBFXLS010000023.1	4373	5589	KAL2827711.1
JBFXLS010000023.1	6410	9187	KAL2827712.1
JBFXLS010000023.1	13965	14883	KAL2827713.1
JBFXLS010000023.1	14883	15344	KAL2827714.1
JBFXLS010000023.1	16699	19091	KAL2827715.1
JBFXLS010000023.1	22218	25357	KAL2827716.1
JBFXLS010000023.1	25754	26770	KAL2827717.1
JBFXLS010000023.1	29231	30796	KAL2827718.1
JBFXLS010000023.1	31222	32527	KAL2827719.1
JBFXLS010000023.1	32722	35783	KAL2827720.1
JBFXLS010000023.1	37150	39107	KAL2827721.1
JBFXLS010000023.1	40992	43986	KAL2827722.1
JBFXLS010000023.1	44561	46312	KAL2827723.1
JBFXLS010000023.1	46501	50561	KAL2827724.1
JBFXLS010000023.1	53523	55053	KAL2827725.1
JBFXLS010000023.1	56607	57374	KAL2827726.1
JBFXLS010000023.1	57405	59360	KAL2827727.1
JBFXLS010000023.1	61287	62820	KAL2827728.1
JBFXLS010000023.1	63417	64149	KAL2827729.1
JBFXLS010000023.1	65225	66290	KAL2827730.1
JBFXLS010000023.1	66770	67954	KAL2827731.1
JBFXLS010000023.1	67985	70751	KAL2827732.1
JBFXLS010000023.1	72821	73957	KAL2827733.1
JBFXLS010000023.1	74201	75609	KAL2827734.1
JBFXLS010000023.1	77804	79589	KAL2827735.1
JBFXLS010000023.1	81252	81679	KAL2827736.1
JBFXLS010000023.1	82523	84075	KAL2827737.1
JBFXLS010000023.1	85016	85620	KAL2827738.1
JBFXLS010000023.1	91951	93212	KAL2827739.1
JBFXLS010000023.1	93382	95843	KAL2827740.1
JBFXLS010000023.1	97684	101696	KAL2827741.1
JBFXLS010000023.1	101721	102624	KAL2827742.1
JBFXLS010000023.1	102989	104476	KAL2827743.1
JBFXLS010000023.1	104735	106375	KAL2827744.1
JBFXLS010000023.1	106993	108876	KAL2827745.1
JBFXLS010000023.1	108918	109515	KAL2827746.1
JBFXLS010000023.1	110238	113201	KAL2827747.1
JBFXLS010000023.1	113581	114651	KAL2827748.1
JBFXLS010000023.1	116548	119520	KAL2827749.1
JBFXLS010000023.1	121176	123073	KAL2827750.1
JBFXLS010000023.1	125158	127166	KAL2827751.1
JBFXLS010000023.1	132211	133851	KAL2827752.1
JBFXLS010000023.1	134314	134812	KAL2827753.1
JBFXLS010000023.1	135421	138079	KAL2827754.1
JBFXLS010000023.1	138932	140542	KAL2827755.1
JBFXLS010000023.1	147905	149756	KAL2827756.1
JBFXLS010000023.1	150181	151541	KAL2827757.1
JBFXLS010000023.1	156313	156629	KAL2827758.1
JBFXLS010000023.1	156823	157462	KAL2827759.1
JBFXLS010000023.1	161670	162714	KAL2827760.1
JBFXLS010000023.1	162919	167738	KAL2827761.1
JBFXLS010000023.1	168940	174255	KAL2827762.1
JBFXLS010000023.1	175813	176946	KAL2827763.1
JBFXLS010000023.1	178429	180022	KAL2827764.1
JBFXLS010000023.1	180702	181938	KAL2827765.1
JBFXLS010000023.1	182018	183931	KAL2827766.1
JBFXLS010000023.1	184034	185938	KAL2827767.1
JBFXLS010000023.1	186262	187615	KAL2827768.1
JBFXLS010000023.1	188190	188773	KAL2827769.1
JBFXLS010000023.1	188978	193612	KAL2827770.1
JBFXLS010000023.1	194270	195491	KAL2827771.1
JBFXLS010000023.1	195559	197131	KAL2827772.1
JBFXLS010000023.1	198717	203017	KAL2827773.1
JBFXLS010000023.1	203953	205555	KAL2827774.1
JBFXLS010000023.1	205934	207409	KAL2827775.1
JBFXLS010000023.1	211343	212444	KAL2827776.1
JBFXLS010000023.1	212713	213726	KAL2827777.1
JBFXLS010000023.1	213791	215450	KAL2827778.1
JBFXLS010000023.1	217046	219506	KAL2827779.1
JBFXLS010000023.1	219894	220757	KAL2827780.1
JBFXLS010000023.1	223086	223966	KAL2827781.1
JBFXLS010000023.1	224866	226525	KAL2827782.1
JBFXLS010000023.1	227659	228892	KAL2827783.1
JBFXLS010000023.1	229649	231747	KAL2827784.1
JBFXLS010000023.1	232795	233718	KAL2827785.1
JBFXLS010000023.1	234220	239221	KAL2827786.1
JBFXLS010000023.1	241357	242754	KAL2827787.1
JBFXLS010000023.1	242936	244682	KAL2827788.1
JBFXLS010000023.1	244842	245766	KAL2827789.1
JBFXLS010000023.1	245766	246803	KAL2827790.1
JBFXLS010000023.1	247148	248570	KAL2827791.1
JBFXLS010000023.1	249680	251533	KAL2827792.1
JBFXLS010000023.1	252589	254907	KAL2827793.1
JBFXLS010000023.1	255679	257528	KAL2827794.1
JBFXLS010000023.1	258761	259576	KAL2827795.1
JBFXLS010000023.1	259665	260470	KAL2827796.1
JBFXLS010000023.1	263339	264121	KAL2827797.1
JBFXLS010000023.1	265033	266178	KAL2827798.1
JBFXLS010000023.1	268107	269074	KAL2827799.1
JBFXLS010000023.1	271097	272619	KAL2827800.1
JBFXLS010000023.1	275384	276809	KAL2827801.1
JBFXLS010000023.1	277343	278124	KAL2827802.1
JBFXLS010000023.1	278610	280902	KAL2827803.1
JBFXLS010000023.1	281123	282980	KAL2827804.1
JBFXLS010000023.1	284125	285292	KAL2827805.1
JBFXLS010000023.1	285676	287584	KAL2827806.1
JBFXLS010000023.1	289577	290065	KAL2827807.1
JBFXLS010000023.1	290745	292376	KAL2827808.1
JBFXLS010000023.1	293880	296150	KAL2827809.1
JBFXLS010000023.1	296704	299599	KAL2827810.1
JBFXLS010000023.1	301014	302108	KAL2827811.1
JBFXLS010000023.1	303342	304263	KAL2827812.1
JBFXLS010000023.1	304731	306544	KAL2827813.1
JBFXLS010000023.1	311266	312503	KAL2827814.1
JBFXLS010000023.1	312495	313301	KAL2827815.1
JBFXLS010000023.1	316978	319068	KAL2827816.1
JBFXLS010000023.1	319331	320045	KAL2827817.1
JBFXLS010000023.1	321917	323231	KAL2827818.1
JBFXLS010000023.1	324639	326312	KAL2827819.1
JBFXLS010000023.1	326267	327395	KAL2827820.1
JBFXLS010000023.1	328044	330602	KAL2827821.1
JBFXLS010000023.1	331088	332008	KAL2827822.1
JBFXLS010000023.1	333920	334628	KAL2827823.1
JBFXLS010000023.1	334855	335968	KAL2827824.1
JBFXLS010000023.1	336027	338543	KAL2827825.1
JBFXLS010000023.1	338742	340168	KAL2827826.1
JBFXLS010000023.1	340333	343724	KAL2827827.1
JBFXLS010000023.1	344022	345071	KAL2827828.1
JBFXLS010000023.1	345138	345597	KAL2827829.1
JBFXLS010000023.1	347425	347896	KAL2827830.1
JBFXLS010000023.1	347896	348270	KAL2827831.1
JBFXLS010000023.1	349385	349721	KAL2827832.1
JBFXLS010000023.1	350845	352303	KAL2827833.1
JBFXLS010000023.1	352067	354248	KAL2827834.1
JBFXLS010000023.1	354249	355630	KAL2827835.1
JBFXLS010000023.1	355667	357274	KAL2827836.1
JBFXLS010000023.1	357828	359749	KAL2827837.1
JBFXLS010000023.1	360140	361329	KAL2827838.1
JBFXLS010000023.1	361643	362533	KAL2827839.1
JBFXLS010000023.1	363480	364608	KAL2827840.1
JBFXLS010000023.1	364673	365949	KAL2827841.1
JBFXLS010000023.1	365944	367348	KAL2827842.1
JBFXLS010000023.1	368268	370325	KAL2827843.1
JBFXLS010000023.1	370440	371288	KAL2827844.1
JBFXLS010000023.1	371370	372979	KAL2827845.1
JBFXLS010000024.1	1283	2954	KAL2827512.1
JBFXLS010000024.1	10269	15567	KAL2827513.1
JBFXLS010000024.1	18671	19719	KAL2827514.1
JBFXLS010000024.1	21645	23722	KAL2827515.1
JBFXLS010000024.1	23740	25321	KAL2827516.1
JBFXLS010000024.1	25708	28845	KAL2827517.1
JBFXLS010000024.1	29089	32045	KAL2827518.1
JBFXLS010000024.1	31756	33459	KAL2827519.1
JBFXLS010000024.1	35002	35803	KAL2827520.1
JBFXLS010000024.1	38215	40630	KAL2827521.1
JBFXLS010000024.1	41549	43663	KAL2827522.1
JBFXLS010000024.1	44573	47841	KAL2827523.1
JBFXLS010000024.1	48033	50796	KAL2827524.1
JBFXLS010000024.1	50977	54861	KAL2827525.1
JBFXLS010000024.1	55299	57157	KAL2827526.1
JBFXLS010000024.1	58202	58847	KAL2827527.1
JBFXLS010000024.1	59100	61528	KAL2827528.1
JBFXLS010000024.1	61551	64171	KAL2827529.1
JBFXLS010000024.1	64602	66524	KAL2827530.1
JBFXLS010000024.1	66839	67695	KAL2827531.1
JBFXLS010000024.1	68059	69806	KAL2827532.1
JBFXLS010000024.1	70561	78166	KAL2827533.1
JBFXLS010000024.1	79452	83313	KAL2827534.1
JBFXLS010000024.1	83273	85814	KAL2827535.1
JBFXLS010000024.1	86008	87191	KAL2827536.1
JBFXLS010000024.1	87303	88690	KAL2827537.1
JBFXLS010000024.1	89521	92126	KAL2827538.1
JBFXLS010000024.1	93064	95575	KAL2827539.1
JBFXLS010000024.1	95575	99532	KAL2827540.1
JBFXLS010000024.1	99721	101414	KAL2827541.1
JBFXLS010000024.1	101716	104549	KAL2827542.1
JBFXLS010000024.1	110638	115850	KAL2827543.1
JBFXLS010000024.1	115937	119949	KAL2827544.1
JBFXLS010000024.1	121115	122608	KAL2827545.1
JBFXLS010000024.1	123277	124540	KAL2827546.1
JBFXLS010000024.1	124513	125465	KAL2827547.1
JBFXLS010000024.1	125466	128257	KAL2827548.1
JBFXLS010000024.1	128321	129168	KAL2827549.1
JBFXLS010000024.1	129540	132780	KAL2827550.1
JBFXLS010000024.1	132825	133494	KAL2827551.1
JBFXLS010000024.1	139705	141375	KAL2827552.1
JBFXLS010000024.1	142547	144737	KAL2827553.1
JBFXLS010000024.1	145253	146637	KAL2827554.1
JBFXLS010000024.1	146965	148704	KAL2827555.1
JBFXLS010000024.1	148934	151691	KAL2827556.1
JBFXLS010000024.1	151767	152874	KAL2827557.1
JBFXLS010000024.1	152874	154194	KAL2827558.1
JBFXLS010000024.1	154427	157062	KAL2827559.1
JBFXLS010000024.1	158232	159615	KAL2827560.1
JBFXLS010000024.1	159801	168371	KAL2827561.1
JBFXLS010000024.1	170959	173646	KAL2827562.1
JBFXLS010000024.1	173803	177867	KAL2827563.1
JBFXLS010000024.1	178317	179184	KAL2827564.1
JBFXLS010000024.1	179651	184003	KAL2827565.1
JBFXLS010000024.1	184669	185915	KAL2827566.1
JBFXLS010000024.1	186108	188098	KAL2827567.1
JBFXLS010000024.1	188079	189090	KAL2827568.1
JBFXLS010000024.1	189367	189950	KAL2827569.1
JBFXLS010000024.1	190784	191963	KAL2827570.1
JBFXLS010000024.1	192197	193665	KAL2827571.1
JBFXLS010000024.1	193940	195515	KAL2827572.1
JBFXLS010000024.1	196712	198547	KAL2827573.1
JBFXLS010000024.1	198898	205173	KAL2827574.1
JBFXLS010000024.1	205384	220366	KAL2827575.1
JBFXLS010000024.1	221454	223808	KAL2827576.1
JBFXLS010000024.1	224329	225880	KAL2827577.1
JBFXLS010000024.1	227419	227751	KAL2827578.1
JBFXLS010000024.1	228647	230600	KAL2827579.1
JBFXLS010000024.1	232670	233323	KAL2827580.1
JBFXLS010000024.1	234027	235308	KAL2827581.1
JBFXLS010000024.1	235691	237368	KAL2827582.1
JBFXLS010000024.1	237535	239049	KAL2827583.1
JBFXLS010000024.1	239118	240032	KAL2827584.1
JBFXLS010000024.1	240313	242770	KAL2827585.1
JBFXLS010000024.1	243162	244055	KAL2827586.1
JBFXLS010000024.1	244589	245422	KAL2827587.1
JBFXLS010000024.1	246093	246599	KAL2827588.1
JBFXLS010000024.1	247472	248874	KAL2827589.1
JBFXLS010000024.1	251558	253648	KAL2827590.1
JBFXLS010000024.1	254616	255552	KAL2827591.1
JBFXLS010000024.1	256674	258014	KAL2827592.1
JBFXLS010000024.1	258271	258939	KAL2827593.1
JBFXLS010000024.1	259166	259728	KAL2827594.1
JBFXLS010000024.1	259752	260269	KAL2827595.1
JBFXLS010000024.1	262485	263431	KAL2827596.1
JBFXLS010000024.1	263594	265396	KAL2827597.1
JBFXLS010000024.1	265415	267143	KAL2827598.1
JBFXLS010000024.1	267768	270400	KAL2827599.1
JBFXLS010000024.1	270612	271835	KAL2827600.1
JBFXLS010000024.1	271770	273357	KAL2827601.1
JBFXLS010000024.1	273338	273871	KAL2827602.1
JBFXLS010000024.1	273991	275147	KAL2827603.1
JBFXLS010000024.1	275233	276615	KAL2827604.1
JBFXLS010000024.1	276500	278388	KAL2827605.1
JBFXLS010000024.1	278967	279490	KAL2827606.1
JBFXLS010000024.1	279064	280528	KAL2827607.1
JBFXLS010000024.1	281037	281430	KAL2827608.1
JBFXLS010000024.1	281430	283299	KAL2827609.1
JBFXLS010000024.1	283467	286159	KAL2827610.1
JBFXLS010000024.1	286361	288045	KAL2827611.1
JBFXLS010000024.1	288167	290049	KAL2827612.1
JBFXLS010000024.1	290050	292189	KAL2827613.1
JBFXLS010000024.1	292434	294104	KAL2827614.1
JBFXLS010000024.1	294325	298236	KAL2827615.1
JBFXLS010000024.1	298592	299456	KAL2827616.1
JBFXLS010000024.1	302203	303083	KAL2827617.1
JBFXLS010000024.1	302878	304970	KAL2827618.1
JBFXLS010000024.1	305561	307156	KAL2827619.1
JBFXLS010000024.1	307156	307986	KAL2827620.1
JBFXLS010000024.1	313006	314182	KAL2827621.1
JBFXLS010000024.1	314359	315661	KAL2827622.1
JBFXLS010000024.1	315872	318608	KAL2827623.1
JBFXLS010000024.1	318759	324635	KAL2827624.1
JBFXLS010000024.1	325399	327945	KAL2827625.1
JBFXLS010000024.1	327339	328380	KAL2827626.1
JBFXLS010000024.1	328389	329786	KAL2827627.1
JBFXLS010000024.1	330314	331821	KAL2827628.1
JBFXLS010000024.1	331875	333430	KAL2827629.1
JBFXLS010000024.1	333857	336150	KAL2827630.1
JBFXLS010000024.1	337224	337916	KAL2827631.1
JBFXLS010000024.1	337909	338736	KAL2827632.1
JBFXLS010000024.1	338744	340125	KAL2827633.1
JBFXLS010000024.1	340126	341820	KAL2827634.1
JBFXLS010000024.1	342018	344025	KAL2827635.1
JBFXLS010000024.1	344249	345231	KAL2827636.1
JBFXLS010000024.1	345273	346513	KAL2827637.1
JBFXLS010000024.1	347076	348983	KAL2827638.1
JBFXLS010000024.1	349626	350117	KAL2827639.1
JBFXLS010000024.1	350408	355227	KAL2827640.1
JBFXLS010000024.1	356885	359320	KAL2827641.1
JBFXLS010000024.1	359536	360172	KAL2827642.1
JBFXLS010000024.1	360424	361106	KAL2827643.1
JBFXLS010000024.1	364343	365674	KAL2827644.1
JBFXLS010000025.1	800	1455	KAL2827316.1
JBFXLS010000025.1	3375	4230	KAL2827317.1
JBFXLS010000025.1	4424	6705	KAL2827318.1
JBFXLS010000025.1	8427	9886	KAL2827319.1
JBFXLS010000025.1	10325	12393	KAL2827320.1
JBFXLS010000025.1	12886	14503	KAL2827321.1
JBFXLS010000025.1	21268	23208	KAL2827322.1
JBFXLS010000025.1	23526	26178	KAL2827323.1
JBFXLS010000025.1	29115	30603	KAL2827324.1
JBFXLS010000025.1	35213	37420	KAL2827325.1
JBFXLS010000025.1	39088	41399	KAL2827326.1
JBFXLS010000025.1	41913	44216	KAL2827327.1
JBFXLS010000025.1	44445	46327	KAL2827328.1
JBFXLS010000025.1	46937	47848	KAL2827329.1
JBFXLS010000025.1	48037	49533	KAL2827330.1
JBFXLS010000025.1	49833	51046	KAL2827331.1
JBFXLS010000025.1	52697	54146	KAL2827332.1
JBFXLS010000025.1	55017	55879	KAL2827333.1
JBFXLS010000025.1	56814	58413	KAL2827334.1
JBFXLS010000025.1	58889	60162	KAL2827335.1
JBFXLS010000025.1	60439	62454	KAL2827336.1
JBFXLS010000025.1	63251	65125	KAL2827337.1
JBFXLS010000025.1	66105	68432	KAL2827338.1
JBFXLS010000025.1	69780	71036	KAL2827339.1
JBFXLS010000025.1	71763	73073	KAL2827340.1
JBFXLS010000025.1	73653	74880	KAL2827341.1
JBFXLS010000025.1	76091	78250	KAL2827342.1
JBFXLS010000025.1	78683	80345	KAL2827343.1
JBFXLS010000025.1	80766	82028	KAL2827344.1
JBFXLS010000025.1	82459	83362	KAL2827345.1
JBFXLS010000025.1	83805	86053	KAL2827346.1
JBFXLS010000025.1	87011	88351	KAL2827347.1
JBFXLS010000025.1	89447	89918	KAL2827348.1
JBFXLS010000025.1	91022	95193	KAL2827349.1
JBFXLS010000025.1	95305	96882	KAL2827350.1
JBFXLS010000025.1	96282	98147	KAL2827351.1
JBFXLS010000025.1	100150	102410	KAL2827352.1
JBFXLS010000025.1	104145	104817	KAL2827353.1
JBFXLS010000025.1	105456	106025	KAL2827354.1
JBFXLS010000025.1	107185	109808	KAL2827355.1
JBFXLS010000025.1	110169	110664	KAL2827356.1
JBFXLS010000025.1	111237	112647	KAL2827357.1
JBFXLS010000025.1	113169	114091	KAL2827358.1
JBFXLS010000025.1	114528	116205	KAL2827359.1
JBFXLS010000025.1	119257	121195	KAL2827360.1
JBFXLS010000025.1	121607	123775	KAL2827361.1
JBFXLS010000025.1	123856	126200	KAL2827362.1
JBFXLS010000025.1	126881	127835	KAL2827363.1
JBFXLS010000025.1	128792	130932	KAL2827364.1
JBFXLS010000025.1	131328	131852	KAL2827365.1
JBFXLS010000025.1	131983	133934	KAL2827366.1
JBFXLS010000025.1	134655	139556	KAL2827367.1
JBFXLS010000025.1	139799	140729	KAL2827368.1
JBFXLS010000025.1	141237	141595	KAL2827369.1
JBFXLS010000025.1	141698	143576	KAL2827370.1
JBFXLS010000025.1	143671	145217	KAL2827371.1
JBFXLS010000025.1	146010	147084	KAL2827372.1
JBFXLS010000025.1	147437	148238	KAL2827373.1
JBFXLS010000025.1	148238	149420	KAL2827374.1
JBFXLS010000025.1	149814	151190	KAL2827375.1
JBFXLS010000025.1	151558	152365	KAL2827376.1
JBFXLS010000025.1	153303	155259	KAL2827377.1
JBFXLS010000025.1	155281	157396	KAL2827378.1
JBFXLS010000025.1	157482	157936	KAL2827379.1
JBFXLS010000025.1	158669	160124	KAL2827380.1
JBFXLS010000025.1	160988	161450	KAL2827381.1
JBFXLS010000025.1	161986	162529	KAL2827382.1
JBFXLS010000025.1	163718	164334	KAL2827383.1
JBFXLS010000025.1	164428	166672	KAL2827384.1
JBFXLS010000025.1	169172	170609	KAL2827385.1
JBFXLS010000025.1	172327	174676	KAL2827386.1
JBFXLS010000025.1	175611	176408	KAL2827387.1
JBFXLS010000025.1	177095	179180	KAL2827388.1
JBFXLS010000025.1	184190	186508	KAL2827389.1
JBFXLS010000025.1	186621	187953	KAL2827390.1
JBFXLS010000025.1	191545	193651	KAL2827391.1
JBFXLS010000025.1	195625	196773	KAL2827392.1
JBFXLS010000025.1	197907	200886	KAL2827393.1
JBFXLS010000025.1	201230	203730	KAL2827394.1
JBFXLS010000025.1	204805	206120	KAL2827395.1
JBFXLS010000025.1	206669	208552	KAL2827396.1
JBFXLS010000025.1	209493	210018	KAL2827397.1
JBFXLS010000025.1	210460	213838	KAL2827398.1
JBFXLS010000025.1	214660	217381	KAL2827399.1
JBFXLS010000025.1	219590	222033	KAL2827400.1
JBFXLS010000025.1	222503	224015	KAL2827401.1
JBFXLS010000025.1	232658	235909	KAL2827402.1
JBFXLS010000025.1	236233	242086	KAL2827403.1
JBFXLS010000025.1	242453	244355	KAL2827404.1
JBFXLS010000025.1	245381	249154	KAL2827405.1
JBFXLS010000025.1	248987	251399	KAL2827406.1
JBFXLS010000025.1	251746	253120	KAL2827407.1
JBFXLS010000025.1	253290	256667	KAL2827408.1
JBFXLS010000025.1	256712	259693	KAL2827409.1
JBFXLS010000025.1	259751	260848	KAL2827410.1
JBFXLS010000025.1	261187	266604	KAL2827411.1
JBFXLS010000025.1	266703	267124	KAL2827412.1
JBFXLS010000025.1	267124	268142	KAL2827413.1
JBFXLS010000025.1	268426	269019	KAL2827414.1
JBFXLS010000025.1	269608	277587	KAL2827415.1
JBFXLS010000025.1	280565	282200	KAL2827416.1
JBFXLS010000025.1	281689	285970	KAL2827417.1
JBFXLS010000025.1	286021	287369	KAL2827418.1
JBFXLS010000025.1	287601	289645	KAL2827419.1
JBFXLS010000025.1	296567	299069	KAL2827420.1
JBFXLS010000025.1	299639	300493	KAL2827421.1
JBFXLS010000025.1	300498	301764	KAL2827422.1
JBFXLS010000025.1	305440	306147	KAL2827423.1
JBFXLS010000025.1	306715	307818	KAL2827424.1
JBFXLS010000025.1	309239	311644	KAL2827425.1
JBFXLS010000025.1	312208	313898	KAL2827426.1
JBFXLS010000025.1	314231	316076	KAL2827427.1
JBFXLS010000025.1	316244	317986	KAL2827428.1
JBFXLS010000025.1	318122	322149	KAL2827429.1
JBFXLS010000025.1	322571	325138	KAL2827430.1
JBFXLS010000025.1	325757	329663	KAL2827431.1
JBFXLS010000025.1	330078	332732	KAL2827432.1
JBFXLS010000025.1	333517	335974	KAL2827433.1
JBFXLS010000025.1	336121	338558	KAL2827434.1
JBFXLS010000025.1	338732	340319	KAL2827435.1
JBFXLS010000025.1	341176	343382	KAL2827436.1
JBFXLS010000025.1	343603	348873	KAL2827437.1
JBFXLS010000025.1	350062	352132	KAL2827438.1
JBFXLS010000025.1	352667	354572	KAL2827439.1
JBFXLS010000025.1	355097	356710	KAL2827440.1
JBFXLS010000025.1	359725	361375	KAL2827441.1
JBFXLS010000025.1	361757	362309	KAL2827442.1
JBFXLS010000026.1	3080	3654	KAL2827124.1
JBFXLS010000026.1	5155	6339	KAL2827125.1
JBFXLS010000026.1	7436	8408	KAL2827126.1
JBFXLS010000026.1	10463	13648	KAL2827127.1
JBFXLS010000026.1	16208	18017	KAL2827128.1
JBFXLS010000026.1	18894	19455	KAL2827129.1
JBFXLS010000026.1	19919	21249	KAL2827130.1
JBFXLS010000026.1	23887	25868	KAL2827131.1
JBFXLS010000026.1	28502	28793	KAL2827132.1
JBFXLS010000026.1	30002	31709	KAL2827133.1
JBFXLS010000026.1	32557	33509	KAL2827134.1
JBFXLS010000026.1	34887	36464	KAL2827135.1
JBFXLS010000026.1	37350	38767	KAL2827136.1
JBFXLS010000026.1	38767	42186	KAL2827137.1
JBFXLS010000026.1	42620	47056	KAL2827138.1
JBFXLS010000026.1	50935	53303	KAL2827139.1
JBFXLS010000026.1	53928	54973	KAL2827140.1
JBFXLS010000026.1	55045	58416	KAL2827141.1
JBFXLS010000026.1	58547	59350	KAL2827142.1
JBFXLS010000026.1	59350	67456	KAL2827143.1
JBFXLS010000026.1	67664	69565	KAL2827144.1
JBFXLS010000026.1	71098	72236	KAL2827145.1
JBFXLS010000026.1	72652	74387	KAL2827146.1
JBFXLS010000026.1	75583	76515	KAL2827147.1
JBFXLS010000026.1	76969	77943	KAL2827148.1
JBFXLS010000026.1	79123	79444	KAL2827149.1
JBFXLS010000026.1	81738	82955	KAL2827150.1
JBFXLS010000026.1	84123	87959	KAL2827151.1
JBFXLS010000026.1	87738	89686	KAL2827152.1
JBFXLS010000026.1	89824	91401	KAL2827153.1
JBFXLS010000026.1	91316	92348	KAL2827154.1
JBFXLS010000026.1	92937	95039	KAL2827155.1
JBFXLS010000026.1	99008	100130	KAL2827156.1
JBFXLS010000026.1	101071	103128	KAL2827157.1
JBFXLS010000026.1	103874	105097	KAL2827158.1
JBFXLS010000026.1	105812	107013	KAL2827159.1
JBFXLS010000026.1	107350	108678	KAL2827160.1
JBFXLS010000026.1	109146	110264	KAL2827161.1
JBFXLS010000026.1	111043	111946	KAL2827162.1
JBFXLS010000026.1	113949	117971	KAL2827163.1
JBFXLS010000026.1	118120	120386	KAL2827164.1
JBFXLS010000026.1	119800	121243	KAL2827165.1
JBFXLS010000026.1	121404	123129	KAL2827166.1
JBFXLS010000026.1	123689	124892	KAL2827167.1
JBFXLS010000026.1	126100	128193	KAL2827168.1
JBFXLS010000026.1	128514	135638	KAL2827169.1
JBFXLS010000026.1	135829	136617	KAL2827170.1
JBFXLS010000026.1	136772	137673	KAL2827171.1
JBFXLS010000026.1	138153	142156	KAL2827172.1
JBFXLS010000026.1	143061	145326	KAL2827173.1
JBFXLS010000026.1	149677	151575	KAL2827174.1
JBFXLS010000026.1	151575	153330	KAL2827175.1
JBFXLS010000026.1	153330	155346	KAL2827176.1
JBFXLS010000026.1	155469	157629	KAL2827177.1
JBFXLS010000026.1	159624	160733	KAL2827178.1
JBFXLS010000026.1	161979	164408	KAL2827179.1
JBFXLS010000026.1	166034	166927	KAL2827180.1
JBFXLS010000026.1	169384	177028	KAL2827181.1
JBFXLS010000026.1	177217	179993	KAL2827182.1
JBFXLS010000026.1	182408	183057	KAL2827183.1
JBFXLS010000026.1	184245	190477	KAL2827184.1
JBFXLS010000026.1	190465	194314	KAL2827185.1
JBFXLS010000026.1	194519	196527	KAL2827186.1
JBFXLS010000026.1	197408	199950	KAL2827187.1
JBFXLS010000026.1	199990	204300	KAL2827188.1
JBFXLS010000026.1	204377	205442	KAL2827189.1
JBFXLS010000026.1	205592	206723	KAL2827190.1
JBFXLS010000026.1	206824	207833	KAL2827191.1
JBFXLS010000026.1	207926	210524	KAL2827192.1
JBFXLS010000026.1	211143	212200	KAL2827193.1
JBFXLS010000026.1	212200	216635	KAL2827194.1
JBFXLS010000026.1	216868	219581	KAL2827195.1
JBFXLS010000026.1	219630	221357	KAL2827196.1
JBFXLS010000026.1	221465	222639	KAL2827197.1
JBFXLS010000026.1	222960	225901	KAL2827198.1
JBFXLS010000026.1	228333	228792	KAL2827199.1
JBFXLS010000026.1	229064	229590	KAL2827200.1
JBFXLS010000026.1	232307	237435	KAL2827201.1
JBFXLS010000026.1	238242	240385	KAL2827202.1
JBFXLS010000026.1	240509	242513	KAL2827203.1
JBFXLS010000026.1	243635	244808	KAL2827204.1
JBFXLS010000026.1	245030	247567	KAL2827205.1
JBFXLS010000026.1	248028	248293	KAL2827206.1
JBFXLS010000026.1	248356	250925	KAL2827207.1
JBFXLS010000026.1	251170	253483	KAL2827208.1
JBFXLS010000026.1	253411	254745	KAL2827209.1
JBFXLS010000026.1	255628	256926	KAL2827210.1
JBFXLS010000026.1	257246	258754	KAL2827211.1
JBFXLS010000026.1	258963	261621	KAL2827212.1
JBFXLS010000026.1	261410	262527	KAL2827213.1
JBFXLS010000026.1	264443	267001	KAL2827214.1
JBFXLS010000026.1	268099	270068	KAL2827215.1
JBFXLS010000026.1	270469	271055	KAL2827216.1
JBFXLS010000026.1	272508	273579	KAL2827217.1
JBFXLS010000026.1	276597	278518	KAL2827218.1
JBFXLS010000026.1	281390	282837	KAL2827219.1
JBFXLS010000026.1	283552	285265	KAL2827220.1
JBFXLS010000026.1	287452	289067	KAL2827221.1
JBFXLS010000026.1	291282	292491	KAL2827222.1
JBFXLS010000026.1	293759	296926	KAL2827223.1
JBFXLS010000026.1	297985	298701	KAL2827224.1
JBFXLS010000026.1	299217	301375	KAL2827225.1
JBFXLS010000026.1	301585	304703	KAL2827226.1
JBFXLS010000026.1	304759	305756	KAL2827227.1
JBFXLS010000026.1	306007	306940	KAL2827228.1
JBFXLS010000026.1	307714	308697	KAL2827229.1
JBFXLS010000026.1	308951	311110	KAL2827230.1
JBFXLS010000026.1	311449	312976	KAL2827231.1
JBFXLS010000026.1	314087	314939	KAL2827232.1
JBFXLS010000026.1	315395	317404	KAL2827233.1
JBFXLS010000026.1	317885	319136	KAL2827234.1
JBFXLS010000026.1	319450	320303	KAL2827235.1
JBFXLS010000026.1	321707	322454	KAL2827236.1
JBFXLS010000026.1	324025	325043	KAL2827237.1
JBFXLS010000026.1	325545	327029	KAL2827238.1
JBFXLS010000026.1	326986	328868	KAL2827239.1
JBFXLS010000026.1	329155	331114	KAL2827240.1
JBFXLS010000026.1	331314	332897	KAL2827241.1
JBFXLS010000026.1	333092	334705	KAL2827242.1
JBFXLS010000026.1	338245	339742	KAL2827243.1
JBFXLS010000026.1	340927	343165	KAL2827244.1
JBFXLS010000026.1	345886	349046	KAL2827245.1
JBFXLS010000027.1	34	2533	KAL2826956.1
JBFXLS010000027.1	3679	4463	KAL2826957.1
JBFXLS010000027.1	5190	6558	KAL2826958.1
JBFXLS010000027.1	8327	9570	KAL2826959.1
JBFXLS010000027.1	9622	11885	KAL2826960.1
JBFXLS010000027.1	12114	13866	KAL2826961.1
JBFXLS010000027.1	14310	19763	KAL2826962.1
JBFXLS010000027.1	19901	22531	KAL2826963.1
JBFXLS010000027.1	23203	25383	KAL2826964.1
JBFXLS010000027.1	26721	30310	KAL2826965.1
JBFXLS010000027.1	30564	31813	KAL2826966.1
JBFXLS010000027.1	31855	32785	KAL2826967.1
JBFXLS010000027.1	32742	36726	KAL2826968.1
JBFXLS010000027.1	36720	37371	KAL2826969.1
JBFXLS010000027.1	37489	38652	KAL2826970.1
JBFXLS010000027.1	38886	40231	KAL2826971.1
JBFXLS010000027.1	40934	42718	KAL2826972.1
JBFXLS010000027.1	46950	49441	KAL2826973.1
JBFXLS010000027.1	50158	51080	KAL2826974.1
JBFXLS010000027.1	51530	53304	KAL2826975.1
JBFXLS010000027.1	53464	59846	KAL2826976.1
JBFXLS010000027.1	60142	62532	KAL2826977.1
JBFXLS010000027.1	63038	64366	KAL2826978.1
JBFXLS010000027.1	64658	67149	KAL2826979.1
JBFXLS010000027.1	67338	67777	KAL2826980.1
JBFXLS010000027.1	68455	69270	KAL2826981.1
JBFXLS010000027.1	72861	76835	KAL2826982.1
JBFXLS010000027.1	76922	78702	KAL2826983.1
JBFXLS010000027.1	78712	79976	KAL2826984.1
JBFXLS010000027.1	80006	81950	KAL2826985.1
JBFXLS010000027.1	82040	84736	KAL2826986.1
JBFXLS010000027.1	84710	85761	KAL2826987.1
JBFXLS010000027.1	85867	88104	KAL2826988.1
JBFXLS010000027.1	88221	90039	KAL2826989.1
JBFXLS010000027.1	91004	92847	KAL2826990.1
JBFXLS010000027.1	96740	98000	KAL2826991.1
JBFXLS010000027.1	99239	99660	KAL2826992.1
JBFXLS010000027.1	101160	102785	KAL2826993.1
JBFXLS010000027.1	103386	105624	KAL2826994.1
JBFXLS010000027.1	105838	107462	KAL2826995.1
JBFXLS010000027.1	108106	109936	KAL2826996.1
JBFXLS010000027.1	111253	113430	KAL2826997.1
JBFXLS010000027.1	113451	114466	KAL2826998.1
JBFXLS010000027.1	114708	118316	KAL2826999.1
JBFXLS010000027.1	118607	119951	KAL2827000.1
JBFXLS010000027.1	123209	124909	KAL2827001.1
JBFXLS010000027.1	126066	128312	KAL2827002.1
JBFXLS010000027.1	128324	130615	KAL2827003.1
JBFXLS010000027.1	130935	134509	KAL2827004.1
JBFXLS010000027.1	135326	135528	KAL2827005.1
JBFXLS010000027.1	136033	137460	KAL2827006.1
JBFXLS010000027.1	138104	140873	KAL2827007.1
JBFXLS010000027.1	140929	142474	KAL2827008.1
JBFXLS010000027.1	142625	145408	KAL2827009.1
JBFXLS010000027.1	145731	148024	KAL2827010.1
JBFXLS010000027.1	149609	151708	KAL2827011.1
JBFXLS010000027.1	152147	153894	KAL2827012.1
JBFXLS010000027.1	153570	155295	KAL2827013.1
JBFXLS010000027.1	157346	157762	KAL2827014.1
JBFXLS010000027.1	157346	159897	KAL2827015.1
JBFXLS010000027.1	159524	159897	KAL2827016.1
JBFXLS010000027.1	160119	163643	KAL2827017.1
JBFXLS010000027.1	163904	167928	KAL2827018.1
JBFXLS010000027.1	172285	175172	KAL2827019.1
JBFXLS010000027.1	175417	178115	KAL2827020.1
JBFXLS010000027.1	178198	179574	KAL2827021.1
JBFXLS010000027.1	179885	180218	KAL2827022.1
JBFXLS010000027.1	180019	187747	KAL2827023.1
JBFXLS010000027.1	189206	190767	KAL2827024.1
JBFXLS010000027.1	191177	194896	KAL2827025.1
JBFXLS010000027.1	195623	195986	KAL2827026.1
JBFXLS010000027.1	196563	197815	KAL2827027.1
JBFXLS010000027.1	198653	200749	KAL2827028.1
JBFXLS010000027.1	200783	201036	KAL2827029.1
JBFXLS010000027.1	201228	204169	KAL2827030.1
JBFXLS010000027.1	204198	206015	KAL2827031.1
JBFXLS010000027.1	206018	208041	KAL2827032.1
JBFXLS010000027.1	208849	211730	KAL2827033.1
JBFXLS010000027.1	211867	213824	KAL2827034.1
JBFXLS010000027.1	214040	214695	KAL2827035.1
JBFXLS010000027.1	214794	216723	KAL2827036.1
JBFXLS010000027.1	217600	221543	KAL2827037.1
JBFXLS010000027.1	221390	222199	KAL2827038.1
JBFXLS010000027.1	222668	223261	KAL2827039.1
JBFXLS010000027.1	223936	227104	KAL2827040.1
JBFXLS010000027.1	227231	228574	KAL2827041.1
JBFXLS010000027.1	228803	231791	KAL2827042.1
JBFXLS010000027.1	232051	233316	KAL2827043.1
JBFXLS010000027.1	233316	234390	KAL2827044.1
JBFXLS010000027.1	234556	235524	KAL2827045.1
JBFXLS010000027.1	235391	238311	KAL2827046.1
JBFXLS010000027.1	239144	240870	KAL2827047.1
JBFXLS010000027.1	240974	243902	KAL2827048.1
JBFXLS010000027.1	243631	244904	KAL2827049.1
JBFXLS010000027.1	244904	246398	KAL2827050.1
JBFXLS010000027.1	246569	248780	KAL2827051.1
JBFXLS010000027.1	248940	250152	KAL2827052.1
JBFXLS010000027.1	250706	252922	KAL2827053.1
JBFXLS010000027.1	253250	253589	KAL2827054.1
JBFXLS010000027.1	253736	256673	KAL2827055.1
JBFXLS010000027.1	257509	257985	KAL2827056.1
JBFXLS010000027.1	259394	261007	KAL2827057.1
JBFXLS010000027.1	261693	262971	KAL2827058.1
JBFXLS010000027.1	265060	266242	KAL2827059.1
JBFXLS010000027.1	266399	267708	KAL2827060.1
JBFXLS010000027.1	267498	269298	KAL2827061.1
JBFXLS010000027.1	269438	270506	KAL2827062.1
JBFXLS010000027.1	274454	278190	KAL2827063.1
JBFXLS010000027.1	278683	280190	KAL2827064.1
JBFXLS010000027.1	280795	281718	KAL2827065.1
JBFXLS010000027.1	281739	282781	KAL2827066.1
JBFXLS010000027.1	283510	287363	KAL2827067.1
JBFXLS010000027.1	288164	292083	KAL2827068.1
JBFXLS010000027.1	293937	296229	KAL2827069.1
JBFXLS010000027.1	297049	299218	KAL2827070.1
JBFXLS010000027.1	299649	301458	KAL2827071.1
JBFXLS010000027.1	303447	307696	KAL2827072.1
JBFXLS010000027.1	307932	308776	KAL2827073.1
JBFXLS010000027.1	308509	310003	KAL2827074.1
JBFXLS010000027.1	310171	312132	KAL2827075.1
JBFXLS010000027.1	312290	313673	KAL2827076.1
JBFXLS010000027.1	313831	315468	KAL2827077.1
JBFXLS010000027.1	324487	326294	KAL2827078.1
JBFXLS010000027.1	326435	329176	KAL2827079.1
JBFXLS010000027.1	330487	331524	KAL2827080.1
JBFXLS010000027.1	332012	335283	KAL2827081.1
JBFXLS010000027.1	336544	337427	KAL2827082.1
JBFXLS010000027.1	337563	342204	KAL2827083.1
JBFXLS010000027.1	342290	345853	KAL2827084.1
JBFXLS010000028.1	371	1597	KAL2826777.1
JBFXLS010000028.1	1766	3118	KAL2826778.1
JBFXLS010000028.1	6018	9957	KAL2826779.1
JBFXLS010000028.1	12535	15206	KAL2826780.1
JBFXLS010000028.1	15597	16849	KAL2826781.1
JBFXLS010000028.1	17018	18531	KAL2826782.1
JBFXLS010000028.1	18958	20759	KAL2826783.1
JBFXLS010000028.1	20999	24340	KAL2826784.1
JBFXLS010000028.1	24273	24861	KAL2826785.1
JBFXLS010000028.1	25292	29198	KAL2826786.1
JBFXLS010000028.1	29668	30501	KAL2826787.1
JBFXLS010000028.1	30966	33313	KAL2826788.1
JBFXLS010000028.1	33423	34623	KAL2826789.1
JBFXLS010000028.1	34623	36019	KAL2826790.1
JBFXLS010000028.1	37058	40339	KAL2826791.1
JBFXLS010000028.1	40340	42630	KAL2826792.1
JBFXLS010000028.1	42780	43477	KAL2826793.1
JBFXLS010000028.1	43888	45537	KAL2826794.1
JBFXLS010000028.1	45948	48751	KAL2826795.1
JBFXLS010000028.1	49809	50675	KAL2826796.1
JBFXLS010000028.1	51677	53514	KAL2826797.1
JBFXLS010000028.1	53871	55093	KAL2826798.1
JBFXLS010000028.1	56900	60023	KAL2826799.1
JBFXLS010000028.1	61444	62259	KAL2826800.1
JBFXLS010000028.1	63140	64629	KAL2826801.1
JBFXLS010000028.1	65158	69506	KAL2826802.1
JBFXLS010000028.1	71406	73452	KAL2826803.1
JBFXLS010000028.1	73452	76699	KAL2826804.1
JBFXLS010000028.1	76806	78043	KAL2826805.1
JBFXLS010000028.1	81639	82778	KAL2826806.1
JBFXLS010000028.1	84143	85954	KAL2826807.1
JBFXLS010000028.1	85954	86439	KAL2826808.1
JBFXLS010000028.1	87129	88161	KAL2826809.1
JBFXLS010000028.1	88673	91569	KAL2826810.1
JBFXLS010000028.1	92274	94007	KAL2826811.1
JBFXLS010000028.1	94689	99100	KAL2826812.1
JBFXLS010000028.1	99305	103243	KAL2826813.1
JBFXLS010000028.1	103275	104290	KAL2826814.1
JBFXLS010000028.1	104462	106331	KAL2826815.1
JBFXLS010000028.1	106664	107719	KAL2826816.1
JBFXLS010000028.1	109352	111408	KAL2826817.1
JBFXLS010000028.1	111783	114040	KAL2826818.1
JBFXLS010000028.1	114444	121887	KAL2826819.1
JBFXLS010000028.1	122197	124043	KAL2826820.1
JBFXLS010000028.1	124416	126052	KAL2826821.1
JBFXLS010000028.1	126228	127664	KAL2826822.1
JBFXLS010000028.1	127748	129094	KAL2826823.1
JBFXLS010000028.1	129267	130690	KAL2826824.1
JBFXLS010000028.1	132966	134606	KAL2826825.1
JBFXLS010000028.1	135416	137361	KAL2826826.1
JBFXLS010000028.1	140118	141958	KAL2826827.1
JBFXLS010000028.1	141957	145819	KAL2826828.1
JBFXLS010000028.1	146484	148115	KAL2826829.1
JBFXLS010000028.1	148217	149868	KAL2826830.1
JBFXLS010000028.1	150292	151962	KAL2826831.1
JBFXLS010000028.1	152131	154191	KAL2826832.1
JBFXLS010000028.1	155597	158075	KAL2826833.1
JBFXLS010000028.1	159383	160047	KAL2826834.1
JBFXLS010000028.1	160601	161497	KAL2826835.1
JBFXLS010000028.1	161676	162558	KAL2826836.1
JBFXLS010000028.1	165415	167178	KAL2826837.1
JBFXLS010000028.1	167374	168450	KAL2826838.1
JBFXLS010000028.1	168446	170641	KAL2826839.1
JBFXLS010000028.1	171678	173756	KAL2826840.1
JBFXLS010000028.1	173920	178573	KAL2826841.1
JBFXLS010000028.1	178573	179328	KAL2826842.1
JBFXLS010000028.1	179453	180929	KAL2826843.1
JBFXLS010000028.1	180994	181893	KAL2826844.1
JBFXLS010000028.1	182008	183210	KAL2826845.1
JBFXLS010000028.1	183216	184828	KAL2826846.1
JBFXLS010000028.1	191341	193557	KAL2826847.1
JBFXLS010000028.1	193770	195489	KAL2826848.1
JBFXLS010000028.1	195499	197105	KAL2826849.1
JBFXLS010000028.1	197310	201047	KAL2826850.1
JBFXLS010000028.1	202099	202785	KAL2826851.1
JBFXLS010000028.1	202689	204693	KAL2826852.1
JBFXLS010000028.1	209672	211814	KAL2826853.1
JBFXLS010000028.1	212358	213380	KAL2826854.1
JBFXLS010000028.1	213965	216566	KAL2826855.1
JBFXLS010000028.1	217217	219150	KAL2826856.1
JBFXLS010000028.1	219447	221564	KAL2826857.1
JBFXLS010000028.1	221786	222919	KAL2826858.1
JBFXLS010000028.1	222937	225989	KAL2826859.1
JBFXLS010000028.1	226151	228725	KAL2826860.1
JBFXLS010000028.1	228831	230350	KAL2826861.1
JBFXLS010000028.1	230351	233299	KAL2826862.1
JBFXLS010000028.1	233437	238414	KAL2826863.1
JBFXLS010000028.1	238932	239346	KAL2826864.1
JBFXLS010000028.1	239909	242759	KAL2826865.1
JBFXLS010000028.1	247050	248678	KAL2826866.1
JBFXLS010000028.1	249266	251072	KAL2826867.1
JBFXLS010000028.1	257792	258842	KAL2826868.1
JBFXLS010000028.1	260239	263206	KAL2826869.1
JBFXLS010000028.1	263377	264846	KAL2826870.1
JBFXLS010000028.1	267876	269390	KAL2826871.1
JBFXLS010000028.1	269582	271838	KAL2826872.1
JBFXLS010000028.1	272011	273291	KAL2826873.1
JBFXLS010000028.1	274452	275365	KAL2826874.1
JBFXLS010000028.1	276437	277130	KAL2826875.1
JBFXLS010000028.1	278289	278646	KAL2826876.1
JBFXLS010000028.1	280201	281989	KAL2826877.1
JBFXLS010000028.1	282203	285893	KAL2826878.1
JBFXLS010000028.1	288479	288924	KAL2826879.1
JBFXLS010000028.1	289990	291819	KAL2826880.1
JBFXLS010000028.1	291950	293553	KAL2826881.1
JBFXLS010000028.1	293788	295509	KAL2826882.1
JBFXLS010000028.1	296036	299157	KAL2826883.1
JBFXLS010000028.1	299627	301186	KAL2826884.1
JBFXLS010000028.1	301953	302758	KAL2826885.1
JBFXLS010000028.1	304559	305534	KAL2826886.1
JBFXLS010000028.1	305936	306744	KAL2826887.1
JBFXLS010000028.1	306775	308344	KAL2826888.1
JBFXLS010000028.1	309385	312369	KAL2826889.1
JBFXLS010000028.1	312802	314829	KAL2826890.1
JBFXLS010000028.1	314984	316145	KAL2826891.1
JBFXLS010000028.1	316192	317498	KAL2826892.1
JBFXLS010000028.1	317803	319159	KAL2826893.1
JBFXLS010000028.1	319246	321307	KAL2826894.1
JBFXLS010000028.1	322043	323720	KAL2826895.1
JBFXLS010000029.1	30	2970	KAL2826588.1
JBFXLS010000029.1	3873	6903	KAL2826589.1
JBFXLS010000029.1	7569	9793	KAL2826590.1
JBFXLS010000029.1	10251	12354	KAL2826591.1
JBFXLS010000029.1	12307	12659	KAL2826592.1
JBFXLS010000029.1	12659	14057	KAL2826593.1
JBFXLS010000029.1	15261	16059	KAL2826594.1
JBFXLS010000029.1	16198	17372	KAL2826595.1
JBFXLS010000029.1	17526	18818	KAL2826596.1
JBFXLS010000029.1	18825	22415	KAL2826597.1
JBFXLS010000029.1	22342	22951	KAL2826598.1
JBFXLS010000029.1	24836	27534	KAL2826599.1
JBFXLS010000029.1	29001	29571	KAL2826600.1
JBFXLS010000029.1	31335	33223	KAL2826601.1
JBFXLS010000029.1	33202	36708	KAL2826602.1
JBFXLS010000029.1	36556	37753	KAL2826603.1
JBFXLS010000029.1	37753	40641	KAL2826604.1
JBFXLS010000029.1	43707	45478	KAL2826605.1
JBFXLS010000029.1	45571	47037	KAL2826606.1
JBFXLS010000029.1	46957	47875	KAL2826607.1
JBFXLS010000029.1	47825	48581	KAL2826608.1
JBFXLS010000029.1	49185	49782	KAL2826609.1
JBFXLS010000029.1	50034	53602	KAL2826610.1
JBFXLS010000029.1	54017	57071	KAL2826611.1
JBFXLS010000029.1	57699	61737	KAL2826612.1
JBFXLS010000029.1	66042	67614	KAL2826613.1
JBFXLS010000029.1	68005	70470	KAL2826614.1
JBFXLS010000029.1	70924	71418	KAL2826615.1
JBFXLS010000029.1	71814	72906	KAL2826616.1
JBFXLS010000029.1	73085	75382	KAL2826617.1
JBFXLS010000029.1	78022	79392	KAL2826618.1
JBFXLS010000029.1	79612	81589	KAL2826619.1
JBFXLS010000029.1	81870	82436	KAL2826620.1
JBFXLS010000029.1	84284	85097	KAL2826621.1
JBFXLS010000029.1	85647	86846	KAL2826622.1
JBFXLS010000029.1	87055	87945	KAL2826623.1
JBFXLS010000029.1	88925	89264	KAL2826624.1
JBFXLS010000029.1	90028	92326	KAL2826625.1
JBFXLS010000029.1	92835	93847	KAL2826626.1
JBFXLS010000029.1	94301	95951	KAL2826627.1
JBFXLS010000029.1	96316	98227	KAL2826628.1
JBFXLS010000029.1	98538	100288	KAL2826629.1
JBFXLS010000029.1	100793	101342	KAL2826630.1
JBFXLS010000029.1	101896	103520	KAL2826631.1
JBFXLS010000029.1	104229	105422	KAL2826632.1
JBFXLS010000029.1	109907	110904	KAL2826633.1
JBFXLS010000029.1	111048	112278	KAL2826634.1
JBFXLS010000029.1	111827	112187	KAL2826635.1
JBFXLS010000029.1	112525	113900	KAL2826636.1
JBFXLS010000029.1	114180	115984	KAL2826637.1
JBFXLS010000029.1	116249	117631	KAL2826638.1
JBFXLS010000029.1	118209	120009	KAL2826639.1
JBFXLS010000029.1	120362	121372	KAL2826640.1
JBFXLS010000029.1	121643	122835	KAL2826641.1
JBFXLS010000029.1	123638	125131	KAL2826642.1
JBFXLS010000029.1	125140	126452	KAL2826643.1
JBFXLS010000029.1	126682	134368	KAL2826644.1
JBFXLS010000029.1	134212	135951	KAL2826645.1
JBFXLS010000029.1	135981	137672	KAL2826646.1
JBFXLS010000029.1	139071	141259	KAL2826647.1
JBFXLS010000029.1	140691	141216	KAL2826648.1
JBFXLS010000029.1	142160	143858	KAL2826649.1
JBFXLS010000029.1	145513	146066	KAL2826650.1
JBFXLS010000029.1	150889	151396	KAL2826651.1
JBFXLS010000029.1	153133	154896	KAL2826652.1
JBFXLS010000029.1	155007	156393	KAL2826653.1
JBFXLS010000029.1	156566	160574	KAL2826654.1
JBFXLS010000029.1	162148	164794	KAL2826655.1
JBFXLS010000029.1	165142	168582	KAL2826656.1
JBFXLS010000029.1	169270	172133	KAL2826657.1
JBFXLS010000029.1	173534	174713	KAL2826658.1
JBFXLS010000029.1	175096	175882	KAL2826659.1
JBFXLS010000029.1	179752	181309	KAL2826660.1
JBFXLS010000029.1	181465	181822	KAL2826661.1
JBFXLS010000029.1	182835	184300	KAL2826662.1
JBFXLS010000029.1	184591	190959	KAL2826663.1
JBFXLS010000029.1	196079	196570	KAL2826664.1
JBFXLS010000029.1	199690	203074	KAL2826665.1
JBFXLS010000029.1	203516	205178	KAL2826666.1
JBFXLS010000029.1	205224	206461	KAL2826667.1
JBFXLS010000029.1	206461	207921	KAL2826668.1
JBFXLS010000029.1	208163	209465	KAL2826669.1
JBFXLS010000029.1	209729	211848	KAL2826670.1
JBFXLS010000029.1	212095	214332	KAL2826671.1
JBFXLS010000029.1	214434	215082	KAL2826672.1
JBFXLS010000029.1	216208	217313	KAL2826673.1
JBFXLS010000029.1	217713	218352	KAL2826674.1
JBFXLS010000029.1	218482	220045	KAL2826675.1
JBFXLS010000029.1	222267	223331	KAL2826676.1
JBFXLS010000029.1	225505	226615	KAL2826677.1
JBFXLS010000029.1	226366	227846	KAL2826678.1
JBFXLS010000029.1	228162	230570	KAL2826679.1
JBFXLS010000029.1	231040	232534	KAL2826680.1
JBFXLS010000029.1	233382	235385	KAL2826681.1
JBFXLS010000029.1	235920	237106	KAL2826682.1
JBFXLS010000029.1	237106	238141	KAL2826683.1
JBFXLS010000029.1	239425	241604	KAL2826684.1
JBFXLS010000029.1	242482	243499	KAL2826685.1
JBFXLS010000029.1	243907	245748	KAL2826686.1
JBFXLS010000029.1	246547	247462	KAL2826687.1
JBFXLS010000029.1	247461	249166	KAL2826688.1
JBFXLS010000029.1	249449	250237	KAL2826689.1
JBFXLS010000029.1	250497	252766	KAL2826690.1
JBFXLS010000029.1	253487	255039	KAL2826691.1
JBFXLS010000029.1	255582	256608	KAL2826692.1
JBFXLS010000029.1	256681	258769	KAL2826693.1
JBFXLS010000029.1	259028	261539	KAL2826694.1
JBFXLS010000029.1	261725	262410	KAL2826695.1
JBFXLS010000029.1	264101	265074	KAL2826696.1
JBFXLS010000029.1	266371	269826	KAL2826697.1
JBFXLS010000029.1	271142	272632	KAL2826698.1
JBFXLS010000029.1	274245	275272	KAL2826699.1
JBFXLS010000029.1	279382	280855	KAL2826700.1
JBFXLS010000029.1	281119	283461	KAL2826701.1
JBFXLS010000029.1	284196	284825	KAL2826702.1
JBFXLS010000029.1	285053	285756	KAL2826703.1
JBFXLS010000029.1	286636	288557	KAL2826704.1
JBFXLS010000029.1	289365	290098	KAL2826705.1
JBFXLS010000029.1	290291	291727	KAL2826706.1
JBFXLS010000029.1	292058	293325	KAL2826707.1
JBFXLS010000029.1	294094	295047	KAL2826708.1
JBFXLS010000029.1	295438	296599	KAL2826709.1
JBFXLS010000029.1	297035	298538	KAL2826710.1
JBFXLS010000029.1	298871	299828	KAL2826711.1
JBFXLS010000029.1	299705	301032	KAL2826712.1
JBFXLS010000029.1	301445	303903	KAL2826713.1
JBFXLS010000029.1	304117	306151	KAL2826714.1
JBFXLS010000029.1	306338	308518	KAL2826715.1
JBFXLS010000029.1	309272	310399	KAL2826716.1
JBFXLS010000029.1	312221	313439	KAL2826717.1
JBFXLS010000029.1	313910	317361	KAL2826718.1
JBFXLS010000029.1	317529	318174	KAL2826719.1
JBFXLS010000029.1	318948	320076	KAL2826720.1
JBFXLS010000029.1	320277	322493	KAL2826721.1
JBFXLS010000029.1	322335	324442	KAL2826722.1
JBFXLS010000030.1	5602	7486	KAL2826389.1
JBFXLS010000030.1	7769	9669	KAL2826390.1
JBFXLS010000030.1	9799	11707	KAL2826391.1
JBFXLS010000030.1	12150	14029	KAL2826392.1
JBFXLS010000030.1	17102	18749	KAL2826393.1
JBFXLS010000030.1	18983	20526	KAL2826394.1
JBFXLS010000030.1	21011	21341	KAL2826395.1
JBFXLS010000030.1	21369	22759	KAL2826396.1
JBFXLS010000030.1	22929	24509	KAL2826397.1
JBFXLS010000030.1	24525	25632	KAL2826398.1
JBFXLS010000030.1	26156	27447	KAL2826399.1
JBFXLS010000030.1	27708	29200	KAL2826400.1
JBFXLS010000030.1	29434	34211	KAL2826401.1
JBFXLS010000030.1	34827	35164	KAL2826402.1
JBFXLS010000030.1	35996	38560	KAL2826403.1
JBFXLS010000030.1	40650	41493	KAL2826404.1
JBFXLS010000030.1	42308	42765	KAL2826405.1
JBFXLS010000030.1	42948	44547	KAL2826406.1
JBFXLS010000030.1	45344	46665	KAL2826407.1
JBFXLS010000030.1	46746	49120	KAL2826408.1
JBFXLS010000030.1	49467	50715	KAL2826409.1
JBFXLS010000030.1	50866	51870	KAL2826410.1
JBFXLS010000030.1	51870	52409	KAL2826411.1
JBFXLS010000030.1	52976	54195	KAL2826412.1
JBFXLS010000030.1	54422	54904	KAL2826413.1
JBFXLS010000030.1	55531	57678	KAL2826414.1
JBFXLS010000030.1	57799	58980	KAL2826415.1
JBFXLS010000030.1	59187	60680	KAL2826416.1
JBFXLS010000030.1	60850	61455	KAL2826417.1
JBFXLS010000030.1	61842	62748	KAL2826418.1
JBFXLS010000030.1	63644	64021	KAL2826419.1
JBFXLS010000030.1	64176	64524	KAL2826420.1
JBFXLS010000030.1	65071	65865	KAL2826421.1
JBFXLS010000030.1	66262	68012	KAL2826422.1
JBFXLS010000030.1	69492	70772	KAL2826423.1
JBFXLS010000030.1	72166	73491	KAL2826424.1
JBFXLS010000030.1	73691	74822	KAL2826425.1
JBFXLS010000030.1	75375	76731	KAL2826426.1
JBFXLS010000030.1	76991	77763	KAL2826427.1
JBFXLS010000030.1	78149	79951	KAL2826428.1
JBFXLS010000030.1	80123	82235	KAL2826429.1
JBFXLS010000030.1	82744	83427	KAL2826430.1
JBFXLS010000030.1	83776	84856	KAL2826431.1
JBFXLS010000030.1	85125	87135	KAL2826432.1
JBFXLS010000030.1	88139	88662	KAL2826433.1
JBFXLS010000030.1	89851	90995	KAL2826434.1
JBFXLS010000030.1	92100	93313	KAL2826435.1
JBFXLS010000030.1	94336	95704	KAL2826436.1
JBFXLS010000030.1	96551	102770	KAL2826437.1
JBFXLS010000030.1	102893	106688	KAL2826438.1
JBFXLS010000030.1	108747	109414	KAL2826439.1
JBFXLS010000030.1	109498	113418	KAL2826440.1
JBFXLS010000030.1	113565	115376	KAL2826441.1
JBFXLS010000030.1	115751	117785	KAL2826442.1
JBFXLS010000030.1	118510	120122	KAL2826443.1
JBFXLS010000030.1	120541	121769	KAL2826444.1
JBFXLS010000030.1	121923	123698	KAL2826445.1
JBFXLS010000030.1	123843	124407	KAL2826446.1
JBFXLS010000030.1	124787	126958	KAL2826447.1
JBFXLS010000030.1	126786	128940	KAL2826448.1
JBFXLS010000030.1	130105	131731	KAL2826449.1
JBFXLS010000030.1	132497	133277	KAL2826450.1
JBFXLS010000030.1	133503	135641	KAL2826451.1
JBFXLS010000030.1	135576	137648	KAL2826452.1
JBFXLS010000030.1	137814	139924	KAL2826453.1
JBFXLS010000030.1	141549	141981	KAL2826454.1
JBFXLS010000030.1	141978	142634	KAL2826455.1
JBFXLS010000030.1	144823	146485	KAL2826456.1
JBFXLS010000030.1	146485	149833	KAL2826457.1
JBFXLS010000030.1	149628	151134	KAL2826458.1
JBFXLS010000030.1	153177	155391	KAL2826459.1
JBFXLS010000030.1	155485	157604	KAL2826460.1
JBFXLS010000030.1	158420	158649	KAL2826461.1
JBFXLS010000030.1	159507	160916	KAL2826462.1
JBFXLS010000030.1	161175	163214	KAL2826463.1
JBFXLS010000030.1	163404	165468	KAL2826464.1
JBFXLS010000030.1	167459	169142	KAL2826465.1
JBFXLS010000030.1	169059	170854	KAL2826466.1
JBFXLS010000030.1	174175	175559	KAL2826467.1
JBFXLS010000030.1	178143	179559	KAL2826468.1
JBFXLS010000030.1	180363	182084	KAL2826469.1
JBFXLS010000030.1	184568	185928	KAL2826470.1
JBFXLS010000030.1	186931	188735	KAL2826471.1
JBFXLS010000030.1	192396	193390	KAL2826472.1
JBFXLS010000030.1	193493	196975	KAL2826473.1
JBFXLS010000030.1	197170	199095	KAL2826474.1
JBFXLS010000030.1	199149	201019	KAL2826475.1
JBFXLS010000030.1	201311	202539	KAL2826476.1
JBFXLS010000030.1	202913	203124	KAL2826477.1
JBFXLS010000030.1	203561	204767	KAL2826478.1
JBFXLS010000030.1	205055	206084	KAL2826479.1
JBFXLS010000030.1	206109	208807	KAL2826480.1
JBFXLS010000030.1	208953	210290	KAL2826481.1
JBFXLS010000030.1	210548	213111	KAL2826482.1
JBFXLS010000030.1	213762	214699	KAL2826483.1
JBFXLS010000030.1	215104	216949	KAL2826484.1
JBFXLS010000030.1	217169	218596	KAL2826485.1
JBFXLS010000030.1	218803	221467	KAL2826486.1
JBFXLS010000030.1	223469	225882	KAL2826487.1
JBFXLS010000030.1	226120	227014	KAL2826488.1
JBFXLS010000030.1	227728	228260	KAL2826489.1
JBFXLS010000030.1	229166	231104	KAL2826490.1
JBFXLS010000030.1	231861	232163	KAL2826491.1
JBFXLS010000030.1	232254	233349	KAL2826492.1
JBFXLS010000030.1	237002	238193	KAL2826493.1
JBFXLS010000030.1	238278	240723	KAL2826494.1
JBFXLS010000030.1	240799	242366	KAL2826495.1
JBFXLS010000030.1	242543	244116	KAL2826496.1
JBFXLS010000030.1	245820	247386	KAL2826497.1
JBFXLS010000030.1	248520	250847	KAL2826498.1
JBFXLS010000030.1	251230	252558	KAL2826499.1
JBFXLS010000030.1	258774	259507	KAL2826500.1
JBFXLS010000030.1	263772	264405	KAL2826501.1
JBFXLS010000030.1	265789	268250	KAL2826502.1
JBFXLS010000030.1	268321	269144	KAL2826503.1
JBFXLS010000030.1	269318	271535	KAL2826504.1
JBFXLS010000030.1	271657	275192	KAL2826505.1
JBFXLS010000030.1	271688	272320	KAL2826506.1
JBFXLS010000030.1	275337	276829	KAL2826507.1
JBFXLS010000030.1	276909	278320	KAL2826508.1
JBFXLS010000030.1	278742	281550	KAL2826509.1
JBFXLS010000030.1	283290	285892	KAL2826510.1
JBFXLS010000030.1	286043	287552	KAL2826511.1
JBFXLS010000030.1	287646	291381	KAL2826512.1
JBFXLS010000030.1	291594	292523	KAL2826513.1
JBFXLS010000030.1	292540	294450	KAL2826514.1
JBFXLS010000030.1	294451	296103	KAL2826515.1
JBFXLS010000030.1	296272	296808	KAL2826516.1
JBFXLS010000030.1	296926	298708	KAL2826517.1
JBFXLS010000030.1	299098	300219	KAL2826518.1
JBFXLS010000030.1	300342	301873	KAL2826519.1
JBFXLS010000030.1	301983	303476	KAL2826520.1
JBFXLS010000030.1	303671	306139	KAL2826521.1
JBFXLS010000030.1	307088	308501	KAL2826522.1
JBFXLS010000030.1	308533	311845	KAL2826523.1
JBFXLS010000030.1	313141	316388	KAL2826524.1
JBFXLS010000031.1	6512	7118	KAL2826204.1
JBFXLS010000031.1	7646	8699	KAL2826205.1
JBFXLS010000031.1	9386	10513	KAL2826206.1
JBFXLS010000031.1	10905	11807	KAL2826207.1
JBFXLS010000031.1	12880	14330	KAL2826208.1
JBFXLS010000031.1	14662	15410	KAL2826209.1
JBFXLS010000031.1	16465	17515	KAL2826210.1
JBFXLS010000031.1	18667	19198	KAL2826211.1
JBFXLS010000031.1	19392	21732	KAL2826212.1
JBFXLS010000031.1	22263	23606	KAL2826213.1
JBFXLS010000031.1	24348	25948	KAL2826214.1
JBFXLS010000031.1	26720	27727	KAL2826215.1
JBFXLS010000031.1	29103	36848	KAL2826216.1
JBFXLS010000031.1	37649	38061	KAL2826217.1
JBFXLS010000031.1	39524	40166	KAL2826218.1
JBFXLS010000031.1	41152	41856	KAL2826219.1
JBFXLS010000031.1	43055	44678	KAL2826220.1
JBFXLS010000031.1	45473	46364	KAL2826221.1
JBFXLS010000031.1	47347	48121	KAL2826222.1
JBFXLS010000031.1	49524	50768	KAL2826223.1
JBFXLS010000031.1	51691	52105	KAL2826224.1
JBFXLS010000031.1	52708	54646	KAL2826225.1
JBFXLS010000031.1	55214	56174	KAL2826226.1
JBFXLS010000031.1	57848	59786	KAL2826227.1
JBFXLS010000031.1	60974	62608	KAL2826228.1
JBFXLS010000031.1	63225	65540	KAL2826229.1
JBFXLS010000031.1	65791	67353	KAL2826230.1
JBFXLS010000031.1	67369	68096	KAL2826231.1
JBFXLS010000031.1	68503	86449	KAL2826232.1
JBFXLS010000031.1	88081	93038	KAL2826233.1
JBFXLS010000031.1	93335	94435	KAL2826234.1
JBFXLS010000031.1	94769	96734	KAL2826235.1
JBFXLS010000031.1	96949	98272	KAL2826236.1
JBFXLS010000031.1	98572	100272	KAL2826237.1
JBFXLS010000031.1	100506	101463	KAL2826238.1
JBFXLS010000031.1	101727	103854	KAL2826239.1
JBFXLS010000031.1	103994	105546	KAL2826240.1
JBFXLS010000031.1	105809	107974	KAL2826241.1
JBFXLS010000031.1	108357	110090	KAL2826242.1
JBFXLS010000031.1	110354	111212	KAL2826243.1
JBFXLS010000031.1	111458	112311	KAL2826244.1
JBFXLS010000031.1	112360	112993	KAL2826245.1
JBFXLS010000031.1	113265	114590	KAL2826246.1
JBFXLS010000031.1	114741	115933	KAL2826247.1
JBFXLS010000031.1	115966	117748	KAL2826248.1
JBFXLS010000031.1	118048	120253	KAL2826249.1
JBFXLS010000031.1	120689	121671	KAL2826250.1
JBFXLS010000031.1	121832	123677	KAL2826251.1
JBFXLS010000031.1	123871	124902	KAL2826252.1
JBFXLS010000031.1	125245	125782	KAL2826253.1
JBFXLS010000031.1	125902	126927	KAL2826254.1
JBFXLS010000031.1	126940	128472	KAL2826255.1
JBFXLS010000031.1	128657	129831	KAL2826256.1
JBFXLS010000031.1	129846	131553	KAL2826257.1
JBFXLS010000031.1	131793	133584	KAL2826258.1
JBFXLS010000031.1	133979	135965	KAL2826259.1
JBFXLS010000031.1	136249	138110	KAL2826260.1
JBFXLS010000031.1	138425	140393	KAL2826261.1
JBFXLS010000031.1	140899	142811	KAL2826262.1
JBFXLS010000031.1	143211	144394	KAL2826263.1
JBFXLS010000031.1	144617	146560	KAL2826264.1
JBFXLS010000031.1	147168	147464	KAL2826265.1
JBFXLS010000031.1	147850	149232	KAL2826266.1
JBFXLS010000031.1	149430	153346	KAL2826267.1
JBFXLS010000031.1	154514	155066	KAL2826268.1
JBFXLS010000031.1	156521	158274	KAL2826269.1
JBFXLS010000031.1	158777	159352	KAL2826270.1
JBFXLS010000031.1	160069	161939	KAL2826271.1
JBFXLS010000031.1	162372	163395	KAL2826272.1
JBFXLS010000031.1	163690	164482	KAL2826273.1
JBFXLS010000031.1	166763	168571	KAL2826274.1
JBFXLS010000031.1	168930	171334	KAL2826275.1
JBFXLS010000031.1	174445	175531	KAL2826276.1
JBFXLS010000031.1	176522	177485	KAL2826277.1
JBFXLS010000031.1	177760	178831	KAL2826278.1
JBFXLS010000031.1	178990	180463	KAL2826279.1
JBFXLS010000031.1	181481	182044	KAL2826280.1
JBFXLS010000031.1	184055	186200	KAL2826281.1
JBFXLS010000031.1	187477	191634	KAL2826282.1
JBFXLS010000031.1	194684	196437	KAL2826283.1
JBFXLS010000031.1	197395	198441	KAL2826284.1
JBFXLS010000031.1	198838	200100	KAL2826285.1
JBFXLS010000031.1	200166	201705	KAL2826286.1
JBFXLS010000031.1	203401	204344	KAL2826287.1
JBFXLS010000031.1	205340	206267	KAL2826288.1
JBFXLS010000031.1	207642	210228	KAL2826289.1
JBFXLS010000031.1	210229	212762	KAL2826290.1
JBFXLS010000031.1	212955	214075	KAL2826291.1
JBFXLS010000031.1	215758	218311	KAL2826292.1
JBFXLS010000031.1	218703	220741	KAL2826293.1
JBFXLS010000031.1	222507	225285	KAL2826294.1
JBFXLS010000031.1	225800	228652	KAL2826295.1
JBFXLS010000031.1	228921	232058	KAL2826296.1
JBFXLS010000031.1	233022	235328	KAL2826297.1
JBFXLS010000031.1	235535	236057	KAL2826298.1
JBFXLS010000031.1	235600	237865	KAL2826299.1
JBFXLS010000031.1	239748	240948	KAL2826300.1
JBFXLS010000031.1	243343	246961	KAL2826301.1
JBFXLS010000031.1	247239	248831	KAL2826302.1
JBFXLS010000031.1	249042	250713	KAL2826303.1
JBFXLS010000031.1	252700	254008	KAL2826304.1
JBFXLS010000031.1	254172	256760	KAL2826305.1
JBFXLS010000031.1	257322	260114	KAL2826306.1
JBFXLS010000031.1	260303	261988	KAL2826307.1
JBFXLS010000031.1	262470	263959	KAL2826308.1
JBFXLS010000031.1	263974	266383	KAL2826309.1
JBFXLS010000031.1	266520	269239	KAL2826310.1
JBFXLS010000031.1	271783	272364	KAL2826311.1
JBFXLS010000031.1	273536	274136	KAL2826312.1
JBFXLS010000031.1	274478	276804	KAL2826313.1
JBFXLS010000031.1	276870	279135	KAL2826314.1
JBFXLS010000031.1	280451	281481	KAL2826315.1
JBFXLS010000031.1	281839	282684	KAL2826316.1
JBFXLS010000031.1	283708	285249	KAL2826317.1
JBFXLS010000031.1	285399	286615	KAL2826318.1
JBFXLS010000031.1	287162	292096	KAL2826319.1
JBFXLS010000031.1	292363	293353	KAL2826320.1
JBFXLS010000031.1	293693	295195	KAL2826321.1
JBFXLS010000031.1	295427	296309	KAL2826322.1
JBFXLS010000031.1	296528	298064	KAL2826323.1
JBFXLS010000031.1	298420	300172	KAL2826324.1
JBFXLS010000031.1	302209	304054	KAL2826325.1
JBFXLS010000031.1	304578	306783	KAL2826326.1
JBFXLS010000031.1	309751	311427	KAL2826327.1
JBFXLS010000031.1	312829	313702	KAL2826328.1
JBFXLS010000031.1	314792	316584	KAL2826329.1
JBFXLS010000032.1	547	1222	KAL2826047.1
JBFXLS010000032.1	5333	6716	KAL2826048.1
JBFXLS010000032.1	7258	7923	KAL2826049.1
JBFXLS010000032.1	8154	9678	KAL2826050.1
JBFXLS010000032.1	9687	10509	KAL2826051.1
JBFXLS010000032.1	10639	13023	KAL2826052.1
JBFXLS010000032.1	16222	18054	KAL2826053.1
JBFXLS010000032.1	18603	22479	KAL2826054.1
JBFXLS010000032.1	23990	29524	KAL2826055.1
JBFXLS010000032.1	29647	31618	KAL2826056.1
JBFXLS010000032.1	31834	34328	KAL2826057.1
JBFXLS010000032.1	34427	37934	KAL2826058.1
JBFXLS010000032.1	38414	40563	KAL2826059.1
JBFXLS010000032.1	44702	45912	KAL2826060.1
JBFXLS010000032.1	46269	48316	KAL2826061.1
JBFXLS010000032.1	48500	50212	KAL2826062.1
JBFXLS010000032.1	50662	52391	KAL2826063.1
JBFXLS010000032.1	52698	54461	KAL2826064.1
JBFXLS010000032.1	55065	57429	KAL2826065.1
JBFXLS010000032.1	58199	63637	KAL2826066.1
JBFXLS010000032.1	64002	66292	KAL2826067.1
JBFXLS010000032.1	67262	67798	KAL2826068.1
JBFXLS010000032.1	71634	73262	KAL2826069.1
JBFXLS010000032.1	73496	76091	KAL2826070.1
JBFXLS010000032.1	76641	78710	KAL2826071.1
JBFXLS010000032.1	78714	81103	KAL2826072.1
JBFXLS010000032.1	82487	83148	KAL2826073.1
JBFXLS010000032.1	83335	86888	KAL2826074.1
JBFXLS010000032.1	87973	90811	KAL2826075.1
JBFXLS010000032.1	91500	93967	KAL2826076.1
JBFXLS010000032.1	94669	95407	KAL2826077.1
JBFXLS010000032.1	97141	98300	KAL2826078.1
JBFXLS010000032.1	101827	103511	KAL2826079.1
JBFXLS010000032.1	104319	107301	KAL2826080.1
JBFXLS010000032.1	107415	108538	KAL2826081.1
JBFXLS010000032.1	109285	115613	KAL2826082.1
JBFXLS010000032.1	115553	116666	KAL2826083.1
JBFXLS010000032.1	120026	120383	KAL2826084.1
JBFXLS010000032.1	128879	130150	KAL2826085.1
JBFXLS010000032.1	139714	140986	KAL2826086.1
JBFXLS010000032.1	141407	144256	KAL2826087.1
JBFXLS010000032.1	144423	144876	KAL2826088.1
JBFXLS010000032.1	146236	147634	KAL2826089.1
JBFXLS010000032.1	148010	148586	KAL2826090.1
JBFXLS010000032.1	148924	149473	KAL2826091.1
JBFXLS010000032.1	150355	151643	KAL2826092.1
JBFXLS010000032.1	151656	155001	KAL2826093.1
JBFXLS010000032.1	155375	157579	KAL2826094.1
JBFXLS010000032.1	157648	158692	KAL2826095.1
JBFXLS010000032.1	159671	160699	KAL2826096.1
JBFXLS010000032.1	160413	162917	KAL2826097.1
JBFXLS010000032.1	165091	165604	KAL2826098.1
JBFXLS010000032.1	167176	171372	KAL2826099.1
JBFXLS010000032.1	172632	173835	KAL2826100.1
JBFXLS010000032.1	174182	174723	KAL2826101.1
JBFXLS010000032.1	175619	177024	KAL2826102.1
JBFXLS010000032.1	178399	181225	KAL2826103.1
JBFXLS010000032.1	181808	183573	KAL2826104.1
JBFXLS010000032.1	183988	185716	KAL2826105.1
JBFXLS010000032.1	185800	187293	KAL2826106.1
JBFXLS010000032.1	188202	189856	KAL2826107.1
JBFXLS010000032.1	190884	194070	KAL2826108.1
JBFXLS010000032.1	194917	196355	KAL2826109.1
JBFXLS010000032.1	196484	197736	KAL2826110.1
JBFXLS010000032.1	199493	201749	KAL2826111.1
JBFXLS010000032.1	201888	203254	KAL2826112.1
JBFXLS010000032.1	203297	205416	KAL2826113.1
JBFXLS010000032.1	205945	207271	KAL2826114.1
JBFXLS010000032.1	208024	208946	KAL2826115.1
JBFXLS010000032.1	209841	211040	KAL2826116.1
JBFXLS010000032.1	211593	213748	KAL2826117.1
JBFXLS010000032.1	214635	217561	KAL2826118.1
JBFXLS010000032.1	221064	222181	KAL2826119.1
JBFXLS010000032.1	222660	226290	KAL2826120.1
JBFXLS010000032.1	227384	229830	KAL2826121.1
JBFXLS010000032.1	229977	234938	KAL2826122.1
JBFXLS010000032.1	235385	239663	KAL2826123.1
JBFXLS010000032.1	240190	241848	KAL2826124.1
JBFXLS010000032.1	241939	243608	KAL2826125.1
JBFXLS010000032.1	243432	244410	KAL2826126.1
JBFXLS010000032.1	244746	247219	KAL2826127.1
JBFXLS010000032.1	250588	252757	KAL2826128.1
JBFXLS010000032.1	253684	255529	KAL2826129.1
JBFXLS010000032.1	258235	260169	KAL2826130.1
JBFXLS010000032.1	263178	264432	KAL2826131.1
JBFXLS010000032.1	266372	267080	KAL2826132.1
JBFXLS010000032.1	267332	268623	KAL2826133.1
JBFXLS010000032.1	270205	272059	KAL2826134.1
JBFXLS010000032.1	274561	274881	KAL2826135.1
JBFXLS010000032.1	276009	278060	KAL2826136.1
JBFXLS010000032.1	279643	281298	KAL2826137.1
JBFXLS010000032.1	283992	285230	KAL2826138.1
JBFXLS010000032.1	285367	285708	KAL2826139.1
JBFXLS010000032.1	289650	291146	KAL2826140.1
JBFXLS010000032.1	292711	295987	KAL2826141.1
JBFXLS010000032.1	296478	298304	KAL2826142.1
JBFXLS010000032.1	300489	301787	KAL2826143.1
JBFXLS010000032.1	303841	304168	KAL2826144.1
JBFXLS010000032.1	304710	306434	KAL2826145.1
JBFXLS010000032.1	306740	308432	KAL2826146.1
JBFXLS010000032.1	308770	310613	KAL2826147.1
JBFXLS010000032.1	311385	313729	KAL2826148.1
JBFXLS010000033.1	2134	3614	KAL2825895.1
JBFXLS010000033.1	3790	5297	KAL2825896.1
JBFXLS010000033.1	5652	8216	KAL2825897.1
JBFXLS010000033.1	8692	10792	KAL2825898.1
JBFXLS010000033.1	10240	11236	KAL2825899.1
JBFXLS010000033.1	12339	13415	KAL2825900.1
JBFXLS010000033.1	14584	16451	KAL2825901.1
JBFXLS010000033.1	16585	17288	KAL2825902.1
JBFXLS010000033.1	17381	18404	KAL2825903.1
JBFXLS010000033.1	18475	24451	KAL2825904.1
JBFXLS010000033.1	25021	25818	KAL2825905.1
JBFXLS010000033.1	25818	27312	KAL2825906.1
JBFXLS010000033.1	28075	28815	KAL2825907.1
JBFXLS010000033.1	29913	31285	KAL2825908.1
JBFXLS010000033.1	31586	35163	KAL2825909.1
JBFXLS010000033.1	37110	39089	KAL2825910.1
JBFXLS010000033.1	39616	41605	KAL2825911.1
JBFXLS010000033.1	41698	42719	KAL2825912.1
JBFXLS010000033.1	42719	43755	KAL2825913.1
JBFXLS010000033.1	43822	45793	KAL2825914.1
JBFXLS010000033.1	45841	48922	KAL2825915.1
JBFXLS010000033.1	49399	52158	KAL2825916.1
JBFXLS010000033.1	52158	54376	KAL2825917.1
JBFXLS010000033.1	55386	55794	KAL2825918.1
JBFXLS010000033.1	56667	59940	KAL2825919.1
JBFXLS010000033.1	61469	62960	KAL2825920.1
JBFXLS010000033.1	63219	64111	KAL2825921.1
JBFXLS010000033.1	64839	65681	KAL2825922.1
JBFXLS010000033.1	65787	67104	KAL2825923.1
JBFXLS010000033.1	67213	68915	KAL2825924.1
JBFXLS010000033.1	71388	72453	KAL2825925.1
JBFXLS010000033.1	72369	73996	KAL2825926.1
JBFXLS010000033.1	75358	76480	KAL2825927.1
JBFXLS010000033.1	78338	81130	KAL2825928.1
JBFXLS010000033.1	82598	87240	KAL2825929.1
JBFXLS010000033.1	87497	89167	KAL2825930.1
JBFXLS010000033.1	89167	90649	KAL2825931.1
JBFXLS010000033.1	90949	92778	KAL2825932.1
JBFXLS010000033.1	93756	94547	KAL2825933.1
JBFXLS010000033.1	95870	97423	KAL2825934.1
JBFXLS010000033.1	97686	99311	KAL2825935.1
JBFXLS010000033.1	99484	100466	KAL2825936.1
JBFXLS010000033.1	100281	101828	KAL2825937.1
JBFXLS010000033.1	103833	104819	KAL2825938.1
JBFXLS010000033.1	105418	107120	KAL2825939.1
JBFXLS010000033.1	107266	108205	KAL2825940.1
JBFXLS010000033.1	108469	111145	KAL2825941.1
JBFXLS010000033.1	110966	112826	KAL2825942.1
JBFXLS010000033.1	112926	114064	KAL2825943.1
JBFXLS010000033.1	114064	115203	KAL2825944.1
JBFXLS010000033.1	115309	117851	KAL2825945.1
JBFXLS010000033.1	118325	119243	KAL2825946.1
JBFXLS010000033.1	119567	121990	KAL2825947.1
JBFXLS010000033.1	121998	125289	KAL2825948.1
JBFXLS010000033.1	125861	127419	KAL2825949.1
JBFXLS010000033.1	127568	129112	KAL2825950.1
JBFXLS010000033.1	130422	131535	KAL2825951.1
JBFXLS010000033.1	131610	134369	KAL2825952.1
JBFXLS010000033.1	135378	137211	KAL2825953.1
JBFXLS010000033.1	137448	138236	KAL2825954.1
JBFXLS010000033.1	139536	140868	KAL2825955.1
JBFXLS010000033.1	141231	142342	KAL2825956.1
JBFXLS010000033.1	142410	143798	KAL2825957.1
JBFXLS010000033.1	143978	147138	KAL2825958.1
JBFXLS010000033.1	147384	148381	KAL2825959.1
JBFXLS010000033.1	148313	149468	KAL2825960.1
JBFXLS010000033.1	149705	151840	KAL2825961.1
JBFXLS010000033.1	152042	153920	KAL2825962.1
JBFXLS010000033.1	153897	155222	KAL2825963.1
JBFXLS010000033.1	155501	156895	KAL2825964.1
JBFXLS010000033.1	158273	163713	KAL2825965.1
JBFXLS010000033.1	164176	165508	KAL2825966.1
JBFXLS010000033.1	165967	170464	KAL2825967.1
JBFXLS010000033.1	172497	179141	KAL2825968.1
JBFXLS010000033.1	179766	183718	KAL2825969.1
JBFXLS010000033.1	183876	185627	KAL2825970.1
JBFXLS010000033.1	185993	190071	KAL2825971.1
JBFXLS010000033.1	190278	191652	KAL2825972.1
JBFXLS010000033.1	191943	195163	KAL2825973.1
JBFXLS010000033.1	195163	197065	KAL2825974.1
JBFXLS010000033.1	197174	200087	KAL2825975.1
JBFXLS010000033.1	200316	201349	KAL2825976.1
JBFXLS010000033.1	203788	205443	KAL2825977.1
JBFXLS010000033.1	205808	208058	KAL2825978.1
JBFXLS010000033.1	209224	209536	KAL2825979.1
JBFXLS010000033.1	209445	210017	KAL2825980.1
JBFXLS010000033.1	213763	214772	KAL2825981.1
JBFXLS010000033.1	214941	219371	KAL2825982.1
JBFXLS010000033.1	219954	222005	KAL2825983.1
JBFXLS010000033.1	222213	222593	KAL2825984.1
JBFXLS010000033.1	222724	223958	KAL2825985.1
JBFXLS010000033.1	223963	225108	KAL2825986.1
JBFXLS010000033.1	225147	229879	KAL2825987.1
JBFXLS010000033.1	229943	231829	KAL2825988.1
JBFXLS010000033.1	235299	237176	KAL2825989.1
JBFXLS010000033.1	237802	239417	KAL2825990.1
JBFXLS010000033.1	240933	244466	KAL2825991.1
JBFXLS010000033.1	246591	248625	KAL2825992.1
JBFXLS010000033.1	249059	250917	KAL2825993.1
JBFXLS010000033.1	249187	249504	KAL2825994.1
JBFXLS010000033.1	251193	253189	KAL2825995.1
JBFXLS010000033.1	253377	258040	KAL2825996.1
JBFXLS010000033.1	258132	259420	KAL2825997.1
JBFXLS010000033.1	259713	261384	KAL2825998.1
JBFXLS010000033.1	262118	265078	KAL2825999.1
JBFXLS010000033.1	265316	267481	KAL2826000.1
JBFXLS010000033.1	267784	269340	KAL2826001.1
JBFXLS010000033.1	270083	272089	KAL2826002.1
JBFXLS010000033.1	275008	276906	KAL2826003.1
JBFXLS010000033.1	277255	279757	KAL2826004.1
JBFXLS010000033.1	280281	281695	KAL2826005.1
JBFXLS010000033.1	281946	285607	KAL2826006.1
JBFXLS010000033.1	291977	293252	KAL2826007.1
JBFXLS010000033.1	296324	298485	KAL2826008.1
JBFXLS010000033.1	300905	303485	KAL2826009.1
JBFXLS010000033.1	304236	305223	KAL2826010.1
JBFXLS010000033.1	305308	307391	KAL2826011.1
JBFXLS010000033.1	307732	310562	KAL2826012.1
JBFXLS010000034.1	21	411	KAL2825715.1
JBFXLS010000034.1	593	1310	KAL2825716.1
JBFXLS010000034.1	1555	1890	KAL2825717.1
JBFXLS010000034.1	1870	3120	KAL2825718.1
JBFXLS010000034.1	4681	5173	KAL2825719.1
JBFXLS010000034.1	6891	7819	KAL2825720.1
JBFXLS010000034.1	8934	10581	KAL2825721.1
JBFXLS010000034.1	10775	13230	KAL2825722.1
JBFXLS010000034.1	13866	14798	KAL2825723.1
JBFXLS010000034.1	15406	16359	KAL2825724.1
JBFXLS010000034.1	16459	19416	KAL2825725.1
JBFXLS010000034.1	22204	22797	KAL2825726.1
JBFXLS010000034.1	23540	24008	KAL2825727.1
JBFXLS010000034.1	24364	26180	KAL2825728.1
JBFXLS010000034.1	28558	29710	KAL2825729.1
JBFXLS010000034.1	30598	31684	KAL2825730.1
JBFXLS010000034.1	31831	35344	KAL2825731.1
JBFXLS010000034.1	37962	39219	KAL2825732.1
JBFXLS010000034.1	39130	41516	KAL2825733.1
JBFXLS010000034.1	42004	44221	KAL2825734.1
JBFXLS010000034.1	44134	45264	KAL2825735.1
JBFXLS010000034.1	46961	48167	KAL2825736.1
JBFXLS010000034.1	48905	51553	KAL2825737.1
JBFXLS010000034.1	51944	53837	KAL2825738.1
JBFXLS010000034.1	55242	56028	KAL2825739.1
JBFXLS010000034.1	57010	58231	KAL2825740.1
JBFXLS010000034.1	58808	59885	KAL2825741.1
JBFXLS010000034.1	62790	64458	KAL2825742.1
JBFXLS010000034.1	64902	67794	KAL2825743.1
JBFXLS010000034.1	68118	70248	KAL2825744.1
JBFXLS010000034.1	70667	72063	KAL2825745.1
JBFXLS010000034.1	72355	73409	KAL2825746.1
JBFXLS010000034.1	74005	75321	KAL2825747.1
JBFXLS010000034.1	75723	78626	KAL2825748.1
JBFXLS010000034.1	79918	80979	KAL2825749.1
JBFXLS010000034.1	81050	82373	KAL2825750.1
JBFXLS010000034.1	83090	84472	KAL2825751.1
JBFXLS010000034.1	84471	86534	KAL2825752.1
JBFXLS010000034.1	89097	89899	KAL2825753.1
JBFXLS010000034.1	89900	90639	KAL2825754.1
JBFXLS010000034.1	90749	92606	KAL2825755.1
JBFXLS010000034.1	92493	94663	KAL2825756.1
JBFXLS010000034.1	94752	95612	KAL2825757.1
JBFXLS010000034.1	95713	97291	KAL2825758.1
JBFXLS010000034.1	97719	99867	KAL2825759.1
JBFXLS010000034.1	99993	101185	KAL2825760.1
JBFXLS010000034.1	101309	106676	KAL2825761.1
JBFXLS010000034.1	109338	110983	KAL2825762.1
JBFXLS010000034.1	110881	111376	KAL2825763.1
JBFXLS010000034.1	111536	112089	KAL2825764.1
JBFXLS010000034.1	113518	114368	KAL2825765.1
JBFXLS010000034.1	114689	115845	KAL2825766.1
JBFXLS010000034.1	116069	118009	KAL2825767.1
JBFXLS010000034.1	118789	120021	KAL2825768.1
JBFXLS010000034.1	120021	121091	KAL2825769.1
JBFXLS010000034.1	121560	123013	KAL2825770.1
JBFXLS010000034.1	123458	125041	KAL2825771.1
JBFXLS010000034.1	125399	128194	KAL2825772.1
JBFXLS010000034.1	128290	129848	KAL2825773.1
JBFXLS010000034.1	130128	131547	KAL2825774.1
JBFXLS010000034.1	132010	134866	KAL2825775.1
JBFXLS010000034.1	135265	137038	KAL2825776.1
JBFXLS010000034.1	137421	138965	KAL2825777.1
JBFXLS010000034.1	139291	141568	KAL2825778.1
JBFXLS010000034.1	141815	143266	KAL2825779.1
JBFXLS010000034.1	143696	146608	KAL2825780.1
JBFXLS010000034.1	147526	148970	KAL2825781.1
JBFXLS010000034.1	148939	150684	KAL2825782.1
JBFXLS010000034.1	151105	154523	KAL2825783.1
JBFXLS010000034.1	154662	155674	KAL2825784.1
JBFXLS010000034.1	155635	157035	KAL2825785.1
JBFXLS010000034.1	157585	158690	KAL2825786.1
JBFXLS010000034.1	159848	160979	KAL2825787.1
JBFXLS010000034.1	163470	164019	KAL2825788.1
JBFXLS010000034.1	164228	165804	KAL2825789.1
JBFXLS010000034.1	166192	167086	KAL2825790.1
JBFXLS010000034.1	168542	169455	KAL2825791.1
JBFXLS010000034.1	169573	170059	KAL2825792.1
JBFXLS010000034.1	173350	175032	KAL2825793.1
JBFXLS010000034.1	175193	176543	KAL2825794.1
JBFXLS010000034.1	177000	178831	KAL2825795.1
JBFXLS010000034.1	179046	181020	KAL2825796.1
JBFXLS010000034.1	182295	184437	KAL2825797.1
JBFXLS010000034.1	184800	185874	KAL2825798.1
JBFXLS010000034.1	186749	188089	KAL2825799.1
JBFXLS010000034.1	188611	189666	KAL2825800.1
JBFXLS010000034.1	190467	191978	KAL2825801.1
JBFXLS010000034.1	192202	193498	KAL2825802.1
JBFXLS010000034.1	195901	196759	KAL2825803.1
JBFXLS010000034.1	204756	205301	KAL2825804.1
JBFXLS010000034.1	206134	208119	KAL2825805.1
JBFXLS010000034.1	208954	210889	KAL2825806.1
JBFXLS010000034.1	211211	213376	KAL2825807.1
JBFXLS010000034.1	213509	215051	KAL2825808.1
JBFXLS010000034.1	216285	217289	KAL2825809.1
JBFXLS010000034.1	218138	221130	KAL2825810.1
JBFXLS010000034.1	222328	224183	KAL2825811.1
JBFXLS010000034.1	226343	227533	KAL2825812.1
JBFXLS010000034.1	227743	229447	KAL2825813.1
JBFXLS010000034.1	228991	229952	KAL2825814.1
JBFXLS010000034.1	229778	231203	KAL2825815.1
JBFXLS010000034.1	231253	232225	KAL2825816.1
JBFXLS010000034.1	232397	233079	KAL2825817.1
JBFXLS010000034.1	233079	234184	KAL2825818.1
JBFXLS010000034.1	234513	236409	KAL2825819.1
JBFXLS010000034.1	236981	238712	KAL2825820.1
JBFXLS010000034.1	239723	242039	KAL2825821.1
JBFXLS010000034.1	244937	246650	KAL2825822.1
JBFXLS010000034.1	247019	248763	KAL2825823.1
JBFXLS010000034.1	248958	249789	KAL2825824.1
JBFXLS010000034.1	250149	252255	KAL2825825.1
JBFXLS010000034.1	253354	257030	KAL2825826.1
JBFXLS010000034.1	257604	258156	KAL2825827.1
JBFXLS010000034.1	258746	260141	KAL2825828.1
JBFXLS010000034.1	261190	261850	KAL2825829.1
JBFXLS010000034.1	263045	263376	KAL2825830.1
JBFXLS010000034.1	264475	265660	KAL2825831.1
JBFXLS010000034.1	266450	268124	KAL2825832.1
JBFXLS010000034.1	268314	270233	KAL2825833.1
JBFXLS010000034.1	270605	272423	KAL2825834.1
JBFXLS010000034.1	272725	274363	KAL2825835.1
JBFXLS010000034.1	274453	274792	KAL2825836.1
JBFXLS010000034.1	275621	276687	KAL2825837.1
JBFXLS010000034.1	277671	278317	KAL2825838.1
JBFXLS010000034.1	278771	281170	KAL2825839.1
JBFXLS010000034.1	281914	282650	KAL2825840.1
JBFXLS010000034.1	283089	284842	KAL2825841.1
JBFXLS010000034.1	285744	287410	KAL2825842.1
JBFXLS010000034.1	287949	288793	KAL2825843.1
JBFXLS010000034.1	289568	290603	KAL2825844.1
JBFXLS010000034.1	291001	291802	KAL2825845.1
JBFXLS010000034.1	292248	295364	KAL2825846.1
JBFXLS010000034.1	297768	299599	KAL2825847.1
JBFXLS010000034.1	299828	301734	KAL2825848.1
JBFXLS010000034.1	301828	303400	KAL2825849.1
JBFXLS010000034.1	304946	307249	KAL2825850.1
JBFXLS010000035.1	3728	4814	KAL2825556.1
JBFXLS010000035.1	4864	6221	KAL2825557.1
JBFXLS010000035.1	6497	7406	KAL2825558.1
JBFXLS010000035.1	8374	10932	KAL2825559.1
JBFXLS010000035.1	11863	13539	KAL2825560.1
JBFXLS010000035.1	14049	15672	KAL2825561.1
JBFXLS010000035.1	17605	18711	KAL2825562.1
JBFXLS010000035.1	19056	22085	KAL2825563.1
JBFXLS010000035.1	22344	24922	KAL2825564.1
JBFXLS010000035.1	25590	26922	KAL2825565.1
JBFXLS010000035.1	26934	28165	KAL2825566.1
JBFXLS010000035.1	28951	31248	KAL2825567.1
JBFXLS010000035.1	33029	34060	KAL2825568.1
JBFXLS010000035.1	34192	35791	KAL2825569.1
JBFXLS010000035.1	37242	39596	KAL2825570.1
JBFXLS010000035.1	40310	44999	KAL2825571.1
JBFXLS010000035.1	45056	46534	KAL2825572.1
JBFXLS010000035.1	46647	47371	KAL2825573.1
JBFXLS010000035.1	47455	50411	KAL2825574.1
JBFXLS010000035.1	50866	53075	KAL2825575.1
JBFXLS010000035.1	53619	55265	KAL2825576.1
JBFXLS010000035.1	55886	57573	KAL2825577.1
JBFXLS010000035.1	58962	60967	KAL2825578.1
JBFXLS010000035.1	61732	63899	KAL2825579.1
JBFXLS010000035.1	64589	65709	KAL2825580.1
JBFXLS010000035.1	67429	68486	KAL2825581.1
JBFXLS010000035.1	69899	70522	KAL2825582.1
JBFXLS010000035.1	73040	77591	KAL2825583.1
JBFXLS010000035.1	77592	78271	KAL2825584.1
JBFXLS010000035.1	78487	80811	KAL2825585.1
JBFXLS010000035.1	80592	82429	KAL2825586.1
JBFXLS010000035.1	82748	84746	KAL2825587.1
JBFXLS010000035.1	85139	88469	KAL2825588.1
JBFXLS010000035.1	88748	90661	KAL2825589.1
JBFXLS010000035.1	90756	93005	KAL2825590.1
JBFXLS010000035.1	93179	94301	KAL2825591.1
JBFXLS010000035.1	94295	95473	KAL2825592.1
JBFXLS010000035.1	101732	105272	KAL2825593.1
JBFXLS010000035.1	105389	108168	KAL2825594.1
JBFXLS010000035.1	108210	108840	KAL2825595.1
JBFXLS010000035.1	114220	115425	KAL2825596.1
JBFXLS010000035.1	115954	118918	KAL2825597.1
JBFXLS010000035.1	118843	120893	KAL2825598.1
JBFXLS010000035.1	120907	122409	KAL2825599.1
JBFXLS010000035.1	124235	130087	KAL2825600.1
JBFXLS010000035.1	130445	132861	KAL2825601.1
JBFXLS010000035.1	132900	134755	KAL2825602.1
JBFXLS010000035.1	135989	138607	KAL2825603.1
JBFXLS010000035.1	138631	141196	KAL2825604.1
JBFXLS010000035.1	141958	142751	KAL2825605.1
JBFXLS010000035.1	143314	144521	KAL2825606.1
JBFXLS010000035.1	144710	150228	KAL2825607.1
JBFXLS010000035.1	150378	152334	KAL2825608.1
JBFXLS010000035.1	153248	154706	KAL2825609.1
JBFXLS010000035.1	155271	156634	KAL2825610.1
JBFXLS010000035.1	157795	159851	KAL2825611.1
JBFXLS010000035.1	160081	161066	KAL2825612.1
JBFXLS010000035.1	161201	163187	KAL2825613.1
JBFXLS010000035.1	163187	167045	KAL2825614.1
JBFXLS010000035.1	167199	168213	KAL2825615.1
JBFXLS010000035.1	168291	171524	KAL2825616.1
JBFXLS010000035.1	172417	173361	KAL2825617.1
JBFXLS010000035.1	173361	173708	KAL2825618.1
JBFXLS010000035.1	173442	176928	KAL2825619.1
JBFXLS010000035.1	176929	178460	KAL2825620.1
JBFXLS010000035.1	178681	181752	KAL2825621.1
JBFXLS010000035.1	181891	185188	KAL2825622.1
JBFXLS010000035.1	189758	192563	KAL2825623.1
JBFXLS010000035.1	193358	198804	KAL2825624.1
JBFXLS010000035.1	199096	201114	KAL2825625.1
JBFXLS010000035.1	201250	203181	KAL2825626.1
JBFXLS010000035.1	203310	205240	KAL2825627.1
JBFXLS010000035.1	205086	206272	KAL2825628.1
JBFXLS010000035.1	206225	210289	KAL2825629.1
JBFXLS010000035.1	210370	213109	KAL2825630.1
JBFXLS010000035.1	213857	214642	KAL2825631.1
JBFXLS010000035.1	221000	222687	KAL2825632.1
JBFXLS010000035.1	223087	223375	KAL2825633.1
JBFXLS010000035.1	225414	227375	KAL2825634.1
JBFXLS010000035.1	227838	231053	KAL2825635.1
JBFXLS010000035.1	231338	236689	KAL2825636.1
JBFXLS010000035.1	237260	239094	KAL2825637.1
JBFXLS010000035.1	239675	241002	KAL2825638.1
JBFXLS010000035.1	242375	243889	KAL2825639.1
JBFXLS010000035.1	244786	245409	KAL2825640.1
JBFXLS010000035.1	245541	246105	KAL2825641.1
JBFXLS010000035.1	246459	248636	KAL2825642.1
JBFXLS010000035.1	251624	252219	KAL2825643.1
JBFXLS010000035.1	256436	257182	KAL2825644.1
JBFXLS010000035.1	259036	260612	KAL2825645.1
JBFXLS010000035.1	262625	264079	KAL2825646.1
JBFXLS010000035.1	265346	267358	KAL2825647.1
JBFXLS010000035.1	267242	268167	KAL2825648.1
JBFXLS010000035.1	268499	272378	KAL2825649.1
JBFXLS010000035.1	275388	280870	KAL2825650.1
JBFXLS010000035.1	281498	283056	KAL2825651.1
JBFXLS010000035.1	283053	284543	KAL2825652.1
JBFXLS010000035.1	284649	286584	KAL2825653.1
JBFXLS010000035.1	286563	288410	KAL2825654.1
JBFXLS010000035.1	289814	291680	KAL2825655.1
JBFXLS010000035.1	291681	293725	KAL2825656.1
JBFXLS010000035.1	293908	295788	KAL2825657.1
JBFXLS010000035.1	295870	298178	KAL2825658.1
JBFXLS010000035.1	298353	301279	KAL2825659.1
JBFXLS010000035.1	301133	302242	KAL2825660.1
JBFXLS010000035.1	302733	303015	KAL2825661.1
JBFXLS010000035.1	303957	307554	KAL2825662.1
JBFXLS010000035.1	307840	308884	KAL2825663.1
JBFXLS010000036.1	996	3408	KAL2825397.1
JBFXLS010000036.1	4703	5831	KAL2825398.1
JBFXLS010000036.1	6425	8299	KAL2825399.1
JBFXLS010000036.1	8527	9671	KAL2825400.1
JBFXLS010000036.1	9948	13811	KAL2825401.1
JBFXLS010000036.1	13762	19673	KAL2825402.1
JBFXLS010000036.1	20519	23275	KAL2825403.1
JBFXLS010000036.1	23425	24340	KAL2825404.1
JBFXLS010000036.1	24662	27592	KAL2825405.1
JBFXLS010000036.1	27593	31046	KAL2825406.1
JBFXLS010000036.1	31118	32669	KAL2825407.1
JBFXLS010000036.1	32687	35511	KAL2825408.1
JBFXLS010000036.1	35524	37459	KAL2825409.1
JBFXLS010000036.1	37180	37977	KAL2825410.1
JBFXLS010000036.1	38059	40037	KAL2825411.1
JBFXLS010000036.1	40105	42346	KAL2825412.1
JBFXLS010000036.1	43854	44149	KAL2825413.1
JBFXLS010000036.1	44470	44806	KAL2825414.1
JBFXLS010000036.1	45605	47125	KAL2825415.1
JBFXLS010000036.1	47188	48370	KAL2825416.1
JBFXLS010000036.1	48799	49565	KAL2825417.1
JBFXLS010000036.1	50183	50662	KAL2825418.1
JBFXLS010000036.1	53574	54558	KAL2825419.1
JBFXLS010000036.1	54849	56078	KAL2825420.1
JBFXLS010000036.1	56087	57487	KAL2825421.1
JBFXLS010000036.1	65012	66872	KAL2825422.1
JBFXLS010000036.1	67124	69024	KAL2825423.1
JBFXLS010000036.1	68433	68839	KAL2825424.1
JBFXLS010000036.1	68553	71053	KAL2825425.1
JBFXLS010000036.1	72995	74622	KAL2825426.1
JBFXLS010000036.1	74621	75979	KAL2825427.1
JBFXLS010000036.1	76004	77647	KAL2825428.1
JBFXLS010000036.1	77647	80772	KAL2825429.1
JBFXLS010000036.1	80874	81662	KAL2825430.1
JBFXLS010000036.1	87205	87716	KAL2825431.1
JBFXLS010000036.1	87926	89917	KAL2825432.1
JBFXLS010000036.1	90930	93400	KAL2825433.1
JBFXLS010000036.1	93611	95095	KAL2825434.1
JBFXLS010000036.1	95128	96284	KAL2825435.1
JBFXLS010000036.1	96318	96767	KAL2825436.1
JBFXLS010000036.1	97827	99577	KAL2825437.1
JBFXLS010000036.1	100481	102112	KAL2825438.1
JBFXLS010000036.1	102483	103868	KAL2825439.1
JBFXLS010000036.1	109310	116005	KAL2825440.1
JBFXLS010000036.1	116668	117625	KAL2825441.1
JBFXLS010000036.1	117795	118849	KAL2825442.1
JBFXLS010000036.1	118919	123632	KAL2825443.1
JBFXLS010000036.1	124005	125929	KAL2825444.1
JBFXLS010000036.1	126151	129153	KAL2825445.1
JBFXLS010000036.1	129268	130729	KAL2825446.1
JBFXLS010000036.1	131022	132344	KAL2825447.1
JBFXLS010000036.1	132545	133416	KAL2825448.1
JBFXLS010000036.1	133350	135918	KAL2825449.1
JBFXLS010000036.1	136490	137810	KAL2825450.1
JBFXLS010000036.1	138067	138805	KAL2825451.1
JBFXLS010000036.1	138805	139581	KAL2825452.1
JBFXLS010000036.1	140245	141172	KAL2825453.1
JBFXLS010000036.1	142494	144272	KAL2825454.1
JBFXLS010000036.1	144560	145021	KAL2825455.1
JBFXLS010000036.1	145271	146807	KAL2825456.1
JBFXLS010000036.1	147035	149793	KAL2825457.1
JBFXLS010000036.1	150610	152841	KAL2825458.1
JBFXLS010000036.1	153561	154280	KAL2825459.1
JBFXLS010000036.1	155345	155952	KAL2825460.1
JBFXLS010000036.1	156060	158541	KAL2825461.1
JBFXLS010000036.1	160252	160724	KAL2825462.1
JBFXLS010000036.1	161147	163443	KAL2825463.1
JBFXLS010000036.1	163528	166417	KAL2825464.1
JBFXLS010000036.1	167054	167692	KAL2825465.1
JBFXLS010000036.1	168201	169080	KAL2825466.1
JBFXLS010000036.1	169199	170532	KAL2825467.1
JBFXLS010000036.1	170910	172780	KAL2825468.1
JBFXLS010000036.1	172781	174715	KAL2825469.1
JBFXLS010000036.1	175953	178045	KAL2825470.1
JBFXLS010000036.1	178742	188140	KAL2825471.1
JBFXLS010000036.1	190208	191423	KAL2825472.1
JBFXLS010000036.1	191570	193584	KAL2825473.1
JBFXLS010000036.1	194381	196807	KAL2825474.1
JBFXLS010000036.1	196888	198055	KAL2825475.1
JBFXLS010000036.1	198238	203234	KAL2825476.1
JBFXLS010000036.1	203686	205625	KAL2825477.1
JBFXLS010000036.1	205957	207741	KAL2825478.1
JBFXLS010000036.1	207927	209613	KAL2825479.1
JBFXLS010000036.1	210243	213848	KAL2825480.1
JBFXLS010000036.1	214022	216841	KAL2825481.1
JBFXLS010000036.1	218487	219529	KAL2825482.1
JBFXLS010000036.1	220129	221331	KAL2825483.1
JBFXLS010000036.1	221695	223298	KAL2825484.1
JBFXLS010000036.1	224062	225901	KAL2825485.1
JBFXLS010000036.1	226087	227260	KAL2825486.1
JBFXLS010000036.1	231004	231997	KAL2825487.1
JBFXLS010000036.1	232228	233399	KAL2825488.1
JBFXLS010000036.1	233412	234810	KAL2825489.1
JBFXLS010000036.1	235098	237994	KAL2825490.1
JBFXLS010000036.1	238736	240558	KAL2825491.1
JBFXLS010000036.1	241540	242680	KAL2825492.1
JBFXLS010000036.1	243565	244576	KAL2825493.1
JBFXLS010000036.1	245996	248522	KAL2825494.1
JBFXLS010000036.1	249621	250530	KAL2825495.1
JBFXLS010000036.1	251291	252822	KAL2825496.1
JBFXLS010000036.1	254087	254976	KAL2825497.1
JBFXLS010000036.1	256102	256547	KAL2825498.1
JBFXLS010000036.1	258503	260073	KAL2825499.1
JBFXLS010000036.1	261987	264520	KAL2825500.1
JBFXLS010000036.1	264653	266311	KAL2825501.1
JBFXLS010000036.1	266621	267734	KAL2825502.1
JBFXLS010000036.1	268108	269722	KAL2825503.1
JBFXLS010000036.1	271061	272763	KAL2825504.1
JBFXLS010000036.1	274874	275469	KAL2825505.1
JBFXLS010000036.1	277168	279243	KAL2825506.1
JBFXLS010000036.1	287661	288618	KAL2825507.1
JBFXLS010000036.1	289100	289721	KAL2825508.1
JBFXLS010000036.1	291161	292995	KAL2825509.1
JBFXLS010000036.1	293195	297638	KAL2825510.1
JBFXLS010000036.1	298605	299574	KAL2825511.1
JBFXLS010000036.1	300116	301275	KAL2825512.1
JBFXLS010000036.1	302022	302600	KAL2825513.1
JBFXLS010000037.1	816	10096	KAL2825264.1
JBFXLS010000037.1	10395	11386	KAL2825265.1
JBFXLS010000037.1	17025	20328	KAL2825266.1
JBFXLS010000037.1	20636	22642	KAL2825267.1
JBFXLS010000037.1	23016	27648	KAL2825268.1
JBFXLS010000037.1	28678	35250	KAL2825269.1
JBFXLS010000037.1	35599	36442	KAL2825270.1
JBFXLS010000037.1	36599	38626	KAL2825271.1
JBFXLS010000037.1	44643	48239	KAL2825272.1
JBFXLS010000037.1	48324	50481	KAL2825273.1
JBFXLS010000037.1	50486	53744	KAL2825274.1
JBFXLS010000037.1	54350	56452	KAL2825275.1
JBFXLS010000037.1	56756	60190	KAL2825276.1
JBFXLS010000037.1	60341	61490	KAL2825277.1
JBFXLS010000037.1	61490	63634	KAL2825278.1
JBFXLS010000037.1	63768	66022	KAL2825279.1
JBFXLS010000037.1	66016	68882	KAL2825280.1
JBFXLS010000037.1	69043	70222	KAL2825281.1
JBFXLS010000037.1	70024	71150	KAL2825282.1
JBFXLS010000037.1	73629	75256	KAL2825283.1
JBFXLS010000037.1	75330	75854	KAL2825284.1
JBFXLS010000037.1	78074	78471	KAL2825285.1
JBFXLS010000037.1	78922	80386	KAL2825286.1
JBFXLS010000037.1	83533	87782	KAL2825287.1
JBFXLS010000037.1	88683	92478	KAL2825288.1
JBFXLS010000037.1	94769	95628	KAL2825289.1
JBFXLS010000037.1	96106	98054	KAL2825290.1
JBFXLS010000037.1	99371	103910	KAL2825291.1
JBFXLS010000037.1	104669	106512	KAL2825292.1
JBFXLS010000037.1	108318	108797	KAL2825293.1
JBFXLS010000037.1	109926	113013	KAL2825294.1
JBFXLS010000037.1	114178	115691	KAL2825295.1
JBFXLS010000037.1	115682	120308	KAL2825296.1
JBFXLS010000037.1	120385	121983	KAL2825297.1
JBFXLS010000037.1	122453	124687	KAL2825298.1
JBFXLS010000037.1	125450	128003	KAL2825299.1
JBFXLS010000037.1	125612	126084	KAL2825300.1
JBFXLS010000037.1	130445	133267	KAL2825301.1
JBFXLS010000037.1	133528	136782	KAL2825302.1
JBFXLS010000037.1	138947	140476	KAL2825303.1
JBFXLS010000037.1	140519	142034	KAL2825304.1
JBFXLS010000037.1	142280	144129	KAL2825305.1
JBFXLS010000037.1	144139	146181	KAL2825306.1
JBFXLS010000037.1	146868	149146	KAL2825307.1
JBFXLS010000037.1	151442	153805	KAL2825308.1
JBFXLS010000037.1	153850	155573	KAL2825309.1
JBFXLS010000037.1	158009	162385	KAL2825310.1
JBFXLS010000037.1	162497	166152	KAL2825311.1
JBFXLS010000037.1	166621	168943	KAL2825312.1
JBFXLS010000037.1	169288	171292	KAL2825313.1
JBFXLS010000037.1	171436	173830	KAL2825314.1
JBFXLS010000037.1	175081	177864	KAL2825315.1
JBFXLS010000037.1	178404	178785	KAL2825316.1
JBFXLS010000037.1	178770	179575	KAL2825317.1
JBFXLS010000037.1	182599	183843	KAL2825318.1
JBFXLS010000037.1	183923	186759	KAL2825319.1
JBFXLS010000037.1	187347	187768	KAL2825320.1
JBFXLS010000037.1	189471	190713	KAL2825321.1
JBFXLS010000037.1	191146	195195	KAL2825322.1
JBFXLS010000037.1	195374	196420	KAL2825323.1
JBFXLS010000037.1	197046	197592	KAL2825324.1
JBFXLS010000037.1	197982	199563	KAL2825325.1
JBFXLS010000037.1	200133	202341	KAL2825326.1
JBFXLS010000037.1	202665	203687	KAL2825327.1
JBFXLS010000037.1	205183	206809	KAL2825328.1
JBFXLS010000037.1	207414	208077	KAL2825329.1
JBFXLS010000037.1	209900	210405	KAL2825330.1
JBFXLS010000037.1	213036	215769	KAL2825331.1
JBFXLS010000037.1	216340	216963	KAL2825332.1
JBFXLS010000037.1	217652	217925	KAL2825333.1
JBFXLS010000037.1	218567	221290	KAL2825334.1
JBFXLS010000037.1	221503	222792	KAL2825335.1
JBFXLS010000037.1	224432	224832	KAL2825336.1
JBFXLS010000037.1	225365	226376	KAL2825337.1
JBFXLS010000037.1	227110	228321	KAL2825338.1
JBFXLS010000037.1	230342	232668	KAL2825339.1
JBFXLS010000037.1	232760	234030	KAL2825340.1
JBFXLS010000037.1	234970	237800	KAL2825341.1
JBFXLS010000037.1	238347	239655	KAL2825342.1
JBFXLS010000037.1	240782	242113	KAL2825343.1
JBFXLS010000037.1	242907	244074	KAL2825344.1
JBFXLS010000037.1	244285	245042	KAL2825345.1
JBFXLS010000037.1	245032	246701	KAL2825346.1
JBFXLS010000037.1	247086	248448	KAL2825347.1
JBFXLS010000037.1	249602	255542	KAL2825348.1
JBFXLS010000037.1	256155	261228	KAL2825349.1
JBFXLS010000037.1	261729	263485	KAL2825350.1
JBFXLS010000037.1	265018	265805	KAL2825351.1
JBFXLS010000037.1	265985	267154	KAL2825352.1
JBFXLS010000037.1	267488	267989	KAL2825353.1
JBFXLS010000037.1	268449	268982	KAL2825354.1
JBFXLS010000037.1	272332	273743	KAL2825355.1
JBFXLS010000037.1	273980	275902	KAL2825356.1
JBFXLS010000037.1	277553	279002	KAL2825357.1
JBFXLS010000037.1	279410	280339	KAL2825358.1
JBFXLS010000037.1	281057	282265	KAL2825359.1
JBFXLS010000037.1	283138	284123	KAL2825360.1
JBFXLS010000037.1	284472	287174	KAL2825361.1
JBFXLS010000037.1	287243	289443	KAL2825362.1
JBFXLS010000037.1	289785	291075	KAL2825363.1
JBFXLS010000037.1	291367	292412	KAL2825364.1
JBFXLS010000037.1	292747	293398	KAL2825365.1
JBFXLS010000037.1	293760	297092	KAL2825366.1
JBFXLS010000037.1	298063	298953	KAL2825367.1
JBFXLS010000038.1	294	1722	KAL2825129.1
JBFXLS010000038.1	2005	3908	KAL2825130.1
JBFXLS010000038.1	3857	5257	KAL2825131.1
JBFXLS010000038.1	6175	6781	KAL2825132.1
JBFXLS010000038.1	7100	9913	KAL2825133.1
JBFXLS010000038.1	10143	11612	KAL2825134.1
JBFXLS010000038.1	11370	11792	KAL2825135.1
JBFXLS010000038.1	11767	14511	KAL2825136.1
JBFXLS010000038.1	14629	16572	KAL2825137.1
JBFXLS010000038.1	17175	20185	KAL2825138.1
JBFXLS010000038.1	21980	25135	KAL2825139.1
JBFXLS010000038.1	25497	27364	KAL2825140.1
JBFXLS010000038.1	27945	34999	KAL2825141.1
JBFXLS010000038.1	35202	35568	KAL2825142.1
JBFXLS010000038.1	35856	37511	KAL2825143.1
JBFXLS010000038.1	38795	39471	KAL2825144.1
JBFXLS010000038.1	43127	44494	KAL2825145.1
JBFXLS010000038.1	44688	49420	KAL2825146.1
JBFXLS010000038.1	49578	50719	KAL2825147.1
JBFXLS010000038.1	50423	50990	KAL2825148.1
JBFXLS010000038.1	51181	52176	KAL2825149.1
JBFXLS010000038.1	52920	55996	KAL2825150.1
JBFXLS010000038.1	56545	57728	KAL2825151.1
JBFXLS010000038.1	59856	61320	KAL2825152.1
JBFXLS010000038.1	61329	63732	KAL2825153.1
JBFXLS010000038.1	66556	67438	KAL2825154.1
JBFXLS010000038.1	68081	69565	KAL2825155.1
JBFXLS010000038.1	70506	72802	KAL2825156.1
JBFXLS010000038.1	73865	74480	KAL2825157.1
JBFXLS010000038.1	75429	76552	KAL2825158.1
JBFXLS010000038.1	76830	78077	KAL2825159.1
JBFXLS010000038.1	79176	81640	KAL2825160.1
JBFXLS010000038.1	87146	88632	KAL2825161.1
JBFXLS010000038.1	88846	91504	KAL2825162.1
JBFXLS010000038.1	91565	92639	KAL2825163.1
JBFXLS010000038.1	92602	92927	KAL2825164.1
JBFXLS010000038.1	93622	94571	KAL2825165.1
JBFXLS010000038.1	95007	96152	KAL2825166.1
JBFXLS010000038.1	96221	98238	KAL2825167.1
JBFXLS010000038.1	98478	102890	KAL2825168.1
JBFXLS010000038.1	103077	109384	KAL2825169.1
JBFXLS010000038.1	109865	110805	KAL2825170.1
JBFXLS010000038.1	110967	112572	KAL2825171.1
JBFXLS010000038.1	114962	117544	KAL2825172.1
JBFXLS010000038.1	117796	118766	KAL2825173.1
JBFXLS010000038.1	119734	122264	KAL2825174.1
JBFXLS010000038.1	122703	125294	KAL2825175.1
JBFXLS010000038.1	125492	128136	KAL2825176.1
JBFXLS010000038.1	129172	131288	KAL2825177.1
JBFXLS010000038.1	135976	136705	KAL2825178.1
JBFXLS010000038.1	140405	142913	KAL2825179.1
JBFXLS010000038.1	145383	150683	KAL2825180.1
JBFXLS010000038.1	150946	152611	KAL2825181.1
JBFXLS010000038.1	152911	154678	KAL2825182.1
JBFXLS010000038.1	154801	155738	KAL2825183.1
JBFXLS010000038.1	155845	156569	KAL2825184.1
JBFXLS010000038.1	156658	157573	KAL2825185.1
JBFXLS010000038.1	157782	158490	KAL2825186.1
JBFXLS010000038.1	158792	165524	KAL2825187.1
JBFXLS010000038.1	166250	168456	KAL2825188.1
JBFXLS010000038.1	171723	173063	KAL2825189.1
JBFXLS010000038.1	174715	176067	KAL2825190.1
JBFXLS010000038.1	176616	179491	KAL2825191.1
JBFXLS010000038.1	180751	181908	KAL2825192.1
JBFXLS010000038.1	182397	183258	KAL2825193.1
JBFXLS010000038.1	184132	186088	KAL2825194.1
JBFXLS010000038.1	186631	188530	KAL2825195.1
JBFXLS010000038.1	188670	191821	KAL2825196.1
JBFXLS010000038.1	191995	192652	KAL2825197.1
JBFXLS010000038.1	192774	199168	KAL2825198.1
JBFXLS010000038.1	200261	206962	KAL2825199.1
JBFXLS010000038.1	207133	211544	KAL2825200.1
JBFXLS010000038.1	212061	213457	KAL2825201.1
JBFXLS010000038.1	213793	221419	KAL2825202.1
JBFXLS010000038.1	222322	224284	KAL2825203.1
JBFXLS010000038.1	224991	227172	KAL2825204.1
JBFXLS010000038.1	227551	237367	KAL2825205.1
JBFXLS010000038.1	238187	241765	KAL2825206.1
JBFXLS010000038.1	242163	244678	KAL2825207.1
JBFXLS010000038.1	245275	246355	KAL2825208.1
JBFXLS010000038.1	246355	248213	KAL2825209.1
JBFXLS010000038.1	248604	252623	KAL2825210.1
JBFXLS010000038.1	252839	254168	KAL2825211.1
JBFXLS010000038.1	254359	255207	KAL2825212.1
JBFXLS010000038.1	255432	258399	KAL2825213.1
JBFXLS010000038.1	258737	259448	KAL2825214.1
JBFXLS010000038.1	259901	262519	KAL2825215.1
JBFXLS010000038.1	262069	262519	KAL2825216.1
JBFXLS010000038.1	262808	266593	KAL2825217.1
JBFXLS010000038.1	266718	270093	KAL2825218.1
JBFXLS010000038.1	270305	273350	KAL2825219.1
JBFXLS010000038.1	273490	277096	KAL2825220.1
JBFXLS010000038.1	278143	279604	KAL2825221.1
JBFXLS010000038.1	279758	283031	KAL2825222.1
JBFXLS010000038.1	283404	286807	KAL2825223.1
JBFXLS010000038.1	287278	289522	KAL2825224.1
JBFXLS010000038.1	289763	292424	KAL2825225.1
JBFXLS010000038.1	292813	294025	KAL2825226.1
JBFXLS010000038.1	294191	299814	KAL2825227.1
JBFXLS010000038.1	300148	300931	KAL2825228.1
JBFXLS010000039.1	730	1601	KAL2824996.1
JBFXLS010000039.1	3531	4049	KAL2824998.1
JBFXLS010000039.1	3531	5617	KAL2824997.1
JBFXLS010000039.1	6358	8728	KAL2824999.1
JBFXLS010000039.1	9055	10768	KAL2825000.1
JBFXLS010000039.1	11170	13324	KAL2825001.1
JBFXLS010000039.1	17117	19301	KAL2825002.1
JBFXLS010000039.1	24917	26444	KAL2825003.1
JBFXLS010000039.1	27644	29635	KAL2825004.1
JBFXLS010000039.1	30239	32014	KAL2825005.1
JBFXLS010000039.1	32323	33449	KAL2825006.1
JBFXLS010000039.1	33620	34812	KAL2825007.1
JBFXLS010000039.1	34873	35719	KAL2825008.1
JBFXLS010000039.1	36128	43015	KAL2825009.1
JBFXLS010000039.1	43192	44397	KAL2825010.1
JBFXLS010000039.1	44403	45554	KAL2825011.1
JBFXLS010000039.1	45809	50328	KAL2825012.1
JBFXLS010000039.1	51313	54043	KAL2825013.1
JBFXLS010000039.1	54016	55743	KAL2825014.1
JBFXLS010000039.1	56641	58702	KAL2825015.1
JBFXLS010000039.1	59018	60705	KAL2825016.1
JBFXLS010000039.1	62309	63835	KAL2825017.1
JBFXLS010000039.1	66379	70337	KAL2825018.1
JBFXLS010000039.1	70617	71740	KAL2825019.1
JBFXLS010000039.1	72397	72984	KAL2825020.1
JBFXLS010000039.1	73450	76844	KAL2825021.1
JBFXLS010000039.1	77073	78420	KAL2825022.1
JBFXLS010000039.1	78610	80079	KAL2825023.1
JBFXLS010000039.1	82208	83458	KAL2825024.1
JBFXLS010000039.1	85434	86912	KAL2825025.1
JBFXLS010000039.1	87126	89944	KAL2825026.1
JBFXLS010000039.1	89911	91227	KAL2825027.1
JBFXLS010000039.1	91958	93563	KAL2825028.1
JBFXLS010000039.1	94628	95596	KAL2825029.1
JBFXLS010000039.1	96355	96678	KAL2825030.1
JBFXLS010000039.1	97195	99146	KAL2825031.1
JBFXLS010000039.1	99530	100511	KAL2825032.1
JBFXLS010000039.1	100957	103355	KAL2825033.1
JBFXLS010000039.1	103543	106564	KAL2825034.1
JBFXLS010000039.1	106238	107414	KAL2825035.1
JBFXLS010000039.1	107915	109558	KAL2825036.1
JBFXLS010000039.1	110329	110857	KAL2825037.1
JBFXLS010000039.1	112138	112691	KAL2825038.1
JBFXLS010000039.1	112999	115873	KAL2825039.1
JBFXLS010000039.1	117274	118815	KAL2825040.1
JBFXLS010000039.1	120627	121559	KAL2825041.1
JBFXLS010000039.1	122771	123446	KAL2825042.1
JBFXLS010000039.1	123933	125526	KAL2825043.1
JBFXLS010000039.1	125609	128007	KAL2825044.1
JBFXLS010000039.1	128620	129148	KAL2825045.1
JBFXLS010000039.1	130588	133399	KAL2825046.1
JBFXLS010000039.1	134876	135461	KAL2825047.1
JBFXLS010000039.1	135374	136340	KAL2825048.1
JBFXLS010000039.1	136978	137409	KAL2825049.1
JBFXLS010000039.1	137823	138634	KAL2825050.1
JBFXLS010000039.1	138738	139253	KAL2825051.1
JBFXLS010000039.1	140335	141371	KAL2825052.1
JBFXLS010000039.1	141931	144315	KAL2825053.1
JBFXLS010000039.1	144561	145858	KAL2825054.1
JBFXLS010000039.1	146187	148048	KAL2825055.1
JBFXLS010000039.1	149514	151658	KAL2825056.1
JBFXLS010000039.1	153204	155172	KAL2825057.1
JBFXLS010000039.1	157102	158577	KAL2825058.1
JBFXLS010000039.1	158882	160479	KAL2825059.1
JBFXLS010000039.1	162514	163010	KAL2825060.1
JBFXLS010000039.1	164440	170595	KAL2825061.1
JBFXLS010000039.1	170843	171380	KAL2825062.1
JBFXLS010000039.1	172034	192982	KAL2825063.1
JBFXLS010000039.1	194292	195712	KAL2825064.1
JBFXLS010000039.1	196284	204178	KAL2825065.1
JBFXLS010000039.1	205065	206508	KAL2825066.1
JBFXLS010000039.1	207120	209376	KAL2825067.1
JBFXLS010000039.1	213388	215859	KAL2825068.1
JBFXLS010000039.1	216316	217312	KAL2825069.1
JBFXLS010000039.1	219273	221541	KAL2825070.1
JBFXLS010000039.1	221635	223739	KAL2825071.1
JBFXLS010000039.1	225116	225814	KAL2825072.1
JBFXLS010000039.1	227596	229757	KAL2825073.1
JBFXLS010000039.1	230279	231886	KAL2825074.1
JBFXLS010000039.1	232318	233821	KAL2825075.1
JBFXLS010000039.1	233800	236127	KAL2825076.1
JBFXLS010000039.1	236412	237893	KAL2825077.1
JBFXLS010000039.1	239491	240256	KAL2825078.1
JBFXLS010000039.1	242081	243489	KAL2825079.1
JBFXLS010000039.1	243582	245196	KAL2825080.1
JBFXLS010000039.1	247778	249788	KAL2825081.1
JBFXLS010000039.1	250004	251963	KAL2825082.1
JBFXLS010000039.1	252259	253160	KAL2825083.1
JBFXLS010000039.1	253778	255330	KAL2825084.1
JBFXLS010000039.1	255895	258932	KAL2825085.1
JBFXLS010000039.1	259639	261105	KAL2825086.1
JBFXLS010000039.1	261744	263801	KAL2825087.1
JBFXLS010000039.1	264501	265209	KAL2825088.1
JBFXLS010000039.1	265246	265990	KAL2825089.1
JBFXLS010000039.1	266519	268105	KAL2825090.1
JBFXLS010000039.1	268744	269556	KAL2825091.1
JBFXLS010000039.1	270633	272388	KAL2825092.1
JBFXLS010000039.1	273252	276302	KAL2825093.1
JBFXLS010000039.1	277647	279833	KAL2825094.1
JBFXLS010000039.1	280027	281841	KAL2825095.1
JBFXLS010000039.1	283412	285361	KAL2825096.1
JBFXLS010000039.1	286800	287943	KAL2825097.1
JBFXLS010000039.1	289229	290406	KAL2825098.1
JBFXLS010000039.1	291700	293061	KAL2825099.1
JBFXLS010000040.1	39	1319	KAL2824850.1
JBFXLS010000040.1	1565	2876	KAL2824851.1
JBFXLS010000040.1	2858	4024	KAL2824852.1
JBFXLS010000040.1	4127	5271	KAL2824853.1
JBFXLS010000040.1	5441	10094	KAL2824854.1
JBFXLS010000040.1	11036	11688	KAL2824855.1
JBFXLS010000040.1	11747	13389	KAL2824856.1
JBFXLS010000040.1	13785	17113	KAL2824857.1
JBFXLS010000040.1	17390	20050	KAL2824858.1
JBFXLS010000040.1	21835	23393	KAL2824859.1
JBFXLS010000040.1	23724	25617	KAL2824860.1
JBFXLS010000040.1	28990	31413	KAL2824861.1
JBFXLS010000040.1	34339	35919	KAL2824862.1
JBFXLS010000040.1	37396	38392	KAL2824863.1
JBFXLS010000040.1	39487	41043	KAL2824864.1
JBFXLS010000040.1	41433	43274	KAL2824865.1
JBFXLS010000040.1	43660	46475	KAL2824866.1
JBFXLS010000040.1	48051	48552	KAL2824867.1
JBFXLS010000040.1	49172	50586	KAL2824868.1
JBFXLS010000040.1	51934	53439	KAL2824869.1
JBFXLS010000040.1	56426	61473	KAL2824870.1
JBFXLS010000040.1	61525	66244	KAL2824871.1
JBFXLS010000040.1	67566	70139	KAL2824872.1
JBFXLS010000040.1	70717	72663	KAL2824873.1
JBFXLS010000040.1	73235	75305	KAL2824874.1
JBFXLS010000040.1	75495	76251	KAL2824875.1
JBFXLS010000040.1	76115	77834	KAL2824876.1
JBFXLS010000040.1	78104	81190	KAL2824877.1
JBFXLS010000040.1	82208	82918	KAL2824878.1
JBFXLS010000040.1	83792	85530	KAL2824879.1
JBFXLS010000040.1	85573	86933	KAL2824880.1
JBFXLS010000040.1	86539	86933	KAL2824881.1
JBFXLS010000040.1	87245	90595	KAL2824882.1
JBFXLS010000040.1	90589	92935	KAL2824883.1
JBFXLS010000040.1	93072	94653	KAL2824884.1
JBFXLS010000040.1	95049	96815	KAL2824885.1
JBFXLS010000040.1	96954	97566	KAL2824886.1
JBFXLS010000040.1	97918	99140	KAL2824887.1
JBFXLS010000040.1	100398	102664	KAL2824888.1
JBFXLS010000040.1	104247	105569	KAL2824889.1
JBFXLS010000040.1	105567	106194	KAL2824890.1
JBFXLS010000040.1	105632	106820	KAL2824891.1
JBFXLS010000040.1	107948	108971	KAL2824892.1
JBFXLS010000040.1	108876	110594	KAL2824893.1
JBFXLS010000040.1	110761	112078	KAL2824894.1
JBFXLS010000040.1	112288	113887	KAL2824895.1
JBFXLS010000040.1	114275	118213	KAL2824896.1
JBFXLS010000040.1	119573	119942	KAL2824897.1
JBFXLS010000040.1	121815	124983	KAL2824898.1
JBFXLS010000040.1	125083	126703	KAL2824899.1
JBFXLS010000040.1	126809	128160	KAL2824900.1
JBFXLS010000040.1	128305	130021	KAL2824901.1
JBFXLS010000040.1	130021	130888	KAL2824902.1
JBFXLS010000040.1	131156	134516	KAL2824903.1
JBFXLS010000040.1	134921	138045	KAL2824904.1
JBFXLS010000040.1	138402	140904	KAL2824905.1
JBFXLS010000040.1	144725	146104	KAL2824906.1
JBFXLS010000040.1	147274	150804	KAL2824907.1
JBFXLS010000040.1	150907	153561	KAL2824908.1
JBFXLS010000040.1	153639	158356	KAL2824909.1
JBFXLS010000040.1	160032	162319	KAL2824910.1
JBFXLS010000040.1	162757	165865	KAL2824911.1
JBFXLS010000040.1	165910	166369	KAL2824912.1
JBFXLS010000040.1	166672	168762	KAL2824913.1
JBFXLS010000040.1	170129	174321	KAL2824914.1
JBFXLS010000040.1	174955	178294	KAL2824915.1
JBFXLS010000040.1	178295	181367	KAL2824916.1
JBFXLS010000040.1	181540	182820	KAL2824917.1
JBFXLS010000040.1	182819	184676	KAL2824918.1
JBFXLS010000040.1	184878	188243	KAL2824919.1
JBFXLS010000040.1	188220	189330	KAL2824920.1
JBFXLS010000040.1	190283	192584	KAL2824921.1
JBFXLS010000040.1	193098	195351	KAL2824922.1
JBFXLS010000040.1	195688	197012	KAL2824923.1
JBFXLS010000040.1	197127	197531	KAL2824924.1
JBFXLS010000040.1	197740	199184	KAL2824925.1
JBFXLS010000040.1	199751	200866	KAL2824926.1
JBFXLS010000040.1	201797	205919	KAL2824927.1
JBFXLS010000040.1	206244	208330	KAL2824928.1
JBFXLS010000040.1	208602	209882	KAL2824929.1
JBFXLS010000040.1	210035	212425	KAL2824930.1
JBFXLS010000040.1	212661	214454	KAL2824931.1
JBFXLS010000040.1	215371	217172	KAL2824932.1
JBFXLS010000040.1	216847	220625	KAL2824933.1
JBFXLS010000040.1	220778	223187	KAL2824934.1
JBFXLS010000040.1	223174	224074	KAL2824935.1
JBFXLS010000040.1	224306	227685	KAL2824936.1
JBFXLS010000040.1	227685	228608	KAL2824937.1
JBFXLS010000040.1	228771	232261	KAL2824938.1
JBFXLS010000040.1	233982	235049	KAL2824939.1
JBFXLS010000040.1	235534	236071	KAL2824940.1
JBFXLS010000040.1	236916	239190	KAL2824941.1
JBFXLS010000040.1	239270	240818	KAL2824942.1
JBFXLS010000040.1	242592	244157	KAL2824943.1
JBFXLS010000040.1	244775	247199	KAL2824944.1
JBFXLS010000040.1	247241	251068	KAL2824945.1
JBFXLS010000040.1	251088	253312	KAL2824946.1
JBFXLS010000040.1	254645	257979	KAL2824947.1
JBFXLS010000040.1	263205	265294	KAL2824948.1
JBFXLS010000040.1	265487	267211	KAL2824949.1
JBFXLS010000040.1	267401	271278	KAL2824950.1
JBFXLS010000040.1	278004	279329	KAL2824951.1
JBFXLS010000040.1	280808	281450	KAL2824952.1
JBFXLS010000040.1	282082	284327	KAL2824953.1
JBFXLS010000040.1	284923	285451	KAL2824954.1
JBFXLS010000040.1	285998	287685	KAL2824955.1
JBFXLS010000040.1	288094	289364	KAL2824956.1
JBFXLS010000040.1	289597	290959	KAL2824957.1
JBFXLS010000040.1	291500	293053	KAL2824958.1
JBFXLS010000040.1	292682	294212	KAL2824959.1
JBFXLS010000041.1	2646	4519	KAL2824723.1
JBFXLS010000041.1	3963	6299	KAL2824724.1
JBFXLS010000041.1	6513	8717	KAL2824725.1
JBFXLS010000041.1	9624	15448	KAL2824726.1
JBFXLS010000041.1	15779	16320	KAL2824727.1
JBFXLS010000041.1	16725	18973	KAL2824728.1
JBFXLS010000041.1	19105	20373	KAL2824729.1
JBFXLS010000041.1	20373	21171	KAL2824730.1
JBFXLS010000041.1	21660	24998	KAL2824731.1
JBFXLS010000041.1	24591	26995	KAL2824732.1
JBFXLS010000041.1	26976	27870	KAL2824733.1
JBFXLS010000041.1	26996	28940	KAL2824734.1
JBFXLS010000041.1	28826	34532	KAL2824735.1
JBFXLS010000041.1	35536	37149	KAL2824736.1
JBFXLS010000041.1	38011	39983	KAL2824737.1
JBFXLS010000041.1	43078	43696	KAL2824738.1
JBFXLS010000041.1	46480	47876	KAL2824739.1
JBFXLS010000041.1	48219	51345	KAL2824740.1
JBFXLS010000041.1	51525	53334	KAL2824741.1
JBFXLS010000041.1	53334	54807	KAL2824742.1
JBFXLS010000041.1	55473	56342	KAL2824743.1
JBFXLS010000041.1	57620	58940	KAL2824744.1
JBFXLS010000041.1	59420	61284	KAL2824745.1
JBFXLS010000041.1	67152	72814	KAL2824746.1
JBFXLS010000041.1	72958	73962	KAL2824747.1
JBFXLS010000041.1	74114	78786	KAL2824748.1
JBFXLS010000041.1	78826	79743	KAL2824749.1
JBFXLS010000041.1	79740	81927	KAL2824750.1
JBFXLS010000041.1	81989	83918	KAL2824751.1
JBFXLS010000041.1	86031	86726	KAL2824752.1
JBFXLS010000041.1	86499	88069	KAL2824753.1
JBFXLS010000041.1	88177	91848	KAL2824754.1
JBFXLS010000041.1	92005	92909	KAL2824755.1
JBFXLS010000041.1	94400	96177	KAL2824756.1
JBFXLS010000041.1	95991	97133	KAL2824757.1
JBFXLS010000041.1	99215	102239	KAL2824758.1
JBFXLS010000041.1	105831	108517	KAL2824759.1
JBFXLS010000041.1	108666	111240	KAL2824760.1
JBFXLS010000041.1	111983	113774	KAL2824761.1
JBFXLS010000041.1	117394	118548	KAL2824762.1
JBFXLS010000041.1	118919	120170	KAL2824763.1
JBFXLS010000041.1	120295	122039	KAL2824764.1
JBFXLS010000041.1	124677	126802	KAL2824765.1
JBFXLS010000041.1	126878	128937	KAL2824766.1
JBFXLS010000041.1	131901	134192	KAL2824767.1
JBFXLS010000041.1	135371	136549	KAL2824768.1
JBFXLS010000041.1	136723	138166	KAL2824769.1
JBFXLS010000041.1	138500	144327	KAL2824770.1
JBFXLS010000041.1	145486	147269	KAL2824771.1
JBFXLS010000041.1	147636	149534	KAL2824772.1
JBFXLS010000041.1	149622	151013	KAL2824773.1
JBFXLS010000041.1	151114	152912	KAL2824774.1
JBFXLS010000041.1	153434	157828	KAL2824775.1
JBFXLS010000041.1	157828	160459	KAL2824776.1
JBFXLS010000041.1	160898	162618	KAL2824777.1
JBFXLS010000041.1	162753	163777	KAL2824778.1
JBFXLS010000041.1	163911	164561	KAL2824779.1
JBFXLS010000041.1	165617	167334	KAL2824780.1
JBFXLS010000041.1	167628	169775	KAL2824781.1
JBFXLS010000041.1	170001	173267	KAL2824782.1
JBFXLS010000041.1	173538	174501	KAL2824783.1
JBFXLS010000041.1	174386	175934	KAL2824784.1
JBFXLS010000041.1	176069	176895	KAL2824785.1
JBFXLS010000041.1	177623	181682	KAL2824786.1
JBFXLS010000041.1	181699	182815	KAL2824787.1
JBFXLS010000041.1	182866	184082	KAL2824788.1
JBFXLS010000041.1	184179	185358	KAL2824789.1
JBFXLS010000041.1	185985	187134	KAL2824790.1
JBFXLS010000041.1	188332	192695	KAL2824791.1
JBFXLS010000041.1	192770	195148	KAL2824792.1
JBFXLS010000041.1	195311	196240	KAL2824793.1
JBFXLS010000041.1	196378	199400	KAL2824794.1
JBFXLS010000041.1	199584	201457	KAL2824795.1
JBFXLS010000041.1	202039	203542	KAL2824796.1
JBFXLS010000041.1	203543	205059	KAL2824797.1
JBFXLS010000041.1	205199	207626	KAL2824798.1
JBFXLS010000041.1	209938	215585	KAL2824799.1
JBFXLS010000041.1	216469	219193	KAL2824800.1
JBFXLS010000041.1	219724	224943	KAL2824801.1
JBFXLS010000041.1	225926	228748	KAL2824802.1
JBFXLS010000041.1	230297	232681	KAL2824803.1
JBFXLS010000041.1	233418	235820	KAL2824804.1
JBFXLS010000041.1	236251	238662	KAL2824805.1
JBFXLS010000041.1	240171	240954	KAL2824806.1
JBFXLS010000041.1	241276	243698	KAL2824807.1
JBFXLS010000041.1	244027	245126	KAL2824808.1
JBFXLS010000041.1	248100	248529	KAL2824809.1
JBFXLS010000041.1	248915	250460	KAL2824810.1
JBFXLS010000041.1	250760	252991	KAL2824811.1
JBFXLS010000041.1	253971	255649	KAL2824812.1
JBFXLS010000041.1	257870	260601	KAL2824813.1
JBFXLS010000041.1	261238	263845	KAL2824814.1
JBFXLS010000041.1	264551	267971	KAL2824815.1
JBFXLS010000041.1	268621	270191	KAL2824816.1
JBFXLS010000041.1	271061	275092	KAL2824817.1
JBFXLS010000041.1	279276	284793	KAL2824818.1
JBFXLS010000041.1	285299	286423	KAL2824819.1
JBFXLS010000041.1	287071	288845	KAL2824820.1
JBFXLS010000042.1	297	2275	KAL2824589.1
JBFXLS010000042.1	3042	3981	KAL2824590.1
JBFXLS010000042.1	4179	5481	KAL2824591.1
JBFXLS010000042.1	5665	7999	KAL2824592.1
JBFXLS010000042.1	11702	13981	KAL2824593.1
JBFXLS010000042.1	14218	15052	KAL2824594.1
JBFXLS010000042.1	16712	19896	KAL2824595.1
JBFXLS010000042.1	19897	21170	KAL2824596.1
JBFXLS010000042.1	21170	22011	KAL2824597.1
JBFXLS010000042.1	23312	24817	KAL2824598.1
JBFXLS010000042.1	24808	25956	KAL2824599.1
JBFXLS010000042.1	26107	27169	KAL2824600.1
JBFXLS010000042.1	27152	29658	KAL2824601.1
JBFXLS010000042.1	34139	36204	KAL2824602.1
JBFXLS010000042.1	36483	37392	KAL2824603.1
JBFXLS010000042.1	37681	39079	KAL2824604.1
JBFXLS010000042.1	39842	40902	KAL2824605.1
JBFXLS010000042.1	41321	42663	KAL2824606.1
JBFXLS010000042.1	42928	44206	KAL2824607.1
JBFXLS010000042.1	44422	47813	KAL2824608.1
JBFXLS010000042.1	47855	48860	KAL2824609.1
JBFXLS010000042.1	49431	50341	KAL2824610.1
JBFXLS010000042.1	51477	53731	KAL2824611.1
JBFXLS010000042.1	56453	57566	KAL2824612.1
JBFXLS010000042.1	57819	59243	KAL2824613.1
JBFXLS010000042.1	58998	60159	KAL2824614.1
JBFXLS010000042.1	60489	62454	KAL2824615.1
JBFXLS010000042.1	62465	65167	KAL2824616.1
JBFXLS010000042.1	65642	67039	KAL2824617.1
JBFXLS010000042.1	67039	68743	KAL2824618.1
JBFXLS010000042.1	70473	73009	KAL2824619.1
JBFXLS010000042.1	73085	73628	KAL2824620.1
JBFXLS010000042.1	73787	75574	KAL2824621.1
JBFXLS010000042.1	75830	77754	KAL2824622.1
JBFXLS010000042.1	81054	84278	KAL2824623.1
JBFXLS010000042.1	86650	89755	KAL2824624.1
JBFXLS010000042.1	89755	91908	KAL2824625.1
JBFXLS010000042.1	92165	94252	KAL2824626.1
JBFXLS010000042.1	94643	96690	KAL2824627.1
JBFXLS010000042.1	96987	98467	KAL2824628.1
JBFXLS010000042.1	100391	101073	KAL2824629.1
JBFXLS010000042.1	102914	105426	KAL2824630.1
JBFXLS010000042.1	105476	107049	KAL2824631.1
JBFXLS010000042.1	107197	108847	KAL2824632.1
JBFXLS010000042.1	108846	110007	KAL2824633.1
JBFXLS010000042.1	110019	112127	KAL2824634.1
JBFXLS010000042.1	112072	114095	KAL2824635.1
JBFXLS010000042.1	114094	115799	KAL2824636.1
JBFXLS010000042.1	116085	117542	KAL2824637.1
JBFXLS010000042.1	117541	119165	KAL2824638.1
JBFXLS010000042.1	119455	122753	KAL2824639.1
JBFXLS010000042.1	123262	125317	KAL2824640.1
JBFXLS010000042.1	125423	133880	KAL2824641.1
JBFXLS010000042.1	134216	134960	KAL2824642.1
JBFXLS010000042.1	135231	136281	KAL2824643.1
JBFXLS010000042.1	137300	137997	KAL2824644.1
JBFXLS010000042.1	144905	146007	KAL2824645.1
JBFXLS010000042.1	146364	154965	KAL2824646.1
JBFXLS010000042.1	155128	159827	KAL2824647.1
JBFXLS010000042.1	160124	162382	KAL2824648.1
JBFXLS010000042.1	162930	164550	KAL2824649.1
JBFXLS010000042.1	165252	166853	KAL2824650.1
JBFXLS010000042.1	171125	171809	KAL2824651.1
JBFXLS010000042.1	174919	177035	KAL2824652.1
JBFXLS010000042.1	177036	178769	KAL2824653.1
JBFXLS010000042.1	178832	180690	KAL2824654.1
JBFXLS010000042.1	182215	182846	KAL2824655.1
JBFXLS010000042.1	183790	186251	KAL2824656.1
JBFXLS010000042.1	186995	188159	KAL2824657.1
JBFXLS010000042.1	191182	193080	KAL2824658.1
JBFXLS010000042.1	193123	194211	KAL2824659.1
JBFXLS010000042.1	196788	201108	KAL2824660.1
JBFXLS010000042.1	201108	201752	KAL2824661.1
JBFXLS010000042.1	202073	205092	KAL2824662.1
JBFXLS010000042.1	205189	205781	KAL2824663.1
JBFXLS010000042.1	206698	209953	KAL2824664.1
JBFXLS010000042.1	215215	217374	KAL2824665.1
JBFXLS010000042.1	219768	222498	KAL2824666.1
JBFXLS010000042.1	222956	224295	KAL2824667.1
JBFXLS010000042.1	224468	226434	KAL2824668.1
JBFXLS010000042.1	227817	229550	KAL2824669.1
JBFXLS010000042.1	229822	231652	KAL2824670.1
JBFXLS010000042.1	233266	235368	KAL2824671.1
JBFXLS010000042.1	235368	236762	KAL2824672.1
JBFXLS010000042.1	237062	237622	KAL2824673.1
JBFXLS010000042.1	237759	239530	KAL2824674.1
JBFXLS010000042.1	239669	240617	KAL2824675.1
JBFXLS010000042.1	240617	242281	KAL2824676.1
JBFXLS010000042.1	242492	243458	KAL2824677.1
JBFXLS010000042.1	243974	245163	KAL2824678.1
JBFXLS010000042.1	245378	247744	KAL2824679.1
JBFXLS010000042.1	248108	249685	KAL2824680.1
JBFXLS010000042.1	249865	251395	KAL2824681.1
JBFXLS010000042.1	251631	253422	KAL2824682.1
JBFXLS010000042.1	254365	256637	KAL2824683.1
JBFXLS010000042.1	257786	261262	KAL2824684.1
JBFXLS010000042.1	263062	263980	KAL2824685.1
JBFXLS010000042.1	264061	264900	KAL2824686.1
JBFXLS010000042.1	265130	268947	KAL2824687.1
JBFXLS010000042.1	269124	272060	KAL2824688.1
JBFXLS010000042.1	272968	275556	KAL2824689.1
JBFXLS010000042.1	276713	277845	KAL2824690.1
JBFXLS010000042.1	278269	280139	KAL2824691.1
JBFXLS010000042.1	280362	281695	KAL2824692.1
JBFXLS010000042.1	281691	283179	KAL2824693.1
JBFXLS010000042.1	283473	285579	KAL2824694.1
JBFXLS010000043.1	2817	4518	KAL2824455.1
JBFXLS010000043.1	5115	6844	KAL2824456.1
JBFXLS010000043.1	9042	9375	KAL2824457.1
JBFXLS010000043.1	12851	14565	KAL2824458.1
JBFXLS010000043.1	15643	20326	KAL2824459.1
JBFXLS010000043.1	23769	25514	KAL2824460.1
JBFXLS010000043.1	29020	30662	KAL2824461.1
JBFXLS010000043.1	31979	33215	KAL2824462.1
JBFXLS010000043.1	33908	35685	KAL2824463.1
JBFXLS010000043.1	35949	38047	KAL2824464.1
JBFXLS010000043.1	38569	41047	KAL2824465.1
JBFXLS010000043.1	42138	44496	KAL2824466.1
JBFXLS010000043.1	47078	48255	KAL2824467.1
JBFXLS010000043.1	48591	49440	KAL2824468.1
JBFXLS010000043.1	49763	50712	KAL2824469.1
JBFXLS010000043.1	52054	53010	KAL2824470.1
JBFXLS010000043.1	54875	55191	KAL2824471.1
JBFXLS010000043.1	56386	57480	KAL2824472.1
JBFXLS010000043.1	57989	60876	KAL2824473.1
JBFXLS010000043.1	63148	63980	KAL2824474.1
JBFXLS010000043.1	64230	66975	KAL2824475.1
JBFXLS010000043.1	67471	68368	KAL2824476.1
JBFXLS010000043.1	70503	71860	KAL2824477.1
JBFXLS010000043.1	72079	73140	KAL2824478.1
JBFXLS010000043.1	73231	74071	KAL2824479.1
JBFXLS010000043.1	76402	77529	KAL2824480.1
JBFXLS010000043.1	77688	78885	KAL2824481.1
JBFXLS010000043.1	78999	79719	KAL2824482.1
JBFXLS010000043.1	81678	82254	KAL2824483.1
JBFXLS010000043.1	82736	85263	KAL2824484.1
JBFXLS010000043.1	87539	89241	KAL2824485.1
JBFXLS010000043.1	89299	92585	KAL2824486.1
JBFXLS010000043.1	92881	94530	KAL2824487.1
JBFXLS010000043.1	95903	97078	KAL2824488.1
JBFXLS010000043.1	98775	103251	KAL2824489.1
JBFXLS010000043.1	103218	105454	KAL2824490.1
JBFXLS010000043.1	106039	106948	KAL2824491.1
JBFXLS010000043.1	107298	109735	KAL2824492.1
JBFXLS010000043.1	110057	111740	KAL2824493.1
JBFXLS010000043.1	111750	113938	KAL2824494.1
JBFXLS010000043.1	114509	116575	KAL2824495.1
JBFXLS010000043.1	117372	120909	KAL2824496.1
JBFXLS010000043.1	121359	121809	KAL2824497.1
JBFXLS010000043.1	122378	124996	KAL2824498.1
JBFXLS010000043.1	125224	126093	KAL2824499.1
JBFXLS010000043.1	126564	127031	KAL2824500.1
JBFXLS010000043.1	127227	129713	KAL2824501.1
JBFXLS010000043.1	130247	132523	KAL2824502.1
JBFXLS010000043.1	133807	135635	KAL2824503.1
JBFXLS010000043.1	135767	137177	KAL2824504.1
JBFXLS010000043.1	137992	139711	KAL2824505.1
JBFXLS010000043.1	144492	144861	KAL2824506.1
JBFXLS010000043.1	145404	146568	KAL2824507.1
JBFXLS010000043.1	146267	146639	KAL2824508.1
JBFXLS010000043.1	146653	148092	KAL2824509.1
JBFXLS010000043.1	148954	151534	KAL2824510.1
JBFXLS010000043.1	151632	153143	KAL2824511.1
JBFXLS010000043.1	153268	155056	KAL2824512.1
JBFXLS010000043.1	155509	156925	KAL2824513.1
JBFXLS010000043.1	157165	157887	KAL2824514.1
JBFXLS010000043.1	159290	163239	KAL2824515.1
JBFXLS010000043.1	164033	164806	KAL2824516.1
JBFXLS010000043.1	164806	168650	KAL2824517.1
JBFXLS010000043.1	169674	172490	KAL2824518.1
JBFXLS010000043.1	172747	173315	KAL2824519.1
JBFXLS010000043.1	173453	173958	KAL2824520.1
JBFXLS010000043.1	173935	179915	KAL2824521.1
JBFXLS010000043.1	180033	181506	KAL2824522.1
JBFXLS010000043.1	181508	184333	KAL2824523.1
JBFXLS010000043.1	184469	187002	KAL2824524.1
JBFXLS010000043.1	187002	188264	KAL2824525.1
JBFXLS010000043.1	188265	191406	KAL2824526.1
JBFXLS010000043.1	191409	193552	KAL2824527.1
JBFXLS010000043.1	193768	195226	KAL2824528.1
JBFXLS010000043.1	197291	200137	KAL2824529.1
JBFXLS010000043.1	200959	202866	KAL2824530.1
JBFXLS010000043.1	202972	204310	KAL2824531.1
JBFXLS010000043.1	204308	206773	KAL2824532.1
JBFXLS010000043.1	207011	209725	KAL2824533.1
JBFXLS010000043.1	213780	216772	KAL2824534.1
JBFXLS010000043.1	217112	219868	KAL2824535.1
JBFXLS010000043.1	219975	222556	KAL2824536.1
JBFXLS010000043.1	223114	224996	KAL2824537.1
JBFXLS010000043.1	225086	227353	KAL2824538.1
JBFXLS010000043.1	228075	229621	KAL2824539.1
JBFXLS010000043.1	229763	231433	KAL2824540.1
JBFXLS010000043.1	232208	235949	KAL2824541.1
JBFXLS010000043.1	238886	241108	KAL2824542.1
JBFXLS010000043.1	241839	246801	KAL2824543.1
JBFXLS010000043.1	246946	249309	KAL2824544.1
JBFXLS010000043.1	249056	249627	KAL2824545.1
JBFXLS010000043.1	250213	253762	KAL2824546.1
JBFXLS010000043.1	253833	256100	KAL2824547.1
JBFXLS010000043.1	256148	259645	KAL2824548.1
JBFXLS010000043.1	259154	260433	KAL2824549.1
JBFXLS010000043.1	262088	265134	KAL2824550.1
JBFXLS010000043.1	265741	266099	KAL2824551.1
JBFXLS010000043.1	266371	267521	KAL2824552.1
JBFXLS010000043.1	267761	271191	KAL2824553.1
JBFXLS010000043.1	272187	272689	KAL2824554.1
JBFXLS010000043.1	272978	273951	KAL2824555.1
JBFXLS010000043.1	274090	275802	KAL2824556.1
JBFXLS010000043.1	275953	277622	KAL2824557.1
JBFXLS010000043.1	277772	279530	KAL2824558.1
JBFXLS010000043.1	279928	280900	KAL2824559.1
JBFXLS010000043.1	280833	284028	KAL2824560.1
JBFXLS010000044.1	106	1531	KAL2824344.1
JBFXLS010000044.1	3332	5123	KAL2824345.1
JBFXLS010000044.1	6290	7590	KAL2824346.1
JBFXLS010000044.1	7768	9688	KAL2824347.1
JBFXLS010000044.1	12168	13835	KAL2824348.1
JBFXLS010000044.1	15535	19199	KAL2824349.1
JBFXLS010000044.1	19775	22396	KAL2824350.1
JBFXLS010000044.1	23417	24216	KAL2824351.1
JBFXLS010000044.1	25189	29258	KAL2824352.1
JBFXLS010000044.1	30222	32830	KAL2824353.1
JBFXLS010000044.1	36536	38300	KAL2824354.1
JBFXLS010000044.1	40279	43465	KAL2824355.1
JBFXLS010000044.1	43501	45179	KAL2824356.1
JBFXLS010000044.1	47278	48104	KAL2824357.1
JBFXLS010000044.1	50055	51014	KAL2824358.1
JBFXLS010000044.1	51923	53181	KAL2824359.1
JBFXLS010000044.1	58171	58635	KAL2824360.1
JBFXLS010000044.1	59149	60440	KAL2824361.1
JBFXLS010000044.1	64990	68037	KAL2824362.1
JBFXLS010000044.1	69906	71012	KAL2824363.1
JBFXLS010000044.1	72187	76693	KAL2824364.1
JBFXLS010000044.1	76907	80305	KAL2824365.1
JBFXLS010000044.1	81030	81916	KAL2824366.1
JBFXLS010000044.1	82777	83336	KAL2824367.1
JBFXLS010000044.1	83582	85460	KAL2824368.1
JBFXLS010000044.1	85666	87680	KAL2824369.1
JBFXLS010000044.1	88054	89807	KAL2824370.1
JBFXLS010000044.1	90717	93123	KAL2824371.1
JBFXLS010000044.1	93113	94606	KAL2824372.1
JBFXLS010000044.1	94697	95572	KAL2824373.1
JBFXLS010000044.1	96120	97190	KAL2824374.1
JBFXLS010000044.1	98878	100469	KAL2824375.1
JBFXLS010000044.1	103714	105920	KAL2824376.1
JBFXLS010000044.1	106154	107551	KAL2824377.1
JBFXLS010000044.1	107707	109956	KAL2824378.1
JBFXLS010000044.1	112534	114200	KAL2824379.1
JBFXLS010000044.1	133966	136734	KAL2824380.1
JBFXLS010000044.1	137712	139922	KAL2824381.1
JBFXLS010000044.1	139337	143047	KAL2824382.1
JBFXLS010000044.1	143894	146160	KAL2824383.1
JBFXLS010000044.1	146410	147578	KAL2824384.1
JBFXLS010000044.1	148423	148784	KAL2824385.1
JBFXLS010000044.1	149548	151368	KAL2824386.1
JBFXLS010000044.1	151859	153076	KAL2824387.1
JBFXLS010000044.1	153111	154585	KAL2824388.1
JBFXLS010000044.1	155154	156571	KAL2824389.1
JBFXLS010000044.1	156792	158208	KAL2824390.1
JBFXLS010000044.1	158743	160066	KAL2824391.1
JBFXLS010000044.1	160229	161197	KAL2824392.1
JBFXLS010000044.1	161427	162974	KAL2824393.1
JBFXLS010000044.1	163397	164415	KAL2824394.1
JBFXLS010000044.1	165547	166139	KAL2824395.1
JBFXLS010000044.1	168810	169971	KAL2824396.1
JBFXLS010000044.1	171820	172387	KAL2824397.1
JBFXLS010000044.1	172607	174354	KAL2824398.1
JBFXLS010000044.1	174602	175760	KAL2824399.1
JBFXLS010000044.1	176227	177550	KAL2824400.1
JBFXLS010000044.1	178155	179591	KAL2824401.1
JBFXLS010000044.1	184594	185322	KAL2824402.1
JBFXLS010000044.1	186109	187377	KAL2824403.1
JBFXLS010000044.1	190351	190912	KAL2824404.1
JBFXLS010000044.1	193313	195087	KAL2824405.1
JBFXLS010000044.1	194125	195929	KAL2824406.1
JBFXLS010000044.1	196284	197333	KAL2824407.1
JBFXLS010000044.1	198121	198600	KAL2824408.1
JBFXLS010000044.1	199565	200554	KAL2824409.1
JBFXLS010000044.1	200626	201166	KAL2824410.1
JBFXLS010000044.1	201591	203751	KAL2824411.1
JBFXLS010000044.1	203996	205197	KAL2824412.1
JBFXLS010000044.1	207504	207756	KAL2824413.1
JBFXLS010000044.1	209559	215676	KAL2824414.1
JBFXLS010000044.1	217746	219450	KAL2824415.1
JBFXLS010000044.1	219833	221068	KAL2824416.1
JBFXLS010000044.1	223824	225869	KAL2824417.1
JBFXLS010000044.1	226190	227260	KAL2824418.1
JBFXLS010000044.1	228330	229925	KAL2824419.1
JBFXLS010000044.1	231912	232867	KAL2824420.1
JBFXLS010000044.1	234669	236527	KAL2824421.1
JBFXLS010000044.1	239825	241732	KAL2824422.1
JBFXLS010000044.1	243867	246344	KAL2824423.1
JBFXLS010000044.1	246558	250424	KAL2824424.1
JBFXLS010000044.1	250434	254469	KAL2824425.1
JBFXLS010000044.1	255595	256694	KAL2824426.1
JBFXLS010000044.1	259301	261157	KAL2824427.1
JBFXLS010000044.1	261316	262232	KAL2824428.1
JBFXLS010000044.1	264110	266001	KAL2824429.1
JBFXLS010000044.1	266656	267443	KAL2824430.1
JBFXLS010000044.1	267631	269903	KAL2824431.1
JBFXLS010000044.1	270706	272060	KAL2824432.1
JBFXLS010000044.1	273236	274557	KAL2824433.1
JBFXLS010000044.1	275447	277133	KAL2824434.1
JBFXLS010000045.1	1345	2391	KAL2824203.1
JBFXLS010000045.1	3506	6265	KAL2824204.1
JBFXLS010000045.1	7625	10054	KAL2824205.1
JBFXLS010000045.1	10658	11446	KAL2824206.1
JBFXLS010000045.1	13598	14874	KAL2824207.1
JBFXLS010000045.1	15017	15708	KAL2824208.1
JBFXLS010000045.1	16905	17280	KAL2824209.1
JBFXLS010000045.1	17710	19460	KAL2824210.1
JBFXLS010000045.1	20170	22177	KAL2824211.1
JBFXLS010000045.1	21960	23745	KAL2824212.1
JBFXLS010000045.1	23782	25435	KAL2824213.1
JBFXLS010000045.1	25450	26359	KAL2824214.1
JBFXLS010000045.1	26820	28169	KAL2824215.1
JBFXLS010000045.1	28483	36041	KAL2824216.1
JBFXLS010000045.1	36051	37259	KAL2824217.1
JBFXLS010000045.1	37260	38693	KAL2824218.1
JBFXLS010000045.1	38737	40503	KAL2824219.1
JBFXLS010000045.1	40504	41517	KAL2824220.1
JBFXLS010000045.1	41496	43329	KAL2824221.1
JBFXLS010000045.1	43344	44670	KAL2824222.1
JBFXLS010000045.1	44823	46526	KAL2824223.1
JBFXLS010000045.1	46549	49089	KAL2824224.1
JBFXLS010000045.1	49119	49999	KAL2824225.1
JBFXLS010000045.1	50089	52067	KAL2824226.1
JBFXLS010000045.1	52299	53815	KAL2824227.1
JBFXLS010000045.1	54672	56293	KAL2824228.1
JBFXLS010000045.1	56544	59442	KAL2824229.1
JBFXLS010000045.1	59105	60841	KAL2824230.1
JBFXLS010000045.1	61112	62485	KAL2824231.1
JBFXLS010000045.1	62770	63960	KAL2824232.1
JBFXLS010000045.1	65901	67370	KAL2824233.1
JBFXLS010000045.1	69543	74011	KAL2824234.1
JBFXLS010000045.1	74820	76757	KAL2824235.1
JBFXLS010000045.1	77372	79353	KAL2824236.1
JBFXLS010000045.1	82035	84469	KAL2824237.1
JBFXLS010000045.1	84110	85037	KAL2824238.1
JBFXLS010000045.1	85598	87529	KAL2824239.1
JBFXLS010000045.1	87983	90336	KAL2824240.1
JBFXLS010000045.1	90310	91288	KAL2824241.1
JBFXLS010000045.1	93700	95651	KAL2824242.1
JBFXLS010000045.1	95738	96936	KAL2824243.1
JBFXLS010000045.1	97180	99103	KAL2824244.1
JBFXLS010000045.1	99145	100234	KAL2824245.1
JBFXLS010000045.1	100538	104428	KAL2824246.1
JBFXLS010000045.1	104482	105545	KAL2824247.1
JBFXLS010000045.1	106918	108507	KAL2824248.1
JBFXLS010000045.1	111953	112617	KAL2824249.1
JBFXLS010000045.1	112732	113686	KAL2824250.1
JBFXLS010000045.1	114348	116537	KAL2824251.1
JBFXLS010000045.1	116773	118237	KAL2824252.1
JBFXLS010000045.1	118237	119331	KAL2824253.1
JBFXLS010000045.1	119227	121400	KAL2824254.1
JBFXLS010000045.1	122328	123888	KAL2824255.1
JBFXLS010000045.1	124151	125287	KAL2824256.1
JBFXLS010000045.1	127736	128444	KAL2824257.1
JBFXLS010000045.1	130396	132280	KAL2824258.1
JBFXLS010000045.1	132806	134489	KAL2824259.1
JBFXLS010000045.1	134699	135535	KAL2824260.1
JBFXLS010000045.1	135531	136849	KAL2824261.1
JBFXLS010000045.1	137493	139937	KAL2824262.1
JBFXLS010000045.1	141036	142401	KAL2824263.1
JBFXLS010000045.1	143818	145091	KAL2824264.1
JBFXLS010000045.1	146302	148217	KAL2824265.1
JBFXLS010000045.1	151967	153558	KAL2824266.1
JBFXLS010000045.1	153975	154950	KAL2824267.1
JBFXLS010000045.1	155161	155998	KAL2824268.1
JBFXLS010000045.1	156321	157413	KAL2824269.1
JBFXLS010000045.1	158214	158875	KAL2824270.1
JBFXLS010000045.1	159206	161055	KAL2824271.1
JBFXLS010000045.1	162059	163013	KAL2824272.1
JBFXLS010000045.1	163189	164093	KAL2824273.1
JBFXLS010000045.1	164251	165295	KAL2824274.1
JBFXLS010000045.1	165612	166029	KAL2824275.1
JBFXLS010000045.1	166121	166998	KAL2824276.1
JBFXLS010000045.1	169783	171542	KAL2824277.1
JBFXLS010000045.1	171092	171542	KAL2824278.1
JBFXLS010000045.1	171890	172711	KAL2824279.1
JBFXLS010000045.1	173856	175041	KAL2824280.1
JBFXLS010000045.1	176015	177204	KAL2824281.1
JBFXLS010000045.1	178228	179652	KAL2824282.1
JBFXLS010000045.1	180651	185124	KAL2824283.1
JBFXLS010000045.1	185357	186809	KAL2824284.1
JBFXLS010000045.1	186984	191491	KAL2824285.1
JBFXLS010000045.1	191967	195439	KAL2824286.1
JBFXLS010000045.1	195782	197595	KAL2824287.1
JBFXLS010000045.1	200017	200821	KAL2824288.1
JBFXLS010000045.1	202922	205202	KAL2824289.1
JBFXLS010000045.1	205547	207352	KAL2824290.1
JBFXLS010000045.1	207658	210048	KAL2824291.1
JBFXLS010000045.1	210526	211544	KAL2824292.1
JBFXLS010000045.1	211626	213426	KAL2824293.1
JBFXLS010000045.1	214168	216269	KAL2824294.1
JBFXLS010000045.1	217115	217863	KAL2824295.1
JBFXLS010000045.1	218891	219961	KAL2824296.1
JBFXLS010000045.1	221190	222221	KAL2824297.1
JBFXLS010000045.1	222870	223817	KAL2824298.1
JBFXLS010000045.1	229307	229631	KAL2824299.1
JBFXLS010000045.1	230120	232107	KAL2824300.1
JBFXLS010000045.1	232265	234709	KAL2824301.1
JBFXLS010000045.1	235511	236816	KAL2824302.1
JBFXLS010000045.1	236901	238435	KAL2824303.1
JBFXLS010000045.1	239810	240326	KAL2824304.1
JBFXLS010000045.1	247088	247912	KAL2824305.1
JBFXLS010000045.1	248644	249435	KAL2824306.1
JBFXLS010000045.1	250161	251351	KAL2824307.1
JBFXLS010000045.1	252395	255070	KAL2824308.1
JBFXLS010000045.1	255279	256616	KAL2824309.1
JBFXLS010000045.1	257125	259168	KAL2824310.1
JBFXLS010000045.1	260462	261518	KAL2824311.1
JBFXLS010000045.1	261766	262586	KAL2824312.1
JBFXLS010000045.1	262957	263853	KAL2824313.1
JBFXLS010000045.1	263863	265657	KAL2824314.1
JBFXLS010000045.1	265703	267692	KAL2824315.1
JBFXLS010000045.1	267556	268461	KAL2824316.1
JBFXLS010000045.1	269568	270358	KAL2824317.1
JBFXLS010000045.1	270503	271613	KAL2824318.1
JBFXLS010000045.1	272302	272806	KAL2824319.1
JBFXLS010000045.1	274682	278197	KAL2824320.1
JBFXLS010000046.1	464	1998	KAL2824084.1
JBFXLS010000046.1	1998	5203	KAL2824085.1
JBFXLS010000046.1	5454	6809	KAL2824086.1
JBFXLS010000046.1	6515	8157	KAL2824087.1
JBFXLS010000046.1	8157	8650	KAL2824088.1
JBFXLS010000046.1	9130	10714	KAL2824089.1
JBFXLS010000046.1	10908	12330	KAL2824090.1
JBFXLS010000046.1	12276	13535	KAL2824091.1
JBFXLS010000046.1	13620	15552	KAL2824092.1
JBFXLS010000046.1	15853	16654	KAL2824093.1
JBFXLS010000046.1	16807	19339	KAL2824094.1
JBFXLS010000046.1	19508	24081	KAL2824095.1
JBFXLS010000046.1	25038	26241	KAL2824096.1
JBFXLS010000046.1	27105	28779	KAL2824097.1
JBFXLS010000046.1	28935	31929	KAL2824098.1
JBFXLS010000046.1	31973	33757	KAL2824099.1
JBFXLS010000046.1	33871	36399	KAL2824100.1
JBFXLS010000046.1	37190	38883	KAL2824101.1
JBFXLS010000046.1	39047	41947	KAL2824102.1
JBFXLS010000046.1	41971	43793	KAL2824103.1
JBFXLS010000046.1	44038	45638	KAL2824104.1
JBFXLS010000046.1	45702	47605	KAL2824105.1
JBFXLS010000046.1	47655	49310	KAL2824106.1
JBFXLS010000046.1	50467	51142	KAL2824107.1
JBFXLS010000046.1	53150	56669	KAL2824108.1
JBFXLS010000046.1	56790	57421	KAL2824109.1
JBFXLS010000046.1	57568	58959	KAL2824110.1
JBFXLS010000046.1	59187	60251	KAL2824111.1
JBFXLS010000046.1	61450	62148	KAL2824112.1
JBFXLS010000046.1	64642	67518	KAL2824113.1
JBFXLS010000046.1	67504	68322	KAL2824114.1
JBFXLS010000046.1	68693	70183	KAL2824115.1
JBFXLS010000046.1	70488	72754	KAL2824116.1
JBFXLS010000046.1	72844	73277	KAL2824117.1
JBFXLS010000046.1	75167	78373	KAL2824118.1
JBFXLS010000046.1	79438	84587	KAL2824119.1
JBFXLS010000046.1	85652	88646	KAL2824120.1
JBFXLS010000046.1	88821	90742	KAL2824121.1
JBFXLS010000046.1	93342	95525	KAL2824122.1
JBFXLS010000046.1	96214	96529	KAL2824123.1
JBFXLS010000046.1	98234	100513	KAL2824124.1
JBFXLS010000046.1	100411	101561	KAL2824125.1
JBFXLS010000046.1	101372	102545	KAL2824126.1
JBFXLS010000046.1	102755	105280	KAL2824127.1
JBFXLS010000046.1	105388	107883	KAL2824128.1
JBFXLS010000046.1	108137	110085	KAL2824129.1
JBFXLS010000046.1	110090	113664	KAL2824130.1
JBFXLS010000046.1	113669	114879	KAL2824131.1
JBFXLS010000046.1	115025	115592	KAL2824132.1
JBFXLS010000046.1	115616	118154	KAL2824133.1
JBFXLS010000046.1	118265	119590	KAL2824134.1
JBFXLS010000046.1	120443	126633	KAL2824135.1
JBFXLS010000046.1	127413	128389	KAL2824136.1
JBFXLS010000046.1	128809	130156	KAL2824138.1
JBFXLS010000046.1	128809	131532	KAL2824137.1
JBFXLS010000046.1	131729	132241	KAL2824139.1
JBFXLS010000046.1	132350	134418	KAL2824140.1
JBFXLS010000046.1	136285	138848	KAL2824141.1
JBFXLS010000046.1	139510	145442	KAL2824142.1
JBFXLS010000046.1	145641	147987	KAL2824143.1
JBFXLS010000046.1	150606	152228	KAL2824144.1
JBFXLS010000046.1	152584	153100	KAL2824145.1
JBFXLS010000046.1	153415	156394	KAL2824146.1
JBFXLS010000046.1	156506	157887	KAL2824147.1
JBFXLS010000046.1	158796	160665	KAL2824148.1
JBFXLS010000046.1	160877	163499	KAL2824149.1
JBFXLS010000046.1	163646	166493	KAL2824150.1
JBFXLS010000046.1	166522	168742	KAL2824151.1
JBFXLS010000046.1	169036	170831	KAL2824152.1
JBFXLS010000046.1	173573	174516	KAL2824153.1
JBFXLS010000046.1	175561	178163	KAL2824154.1
JBFXLS010000046.1	178853	180438	KAL2824155.1
JBFXLS010000046.1	182751	186334	KAL2824156.1
JBFXLS010000046.1	187209	188742	KAL2824157.1
JBFXLS010000046.1	197468	198927	KAL2824158.1
JBFXLS010000046.1	198928	201491	KAL2824159.1
JBFXLS010000046.1	203879	205700	KAL2824160.1
JBFXLS010000046.1	208201	210785	KAL2824161.1
JBFXLS010000046.1	209956	210785	KAL2824162.1
JBFXLS010000046.1	210804	211923	KAL2824163.1
JBFXLS010000046.1	211921	214119	KAL2824164.1
JBFXLS010000046.1	214556	217182	KAL2824165.1
JBFXLS010000046.1	217570	219636	KAL2824166.1
JBFXLS010000046.1	219643	221623	KAL2824167.1
JBFXLS010000046.1	221885	224774	KAL2824168.1
JBFXLS010000046.1	231844	232949	KAL2824169.1
JBFXLS010000046.1	232950	235822	KAL2824170.1
JBFXLS010000046.1	235976	242424	KAL2824171.1
JBFXLS010000046.1	242667	244988	KAL2824172.1
JBFXLS010000046.1	244987	246991	KAL2824173.1
JBFXLS010000046.1	248301	249503	KAL2824174.1
JBFXLS010000046.1	250046	252002	KAL2824175.1
JBFXLS010000046.1	252304	253422	KAL2824176.1
JBFXLS010000046.1	253422	254885	KAL2824177.1
JBFXLS010000046.1	255034	258741	KAL2824178.1
JBFXLS010000047.1	804	3890	KAL2823964.1
JBFXLS010000047.1	3890	5121	KAL2823965.1
JBFXLS010000047.1	5258	5973	KAL2823966.1
JBFXLS010000047.1	6088	7193	KAL2823967.1
JBFXLS010000047.1	7457	8321	KAL2823968.1
JBFXLS010000047.1	8343	10674	KAL2823969.1
JBFXLS010000047.1	11690	13899	KAL2823970.1
JBFXLS010000047.1	13899	15132	KAL2823971.1
JBFXLS010000047.1	15138	16552	KAL2823972.1
JBFXLS010000047.1	16802	20188	KAL2823973.1
JBFXLS010000047.1	20537	22218	KAL2823974.1
JBFXLS010000047.1	22189	23724	KAL2823975.1
JBFXLS010000047.1	23913	25970	KAL2823976.1
JBFXLS010000047.1	26582	27080	KAL2823977.1
JBFXLS010000047.1	27100	27992	KAL2823978.1
JBFXLS010000047.1	28536	30559	KAL2823979.1
JBFXLS010000047.1	30681	31779	KAL2823980.1
JBFXLS010000047.1	32522	34480	KAL2823981.1
JBFXLS010000047.1	35090	35845	KAL2823982.1
JBFXLS010000047.1	35845	37760	KAL2823983.1
JBFXLS010000047.1	37913	39468	KAL2823984.1
JBFXLS010000047.1	38781	39468	KAL2823985.1
JBFXLS010000047.1	39569	41670	KAL2823986.1
JBFXLS010000047.1	42263	44865	KAL2823987.1
JBFXLS010000047.1	45013	47357	KAL2823988.1
JBFXLS010000047.1	47367	49029	KAL2823989.1
JBFXLS010000047.1	49561	52405	KAL2823990.1
JBFXLS010000047.1	55838	61349	KAL2823991.1
JBFXLS010000047.1	61736	63868	KAL2823992.1
JBFXLS010000047.1	64526	68607	KAL2823993.1
JBFXLS010000047.1	68948	73324	KAL2823994.1
JBFXLS010000047.1	73798	75397	KAL2823995.1
JBFXLS010000047.1	75407	77098	KAL2823996.1
JBFXLS010000047.1	77429	78036	KAL2823997.1
JBFXLS010000047.1	78098	78991	KAL2823998.1
JBFXLS010000047.1	78991	80419	KAL2823999.1
JBFXLS010000047.1	84474	87243	KAL2824000.1
JBFXLS010000047.1	93336	93938	KAL2824001.1
JBFXLS010000047.1	95121	95652	KAL2824002.1
JBFXLS010000047.1	96044	96760	KAL2824003.1
JBFXLS010000047.1	97511	100224	KAL2824004.1
JBFXLS010000047.1	101485	103434	KAL2824005.1
JBFXLS010000047.1	104387	104773	KAL2824006.1
JBFXLS010000047.1	104773	105236	KAL2824007.1
JBFXLS010000047.1	107536	111555	KAL2824008.1
JBFXLS010000047.1	111856	113153	KAL2824009.1
JBFXLS010000047.1	113375	116885	KAL2824010.1
JBFXLS010000047.1	121112	122124	KAL2824011.1
JBFXLS010000047.1	122162	124246	KAL2824012.1
JBFXLS010000047.1	124455	127044	KAL2824013.1
JBFXLS010000047.1	127097	128241	KAL2824014.1
JBFXLS010000047.1	128327	129613	KAL2824015.1
JBFXLS010000047.1	129529	132525	KAL2824016.1
JBFXLS010000047.1	131700	132966	KAL2824017.1
JBFXLS010000047.1	133597	135012	KAL2824018.1
JBFXLS010000047.1	137466	138840	KAL2824019.1
JBFXLS010000047.1	139523	144268	KAL2824020.1
JBFXLS010000047.1	144416	146659	KAL2824021.1
JBFXLS010000047.1	146859	148499	KAL2824022.1
JBFXLS010000047.1	149685	151755	KAL2824023.1
JBFXLS010000047.1	153175	155748	KAL2824024.1
JBFXLS010000047.1	155914	160975	KAL2824025.1
JBFXLS010000047.1	163260	164198	KAL2824026.1
JBFXLS010000047.1	164771	166020	KAL2824027.1
JBFXLS010000047.1	166268	172517	KAL2824028.1
JBFXLS010000047.1	172769	173988	KAL2824029.1
JBFXLS010000047.1	173989	177097	KAL2824030.1
JBFXLS010000047.1	178224	179941	KAL2824031.1
JBFXLS010000047.1	180168	184415	KAL2824032.1
JBFXLS010000047.1	184558	186319	KAL2824033.1
JBFXLS010000047.1	187175	187730	KAL2824034.1
JBFXLS010000047.1	187767	189658	KAL2824035.1
JBFXLS010000047.1	190469	192662	KAL2824036.1
JBFXLS010000047.1	193252	194600	KAL2824037.1
JBFXLS010000047.1	195732	196511	KAL2824038.1
JBFXLS010000047.1	198126	198950	KAL2824039.1
JBFXLS010000047.1	199809	200992	KAL2824040.1
JBFXLS010000047.1	201603	203823	KAL2824041.1
JBFXLS010000047.1	204302	205382	KAL2824042.1
JBFXLS010000047.1	205735	208514	KAL2824043.1
JBFXLS010000047.1	210465	213225	KAL2824044.1
JBFXLS010000047.1	213562	215189	KAL2824045.1
JBFXLS010000047.1	215399	218080	KAL2824046.1
JBFXLS010000047.1	218217	220103	KAL2824047.1
JBFXLS010000047.1	221129	221649	KAL2824048.1
JBFXLS010000047.1	222282	222849	KAL2824049.1
JBFXLS010000047.1	224258	224923	KAL2824050.1
JBFXLS010000047.1	225006	225843	KAL2824051.1
JBFXLS010000047.1	226194	226637	KAL2824052.1
JBFXLS010000047.1	226624	227510	KAL2824053.1
JBFXLS010000047.1	227573	231126	KAL2824054.1
JBFXLS010000047.1	231435	233084	KAL2824055.1
JBFXLS010000047.1	233084	236438	KAL2824056.1
JBFXLS010000047.1	236587	237837	KAL2824057.1
JBFXLS010000047.1	237943	240004	KAL2824058.1
JBFXLS010000047.1	240047	241315	KAL2824059.1
JBFXLS010000047.1	241469	242671	KAL2824060.1
JBFXLS010000047.1	243219	247440	KAL2824061.1
JBFXLS010000047.1	248079	250719	KAL2824062.1
JBFXLS010000047.1	251622	251976	KAL2824063.1
JBFXLS010000047.1	252766	254220	KAL2824064.1
JBFXLS010000047.1	254671	255773	KAL2824065.1
JBFXLS010000048.1	261	2179	KAL2823863.1
JBFXLS010000048.1	2204	2866	KAL2823864.1
JBFXLS010000048.1	2993	4382	KAL2823865.1
JBFXLS010000048.1	4348	5202	KAL2823866.1
JBFXLS010000048.1	7546	9416	KAL2823867.1
JBFXLS010000048.1	10029	11472	KAL2823868.1
JBFXLS010000048.1	11972	13298	KAL2823869.1
JBFXLS010000048.1	14750	15196	KAL2823870.1
JBFXLS010000048.1	15445	16546	KAL2823871.1
JBFXLS010000048.1	17938	19242	KAL2823872.1
JBFXLS010000048.1	19860	20792	KAL2823873.1
JBFXLS010000048.1	21019	23021	KAL2823874.1
JBFXLS010000048.1	23662	25918	KAL2823875.1
JBFXLS010000048.1	26767	30774	KAL2823876.1
JBFXLS010000048.1	31229	32244	KAL2823877.1
JBFXLS010000048.1	32290	32565	KAL2823878.1
JBFXLS010000048.1	32753	34746	KAL2823879.1
JBFXLS010000048.1	37940	39187	KAL2823880.1
JBFXLS010000048.1	40915	42539	KAL2823881.1
JBFXLS010000048.1	43415	45382	KAL2823882.1
JBFXLS010000048.1	45616	48116	KAL2823883.1
JBFXLS010000048.1	48240	49213	KAL2823884.1
JBFXLS010000048.1	49584	53091	KAL2823885.1
JBFXLS010000048.1	54576	56400	KAL2823886.1
JBFXLS010000048.1	56719	59104	KAL2823887.1
JBFXLS010000048.1	60077	60910	KAL2823888.1
JBFXLS010000048.1	63860	65847	KAL2823889.1
JBFXLS010000048.1	66230	68274	KAL2823890.1
JBFXLS010000048.1	68653	69472	KAL2823891.1
JBFXLS010000048.1	72391	74650	KAL2823892.1
JBFXLS010000048.1	74798	76916	KAL2823893.1
JBFXLS010000048.1	77115	78225	KAL2823894.1
JBFXLS010000048.1	78262	80642	KAL2823895.1
JBFXLS010000048.1	80964	84550	KAL2823896.1
JBFXLS010000048.1	85195	88523	KAL2823897.1
JBFXLS010000048.1	88786	92247	KAL2823898.1
JBFXLS010000048.1	93597	95050	KAL2823899.1
JBFXLS010000048.1	97515	100944	KAL2823900.1
JBFXLS010000048.1	101208	104102	KAL2823901.1
JBFXLS010000048.1	104314	106858	KAL2823902.1
JBFXLS010000048.1	107194	117186	KAL2823903.1
JBFXLS010000048.1	118588	119817	KAL2823904.1
JBFXLS010000048.1	120078	122450	KAL2823905.1
JBFXLS010000048.1	122818	123632	KAL2823906.1
JBFXLS010000048.1	124116	125843	KAL2823907.1
JBFXLS010000048.1	126151	127369	KAL2823908.1
JBFXLS010000048.1	131642	132952	KAL2823909.1
JBFXLS010000048.1	140448	141875	KAL2823910.1
JBFXLS010000048.1	142038	144144	KAL2823911.1
JBFXLS010000048.1	144769	146180	KAL2823912.1
JBFXLS010000048.1	146736	149357	KAL2823913.1
JBFXLS010000048.1	150877	153033	KAL2823914.1
JBFXLS010000048.1	153544	154834	KAL2823915.1
JBFXLS010000048.1	154830	157018	KAL2823916.1
JBFXLS010000048.1	156707	157614	KAL2823917.1
JBFXLS010000048.1	157783	160889	KAL2823918.1
JBFXLS010000048.1	161976	165297	KAL2823919.1
JBFXLS010000048.1	165421	167380	KAL2823920.1
JBFXLS010000048.1	167316	170231	KAL2823921.1
JBFXLS010000048.1	170799	172694	KAL2823922.1
JBFXLS010000048.1	173010	174235	KAL2823923.1
JBFXLS010000048.1	174400	175878	KAL2823924.1
JBFXLS010000048.1	176740	179857	KAL2823925.1
JBFXLS010000048.1	180336	181652	KAL2823926.1
JBFXLS010000048.1	181969	183999	KAL2823927.1
JBFXLS010000048.1	183984	186064	KAL2823928.1
JBFXLS010000048.1	186347	190807	KAL2823929.1
JBFXLS010000048.1	191163	192148	KAL2823930.1
JBFXLS010000048.1	193488	195342	KAL2823931.1
JBFXLS010000048.1	195598	198730	KAL2823932.1
JBFXLS010000048.1	199307	205752	KAL2823933.1
JBFXLS010000048.1	206255	208192	KAL2823934.1
JBFXLS010000048.1	209460	211807	KAL2823935.1
JBFXLS010000048.1	211807	212361	KAL2823936.1
JBFXLS010000048.1	213596	215324	KAL2823937.1
JBFXLS010000048.1	217937	222649	KAL2823938.1
JBFXLS010000048.1	222791	224142	KAL2823939.1
JBFXLS010000048.1	224143	226372	KAL2823940.1
JBFXLS010000048.1	226748	231105	KAL2823941.1
JBFXLS010000048.1	231443	233592	KAL2823942.1
JBFXLS010000048.1	233795	236191	KAL2823943.1
JBFXLS010000048.1	239798	240113	KAL2823944.1
JBFXLS010000048.1	240910	242866	KAL2823945.1
JBFXLS010000048.1	244407	246301	KAL2823946.1
JBFXLS010000048.1	246478	247912	KAL2823947.1
JBFXLS010000048.1	247923	251037	KAL2823948.1
JBFXLS010000048.1	251518	253322	KAL2823949.1
JBFXLS010000049.1	445	3891	KAL2823747.1
JBFXLS010000049.1	3989	6132	KAL2823748.1
JBFXLS010000049.1	5713	8896	KAL2823749.1
JBFXLS010000049.1	9068	11989	KAL2823750.1
JBFXLS010000049.1	15999	16807	KAL2823751.1
JBFXLS010000049.1	19223	26253	KAL2823752.1
JBFXLS010000049.1	26264	28321	KAL2823753.1
JBFXLS010000049.1	28365	29956	KAL2823754.1
JBFXLS010000049.1	32772	34367	KAL2823755.1
JBFXLS010000049.1	35381	37001	KAL2823756.1
JBFXLS010000049.1	37184	38981	KAL2823757.1
JBFXLS010000049.1	39047	40760	KAL2823758.1
JBFXLS010000049.1	40617	42123	KAL2823759.1
JBFXLS010000049.1	43137	45162	KAL2823760.1
JBFXLS010000049.1	45520	49428	KAL2823761.1
JBFXLS010000049.1	49685	50144	KAL2823762.1
JBFXLS010000049.1	50952	51674	KAL2823763.1
JBFXLS010000049.1	52524	54123	KAL2823764.1
JBFXLS010000049.1	56507	57968	KAL2823765.1
JBFXLS010000049.1	58342	59839	KAL2823766.1
JBFXLS010000049.1	59839	61936	KAL2823767.1
JBFXLS010000049.1	62570	64058	KAL2823768.1
JBFXLS010000049.1	64117	64942	KAL2823769.1
JBFXLS010000049.1	65866	67727	KAL2823770.1
JBFXLS010000049.1	70520	72622	KAL2823771.1
JBFXLS010000049.1	72853	74067	KAL2823772.1
JBFXLS010000049.1	73952	76556	KAL2823773.1
JBFXLS010000049.1	78906	79490	KAL2823774.1
JBFXLS010000049.1	79691	81280	KAL2823775.1
JBFXLS010000049.1	81321	83751	KAL2823776.1
JBFXLS010000049.1	84281	86222	KAL2823777.1
JBFXLS010000049.1	87085	87996	KAL2823778.1
JBFXLS010000049.1	87996	88605	KAL2823779.1
JBFXLS010000049.1	89871	90807	KAL2823780.1
JBFXLS010000049.1	91411	92454	KAL2823781.1
JBFXLS010000049.1	92747	94265	KAL2823782.1
JBFXLS010000049.1	96428	97305	KAL2823783.1
JBFXLS010000049.1	98989	100470	KAL2823784.1
JBFXLS010000049.1	101004	103675	KAL2823785.1
JBFXLS010000049.1	106265	107991	KAL2823786.1
JBFXLS010000049.1	108192	109334	KAL2823787.1
JBFXLS010000049.1	109367	110966	KAL2823788.1
JBFXLS010000049.1	111396	111922	KAL2823789.1
JBFXLS010000049.1	111961	112790	KAL2823790.1
JBFXLS010000049.1	114186	115784	KAL2823791.1
JBFXLS010000049.1	115886	118277	KAL2823792.1
JBFXLS010000049.1	118433	121010	KAL2823793.1
JBFXLS010000049.1	121011	123009	KAL2823794.1
JBFXLS010000049.1	124762	125738	KAL2823795.1
JBFXLS010000049.1	126211	127330	KAL2823796.1
JBFXLS010000049.1	128264	128793	KAL2823797.1
JBFXLS010000049.1	129003	130635	KAL2823798.1
JBFXLS010000049.1	134824	138017	KAL2823799.1
JBFXLS010000049.1	138208	139616	KAL2823800.1
JBFXLS010000049.1	139885	140504	KAL2823801.1
JBFXLS010000049.1	141564	143959	KAL2823802.1
JBFXLS010000049.1	144067	145583	KAL2823803.1
JBFXLS010000049.1	145584	147076	KAL2823804.1
JBFXLS010000049.1	147076	149255	KAL2823805.1
JBFXLS010000049.1	149256	151175	KAL2823806.1
JBFXLS010000049.1	152045	153547	KAL2823807.1
JBFXLS010000049.1	154425	155478	KAL2823808.1
JBFXLS010000049.1	155848	157178	KAL2823809.1
JBFXLS010000049.1	157746	159653	KAL2823810.1
JBFXLS010000049.1	162060	162582	KAL2823811.1
JBFXLS010000049.1	163941	164712	KAL2823812.1
JBFXLS010000049.1	165181	165667	KAL2823813.1
JBFXLS010000049.1	166012	167731	KAL2823814.1
JBFXLS010000049.1	168121	169406	KAL2823815.1
JBFXLS010000049.1	169328	171229	KAL2823816.1
JBFXLS010000049.1	171415	173795	KAL2823817.1
JBFXLS010000049.1	174128	175423	KAL2823818.1
JBFXLS010000049.1	175599	177332	KAL2823819.1
JBFXLS010000049.1	177621	178408	KAL2823820.1
JBFXLS010000049.1	178658	182012	KAL2823821.1
JBFXLS010000049.1	181851	183653	KAL2823822.1
JBFXLS010000049.1	184649	186273	KAL2823823.1
JBFXLS010000049.1	186294	187137	KAL2823824.1
JBFXLS010000049.1	187548	188610	KAL2823825.1
JBFXLS010000049.1	190966	192177	KAL2823826.1
JBFXLS010000049.1	193026	194521	KAL2823827.1
JBFXLS010000049.1	194839	195368	KAL2823828.1
JBFXLS010000049.1	195386	198394	KAL2823829.1
JBFXLS010000049.1	198437	199623	KAL2823830.1
JBFXLS010000049.1	200142	202368	KAL2823831.1
JBFXLS010000049.1	202273	203493	KAL2823832.1
JBFXLS010000049.1	204766	206824	KAL2823833.1
JBFXLS010000049.1	208482	210148	KAL2823834.1
JBFXLS010000049.1	210408	211911	KAL2823835.1
JBFXLS010000049.1	212159	212617	KAL2823836.1
JBFXLS010000049.1	212948	214717	KAL2823837.1
JBFXLS010000049.1	215074	216790	KAL2823838.1
JBFXLS010000049.1	217460	218601	KAL2823839.1
JBFXLS010000049.1	218477	220548	KAL2823840.1
JBFXLS010000049.1	220789	222498	KAL2823841.1
JBFXLS010000049.1	226699	231591	KAL2823842.1
JBFXLS010000049.1	231821	232824	KAL2823843.1
JBFXLS010000049.1	233017	234345	KAL2823844.1
JBFXLS010000049.1	238212	240801	KAL2823845.1
JBFXLS010000049.1	241185	243004	KAL2823846.1
JBFXLS010000049.1	244624	245391	KAL2823847.1
JBFXLS010000049.1	246549	247932	KAL2823848.1
JBFXLS010000049.1	249589	250584	KAL2823849.1
JBFXLS010000050.1	428	754	KAL2823637.1
JBFXLS010000050.1	4007	5445	KAL2823638.1
JBFXLS010000050.1	5677	7338	KAL2823639.1
JBFXLS010000050.1	7882	8635	KAL2823640.1
JBFXLS010000050.1	8959	12818	KAL2823641.1
JBFXLS010000050.1	13040	15082	KAL2823642.1
JBFXLS010000050.1	15333	17097	KAL2823643.1
JBFXLS010000050.1	17193	19911	KAL2823644.1
JBFXLS010000050.1	19964	22077	KAL2823645.1
JBFXLS010000050.1	22207	24203	KAL2823646.1
JBFXLS010000050.1	24256	26538	KAL2823647.1
JBFXLS010000050.1	26558	29558	KAL2823648.1
JBFXLS010000050.1	29720	31589	KAL2823649.1
JBFXLS010000050.1	31589	34473	KAL2823650.1
JBFXLS010000050.1	34808	35623	KAL2823651.1
JBFXLS010000050.1	35663	36532	KAL2823652.1
JBFXLS010000050.1	37120	39226	KAL2823653.1
JBFXLS010000050.1	39489	40026	KAL2823654.1
JBFXLS010000050.1	40529	42263	KAL2823655.1
JBFXLS010000050.1	42675	45175	KAL2823656.1
JBFXLS010000050.1	46879	49259	KAL2823657.1
JBFXLS010000050.1	49412	50977	KAL2823658.1
JBFXLS010000050.1	50999	51980	KAL2823659.1
JBFXLS010000050.1	52385	54208	KAL2823660.1
JBFXLS010000050.1	54361	56181	KAL2823661.1
JBFXLS010000050.1	56196	56704	KAL2823662.1
JBFXLS010000050.1	56620	57464	KAL2823663.1
JBFXLS010000050.1	57584	59139	KAL2823664.1
JBFXLS010000050.1	60626	61242	KAL2823665.1
JBFXLS010000050.1	61556	62424	KAL2823666.1
JBFXLS010000050.1	62821	64402	KAL2823667.1
JBFXLS010000050.1	63686	66338	KAL2823668.1
JBFXLS010000050.1	66366	67598	KAL2823669.1
JBFXLS010000050.1	68004	74045	KAL2823670.1
JBFXLS010000050.1	74151	76755	KAL2823671.1
JBFXLS010000050.1	76857	78192	KAL2823672.1
JBFXLS010000050.1	78221	80040	KAL2823673.1
JBFXLS010000050.1	80040	81151	KAL2823674.1
JBFXLS010000050.1	81378	83032	KAL2823675.1
JBFXLS010000050.1	83021	83740	KAL2823676.1
JBFXLS010000050.1	85884	89915	KAL2823677.1
JBFXLS010000050.1	91405	95012	KAL2823678.1
JBFXLS010000050.1	94924	96734	KAL2823679.1
JBFXLS010000050.1	97023	98560	KAL2823680.1
JBFXLS010000050.1	98285	99687	KAL2823681.1
JBFXLS010000050.1	99902	103403	KAL2823682.1
JBFXLS010000050.1	103909	105315	KAL2823683.1
JBFXLS010000050.1	104888	105225	KAL2823684.1
JBFXLS010000050.1	105548	106306	KAL2823685.1
JBFXLS010000050.1	106816	108121	KAL2823686.1
JBFXLS010000050.1	108461	110289	KAL2823687.1
JBFXLS010000050.1	110613	112422	KAL2823688.1
JBFXLS010000050.1	113373	113681	KAL2823689.1
JBFXLS010000050.1	117049	118570	KAL2823690.1
JBFXLS010000050.1	119441	120394	KAL2823691.1
JBFXLS010000050.1	121277	122728	KAL2823692.1
JBFXLS010000050.1	129233	130740	KAL2823693.1
JBFXLS010000050.1	131580	132902	KAL2823694.1
JBFXLS010000050.1	133115	134540	KAL2823695.1
JBFXLS010000050.1	139910	140179	KAL2823696.1
JBFXLS010000050.1	142952	144279	KAL2823697.1
JBFXLS010000050.1	153270	156745	KAL2823698.1
JBFXLS010000050.1	157828	160137	KAL2823699.1
JBFXLS010000050.1	162021	162478	KAL2823700.1
JBFXLS010000050.1	163443	164074	KAL2823701.1
JBFXLS010000050.1	164565	166153	KAL2823702.1
JBFXLS010000050.1	167769	169630	KAL2823703.1
JBFXLS010000050.1	170991	172142	KAL2823704.1
JBFXLS010000050.1	172237	172910	KAL2823705.1
JBFXLS010000050.1	173872	175715	KAL2823706.1
JBFXLS010000050.1	176256	177459	KAL2823707.1
JBFXLS010000050.1	179022	182180	KAL2823708.1
JBFXLS010000050.1	182453	185664	KAL2823709.1
JBFXLS010000050.1	185771	187024	KAL2823710.1
JBFXLS010000050.1	187504	188375	KAL2823711.1
JBFXLS010000050.1	191690	193150	KAL2823712.1
JBFXLS010000050.1	193472	194758	KAL2823713.1
JBFXLS010000050.1	196455	198642	KAL2823714.1
JBFXLS010000050.1	198745	200329	KAL2823715.1
JBFXLS010000050.1	202013	202883	KAL2823716.1
JBFXLS010000050.1	203139	204350	KAL2823717.1
JBFXLS010000050.1	204476	205757	KAL2823718.1
JBFXLS010000050.1	205833	207712	KAL2823719.1
JBFXLS010000050.1	208479	210749	KAL2823720.1
JBFXLS010000050.1	210789	212205	KAL2823721.1
JBFXLS010000050.1	212446	214074	KAL2823722.1
JBFXLS010000050.1	214074	215183	KAL2823723.1
JBFXLS010000050.1	215893	217048	KAL2823724.1
JBFXLS010000050.1	218911	220780	KAL2823725.1
JBFXLS010000050.1	221328	222866	KAL2823726.1
JBFXLS010000050.1	222849	224715	KAL2823727.1
JBFXLS010000050.1	224880	226707	KAL2823728.1
JBFXLS010000050.1	227384	230052	KAL2823729.1
JBFXLS010000050.1	231439	233189	KAL2823730.1
JBFXLS010000050.1	234325	235733	KAL2823731.1
JBFXLS010000050.1	236551	238477	KAL2823732.1
JBFXLS010000050.1	238997	240142	KAL2823733.1
JBFXLS010000050.1	240871	242729	KAL2823734.1
JBFXLS010000050.1	243728	250400	KAL2823735.1
JBFXLS010000051.1	1063	1677	KAL2823525.1
JBFXLS010000051.1	2336	4654	KAL2823526.1
JBFXLS010000051.1	4848	7648	KAL2823527.1
JBFXLS010000051.1	9734	11203	KAL2823528.1
JBFXLS010000051.1	14543	15720	KAL2823529.1
JBFXLS010000051.1	16654	18386	KAL2823530.1
JBFXLS010000051.1	19737	20272	KAL2823531.1
JBFXLS010000051.1	22183	23920	KAL2823532.1
JBFXLS010000051.1	26287	27706	KAL2823533.1
JBFXLS010000051.1	28729	29602	KAL2823534.1
JBFXLS010000051.1	29713	30392	KAL2823535.1
JBFXLS010000051.1	30970	32437	KAL2823536.1
JBFXLS010000051.1	33027	35083	KAL2823537.1
JBFXLS010000051.1	35348	36634	KAL2823538.1
JBFXLS010000051.1	37203	38814	KAL2823539.1
JBFXLS010000051.1	39402	41753	KAL2823540.1
JBFXLS010000051.1	41868	42618	KAL2823541.1
JBFXLS010000051.1	43778	45318	KAL2823542.1
JBFXLS010000051.1	46490	46991	KAL2823543.1
JBFXLS010000051.1	47149	48566	KAL2823544.1
JBFXLS010000051.1	49815	51165	KAL2823545.1
JBFXLS010000051.1	51852	53355	KAL2823546.1
JBFXLS010000051.1	53722	54467	KAL2823547.1
JBFXLS010000051.1	55225	57405	KAL2823548.1
JBFXLS010000051.1	61391	63257	KAL2823549.1
JBFXLS010000051.1	63423	64654	KAL2823550.1
JBFXLS010000051.1	65904	67248	KAL2823551.1
JBFXLS010000051.1	66995	68859	KAL2823552.1
JBFXLS010000051.1	69380	71052	KAL2823553.1
JBFXLS010000051.1	71052	72541	KAL2823554.1
JBFXLS010000051.1	72939	73713	KAL2823555.1
JBFXLS010000051.1	75009	76666	KAL2823556.1
JBFXLS010000051.1	76970	78968	KAL2823557.1
JBFXLS010000051.1	79215	81293	KAL2823558.1
JBFXLS010000051.1	81432	83872	KAL2823559.1
JBFXLS010000051.1	85000	86738	KAL2823560.1
JBFXLS010000051.1	87055	88811	KAL2823561.1
JBFXLS010000051.1	89421	90966	KAL2823562.1
JBFXLS010000051.1	91110	91869	KAL2823563.1
JBFXLS010000051.1	93182	94391	KAL2823564.1
JBFXLS010000051.1	95306	96521	KAL2823565.1
JBFXLS010000051.1	97510	98388	KAL2823566.1
JBFXLS010000051.1	98709	100402	KAL2823567.1
JBFXLS010000051.1	100552	102010	KAL2823568.1
JBFXLS010000051.1	102585	103989	KAL2823569.1
JBFXLS010000051.1	104397	105557	KAL2823570.1
JBFXLS010000051.1	106102	107819	KAL2823571.1
JBFXLS010000051.1	108495	109704	KAL2823572.1
JBFXLS010000051.1	109774	111294	KAL2823573.1
JBFXLS010000051.1	113063	113864	KAL2823574.1
JBFXLS010000051.1	114548	116624	KAL2823575.1
JBFXLS010000051.1	116789	118460	KAL2823576.1
JBFXLS010000051.1	118937	120044	KAL2823577.1
JBFXLS010000051.1	120092	121708	KAL2823578.1
JBFXLS010000051.1	122221	124280	KAL2823579.1
JBFXLS010000051.1	124438	125425	KAL2823580.1
JBFXLS010000051.1	125575	126404	KAL2823581.1
JBFXLS010000051.1	126413	127125	KAL2823582.1
JBFXLS010000051.1	127498	128797	KAL2823583.1
JBFXLS010000051.1	128797	130925	KAL2823584.1
JBFXLS010000051.1	131271	133906	KAL2823585.1
JBFXLS010000051.1	133669	133987	KAL2823586.1
JBFXLS010000051.1	135153	136605	KAL2823587.1
JBFXLS010000051.1	137471	139204	KAL2823588.1
JBFXLS010000051.1	139535	141267	KAL2823589.1
JBFXLS010000051.1	141571	143020	KAL2823590.1
JBFXLS010000051.1	143751	144959	KAL2823591.1
JBFXLS010000051.1	145110	146094	KAL2823592.1
JBFXLS010000051.1	146970	147830	KAL2823593.1
JBFXLS010000051.1	147920	149087	KAL2823594.1
JBFXLS010000051.1	150263	154042	KAL2823595.1
JBFXLS010000051.1	154687	155644	KAL2823596.1
JBFXLS010000051.1	155809	156880	KAL2823597.1
JBFXLS010000051.1	159219	160953	KAL2823598.1
JBFXLS010000051.1	161452	162901	KAL2823599.1
JBFXLS010000051.1	163313	164270	KAL2823600.1
JBFXLS010000051.1	165376	167040	KAL2823601.1
JBFXLS010000051.1	167443	168694	KAL2823602.1
JBFXLS010000051.1	169858	171271	KAL2823603.1
JBFXLS010000051.1	172023	172325	KAL2823604.1
JBFXLS010000051.1	172754	175635	KAL2823605.1
JBFXLS010000051.1	180946	183659	KAL2823606.1
JBFXLS010000051.1	184245	185492	KAL2823607.1
JBFXLS010000051.1	185673	186546	KAL2823608.1
JBFXLS010000051.1	187408	188804	KAL2823609.1
JBFXLS010000051.1	189835	191141	KAL2823610.1
JBFXLS010000051.1	192447	193338	KAL2823611.1
JBFXLS010000051.1	193499	195005	KAL2823612.1
JBFXLS010000051.1	196880	198059	KAL2823613.1
JBFXLS010000051.1	199466	200689	KAL2823614.1
JBFXLS010000051.1	201533	203477	KAL2823615.1
JBFXLS010000051.1	204583	207075	KAL2823616.1
JBFXLS010000051.1	207744	209816	KAL2823617.1
JBFXLS010000051.1	210247	212160	KAL2823618.1
JBFXLS010000051.1	212521	215080	KAL2823619.1
JBFXLS010000051.1	216482	218949	KAL2823620.1
JBFXLS010000051.1	219890	222793	KAL2823621.1
JBFXLS010000051.1	222946	223760	KAL2823622.1
JBFXLS010000051.1	224294	226310	KAL2823623.1
JBFXLS010000051.1	226760	227599	KAL2823624.1
JBFXLS010000051.1	228946	230197	KAL2823625.1
JBFXLS010000051.1	230449	231217	KAL2823626.1
JBFXLS010000051.1	231432	232272	KAL2823627.1
JBFXLS010000051.1	233909	235862	KAL2823628.1
JBFXLS010000051.1	237555	239125	KAL2823629.1
JBFXLS010000051.1	241656	243470	KAL2823630.1
JBFXLS010000051.1	244362	247303	KAL2823631.1
JBFXLS010000052.1	2144	2482	KAL2823430.1
JBFXLS010000052.1	2531	4911	KAL2823431.1
JBFXLS010000052.1	6987	8007	KAL2823432.1
JBFXLS010000052.1	8239	9549	KAL2823433.1
JBFXLS010000052.1	10141	12850	KAL2823434.1
JBFXLS010000052.1	13320	14807	KAL2823435.1
JBFXLS010000052.1	18216	18617	KAL2823436.1
JBFXLS010000052.1	19280	20493	KAL2823437.1
JBFXLS010000052.1	20788	23251	KAL2823438.1
JBFXLS010000052.1	23821	27429	KAL2823439.1
JBFXLS010000052.1	27287	27952	KAL2823440.1
JBFXLS010000052.1	28161	29339	KAL2823441.1
JBFXLS010000052.1	30983	31923	KAL2823442.1
JBFXLS010000052.1	33053	34664	KAL2823443.1
JBFXLS010000052.1	42705	44729	KAL2823444.1
JBFXLS010000052.1	46750	47740	KAL2823445.1
JBFXLS010000052.1	49727	51007	KAL2823446.1
JBFXLS010000052.1	51830	52356	KAL2823447.1
JBFXLS010000052.1	52486	54391	KAL2823448.1
JBFXLS010000052.1	54341	56148	KAL2823449.1
JBFXLS010000052.1	57682	65397	KAL2823450.1
JBFXLS010000052.1	66328	68309	KAL2823451.1
JBFXLS010000052.1	70107	71499	KAL2823452.1
JBFXLS010000052.1	73320	75133	KAL2823453.1
JBFXLS010000052.1	75569	77028	KAL2823454.1
JBFXLS010000052.1	77157	83390	KAL2823455.1
JBFXLS010000052.1	83971	89497	KAL2823456.1
JBFXLS010000052.1	89619	90924	KAL2823457.1
JBFXLS010000052.1	91896	93312	KAL2823458.1
JBFXLS010000052.1	93864	95528	KAL2823459.1
JBFXLS010000052.1	96654	98959	KAL2823460.1
JBFXLS010000052.1	99144	101184	KAL2823461.1
JBFXLS010000052.1	101748	102543	KAL2823462.1
JBFXLS010000052.1	102963	105567	KAL2823463.1
JBFXLS010000052.1	105727	108162	KAL2823464.1
JBFXLS010000052.1	108306	111014	KAL2823465.1
JBFXLS010000052.1	112535	114932	KAL2823466.1
JBFXLS010000052.1	114973	116914	KAL2823467.1
JBFXLS010000052.1	117086	119928	KAL2823468.1
JBFXLS010000052.1	123126	126151	KAL2823469.1
JBFXLS010000052.1	126251	127401	KAL2823470.1
JBFXLS010000052.1	127752	128193	KAL2823471.1
JBFXLS010000052.1	128438	130969	KAL2823472.1
JBFXLS010000052.1	131205	131726	KAL2823473.1
JBFXLS010000052.1	132600	133666	KAL2823474.1
JBFXLS010000052.1	133949	135792	KAL2823475.1
JBFXLS010000052.1	135837	139975	KAL2823476.1
JBFXLS010000052.1	140075	145325	KAL2823477.1
JBFXLS010000052.1	145754	147298	KAL2823478.1
JBFXLS010000052.1	147711	148326	KAL2823479.1
JBFXLS010000052.1	148713	151383	KAL2823480.1
JBFXLS010000052.1	151566	152328	KAL2823481.1
JBFXLS010000052.1	152310	154701	KAL2823482.1
JBFXLS010000052.1	154911	156377	KAL2823483.1
JBFXLS010000052.1	158290	160430	KAL2823484.1
JBFXLS010000052.1	163623	165526	KAL2823485.1
JBFXLS010000052.1	165938	167880	KAL2823486.1
JBFXLS010000052.1	168749	170307	KAL2823487.1
JBFXLS010000052.1	170530	171727	KAL2823488.1
JBFXLS010000052.1	171799	173212	KAL2823489.1
JBFXLS010000052.1	173788	175431	KAL2823490.1
JBFXLS010000052.1	176274	178332	KAL2823491.1
JBFXLS010000052.1	180572	180832	KAL2823492.1
JBFXLS010000052.1	181273	182484	KAL2823493.1
JBFXLS010000052.1	184086	186188	KAL2823494.1
JBFXLS010000052.1	187780	189095	KAL2823495.1
JBFXLS010000052.1	189116	191021	KAL2823496.1
JBFXLS010000052.1	191078	192416	KAL2823497.1
JBFXLS010000052.1	192538	194459	KAL2823498.1
JBFXLS010000052.1	194462	196312	KAL2823499.1
JBFXLS010000052.1	196360	197595	KAL2823500.1
JBFXLS010000052.1	197595	198248	KAL2823501.1
JBFXLS010000052.1	199442	200406	KAL2823502.1
JBFXLS010000052.1	201385	202464	KAL2823503.1
JBFXLS010000052.1	202835	203486	KAL2823504.1
JBFXLS010000052.1	204048	206149	KAL2823505.1
JBFXLS010000052.1	206901	211756	KAL2823506.1
JBFXLS010000052.1	211951	215157	KAL2823507.1
JBFXLS010000052.1	215329	217537	KAL2823508.1
JBFXLS010000052.1	217829	220628	KAL2823509.1
JBFXLS010000052.1	220840	222418	KAL2823510.1
JBFXLS010000052.1	222751	225787	KAL2823511.1
JBFXLS010000052.1	228498	231605	KAL2823512.1
JBFXLS010000052.1	231917	233221	KAL2823513.1
JBFXLS010000052.1	233250	234125	KAL2823514.1
JBFXLS010000052.1	234156	235524	KAL2823515.1
JBFXLS010000052.1	235551	238423	KAL2823516.1
JBFXLS010000052.1	239244	240883	KAL2823517.1
JBFXLS010000052.1	242930	244688	KAL2823518.1
JBFXLS010000053.1	629	1350	KAL2823330.1
JBFXLS010000053.1	2827	4024	KAL2823331.1
JBFXLS010000053.1	4501	6742	KAL2823332.1
JBFXLS010000053.1	8818	9220	KAL2823333.1
JBFXLS010000053.1	9667	10186	KAL2823334.1
JBFXLS010000053.1	10963	13194	KAL2823335.1
JBFXLS010000053.1	13231	14567	KAL2823336.1
JBFXLS010000053.1	14942	16851	KAL2823337.1
JBFXLS010000053.1	18880	21888	KAL2823338.1
JBFXLS010000053.1	22719	23160	KAL2823340.1
JBFXLS010000053.1	22719	23682	KAL2823339.1
JBFXLS010000053.1	23992	25284	KAL2823341.1
JBFXLS010000053.1	27608	28646	KAL2823342.1
JBFXLS010000053.1	28588	29055	KAL2823343.1
JBFXLS010000053.1	30257	32779	KAL2823344.1
JBFXLS010000053.1	32894	34390	KAL2823345.1
JBFXLS010000053.1	34649	37034	KAL2823346.1
JBFXLS010000053.1	37162	40997	KAL2823347.1
JBFXLS010000053.1	41158	43424	KAL2823348.1
JBFXLS010000053.1	43102	45391	KAL2823349.1
JBFXLS010000053.1	45552	51128	KAL2823350.1
JBFXLS010000053.1	51091	53845	KAL2823351.1
JBFXLS010000053.1	53998	59527	KAL2823352.1
JBFXLS010000053.1	59707	61154	KAL2823353.1
JBFXLS010000053.1	61737	63733	KAL2823354.1
JBFXLS010000053.1	63926	64448	KAL2823355.1
JBFXLS010000053.1	64521	65359	KAL2823356.1
JBFXLS010000053.1	65630	70860	KAL2823357.1
JBFXLS010000053.1	73311	74342	KAL2823358.1
JBFXLS010000053.1	77123	77850	KAL2823359.1
JBFXLS010000053.1	78076	79290	KAL2823360.1
JBFXLS010000053.1	79281	80279	KAL2823361.1
JBFXLS010000053.1	80401	82406	KAL2823362.1
JBFXLS010000053.1	83423	85786	KAL2823363.1
JBFXLS010000053.1	85959	87353	KAL2823364.1
JBFXLS010000053.1	87249	88357	KAL2823365.1
JBFXLS010000053.1	88357	91271	KAL2823366.1
JBFXLS010000053.1	91544	96183	KAL2823367.1
JBFXLS010000053.1	96403	98718	KAL2823368.1
JBFXLS010000053.1	98871	101867	KAL2823369.1
JBFXLS010000053.1	102081	103939	KAL2823370.1
JBFXLS010000053.1	103980	107267	KAL2823371.1
JBFXLS010000053.1	108044	109366	KAL2823372.1
JBFXLS010000053.1	111923	114747	KAL2823373.1
JBFXLS010000053.1	115345	119182	KAL2823374.1
JBFXLS010000053.1	119343	120027	KAL2823375.1
JBFXLS010000053.1	120198	120459	KAL2823376.1
JBFXLS010000053.1	120198	121158	KAL2823377.1
JBFXLS010000053.1	121501	123442	KAL2823378.1
JBFXLS010000053.1	123732	124565	KAL2823379.1
JBFXLS010000053.1	124608	125042	KAL2823380.1
JBFXLS010000053.1	125042	127180	KAL2823381.1
JBFXLS010000053.1	130717	131939	KAL2823382.1
JBFXLS010000053.1	132333	133444	KAL2823383.1
JBFXLS010000053.1	133805	135794	KAL2823384.1
JBFXLS010000053.1	136964	139299	KAL2823385.1
JBFXLS010000053.1	140299	141140	KAL2823386.1
JBFXLS010000053.1	141142	144277	KAL2823387.1
JBFXLS010000053.1	144719	146438	KAL2823388.1
JBFXLS010000053.1	147004	148318	KAL2823389.1
JBFXLS010000053.1	150107	152862	KAL2823390.1
JBFXLS010000053.1	153381	157449	KAL2823391.1
JBFXLS010000053.1	157449	158895	KAL2823392.1
JBFXLS010000053.1	158935	160192	KAL2823393.1
JBFXLS010000053.1	162685	163996	KAL2823394.1
JBFXLS010000053.1	164571	165697	KAL2823395.1
JBFXLS010000053.1	167652	169892	KAL2823396.1
JBFXLS010000053.1	170271	170774	KAL2823397.1
JBFXLS010000053.1	170995	172026	KAL2823398.1
JBFXLS010000053.1	172315	173232	KAL2823399.1
JBFXLS010000053.1	172626	178586	KAL2823400.1
JBFXLS010000053.1	179035	182805	KAL2823401.1
JBFXLS010000053.1	183549	185805	KAL2823402.1
JBFXLS010000053.1	186526	190246	KAL2823403.1
JBFXLS010000053.1	190276	191861	KAL2823404.1
JBFXLS010000053.1	191861	194051	KAL2823405.1
JBFXLS010000053.1	194478	195755	KAL2823406.1
JBFXLS010000053.1	195981	197477	KAL2823407.1
JBFXLS010000053.1	197855	199088	KAL2823408.1
JBFXLS010000053.1	199198	202798	KAL2823409.1
JBFXLS010000053.1	205296	208184	KAL2823410.1
JBFXLS010000053.1	208262	213745	KAL2823411.1
JBFXLS010000053.1	216249	218240	KAL2823412.1
JBFXLS010000053.1	218511	219138	KAL2823413.1
JBFXLS010000053.1	221087	222959	KAL2823414.1
JBFXLS010000053.1	223309	226351	KAL2823415.1
JBFXLS010000053.1	226352	228375	KAL2823416.1
JBFXLS010000053.1	228339	229710	KAL2823417.1
JBFXLS010000053.1	230428	231466	KAL2823418.1
JBFXLS010000053.1	231164	233519	KAL2823419.1
JBFXLS010000053.1	233971	236667	KAL2823420.1
JBFXLS010000053.1	236880	237783	KAL2823421.1
JBFXLS010000053.1	237982	238733	KAL2823422.1
JBFXLS010000053.1	238835	239738	KAL2823423.1
JBFXLS010000053.1	240080	243187	KAL2823424.1
JBFXLS010000054.1	8183	8402	KAL2823225.1
JBFXLS010000054.1	11092	13517	KAL2823226.1
JBFXLS010000054.1	14842	16159	KAL2823227.1
JBFXLS010000054.1	16662	17541	KAL2823228.1
JBFXLS010000054.1	18073	18752	KAL2823229.1
JBFXLS010000054.1	19233	21131	KAL2823230.1
JBFXLS010000054.1	21640	23073	KAL2823231.1
JBFXLS010000054.1	23342	24980	KAL2823232.1
JBFXLS010000054.1	25491	27200	KAL2823233.1
JBFXLS010000054.1	27773	28653	KAL2823234.1
JBFXLS010000054.1	28785	30240	KAL2823235.1
JBFXLS010000054.1	30224	31394	KAL2823236.1
JBFXLS010000054.1	32073	34647	KAL2823237.1
JBFXLS010000054.1	34699	36554	KAL2823238.1
JBFXLS010000054.1	36618	38635	KAL2823239.1
JBFXLS010000054.1	39047	39617	KAL2823240.1
JBFXLS010000054.1	40177	43262	KAL2823241.1
JBFXLS010000054.1	43418	44669	KAL2823242.1
JBFXLS010000054.1	44858	46808	KAL2823243.1
JBFXLS010000054.1	47479	49080	KAL2823244.1
JBFXLS010000054.1	49343	51148	KAL2823245.1
JBFXLS010000054.1	51685	53768	KAL2823246.1
JBFXLS010000054.1	55776	58618	KAL2823247.1
JBFXLS010000054.1	58852	60964	KAL2823248.1
JBFXLS010000054.1	61125	61989	KAL2823249.1
JBFXLS010000054.1	62066	63680	KAL2823250.1
JBFXLS010000054.1	64173	65403	KAL2823251.1
JBFXLS010000054.1	66906	67447	KAL2823252.1
JBFXLS010000054.1	67726	69547	KAL2823253.1
JBFXLS010000054.1	70042	72116	KAL2823254.1
JBFXLS010000054.1	72341	73929	KAL2823255.1
JBFXLS010000054.1	73990	75346	KAL2823256.1
JBFXLS010000054.1	75600	76413	KAL2823257.1
JBFXLS010000054.1	76647	78268	KAL2823258.1
JBFXLS010000054.1	78812	80611	KAL2823259.1
JBFXLS010000054.1	81270	82566	KAL2823260.1
JBFXLS010000054.1	83857	85975	KAL2823261.1
JBFXLS010000054.1	86360	87420	KAL2823262.1
JBFXLS010000054.1	87807	88726	KAL2823263.1
JBFXLS010000054.1	90216	90827	KAL2823264.1
JBFXLS010000054.1	91805	93650	KAL2823265.1
JBFXLS010000054.1	95833	97922	KAL2823266.1
JBFXLS010000054.1	99644	101153	KAL2823267.1
JBFXLS010000054.1	101890	103351	KAL2823268.1
JBFXLS010000054.1	103326	103966	KAL2823269.1
JBFXLS010000054.1	105008	106331	KAL2823270.1
JBFXLS010000054.1	106833	108427	KAL2823271.1
JBFXLS010000054.1	108291	110046	KAL2823272.1
JBFXLS010000054.1	110489	111981	KAL2823273.1
JBFXLS010000054.1	113225	115465	KAL2823274.1
JBFXLS010000054.1	115841	117372	KAL2823275.1
JBFXLS010000054.1	118377	119316	KAL2823276.1
JBFXLS010000054.1	119534	120602	KAL2823277.1
JBFXLS010000054.1	121780	122819	KAL2823278.1
JBFXLS010000054.1	123070	124230	KAL2823279.1
JBFXLS010000054.1	124629	126081	KAL2823280.1
JBFXLS010000054.1	126855	127267	KAL2823281.1
JBFXLS010000054.1	127168	129162	KAL2823282.1
JBFXLS010000054.1	130485	132472	KAL2823283.1
JBFXLS010000054.1	133661	135550	KAL2823284.1
JBFXLS010000054.1	137664	138353	KAL2823285.1
JBFXLS010000054.1	138871	139765	KAL2823286.1
JBFXLS010000054.1	140344	142176	KAL2823287.1
JBFXLS010000054.1	142361	143729	KAL2823288.1
JBFXLS010000054.1	144466	145581	KAL2823289.1
JBFXLS010000054.1	145831	146641	KAL2823290.1
JBFXLS010000054.1	149157	151214	KAL2823291.1
JBFXLS010000054.1	151567	153472	KAL2823292.1
JBFXLS010000054.1	154002	154896	KAL2823293.1
JBFXLS010000054.1	155489	157898	KAL2823294.1
JBFXLS010000054.1	159914	160667	KAL2823295.1
JBFXLS010000054.1	162060	163420	KAL2823296.1
JBFXLS010000054.1	164581	165623	KAL2823297.1
JBFXLS010000054.1	165890	166640	KAL2823298.1
JBFXLS010000054.1	166809	168396	KAL2823299.1
JBFXLS010000054.1	168771	170456	KAL2823300.1
JBFXLS010000054.1	170536	172826	KAL2823301.1
JBFXLS010000054.1	173010	175368	KAL2823302.1
JBFXLS010000054.1	176544	177696	KAL2823303.1
JBFXLS010000054.1	178849	179473	KAL2823304.1
JBFXLS010000054.1	179737	181112	KAL2823305.1
JBFXLS010000054.1	182161	184442	KAL2823306.1
JBFXLS010000054.1	184498	187946	KAL2823307.1
JBFXLS010000054.1	188576	189719	KAL2823308.1
JBFXLS010000054.1	190588	194894	KAL2823309.1
JBFXLS010000054.1	195789	197350	KAL2823310.1
JBFXLS010000054.1	198372	199705	KAL2823311.1
JBFXLS010000054.1	200115	201016	KAL2823312.1
JBFXLS010000054.1	201467	201860	KAL2823313.1
JBFXLS010000054.1	201934	203290	KAL2823314.1
JBFXLS010000054.1	203774	205202	KAL2823315.1
JBFXLS010000054.1	205201	205660	KAL2823316.1
JBFXLS010000054.1	205745	210597	KAL2823317.1
JBFXLS010000054.1	214134	215189	KAL2823318.1
JBFXLS010000054.1	215945	217447	KAL2823319.1
JBFXLS010000054.1	218083	220228	KAL2823320.1
JBFXLS010000054.1	220394	220973	KAL2823321.1
JBFXLS010000054.1	221772	223089	KAL2823322.1
JBFXLS010000054.1	222918	225371	KAL2823323.1
JBFXLS010000054.1	227429	228826	KAL2823324.1
JBFXLS010000054.1	229581	232358	KAL2823325.1
JBFXLS010000054.1	232574	233810	KAL2823326.1
JBFXLS010000054.1	234109	234450	KAL2823327.1
JBFXLS010000054.1	234843	236720	KAL2823328.1
JBFXLS010000054.1	236905	238049	KAL2823329.1
JBFXLS010000055.1	994	1703	KAL2823140.1
JBFXLS010000055.1	8129	9666	KAL2823141.1
JBFXLS010000055.1	13062	14104	KAL2823142.1
JBFXLS010000055.1	13832	14546	KAL2823143.1
JBFXLS010000055.1	16107	16644	KAL2823144.1
JBFXLS010000055.1	16679	17006	KAL2823145.1
JBFXLS010000055.1	17586	17869	KAL2823146.1
JBFXLS010000055.1	18089	20395	KAL2823147.1
JBFXLS010000055.1	20395	22223	KAL2823148.1
JBFXLS010000055.1	22564	28244	KAL2823149.1
JBFXLS010000055.1	31690	32370	KAL2823150.1
JBFXLS010000055.1	32606	35590	KAL2823151.1
JBFXLS010000055.1	35754	37940	KAL2823152.1
JBFXLS010000055.1	37941	39445	KAL2823153.1
JBFXLS010000055.1	39445	40577	KAL2823154.1
JBFXLS010000055.1	41386	42792	KAL2823155.1
JBFXLS010000055.1	42736	43248	KAL2823156.1
JBFXLS010000055.1	42993	46244	KAL2823157.1
JBFXLS010000055.1	46289	48018	KAL2823158.1
JBFXLS010000055.1	48081	49742	KAL2823159.1
JBFXLS010000055.1	52209	53863	KAL2823160.1
JBFXLS010000055.1	54499	58099	KAL2823161.1
JBFXLS010000055.1	58501	59725	KAL2823162.1
JBFXLS010000055.1	59772	62224	KAL2823163.1
JBFXLS010000055.1	62553	64998	KAL2823164.1
JBFXLS010000055.1	65685	67517	KAL2823165.1
JBFXLS010000055.1	67644	69295	KAL2823166.1
JBFXLS010000055.1	69300	72856	KAL2823167.1
JBFXLS010000055.1	73090	76856	KAL2823168.1
JBFXLS010000055.1	77126	78720	KAL2823169.1
JBFXLS010000055.1	79347	84629	KAL2823170.1
JBFXLS010000055.1	85023	88852	KAL2823171.1
JBFXLS010000055.1	90214	90680	KAL2823172.1
JBFXLS010000055.1	92938	98454	KAL2823173.1
JBFXLS010000055.1	100534	104144	KAL2823174.1
JBFXLS010000055.1	104657	105401	KAL2823175.1
JBFXLS010000055.1	105604	107139	KAL2823176.1
JBFXLS010000055.1	107939	112011	KAL2823177.1
JBFXLS010000055.1	112324	113964	KAL2823178.1
JBFXLS010000055.1	114116	115158	KAL2823179.1
JBFXLS010000055.1	115213	117222	KAL2823180.1
JBFXLS010000055.1	117742	119187	KAL2823181.1
JBFXLS010000055.1	119362	121303	KAL2823182.1
JBFXLS010000055.1	122677	124083	KAL2823183.1
JBFXLS010000055.1	126016	130871	KAL2823184.1
JBFXLS010000055.1	133073	135046	KAL2823185.1
JBFXLS010000055.1	135322	138087	KAL2823186.1
JBFXLS010000055.1	139425	139796	KAL2823187.1
JBFXLS010000055.1	140774	143804	KAL2823188.1
JBFXLS010000055.1	143856	145638	KAL2823189.1
JBFXLS010000055.1	145763	147421	KAL2823190.1
JBFXLS010000055.1	147573	149162	KAL2823191.1
JBFXLS010000055.1	148770	149971	KAL2823192.1
JBFXLS010000055.1	150855	152666	KAL2823193.1
JBFXLS010000055.1	154166	156677	KAL2823194.1
JBFXLS010000055.1	158001	161231	KAL2823195.1
JBFXLS010000055.1	164930	169495	KAL2823196.1
JBFXLS010000055.1	169676	170926	KAL2823197.1
JBFXLS010000055.1	171987	173173	KAL2823198.1
JBFXLS010000055.1	174379	175966	KAL2823199.1
JBFXLS010000055.1	177744	178292	KAL2823200.1
JBFXLS010000055.1	179525	180287	KAL2823201.1
JBFXLS010000055.1	180708	181836	KAL2823202.1
JBFXLS010000055.1	181842	183258	KAL2823203.1
JBFXLS010000055.1	184319	185122	KAL2823204.1
JBFXLS010000055.1	186759	197672	KAL2823205.1
JBFXLS010000055.1	198610	199374	KAL2823206.1
JBFXLS010000055.1	204943	206957	KAL2823207.1
JBFXLS010000055.1	207347	208137	KAL2823208.1
JBFXLS010000055.1	208658	209927	KAL2823209.1
JBFXLS010000055.1	210133	211127	KAL2823210.1
JBFXLS010000055.1	211996	214957	KAL2823211.1
JBFXLS010000055.1	215882	217143	KAL2823212.1
JBFXLS010000055.1	217621	219822	KAL2823213.1
JBFXLS010000055.1	220421	225065	KAL2823214.1
JBFXLS010000055.1	225424	225685	KAL2823215.1
JBFXLS010000055.1	225817	227006	KAL2823216.1
JBFXLS010000055.1	227323	228933	KAL2823217.1
JBFXLS010000055.1	228933	229335	KAL2823218.1
JBFXLS010000055.1	231010	231565	KAL2823219.1
JBFXLS010000055.1	231993	232832	KAL2823220.1
JBFXLS010000055.1	232916	234562	KAL2823221.1
JBFXLS010000055.1	234753	236191	KAL2823222.1
JBFXLS010000055.1	238116	238731	KAL2823223.1
JBFXLS010000055.1	238945	239422	KAL2823224.1
JBFXLS010000056.1	780	5595	KAL2822752.1
JBFXLS010000056.1	7217	12727	KAL2822753.1
JBFXLS010000056.1	14776	15509	KAL2822754.1
JBFXLS010000056.1	17695	18836	KAL2822755.1
JBFXLS010000056.1	24637	25163	KAL2822756.1
JBFXLS010000056.1	26509	28704	KAL2822757.1
JBFXLS010000056.1	30834	32069	KAL2822758.1
JBFXLS010000056.1	33929	35261	KAL2822759.1
JBFXLS010000056.1	36149	37952	KAL2822760.1
JBFXLS010000056.1	38565	41509	KAL2822761.1
JBFXLS010000056.1	43118	44687	KAL2822762.1
JBFXLS010000056.1	44843	46824	KAL2822763.1
JBFXLS010000056.1	49775	50077	KAL2822764.1
JBFXLS010000056.1	52328	53347	KAL2822765.1
JBFXLS010000056.1	54524	55285	KAL2822766.1
JBFXLS010000056.1	56978	57377	KAL2822767.1
JBFXLS010000056.1	58382	59493	KAL2822768.1
JBFXLS010000056.1	59489	60341	KAL2822769.1
JBFXLS010000056.1	60483	61052	KAL2822770.1
JBFXLS010000056.1	61404	62308	KAL2822771.1
JBFXLS010000056.1	62513	63305	KAL2822772.1
JBFXLS010000056.1	63570	64556	KAL2822773.1
JBFXLS010000056.1	65018	66412	KAL2822774.1
JBFXLS010000056.1	67253	71106	KAL2822775.1
JBFXLS010000056.1	71553	73900	KAL2822776.1
JBFXLS010000056.1	74728	76699	KAL2822777.1
JBFXLS010000056.1	77385	78496	KAL2822778.1
JBFXLS010000056.1	78505	81096	KAL2822779.1
JBFXLS010000056.1	81065	83037	KAL2822780.1
JBFXLS010000056.1	83037	85280	KAL2822781.1
JBFXLS010000056.1	85555	87395	KAL2822782.1
JBFXLS010000056.1	90126	92298	KAL2822783.1
JBFXLS010000056.1	93854	94721	KAL2822784.1
JBFXLS010000056.1	99586	100436	KAL2822785.1
JBFXLS010000056.1	100657	101569	KAL2822786.1
JBFXLS010000056.1	102271	106246	KAL2822787.1
JBFXLS010000056.1	107822	108628	KAL2822788.1
JBFXLS010000056.1	109203	111035	KAL2822789.1
JBFXLS010000056.1	111064	111765	KAL2822790.1
JBFXLS010000056.1	114134	116362	KAL2822791.1
JBFXLS010000056.1	116849	117960	KAL2822792.1
JBFXLS010000056.1	118045	119090	KAL2822793.1
JBFXLS010000056.1	119426	121385	KAL2822794.1
JBFXLS010000056.1	121385	123607	KAL2822795.1
JBFXLS010000056.1	123981	126399	KAL2822796.1
JBFXLS010000056.1	127911	129952	KAL2822797.1
JBFXLS010000056.1	130074	132299	KAL2822798.1
JBFXLS010000056.1	132773	133552	KAL2822799.1
JBFXLS010000056.1	135374	136469	KAL2822800.1
JBFXLS010000056.1	136933	138197	KAL2822801.1
JBFXLS010000056.1	139469	140133	KAL2822802.1
JBFXLS010000056.1	143147	144303	KAL2822803.1
JBFXLS010000056.1	144485	145880	KAL2822804.1
JBFXLS010000056.1	145874	147385	KAL2822805.1
JBFXLS010000056.1	148665	149477	KAL2822806.1
JBFXLS010000056.1	150808	151587	KAL2822807.1
JBFXLS010000056.1	155800	156722	KAL2822808.1
JBFXLS010000056.1	160375	160812	KAL2822809.1
JBFXLS010000056.1	161322	163125	KAL2822810.1
JBFXLS010000056.1	163426	165669	KAL2822811.1
JBFXLS010000056.1	166512	166866	KAL2822812.1
JBFXLS010000056.1	168321	169243	KAL2822813.1
JBFXLS010000056.1	169230	171321	KAL2822814.1
JBFXLS010000056.1	172051	176248	KAL2822815.1
JBFXLS010000056.1	176984	178619	KAL2822816.1
JBFXLS010000056.1	180236	181496	KAL2822817.1
JBFXLS010000056.1	183879	185028	KAL2822818.1
JBFXLS010000056.1	185800	186176	KAL2822819.1
JBFXLS010000056.1	186955	188842	KAL2822820.1
JBFXLS010000056.1	189603	192297	KAL2822821.1
JBFXLS010000056.1	192346	193250	KAL2822822.1
JBFXLS010000056.1	193535	194132	KAL2822823.1
JBFXLS010000056.1	196142	197507	KAL2822824.1
JBFXLS010000056.1	198001	199191	KAL2822825.1
JBFXLS010000056.1	199361	200509	KAL2822826.1
JBFXLS010000056.1	200869	202886	KAL2822827.1
JBFXLS010000056.1	203273	205769	KAL2822828.1
JBFXLS010000056.1	206670	208905	KAL2822829.1
JBFXLS010000056.1	209017	210232	KAL2822830.1
JBFXLS010000056.1	210410	212177	KAL2822831.1
JBFXLS010000056.1	212309	215456	KAL2822832.1
JBFXLS010000056.1	215739	216910	KAL2822833.1
JBFXLS010000056.1	217051	219227	KAL2822834.1
JBFXLS010000056.1	219432	219832	KAL2822835.1
JBFXLS010000056.1	220278	221765	KAL2822836.1
JBFXLS010000056.1	222317	224449	KAL2822837.1
JBFXLS010000056.1	225094	226920	KAL2822838.1
JBFXLS010000056.1	227438	228404	KAL2822839.1
JBFXLS010000056.1	228404	229857	KAL2822840.1
JBFXLS010000056.1	230014	232253	KAL2822841.1
JBFXLS010000056.1	232263	233331	KAL2822842.1
JBFXLS010000056.1	233331	235628	KAL2822843.1
JBFXLS010000057.1	157	1309	KAL2822671.1
JBFXLS010000057.1	3477	11203	KAL2822672.1
JBFXLS010000057.1	12647	12898	KAL2822673.1
JBFXLS010000057.1	13226	16083	KAL2822674.1
JBFXLS010000057.1	17362	18649	KAL2822675.1
JBFXLS010000057.1	25051	25418	KAL2822676.1
JBFXLS010000057.1	27069	28036	KAL2822677.1
JBFXLS010000057.1	28601	30394	KAL2822678.1
JBFXLS010000057.1	32507	35075	KAL2822679.1
JBFXLS010000057.1	36570	37974	KAL2822680.1
JBFXLS010000057.1	39159	41589	KAL2822681.1
JBFXLS010000057.1	41843	43661	KAL2822682.1
JBFXLS010000057.1	43934	45711	KAL2822683.1
JBFXLS010000057.1	45900	47671	KAL2822684.1
JBFXLS010000057.1	48298	50586	KAL2822685.1
JBFXLS010000057.1	52339	52963	KAL2822686.1
JBFXLS010000057.1	54475	54911	KAL2822687.1
JBFXLS010000057.1	57026	58355	KAL2822688.1
JBFXLS010000057.1	58660	62701	KAL2822689.1
JBFXLS010000057.1	62823	64230	KAL2822690.1
JBFXLS010000057.1	64454	70145	KAL2822691.1
JBFXLS010000057.1	72506	74550	KAL2822692.1
JBFXLS010000057.1	77406	79530	KAL2822693.1
JBFXLS010000057.1	79529	81224	KAL2822694.1
JBFXLS010000057.1	81224	86813	KAL2822695.1
JBFXLS010000057.1	87993	89310	KAL2822696.1
JBFXLS010000057.1	89444	91424	KAL2822697.1
JBFXLS010000057.1	92075	93252	KAL2822698.1
JBFXLS010000057.1	93825	95107	KAL2822699.1
JBFXLS010000057.1	95122	96932	KAL2822700.1
JBFXLS010000057.1	97318	98591	KAL2822701.1
JBFXLS010000057.1	98310	99577	KAL2822702.1
JBFXLS010000057.1	99655	100686	KAL2822703.1
JBFXLS010000057.1	101201	101785	KAL2822704.1
JBFXLS010000057.1	102119	103429	KAL2822705.1
JBFXLS010000057.1	103513	104608	KAL2822706.1
JBFXLS010000057.1	105237	105660	KAL2822707.1
JBFXLS010000057.1	107300	109590	KAL2822708.1
JBFXLS010000057.1	109590	111320	KAL2822709.1
JBFXLS010000057.1	111146	113080	KAL2822710.1
JBFXLS010000057.1	114494	115946	KAL2822711.1
JBFXLS010000057.1	115930	117187	KAL2822712.1
JBFXLS010000057.1	117222	118407	KAL2822713.1
JBFXLS010000057.1	118519	119798	KAL2822714.1
JBFXLS010000057.1	119956	122762	KAL2822715.1
JBFXLS010000057.1	123012	124875	KAL2822716.1
JBFXLS010000057.1	126987	127981	KAL2822717.1
JBFXLS010000057.1	128883	131777	KAL2822718.1
JBFXLS010000057.1	131851	134580	KAL2822719.1
JBFXLS010000057.1	135087	137704	KAL2822720.1
JBFXLS010000057.1	137355	138651	KAL2822721.1
JBFXLS010000057.1	138783	143824	KAL2822722.1
JBFXLS010000057.1	143823	147196	KAL2822723.1
JBFXLS010000057.1	149567	151234	KAL2822724.1
JBFXLS010000057.1	153809	156028	KAL2822725.1
JBFXLS010000057.1	156300	160034	KAL2822726.1
JBFXLS010000057.1	160209	164113	KAL2822727.1
JBFXLS010000057.1	164119	165468	KAL2822728.1
JBFXLS010000057.1	165903	167237	KAL2822729.1
JBFXLS010000057.1	167371	168875	KAL2822730.1
JBFXLS010000057.1	170096	171541	KAL2822731.1
JBFXLS010000057.1	171576	175824	KAL2822732.1
JBFXLS010000057.1	176331	183924	KAL2822733.1
JBFXLS010000057.1	185061	187081	KAL2822734.1
JBFXLS010000057.1	188099	189241	KAL2822735.1
JBFXLS010000057.1	189273	191125	KAL2822736.1
JBFXLS010000057.1	191329	194273	KAL2822737.1
JBFXLS010000057.1	194225	195535	KAL2822738.1
JBFXLS010000057.1	195535	195971	KAL2822739.1
JBFXLS010000057.1	197197	198629	KAL2822740.1
JBFXLS010000057.1	199731	201304	KAL2822741.1
JBFXLS010000057.1	201403	202933	KAL2822742.1
JBFXLS010000057.1	206179	208271	KAL2822743.1
JBFXLS010000057.1	208473	209460	KAL2822744.1
JBFXLS010000057.1	209508	210261	KAL2822745.1
JBFXLS010000057.1	213100	214561	KAL2822746.1
JBFXLS010000057.1	214361	215279	KAL2822747.1
JBFXLS010000057.1	215706	217778	KAL2822748.1
JBFXLS010000057.1	218008	219594	KAL2822749.1
JBFXLS010000057.1	219733	221853	KAL2822750.1
JBFXLS010000057.1	222071	225045	KAL2822751.1
JBFXLS010000058.1	289	4297	KAL2822297.1
JBFXLS010000058.1	4386	7953	KAL2822298.1
JBFXLS010000058.1	11219	11531	KAL2822299.1
JBFXLS010000058.1	17481	20157	KAL2822300.1
JBFXLS010000058.1	20883	21602	KAL2822301.1
JBFXLS010000058.1	21602	25047	KAL2822302.1
JBFXLS010000058.1	25726	28885	KAL2822303.1
JBFXLS010000058.1	29208	31602	KAL2822304.1
JBFXLS010000058.1	31044	32757	KAL2822305.1
JBFXLS010000058.1	33329	35138	KAL2822306.1
JBFXLS010000058.1	35780	37880	KAL2822307.1
JBFXLS010000058.1	38469	39199	KAL2822308.1
JBFXLS010000058.1	38868	40417	KAL2822309.1
JBFXLS010000058.1	40568	41930	KAL2822310.1
JBFXLS010000058.1	41864	44097	KAL2822311.1
JBFXLS010000058.1	44791	45707	KAL2822312.1
JBFXLS010000058.1	47570	50062	KAL2822313.1
JBFXLS010000058.1	51460	52134	KAL2822314.1
JBFXLS010000058.1	52413	53113	KAL2822315.1
JBFXLS010000058.1	53212	55176	KAL2822316.1
JBFXLS010000058.1	55216	58003	KAL2822317.1
JBFXLS010000058.1	58105	59493	KAL2822318.1
JBFXLS010000058.1	59894	60718	KAL2822319.1
JBFXLS010000058.1	60675	63019	KAL2822320.1
JBFXLS010000058.1	63176	66158	KAL2822321.1
JBFXLS010000058.1	66719	71102	KAL2822322.1
JBFXLS010000058.1	71282	72607	KAL2822323.1
JBFXLS010000058.1	72747	73952	KAL2822324.1
JBFXLS010000058.1	73968	76251	KAL2822325.1
JBFXLS010000058.1	76394	78565	KAL2822326.1
JBFXLS010000058.1	78285	80085	KAL2822327.1
JBFXLS010000058.1	80116	82215	KAL2822328.1
JBFXLS010000058.1	82376	83775	KAL2822329.1
JBFXLS010000058.1	84418	86786	KAL2822330.1
JBFXLS010000058.1	88024	88405	KAL2822331.1
JBFXLS010000058.1	88972	89361	KAL2822332.1
JBFXLS010000058.1	91478	91921	KAL2822333.1
JBFXLS010000058.1	92011	93694	KAL2822334.1
JBFXLS010000058.1	94158	96782	KAL2822335.1
JBFXLS010000058.1	97002	98985	KAL2822336.1
JBFXLS010000058.1	99601	101616	KAL2822337.1
JBFXLS010000058.1	102916	103843	KAL2822338.1
JBFXLS010000058.1	104418	106390	KAL2822339.1
JBFXLS010000058.1	108019	110586	KAL2822340.1
JBFXLS010000058.1	114540	117513	KAL2822341.1
JBFXLS010000058.1	117529	120930	KAL2822342.1
JBFXLS010000058.1	121181	124658	KAL2822343.1
JBFXLS010000058.1	125318	126502	KAL2822344.1
JBFXLS010000058.1	127683	129941	KAL2822345.1
JBFXLS010000058.1	130600	131526	KAL2822346.1
JBFXLS010000058.1	136098	138734	KAL2822347.1
JBFXLS010000058.1	140097	142747	KAL2822348.1
JBFXLS010000058.1	144143	146910	KAL2822349.1
JBFXLS010000058.1	147123	149175	KAL2822350.1
JBFXLS010000058.1	152004	154042	KAL2822351.1
JBFXLS010000058.1	154041	155869	KAL2822352.1
JBFXLS010000058.1	156025	157671	KAL2822353.1
JBFXLS010000058.1	157927	160850	KAL2822354.1
JBFXLS010000058.1	160850	162743	KAL2822355.1
JBFXLS010000058.1	162841	164181	KAL2822356.1
JBFXLS010000058.1	165040	167987	KAL2822357.1
JBFXLS010000058.1	168973	170447	KAL2822358.1
JBFXLS010000058.1	171873	172610	KAL2822359.1
JBFXLS010000058.1	172786	173951	KAL2822360.1
JBFXLS010000058.1	174185	176539	KAL2822361.1
JBFXLS010000058.1	176558	177276	KAL2822362.1
JBFXLS010000058.1	178178	178790	KAL2822363.1
JBFXLS010000058.1	179072	180554	KAL2822364.1
JBFXLS010000058.1	180762	181841	KAL2822365.1
JBFXLS010000058.1	182040	184311	KAL2822366.1
JBFXLS010000058.1	184477	187234	KAL2822367.1
JBFXLS010000058.1	187926	189723	KAL2822368.1
JBFXLS010000058.1	189948	191790	KAL2822369.1
JBFXLS010000058.1	192462	193323	KAL2822370.1
JBFXLS010000058.1	193285	196260	KAL2822371.1
JBFXLS010000058.1	196220	198065	KAL2822372.1
JBFXLS010000058.1	198572	199053	KAL2822373.1
JBFXLS010000058.1	204165	207932	KAL2822374.1
JBFXLS010000058.1	207909	210077	KAL2822375.1
JBFXLS010000058.1	211210	212841	KAL2822376.1
JBFXLS010000058.1	213107	213675	KAL2822377.1
JBFXLS010000058.1	213773	214871	KAL2822378.1
JBFXLS010000058.1	215083	217604	KAL2822379.1
JBFXLS010000058.1	218017	219680	KAL2822380.1
JBFXLS010000058.1	219962	220725	KAL2822381.1
JBFXLS010000058.1	221027	224146	KAL2822382.1
JBFXLS010000059.1	15	1469	KAL2822216.1
JBFXLS010000059.1	1848	3840	KAL2822217.1
JBFXLS010000059.1	5350	7858	KAL2822218.1
JBFXLS010000059.1	9025	12889	KAL2822219.1
JBFXLS010000059.1	16320	17562	KAL2822220.1
JBFXLS010000059.1	17688	19280	KAL2822221.1
JBFXLS010000059.1	20039	22684	KAL2822222.1
JBFXLS010000059.1	23681	24029	KAL2822223.1
JBFXLS010000059.1	24125	27639	KAL2822224.1
JBFXLS010000059.1	29269	31074	KAL2822225.1
JBFXLS010000059.1	33216	34403	KAL2822226.1
JBFXLS010000059.1	34467	35898	KAL2822227.1
JBFXLS010000059.1	36141	37740	KAL2822228.1
JBFXLS010000059.1	39015	40302	KAL2822229.1
JBFXLS010000059.1	40538	42032	KAL2822230.1
JBFXLS010000059.1	42717	44115	KAL2822231.1
JBFXLS010000059.1	47971	48526	KAL2822232.1
JBFXLS010000059.1	49349	50081	KAL2822233.1
JBFXLS010000059.1	50507	56628	KAL2822234.1
JBFXLS010000059.1	57114	58939	KAL2822235.1
JBFXLS010000059.1	59527	62935	KAL2822236.1
JBFXLS010000059.1	63779	64789	KAL2822237.1
JBFXLS010000059.1	65078	66767	KAL2822238.1
JBFXLS010000059.1	66975	68220	KAL2822239.1
JBFXLS010000059.1	68607	70354	KAL2822240.1
JBFXLS010000059.1	70794	72075	KAL2822241.1
JBFXLS010000059.1	72166	73008	KAL2822242.1
JBFXLS010000059.1	73068	74662	KAL2822243.1
JBFXLS010000059.1	77248	77873	KAL2822244.1
JBFXLS010000059.1	79394	79964	KAL2822245.1
JBFXLS010000059.1	80687	82858	KAL2822246.1
JBFXLS010000059.1	84116	85991	KAL2822247.1
JBFXLS010000059.1	93218	94106	KAL2822248.1
JBFXLS010000059.1	94523	96095	KAL2822249.1
JBFXLS010000059.1	96303	96960	KAL2822250.1
JBFXLS010000059.1	98623	99497	KAL2822251.1
JBFXLS010000059.1	99499	102715	KAL2822252.1
JBFXLS010000059.1	103732	105946	KAL2822253.1
JBFXLS010000059.1	107161	108723	KAL2822254.1
JBFXLS010000059.1	109828	111020	KAL2822255.1
JBFXLS010000059.1	111095	111604	KAL2822256.1
JBFXLS010000059.1	112194	114380	KAL2822257.1
JBFXLS010000059.1	117144	118863	KAL2822258.1
JBFXLS010000059.1	120002	123349	KAL2822259.1
JBFXLS010000059.1	123922	124433	KAL2822260.1
JBFXLS010000059.1	125650	129034	KAL2822261.1
JBFXLS010000059.1	129552	130847	KAL2822262.1
JBFXLS010000059.1	131796	133723	KAL2822263.1
JBFXLS010000059.1	133977	135126	KAL2822264.1
JBFXLS010000059.1	136182	137894	KAL2822265.1
JBFXLS010000059.1	140537	141314	KAL2822266.1
JBFXLS010000059.1	142138	143260	KAL2822267.1
JBFXLS010000059.1	142532	143260	KAL2822268.1
JBFXLS010000059.1	144256	145853	KAL2822269.1
JBFXLS010000059.1	146022	146883	KAL2822270.1
JBFXLS010000059.1	148947	150689	KAL2822271.1
JBFXLS010000059.1	151167	154410	KAL2822272.1
JBFXLS010000059.1	154608	156551	KAL2822273.1
JBFXLS010000059.1	156638	157506	KAL2822274.1
JBFXLS010000059.1	157690	162959	KAL2822275.1
JBFXLS010000059.1	165464	167303	KAL2822276.1
JBFXLS010000059.1	167591	170105	KAL2822277.1
JBFXLS010000059.1	170525	172355	KAL2822278.1
JBFXLS010000059.1	172671	174465	KAL2822279.1
JBFXLS010000059.1	175266	176057	KAL2822280.1
JBFXLS010000059.1	178203	178943	KAL2822281.1
JBFXLS010000059.1	179474	182613	KAL2822282.1
JBFXLS010000059.1	183592	185436	KAL2822283.1
JBFXLS010000059.1	186504	187762	KAL2822284.1
JBFXLS010000059.1	188585	190222	KAL2822285.1
JBFXLS010000059.1	190302	192194	KAL2822286.1
JBFXLS010000059.1	192341	194281	KAL2822287.1
JBFXLS010000059.1	194397	196859	KAL2822288.1
JBFXLS010000059.1	196918	197915	KAL2822289.1
JBFXLS010000059.1	198254	199130	KAL2822290.1
JBFXLS010000059.1	199593	200509	KAL2822291.1
JBFXLS010000059.1	200722	201935	KAL2822292.1
JBFXLS010000059.1	202266	204708	KAL2822293.1
JBFXLS010000059.1	204708	206257	KAL2822294.1
JBFXLS010000059.1	206702	208485	KAL2822295.1
JBFXLS010000059.1	212668	218334	KAL2822296.1
JBFXLS010000060.1	540	1722	KAL2822123.1
JBFXLS010000060.1	6817	11545	KAL2822124.1
JBFXLS010000060.1	11651	13040	KAL2822125.1
JBFXLS010000060.1	13144	14195	KAL2822126.1
JBFXLS010000060.1	15894	16914	KAL2822127.1
JBFXLS010000060.1	17099	17655	KAL2822128.1
JBFXLS010000060.1	18175	23004	KAL2822129.1
JBFXLS010000060.1	23405	24779	KAL2822130.1
JBFXLS010000060.1	25257	27323	KAL2822131.1
JBFXLS010000060.1	27498	28720	KAL2822132.1
JBFXLS010000060.1	28720	31368	KAL2822133.1
JBFXLS010000060.1	31481	32197	KAL2822134.1
JBFXLS010000060.1	32371	32783	KAL2822136.1
JBFXLS010000060.1	32371	34664	KAL2822135.1
JBFXLS010000060.1	34790	35946	KAL2822137.1
JBFXLS010000060.1	36018	37028	KAL2822138.1
JBFXLS010000060.1	37289	37732	KAL2822139.1
JBFXLS010000060.1	38038	42704	KAL2822140.1
JBFXLS010000060.1	43419	43743	KAL2822141.1
JBFXLS010000060.1	43742	45266	KAL2822142.1
JBFXLS010000060.1	47678	49631	KAL2822143.1
JBFXLS010000060.1	50731	52513	KAL2822144.1
JBFXLS010000060.1	54470	55042	KAL2822145.1
JBFXLS010000060.1	55489	56417	KAL2822146.1
JBFXLS010000060.1	56800	57914	KAL2822147.1
JBFXLS010000060.1	58987	61605	KAL2822148.1
JBFXLS010000060.1	62019	63264	KAL2822149.1
JBFXLS010000060.1	63839	64995	KAL2822150.1
JBFXLS010000060.1	65111	66697	KAL2822151.1
JBFXLS010000060.1	66685	68568	KAL2822152.1
JBFXLS010000060.1	69734	70088	KAL2822153.1
JBFXLS010000060.1	70843	72682	KAL2822154.1
JBFXLS010000060.1	72696	73719	KAL2822155.1
JBFXLS010000060.1	73803	76963	KAL2822156.1
JBFXLS010000060.1	77704	78268	KAL2822157.1
JBFXLS010000060.1	78920	80675	KAL2822158.1
JBFXLS010000060.1	81360	86379	KAL2822159.1
JBFXLS010000060.1	87811	89739	KAL2822160.1
JBFXLS010000060.1	90333	92083	KAL2822161.1
JBFXLS010000060.1	92553	92892	KAL2822162.1
JBFXLS010000060.1	93523	97085	KAL2822163.1
JBFXLS010000060.1	97091	98880	KAL2822164.1
JBFXLS010000060.1	100535	103815	KAL2822165.1
JBFXLS010000060.1	104057	105722	KAL2822166.1
JBFXLS010000060.1	105719	106977	KAL2822167.1
JBFXLS010000060.1	107617	111577	KAL2822168.1
JBFXLS010000060.1	112848	114178	KAL2822169.1
JBFXLS010000060.1	114161	115985	KAL2822170.1
JBFXLS010000060.1	117225	118891	KAL2822171.1
JBFXLS010000060.1	121186	121882	KAL2822172.1
JBFXLS010000060.1	122194	124187	KAL2822173.1
JBFXLS010000060.1	124216	126381	KAL2822174.1
JBFXLS010000060.1	126863	128001	KAL2822175.1
JBFXLS010000060.1	128142	129642	KAL2822176.1
JBFXLS010000060.1	129900	131607	KAL2822177.1
JBFXLS010000060.1	131732	133176	KAL2822178.1
JBFXLS010000060.1	133543	135586	KAL2822179.1
JBFXLS010000060.1	136742	137306	KAL2822180.1
JBFXLS010000060.1	137883	139051	KAL2822181.1
JBFXLS010000060.1	140028	141090	KAL2822182.1
JBFXLS010000060.1	142226	144695	KAL2822183.1
JBFXLS010000060.1	144530	145945	KAL2822184.1
JBFXLS010000060.1	145945	148202	KAL2822185.1
JBFXLS010000060.1	148605	150453	KAL2822186.1
JBFXLS010000060.1	150738	151945	KAL2822187.1
JBFXLS010000060.1	152147	153500	KAL2822188.1
JBFXLS010000060.1	154679	157026	KAL2822189.1
JBFXLS010000060.1	157028	157742	KAL2822190.1
JBFXLS010000060.1	157921	160151	KAL2822191.1
JBFXLS010000060.1	160313	163886	KAL2822192.1
JBFXLS010000060.1	164473	167141	KAL2822193.1
JBFXLS010000060.1	167154	168535	KAL2822194.1
JBFXLS010000060.1	168674	169492	KAL2822195.1
JBFXLS010000060.1	169975	171582	KAL2822196.1
JBFXLS010000060.1	172390	173639	KAL2822197.1
JBFXLS010000060.1	177702	180546	KAL2822198.1
JBFXLS010000060.1	181033	183043	KAL2822199.1
JBFXLS010000060.1	183570	183996	KAL2822200.1
JBFXLS010000060.1	186036	187761	KAL2822201.1
JBFXLS010000060.1	188621	190119	KAL2822202.1
JBFXLS010000060.1	190770	191102	KAL2822203.1
JBFXLS010000060.1	191364	193101	KAL2822204.1
JBFXLS010000060.1	193275	194073	KAL2822205.1
JBFXLS010000060.1	194130	196357	KAL2822206.1
JBFXLS010000060.1	197371	198876	KAL2822207.1
JBFXLS010000060.1	199434	200526	KAL2822208.1
JBFXLS010000060.1	201941	204019	KAL2822209.1
JBFXLS010000060.1	204228	205847	KAL2822210.1
JBFXLS010000060.1	205875	207259	KAL2822211.1
JBFXLS010000060.1	207432	210214	KAL2822212.1
JBFXLS010000060.1	212721	214523	KAL2822213.1
JBFXLS010000060.1	214523	215674	KAL2822214.1
JBFXLS010000060.1	216855	219230	KAL2822215.1
JBFXLS010000061.1	3206	5089	KAL2821792.1
JBFXLS010000061.1	5315	7298	KAL2821793.1
JBFXLS010000061.1	7586	12728	KAL2821794.1
JBFXLS010000061.1	12884	14072	KAL2821795.1
JBFXLS010000061.1	14208	15120	KAL2821796.1
JBFXLS010000061.1	15434	16367	KAL2821797.1
JBFXLS010000061.1	16854	18540	KAL2821798.1
JBFXLS010000061.1	19728	21049	KAL2821799.1
JBFXLS010000061.1	23458	24380	KAL2821800.1
JBFXLS010000061.1	24528	25531	KAL2821801.1
JBFXLS010000061.1	26574	27640	KAL2821802.1
JBFXLS010000061.1	27618	32431	KAL2821803.1
JBFXLS010000061.1	32610	33321	KAL2821804.1
JBFXLS010000061.1	33561	34641	KAL2821805.1
JBFXLS010000061.1	35571	38477	KAL2821806.1
JBFXLS010000061.1	39721	41198	KAL2821807.1
JBFXLS010000061.1	41326	45059	KAL2821808.1
JBFXLS010000061.1	45317	46705	KAL2821809.1
JBFXLS010000061.1	46751	48114	KAL2821810.1
JBFXLS010000061.1	50406	53000	KAL2821811.1
JBFXLS010000061.1	53683	54332	KAL2821812.1
JBFXLS010000061.1	55694	58089	KAL2821813.1
JBFXLS010000061.1	58821	63149	KAL2821814.1
JBFXLS010000061.1	63810	65297	KAL2821815.1
JBFXLS010000061.1	65519	68781	KAL2821816.1
JBFXLS010000061.1	75652	79259	KAL2821817.1
JBFXLS010000061.1	80494	81555	KAL2821818.1
JBFXLS010000061.1	82056	82589	KAL2821819.1
JBFXLS010000061.1	84990	86285	KAL2821820.1
JBFXLS010000061.1	87316	87943	KAL2821821.1
JBFXLS010000061.1	88779	94156	KAL2821822.1
JBFXLS010000061.1	94994	96524	KAL2821823.1
JBFXLS010000061.1	101274	103140	KAL2821824.1
JBFXLS010000061.1	104171	105536	KAL2821825.1
JBFXLS010000061.1	105682	107771	KAL2821826.1
JBFXLS010000061.1	107810	111110	KAL2821827.1
JBFXLS010000061.1	111798	114234	KAL2821828.1
JBFXLS010000061.1	114238	115689	KAL2821829.1
JBFXLS010000061.1	115845	118291	KAL2821830.1
JBFXLS010000061.1	118337	120170	KAL2821831.1
JBFXLS010000061.1	120531	123022	KAL2821832.1
JBFXLS010000061.1	126494	127247	KAL2821833.1
JBFXLS010000061.1	127304	127805	KAL2821834.1
JBFXLS010000061.1	132379	134403	KAL2821835.1
JBFXLS010000061.1	134937	137001	KAL2821836.1
JBFXLS010000061.1	137938	139279	KAL2821837.1
JBFXLS010000061.1	139741	141775	KAL2821838.1
JBFXLS010000061.1	145232	146463	KAL2821839.1
JBFXLS010000061.1	147799	148558	KAL2821840.1
JBFXLS010000061.1	149478	150305	KAL2821841.1
JBFXLS010000061.1	151253	154033	KAL2821842.1
JBFXLS010000061.1	154459	156843	KAL2821843.1
JBFXLS010000061.1	157113	159357	KAL2821844.1
JBFXLS010000061.1	159966	163669	KAL2821845.1
JBFXLS010000061.1	163868	166503	KAL2821846.1
JBFXLS010000061.1	166480	168061	KAL2821847.1
JBFXLS010000061.1	168491	169245	KAL2821848.1
JBFXLS010000061.1	171083	172658	KAL2821849.1
JBFXLS010000061.1	172657	174901	KAL2821850.1
JBFXLS010000061.1	175082	176875	KAL2821851.1
JBFXLS010000061.1	176898	178838	KAL2821852.1
JBFXLS010000061.1	181396	182150	KAL2821853.1
JBFXLS010000061.1	182048	184821	KAL2821854.1
JBFXLS010000061.1	185434	197799	KAL2821855.1
JBFXLS010000061.1	197821	198843	KAL2821856.1
JBFXLS010000061.1	199376	201732	KAL2821857.1
JBFXLS010000061.1	202784	204333	KAL2821858.1
JBFXLS010000061.1	204692	206280	KAL2821859.1
JBFXLS010000061.1	206528	207832	KAL2821860.1
JBFXLS010000061.1	210096	210638	KAL2821861.1
JBFXLS010000061.1	213607	214875	KAL2821862.1
JBFXLS010000061.1	215515	216005	KAL2821863.1
JBFXLS010000062.1	634	2512	KAL2821704.1
JBFXLS010000062.1	3789	7801	KAL2821705.1
JBFXLS010000062.1	7733	8426	KAL2821706.1
JBFXLS010000062.1	8906	9691	KAL2821707.1
JBFXLS010000062.1	13836	14447	KAL2821708.1
JBFXLS010000062.1	14465	16005	KAL2821709.1
JBFXLS010000062.1	16087	19552	KAL2821710.1
JBFXLS010000062.1	19753	21048	KAL2821711.1
JBFXLS010000062.1	21293	21913	KAL2821712.1
JBFXLS010000062.1	22083	24931	KAL2821713.1
JBFXLS010000062.1	24932	26681	KAL2821714.1
JBFXLS010000062.1	26682	28561	KAL2821715.1
JBFXLS010000062.1	28749	31273	KAL2821716.1
JBFXLS010000062.1	32238	33666	KAL2821717.1
JBFXLS010000062.1	34071	35319	KAL2821718.1
JBFXLS010000062.1	35316	36296	KAL2821719.1
JBFXLS010000062.1	38878	40222	KAL2821720.1
JBFXLS010000062.1	41900	43414	KAL2821721.1
JBFXLS010000062.1	43683	45201	KAL2821722.1
JBFXLS010000062.1	46609	47072	KAL2821723.1
JBFXLS010000062.1	47072	49729	KAL2821724.1
JBFXLS010000062.1	50998	52885	KAL2821725.1
JBFXLS010000062.1	53688	54984	KAL2821726.1
JBFXLS010000062.1	55947	59189	KAL2821727.1
JBFXLS010000062.1	59344	60884	KAL2821728.1
JBFXLS010000062.1	62549	63742	KAL2821729.1
JBFXLS010000062.1	64106	69301	KAL2821730.1
JBFXLS010000062.1	68962	70145	KAL2821731.1
JBFXLS010000062.1	70170	72128	KAL2821732.1
JBFXLS010000062.1	74023	75151	KAL2821733.1
JBFXLS010000062.1	75110	75939	KAL2821734.1
JBFXLS010000062.1	75657	78021	KAL2821735.1
JBFXLS010000062.1	78170	80506	KAL2821736.1
JBFXLS010000062.1	80559	82174	KAL2821737.1
JBFXLS010000062.1	82360	85778	KAL2821738.1
JBFXLS010000062.1	85860	86691	KAL2821739.1
JBFXLS010000062.1	86893	87595	KAL2821740.1
JBFXLS010000062.1	87518	89275	KAL2821741.1
JBFXLS010000062.1	89663	94534	KAL2821742.1
JBFXLS010000062.1	94779	98338	KAL2821743.1
JBFXLS010000062.1	98534	100733	KAL2821744.1
JBFXLS010000062.1	100856	107328	KAL2821745.1
JBFXLS010000062.1	111264	112219	KAL2821746.1
JBFXLS010000062.1	113413	119228	KAL2821747.1
JBFXLS010000062.1	119524	119893	KAL2821748.1
JBFXLS010000062.1	120566	121719	KAL2821749.1
JBFXLS010000062.1	122491	122814	KAL2821750.1
JBFXLS010000062.1	123421	124857	KAL2821751.1
JBFXLS010000062.1	125790	127043	KAL2821752.1
JBFXLS010000062.1	128113	129686	KAL2821753.1
JBFXLS010000062.1	129826	131732	KAL2821754.1
JBFXLS010000062.1	131584	133270	KAL2821755.1
JBFXLS010000062.1	133271	134727	KAL2821756.1
JBFXLS010000062.1	134681	136169	KAL2821757.1
JBFXLS010000062.1	136592	137097	KAL2821758.1
JBFXLS010000062.1	137832	140489	KAL2821759.1
JBFXLS010000062.1	140546	143507	KAL2821760.1
JBFXLS010000062.1	143984	145091	KAL2821761.1
JBFXLS010000062.1	145304	146592	KAL2821762.1
JBFXLS010000062.1	146872	148251	KAL2821763.1
JBFXLS010000062.1	149146	149998	KAL2821764.1
JBFXLS010000062.1	150523	151371	KAL2821765.1
JBFXLS010000062.1	151727	152522	KAL2821766.1
JBFXLS010000062.1	152770	154676	KAL2821767.1
JBFXLS010000062.1	154837	156760	KAL2821768.1
JBFXLS010000062.1	156975	159678	KAL2821769.1
JBFXLS010000062.1	159798	162815	KAL2821770.1
JBFXLS010000062.1	162983	163788	KAL2821771.1
JBFXLS010000062.1	164573	165152	KAL2821772.1
JBFXLS010000062.1	165865	166660	KAL2821773.1
JBFXLS010000062.1	167927	168456	KAL2821774.1
JBFXLS010000062.1	169405	170184	KAL2821775.1
JBFXLS010000062.1	170422	171736	KAL2821776.1
JBFXLS010000062.1	172223	175081	KAL2821777.1
JBFXLS010000062.1	175223	176646	KAL2821778.1
JBFXLS010000062.1	178363	180208	KAL2821779.1
JBFXLS010000062.1	180621	181907	KAL2821780.1
JBFXLS010000062.1	182295	184361	KAL2821781.1
JBFXLS010000062.1	185936	189271	KAL2821782.1
JBFXLS010000062.1	189391	190519	KAL2821783.1
JBFXLS010000062.1	190499	191907	KAL2821784.1
JBFXLS010000062.1	192056	193863	KAL2821785.1
JBFXLS010000062.1	194741	196255	KAL2821786.1
JBFXLS010000062.1	196908	197992	KAL2821787.1
JBFXLS010000062.1	198975	200391	KAL2821788.1
JBFXLS010000062.1	201415	202120	KAL2821789.1
JBFXLS010000062.1	202649	203362	KAL2821790.1
JBFXLS010000062.1	203346	204593	KAL2821791.1
JBFXLS010000063.1	1114	3906	KAL2821393.1
JBFXLS010000063.1	4914	6326	KAL2821394.1
JBFXLS010000063.1	6414	6858	KAL2821395.1
JBFXLS010000063.1	7353	9194	KAL2821396.1
JBFXLS010000063.1	9299	10821	KAL2821397.1
JBFXLS010000063.1	11965	13120	KAL2821398.1
JBFXLS010000063.1	13623	15248	KAL2821399.1
JBFXLS010000063.1	15243	19130	KAL2821400.1
JBFXLS010000063.1	19394	22007	KAL2821401.1
JBFXLS010000063.1	21583	23244	KAL2821402.1
JBFXLS010000063.1	23307	24148	KAL2821403.1
JBFXLS010000063.1	26192	27350	KAL2821404.1
JBFXLS010000063.1	27467	29307	KAL2821405.1
JBFXLS010000063.1	29926	30544	KAL2821406.1
JBFXLS010000063.1	31463	32637	KAL2821407.1
JBFXLS010000063.1	36448	38370	KAL2821408.1
JBFXLS010000063.1	41127	42328	KAL2821409.1
JBFXLS010000063.1	43017	43799	KAL2821410.1
JBFXLS010000063.1	44293	45895	KAL2821411.1
JBFXLS010000063.1	46317	47114	KAL2821412.1
JBFXLS010000063.1	50444	51772	KAL2821413.1
JBFXLS010000063.1	52696	53709	KAL2821414.1
JBFXLS010000063.1	57828	61294	KAL2821415.1
JBFXLS010000063.1	61321	62517	KAL2821416.1
JBFXLS010000063.1	63792	66741	KAL2821417.1
JBFXLS010000063.1	66906	69128	KAL2821418.1
JBFXLS010000063.1	71605	75048	KAL2821419.1
JBFXLS010000063.1	75223	76233	KAL2821420.1
JBFXLS010000063.1	76767	84091	KAL2821421.1
JBFXLS010000063.1	88701	96569	KAL2821422.1
JBFXLS010000063.1	104316	106571	KAL2821423.1
JBFXLS010000063.1	106773	107497	KAL2821424.1
JBFXLS010000063.1	108354	110200	KAL2821425.1
JBFXLS010000063.1	113156	114919	KAL2821426.1
JBFXLS010000063.1	115188	116032	KAL2821427.1
JBFXLS010000063.1	117375	118383	KAL2821428.1
JBFXLS010000063.1	119520	121479	KAL2821429.1
JBFXLS010000063.1	121864	125354	KAL2821430.1
JBFXLS010000063.1	125841	126892	KAL2821431.1
JBFXLS010000063.1	128048	128623	KAL2821432.1
JBFXLS010000063.1	129374	130430	KAL2821433.1
JBFXLS010000063.1	130430	131664	KAL2821434.1
JBFXLS010000063.1	132425	134281	KAL2821435.1
JBFXLS010000063.1	135719	136208	KAL2821436.1
JBFXLS010000063.1	136427	138138	KAL2821437.1
JBFXLS010000063.1	138705	140768	KAL2821438.1
JBFXLS010000063.1	141035	143027	KAL2821439.1
JBFXLS010000063.1	143715	144882	KAL2821440.1
JBFXLS010000063.1	145536	146700	KAL2821441.1
JBFXLS010000063.1	146901	148364	KAL2821442.1
JBFXLS010000063.1	148730	149757	KAL2821443.1
JBFXLS010000063.1	150489	151665	KAL2821444.1
JBFXLS010000063.1	151846	153845	KAL2821445.1
JBFXLS010000063.1	153934	156430	KAL2821446.1
JBFXLS010000063.1	157523	159208	KAL2821447.1
JBFXLS010000063.1	159670	160064	KAL2821448.1
JBFXLS010000063.1	161568	162395	KAL2821449.1
JBFXLS010000063.1	162788	164272	KAL2821450.1
JBFXLS010000063.1	165319	165831	KAL2821451.1
JBFXLS010000063.1	165906	166971	KAL2821452.1
JBFXLS010000063.1	169622	170212	KAL2821453.1
JBFXLS010000063.1	171829	173777	KAL2821454.1
JBFXLS010000063.1	174304	176912	KAL2821455.1
JBFXLS010000063.1	177751	180059	KAL2821456.1
JBFXLS010000063.1	180032	181818	KAL2821457.1
JBFXLS010000063.1	183853	184079	KAL2821458.1
JBFXLS010000063.1	184308	186430	KAL2821459.1
JBFXLS010000063.1	186677	188299	KAL2821460.1
JBFXLS010000063.1	187738	190951	KAL2821461.1
JBFXLS010000063.1	191797	192277	KAL2821462.1
JBFXLS010000063.1	192730	196603	KAL2821463.1
JBFXLS010000063.1	199453	201353	KAL2821464.1
JBFXLS010000064.1	110	571	KAL2821316.1
JBFXLS010000064.1	2106	4211	KAL2821317.1
JBFXLS010000064.1	5230	5819	KAL2821318.1
JBFXLS010000064.1	6186	7177	KAL2821319.1
JBFXLS010000064.1	7699	9020	KAL2821320.1
JBFXLS010000064.1	9714	11567	KAL2821321.1
JBFXLS010000064.1	13383	14835	KAL2821322.1
JBFXLS010000064.1	15771	16490	KAL2821323.1
JBFXLS010000064.1	17418	18167	KAL2821324.1
JBFXLS010000064.1	18420	19618	KAL2821325.1
JBFXLS010000064.1	19892	20891	KAL2821326.1
JBFXLS010000064.1	22145	23378	KAL2821327.1
JBFXLS010000064.1	24052	25885	KAL2821328.1
JBFXLS010000064.1	26296	28661	KAL2821329.1
JBFXLS010000064.1	29777	32669	KAL2821330.1
JBFXLS010000064.1	37751	41197	KAL2821331.1
JBFXLS010000064.1	41465	42111	KAL2821332.1
JBFXLS010000064.1	42284	43462	KAL2821333.1
JBFXLS010000064.1	43601	46678	KAL2821334.1
JBFXLS010000064.1	47069	49698	KAL2821335.1
JBFXLS010000064.1	50886	53917	KAL2821336.1
JBFXLS010000064.1	55817	57228	KAL2821337.1
JBFXLS010000064.1	57741	59299	KAL2821338.1
JBFXLS010000064.1	59742	60292	KAL2821339.1
JBFXLS010000064.1	60782	61739	KAL2821340.1
JBFXLS010000064.1	63574	69955	KAL2821341.1
JBFXLS010000064.1	70596	72738	KAL2821342.1
JBFXLS010000064.1	73405	74202	KAL2821343.1
JBFXLS010000064.1	74357	75509	KAL2821344.1
JBFXLS010000064.1	76273	77317	KAL2821345.1
JBFXLS010000064.1	77317	80818	KAL2821346.1
JBFXLS010000064.1	80988	86252	KAL2821347.1
JBFXLS010000064.1	86512	88059	KAL2821348.1
JBFXLS010000064.1	88870	90719	KAL2821349.1
JBFXLS010000064.1	91111	93362	KAL2821350.1
JBFXLS010000064.1	93362	93840	KAL2821351.1
JBFXLS010000064.1	94347	96066	KAL2821352.1
JBFXLS010000064.1	96066	97459	KAL2821353.1
JBFXLS010000064.1	97677	98748	KAL2821354.1
JBFXLS010000064.1	98894	100387	KAL2821355.1
JBFXLS010000064.1	100721	102601	KAL2821356.1
JBFXLS010000064.1	102650	104441	KAL2821357.1
JBFXLS010000064.1	104658	112400	KAL2821358.1
JBFXLS010000064.1	113467	115718	KAL2821359.1
JBFXLS010000064.1	115713	117712	KAL2821360.1
JBFXLS010000064.1	118142	119716	KAL2821361.1
JBFXLS010000064.1	121300	122094	KAL2821362.1
JBFXLS010000064.1	123327	125660	KAL2821363.1
JBFXLS010000064.1	125819	126589	KAL2821364.1
JBFXLS010000064.1	126812	130204	KAL2821365.1
JBFXLS010000064.1	131478	132530	KAL2821366.1
JBFXLS010000064.1	135557	136509	KAL2821367.1
JBFXLS010000064.1	136610	138682	KAL2821368.1
JBFXLS010000064.1	138682	140136	KAL2821369.1
JBFXLS010000064.1	146862	150174	KAL2821370.1
JBFXLS010000064.1	150451	152079	KAL2821371.1
JBFXLS010000064.1	152592	156603	KAL2821372.1
JBFXLS010000064.1	157419	158871	KAL2821373.1
JBFXLS010000064.1	159693	160898	KAL2821374.1
JBFXLS010000064.1	160955	162470	KAL2821375.1
JBFXLS010000064.1	163443	165984	KAL2821376.1
JBFXLS010000064.1	165982	168148	KAL2821377.1
JBFXLS010000064.1	168163	169647	KAL2821378.1
JBFXLS010000064.1	170175	170916	KAL2821379.1
JBFXLS010000064.1	171017	174165	KAL2821380.1
JBFXLS010000064.1	174164	177455	KAL2821381.1
JBFXLS010000064.1	177575	179183	KAL2821382.1
JBFXLS010000064.1	180070	181572	KAL2821383.1
JBFXLS010000064.1	181650	183374	KAL2821384.1
JBFXLS010000064.1	183567	185755	KAL2821385.1
JBFXLS010000064.1	185930	187419	KAL2821386.1
JBFXLS010000064.1	187805	189965	KAL2821387.1
JBFXLS010000064.1	191200	194301	KAL2821388.1
JBFXLS010000064.1	194301	195204	KAL2821389.1
JBFXLS010000064.1	195204	197356	KAL2821390.1
JBFXLS010000064.1	197595	199018	KAL2821391.1
JBFXLS010000064.1	199315	202320	KAL2821392.1
JBFXLS010000065.1	195	1142	KAL2821239.1
JBFXLS010000065.1	3365	7241	KAL2821240.1
JBFXLS010000065.1	8055	9887	KAL2821241.1
JBFXLS010000065.1	9516	11093	KAL2821242.1
JBFXLS010000065.1	11157	13182	KAL2821243.1
JBFXLS010000065.1	13384	15318	KAL2821244.1
JBFXLS010000065.1	15354	17183	KAL2821245.1
JBFXLS010000065.1	17373	19664	KAL2821246.1
JBFXLS010000065.1	19780	21429	KAL2821247.1
JBFXLS010000065.1	21406	23534	KAL2821248.1
JBFXLS010000065.1	23519	25706	KAL2821249.1
JBFXLS010000065.1	25719	27262	KAL2821250.1
JBFXLS010000065.1	27528	30688	KAL2821251.1
JBFXLS010000065.1	32762	33053	KAL2821252.1
JBFXLS010000065.1	33486	34460	KAL2821253.1
JBFXLS010000065.1	34838	35698	KAL2821254.1
JBFXLS010000065.1	35824	38165	KAL2821255.1
JBFXLS010000065.1	38725	40004	KAL2821256.1
JBFXLS010000065.1	43736	44285	KAL2821257.1
JBFXLS010000065.1	44281	47380	KAL2821258.1
JBFXLS010000065.1	48098	49692	KAL2821259.1
JBFXLS010000065.1	49714	50920	KAL2821260.1
JBFXLS010000065.1	51059	52193	KAL2821261.1
JBFXLS010000065.1	52475	54313	KAL2821262.1
JBFXLS010000065.1	54340	57575	KAL2821263.1
JBFXLS010000065.1	57865	58798	KAL2821264.1
JBFXLS010000065.1	58809	62146	KAL2821265.1
JBFXLS010000065.1	63501	65968	KAL2821266.1
JBFXLS010000065.1	66241	68473	KAL2821267.1
JBFXLS010000065.1	69149	69623	KAL2821268.1
JBFXLS010000065.1	70310	71139	KAL2821269.1
JBFXLS010000065.1	71119	72476	KAL2821270.1
JBFXLS010000065.1	77058	77420	KAL2821271.1
JBFXLS010000065.1	77579	78219	KAL2821272.1
JBFXLS010000065.1	79089	80032	KAL2821273.1
JBFXLS010000065.1	81000	85095	KAL2821274.1
JBFXLS010000065.1	86142	89900	KAL2821275.1
JBFXLS010000065.1	90076	92114	KAL2821276.1
JBFXLS010000065.1	94275	95738	KAL2821277.1
JBFXLS010000065.1	96088	97392	KAL2821278.1
JBFXLS010000065.1	97440	99729	KAL2821279.1
JBFXLS010000065.1	100294	101356	KAL2821280.1
JBFXLS010000065.1	101830	102549	KAL2821281.1
JBFXLS010000065.1	103089	103794	KAL2821282.1
JBFXLS010000065.1	103843	108463	KAL2821283.1
JBFXLS010000065.1	108898	112470	KAL2821284.1
JBFXLS010000065.1	113081	116519	KAL2821285.1
JBFXLS010000065.1	116685	120271	KAL2821286.1
JBFXLS010000065.1	120389	124189	KAL2821287.1
JBFXLS010000065.1	124367	129963	KAL2821288.1
JBFXLS010000065.1	135190	137746	KAL2821289.1
JBFXLS010000065.1	139962	140610	KAL2821290.1
JBFXLS010000065.1	140772	142363	KAL2821291.1
JBFXLS010000065.1	142552	144434	KAL2821292.1
JBFXLS010000065.1	144939	146032	KAL2821293.1
JBFXLS010000065.1	146345	147030	KAL2821294.1
JBFXLS010000065.1	146991	148860	KAL2821295.1
JBFXLS010000065.1	149392	150113	KAL2821296.1
JBFXLS010000065.1	151753	153359	KAL2821297.1
JBFXLS010000065.1	153362	155359	KAL2821298.1
JBFXLS010000065.1	155773	157423	KAL2821299.1
JBFXLS010000065.1	157422	160476	KAL2821300.1
JBFXLS010000065.1	160842	161794	KAL2821301.1
JBFXLS010000065.1	162046	162739	KAL2821302.1
JBFXLS010000065.1	166656	168778	KAL2821303.1
JBFXLS010000065.1	169113	169791	KAL2821304.1
JBFXLS010000065.1	170192	171671	KAL2821305.1
JBFXLS010000065.1	172099	172998	KAL2821306.1
JBFXLS010000065.1	173669	175016	KAL2821307.1
JBFXLS010000065.1	175588	177222	KAL2821308.1
JBFXLS010000065.1	177641	179115	KAL2821309.1
JBFXLS010000065.1	179193	180758	KAL2821310.1
JBFXLS010000065.1	181381	183726	KAL2821311.1
JBFXLS010000065.1	184902	186523	KAL2821312.1
JBFXLS010000065.1	188054	190718	KAL2821313.1
JBFXLS010000065.1	191496	192261	KAL2821314.1
JBFXLS010000065.1	193402	198063	KAL2821315.1
JBFXLS010000066.1	753	4254	KAL2820941.1
JBFXLS010000066.1	4818	6353	KAL2820942.1
JBFXLS010000066.1	7407	8048	KAL2820943.1
JBFXLS010000066.1	8395	9758	KAL2820944.1
JBFXLS010000066.1	9966	10688	KAL2820945.1
JBFXLS010000066.1	11238	14687	KAL2820946.1
JBFXLS010000066.1	14714	18140	KAL2820947.1
JBFXLS010000066.1	17485	18388	KAL2820948.1
JBFXLS010000066.1	18164	22561	KAL2820949.1
JBFXLS010000066.1	22735	26062	KAL2820950.1
JBFXLS010000066.1	25606	26717	KAL2820951.1
JBFXLS010000066.1	26578	27303	KAL2820952.1
JBFXLS010000066.1	27569	28463	KAL2820953.1
JBFXLS010000066.1	29240	29792	KAL2820954.1
JBFXLS010000066.1	30230	32715	KAL2820955.1
JBFXLS010000066.1	33858	34404	KAL2820956.1
JBFXLS010000066.1	35795	36778	KAL2820957.1
JBFXLS010000066.1	36909	38246	KAL2820958.1
JBFXLS010000066.1	39905	41934	KAL2820959.1
JBFXLS010000066.1	42499	43664	KAL2820960.1
JBFXLS010000066.1	43749	45356	KAL2820961.1
JBFXLS010000066.1	46722	47589	KAL2820962.1
JBFXLS010000066.1	48095	50589	KAL2820963.1
JBFXLS010000066.1	51961	53548	KAL2820964.1
JBFXLS010000066.1	54087	55019	KAL2820965.1
JBFXLS010000066.1	55222	56335	KAL2820966.1
JBFXLS010000066.1	56339	60272	KAL2820967.1
JBFXLS010000066.1	60565	61722	KAL2820968.1
JBFXLS010000066.1	62557	63760	KAL2820969.1
JBFXLS010000066.1	65120	67286	KAL2820970.1
JBFXLS010000066.1	67937	70279	KAL2820971.1
JBFXLS010000066.1	72807	73275	KAL2820972.1
JBFXLS010000066.1	73751	74243	KAL2820973.1
JBFXLS010000066.1	75071	76460	KAL2820974.1
JBFXLS010000066.1	77850	80349	KAL2820975.1
JBFXLS010000066.1	80361	81550	KAL2820976.1
JBFXLS010000066.1	81862	82380	KAL2820977.1
JBFXLS010000066.1	83054	84008	KAL2820978.1
JBFXLS010000066.1	84309	85843	KAL2820979.1
JBFXLS010000066.1	86229	88154	KAL2820980.1
JBFXLS010000066.1	88638	89070	KAL2820981.1
JBFXLS010000066.1	89927	91646	KAL2820982.1
JBFXLS010000066.1	93402	95631	KAL2820983.1
JBFXLS010000066.1	97738	99121	KAL2820984.1
JBFXLS010000066.1	100138	100864	KAL2820985.1
JBFXLS010000066.1	101290	103415	KAL2820986.1
JBFXLS010000066.1	104167	106725	KAL2820987.1
JBFXLS010000066.1	107475	109311	KAL2820988.1
JBFXLS010000066.1	111431	113157	KAL2820989.1
JBFXLS010000066.1	115004	116712	KAL2820990.1
JBFXLS010000066.1	117817	120377	KAL2820991.1
JBFXLS010000066.1	120586	122680	KAL2820992.1
JBFXLS010000066.1	123296	124597	KAL2820993.1
JBFXLS010000066.1	126195	128337	KAL2820994.1
JBFXLS010000066.1	128338	130403	KAL2820995.1
JBFXLS010000066.1	131075	136689	KAL2820996.1
JBFXLS010000066.1	136927	138226	KAL2820997.1
JBFXLS010000066.1	140189	141512	KAL2820998.1
JBFXLS010000066.1	142497	144971	KAL2820999.1
JBFXLS010000066.1	145109	147031	KAL2821000.1
JBFXLS010000066.1	149625	152118	KAL2821001.1
JBFXLS010000066.1	153417	153978	KAL2821002.1
JBFXLS010000066.1	157782	158801	KAL2821003.1
JBFXLS010000066.1	161508	163584	KAL2821004.1
JBFXLS010000066.1	164821	167101	KAL2821005.1
JBFXLS010000066.1	167469	171711	KAL2821006.1
JBFXLS010000066.1	172992	175378	KAL2821007.1
JBFXLS010000066.1	180692	181166	KAL2821008.1
JBFXLS010000066.1	182489	184513	KAL2821009.1
JBFXLS010000066.1	186197	187395	KAL2821010.1
JBFXLS010000066.1	189434	191171	KAL2821011.1
JBFXLS010000066.1	192249	195871	KAL2821012.1
JBFXLS010000066.1	196354	197845	KAL2821013.1
JBFXLS010000066.1	199455	199756	KAL2821014.1
JBFXLS010000067.1	154	2666	KAL2820865.1
JBFXLS010000067.1	2858	4896	KAL2820866.1
JBFXLS010000067.1	4759	5966	KAL2820867.1
JBFXLS010000067.1	7793	9629	KAL2820868.1
JBFXLS010000067.1	11129	12105	KAL2820869.1
JBFXLS010000067.1	13726	18119	KAL2820870.1
JBFXLS010000067.1	18771	20410	KAL2820871.1
JBFXLS010000067.1	20742	22375	KAL2820872.1
JBFXLS010000067.1	23077	23986	KAL2820873.1
JBFXLS010000067.1	24320	26453	KAL2820874.1
JBFXLS010000067.1	31155	31742	KAL2820875.1
JBFXLS010000067.1	32864	35233	KAL2820876.1
JBFXLS010000067.1	36023	38299	KAL2820877.1
JBFXLS010000067.1	38299	39450	KAL2820878.1
JBFXLS010000067.1	39814	40433	KAL2820879.1
JBFXLS010000067.1	40512	42530	KAL2820880.1
JBFXLS010000067.1	42718	46789	KAL2820881.1
JBFXLS010000067.1	46811	47854	KAL2820882.1
JBFXLS010000067.1	47995	49489	KAL2820883.1
JBFXLS010000067.1	49489	50721	KAL2820884.1
JBFXLS010000067.1	50897	53132	KAL2820885.1
JBFXLS010000067.1	53962	56531	KAL2820886.1
JBFXLS010000067.1	57115	57669	KAL2820887.1
JBFXLS010000067.1	58075	60548	KAL2820888.1
JBFXLS010000067.1	64589	66470	KAL2820889.1
JBFXLS010000067.1	66985	68578	KAL2820890.1
JBFXLS010000067.1	69174	71433	KAL2820891.1
JBFXLS010000067.1	71431	73744	KAL2820892.1
JBFXLS010000067.1	73848	77261	KAL2820893.1
JBFXLS010000067.1	77311	78468	KAL2820894.1
JBFXLS010000067.1	78494	80657	KAL2820895.1
JBFXLS010000067.1	83260	83901	KAL2820896.1
JBFXLS010000067.1	85070	86490	KAL2820897.1
JBFXLS010000067.1	86510	87106	KAL2820898.1
JBFXLS010000067.1	87106	87961	KAL2820899.1
JBFXLS010000067.1	88985	92421	KAL2820900.1
JBFXLS010000067.1	93394	94434	KAL2820901.1
JBFXLS010000067.1	94524	95719	KAL2820902.1
JBFXLS010000067.1	95878	96931	KAL2820903.1
JBFXLS010000067.1	97014	98799	KAL2820904.1
JBFXLS010000067.1	98463	99678	KAL2820905.1
JBFXLS010000067.1	100602	102416	KAL2820906.1
JBFXLS010000067.1	102902	104264	KAL2820907.1
JBFXLS010000067.1	104260	104938	KAL2820908.1
JBFXLS010000067.1	105624	106562	KAL2820909.1
JBFXLS010000067.1	108977	110757	KAL2820910.1
JBFXLS010000067.1	111407	113202	KAL2820911.1
JBFXLS010000067.1	114635	116822	KAL2820912.1
JBFXLS010000067.1	117393	119287	KAL2820913.1
JBFXLS010000067.1	119742	121839	KAL2820914.1
JBFXLS010000067.1	122131	124014	KAL2820915.1
JBFXLS010000067.1	124241	126071	KAL2820916.1
JBFXLS010000067.1	126287	127748	KAL2820917.1
JBFXLS010000067.1	128365	130500	KAL2820918.1
JBFXLS010000067.1	131921	134385	KAL2820919.1
JBFXLS010000067.1	134777	136703	KAL2820920.1
JBFXLS010000067.1	136818	139507	KAL2820921.1
JBFXLS010000067.1	139802	142940	KAL2820922.1
JBFXLS010000067.1	146032	147988	KAL2820923.1
JBFXLS010000067.1	149624	151469	KAL2820924.1
JBFXLS010000067.1	152063	152864	KAL2820925.1
JBFXLS010000067.1	153658	154820	KAL2820926.1
JBFXLS010000067.1	156310	156896	KAL2820927.1
JBFXLS010000067.1	157796	158822	KAL2820928.1
JBFXLS010000067.1	159948	161581	KAL2820929.1
JBFXLS010000067.1	167653	168861	KAL2820930.1
JBFXLS010000067.1	168933	170919	KAL2820931.1
JBFXLS010000067.1	171120	172145	KAL2820932.1
JBFXLS010000067.1	174191	175406	KAL2820933.1
JBFXLS010000067.1	175714	176161	KAL2820934.1
JBFXLS010000067.1	179383	180570	KAL2820935.1
JBFXLS010000067.1	183586	184130	KAL2820936.1
JBFXLS010000067.1	184395	185186	KAL2820937.1
JBFXLS010000067.1	185799	187674	KAL2820938.1
JBFXLS010000067.1	187936	189601	KAL2820939.1
JBFXLS010000067.1	190010	193070	KAL2820940.1
JBFXLS010000068.1	10	359	KAL2820793.1
JBFXLS010000068.1	454	2337	KAL2820794.1
JBFXLS010000068.1	2680	4028	KAL2820795.1
JBFXLS010000068.1	4182	7971	KAL2820796.1
JBFXLS010000068.1	8397	12323	KAL2820797.1
JBFXLS010000068.1	12643	13931	KAL2820798.1
JBFXLS010000068.1	14027	17358	KAL2820799.1
JBFXLS010000068.1	18241	19426	KAL2820800.1
JBFXLS010000068.1	19785	21184	KAL2820801.1
JBFXLS010000068.1	22175	23314	KAL2820802.1
JBFXLS010000068.1	23696	26059	KAL2820803.1
JBFXLS010000068.1	26799	29227	KAL2820804.1
JBFXLS010000068.1	29231	29710	KAL2820805.1
JBFXLS010000068.1	33254	33576	KAL2820806.1
JBFXLS010000068.1	34615	37111	KAL2820807.1
JBFXLS010000068.1	37247	40830	KAL2820808.1
JBFXLS010000068.1	41060	42344	KAL2820809.1
JBFXLS010000068.1	42433	44353	KAL2820810.1
JBFXLS010000068.1	44342	47125	KAL2820811.1
JBFXLS010000068.1	46755	47803	KAL2820812.1
JBFXLS010000068.1	48399	49536	KAL2820813.1
JBFXLS010000068.1	49759	50057	KAL2820814.1
JBFXLS010000068.1	50942	52898	KAL2820815.1
JBFXLS010000068.1	53416	54001	KAL2820816.1
JBFXLS010000068.1	54400	55442	KAL2820817.1
JBFXLS010000068.1	55527	56561	KAL2820818.1
JBFXLS010000068.1	57547	61005	KAL2820819.1
JBFXLS010000068.1	61218	64352	KAL2820820.1
JBFXLS010000068.1	64664	66290	KAL2820821.1
JBFXLS010000068.1	66543	68815	KAL2820822.1
JBFXLS010000068.1	70235	71805	KAL2820823.1
JBFXLS010000068.1	71865	72897	KAL2820824.1
JBFXLS010000068.1	76812	78279	KAL2820825.1
JBFXLS010000068.1	78708	79673	KAL2820826.1
JBFXLS010000068.1	80665	84025	KAL2820827.1
JBFXLS010000068.1	87161	89898	KAL2820828.1
JBFXLS010000068.1	90406	91668	KAL2820829.1
JBFXLS010000068.1	95119	99141	KAL2820830.1
JBFXLS010000068.1	103522	103880	KAL2820831.1
JBFXLS010000068.1	104028	106294	KAL2820832.1
JBFXLS010000068.1	106411	109122	KAL2820833.1
JBFXLS010000068.1	109507	111266	KAL2820834.1
JBFXLS010000068.1	111661	113533	KAL2820835.1
JBFXLS010000068.1	113675	115447	KAL2820836.1
JBFXLS010000068.1	115581	120307	KAL2820837.1
JBFXLS010000068.1	121119	122577	KAL2820838.1
JBFXLS010000068.1	122655	123555	KAL2820839.1
JBFXLS010000068.1	124084	125710	KAL2820840.1
JBFXLS010000068.1	126531	127077	KAL2820841.1
JBFXLS010000068.1	127542	128538	KAL2820842.1
JBFXLS010000068.1	129009	131192	KAL2820843.1
JBFXLS010000068.1	131207	131452	KAL2820844.1
JBFXLS010000068.1	131427	133924	KAL2820845.1
JBFXLS010000068.1	133663	134186	KAL2820846.1
JBFXLS010000068.1	136254	137923	KAL2820847.1
JBFXLS010000068.1	138668	139998	KAL2820848.1
JBFXLS010000068.1	140505	142013	KAL2820849.1
JBFXLS010000068.1	143020	144332	KAL2820850.1
JBFXLS010000068.1	144839	146046	KAL2820851.1
JBFXLS010000068.1	146456	147539	KAL2820852.1
JBFXLS010000068.1	147573	150176	KAL2820853.1
JBFXLS010000068.1	153065	154057	KAL2820854.1
JBFXLS010000068.1	154962	155431	KAL2820855.1
JBFXLS010000068.1	163038	163577	KAL2820856.1
JBFXLS010000068.1	164436	165715	KAL2820857.1
JBFXLS010000068.1	166627	167998	KAL2820858.1
JBFXLS010000068.1	168414	169873	KAL2820859.1
JBFXLS010000068.1	170361	172605	KAL2820860.1
JBFXLS010000068.1	174086	177639	KAL2820861.1
JBFXLS010000068.1	182826	184604	KAL2820862.1
JBFXLS010000068.1	186697	188377	KAL2820863.1
JBFXLS010000068.1	188904	189992	KAL2820864.1
JBFXLS010000069.1	100	2402	KAL2820517.1
JBFXLS010000069.1	2549	4199	KAL2820518.1
JBFXLS010000069.1	5029	7762	KAL2820519.1
JBFXLS010000069.1	8017	10234	KAL2820520.1
JBFXLS010000069.1	10471	13268	KAL2820521.1
JBFXLS010000069.1	13482	15606	KAL2820522.1
JBFXLS010000069.1	15735	17449	KAL2820523.1
JBFXLS010000069.1	17773	19717	KAL2820524.1
JBFXLS010000069.1	20922	22280	KAL2820525.1
JBFXLS010000069.1	22578	25859	KAL2820526.1
JBFXLS010000069.1	25859	34011	KAL2820527.1
JBFXLS010000069.1	34273	35426	KAL2820528.1
JBFXLS010000069.1	35864	38538	KAL2820529.1
JBFXLS010000069.1	38547	41554	KAL2820530.1
JBFXLS010000069.1	45160	47234	KAL2820531.1
JBFXLS010000069.1	47123	49401	KAL2820532.1
JBFXLS010000069.1	50043	50700	KAL2820533.1
JBFXLS010000069.1	51132	53614	KAL2820534.1
JBFXLS010000069.1	54022	54981	KAL2820535.1
JBFXLS010000069.1	54521	55167	KAL2820536.1
JBFXLS010000069.1	55296	60699	KAL2820537.1
JBFXLS010000069.1	62045	62470	KAL2820538.1
JBFXLS010000069.1	65233	69499	KAL2820539.1
JBFXLS010000069.1	69919	72037	KAL2820540.1
JBFXLS010000069.1	72038	75314	KAL2820541.1
JBFXLS010000069.1	75679	78618	KAL2820542.1
JBFXLS010000069.1	79302	83038	KAL2820543.1
JBFXLS010000069.1	83294	84892	KAL2820544.1
JBFXLS010000069.1	85264	87035	KAL2820545.1
JBFXLS010000069.1	87049	89923	KAL2820546.1
JBFXLS010000069.1	90179	91847	KAL2820547.1
JBFXLS010000069.1	92050	93606	KAL2820548.1
JBFXLS010000069.1	93606	94967	KAL2820549.1
JBFXLS010000069.1	95488	97824	KAL2820550.1
JBFXLS010000069.1	95527	95890	KAL2820551.1
JBFXLS010000069.1	98472	100011	KAL2820552.1
JBFXLS010000069.1	102527	104832	KAL2820553.1
JBFXLS010000069.1	105703	107475	KAL2820554.1
JBFXLS010000069.1	107545	110165	KAL2820555.1
JBFXLS010000069.1	111465	113013	KAL2820556.1
JBFXLS010000069.1	116229	121734	KAL2820557.1
JBFXLS010000069.1	121941	124227	KAL2820558.1
JBFXLS010000069.1	124739	126083	KAL2820559.1
JBFXLS010000069.1	126256	127879	KAL2820560.1
JBFXLS010000069.1	128256	129328	KAL2820561.1
JBFXLS010000069.1	129642	131085	KAL2820562.1
JBFXLS010000069.1	131682	133556	KAL2820563.1
JBFXLS010000069.1	136868	137806	KAL2820564.1
JBFXLS010000069.1	138315	139481	KAL2820565.1
JBFXLS010000069.1	139683	141016	KAL2820566.1
JBFXLS010000069.1	141075	142452	KAL2820567.1
JBFXLS010000069.1	142992	143529	KAL2820568.1
JBFXLS010000069.1	143875	145931	KAL2820569.1
JBFXLS010000069.1	146290	147270	KAL2820570.1
JBFXLS010000069.1	147450	148623	KAL2820571.1
JBFXLS010000069.1	148955	150312	KAL2820572.1
JBFXLS010000069.1	150442	151969	KAL2820573.1
JBFXLS010000069.1	152153	152634	KAL2820574.1
JBFXLS010000069.1	152930	154358	KAL2820575.1
JBFXLS010000069.1	155971	158109	KAL2820576.1
JBFXLS010000069.1	156043	156437	KAL2820577.1
JBFXLS010000069.1	158282	159062	KAL2820578.1
JBFXLS010000069.1	159923	162170	KAL2820579.1
JBFXLS010000069.1	164428	167269	KAL2820580.1
JBFXLS010000069.1	169143	171215	KAL2820581.1
JBFXLS010000069.1	171291	172591	KAL2820582.1
JBFXLS010000069.1	173488	176394	KAL2820583.1
JBFXLS010000069.1	176551	180364	KAL2820584.1
JBFXLS010000070.1	221	4211	KAL2820462.1
JBFXLS010000070.1	5408	6298	KAL2820463.1
JBFXLS010000070.1	10087	18877	KAL2820464.1
JBFXLS010000070.1	18933	20790	KAL2820465.1
JBFXLS010000070.1	20929	22482	KAL2820466.1
JBFXLS010000070.1	22326	25604	KAL2820467.1
JBFXLS010000070.1	25963	28000	KAL2820468.1
JBFXLS010000070.1	28460	33298	KAL2820469.1
JBFXLS010000070.1	34522	35129	KAL2820470.1
JBFXLS010000070.1	37775	38709	KAL2820471.1
JBFXLS010000070.1	38859	42055	KAL2820472.1
JBFXLS010000070.1	42781	44077	KAL2820473.1
JBFXLS010000070.1	44308	44945	KAL2820474.1
JBFXLS010000070.1	44943	45334	KAL2820475.1
JBFXLS010000070.1	46245	49312	KAL2820476.1
JBFXLS010000070.1	55436	56699	KAL2820477.1
JBFXLS010000070.1	57341	58314	KAL2820478.1
JBFXLS010000070.1	58462	59283	KAL2820479.1
JBFXLS010000070.1	59283	59969	KAL2820480.1
JBFXLS010000070.1	59762	61438	KAL2820481.1
JBFXLS010000070.1	62143	64898	KAL2820482.1
JBFXLS010000070.1	66092	67804	KAL2820483.1
JBFXLS010000070.1	67792	69367	KAL2820484.1
JBFXLS010000070.1	69396	70454	KAL2820485.1
JBFXLS010000070.1	70435	73410	KAL2820486.1
JBFXLS010000070.1	73501	75908	KAL2820487.1
JBFXLS010000070.1	80049	83449	KAL2820488.1
JBFXLS010000070.1	84208	85238	KAL2820489.1
JBFXLS010000070.1	87510	92387	KAL2820490.1
JBFXLS010000070.1	92545	93878	KAL2820491.1
JBFXLS010000070.1	93879	95647	KAL2820492.1
JBFXLS010000070.1	96780	97272	KAL2820493.1
JBFXLS010000070.1	97574	100095	KAL2820494.1
JBFXLS010000070.1	101558	103564	KAL2820495.1
JBFXLS010000070.1	103544	105456	KAL2820496.1
JBFXLS010000070.1	105571	107681	KAL2820497.1
JBFXLS010000070.1	108125	108842	KAL2820498.1
JBFXLS010000070.1	109468	111423	KAL2820499.1
JBFXLS010000070.1	111492	112927	KAL2820500.1
JBFXLS010000070.1	113035	114812	KAL2820501.1
JBFXLS010000070.1	114967	117878	KAL2820502.1
JBFXLS010000070.1	118329	120244	KAL2820503.1
JBFXLS010000070.1	120809	122043	KAL2820504.1
JBFXLS010000070.1	122182	123184	KAL2820505.1
JBFXLS010000070.1	131683	136662	KAL2820506.1
JBFXLS010000070.1	137212	139246	KAL2820507.1
JBFXLS010000070.1	140337	140893	KAL2820508.1
JBFXLS010000070.1	141078	141465	KAL2820509.1
JBFXLS010000070.1	147975	150801	KAL2820510.1
JBFXLS010000070.1	159880	164410	KAL2820511.1
JBFXLS010000070.1	165510	167492	KAL2820512.1
JBFXLS010000070.1	167875	169106	KAL2820513.1
JBFXLS010000070.1	169333	171191	KAL2820514.1
JBFXLS010000070.1	171695	176473	KAL2820515.1
JBFXLS010000070.1	178811	179839	KAL2820516.1
JBFXLS010000071.1	685	4519	KAL2820193.1
JBFXLS010000071.1	4518	6777	KAL2820194.1
JBFXLS010000071.1	7418	8532	KAL2820195.1
JBFXLS010000071.1	9250	9718	KAL2820196.1
JBFXLS010000071.1	10575	14885	KAL2820197.1
JBFXLS010000071.1	15789	17229	KAL2820198.1
JBFXLS010000071.1	17251	19357	KAL2820199.1
JBFXLS010000071.1	19501	21415	KAL2820200.1
JBFXLS010000071.1	21451	23602	KAL2820201.1
JBFXLS010000071.1	21590	22000	KAL2820202.1
JBFXLS010000071.1	23593	28246	KAL2820203.1
JBFXLS010000071.1	29093	30782	KAL2820204.1
JBFXLS010000071.1	30712	32377	KAL2820205.1
JBFXLS010000071.1	33484	34651	KAL2820206.1
JBFXLS010000071.1	35546	36459	KAL2820207.1
JBFXLS010000071.1	37121	37366	KAL2820208.1
JBFXLS010000071.1	37356	40490	KAL2820209.1
JBFXLS010000071.1	40865	42434	KAL2820210.1
JBFXLS010000071.1	42698	45474	KAL2820211.1
JBFXLS010000071.1	46925	48092	KAL2820212.1
JBFXLS010000071.1	50697	51018	KAL2820213.1
JBFXLS010000071.1	51225	52483	KAL2820214.1
JBFXLS010000071.1	53371	53842	KAL2820215.1
JBFXLS010000071.1	54151	54797	KAL2820216.1
JBFXLS010000071.1	55737	57961	KAL2820217.1
JBFXLS010000071.1	58004	58330	KAL2820218.1
JBFXLS010000071.1	58705	60219	KAL2820219.1
JBFXLS010000071.1	60555	61165	KAL2820220.1
JBFXLS010000071.1	65291	68407	KAL2820221.1
JBFXLS010000071.1	68617	69999	KAL2820222.1
JBFXLS010000071.1	70045	70759	KAL2820223.1
JBFXLS010000071.1	70746	73097	KAL2820224.1
JBFXLS010000071.1	73258	74547	KAL2820225.1
JBFXLS010000071.1	75560	77932	KAL2820226.1
JBFXLS010000071.1	78290	80585	KAL2820227.1
JBFXLS010000071.1	80602	83405	KAL2820228.1
JBFXLS010000071.1	82937	84221	KAL2820229.1
JBFXLS010000071.1	84687	86461	KAL2820230.1
JBFXLS010000071.1	86561	88450	KAL2820231.1
JBFXLS010000071.1	88634	89189	KAL2820232.1
JBFXLS010000071.1	90228	92530	KAL2820233.1
JBFXLS010000071.1	97222	99033	KAL2820234.1
JBFXLS010000071.1	99033	99829	KAL2820235.1
JBFXLS010000071.1	100032	100866	KAL2820236.1
JBFXLS010000071.1	101016	102591	KAL2820237.1
JBFXLS010000071.1	102960	105862	KAL2820238.1
JBFXLS010000071.1	106426	111356	KAL2820239.1
JBFXLS010000071.1	111822	112547	KAL2820240.1
JBFXLS010000071.1	112673	114478	KAL2820241.1
JBFXLS010000071.1	114350	118267	KAL2820242.1
JBFXLS010000071.1	118861	120448	KAL2820243.1
JBFXLS010000071.1	121623	124228	KAL2820244.1
JBFXLS010000071.1	124293	125796	KAL2820245.1
JBFXLS010000071.1	125865	127072	KAL2820246.1
JBFXLS010000071.1	127038	129715	KAL2820247.1
JBFXLS010000071.1	129768	132131	KAL2820248.1
JBFXLS010000071.1	133558	134636	KAL2820249.1
JBFXLS010000071.1	135416	136383	KAL2820250.1
JBFXLS010000071.1	138062	139013	KAL2820251.1
JBFXLS010000071.1	139290	141079	KAL2820252.1
JBFXLS010000071.1	141783	143212	KAL2820253.1
JBFXLS010000071.1	144938	145507	KAL2820254.1
JBFXLS010000071.1	146759	148213	KAL2820255.1
JBFXLS010000071.1	149959	151794	KAL2820256.1
JBFXLS010000071.1	152483	154825	KAL2820257.1
JBFXLS010000071.1	160680	161700	KAL2820258.1
JBFXLS010000071.1	163464	165427	KAL2820259.1
JBFXLS010000071.1	166162	167825	KAL2820260.1
JBFXLS010000071.1	169370	170850	KAL2820261.1
JBFXLS010000071.1	171429	172497	KAL2820262.1
JBFXLS010000071.1	172769	174293	KAL2820263.1
JBFXLS010000071.1	175368	176301	KAL2820264.1
JBFXLS010000072.1	2268	3762	KAL2820132.1
JBFXLS010000072.1	4276	5668	KAL2820133.1
JBFXLS010000072.1	8159	10265	KAL2820134.1
JBFXLS010000072.1	11131	13189	KAL2820135.1
JBFXLS010000072.1	13834	14655	KAL2820136.1
JBFXLS010000072.1	14991	15914	KAL2820137.1
JBFXLS010000072.1	16084	17737	KAL2820138.1
JBFXLS010000072.1	18739	27122	KAL2820139.1
JBFXLS010000072.1	28378	30523	KAL2820140.1
JBFXLS010000072.1	30898	33431	KAL2820141.1
JBFXLS010000072.1	33996	35160	KAL2820142.1
JBFXLS010000072.1	37832	38195	KAL2820143.1
JBFXLS010000072.1	39567	40183	KAL2820144.1
JBFXLS010000072.1	41534	42245	KAL2820145.1
JBFXLS010000072.1	44181	46670	KAL2820146.1
JBFXLS010000072.1	47739	47991	KAL2820147.1
JBFXLS010000072.1	52004	53502	KAL2820148.1
JBFXLS010000072.1	53976	54843	KAL2820149.1
JBFXLS010000072.1	55308	63028	KAL2820150.1
JBFXLS010000072.1	64008	65228	KAL2820151.1
JBFXLS010000072.1	65807	68183	KAL2820152.1
JBFXLS010000072.1	69643	71069	KAL2820153.1
JBFXLS010000072.1	71765	74083	KAL2820154.1
JBFXLS010000072.1	76309	78073	KAL2820155.1
JBFXLS010000072.1	78763	81369	KAL2820156.1
JBFXLS010000072.1	83404	85079	KAL2820157.1
JBFXLS010000072.1	86970	88869	KAL2820158.1
JBFXLS010000072.1	90527	91319	KAL2820159.1
JBFXLS010000072.1	91370	92726	KAL2820160.1
JBFXLS010000072.1	93064	94654	KAL2820161.1
JBFXLS010000072.1	95009	96999	KAL2820162.1
JBFXLS010000072.1	97135	98875	KAL2820163.1
JBFXLS010000072.1	99438	102216	KAL2820164.1
JBFXLS010000072.1	102362	103388	KAL2820165.1
JBFXLS010000072.1	104304	104712	KAL2820166.1
JBFXLS010000072.1	105005	106058	KAL2820167.1
JBFXLS010000072.1	106114	108198	KAL2820168.1
JBFXLS010000072.1	108808	110747	KAL2820169.1
JBFXLS010000072.1	110712	113389	KAL2820170.1
JBFXLS010000072.1	113650	116409	KAL2820171.1
JBFXLS010000072.1	116593	118881	KAL2820172.1
JBFXLS010000072.1	118883	119997	KAL2820173.1
JBFXLS010000072.1	121218	122862	KAL2820174.1
JBFXLS010000072.1	122349	123211	KAL2820175.1
JBFXLS010000072.1	123727	124406	KAL2820176.1
JBFXLS010000072.1	125873	126346	KAL2820177.1
JBFXLS010000072.1	132202	133345	KAL2820178.1
JBFXLS010000072.1	133732	134877	KAL2820179.1
JBFXLS010000072.1	135791	137817	KAL2820180.1
JBFXLS010000072.1	137841	139846	KAL2820181.1
JBFXLS010000072.1	140106	141829	KAL2820182.1
JBFXLS010000072.1	142557	150427	KAL2820183.1
JBFXLS010000072.1	152175	154392	KAL2820184.1
JBFXLS010000072.1	154368	156717	KAL2820185.1
JBFXLS010000072.1	158355	159730	KAL2820186.1
JBFXLS010000072.1	161690	163560	KAL2820187.1
JBFXLS010000072.1	163997	165751	KAL2820188.1
JBFXLS010000072.1	166271	166852	KAL2820189.1
JBFXLS010000072.1	167149	168819	KAL2820190.1
JBFXLS010000072.1	170185	171368	KAL2820191.1
JBFXLS010000072.1	171089	173319	KAL2820192.1
JBFXLS010000073.1	551	1806	KAL2819892.1
JBFXLS010000073.1	1849	3781	KAL2819893.1
JBFXLS010000073.1	4557	5761	KAL2819894.1
JBFXLS010000073.1	6813	7302	KAL2819895.1
JBFXLS010000073.1	13788	15363	KAL2819896.1
JBFXLS010000073.1	16902	18608	KAL2819897.1
JBFXLS010000073.1	18671	19063	KAL2819898.1
JBFXLS010000073.1	19357	22341	KAL2819899.1
JBFXLS010000073.1	23897	26339	KAL2819900.1
JBFXLS010000073.1	27021	27776	KAL2819901.1
JBFXLS010000073.1	31442	31833	KAL2819902.1
JBFXLS010000073.1	33932	35382	KAL2819903.1
JBFXLS010000073.1	38409	40612	KAL2819904.1
JBFXLS010000073.1	41687	42300	KAL2819905.1
JBFXLS010000073.1	42788	47139	KAL2819906.1
JBFXLS010000073.1	47155	49407	KAL2819907.1
JBFXLS010000073.1	49407	51217	KAL2819908.1
JBFXLS010000073.1	51218	53086	KAL2819909.1
JBFXLS010000073.1	53202	55984	KAL2819910.1
JBFXLS010000073.1	56009	58501	KAL2819911.1
JBFXLS010000073.1	58892	61101	KAL2819912.1
JBFXLS010000073.1	62115	62801	KAL2819913.1
JBFXLS010000073.1	62498	65674	KAL2819914.1
JBFXLS010000073.1	66160	68632	KAL2819915.1
JBFXLS010000073.1	68856	72619	KAL2819916.1
JBFXLS010000073.1	74781	77122	KAL2819917.1
JBFXLS010000073.1	77621	80126	KAL2819918.1
JBFXLS010000073.1	80318	81973	KAL2819919.1
JBFXLS010000073.1	81936	82726	KAL2819920.1
JBFXLS010000073.1	83300	84999	KAL2819921.1
JBFXLS010000073.1	85226	87087	KAL2819922.1
JBFXLS010000073.1	87197	90350	KAL2819923.1
JBFXLS010000073.1	90656	93109	KAL2819924.1
JBFXLS010000073.1	94598	96133	KAL2819925.1
JBFXLS010000073.1	96432	99083	KAL2819926.1
JBFXLS010000073.1	98970	99997	KAL2819927.1
JBFXLS010000073.1	100081	102119	KAL2819928.1
JBFXLS010000073.1	102278	103905	KAL2819929.1
JBFXLS010000073.1	105940	107952	KAL2819930.1
JBFXLS010000073.1	108153	111052	KAL2819931.1
JBFXLS010000073.1	113555	117897	KAL2819932.1
JBFXLS010000073.1	118238	120198	KAL2819933.1
JBFXLS010000073.1	121698	124658	KAL2819934.1
JBFXLS010000073.1	125902	126320	KAL2819935.1
JBFXLS010000073.1	126629	128321	KAL2819936.1
JBFXLS010000073.1	129532	134008	KAL2819937.1
JBFXLS010000073.1	133872	135353	KAL2819938.1
JBFXLS010000073.1	135543	137040	KAL2819939.1
JBFXLS010000073.1	136950	137588	KAL2819940.1
JBFXLS010000073.1	137752	138759	KAL2819941.1
JBFXLS010000073.1	138654	141372	KAL2819942.1
JBFXLS010000073.1	142182	144947	KAL2819943.1
JBFXLS010000073.1	145206	146727	KAL2819944.1
JBFXLS010000073.1	146872	148615	KAL2819945.1
JBFXLS010000073.1	148607	149674	KAL2819946.1
JBFXLS010000073.1	150274	151276	KAL2819947.1
JBFXLS010000073.1	151822	152867	KAL2819948.1
JBFXLS010000073.1	153118	154254	KAL2819949.1
JBFXLS010000073.1	154430	155526	KAL2819950.1
JBFXLS010000073.1	155525	157755	KAL2819951.1
JBFXLS010000073.1	157940	159206	KAL2819952.1
JBFXLS010000073.1	159745	161098	KAL2819953.1
JBFXLS010000073.1	161098	162645	KAL2819954.1
JBFXLS010000073.1	162836	167593	KAL2819955.1
JBFXLS010000073.1	167593	168806	KAL2819956.1
JBFXLS010000073.1	168844	170680	KAL2819957.1
JBFXLS010000074.1	2428	4307	KAL2819834.1
JBFXLS010000074.1	4857	6767	KAL2819835.1
JBFXLS010000074.1	8188	10075	KAL2819836.1
JBFXLS010000074.1	13512	14036	KAL2819837.1
JBFXLS010000074.1	14546	15789	KAL2819838.1
JBFXLS010000074.1	16308	19338	KAL2819839.1
JBFXLS010000074.1	21284	21892	KAL2819840.1
JBFXLS010000074.1	23758	32004	KAL2819841.1
JBFXLS010000074.1	32004	35751	KAL2819842.1
JBFXLS010000074.1	36014	37302	KAL2819843.1
JBFXLS010000074.1	37302	38583	KAL2819844.1
JBFXLS010000074.1	39855	40349	KAL2819845.1
JBFXLS010000074.1	40707	42145	KAL2819846.1
JBFXLS010000074.1	42617	44625	KAL2819847.1
JBFXLS010000074.1	44363	45738	KAL2819848.1
JBFXLS010000074.1	48840	49747	KAL2819849.1
JBFXLS010000074.1	50839	52061	KAL2819850.1
JBFXLS010000074.1	61462	65834	KAL2819851.1
JBFXLS010000074.1	67844	69825	KAL2819852.1
JBFXLS010000074.1	70881	71592	KAL2819853.1
JBFXLS010000074.1	72034	74555	KAL2819854.1
JBFXLS010000074.1	76819	78336	KAL2819855.1
JBFXLS010000074.1	78715	80013	KAL2819856.1
JBFXLS010000074.1	80243	81362	KAL2819857.1
JBFXLS010000074.1	81592	83560	KAL2819858.1
JBFXLS010000074.1	83823	85502	KAL2819859.1
JBFXLS010000074.1	85995	89054	KAL2819860.1
JBFXLS010000074.1	90488	91517	KAL2819861.1
JBFXLS010000074.1	92548	97646	KAL2819862.1
JBFXLS010000074.1	97867	99752	KAL2819863.1
JBFXLS010000074.1	100016	100993	KAL2819864.1
JBFXLS010000074.1	101953	103339	KAL2819865.1
JBFXLS010000074.1	106885	108176	KAL2819866.1
JBFXLS010000074.1	108529	110755	KAL2819867.1
JBFXLS010000074.1	111467	111887	KAL2819868.1
JBFXLS010000074.1	112091	113394	KAL2819869.1
JBFXLS010000074.1	113459	115208	KAL2819870.1
JBFXLS010000074.1	115408	117876	KAL2819871.1
JBFXLS010000074.1	118928	122328	KAL2819872.1
JBFXLS010000074.1	122383	123760	KAL2819873.1
JBFXLS010000074.1	124099	126642	KAL2819874.1
JBFXLS010000074.1	129430	130711	KAL2819875.1
JBFXLS010000074.1	130713	132126	KAL2819876.1
JBFXLS010000074.1	132766	133447	KAL2819877.1
JBFXLS010000074.1	133632	135341	KAL2819878.1
JBFXLS010000074.1	135399	136447	KAL2819879.1
JBFXLS010000074.1	136450	141354	KAL2819880.1
JBFXLS010000074.1	141790	143027	KAL2819881.1
JBFXLS010000074.1	143836	146899	KAL2819882.1
JBFXLS010000074.1	147498	148805	KAL2819883.1
JBFXLS010000074.1	148866	149971	KAL2819884.1
JBFXLS010000074.1	150010	152636	KAL2819885.1
JBFXLS010000074.1	152613	155514	KAL2819886.1
JBFXLS010000074.1	155293	157108	KAL2819887.1
JBFXLS010000074.1	157139	160053	KAL2819888.1
JBFXLS010000074.1	160490	163057	KAL2819889.1
JBFXLS010000074.1	163711	166836	KAL2819890.1
JBFXLS010000074.1	167003	168740	KAL2819891.1
JBFXLS010000075.1	314	2129	KAL2819598.1
JBFXLS010000075.1	3047	4271	KAL2819599.1
JBFXLS010000075.1	4693	6550	KAL2819600.1
JBFXLS010000075.1	9232	10760	KAL2819601.1
JBFXLS010000075.1	11354	13455	KAL2819602.1
JBFXLS010000075.1	13648	15411	KAL2819603.1
JBFXLS010000075.1	15740	18780	KAL2819604.1
JBFXLS010000075.1	19548	20111	KAL2819605.1
JBFXLS010000075.1	20720	22324	KAL2819606.1
JBFXLS010000075.1	22416	23973	KAL2819607.1
JBFXLS010000075.1	24580	26002	KAL2819608.1
JBFXLS010000075.1	27385	28639	KAL2819609.1
JBFXLS010000075.1	28786	29266	KAL2819610.1
JBFXLS010000075.1	29995	30524	KAL2819611.1
JBFXLS010000075.1	31379	33335	KAL2819612.1
JBFXLS010000075.1	33916	36064	KAL2819613.1
JBFXLS010000075.1	36342	37993	KAL2819614.1
JBFXLS010000075.1	40178	41974	KAL2819615.1
JBFXLS010000075.1	42270	44301	KAL2819616.1
JBFXLS010000075.1	44323	45514	KAL2819617.1
JBFXLS010000075.1	45723	46038	KAL2819618.1
JBFXLS010000075.1	46363	48463	KAL2819619.1
JBFXLS010000075.1	48659	52453	KAL2819620.1
JBFXLS010000075.1	52823	53988	KAL2819621.1
JBFXLS010000075.1	54367	56211	KAL2819622.1
JBFXLS010000075.1	56372	68513	KAL2819623.1
JBFXLS010000075.1	69636	71618	KAL2819624.1
JBFXLS010000075.1	71779	73194	KAL2819625.1
JBFXLS010000075.1	74070	75348	KAL2819626.1
JBFXLS010000075.1	76964	77319	KAL2819627.1
JBFXLS010000075.1	78548	79686	KAL2819628.1
JBFXLS010000075.1	81734	82395	KAL2819629.1
JBFXLS010000075.1	81734	84219	KAL2819630.1
JBFXLS010000075.1	84196	85006	KAL2819631.1
JBFXLS010000075.1	85165	86472	KAL2819632.1
JBFXLS010000075.1	86628	87474	KAL2819633.1
JBFXLS010000075.1	87532	89542	KAL2819634.1
JBFXLS010000075.1	89748	90287	KAL2819635.1
JBFXLS010000075.1	90539	92090	KAL2819636.1
JBFXLS010000075.1	92249	98149	KAL2819637.1
JBFXLS010000075.1	98407	103480	KAL2819638.1
JBFXLS010000075.1	103938	104924	KAL2819639.1
JBFXLS010000075.1	105100	105505	KAL2819640.1
JBFXLS010000075.1	105562	106557	KAL2819641.1
JBFXLS010000075.1	106389	108352	KAL2819642.1
JBFXLS010000075.1	108689	110705	KAL2819643.1
JBFXLS010000075.1	110707	112753	KAL2819644.1
JBFXLS010000075.1	112881	113845	KAL2819645.1
JBFXLS010000075.1	114054	114680	KAL2819646.1
JBFXLS010000075.1	115615	116524	KAL2819647.1
JBFXLS010000075.1	117104	118726	KAL2819648.1
JBFXLS010000075.1	119000	125940	KAL2819649.1
JBFXLS010000075.1	126653	127518	KAL2819650.1
JBFXLS010000075.1	128194	129903	KAL2819651.1
JBFXLS010000075.1	130134	130515	KAL2819652.1
JBFXLS010000075.1	130591	131356	KAL2819653.1
JBFXLS010000075.1	131516	132419	KAL2819654.1
JBFXLS010000075.1	132618	133904	KAL2819655.1
JBFXLS010000075.1	134200	136283	KAL2819656.1
JBFXLS010000075.1	138439	142028	KAL2819657.1
JBFXLS010000075.1	142796	144670	KAL2819658.1
JBFXLS010000075.1	150643	151589	KAL2819659.1
JBFXLS010000075.1	153057	154125	KAL2819660.1
JBFXLS010000075.1	156877	157179	KAL2819661.1
JBFXLS010000075.1	157664	159059	KAL2819662.1
JBFXLS010000075.1	159541	160971	KAL2819663.1
JBFXLS010000075.1	161006	163576	KAL2819664.1
JBFXLS010000075.1	163893	165182	KAL2819665.1
JBFXLS010000075.1	165529	167427	KAL2819666.1
JBFXLS010000075.1	168162	168926	KAL2819667.1
JBFXLS010000075.1	169013	169351	KAL2819668.1
JBFXLS010000076.1	4583	5196	KAL2819539.1
JBFXLS010000076.1	5313	6682	KAL2819540.1
JBFXLS010000076.1	7452	8844	KAL2819541.1
JBFXLS010000076.1	10872	12746	KAL2819542.1
JBFXLS010000076.1	13731	14461	KAL2819543.1
JBFXLS010000076.1	14735	15201	KAL2819544.1
JBFXLS010000076.1	16279	17876	KAL2819545.1
JBFXLS010000076.1	18300	19902	KAL2819546.1
JBFXLS010000076.1	20577	22304	KAL2819547.1
JBFXLS010000076.1	23366	25240	KAL2819548.1
JBFXLS010000076.1	27677	30630	KAL2819549.1
JBFXLS010000076.1	32217	33260	KAL2819550.1
JBFXLS010000076.1	35999	37529	KAL2819551.1
JBFXLS010000076.1	38222	39131	KAL2819552.1
JBFXLS010000076.1	39304	40181	KAL2819553.1
JBFXLS010000076.1	41377	41998	KAL2819554.1
JBFXLS010000076.1	44943	45683	KAL2819555.1
JBFXLS010000076.1	49007	50164	KAL2819556.1
JBFXLS010000076.1	51028	52960	KAL2819557.1
JBFXLS010000076.1	53842	55925	KAL2819558.1
JBFXLS010000076.1	58506	60280	KAL2819559.1
JBFXLS010000076.1	61266	61786	KAL2819560.1
JBFXLS010000076.1	62245	64467	KAL2819561.1
JBFXLS010000076.1	64598	66720	KAL2819562.1
JBFXLS010000076.1	67018	68026	KAL2819563.1
JBFXLS010000076.1	68256	68794	KAL2819564.1
JBFXLS010000076.1	70026	70723	KAL2819565.1
JBFXLS010000076.1	71471	72606	KAL2819566.1
JBFXLS010000076.1	74198	75680	KAL2819567.1
JBFXLS010000076.1	75536	79051	KAL2819568.1
JBFXLS010000076.1	79051	81279	KAL2819569.1
JBFXLS010000076.1	81142	82967	KAL2819570.1
JBFXLS010000076.1	83062	84153	KAL2819571.1
JBFXLS010000076.1	84880	85366	KAL2819572.1
JBFXLS010000076.1	86077	87853	KAL2819573.1
JBFXLS010000076.1	88436	90752	KAL2819574.1
JBFXLS010000076.1	92437	93938	KAL2819575.1
JBFXLS010000076.1	96084	97801	KAL2819576.1
JBFXLS010000076.1	97934	100414	KAL2819577.1
JBFXLS010000076.1	102878	103442	KAL2819578.1
JBFXLS010000076.1	104205	105298	KAL2819579.1
JBFXLS010000076.1	105247	106716	KAL2819580.1
JBFXLS010000076.1	106719	107900	KAL2819581.1
JBFXLS010000076.1	107901	108969	KAL2819582.1
JBFXLS010000076.1	108969	110780	KAL2819583.1
JBFXLS010000076.1	110971	112383	KAL2819584.1
JBFXLS010000076.1	112676	114553	KAL2819585.1
JBFXLS010000076.1	121135	127527	KAL2819586.1
JBFXLS010000076.1	130056	131841	KAL2819587.1
JBFXLS010000076.1	132633	135586	KAL2819588.1
JBFXLS010000076.1	135856	139036	KAL2819589.1
JBFXLS010000076.1	140032	141749	KAL2819590.1
JBFXLS010000076.1	141993	144056	KAL2819591.1
JBFXLS010000076.1	146608	147374	KAL2819592.1
JBFXLS010000076.1	152023	153887	KAL2819593.1
JBFXLS010000076.1	155256	158232	KAL2819594.1
JBFXLS010000076.1	158650	159802	KAL2819595.1
JBFXLS010000076.1	159802	161953	KAL2819596.1
JBFXLS010000076.1	162108	164401	KAL2819597.1
JBFXLS010000077.1	1080	5151	KAL2819317.1
JBFXLS010000077.1	7538	8227	KAL2819318.1
JBFXLS010000077.1	8257	9180	KAL2819319.1
JBFXLS010000077.1	9223	12097	KAL2819320.1
JBFXLS010000077.1	11707	16145	KAL2819321.1
JBFXLS010000077.1	15968	17243	KAL2819322.1
JBFXLS010000077.1	17568	19121	KAL2819323.1
JBFXLS010000077.1	19240	20042	KAL2819324.1
JBFXLS010000077.1	20042	21453	KAL2819325.1
JBFXLS010000077.1	21845	23389	KAL2819326.1
JBFXLS010000077.1	23390	24979	KAL2819327.1
JBFXLS010000077.1	25057	26684	KAL2819328.1
JBFXLS010000077.1	26758	28888	KAL2819329.1
JBFXLS010000077.1	29080	29732	KAL2819330.1
JBFXLS010000077.1	29874	32800	KAL2819331.1
JBFXLS010000077.1	33255	35504	KAL2819332.1
JBFXLS010000077.1	35798	36144	KAL2819333.1
JBFXLS010000077.1	37488	38133	KAL2819334.1
JBFXLS010000077.1	38169	39519	KAL2819335.1
JBFXLS010000077.1	41264	43562	KAL2819336.1
JBFXLS010000077.1	43632	44738	KAL2819337.1
JBFXLS010000077.1	45014	46392	KAL2819338.1
JBFXLS010000077.1	47783	50879	KAL2819339.1
JBFXLS010000077.1	55717	57835	KAL2819340.1
JBFXLS010000077.1	58390	59679	KAL2819341.1
JBFXLS010000077.1	59718	60876	KAL2819342.1
JBFXLS010000077.1	62934	65526	KAL2819343.1
JBFXLS010000077.1	66350	68312	KAL2819344.1
JBFXLS010000077.1	68474	68780	KAL2819345.1
JBFXLS010000077.1	70824	72635	KAL2819346.1
JBFXLS010000077.1	72896	73298	KAL2819347.1
JBFXLS010000077.1	74011	75815	KAL2819348.1
JBFXLS010000077.1	75846	79039	KAL2819349.1
JBFXLS010000077.1	80628	83765	KAL2819350.1
JBFXLS010000077.1	85691	88269	KAL2819351.1
JBFXLS010000077.1	87982	89481	KAL2819352.1
JBFXLS010000077.1	89651	92976	KAL2819353.1
JBFXLS010000077.1	93252	94403	KAL2819354.1
JBFXLS010000077.1	94742	95808	KAL2819355.1
JBFXLS010000077.1	96245	97093	KAL2819356.1
JBFXLS010000077.1	97286	98474	KAL2819357.1
JBFXLS010000077.1	98475	100480	KAL2819358.1
JBFXLS010000077.1	100893	102545	KAL2819359.1
JBFXLS010000077.1	104828	106307	KAL2819360.1
JBFXLS010000077.1	108583	110017	KAL2819361.1
JBFXLS010000077.1	110407	112522	KAL2819362.1
JBFXLS010000077.1	112630	114155	KAL2819363.1
JBFXLS010000077.1	114703	115769	KAL2819364.1
JBFXLS010000077.1	117845	118865	KAL2819365.1
JBFXLS010000077.1	118865	129153	KAL2819366.1
JBFXLS010000077.1	129352	130314	KAL2819367.1
JBFXLS010000077.1	133454	135539	KAL2819368.1
JBFXLS010000077.1	136618	138685	KAL2819369.1
JBFXLS010000077.1	138818	140780	KAL2819370.1
JBFXLS010000077.1	140780	145699	KAL2819371.1
JBFXLS010000077.1	147574	151022	KAL2819372.1
JBFXLS010000077.1	151198	152232	KAL2819373.1
JBFXLS010000077.1	152251	154497	KAL2819374.1
JBFXLS010000077.1	155001	157487	KAL2819375.1
JBFXLS010000077.1	159220	161213	KAL2819376.1
JBFXLS010000077.1	161797	162920	KAL2819377.1
JBFXLS010000077.1	163026	166534	KAL2819378.1
JBFXLS010000077.1	166907	167856	KAL2819379.1
JBFXLS010000078.1	10188	11736	KAL2819252.1
JBFXLS010000078.1	13209	13934	KAL2819253.1
JBFXLS010000078.1	13991	15192	KAL2819254.1
JBFXLS010000078.1	15361	16884	KAL2819255.1
JBFXLS010000078.1	16687	17963	KAL2819256.1
JBFXLS010000078.1	18334	19317	KAL2819257.1
JBFXLS010000078.1	20307	22162	KAL2819258.1
JBFXLS010000078.1	24469	27270	KAL2819259.1
JBFXLS010000078.1	27917	29229	KAL2819260.1
JBFXLS010000078.1	29483	33781	KAL2819261.1
JBFXLS010000078.1	34282	35889	KAL2819262.1
JBFXLS010000078.1	37517	38779	KAL2819263.1
JBFXLS010000078.1	39101	40369	KAL2819264.1
JBFXLS010000078.1	41322	43524	KAL2819265.1
JBFXLS010000078.1	44030	46799	KAL2819266.1
JBFXLS010000078.1	48609	48931	KAL2819267.1
JBFXLS010000078.1	49927	51965	KAL2819268.1
JBFXLS010000078.1	50730	52625	KAL2819269.1
JBFXLS010000078.1	52955	53416	KAL2819270.1
JBFXLS010000078.1	53638	55224	KAL2819271.1
JBFXLS010000078.1	55483	57333	KAL2819272.1
JBFXLS010000078.1	57569	58698	KAL2819273.1
JBFXLS010000078.1	61529	62672	KAL2819274.1
JBFXLS010000078.1	63497	64662	KAL2819275.1
JBFXLS010000078.1	64710	65640	KAL2819276.1
JBFXLS010000078.1	66324	67444	KAL2819277.1
JBFXLS010000078.1	67864	70510	KAL2819278.1
JBFXLS010000078.1	71191	72819	KAL2819279.1
JBFXLS010000078.1	74359	75806	KAL2819280.1
JBFXLS010000078.1	79075	79654	KAL2819281.1
JBFXLS010000078.1	85760	86909	KAL2819282.1
JBFXLS010000078.1	87510	88910	KAL2819283.1
JBFXLS010000078.1	89435	90617	KAL2819284.1
JBFXLS010000078.1	91352	92756	KAL2819285.1
JBFXLS010000078.1	93069	93843	KAL2819286.1
JBFXLS010000078.1	95096	96810	KAL2819287.1
JBFXLS010000078.1	96953	100174	KAL2819288.1
JBFXLS010000078.1	99606	100242	KAL2819289.1
JBFXLS010000078.1	100527	101516	KAL2819290.1
JBFXLS010000078.1	101516	102761	KAL2819291.1
JBFXLS010000078.1	103627	105506	KAL2819292.1
JBFXLS010000078.1	106187	107612	KAL2819293.1
JBFXLS010000078.1	107741	109723	KAL2819294.1
JBFXLS010000078.1	110505	111239	KAL2819295.1
JBFXLS010000078.1	111894	113590	KAL2819296.1
JBFXLS010000078.1	113734	116548	KAL2819297.1
JBFXLS010000078.1	116649	117604	KAL2819298.1
JBFXLS010000078.1	118290	119565	KAL2819299.1
JBFXLS010000078.1	120237	122119	KAL2819300.1
JBFXLS010000078.1	122196	124293	KAL2819301.1
JBFXLS010000078.1	124701	126427	KAL2819302.1
JBFXLS010000078.1	126293	129104	KAL2819303.1
JBFXLS010000078.1	129135	131276	KAL2819304.1
JBFXLS010000078.1	131493	133210	KAL2819305.1
JBFXLS010000078.1	133175	134261	KAL2819306.1
JBFXLS010000078.1	134226	135706	KAL2819307.1
JBFXLS010000078.1	135850	136784	KAL2819308.1
JBFXLS010000078.1	136533	137835	KAL2819309.1
JBFXLS010000078.1	137559	138558	KAL2819310.1
JBFXLS010000078.1	138825	140539	KAL2819311.1
JBFXLS010000078.1	142072	143818	KAL2819312.1
JBFXLS010000078.1	145753	149125	KAL2819313.1
JBFXLS010000078.1	150217	152169	KAL2819314.1
JBFXLS010000078.1	152699	165175	KAL2819315.1
JBFXLS010000078.1	165456	166946	KAL2819316.1
JBFXLS010000079.1	987	1723	KAL2819021.1
JBFXLS010000079.1	2634	4263	KAL2819022.1
JBFXLS010000079.1	6081	7722	KAL2819023.1
JBFXLS010000079.1	8041	8353	KAL2819024.1
JBFXLS010000079.1	9559	9850	KAL2819025.1
JBFXLS010000079.1	13993	14514	KAL2819026.1
JBFXLS010000079.1	22703	28154	KAL2819027.1
JBFXLS010000079.1	28684	30486	KAL2819028.1
JBFXLS010000079.1	30559	32163	KAL2819029.1
JBFXLS010000079.1	32745	34599	KAL2819030.1
JBFXLS010000079.1	34763	35927	KAL2819031.1
JBFXLS010000079.1	37052	38393	KAL2819032.1
JBFXLS010000079.1	38909	39680	KAL2819033.1
JBFXLS010000079.1	39868	41116	KAL2819034.1
JBFXLS010000079.1	41294	43000	KAL2819035.1
JBFXLS010000079.1	43000	44775	KAL2819036.1
JBFXLS010000079.1	44892	46848	KAL2819037.1
JBFXLS010000079.1	47646	50604	KAL2819038.1
JBFXLS010000079.1	50716	52832	KAL2819039.1
JBFXLS010000079.1	53308	55994	KAL2819040.1
JBFXLS010000079.1	56369	57470	KAL2819041.1
JBFXLS010000079.1	58870	62019	KAL2819042.1
JBFXLS010000079.1	62157	62542	KAL2819043.1
JBFXLS010000079.1	62471	63211	KAL2819044.1
JBFXLS010000079.1	64162	64790	KAL2819045.1
JBFXLS010000079.1	65825	66980	KAL2819046.1
JBFXLS010000079.1	66874	67206	KAL2819047.1
JBFXLS010000079.1	68353	71732	KAL2819048.1
JBFXLS010000079.1	72674	74790	KAL2819049.1
JBFXLS010000079.1	74925	76053	KAL2819050.1
JBFXLS010000079.1	76201	77352	KAL2819051.1
JBFXLS010000079.1	77909	79289	KAL2819052.1
JBFXLS010000079.1	83719	85402	KAL2819053.1
JBFXLS010000079.1	85426	87307	KAL2819054.1
JBFXLS010000079.1	87758	88967	KAL2819055.1
JBFXLS010000079.1	89261	90742	KAL2819056.1
JBFXLS010000079.1	92162	93388	KAL2819057.1
JBFXLS010000079.1	94166	94981	KAL2819058.1
JBFXLS010000079.1	95640	96321	KAL2819059.1
JBFXLS010000079.1	97337	98761	KAL2819060.1
JBFXLS010000079.1	100450	100915	KAL2819061.1
JBFXLS010000079.1	101067	103236	KAL2819062.1
JBFXLS010000079.1	103346	104084	KAL2819063.1
JBFXLS010000079.1	107070	108929	KAL2819064.1
JBFXLS010000079.1	109175	109613	KAL2819065.1
JBFXLS010000079.1	109777	110742	KAL2819066.1
JBFXLS010000079.1	110855	111756	KAL2819067.1
JBFXLS010000079.1	111488	112448	KAL2819068.1
JBFXLS010000079.1	112912	113528	KAL2819069.1
JBFXLS010000079.1	114001	115468	KAL2819070.1
JBFXLS010000079.1	115979	116802	KAL2819071.1
JBFXLS010000079.1	119472	122642	KAL2819072.1
JBFXLS010000079.1	123219	124948	KAL2819073.1
JBFXLS010000079.1	125493	126222	KAL2819074.1
JBFXLS010000079.1	128268	129006	KAL2819075.1
JBFXLS010000079.1	129428	131006	KAL2819076.1
JBFXLS010000079.1	131540	133418	KAL2819077.1
JBFXLS010000079.1	136219	136543	KAL2819078.1
JBFXLS010000079.1	138295	138629	KAL2819079.1
JBFXLS010000079.1	140007	140496	KAL2819080.1
JBFXLS010000079.1	142303	142599	KAL2819081.1
JBFXLS010000079.1	143179	144758	KAL2819082.1
JBFXLS010000079.1	145871	146264	KAL2819083.1
JBFXLS010000079.1	147160	148225	KAL2819084.1
JBFXLS010000079.1	149597	150389	KAL2819085.1
JBFXLS010000079.1	150389	151771	KAL2819086.1
JBFXLS010000079.1	152132	152803	KAL2819087.1
JBFXLS010000079.1	152780	154372	KAL2819088.1
JBFXLS010000079.1	154958	156569	KAL2819089.1
JBFXLS010000079.1	158096	159578	KAL2819090.1
JBFXLS010000079.1	161085	162629	KAL2819091.1
JBFXLS010000079.1	162967	164206	KAL2819092.1
JBFXLS010000079.1	164632	164983	KAL2819093.1
JBFXLS010000080.1	604	2002	KAL2818961.1
JBFXLS010000080.1	2135	4904	KAL2818962.1
JBFXLS010000080.1	5243	8753	KAL2818963.1
JBFXLS010000080.1	8847	11012	KAL2818964.1
JBFXLS010000080.1	11257	12757	KAL2818965.1
JBFXLS010000080.1	13227	14249	KAL2818966.1
JBFXLS010000080.1	14403	16011	KAL2818967.1
JBFXLS010000080.1	16244	17942	KAL2818968.1
JBFXLS010000080.1	18043	25308	KAL2818969.1
JBFXLS010000080.1	25574	26820	KAL2818970.1
JBFXLS010000080.1	27067	29225	KAL2818971.1
JBFXLS010000080.1	29897	33710	KAL2818972.1
JBFXLS010000080.1	34502	37045	KAL2818973.1
JBFXLS010000080.1	37142	39037	KAL2818974.1
JBFXLS010000080.1	39023	45005	KAL2818975.1
JBFXLS010000080.1	47256	48340	KAL2818976.1
JBFXLS010000080.1	48535	50529	KAL2818977.1
JBFXLS010000080.1	50664	54333	KAL2818978.1
JBFXLS010000080.1	54461	55520	KAL2818979.1
JBFXLS010000080.1	56422	58348	KAL2818980.1
JBFXLS010000080.1	58940	59803	KAL2818981.1
JBFXLS010000080.1	60616	64470	KAL2818982.1
JBFXLS010000080.1	65954	67620	KAL2818983.1
JBFXLS010000080.1	67603	68151	KAL2818984.1
JBFXLS010000080.1	70396	72935	KAL2818985.1
JBFXLS010000080.1	73399	75667	KAL2818986.1
JBFXLS010000080.1	76444	78371	KAL2818987.1
JBFXLS010000080.1	78683	80549	KAL2818988.1
JBFXLS010000080.1	80661	82255	KAL2818989.1
JBFXLS010000080.1	82857	84601	KAL2818990.1
JBFXLS010000080.1	85912	86474	KAL2818991.1
JBFXLS010000080.1	87084	92375	KAL2818992.1
JBFXLS010000080.1	96331	96726	KAL2818993.1
JBFXLS010000080.1	97101	100912	KAL2818994.1
JBFXLS010000080.1	101267	102112	KAL2818995.1
JBFXLS010000080.1	102256	102629	KAL2818996.1
JBFXLS010000080.1	102989	104157	KAL2818997.1
JBFXLS010000080.1	104848	107383	KAL2818998.1
JBFXLS010000080.1	107634	108702	KAL2818999.1
JBFXLS010000080.1	108541	110194	KAL2819000.1
JBFXLS010000080.1	110337	111692	KAL2819001.1
JBFXLS010000080.1	112605	115739	KAL2819002.1
JBFXLS010000080.1	115987	117680	KAL2819003.1
JBFXLS010000080.1	117815	120544	KAL2819004.1
JBFXLS010000080.1	121243	124850	KAL2819005.1
JBFXLS010000080.1	125033	127418	KAL2819006.1
JBFXLS010000080.1	127701	129495	KAL2819007.1
JBFXLS010000080.1	130478	131382	KAL2819008.1
JBFXLS010000080.1	132306	133278	KAL2819009.1
JBFXLS010000080.1	133871	135249	KAL2819010.1
JBFXLS010000080.1	135584	137870	KAL2819011.1
JBFXLS010000080.1	141984	142482	KAL2819012.1
JBFXLS010000080.1	142874	144517	KAL2819013.1
JBFXLS010000080.1	144689	145450	KAL2819014.1
JBFXLS010000080.1	147310	148396	KAL2819015.1
JBFXLS010000080.1	148416	151572	KAL2819016.1
JBFXLS010000080.1	151911	154632	KAL2819017.1
JBFXLS010000080.1	154632	156376	KAL2819018.1
JBFXLS010000080.1	157675	159027	KAL2819019.1
JBFXLS010000080.1	160068	165013	KAL2819020.1
JBFXLS010000081.1	69	370	KAL2818760.1
JBFXLS010000081.1	1872	3391	KAL2818761.1
JBFXLS010000081.1	4650	6166	KAL2818762.1
JBFXLS010000081.1	6712	8505	KAL2818763.1
JBFXLS010000081.1	8707	12981	KAL2818764.1
JBFXLS010000081.1	13303	13920	KAL2818765.1
JBFXLS010000081.1	16802	17210	KAL2818766.1
JBFXLS010000081.1	18117	19267	KAL2818767.1
JBFXLS010000081.1	19439	25630	KAL2818768.1
JBFXLS010000081.1	25813	27438	KAL2818769.1
JBFXLS010000081.1	27785	29333	KAL2818770.1
JBFXLS010000081.1	29732	31472	KAL2818771.1
JBFXLS010000081.1	31896	33042	KAL2818772.1
JBFXLS010000081.1	33614	35390	KAL2818773.1
JBFXLS010000081.1	35440	36799	KAL2818774.1
JBFXLS010000081.1	36620	37678	KAL2818775.1
JBFXLS010000081.1	37901	38523	KAL2818776.1
JBFXLS010000081.1	39557	40361	KAL2818777.1
JBFXLS010000081.1	41288	41870	KAL2818778.1
JBFXLS010000081.1	45851	47087	KAL2818779.1
JBFXLS010000081.1	48171	48915	KAL2818780.1
JBFXLS010000081.1	50264	50858	KAL2818781.1
JBFXLS010000081.1	51324	52755	KAL2818782.1
JBFXLS010000081.1	56338	61153	KAL2818783.1
JBFXLS010000081.1	61136	62594	KAL2818784.1
JBFXLS010000081.1	62848	64680	KAL2818785.1
JBFXLS010000081.1	64815	66070	KAL2818786.1
JBFXLS010000081.1	66787	69367	KAL2818787.1
JBFXLS010000081.1	69523	71102	KAL2818788.1
JBFXLS010000081.1	71261	73172	KAL2818789.1
JBFXLS010000081.1	73172	74654	KAL2818790.1
JBFXLS010000081.1	74654	77292	KAL2818791.1
JBFXLS010000081.1	78104	80486	KAL2818792.1
JBFXLS010000081.1	80700	84936	KAL2818793.1
JBFXLS010000081.1	85240	86069	KAL2818794.1
JBFXLS010000081.1	86060	87521	KAL2818795.1
JBFXLS010000081.1	87667	89193	KAL2818796.1
JBFXLS010000081.1	89158	90467	KAL2818797.1
JBFXLS010000081.1	91080	92567	KAL2818798.1
JBFXLS010000081.1	93394	95595	KAL2818799.1
JBFXLS010000081.1	96246	98380	KAL2818800.1
JBFXLS010000081.1	98826	101155	KAL2818801.1
JBFXLS010000081.1	101066	102326	KAL2818802.1
JBFXLS010000081.1	102326	103877	KAL2818803.1
JBFXLS010000081.1	103776	106273	KAL2818804.1
JBFXLS010000081.1	107380	109694	KAL2818805.1
JBFXLS010000081.1	109763	112223	KAL2818806.1
JBFXLS010000081.1	112242	113964	KAL2818807.1
JBFXLS010000081.1	114140	118914	KAL2818808.1
JBFXLS010000081.1	119091	121867	KAL2818809.1
JBFXLS010000081.1	122120	123145	KAL2818810.1
JBFXLS010000081.1	123930	124430	KAL2818811.1
JBFXLS010000081.1	125085	126064	KAL2818812.1
JBFXLS010000081.1	126370	130689	KAL2818813.1
JBFXLS010000081.1	130950	132144	KAL2818814.1
JBFXLS010000081.1	132029	134685	KAL2818815.1
JBFXLS010000081.1	136622	137992	KAL2818816.1
JBFXLS010000081.1	141544	142327	KAL2818817.1
JBFXLS010000081.1	143047	144976	KAL2818818.1
JBFXLS010000081.1	145199	145961	KAL2818819.1
JBFXLS010000081.1	146139	147356	KAL2818820.1
JBFXLS010000081.1	147510	151594	KAL2818821.1
JBFXLS010000081.1	151726	152325	KAL2818822.1
JBFXLS010000081.1	152365	153962	KAL2818823.1
JBFXLS010000081.1	154344	155790	KAL2818824.1
JBFXLS010000081.1	156183	158787	KAL2818825.1
JBFXLS010000082.1	11623	12916	KAL2818700.1
JBFXLS010000082.1	15570	16074	KAL2818701.1
JBFXLS010000082.1	17950	19212	KAL2818702.1
JBFXLS010000082.1	19537	21121	KAL2818703.1
JBFXLS010000082.1	21254	26768	KAL2818704.1
JBFXLS010000082.1	27114	28133	KAL2818705.1
JBFXLS010000082.1	30387	32049	KAL2818706.1
JBFXLS010000082.1	33146	33586	KAL2818707.1
JBFXLS010000082.1	34805	36271	KAL2818708.1
JBFXLS010000082.1	37397	37827	KAL2818709.1
JBFXLS010000082.1	38855	39840	KAL2818710.1
JBFXLS010000082.1	40417	40715	KAL2818711.1
JBFXLS010000082.1	41722	42589	KAL2818712.1
JBFXLS010000082.1	43337	44384	KAL2818713.1
JBFXLS010000082.1	49163	50557	KAL2818714.1
JBFXLS010000082.1	51692	53456	KAL2818715.1
JBFXLS010000082.1	53962	55934	KAL2818716.1
JBFXLS010000082.1	55941	58178	KAL2818717.1
JBFXLS010000082.1	58190	59100	KAL2818718.1
JBFXLS010000082.1	59648	61324	KAL2818719.1
JBFXLS010000082.1	61900	63110	KAL2818720.1
JBFXLS010000082.1	63667	66031	KAL2818721.1
JBFXLS010000082.1	66781	67721	KAL2818722.1
JBFXLS010000082.1	67942	70179	KAL2818723.1
JBFXLS010000082.1	71522	72691	KAL2818724.1
JBFXLS010000082.1	73004	74768	KAL2818725.1
JBFXLS010000082.1	75504	77433	KAL2818726.1
JBFXLS010000082.1	78659	79583	KAL2818727.1
JBFXLS010000082.1	81405	81944	KAL2818728.1
JBFXLS010000082.1	83485	85365	KAL2818729.1
JBFXLS010000082.1	86966	90744	KAL2818730.1
JBFXLS010000082.1	90770	94554	KAL2818731.1
JBFXLS010000082.1	95176	96200	KAL2818732.1
JBFXLS010000082.1	96765	97605	KAL2818733.1
JBFXLS010000082.1	98582	99920	KAL2818734.1
JBFXLS010000082.1	101469	102812	KAL2818735.1
JBFXLS010000082.1	103452	105041	KAL2818736.1
JBFXLS010000082.1	105424	106235	KAL2818737.1
JBFXLS010000082.1	108092	109629	KAL2818738.1
JBFXLS010000082.1	109453	110666	KAL2818739.1
JBFXLS010000082.1	111053	112610	KAL2818740.1
JBFXLS010000082.1	115623	116170	KAL2818741.1
JBFXLS010000082.1	117496	119243	KAL2818742.1
JBFXLS010000082.1	121147	122023	KAL2818743.1
JBFXLS010000082.1	123670	124444	KAL2818744.1
JBFXLS010000082.1	125252	126178	KAL2818745.1
JBFXLS010000082.1	126666	128100	KAL2818746.1
JBFXLS010000082.1	130478	132540	KAL2818747.1
JBFXLS010000082.1	135192	137223	KAL2818748.1
JBFXLS010000082.1	137223	137715	KAL2818749.1
JBFXLS010000082.1	138367	140837	KAL2818750.1
JBFXLS010000082.1	141127	144599	KAL2818751.1
JBFXLS010000082.1	146210	147215	KAL2818752.1
JBFXLS010000082.1	147751	148570	KAL2818753.1
JBFXLS010000082.1	149025	150151	KAL2818754.1
JBFXLS010000082.1	152138	154005	KAL2818755.1
JBFXLS010000082.1	153508	154032	KAL2818756.1
JBFXLS010000082.1	154030	155488	KAL2818757.1
JBFXLS010000082.1	156019	157556	KAL2818758.1
JBFXLS010000082.1	158910	160657	KAL2818759.1
JBFXLS010000083.1	394	2414	KAL2818466.1
JBFXLS010000083.1	5279	7526	KAL2818467.1
JBFXLS010000083.1	9355	12308	KAL2818468.1
JBFXLS010000083.1	12418	14377	KAL2818469.1
JBFXLS010000083.1	14592	18971	KAL2818470.1
JBFXLS010000083.1	19036	20380	KAL2818471.1
JBFXLS010000083.1	21659	23315	KAL2818472.1
JBFXLS010000083.1	24654	26033	KAL2818473.1
JBFXLS010000083.1	26202	27391	KAL2818474.1
JBFXLS010000083.1	28962	30590	KAL2818475.1
JBFXLS010000083.1	30586	32149	KAL2818476.1
JBFXLS010000083.1	32592	34492	KAL2818477.1
JBFXLS010000083.1	34496	36083	KAL2818478.1
JBFXLS010000083.1	36633	37669	KAL2818479.1
JBFXLS010000083.1	38540	39869	KAL2818480.1
JBFXLS010000083.1	40154	42540	KAL2818481.1
JBFXLS010000083.1	43205	45293	KAL2818482.1
JBFXLS010000083.1	46105	46882	KAL2818483.1
JBFXLS010000083.1	48765	50894	KAL2818484.1
JBFXLS010000083.1	51047	52257	KAL2818485.1
JBFXLS010000083.1	52129	53502	KAL2818486.1
JBFXLS010000083.1	53604	55055	KAL2818487.1
JBFXLS010000083.1	55056	56933	KAL2818488.1
JBFXLS010000083.1	57052	59012	KAL2818489.1
JBFXLS010000083.1	59083	59918	KAL2818490.1
JBFXLS010000083.1	60248	63352	KAL2818491.1
JBFXLS010000083.1	63411	64680	KAL2818492.1
JBFXLS010000083.1	64818	65978	KAL2818493.1
JBFXLS010000083.1	65925	67338	KAL2818494.1
JBFXLS010000083.1	67140	69076	KAL2818495.1
JBFXLS010000083.1	69363	70286	KAL2818496.1
JBFXLS010000083.1	70457	71543	KAL2818497.1
JBFXLS010000083.1	71968	75397	KAL2818498.1
JBFXLS010000083.1	78670	81146	KAL2818499.1
JBFXLS010000083.1	84013	85310	KAL2818500.1
JBFXLS010000083.1	85893	87013	KAL2818501.1
JBFXLS010000083.1	88683	89566	KAL2818502.1
JBFXLS010000083.1	90431	92064	KAL2818503.1
JBFXLS010000083.1	92049	92776	KAL2818504.1
JBFXLS010000083.1	93058	95828	KAL2818505.1
JBFXLS010000083.1	96640	97868	KAL2818506.1
JBFXLS010000083.1	98586	99364	KAL2818507.1
JBFXLS010000083.1	99452	101258	KAL2818508.1
JBFXLS010000083.1	101436	102743	KAL2818509.1
JBFXLS010000083.1	102967	104705	KAL2818510.1
JBFXLS010000083.1	105189	108420	KAL2818511.1
JBFXLS010000083.1	108479	109996	KAL2818512.1
JBFXLS010000083.1	110426	111983	KAL2818513.1
JBFXLS010000083.1	112342	113946	KAL2818514.1
JBFXLS010000083.1	115253	115874	KAL2818515.1
JBFXLS010000083.1	117168	118154	KAL2818516.1
JBFXLS010000083.1	118778	119774	KAL2818517.1
JBFXLS010000083.1	121323	122052	KAL2818518.1
JBFXLS010000083.1	122949	123534	KAL2818519.1
JBFXLS010000083.1	124485	126820	KAL2818520.1
JBFXLS010000083.1	127075	129153	KAL2818521.1
JBFXLS010000083.1	129893	130999	KAL2818522.1
JBFXLS010000083.1	134839	135477	KAL2818523.1
JBFXLS010000083.1	137150	138084	KAL2818524.1
JBFXLS010000083.1	138590	140182	KAL2818525.1
JBFXLS010000083.1	140951	141802	KAL2818526.1
JBFXLS010000083.1	142268	150715	KAL2818527.1
JBFXLS010000083.1	151133	154206	KAL2818528.1
JBFXLS010000083.1	155794	157439	KAL2818529.1
JBFXLS010000083.1	157699	160688	KAL2818530.1
JBFXLS010000084.1	51	1163	KAL2818408.1
JBFXLS010000084.1	1443	3023	KAL2818409.1
JBFXLS010000084.1	6610	7623	KAL2818410.1
JBFXLS010000084.1	8283	9211	KAL2818411.1
JBFXLS010000084.1	9318	12453	KAL2818412.1
JBFXLS010000084.1	13274	16039	KAL2818413.1
JBFXLS010000084.1	16247	17060	KAL2818414.1
JBFXLS010000084.1	17292	19898	KAL2818415.1
JBFXLS010000084.1	20302	21713	KAL2818416.1
JBFXLS010000084.1	23119	24168	KAL2818417.1
JBFXLS010000084.1	25835	27032	KAL2818418.1
JBFXLS010000084.1	28519	30826	KAL2818419.1
JBFXLS010000084.1	33017	34029	KAL2818420.1
JBFXLS010000084.1	34185	35514	KAL2818421.1
JBFXLS010000084.1	35355	38198	KAL2818422.1
JBFXLS010000084.1	38416	40363	KAL2818423.1
JBFXLS010000084.1	40397	42412	KAL2818424.1
JBFXLS010000084.1	42385	45215	KAL2818425.1
JBFXLS010000084.1	46188	47259	KAL2818426.1
JBFXLS010000084.1	47075	49336	KAL2818427.1
JBFXLS010000084.1	50409	51729	KAL2818428.1
JBFXLS010000084.1	54021	55388	KAL2818429.1
JBFXLS010000084.1	55435	56347	KAL2818430.1
JBFXLS010000084.1	58034	59698	KAL2818431.1
JBFXLS010000084.1	60203	61561	KAL2818432.1
JBFXLS010000084.1	62005	64374	KAL2818433.1
JBFXLS010000084.1	64442	65354	KAL2818434.1
JBFXLS010000084.1	65540	66458	KAL2818435.1
JBFXLS010000084.1	66724	69647	KAL2818436.1
JBFXLS010000084.1	72118	72454	KAL2818437.1
JBFXLS010000084.1	75116	76046	KAL2818438.1
JBFXLS010000084.1	76547	77306	KAL2818439.1
JBFXLS010000084.1	78233	81902	KAL2818440.1
JBFXLS010000084.1	81912	83574	KAL2818441.1
JBFXLS010000084.1	83850	84791	KAL2818442.1
JBFXLS010000084.1	85320	87327	KAL2818443.1
JBFXLS010000084.1	87607	88358	KAL2818444.1
JBFXLS010000084.1	88609	90105	KAL2818445.1
JBFXLS010000084.1	90188	91776	KAL2818446.1
JBFXLS010000084.1	92724	94272	KAL2818447.1
JBFXLS010000084.1	94584	96712	KAL2818448.1
JBFXLS010000084.1	96757	98674	KAL2818449.1
JBFXLS010000084.1	98598	100808	KAL2818450.1
JBFXLS010000084.1	100650	101571	KAL2818451.1
JBFXLS010000084.1	101896	103553	KAL2818452.1
JBFXLS010000084.1	105643	107381	KAL2818453.1
JBFXLS010000084.1	107521	110764	KAL2818454.1
JBFXLS010000084.1	111661	118422	KAL2818455.1
JBFXLS010000084.1	119262	120396	KAL2818456.1
JBFXLS010000084.1	120569	122601	KAL2818457.1
JBFXLS010000084.1	124619	126461	KAL2818458.1
JBFXLS010000084.1	126765	128298	KAL2818459.1
JBFXLS010000084.1	128356	129581	KAL2818460.1
JBFXLS010000084.1	130023	134547	KAL2818461.1
JBFXLS010000084.1	135251	135869	KAL2818462.1
JBFXLS010000084.1	135775	137624	KAL2818463.1
JBFXLS010000084.1	141183	141620	KAL2818464.1
JBFXLS010000084.1	149107	154751	KAL2818465.1
JBFXLS010000085.1	2185	2469	KAL2818208.1
JBFXLS010000085.1	3926	5538	KAL2818209.1
JBFXLS010000085.1	5747	6856	KAL2818210.1
JBFXLS010000085.1	7063	9031	KAL2818211.1
JBFXLS010000085.1	9309	10775	KAL2818212.1
JBFXLS010000085.1	14479	16029	KAL2818213.1
JBFXLS010000085.1	16138	16590	KAL2818214.1
JBFXLS010000085.1	17261	19012	KAL2818215.1
JBFXLS010000085.1	19438	21152	KAL2818216.1
JBFXLS010000085.1	22637	24106	KAL2818217.1
JBFXLS010000085.1	24198	25831	KAL2818218.1
JBFXLS010000085.1	28516	29811	KAL2818219.1
JBFXLS010000085.1	31086	32457	KAL2818220.1
JBFXLS010000085.1	34192	35919	KAL2818221.1
JBFXLS010000085.1	37198	37666	KAL2818222.1
JBFXLS010000085.1	38704	39611	KAL2818223.1
JBFXLS010000085.1	39385	43342	KAL2818224.1
JBFXLS010000085.1	43736	45853	KAL2818225.1
JBFXLS010000085.1	46252	47059	KAL2818226.1
JBFXLS010000085.1	47356	49236	KAL2818227.1
JBFXLS010000085.1	51510	51844	KAL2818228.1
JBFXLS010000085.1	53249	55294	KAL2818229.1
JBFXLS010000085.1	55907	57306	KAL2818230.1
JBFXLS010000085.1	57827	59304	KAL2818231.1
JBFXLS010000085.1	59968	60909	KAL2818232.1
JBFXLS010000085.1	61405	63589	KAL2818233.1
JBFXLS010000085.1	63648	65174	KAL2818234.1
JBFXLS010000085.1	65668	67222	KAL2818235.1
JBFXLS010000085.1	67849	74787	KAL2818236.1
JBFXLS010000085.1	75643	77755	KAL2818237.1
JBFXLS010000085.1	77769	80146	KAL2818238.1
JBFXLS010000085.1	81279	83488	KAL2818239.1
JBFXLS010000085.1	83631	83999	KAL2818240.1
JBFXLS010000085.1	85381	87304	KAL2818241.1
JBFXLS010000085.1	91426	92313	KAL2818242.1
JBFXLS010000085.1	94041	96154	KAL2818243.1
JBFXLS010000085.1	97166	98715	KAL2818244.1
JBFXLS010000085.1	99040	99716	KAL2818245.1
JBFXLS010000085.1	101125	102499	KAL2818246.1
JBFXLS010000085.1	102599	104696	KAL2818247.1
JBFXLS010000085.1	105189	107582	KAL2818248.1
JBFXLS010000085.1	108837	111039	KAL2818249.1
JBFXLS010000085.1	112134	113516	KAL2818250.1
JBFXLS010000085.1	114397	123164	KAL2818251.1
JBFXLS010000085.1	123963	126018	KAL2818252.1
JBFXLS010000085.1	128207	129110	KAL2818253.1
JBFXLS010000085.1	130847	132639	KAL2818254.1
JBFXLS010000085.1	134221	134862	KAL2818255.1
JBFXLS010000085.1	136461	137515	KAL2818256.1
JBFXLS010000085.1	137880	138453	KAL2818257.1
JBFXLS010000085.1	139703	141367	KAL2818258.1
JBFXLS010000085.1	141827	143714	KAL2818259.1
JBFXLS010000085.1	144211	146700	KAL2818260.1
JBFXLS010000086.1	527	3358	KAL2818145.1
JBFXLS010000086.1	3858	5663	KAL2818146.1
JBFXLS010000086.1	6071	8183	KAL2818147.1
JBFXLS010000086.1	9290	10298	KAL2818148.1
JBFXLS010000086.1	10431	11119	KAL2818149.1
JBFXLS010000086.1	11148	11652	KAL2818150.1
JBFXLS010000086.1	11699	12736	KAL2818151.1
JBFXLS010000086.1	13558	15608	KAL2818152.1
JBFXLS010000086.1	17835	18363	KAL2818153.1
JBFXLS010000086.1	19438	20704	KAL2818154.1
JBFXLS010000086.1	21153	21710	KAL2818155.1
JBFXLS010000086.1	21710	23546	KAL2818156.1
JBFXLS010000086.1	23596	25299	KAL2818157.1
JBFXLS010000086.1	26461	27457	KAL2818158.1
JBFXLS010000086.1	27727	29207	KAL2818159.1
JBFXLS010000086.1	32754	34079	KAL2818160.1
JBFXLS010000086.1	35052	35382	KAL2818161.1
JBFXLS010000086.1	36211	37532	KAL2818162.1
JBFXLS010000086.1	37871	38870	KAL2818163.1
JBFXLS010000086.1	39650	41928	KAL2818164.1
JBFXLS010000086.1	43001	44081	KAL2818165.1
JBFXLS010000086.1	44666	46793	KAL2818166.1
JBFXLS010000086.1	48157	48466	KAL2818167.1
JBFXLS010000086.1	48718	49788	KAL2818168.1
JBFXLS010000086.1	50517	53007	KAL2818169.1
JBFXLS010000086.1	53882	55595	KAL2818170.1
JBFXLS010000086.1	56650	57053	KAL2818172.1
JBFXLS010000086.1	56650	58744	KAL2818171.1
JBFXLS010000086.1	59035	59356	KAL2818173.1
JBFXLS010000086.1	59797	63622	KAL2818174.1
JBFXLS010000086.1	64098	64530	KAL2818175.1
JBFXLS010000086.1	66944	69363	KAL2818176.1
JBFXLS010000086.1	70451	71093	KAL2818177.1
JBFXLS010000086.1	71472	73197	KAL2818178.1
JBFXLS010000086.1	73342	75396	KAL2818179.1
JBFXLS010000086.1	75812	77670	KAL2818180.1
JBFXLS010000086.1	77740	80644	KAL2818181.1
JBFXLS010000086.1	83596	84698	KAL2818182.1
JBFXLS010000086.1	85713	87527	KAL2818183.1
JBFXLS010000086.1	87941	89876	KAL2818184.1
JBFXLS010000086.1	89920	91168	KAL2818185.1
JBFXLS010000086.1	91634	93555	KAL2818186.1
JBFXLS010000086.1	93749	96488	KAL2818187.1
JBFXLS010000086.1	96856	97920	KAL2818188.1
JBFXLS010000086.1	98344	101893	KAL2818189.1
JBFXLS010000086.1	102345	106952	KAL2818190.1
JBFXLS010000086.1	107186	108364	KAL2818191.1
JBFXLS010000086.1	108898	114233	KAL2818192.1
JBFXLS010000086.1	114246	116136	KAL2818193.1
JBFXLS010000086.1	116299	118110	KAL2818194.1
JBFXLS010000086.1	118264	119477	KAL2818195.1
JBFXLS010000086.1	119522	120185	KAL2818196.1
JBFXLS010000086.1	120851	124334	KAL2818197.1
JBFXLS010000086.1	124549	125874	KAL2818198.1
JBFXLS010000086.1	128119	130615	KAL2818199.1
JBFXLS010000086.1	130755	131766	KAL2818200.1
JBFXLS010000086.1	131766	133034	KAL2818201.1
JBFXLS010000086.1	133123	134952	KAL2818202.1
JBFXLS010000086.1	135347	136883	KAL2818203.1
JBFXLS010000086.1	138048	138495	KAL2818204.1
JBFXLS010000086.1	138572	138858	KAL2818205.1
JBFXLS010000086.1	140529	140915	KAL2818206.1
JBFXLS010000086.1	141912	142293	KAL2818207.1
JBFXLS010000087.1	1297	3475	KAL2817945.1
JBFXLS010000087.1	3429	5165	KAL2817946.1
JBFXLS010000087.1	5718	6907	KAL2817947.1
JBFXLS010000087.1	7584	10894	KAL2817948.1
JBFXLS010000087.1	13308	14499	KAL2817949.1
JBFXLS010000087.1	14736	15051	KAL2817950.1
JBFXLS010000087.1	16707	17662	KAL2817951.1
JBFXLS010000087.1	17985	19970	KAL2817952.1
JBFXLS010000087.1	20292	21453	KAL2817953.1
JBFXLS010000087.1	21659	23445	KAL2817954.1
JBFXLS010000087.1	23529	24584	KAL2817955.1
JBFXLS010000087.1	24671	27002	KAL2817956.1
JBFXLS010000087.1	27099	28987	KAL2817957.1
JBFXLS010000087.1	29552	31083	KAL2817958.1
JBFXLS010000087.1	31102	32189	KAL2817959.1
JBFXLS010000087.1	32570	33573	KAL2817960.1
JBFXLS010000087.1	35199	38438	KAL2817961.1
JBFXLS010000087.1	40191	41147	KAL2817962.1
JBFXLS010000087.1	42543	44853	KAL2817963.1
JBFXLS010000087.1	44916	46008	KAL2817964.1
JBFXLS010000087.1	46419	50342	KAL2817965.1
JBFXLS010000087.1	50664	52778	KAL2817966.1
JBFXLS010000087.1	53893	55586	KAL2817967.1
JBFXLS010000087.1	55981	59390	KAL2817968.1
JBFXLS010000087.1	60683	61620	KAL2817969.1
JBFXLS010000087.1	61764	62674	KAL2817970.1
JBFXLS010000087.1	63007	63742	KAL2817971.1
JBFXLS010000087.1	66628	68509	KAL2817972.1
JBFXLS010000087.1	69945	70247	KAL2817973.1
JBFXLS010000087.1	70234	71625	KAL2817974.1
JBFXLS010000087.1	74508	75615	KAL2817975.1
JBFXLS010000087.1	76154	76619	KAL2817976.1
JBFXLS010000087.1	78101	79100	KAL2817977.1
JBFXLS010000087.1	80182	84945	KAL2817978.1
JBFXLS010000087.1	86994	87822	KAL2817979.1
JBFXLS010000087.1	88332	89201	KAL2817980.1
JBFXLS010000087.1	89624	90647	KAL2817981.1
JBFXLS010000087.1	91517	91997	KAL2817982.1
JBFXLS010000087.1	93231	96860	KAL2817983.1
JBFXLS010000087.1	97677	98403	KAL2817984.1
JBFXLS010000087.1	98690	100912	KAL2817985.1
JBFXLS010000087.1	102898	104328	KAL2817986.1
JBFXLS010000087.1	105063	107394	KAL2817987.1
JBFXLS010000087.1	107505	108710	KAL2817988.1
JBFXLS010000087.1	109021	109999	KAL2817989.1
JBFXLS010000087.1	110164	114356	KAL2817990.1
JBFXLS010000087.1	115250	116990	KAL2817991.1
JBFXLS010000087.1	119757	122232	KAL2817992.1
JBFXLS010000087.1	122367	128286	KAL2817993.1
JBFXLS010000087.1	129579	132619	KAL2817994.1
JBFXLS010000087.1	133140	133824	KAL2817995.1
JBFXLS010000087.1	134485	135700	KAL2817996.1
JBFXLS010000087.1	136350	137330	KAL2817997.1
JBFXLS010000087.1	137452	138261	KAL2817998.1
JBFXLS010000087.1	139460	139908	KAL2817999.1
JBFXLS010000087.1	141659	143258	KAL2818000.1
JBFXLS010000087.1	143659	145660	KAL2818001.1
JBFXLS010000088.1	0	1523	KAL2817888.1
JBFXLS010000088.1	1492	3071	KAL2817889.1
JBFXLS010000088.1	4864	6762	KAL2817890.1
JBFXLS010000088.1	6765	8738	KAL2817891.1
JBFXLS010000088.1	9792	10869	KAL2817892.1
JBFXLS010000088.1	13230	17032	KAL2817893.1
JBFXLS010000088.1	17206	18194	KAL2817894.1
JBFXLS010000088.1	18610	19795	KAL2817895.1
JBFXLS010000088.1	19927	22391	KAL2817896.1
JBFXLS010000088.1	23247	26827	KAL2817897.1
JBFXLS010000088.1	27039	28210	KAL2817898.1
JBFXLS010000088.1	28649	29730	KAL2817899.1
JBFXLS010000088.1	30989	33112	KAL2817900.1
JBFXLS010000088.1	34882	36760	KAL2817901.1
JBFXLS010000088.1	38671	40786	KAL2817902.1
JBFXLS010000088.1	41525	43279	KAL2817903.1
JBFXLS010000088.1	44941	49388	KAL2817904.1
JBFXLS010000088.1	49953	50477	KAL2817905.1
JBFXLS010000088.1	51822	53013	KAL2817906.1
JBFXLS010000088.1	53386	56008	KAL2817907.1
JBFXLS010000088.1	56069	57443	KAL2817908.1
JBFXLS010000088.1	57824	59154	KAL2817909.1
JBFXLS010000088.1	59242	61187	KAL2817910.1
JBFXLS010000088.1	62280	63002	KAL2817911.1
JBFXLS010000088.1	63685	67793	KAL2817912.1
JBFXLS010000088.1	69437	71538	KAL2817913.1
JBFXLS010000088.1	71893	73906	KAL2817914.1
JBFXLS010000088.1	75214	75811	KAL2817915.1
JBFXLS010000088.1	76624	77115	KAL2817916.1
JBFXLS010000088.1	78175	79352	KAL2817917.1
JBFXLS010000088.1	79578	81272	KAL2817918.1
JBFXLS010000088.1	81313	82573	KAL2817919.1
JBFXLS010000088.1	82875	85504	KAL2817920.1
JBFXLS010000088.1	85712	86495	KAL2817921.1
JBFXLS010000088.1	86879	88927	KAL2817922.1
JBFXLS010000088.1	89596	90486	KAL2817923.1
JBFXLS010000088.1	91091	92440	KAL2817924.1
JBFXLS010000088.1	92858	93707	KAL2817925.1
JBFXLS010000088.1	94409	99331	KAL2817926.1
JBFXLS010000088.1	102979	103429	KAL2817927.1
JBFXLS010000088.1	104049	104601	KAL2817928.1
JBFXLS010000088.1	105434	105932	KAL2817929.1
JBFXLS010000088.1	107291	107879	KAL2817930.1
JBFXLS010000088.1	108336	109585	KAL2817931.1
JBFXLS010000088.1	109801	112308	KAL2817932.1
JBFXLS010000088.1	112490	113542	KAL2817933.1
JBFXLS010000088.1	114726	118484	KAL2817934.1
JBFXLS010000088.1	118971	119944	KAL2817935.1
JBFXLS010000088.1	120702	121036	KAL2817936.1
JBFXLS010000088.1	121520	121949	KAL2817937.1
JBFXLS010000088.1	122770	123148	KAL2817938.1
JBFXLS010000088.1	124010	125548	KAL2817939.1
JBFXLS010000088.1	127980	128876	KAL2817940.1
JBFXLS010000088.1	129477	130927	KAL2817941.1
JBFXLS010000088.1	134560	135028	KAL2817942.1
JBFXLS010000088.1	135875	137347	KAL2817943.1
JBFXLS010000088.1	141201	142683	KAL2817944.1
JBFXLS010000089.1	253	2947	KAL2817716.1
JBFXLS010000089.1	3791	8304	KAL2817717.1
JBFXLS010000089.1	10137	11919	KAL2817718.1
JBFXLS010000089.1	12402	13890	KAL2817719.1
JBFXLS010000089.1	13891	16080	KAL2817720.1
JBFXLS010000089.1	16320	20266	KAL2817721.1
JBFXLS010000089.1	22925	23444	KAL2817722.1
JBFXLS010000089.1	24895	25780	KAL2817723.1
JBFXLS010000089.1	25895	27227	KAL2817724.1
JBFXLS010000089.1	27434	31309	KAL2817725.1
JBFXLS010000089.1	31772	34024	KAL2817726.1
JBFXLS010000089.1	34306	37263	KAL2817727.1
JBFXLS010000089.1	37763	39076	KAL2817728.1
JBFXLS010000089.1	39472	41582	KAL2817729.1
JBFXLS010000089.1	42467	43897	KAL2817730.1
JBFXLS010000089.1	43938	44240	KAL2817731.1
JBFXLS010000089.1	44803	45917	KAL2817732.1
JBFXLS010000089.1	46722	47313	KAL2817733.1
JBFXLS010000089.1	51780	56169	KAL2817734.1
JBFXLS010000089.1	57708	58565	KAL2817735.1
JBFXLS010000089.1	58726	60949	KAL2817736.1
JBFXLS010000089.1	61026	63451	KAL2817737.1
JBFXLS010000089.1	64805	66309	KAL2817738.1
JBFXLS010000089.1	67374	73370	KAL2817739.1
JBFXLS010000089.1	73481	75269	KAL2817740.1
JBFXLS010000089.1	75142	76366	KAL2817741.1
JBFXLS010000089.1	76499	77682	KAL2817742.1
JBFXLS010000089.1	78469	80161	KAL2817743.1
JBFXLS010000089.1	80558	81341	KAL2817744.1
JBFXLS010000089.1	82215	84161	KAL2817745.1
JBFXLS010000089.1	84599	86600	KAL2817746.1
JBFXLS010000089.1	87092	89122	KAL2817747.1
JBFXLS010000089.1	89313	91154	KAL2817748.1
JBFXLS010000089.1	92618	93624	KAL2817749.1
JBFXLS010000089.1	93869	95485	KAL2817750.1
JBFXLS010000089.1	95914	97390	KAL2817751.1
JBFXLS010000089.1	98231	99579	KAL2817752.1
JBFXLS010000089.1	99479	101300	KAL2817753.1
JBFXLS010000089.1	101650	103801	KAL2817754.1
JBFXLS010000089.1	103257	104899	KAL2817755.1
JBFXLS010000089.1	104923	106753	KAL2817756.1
JBFXLS010000089.1	107024	114935	KAL2817757.1
JBFXLS010000089.1	115012	116135	KAL2817758.1
JBFXLS010000089.1	116336	117506	KAL2817759.1
JBFXLS010000089.1	118771	120655	KAL2817760.1
JBFXLS010000089.1	120936	123557	KAL2817761.1
JBFXLS010000089.1	124805	126828	KAL2817762.1
JBFXLS010000089.1	127607	128318	KAL2817763.1
JBFXLS010000089.1	128991	129528	KAL2817764.1
JBFXLS010000089.1	129840	130984	KAL2817765.1
JBFXLS010000089.1	131806	134684	KAL2817766.1
JBFXLS010000089.1	136064	138286	KAL2817767.1
JBFXLS010000089.1	138540	138842	KAL2817768.1
JBFXLS010000089.1	139085	140621	KAL2817769.1
JBFXLS010000090.1	1802	3200	KAL2817661.1
JBFXLS010000090.1	3386	4692	KAL2817662.1
JBFXLS010000090.1	5631	6051	KAL2817663.1
JBFXLS010000090.1	7770	8304	KAL2817664.1
JBFXLS010000090.1	8791	9168	KAL2817665.1
JBFXLS010000090.1	9923	10384	KAL2817666.1
JBFXLS010000090.1	10536	15265	KAL2817667.1
JBFXLS010000090.1	16602	17702	KAL2817668.1
JBFXLS010000090.1	17952	18833	KAL2817669.1
JBFXLS010000090.1	19027	20156	KAL2817670.1
JBFXLS010000090.1	20476	23414	KAL2817671.1
JBFXLS010000090.1	23789	26401	KAL2817672.1
JBFXLS010000090.1	26498	28336	KAL2817673.1
JBFXLS010000090.1	28184	29362	KAL2817674.1
JBFXLS010000090.1	29573	33667	KAL2817675.1
JBFXLS010000090.1	34003	37047	KAL2817676.1
JBFXLS010000090.1	37161	39003	KAL2817677.1
JBFXLS010000090.1	40558	42007	KAL2817678.1
JBFXLS010000090.1	42295	43472	KAL2817679.1
JBFXLS010000090.1	43509	44519	KAL2817680.1
JBFXLS010000090.1	44820	46644	KAL2817681.1
JBFXLS010000090.1	47872	48549	KAL2817682.1
JBFXLS010000090.1	49036	50616	KAL2817683.1
JBFXLS010000090.1	52071	53418	KAL2817684.1
JBFXLS010000090.1	53674	54885	KAL2817685.1
JBFXLS010000090.1	55331	56116	KAL2817686.1
JBFXLS010000090.1	56685	60013	KAL2817687.1
JBFXLS010000090.1	60018	61302	KAL2817688.1
JBFXLS010000090.1	61724	62663	KAL2817689.1
JBFXLS010000090.1	63294	64846	KAL2817690.1
JBFXLS010000090.1	65922	67676	KAL2817691.1
JBFXLS010000090.1	67685	68607	KAL2817692.1
JBFXLS010000090.1	68379	69125	KAL2817693.1
JBFXLS010000090.1	69265	69720	KAL2817694.1
JBFXLS010000090.1	70597	73241	KAL2817695.1
JBFXLS010000090.1	73621	74932	KAL2817696.1
JBFXLS010000090.1	75181	76488	KAL2817697.1
JBFXLS010000090.1	77326	79168	KAL2817698.1
JBFXLS010000090.1	79756	84287	KAL2817699.1
JBFXLS010000090.1	86276	92494	KAL2817700.1
JBFXLS010000090.1	94520	95052	KAL2817701.1
JBFXLS010000090.1	95141	96737	KAL2817702.1
JBFXLS010000090.1	97520	98212	KAL2817703.1
JBFXLS010000090.1	99446	102859	KAL2817704.1
JBFXLS010000090.1	103488	106517	KAL2817705.1
JBFXLS010000090.1	106699	110452	KAL2817706.1
JBFXLS010000090.1	110321	111692	KAL2817707.1
JBFXLS010000090.1	111730	117646	KAL2817708.1
JBFXLS010000090.1	118544	119384	KAL2817709.1
JBFXLS010000090.1	119843	122702	KAL2817710.1
JBFXLS010000090.1	124072	126166	KAL2817711.1
JBFXLS010000090.1	126990	131265	KAL2817712.1
JBFXLS010000090.1	132140	134242	KAL2817713.1
JBFXLS010000090.1	134535	136685	KAL2817714.1
JBFXLS010000090.1	137808	138973	KAL2817715.1
JBFXLS010000091.1	12	534	KAL2817465.1
JBFXLS010000091.1	793	2788	KAL2817466.1
JBFXLS010000091.1	3302	4466	KAL2817467.1
JBFXLS010000091.1	4729	9669	KAL2817468.1
JBFXLS010000091.1	10148	13327	KAL2817469.1
JBFXLS010000091.1	13285	13699	KAL2817470.1
JBFXLS010000091.1	13741	14627	KAL2817471.1
JBFXLS010000091.1	14650	15265	KAL2817472.1
JBFXLS010000091.1	16358	17459	KAL2817473.1
JBFXLS010000091.1	17477	18695	KAL2817474.1
JBFXLS010000091.1	18854	20050	KAL2817475.1
JBFXLS010000091.1	20653	21133	KAL2817476.1
JBFXLS010000091.1	21133	22372	KAL2817477.1
JBFXLS010000091.1	23298	24511	KAL2817478.1
JBFXLS010000091.1	25635	26412	KAL2817479.1
JBFXLS010000091.1	27569	29641	KAL2817480.1
JBFXLS010000091.1	29894	31368	KAL2817481.1
JBFXLS010000091.1	31369	32451	KAL2817482.1
JBFXLS010000091.1	32979	34178	KAL2817483.1
JBFXLS010000091.1	34398	35292	KAL2817484.1
JBFXLS010000091.1	35537	36793	KAL2817485.1
JBFXLS010000091.1	37034	38276	KAL2817486.1
JBFXLS010000091.1	39058	42250	KAL2817487.1
JBFXLS010000091.1	42545	44033	KAL2817488.1
JBFXLS010000091.1	44073	46604	KAL2817489.1
JBFXLS010000091.1	46768	47932	KAL2817490.1
JBFXLS010000091.1	48134	51926	KAL2817491.1
JBFXLS010000091.1	52064	54145	KAL2817492.1
JBFXLS010000091.1	54913	56531	KAL2817493.1
JBFXLS010000091.1	56093	56531	KAL2817494.1
JBFXLS010000091.1	56598	59258	KAL2817495.1
JBFXLS010000091.1	59376	60725	KAL2817496.1
JBFXLS010000091.1	60963	61854	KAL2817497.1
JBFXLS010000091.1	61863	64138	KAL2817498.1
JBFXLS010000091.1	64377	66743	KAL2817499.1
JBFXLS010000091.1	66743	69159	KAL2817500.1
JBFXLS010000091.1	69368	70583	KAL2817501.1
JBFXLS010000091.1	73536	75914	KAL2817502.1
JBFXLS010000091.1	76697	77343	KAL2817503.1
JBFXLS010000091.1	77536	79016	KAL2817504.1
JBFXLS010000091.1	79629	80711	KAL2817505.1
JBFXLS010000091.1	82987	83719	KAL2817506.1
JBFXLS010000091.1	83758	85218	KAL2817507.1
JBFXLS010000091.1	85955	86587	KAL2817508.1
JBFXLS010000091.1	87903	90229	KAL2817509.1
JBFXLS010000091.1	91222	92172	KAL2817510.1
JBFXLS010000091.1	93757	94995	KAL2817511.1
JBFXLS010000091.1	95856	97593	KAL2817512.1
JBFXLS010000091.1	97800	98489	KAL2817513.1
JBFXLS010000091.1	98550	99113	KAL2817514.1
JBFXLS010000091.1	99299	99639	KAL2817515.1
JBFXLS010000091.1	100821	101391	KAL2817516.1
JBFXLS010000091.1	101488	102069	KAL2817517.1
JBFXLS010000091.1	103222	104769	KAL2817518.1
JBFXLS010000091.1	105607	106750	KAL2817519.1
JBFXLS010000091.1	107883	108553	KAL2817520.1
JBFXLS010000091.1	108737	110186	KAL2817521.1
JBFXLS010000091.1	112622	115067	KAL2817522.1
JBFXLS010000091.1	116084	117914	KAL2817523.1
JBFXLS010000091.1	118015	119719	KAL2817524.1
JBFXLS010000091.1	122042	122585	KAL2817525.1
JBFXLS010000091.1	125779	130118	KAL2817526.1
JBFXLS010000091.1	131226	132661	KAL2817527.1
JBFXLS010000091.1	132985	134060	KAL2817528.1
JBFXLS010000091.1	134865	135196	KAL2817529.1
JBFXLS010000092.1	633	1623	KAL2817419.1
JBFXLS010000092.1	1623	2418	KAL2817420.1
JBFXLS010000092.1	2661	4391	KAL2817421.1
JBFXLS010000092.1	4873	6280	KAL2817422.1
JBFXLS010000092.1	6621	8583	KAL2817423.1
JBFXLS010000092.1	12828	15140	KAL2817424.1
JBFXLS010000092.1	16173	18093	KAL2817425.1
JBFXLS010000092.1	18413	21461	KAL2817426.1
JBFXLS010000092.1	21553	21884	KAL2817427.1
JBFXLS010000092.1	24829	27064	KAL2817428.1
JBFXLS010000092.1	28631	33956	KAL2817429.1
JBFXLS010000092.1	35223	37198	KAL2817430.1
JBFXLS010000092.1	39506	40591	KAL2817431.1
JBFXLS010000092.1	40744	41977	KAL2817432.1
JBFXLS010000092.1	42086	43692	KAL2817433.1
JBFXLS010000092.1	44045	48514	KAL2817434.1
JBFXLS010000092.1	50279	52450	KAL2817435.1
JBFXLS010000092.1	52928	54217	KAL2817436.1
JBFXLS010000092.1	54470	55608	KAL2817437.1
JBFXLS010000092.1	57803	64403	KAL2817438.1
JBFXLS010000092.1	64958	68566	KAL2817439.1
JBFXLS010000092.1	69938	72133	KAL2817440.1
JBFXLS010000092.1	72134	73529	KAL2817441.1
JBFXLS010000092.1	73530	75748	KAL2817442.1
JBFXLS010000092.1	75970	76860	KAL2817443.1
JBFXLS010000092.1	77576	79757	KAL2817444.1
JBFXLS010000092.1	79853	81728	KAL2817445.1
JBFXLS010000092.1	82074	83911	KAL2817446.1
JBFXLS010000092.1	84626	88166	KAL2817447.1
JBFXLS010000092.1	89549	90254	KAL2817448.1
JBFXLS010000092.1	90797	92846	KAL2817449.1
JBFXLS010000092.1	93171	93588	KAL2817450.1
JBFXLS010000092.1	93874	95868	KAL2817451.1
JBFXLS010000092.1	95928	98619	KAL2817452.1
JBFXLS010000092.1	98695	99603	KAL2817453.1
JBFXLS010000092.1	99603	101233	KAL2817454.1
JBFXLS010000092.1	102485	104879	KAL2817455.1
JBFXLS010000092.1	106368	107864	KAL2817456.1
JBFXLS010000092.1	110174	111109	KAL2817457.1
JBFXLS010000092.1	111413	112465	KAL2817458.1
JBFXLS010000092.1	112633	113658	KAL2817459.1
JBFXLS010000092.1	113883	116065	KAL2817460.1
JBFXLS010000092.1	117831	119757	KAL2817461.1
JBFXLS010000092.1	122234	124343	KAL2817462.1
JBFXLS010000092.1	124810	129282	KAL2817463.1
JBFXLS010000092.1	129552	129968	KAL2817464.1
JBFXLS010000093.1	3255	5107	KAL2817256.1
JBFXLS010000093.1	6127	7854	KAL2817257.1
JBFXLS010000093.1	8487	9918	KAL2817258.1
JBFXLS010000093.1	9934	12455	KAL2817259.1
JBFXLS010000093.1	13674	15401	KAL2817260.1
JBFXLS010000093.1	14983	16301	KAL2817261.1
JBFXLS010000093.1	17593	21007	KAL2817262.1
JBFXLS010000093.1	21323	22348	KAL2817263.1
JBFXLS010000093.1	22505	24707	KAL2817264.1
JBFXLS010000093.1	29649	31721	KAL2817265.1
JBFXLS010000093.1	31721	33119	KAL2817266.1
JBFXLS010000093.1	33306	34041	KAL2817267.1
JBFXLS010000093.1	34161	36325	KAL2817268.1
JBFXLS010000093.1	37417	38298	KAL2817269.1
JBFXLS010000093.1	38140	39474	KAL2817270.1
JBFXLS010000093.1	40999	43091	KAL2817271.1
JBFXLS010000093.1	43683	45321	KAL2817272.1
JBFXLS010000093.1	46062	49076	KAL2817273.1
JBFXLS010000093.1	49531	51300	KAL2817274.1
JBFXLS010000093.1	52421	55417	KAL2817275.1
JBFXLS010000093.1	56128	59737	KAL2817276.1
JBFXLS010000093.1	60167	62426	KAL2817277.1
JBFXLS010000093.1	62449	63617	KAL2817278.1
JBFXLS010000093.1	63854	65095	KAL2817279.1
JBFXLS010000093.1	65260	68883	KAL2817280.1
JBFXLS010000093.1	68775	69587	KAL2817281.1
JBFXLS010000093.1	70380	71672	KAL2817282.1
JBFXLS010000093.1	72275	74513	KAL2817283.1
JBFXLS010000093.1	76087	77429	KAL2817284.1
JBFXLS010000093.1	77483	77730	KAL2817285.1
JBFXLS010000093.1	77874	78501	KAL2817286.1
JBFXLS010000093.1	79041	80123	KAL2817287.1
JBFXLS010000093.1	86334	89058	KAL2817288.1
JBFXLS010000093.1	89445	92568	KAL2817289.1
JBFXLS010000093.1	92857	94630	KAL2817290.1
JBFXLS010000093.1	94791	95797	KAL2817291.1
JBFXLS010000093.1	96005	97686	KAL2817292.1
JBFXLS010000093.1	97747	102669	KAL2817293.1
JBFXLS010000093.1	102868	104123	KAL2817294.1
JBFXLS010000093.1	104693	106411	KAL2817295.1
JBFXLS010000093.1	108074	109892	KAL2817296.1
JBFXLS010000093.1	110155	111836	KAL2817297.1
JBFXLS010000093.1	112396	113653	KAL2817298.1
JBFXLS010000093.1	119804	121399	KAL2817299.1
JBFXLS010000093.1	123871	125619	KAL2817300.1
JBFXLS010000093.1	125617	127082	KAL2817301.1
JBFXLS010000094.1	2234	4141	KAL2817209.1
JBFXLS010000094.1	4187	5449	KAL2817210.1
JBFXLS010000094.1	5991	7511	KAL2817211.1
JBFXLS010000094.1	8944	9966	KAL2817212.1
JBFXLS010000094.1	10456	13456	KAL2817213.1
JBFXLS010000094.1	14240	15770	KAL2817214.1
JBFXLS010000094.1	15915	18865	KAL2817215.1
JBFXLS010000094.1	18962	21632	KAL2817216.1
JBFXLS010000094.1	22385	25309	KAL2817217.1
JBFXLS010000094.1	25890	29433	KAL2817218.1
JBFXLS010000094.1	29772	30490	KAL2817219.1
JBFXLS010000094.1	30790	32574	KAL2817220.1
JBFXLS010000094.1	32574	36414	KAL2817221.1
JBFXLS010000094.1	36748	38557	KAL2817222.1
JBFXLS010000094.1	39133	40582	KAL2817223.1
JBFXLS010000094.1	42375	45720	KAL2817224.1
JBFXLS010000094.1	47427	48686	KAL2817225.1
JBFXLS010000094.1	48781	51672	KAL2817226.1
JBFXLS010000094.1	51957	54152	KAL2817227.1
JBFXLS010000094.1	54705	56210	KAL2817228.1
JBFXLS010000094.1	57084	59029	KAL2817229.1
JBFXLS010000094.1	59290	63130	KAL2817230.1
JBFXLS010000094.1	64199	66409	KAL2817231.1
JBFXLS010000094.1	66572	68539	KAL2817232.1
JBFXLS010000094.1	68813	70880	KAL2817233.1
JBFXLS010000094.1	71039	73479	KAL2817234.1
JBFXLS010000094.1	73463	76588	KAL2817235.1
JBFXLS010000094.1	76716	77610	KAL2817236.1
JBFXLS010000094.1	78013	80824	KAL2817237.1
JBFXLS010000094.1	80305	80824	KAL2817238.1
JBFXLS010000094.1	80883	83746	KAL2817239.1
JBFXLS010000094.1	84385	87374	KAL2817240.1
JBFXLS010000094.1	87588	88758	KAL2817241.1
JBFXLS010000094.1	89648	90881	KAL2817242.1
JBFXLS010000094.1	91822	93640	KAL2817243.1
JBFXLS010000094.1	93660	94447	KAL2817244.1
JBFXLS010000094.1	94651	96186	KAL2817245.1
JBFXLS010000094.1	97947	100972	KAL2817246.1
JBFXLS010000094.1	101216	103098	KAL2817247.1
JBFXLS010000094.1	103342	103821	KAL2817248.1
JBFXLS010000094.1	107066	109390	KAL2817249.1
JBFXLS010000094.1	110063	115711	KAL2817250.1
JBFXLS010000094.1	116014	116445	KAL2817251.1
JBFXLS010000094.1	116014	117252	KAL2817252.1
JBFXLS010000094.1	118619	120064	KAL2817253.1
JBFXLS010000094.1	120155	121442	KAL2817254.1
JBFXLS010000094.1	122773	123082	KAL2817255.1
JBFXLS010000095.1	336	1426	KAL2817034.1
JBFXLS010000095.1	1764	3315	KAL2817035.1
JBFXLS010000095.1	4542	5901	KAL2817036.1
JBFXLS010000095.1	5998	6642	KAL2817037.1
JBFXLS010000095.1	7153	8015	KAL2817038.1
JBFXLS010000095.1	8749	9413	KAL2817039.1
JBFXLS010000095.1	9720	10601	KAL2817040.1
JBFXLS010000095.1	10906	12709	KAL2817041.1
JBFXLS010000095.1	12767	15306	KAL2817042.1
JBFXLS010000095.1	15816	16459	KAL2817043.1
JBFXLS010000095.1	17150	18501	KAL2817044.1
JBFXLS010000095.1	19575	21462	KAL2817045.1
JBFXLS010000095.1	22584	23606	KAL2817046.1
JBFXLS010000095.1	24240	26387	KAL2817047.1
JBFXLS010000095.1	29486	30596	KAL2817048.1
JBFXLS010000095.1	32403	35664	KAL2817049.1
JBFXLS010000095.1	37250	38110	KAL2817050.1
JBFXLS010000095.1	38519	39210	KAL2817051.1
JBFXLS010000095.1	41871	44031	KAL2817052.1
JBFXLS010000095.1	45629	46187	KAL2817053.1
JBFXLS010000095.1	47285	49305	KAL2817054.1
JBFXLS010000095.1	49637	50869	KAL2817055.1
JBFXLS010000095.1	51484	53040	KAL2817056.1
JBFXLS010000095.1	53475	54193	KAL2817057.1
JBFXLS010000095.1	54301	56233	KAL2817058.1
JBFXLS010000095.1	57299	59163	KAL2817059.1
JBFXLS010000095.1	60402	62564	KAL2817060.1
JBFXLS010000095.1	62628	64957	KAL2817061.1
JBFXLS010000095.1	65664	66803	KAL2817062.1
JBFXLS010000095.1	67205	69293	KAL2817063.1
JBFXLS010000095.1	69305	70247	KAL2817064.1
JBFXLS010000095.1	70524	74164	KAL2817065.1
JBFXLS010000095.1	73980	75728	KAL2817066.1
JBFXLS010000095.1	75733	77571	KAL2817067.1
JBFXLS010000095.1	78319	80665	KAL2817068.1
JBFXLS010000095.1	81630	86973	KAL2817069.1
JBFXLS010000095.1	88776	90687	KAL2817070.1
JBFXLS010000095.1	91471	93422	KAL2817071.1
JBFXLS010000095.1	93713	94772	KAL2817072.1
JBFXLS010000095.1	94805	95761	KAL2817073.1
JBFXLS010000095.1	96580	97467	KAL2817074.1
JBFXLS010000095.1	98819	100337	KAL2817075.1
JBFXLS010000095.1	100956	102081	KAL2817076.1
JBFXLS010000095.1	104350	106127	KAL2817077.1
JBFXLS010000095.1	106660	107853	KAL2817078.1
JBFXLS010000095.1	108887	110761	KAL2817079.1
JBFXLS010000095.1	112307	113380	KAL2817080.1
JBFXLS010000095.1	114107	115903	KAL2817081.1
JBFXLS010000095.1	118944	120819	KAL2817082.1
JBFXLS010000095.1	121071	122369	KAL2817083.1
JBFXLS010000095.1	123357	123865	KAL2817084.1
JBFXLS010000096.1	528	2450	KAL2816989.1
JBFXLS010000096.1	2930	5049	KAL2816990.1
JBFXLS010000096.1	5745	6360	KAL2816991.1
JBFXLS010000096.1	6551	9058	KAL2816992.1
JBFXLS010000096.1	9467	10069	KAL2816993.1
JBFXLS010000096.1	11301	13621	KAL2816994.1
JBFXLS010000096.1	18140	18863	KAL2816995.1
JBFXLS010000096.1	19206	19970	KAL2816996.1
JBFXLS010000096.1	21392	22048	KAL2816997.1
JBFXLS010000096.1	21734	23572	KAL2816998.1
JBFXLS010000096.1	23769	24750	KAL2816999.1
JBFXLS010000096.1	25436	28240	KAL2817000.1
JBFXLS010000096.1	28529	31507	KAL2817001.1
JBFXLS010000096.1	33158	37055	KAL2817002.1
JBFXLS010000096.1	37116	38141	KAL2817003.1
JBFXLS010000096.1	38684	40168	KAL2817004.1
JBFXLS010000096.1	40414	41656	KAL2817005.1
JBFXLS010000096.1	44594	46409	KAL2817006.1
JBFXLS010000096.1	47714	49041	KAL2817007.1
JBFXLS010000096.1	51246	52208	KAL2817008.1
JBFXLS010000096.1	52653	53682	KAL2817009.1
JBFXLS010000096.1	55798	56706	KAL2817010.1
JBFXLS010000096.1	57538	59310	KAL2817011.1
JBFXLS010000096.1	59877	61010	KAL2817012.1
JBFXLS010000096.1	63048	64179	KAL2817013.1
JBFXLS010000096.1	67927	68965	KAL2817014.1
JBFXLS010000096.1	69340	73391	KAL2817015.1
JBFXLS010000096.1	73841	75439	KAL2817016.1
JBFXLS010000096.1	75712	76809	KAL2817017.1
JBFXLS010000096.1	77083	78405	KAL2817018.1
JBFXLS010000096.1	78617	80844	KAL2817019.1
JBFXLS010000096.1	81340	85377	KAL2817020.1
JBFXLS010000096.1	85548	85966	KAL2817021.1
JBFXLS010000096.1	87827	88941	KAL2817022.1
JBFXLS010000096.1	90593	93508	KAL2817023.1
JBFXLS010000096.1	94200	95919	KAL2817024.1
JBFXLS010000096.1	96207	97357	KAL2817025.1
JBFXLS010000096.1	98536	100962	KAL2817026.1
JBFXLS010000096.1	102375	105087	KAL2817027.1
JBFXLS010000096.1	106110	106716	KAL2817028.1
JBFXLS010000096.1	107208	110146	KAL2817029.1
JBFXLS010000096.1	110708	111544	KAL2817030.1
JBFXLS010000096.1	115939	118638	KAL2817031.1
JBFXLS010000096.1	118899	122167	KAL2817032.1
JBFXLS010000096.1	122614	123543	KAL2817033.1
JBFXLS010000097.1	1677	2735	KAL2816818.1
JBFXLS010000097.1	4616	5967	KAL2816819.1
JBFXLS010000097.1	5999	10986	KAL2816820.1
JBFXLS010000097.1	11590	17219	KAL2816821.1
JBFXLS010000097.1	18011	19539	KAL2816822.1
JBFXLS010000097.1	19615	20582	KAL2816823.1
JBFXLS010000097.1	20892	23346	KAL2816824.1
JBFXLS010000097.1	23532	26733	KAL2816825.1
JBFXLS010000097.1	27671	29560	KAL2816826.1
JBFXLS010000097.1	29561	35724	KAL2816827.1
JBFXLS010000097.1	35964	37422	KAL2816828.1
JBFXLS010000097.1	37441	38909	KAL2816829.1
JBFXLS010000097.1	39113	42334	KAL2816830.1
JBFXLS010000097.1	42719	45940	KAL2816831.1
JBFXLS010000097.1	46170	47504	KAL2816832.1
JBFXLS010000097.1	48207	50489	KAL2816833.1
JBFXLS010000097.1	53604	54531	KAL2816834.1
JBFXLS010000097.1	55003	57123	KAL2816835.1
JBFXLS010000097.1	58183	58984	KAL2816836.1
JBFXLS010000097.1	58795	59670	KAL2816837.1
JBFXLS010000097.1	59746	61977	KAL2816838.1
JBFXLS010000097.1	62214	63617	KAL2816839.1
JBFXLS010000097.1	63715	66918	KAL2816840.1
JBFXLS010000097.1	67405	68285	KAL2816841.1
JBFXLS010000097.1	69744	70626	KAL2816842.1
JBFXLS010000097.1	70626	71974	KAL2816843.1
JBFXLS010000097.1	72101	74240	KAL2816844.1
JBFXLS010000097.1	74427	78585	KAL2816845.1
JBFXLS010000097.1	78627	81127	KAL2816846.1
JBFXLS010000097.1	81179	83211	KAL2816847.1
JBFXLS010000097.1	83256	87555	KAL2816848.1
JBFXLS010000097.1	87646	90973	KAL2816849.1
JBFXLS010000097.1	91621	93726	KAL2816850.1
JBFXLS010000097.1	93744	95202	KAL2816851.1
JBFXLS010000097.1	95588	96619	KAL2816852.1
JBFXLS010000097.1	96786	98788	KAL2816853.1
JBFXLS010000097.1	99502	105703	KAL2816854.1
JBFXLS010000097.1	106931	108461	KAL2816855.1
JBFXLS010000097.1	108319	109984	KAL2816856.1
JBFXLS010000097.1	110286	111907	KAL2816857.1
JBFXLS010000097.1	112160	113000	KAL2816858.1
JBFXLS010000097.1	113374	114433	KAL2816859.1
JBFXLS010000097.1	114476	116699	KAL2816860.1
JBFXLS010000097.1	116907	117442	KAL2816861.1
JBFXLS010000097.1	117795	118532	KAL2816862.1
JBFXLS010000097.1	118900	119894	KAL2816863.1
JBFXLS010000097.1	119838	121601	KAL2816864.1
JBFXLS010000098.1	384	1048	KAL2816774.1
JBFXLS010000098.1	1203	1856	KAL2816775.1
JBFXLS010000098.1	5480	10989	KAL2816776.1
JBFXLS010000098.1	16019	17626	KAL2816777.1
JBFXLS010000098.1	17678	19101	KAL2816778.1
JBFXLS010000098.1	19388	20396	KAL2816779.1
JBFXLS010000098.1	20396	21653	KAL2816780.1
JBFXLS010000098.1	22017	25477	KAL2816781.1
JBFXLS010000098.1	25619	28917	KAL2816782.1
JBFXLS010000098.1	29139	30287	KAL2816783.1
JBFXLS010000098.1	30575	33154	KAL2816784.1
JBFXLS010000098.1	33309	34306	KAL2816785.1
JBFXLS010000098.1	34433	35617	KAL2816786.1
JBFXLS010000098.1	35822	38739	KAL2816787.1
JBFXLS010000098.1	38681	41637	KAL2816788.1
JBFXLS010000098.1	41813	43709	KAL2816789.1
JBFXLS010000098.1	43844	45424	KAL2816790.1
JBFXLS010000098.1	45442	47001	KAL2816791.1
JBFXLS010000098.1	47055	50585	KAL2816792.1
JBFXLS010000098.1	51358	53110	KAL2816793.1
JBFXLS010000098.1	54938	56640	KAL2816794.1
JBFXLS010000098.1	57124	59192	KAL2816795.1
JBFXLS010000098.1	59037	60376	KAL2816796.1
JBFXLS010000098.1	60709	62694	KAL2816797.1
JBFXLS010000098.1	62382	65217	KAL2816798.1
JBFXLS010000098.1	66396	68065	KAL2816799.1
JBFXLS010000098.1	68702	71096	KAL2816800.1
JBFXLS010000098.1	71093	72053	KAL2816801.1
JBFXLS010000098.1	72128	75683	KAL2816802.1
JBFXLS010000098.1	75957	80462	KAL2816803.1
JBFXLS010000098.1	81887	84534	KAL2816804.1
JBFXLS010000098.1	87567	90464	KAL2816805.1
JBFXLS010000098.1	90584	91997	KAL2816806.1
JBFXLS010000098.1	92185	93128	KAL2816807.1
JBFXLS010000098.1	93623	98275	KAL2816808.1
JBFXLS010000098.1	98507	99529	KAL2816809.1
JBFXLS010000098.1	99662	100963	KAL2816810.1
JBFXLS010000098.1	100921	103077	KAL2816811.1
JBFXLS010000098.1	105911	106900	KAL2816812.1
JBFXLS010000098.1	109094	109980	KAL2816813.1
JBFXLS010000098.1	110089	112263	KAL2816814.1
JBFXLS010000098.1	112762	113736	KAL2816815.1
JBFXLS010000098.1	113927	115098	KAL2816816.1
JBFXLS010000098.1	118025	119859	KAL2816817.1
JBFXLS010000099.1	136	5626	KAL2816614.1
JBFXLS010000099.1	9148	10936	KAL2816615.1
JBFXLS010000099.1	12914	14544	KAL2816616.1
JBFXLS010000099.1	14678	23165	KAL2816617.1
JBFXLS010000099.1	23661	24711	KAL2816618.1
JBFXLS010000099.1	25090	32968	KAL2816619.1
JBFXLS010000099.1	33570	34065	KAL2816620.1
JBFXLS010000099.1	35209	36435	KAL2816621.1
JBFXLS010000099.1	37223	39195	KAL2816622.1
JBFXLS010000099.1	39998	44988	KAL2816623.1
JBFXLS010000099.1	47286	48342	KAL2816624.1
JBFXLS010000099.1	48824	50063	KAL2816625.1
JBFXLS010000099.1	50241	51651	KAL2816626.1
JBFXLS010000099.1	51753	52319	KAL2816627.1
JBFXLS010000099.1	53229	53829	KAL2816628.1
JBFXLS010000099.1	54394	55831	KAL2816629.1
JBFXLS010000099.1	56180	57198	KAL2816630.1
JBFXLS010000099.1	59677	60682	KAL2816631.1
JBFXLS010000099.1	61865	63642	KAL2816632.1
JBFXLS010000099.1	64898	67401	KAL2816633.1
JBFXLS010000099.1	69115	73771	KAL2816634.1
JBFXLS010000099.1	74513	75591	KAL2816635.1
JBFXLS010000099.1	76724	77471	KAL2816636.1
JBFXLS010000099.1	80768	82293	KAL2816637.1
JBFXLS010000099.1	82387	86863	KAL2816638.1
JBFXLS010000099.1	87540	88983	KAL2816639.1
JBFXLS010000099.1	91082	92900	KAL2816640.1
JBFXLS010000099.1	93920	94434	KAL2816641.1
JBFXLS010000099.1	94467	95349	KAL2816642.1
JBFXLS010000099.1	96250	99378	KAL2816643.1
JBFXLS010000099.1	100437	101392	KAL2816644.1
JBFXLS010000099.1	102371	105333	KAL2816645.1
JBFXLS010000099.1	105645	106520	KAL2816646.1
JBFXLS010000099.1	106781	108218	KAL2816647.1
JBFXLS010000099.1	108218	109161	KAL2816648.1
JBFXLS010000099.1	110205	111318	KAL2816649.1
JBFXLS010000099.1	112358	114145	KAL2816650.1
JBFXLS010000099.1	115067	116735	KAL2816651.1
JBFXLS010000100.1	2806	5447	KAL2816571.1
JBFXLS010000100.1	6824	10706	KAL2816572.1
JBFXLS010000100.1	12195	13605	KAL2816573.1
JBFXLS010000100.1	15444	18779	KAL2816574.1
JBFXLS010000100.1	19872	22238	KAL2816575.1
JBFXLS010000100.1	22937	32489	KAL2816576.1
JBFXLS010000100.1	33969	35890	KAL2816577.1
JBFXLS010000100.1	36080	37439	KAL2816578.1
JBFXLS010000100.1	37854	38925	KAL2816579.1
JBFXLS010000100.1	40164	42242	KAL2816580.1
JBFXLS010000100.1	42242	43468	KAL2816581.1
JBFXLS010000100.1	48139	49570	KAL2816582.1
JBFXLS010000100.1	50061	51192	KAL2816583.1
JBFXLS010000100.1	53381	54608	KAL2816584.1
JBFXLS010000100.1	54851	55498	KAL2816585.1
JBFXLS010000100.1	55657	57178	KAL2816586.1
JBFXLS010000100.1	57883	60057	KAL2816587.1
JBFXLS010000100.1	60239	62062	KAL2816588.1
JBFXLS010000100.1	62564	63714	KAL2816589.1
JBFXLS010000100.1	64492	66456	KAL2816590.1
JBFXLS010000100.1	67094	68882	KAL2816591.1
JBFXLS010000100.1	69043	71018	KAL2816592.1
JBFXLS010000100.1	71936	73302	KAL2816593.1
JBFXLS010000100.1	74444	76834	KAL2816594.1
JBFXLS010000100.1	76880	78450	KAL2816595.1
JBFXLS010000100.1	79009	82068	KAL2816596.1
JBFXLS010000100.1	82184	82981	KAL2816597.1
JBFXLS010000100.1	82954	83479	KAL2816598.1
JBFXLS010000100.1	83991	88046	KAL2816599.1
JBFXLS010000100.1	88034	90438	KAL2816600.1
JBFXLS010000100.1	90482	92418	KAL2816601.1
JBFXLS010000100.1	92552	94287	KAL2816602.1
JBFXLS010000100.1	94793	95478	KAL2816603.1
JBFXLS010000100.1	97662	99503	KAL2816604.1
JBFXLS010000100.1	100593	101420	KAL2816605.1
JBFXLS010000100.1	102278	102935	KAL2816606.1
JBFXLS010000100.1	103576	104562	KAL2816607.1
JBFXLS010000100.1	104809	106095	KAL2816608.1
JBFXLS010000100.1	106377	107486	KAL2816609.1
JBFXLS010000100.1	107970	109159	KAL2816610.1
JBFXLS010000100.1	109948	111758	KAL2816611.1
JBFXLS010000100.1	111194	112919	KAL2816612.1
JBFXLS010000100.1	112472	114129	KAL2816613.1
JBFXLS010000101.1	0	2044	KAL2816400.1
JBFXLS010000101.1	8042	8786	KAL2816401.1
JBFXLS010000101.1	9974	11577	KAL2816402.1
JBFXLS010000101.1	11542	12864	KAL2816403.1
JBFXLS010000101.1	15646	17086	KAL2816404.1
JBFXLS010000101.1	18861	25121	KAL2816405.1
JBFXLS010000101.1	27248	27891	KAL2816406.1
JBFXLS010000101.1	28839	29355	KAL2816407.1
JBFXLS010000101.1	30452	31724	KAL2816408.1
JBFXLS010000101.1	32639	33728	KAL2816409.1
JBFXLS010000101.1	34873	37039	KAL2816410.1
JBFXLS010000101.1	37038	38249	KAL2816411.1
JBFXLS010000101.1	39866	43869	KAL2816412.1
JBFXLS010000101.1	44211	45646	KAL2816413.1
JBFXLS010000101.1	46108	46386	KAL2816414.1
JBFXLS010000101.1	46487	47202	KAL2816415.1
JBFXLS010000101.1	47102	48006	KAL2816416.1
JBFXLS010000101.1	48844	50084	KAL2816417.1
JBFXLS010000101.1	50084	51412	KAL2816418.1
JBFXLS010000101.1	51582	53448	KAL2816419.1
JBFXLS010000101.1	53274	55994	KAL2816420.1
JBFXLS010000101.1	56275	56791	KAL2816421.1
JBFXLS010000101.1	58736	59246	KAL2816422.1
JBFXLS010000101.1	60108	61193	KAL2816423.1
JBFXLS010000101.1	62075	63190	KAL2816424.1
JBFXLS010000101.1	63812	65292	KAL2816425.1
JBFXLS010000101.1	65703	67078	KAL2816426.1
JBFXLS010000101.1	67311	67794	KAL2816427.1
JBFXLS010000101.1	68114	69185	KAL2816428.1
JBFXLS010000101.1	69490	70605	KAL2816429.1
JBFXLS010000101.1	71463	73989	KAL2816430.1
JBFXLS010000101.1	74601	76186	KAL2816431.1
JBFXLS010000101.1	76682	78131	KAL2816432.1
JBFXLS010000101.1	80295	83778	KAL2816433.1
JBFXLS010000101.1	84060	84593	KAL2816434.1
JBFXLS010000101.1	84579	85304	KAL2816435.1
JBFXLS010000101.1	85346	86303	KAL2816436.1
JBFXLS010000101.1	86327	88150	KAL2816437.1
JBFXLS010000101.1	88237	89239	KAL2816438.1
JBFXLS010000101.1	90214	91648	KAL2816439.1
JBFXLS010000101.1	93451	95344	KAL2816440.1
JBFXLS010000101.1	96556	98708	KAL2816441.1
JBFXLS010000101.1	99188	101108	KAL2816442.1
JBFXLS010000101.1	101252	102848	KAL2816443.1
JBFXLS010000101.1	107304	108397	KAL2816444.1
JBFXLS010000101.1	108670	109426	KAL2816445.1
JBFXLS010000101.1	110732	111945	KAL2816446.1
JBFXLS010000101.1	112300	113169	KAL2816447.1
JBFXLS010000102.1	8483	10400	KAL2816360.1
JBFXLS010000102.1	10242	11773	KAL2816361.1
JBFXLS010000102.1	11779	14161	KAL2816362.1
JBFXLS010000102.1	14538	16231	KAL2816363.1
JBFXLS010000102.1	16354	17593	KAL2816364.1
JBFXLS010000102.1	17798	19181	KAL2816365.1
JBFXLS010000102.1	19251	20512	KAL2816366.1
JBFXLS010000102.1	20826	22436	KAL2816367.1
JBFXLS010000102.1	22564	25319	KAL2816368.1
JBFXLS010000102.1	26742	29525	KAL2816369.1
JBFXLS010000102.1	30213	30917	KAL2816370.1
JBFXLS010000102.1	30995	34106	KAL2816371.1
JBFXLS010000102.1	34537	35230	KAL2816372.1
JBFXLS010000102.1	35555	38817	KAL2816373.1
JBFXLS010000102.1	39275	40665	KAL2816374.1
JBFXLS010000102.1	41048	42692	KAL2816375.1
JBFXLS010000102.1	42846	43836	KAL2816376.1
JBFXLS010000102.1	43878	45599	KAL2816377.1
JBFXLS010000102.1	45780	46180	KAL2816378.1
JBFXLS010000102.1	46791	47870	KAL2816379.1
JBFXLS010000102.1	48072	50045	KAL2816380.1
JBFXLS010000102.1	55623	59084	KAL2816381.1
JBFXLS010000102.1	59347	60941	KAL2816382.1
JBFXLS010000102.1	61068	64319	KAL2816383.1
JBFXLS010000102.1	65253	67390	KAL2816384.1
JBFXLS010000102.1	73929	75853	KAL2816385.1
JBFXLS010000102.1	76437	81950	KAL2816386.1
JBFXLS010000102.1	82076	83335	KAL2816387.1
JBFXLS010000102.1	83208	85259	KAL2816388.1
JBFXLS010000102.1	85124	87068	KAL2816389.1
JBFXLS010000102.1	87142	88762	KAL2816390.1
JBFXLS010000102.1	88661	89312	KAL2816391.1
JBFXLS010000102.1	89932	91206	KAL2816392.1
JBFXLS010000102.1	90980	92504	KAL2816393.1
JBFXLS010000102.1	93099	97446	KAL2816394.1
JBFXLS010000102.1	97796	101649	KAL2816395.1
JBFXLS010000102.1	102157	105548	KAL2816396.1
JBFXLS010000102.1	105589	106620	KAL2816397.1
JBFXLS010000102.1	106867	108872	KAL2816398.1
JBFXLS010000102.1	109084	111909	KAL2816399.1
JBFXLS010000103.1	90	2735	KAL2816217.1
JBFXLS010000103.1	4694	5513	KAL2816218.1
JBFXLS010000103.1	6506	8039	KAL2816219.1
JBFXLS010000103.1	9914	11327	KAL2816220.1
JBFXLS010000103.1	14460	17128	KAL2816221.1
JBFXLS010000103.1	18620	19339	KAL2816222.1
JBFXLS010000103.1	19369	23913	KAL2816223.1
JBFXLS010000103.1	24843	25686	KAL2816224.1
JBFXLS010000103.1	26182	28098	KAL2816225.1
JBFXLS010000103.1	28589	30492	KAL2816226.1
JBFXLS010000103.1	30514	32281	KAL2816227.1
JBFXLS010000103.1	37179	37533	KAL2816228.1
JBFXLS010000103.1	37765	38287	KAL2816229.1
JBFXLS010000103.1	38566	40749	KAL2816230.1
JBFXLS010000103.1	43187	44098	KAL2816231.1
JBFXLS010000103.1	44216	47067	KAL2816232.1
JBFXLS010000103.1	47815	49614	KAL2816233.1
JBFXLS010000103.1	49614	51483	KAL2816234.1
JBFXLS010000103.1	51933	53606	KAL2816235.1
JBFXLS010000103.1	54493	56751	KAL2816236.1
JBFXLS010000103.1	58406	62407	KAL2816237.1
JBFXLS010000103.1	62770	63633	KAL2816238.1
JBFXLS010000103.1	65225	67439	KAL2816239.1
JBFXLS010000103.1	68500	69114	KAL2816240.1
JBFXLS010000103.1	69078	71226	KAL2816241.1
JBFXLS010000103.1	73573	75067	KAL2816242.1
JBFXLS010000103.1	75596	78451	KAL2816243.1
JBFXLS010000103.1	80482	82105	KAL2816244.1
JBFXLS010000103.1	86511	87076	KAL2816245.1
JBFXLS010000103.1	90938	96115	KAL2816246.1
JBFXLS010000103.1	96594	98321	KAL2816247.1
JBFXLS010000103.1	98948	99525	KAL2816248.1
JBFXLS010000103.1	99586	100936	KAL2816249.1
JBFXLS010000103.1	100981	103403	KAL2816250.1
JBFXLS010000103.1	103461	105898	KAL2816251.1
JBFXLS010000103.1	107164	108543	KAL2816252.1
JBFXLS010000104.1	3531	4368	KAL2816178.1
JBFXLS010000104.1	6495	9485	KAL2816179.1
JBFXLS010000104.1	9670	12552	KAL2816180.1
JBFXLS010000104.1	13642	16105	KAL2816181.1
JBFXLS010000104.1	17846	19734	KAL2816182.1
JBFXLS010000104.1	20403	21122	KAL2816183.1
JBFXLS010000104.1	22309	23182	KAL2816184.1
JBFXLS010000104.1	23872	24768	KAL2816185.1
JBFXLS010000104.1	25024	26416	KAL2816186.1
JBFXLS010000104.1	26423	27558	KAL2816187.1
JBFXLS010000104.1	27739	29649	KAL2816188.1
JBFXLS010000104.1	29847	31808	KAL2816189.1
JBFXLS010000104.1	35680	36599	KAL2816190.1
JBFXLS010000104.1	36831	38742	KAL2816191.1
JBFXLS010000104.1	38478	40023	KAL2816192.1
JBFXLS010000104.1	40104	43111	KAL2816193.1
JBFXLS010000104.1	43269	45374	KAL2816194.1
JBFXLS010000104.1	46368	50850	KAL2816195.1
JBFXLS010000104.1	51068	53825	KAL2816196.1
JBFXLS010000104.1	54034	55905	KAL2816197.1
JBFXLS010000104.1	55905	57098	KAL2816198.1
JBFXLS010000104.1	57682	59712	KAL2816199.1
JBFXLS010000104.1	61998	64666	KAL2816200.1
JBFXLS010000104.1	64846	66085	KAL2816201.1
JBFXLS010000104.1	66881	68113	KAL2816202.1
JBFXLS010000104.1	68318	69479	KAL2816203.1
JBFXLS010000104.1	69968	72811	KAL2816204.1
JBFXLS010000104.1	72637	76397	KAL2816205.1
JBFXLS010000104.1	77892	80391	KAL2816206.1
JBFXLS010000104.1	80639	83267	KAL2816207.1
JBFXLS010000104.1	84130	85690	KAL2816208.1
JBFXLS010000104.1	85822	89255	KAL2816209.1
JBFXLS010000104.1	89486	91241	KAL2816210.1
JBFXLS010000104.1	91429	92027	KAL2816211.1
JBFXLS010000104.1	92895	94821	KAL2816212.1
JBFXLS010000104.1	95493	97304	KAL2816213.1
JBFXLS010000104.1	97643	98144	KAL2816214.1
JBFXLS010000104.1	102042	103241	KAL2816215.1
JBFXLS010000104.1	104303	104962	KAL2816216.1
JBFXLS010000105.1	796	2588	KAL2816035.1
JBFXLS010000105.1	5594	6458	KAL2816036.1
JBFXLS010000105.1	6945	11488	KAL2816037.1
JBFXLS010000105.1	12320	15231	KAL2816038.1
JBFXLS010000105.1	15957	16854	KAL2816039.1
JBFXLS010000105.1	17619	19050	KAL2816040.1
JBFXLS010000105.1	19618	21415	KAL2816041.1
JBFXLS010000105.1	23190	24785	KAL2816042.1
JBFXLS010000105.1	25611	27966	KAL2816043.1
JBFXLS010000105.1	28014	29028	KAL2816044.1
JBFXLS010000105.1	29309	30833	KAL2816045.1
JBFXLS010000105.1	31626	33470	KAL2816046.1
JBFXLS010000105.1	33527	36472	KAL2816047.1
JBFXLS010000105.1	37500	38544	KAL2816048.1
JBFXLS010000105.1	39046	41252	KAL2816049.1
JBFXLS010000105.1	42568	43581	KAL2816050.1
JBFXLS010000105.1	45560	47230	KAL2816051.1
JBFXLS010000105.1	47784	49894	KAL2816052.1
JBFXLS010000105.1	49988	51898	KAL2816053.1
JBFXLS010000105.1	52681	55095	KAL2816054.1
JBFXLS010000105.1	56812	58165	KAL2816055.1
JBFXLS010000105.1	58708	60702	KAL2816056.1
JBFXLS010000105.1	62031	63788	KAL2816057.1
JBFXLS010000105.1	67391	68471	KAL2816058.1
JBFXLS010000105.1	68714	70172	KAL2816059.1
JBFXLS010000105.1	71731	73969	KAL2816060.1
JBFXLS010000105.1	73936	75675	KAL2816061.1
JBFXLS010000105.1	76010	77250	KAL2816062.1
JBFXLS010000105.1	77462	81614	KAL2816063.1
JBFXLS010000105.1	81887	83518	KAL2816064.1
JBFXLS010000105.1	83965	85221	KAL2816065.1
JBFXLS010000105.1	85540	86101	KAL2816066.1
JBFXLS010000105.1	88015	91985	KAL2816067.1
JBFXLS010000105.1	93457	93713	KAL2816068.1
JBFXLS010000105.1	94506	95684	KAL2816069.1
JBFXLS010000105.1	95950	98419	KAL2816070.1
JBFXLS010000105.1	99141	100188	KAL2816071.1
JBFXLS010000105.1	100188	100652	KAL2816072.1
JBFXLS010000105.1	101114	102813	KAL2816073.1
JBFXLS010000106.1	14	355	KAL2815997.1
JBFXLS010000106.1	1054	2859	KAL2815998.1
JBFXLS010000106.1	3451	3808	KAL2815999.1
JBFXLS010000106.1	3741	4865	KAL2816000.1
JBFXLS010000106.1	4662	7750	KAL2816001.1
JBFXLS010000106.1	10019	11470	KAL2816002.1
JBFXLS010000106.1	12537	13053	KAL2816003.1
JBFXLS010000106.1	14791	16165	KAL2816004.1
JBFXLS010000106.1	17501	18430	KAL2816005.1
JBFXLS010000106.1	18580	20268	KAL2816006.1
JBFXLS010000106.1	20565	22359	KAL2816007.1
JBFXLS010000106.1	22359	23276	KAL2816008.1
JBFXLS010000106.1	24934	25999	KAL2816009.1
JBFXLS010000106.1	28441	30440	KAL2816010.1
JBFXLS010000106.1	31841	33367	KAL2816011.1
JBFXLS010000106.1	34684	37786	KAL2816012.1
JBFXLS010000106.1	40772	42465	KAL2816013.1
JBFXLS010000106.1	42961	44942	KAL2816014.1
JBFXLS010000106.1	45199	47617	KAL2816015.1
JBFXLS010000106.1	48573	49730	KAL2816016.1
JBFXLS010000106.1	49791	51855	KAL2816017.1
JBFXLS010000106.1	52500	55792	KAL2816018.1
JBFXLS010000106.1	56524	57499	KAL2816019.1
JBFXLS010000106.1	57701	59674	KAL2816020.1
JBFXLS010000106.1	60653	61714	KAL2816021.1
JBFXLS010000106.1	63779	65050	KAL2816022.1
JBFXLS010000106.1	66081	68363	KAL2816023.1
JBFXLS010000106.1	68386	69617	KAL2816024.1
JBFXLS010000106.1	70178	70724	KAL2816025.1
JBFXLS010000106.1	72986	75227	KAL2816026.1
JBFXLS010000106.1	75657	76095	KAL2816027.1
JBFXLS010000106.1	78875	80237	KAL2816028.1
JBFXLS010000106.1	80535	82616	KAL2816029.1
JBFXLS010000106.1	83206	84287	KAL2816030.1
JBFXLS010000106.1	87540	88519	KAL2816031.1
JBFXLS010000106.1	92131	96728	KAL2816032.1
JBFXLS010000106.1	96341	97851	KAL2816033.1
JBFXLS010000106.1	97887	100306	KAL2816034.1
JBFXLS010000107.1	346	1931	KAL2815838.1
JBFXLS010000107.1	4736	5166	KAL2815839.1
JBFXLS010000107.1	7308	7634	KAL2815840.1
JBFXLS010000107.1	8844	11842	KAL2815841.1
JBFXLS010000107.1	11915	13536	KAL2815842.1
JBFXLS010000107.1	14494	16211	KAL2815843.1
JBFXLS010000107.1	18222	20713	KAL2815844.1
JBFXLS010000107.1	21231	22155	KAL2815845.1
JBFXLS010000107.1	25901	28234	KAL2815846.1
JBFXLS010000107.1	28825	32775	KAL2815847.1
JBFXLS010000107.1	33534	35926	KAL2815848.1
JBFXLS010000107.1	36282	36946	KAL2815849.1
JBFXLS010000107.1	37069	41108	KAL2815850.1
JBFXLS010000107.1	41985	43467	KAL2815851.1
JBFXLS010000107.1	44881	46715	KAL2815852.1
JBFXLS010000107.1	47456	48488	KAL2815853.1
JBFXLS010000107.1	48808	50484	KAL2815854.1
JBFXLS010000107.1	51461	53385	KAL2815855.1
JBFXLS010000107.1	53375	55180	KAL2815856.1
JBFXLS010000107.1	55853	57343	KAL2815857.1
JBFXLS010000107.1	57807	58996	KAL2815858.1
JBFXLS010000107.1	59561	60707	KAL2815859.1
JBFXLS010000107.1	60807	62771	KAL2815860.1
JBFXLS010000107.1	65655	67194	KAL2815861.1
JBFXLS010000107.1	67759	69126	KAL2815862.1
JBFXLS010000107.1	70919	72250	KAL2815863.1
JBFXLS010000107.1	72975	73384	KAL2815864.1
JBFXLS010000107.1	74272	75541	KAL2815865.1
JBFXLS010000107.1	76242	82372	KAL2815866.1
JBFXLS010000107.1	82670	83214	KAL2815867.1
JBFXLS010000107.1	84985	86547	KAL2815868.1
JBFXLS010000107.1	87133	88811	KAL2815869.1
JBFXLS010000107.1	89442	89823	KAL2815870.1
JBFXLS010000107.1	90083	90722	KAL2815871.1
JBFXLS010000107.1	92106	93801	KAL2815872.1
JBFXLS010000107.1	95793	97969	KAL2815873.1
JBFXLS010000107.1	98741	99413	KAL2815874.1
JBFXLS010000107.1	99413	100567	KAL2815875.1
JBFXLS010000108.1	109	3207	KAL2815793.1
JBFXLS010000108.1	3214	3535	KAL2815794.1
JBFXLS010000108.1	3851	5830	KAL2815795.1
JBFXLS010000108.1	6688	7943	KAL2815796.1
JBFXLS010000108.1	8521	10961	KAL2815797.1
JBFXLS010000108.1	12581	14409	KAL2815798.1
JBFXLS010000108.1	15502	16595	KAL2815799.1
JBFXLS010000108.1	17775	19293	KAL2815800.1
JBFXLS010000108.1	20173	21680	KAL2815801.1
JBFXLS010000108.1	21889	24876	KAL2815802.1
JBFXLS010000108.1	24658	26119	KAL2815803.1
JBFXLS010000108.1	26406	27252	KAL2815804.1
JBFXLS010000108.1	27404	28217	KAL2815805.1
JBFXLS010000108.1	28620	29744	KAL2815806.1
JBFXLS010000108.1	29888	32184	KAL2815807.1
JBFXLS010000108.1	32294	33988	KAL2815808.1
JBFXLS010000108.1	35685	40715	KAL2815809.1
JBFXLS010000108.1	42292	42974	KAL2815810.1
JBFXLS010000108.1	43280	43730	KAL2815811.1
JBFXLS010000108.1	44143	46461	KAL2815812.1
JBFXLS010000108.1	46958	49918	KAL2815813.1
JBFXLS010000108.1	50358	51480	KAL2815814.1
JBFXLS010000108.1	51670	52497	KAL2815815.1
JBFXLS010000108.1	53171	53960	KAL2815816.1
JBFXLS010000108.1	54405	55353	KAL2815817.1
JBFXLS010000108.1	55572	56972	KAL2815818.1
JBFXLS010000108.1	57971	58524	KAL2815819.1
JBFXLS010000108.1	58655	59121	KAL2815820.1
JBFXLS010000108.1	59656	61231	KAL2815821.1
JBFXLS010000108.1	61552	61973	KAL2815822.1
JBFXLS010000108.1	62406	62897	KAL2815823.1
JBFXLS010000108.1	63042	64929	KAL2815824.1
JBFXLS010000108.1	65288	67578	KAL2815825.1
JBFXLS010000108.1	67697	69444	KAL2815826.1
JBFXLS010000108.1	72125	73744	KAL2815827.1
JBFXLS010000108.1	76903	78589	KAL2815828.1
JBFXLS010000108.1	79278	84007	KAL2815829.1
JBFXLS010000108.1	84143	84948	KAL2815830.1
JBFXLS010000108.1	84984	86234	KAL2815831.1
JBFXLS010000108.1	86234	87914	KAL2815832.1
JBFXLS010000108.1	86977	87914	KAL2815833.1
JBFXLS010000108.1	87976	92186	KAL2815834.1
JBFXLS010000108.1	93199	94102	KAL2815835.1
JBFXLS010000108.1	94662	96110	KAL2815836.1
JBFXLS010000108.1	97232	97870	KAL2815837.1
JBFXLS010000109.1	311	1333	KAL2815760.1
JBFXLS010000109.1	2556	4400	KAL2815761.1
JBFXLS010000109.1	4764	6389	KAL2815762.1
JBFXLS010000109.1	6471	7580	KAL2815763.1
JBFXLS010000109.1	7894	9496	KAL2815764.1
JBFXLS010000109.1	9562	13373	KAL2815765.1
JBFXLS010000109.1	14694	20547	KAL2815766.1
JBFXLS010000109.1	27093	28472	KAL2815767.1
JBFXLS010000109.1	29036	32238	KAL2815768.1
JBFXLS010000109.1	32371	35801	KAL2815769.1
JBFXLS010000109.1	35867	36610	KAL2815770.1
JBFXLS010000109.1	37217	38095	KAL2815771.1
JBFXLS010000109.1	38261	38798	KAL2815772.1
JBFXLS010000109.1	38993	40078	KAL2815773.1
JBFXLS010000109.1	40180	45616	KAL2815774.1
JBFXLS010000109.1	46316	47108	KAL2815775.1
JBFXLS010000109.1	47591	49266	KAL2815776.1
JBFXLS010000109.1	49601	50560	KAL2815777.1
JBFXLS010000109.1	53102	55314	KAL2815778.1
JBFXLS010000109.1	55328	56661	KAL2815779.1
JBFXLS010000109.1	56838	57701	KAL2815780.1
JBFXLS010000109.1	57803	63864	KAL2815781.1
JBFXLS010000109.1	63915	66264	KAL2815782.1
JBFXLS010000109.1	66336	68182	KAL2815783.1
JBFXLS010000109.1	68317	69963	KAL2815784.1
JBFXLS010000109.1	69961	72313	KAL2815785.1
JBFXLS010000109.1	72859	77908	KAL2815786.1
JBFXLS010000109.1	78043	79174	KAL2815787.1
JBFXLS010000109.1	79934	82013	KAL2815788.1
JBFXLS010000109.1	82014	82995	KAL2815789.1
JBFXLS010000109.1	83119	87594	KAL2815790.1
JBFXLS010000109.1	88016	89283	KAL2815791.1
JBFXLS010000109.1	89398	93415	KAL2815792.1
JBFXLS010000110.1	1277	2550	KAL2815617.1
JBFXLS010000110.1	3057	4305	KAL2815618.1
JBFXLS010000110.1	4382	6188	KAL2815619.1
JBFXLS010000110.1	6328	9470	KAL2815620.1
JBFXLS010000110.1	9686	12137	KAL2815621.1
JBFXLS010000110.1	12474	14600	KAL2815622.1
JBFXLS010000110.1	14622	17519	KAL2815623.1
JBFXLS010000110.1	17523	18476	KAL2815624.1
JBFXLS010000110.1	18816	21987	KAL2815625.1
JBFXLS010000110.1	22738	24385	KAL2815626.1
JBFXLS010000110.1	24385	25786	KAL2815627.1
JBFXLS010000110.1	26244	30897	KAL2815628.1
JBFXLS010000110.1	30898	32500	KAL2815629.1
JBFXLS010000110.1	32882	34508	KAL2815630.1
JBFXLS010000110.1	34966	36212	KAL2815631.1
JBFXLS010000110.1	36350	37122	KAL2815632.1
JBFXLS010000110.1	38936	41540	KAL2815633.1
JBFXLS010000110.1	41540	42292	KAL2815634.1
JBFXLS010000110.1	42905	46117	KAL2815635.1
JBFXLS010000110.1	47007	52195	KAL2815636.1
JBFXLS010000110.1	52584	54620	KAL2815637.1
JBFXLS010000110.1	54653	55670	KAL2815638.1
JBFXLS010000110.1	55910	57817	KAL2815639.1
JBFXLS010000110.1	58026	61453	KAL2815640.1
JBFXLS010000110.1	61696	63378	KAL2815641.1
JBFXLS010000110.1	64940	69268	KAL2815642.1
JBFXLS010000110.1	69437	70157	KAL2815643.1
JBFXLS010000110.1	70673	71777	KAL2815644.1
JBFXLS010000110.1	71811	73426	KAL2815645.1
JBFXLS010000110.1	73580	75118	KAL2815646.1
JBFXLS010000110.1	75131	77240	KAL2815647.1
JBFXLS010000110.1	77300	79356	KAL2815648.1
JBFXLS010000110.1	79755	80524	KAL2815649.1
JBFXLS010000110.1	80873	82457	KAL2815650.1
JBFXLS010000110.1	83019	84563	KAL2815651.1
JBFXLS010000110.1	84811	88158	KAL2815652.1
JBFXLS010000110.1	88158	89564	KAL2815653.1
JBFXLS010000111.1	238	1616	KAL2815573.1
JBFXLS010000111.1	2630	4023	KAL2815574.1
JBFXLS010000111.1	4317	6717	KAL2815575.1
JBFXLS010000111.1	7022	7539	KAL2815576.1
JBFXLS010000111.1	7560	8524	KAL2815577.1
JBFXLS010000111.1	8942	10192	KAL2815578.1
JBFXLS010000111.1	10310	11588	KAL2815579.1
JBFXLS010000111.1	11714	13551	KAL2815580.1
JBFXLS010000111.1	13993	17556	KAL2815581.1
JBFXLS010000111.1	18047	20055	KAL2815582.1
JBFXLS010000111.1	20056	21407	KAL2815583.1
JBFXLS010000111.1	21797	23547	KAL2815584.1
JBFXLS010000111.1	23895	24997	KAL2815585.1
JBFXLS010000111.1	25167	26705	KAL2815586.1
JBFXLS010000111.1	27304	29197	KAL2815587.1
JBFXLS010000111.1	29455	32103	KAL2815588.1
JBFXLS010000111.1	32231	33466	KAL2815589.1
JBFXLS010000111.1	33706	35574	KAL2815590.1
JBFXLS010000111.1	35752	36908	KAL2815591.1
JBFXLS010000111.1	37817	38339	KAL2815592.1
JBFXLS010000111.1	39177	41419	KAL2815593.1
JBFXLS010000111.1	42493	46356	KAL2815594.1
JBFXLS010000111.1	46933	48282	KAL2815595.1
JBFXLS010000111.1	49786	50253	KAL2815596.1
JBFXLS010000111.1	50665	51154	KAL2815597.1
JBFXLS010000111.1	51383	51915	KAL2815598.1
JBFXLS010000111.1	52173	54747	KAL2815599.1
JBFXLS010000111.1	54712	56321	KAL2815600.1
JBFXLS010000111.1	56375	57510	KAL2815601.1
JBFXLS010000111.1	57763	60261	KAL2815602.1
JBFXLS010000111.1	60332	62595	KAL2815603.1
JBFXLS010000111.1	63688	65540	KAL2815604.1
JBFXLS010000111.1	66766	69415	KAL2815605.1
JBFXLS010000111.1	69416	70935	KAL2815606.1
JBFXLS010000111.1	71048	72821	KAL2815607.1
JBFXLS010000111.1	73174	73948	KAL2815608.1
JBFXLS010000111.1	75300	76545	KAL2815609.1
JBFXLS010000111.1	76780	78069	KAL2815610.1
JBFXLS010000111.1	79441	81285	KAL2815611.1
JBFXLS010000111.1	81348	83035	KAL2815612.1
JBFXLS010000111.1	83328	84522	KAL2815613.1
JBFXLS010000111.1	85714	86715	KAL2815614.1
JBFXLS010000111.1	86767	87165	KAL2815615.1
JBFXLS010000111.1	88055	88672	KAL2815616.1
JBFXLS010000112.1	160	2502	KAL2815423.1
JBFXLS010000112.1	2489	3902	KAL2815424.1
JBFXLS010000112.1	4083	8192	KAL2815425.1
JBFXLS010000112.1	8751	10188	KAL2815426.1
JBFXLS010000112.1	11452	13261	KAL2815427.1
JBFXLS010000112.1	13286	15575	KAL2815428.1
JBFXLS010000112.1	15591	16321	KAL2815429.1
JBFXLS010000112.1	17652	19044	KAL2815430.1
JBFXLS010000112.1	20797	21426	KAL2815431.1
JBFXLS010000112.1	21991	23232	KAL2815432.1
JBFXLS010000112.1	23559	25865	KAL2815433.1
JBFXLS010000112.1	25884	27385	KAL2815434.1
JBFXLS010000112.1	27683	31107	KAL2815435.1
JBFXLS010000112.1	31091	32824	KAL2815436.1
JBFXLS010000112.1	32825	35577	KAL2815437.1
JBFXLS010000112.1	35705	36955	KAL2815438.1
JBFXLS010000112.1	36941	40601	KAL2815439.1
JBFXLS010000112.1	40601	41529	KAL2815440.1
JBFXLS010000112.1	42136	45675	KAL2815441.1
JBFXLS010000112.1	45756	46771	KAL2815442.1
JBFXLS010000112.1	46932	47714	KAL2815443.1
JBFXLS010000112.1	47799	49663	KAL2815444.1
JBFXLS010000112.1	49790	50632	KAL2815445.1
JBFXLS010000112.1	50977	52860	KAL2815446.1
JBFXLS010000112.1	54740	55424	KAL2815447.1
JBFXLS010000112.1	56093	58585	KAL2815448.1
JBFXLS010000112.1	60201	62508	KAL2815449.1
JBFXLS010000112.1	62516	64123	KAL2815450.1
JBFXLS010000112.1	66256	66906	KAL2815451.1
JBFXLS010000112.1	66821	67453	KAL2815452.1
JBFXLS010000112.1	67597	70178	KAL2815453.1
JBFXLS010000112.1	70421	71009	KAL2815454.1
JBFXLS010000112.1	71109	75901	KAL2815455.1
JBFXLS010000112.1	77255	80103	KAL2815456.1
JBFXLS010000112.1	80102	81786	KAL2815457.1
JBFXLS010000112.1	81892	83458	KAL2815458.1
JBFXLS010000113.1	417	1747	KAL2815393.1
JBFXLS010000113.1	1905	3374	KAL2815394.1
JBFXLS010000113.1	5065	5376	KAL2815395.1
JBFXLS010000113.1	7827	10519	KAL2815396.1
JBFXLS010000113.1	12418	13132	KAL2815397.1
JBFXLS010000113.1	13285	15103	KAL2815398.1
JBFXLS010000113.1	15326	16768	KAL2815399.1
JBFXLS010000113.1	16855	19962	KAL2815400.1
JBFXLS010000113.1	21760	23753	KAL2815401.1
JBFXLS010000113.1	24568	26493	KAL2815402.1
JBFXLS010000113.1	27387	27810	KAL2815403.1
JBFXLS010000113.1	29402	29768	KAL2815404.1
JBFXLS010000113.1	31162	33177	KAL2815405.1
JBFXLS010000113.1	36024	37491	KAL2815406.1
JBFXLS010000113.1	38256	40657	KAL2815407.1
JBFXLS010000113.1	40970	42753	KAL2815408.1
JBFXLS010000113.1	43746	45474	KAL2815409.1
JBFXLS010000113.1	50319	51362	KAL2815410.1
JBFXLS010000113.1	52515	52783	KAL2815411.1
JBFXLS010000113.1	54673	59220	KAL2815412.1
JBFXLS010000113.1	60656	62065	KAL2815413.1
JBFXLS010000113.1	62183	63707	KAL2815414.1
JBFXLS010000113.1	63750	66748	KAL2815415.1
JBFXLS010000113.1	67355	69476	KAL2815416.1
JBFXLS010000113.1	71205	72145	KAL2815417.1
JBFXLS010000113.1	73412	74416	KAL2815418.1
JBFXLS010000113.1	75230	76604	KAL2815419.1
JBFXLS010000113.1	78417	80167	KAL2815420.1
JBFXLS010000113.1	84145	84766	KAL2815421.1
JBFXLS010000113.1	85238	86465	KAL2815422.1
JBFXLS010000114.1	454	1454	KAL2815237.1
JBFXLS010000114.1	3035	3760	KAL2815238.1
JBFXLS010000114.1	3825	4980	KAL2815239.1
JBFXLS010000114.1	4802	6018	KAL2815240.1
JBFXLS010000114.1	6189	8187	KAL2815241.1
JBFXLS010000114.1	8612	9550	KAL2815242.1
JBFXLS010000114.1	10687	11904	KAL2815243.1
JBFXLS010000114.1	12306	14039	KAL2815244.1
JBFXLS010000114.1	14288	15261	KAL2815245.1
JBFXLS010000114.1	15589	16828	KAL2815246.1
JBFXLS010000114.1	16600	17663	KAL2815247.1
JBFXLS010000114.1	17912	19164	KAL2815248.1
JBFXLS010000114.1	19742	20580	KAL2815249.1
JBFXLS010000114.1	20580	21609	KAL2815250.1
JBFXLS010000114.1	22444	23517	KAL2815251.1
JBFXLS010000114.1	23604	25165	KAL2815252.1
JBFXLS010000114.1	25210	27311	KAL2815253.1
JBFXLS010000114.1	27012	28577	KAL2815254.1
JBFXLS010000114.1	28676	29750	KAL2815255.1
JBFXLS010000114.1	29754	30833	KAL2815256.1
JBFXLS010000114.1	30829	32992	KAL2815257.1
JBFXLS010000114.1	33013	35324	KAL2815258.1
JBFXLS010000114.1	35566	37331	KAL2815259.1
JBFXLS010000114.1	37534	38007	KAL2815260.1
JBFXLS010000114.1	38344	43065	KAL2815261.1
JBFXLS010000114.1	43544	46000	KAL2815262.1
JBFXLS010000114.1	46096	47217	KAL2815263.1
JBFXLS010000114.1	47159	48922	KAL2815264.1
JBFXLS010000114.1	49069	50094	KAL2815265.1
JBFXLS010000114.1	50616	51312	KAL2815266.1
JBFXLS010000114.1	51346	52092	KAL2815267.1
JBFXLS010000114.1	51639	53290	KAL2815268.1
JBFXLS010000114.1	53548	54697	KAL2815269.1
JBFXLS010000114.1	56661	58513	KAL2815270.1
JBFXLS010000114.1	58733	60100	KAL2815271.1
JBFXLS010000114.1	60275	60988	KAL2815272.1
JBFXLS010000114.1	61498	63508	KAL2815273.1
JBFXLS010000114.1	64106	66844	KAL2815274.1
JBFXLS010000114.1	66913	68790	KAL2815275.1
JBFXLS010000114.1	69355	69880	KAL2815277.1
JBFXLS010000114.1	69355	70908	KAL2815276.1
JBFXLS010000114.1	71670	73505	KAL2815278.1
JBFXLS010000114.1	73903	75788	KAL2815279.1
JBFXLS010000114.1	76192	78049	KAL2815280.1
JBFXLS010000114.1	78117	79090	KAL2815281.1
JBFXLS010000114.1	79285	80737	KAL2815282.1
JBFXLS010000114.1	80615	81642	KAL2815283.1
JBFXLS010000114.1	81860	83724	KAL2815284.1
JBFXLS010000114.1	83895	84546	KAL2815285.1
JBFXLS010000114.1	84626	85839	KAL2815286.1
JBFXLS010000115.1	0	777	KAL2815202.1
JBFXLS010000115.1	3713	3959	KAL2815203.1
JBFXLS010000115.1	4593	5130	KAL2815204.1
JBFXLS010000115.1	6043	8767	KAL2815205.1
JBFXLS010000115.1	9309	10824	KAL2815206.1
JBFXLS010000115.1	10923	12681	KAL2815207.1
JBFXLS010000115.1	13217	14826	KAL2815208.1
JBFXLS010000115.1	14939	17234	KAL2815209.1
JBFXLS010000115.1	16560	17714	KAL2815210.1
JBFXLS010000115.1	17932	19186	KAL2815211.1
JBFXLS010000115.1	19376	21408	KAL2815212.1
JBFXLS010000115.1	21858	23108	KAL2815213.1
JBFXLS010000115.1	23062	28396	KAL2815214.1
JBFXLS010000115.1	28397	30538	KAL2815215.1
JBFXLS010000115.1	31360	33211	KAL2815216.1
JBFXLS010000115.1	33945	35971	KAL2815217.1
JBFXLS010000115.1	36077	37803	KAL2815218.1
JBFXLS010000115.1	38007	39566	KAL2815219.1
JBFXLS010000115.1	39977	41619	KAL2815220.1
JBFXLS010000115.1	42112	43631	KAL2815221.1
JBFXLS010000115.1	44622	46119	KAL2815222.1
JBFXLS010000115.1	46275	48312	KAL2815223.1
JBFXLS010000115.1	49168	52803	KAL2815224.1
JBFXLS010000115.1	53349	55072	KAL2815225.1
JBFXLS010000115.1	55244	57667	KAL2815226.1
JBFXLS010000115.1	58224	59082	KAL2815227.1
JBFXLS010000115.1	60165	62809	KAL2815228.1
JBFXLS010000115.1	63073	64836	KAL2815229.1
JBFXLS010000115.1	64955	65217	KAL2815230.1
JBFXLS010000115.1	68037	69570	KAL2815231.1
JBFXLS010000115.1	70115	72957	KAL2815232.1
JBFXLS010000115.1	72805	73884	KAL2815233.1
JBFXLS010000115.1	74171	76628	KAL2815234.1
JBFXLS010000115.1	76692	83225	KAL2815235.1
JBFXLS010000115.1	83225	84760	KAL2815236.1
JBFXLS010000116.1	2523	3012	KAL2815056.1
JBFXLS010000116.1	3428	4616	KAL2815057.1
JBFXLS010000116.1	5056	5725	KAL2815058.1
JBFXLS010000116.1	6295	6844	KAL2815059.1
JBFXLS010000116.1	7702	10371	KAL2815060.1
JBFXLS010000116.1	13002	14999	KAL2815061.1
JBFXLS010000116.1	15574	17047	KAL2815062.1
JBFXLS010000116.1	18447	18726	KAL2815063.1
JBFXLS010000116.1	19888	23279	KAL2815064.1
JBFXLS010000116.1	30042	32224	KAL2815065.1
JBFXLS010000116.1	32395	34476	KAL2815066.1
JBFXLS010000116.1	34945	36188	KAL2815067.1
JBFXLS010000116.1	36600	36876	KAL2815068.1
JBFXLS010000116.1	36854	38153	KAL2815069.1
JBFXLS010000116.1	38359	38846	KAL2815070.1
JBFXLS010000116.1	38403	39557	KAL2815071.1
JBFXLS010000116.1	39831	42663	KAL2815072.1
JBFXLS010000116.1	43224	49457	KAL2815073.1
JBFXLS010000116.1	50458	52698	KAL2815074.1
JBFXLS010000116.1	54034	55396	KAL2815075.1
JBFXLS010000116.1	56586	58073	KAL2815076.1
JBFXLS010000116.1	59390	63030	KAL2815077.1
JBFXLS010000116.1	63423	64065	KAL2815078.1
JBFXLS010000116.1	66430	68965	KAL2815079.1
JBFXLS010000116.1	70180	72426	KAL2815080.1
JBFXLS010000116.1	72655	75081	KAL2815081.1
JBFXLS010000116.1	75229	77047	KAL2815082.1
JBFXLS010000116.1	78799	81723	KAL2815083.1
JBFXLS010000117.1	683	1289	KAL2815024.1
JBFXLS010000117.1	8055	9075	KAL2815025.1
JBFXLS010000117.1	9930	10920	KAL2815026.1
JBFXLS010000117.1	11630	11933	KAL2815027.1
JBFXLS010000117.1	12116	16452	KAL2815028.1
JBFXLS010000117.1	18669	19308	KAL2815029.1
JBFXLS010000117.1	19343	21419	KAL2815030.1
JBFXLS010000117.1	21864	24757	KAL2815031.1
JBFXLS010000117.1	25037	25761	KAL2815032.1
JBFXLS010000117.1	26272	27581	KAL2815033.1
JBFXLS010000117.1	28980	30066	KAL2815034.1
JBFXLS010000117.1	30869	31250	KAL2815035.1
JBFXLS010000117.1	32162	33384	KAL2815036.1
JBFXLS010000117.1	33397	33990	KAL2815037.1
JBFXLS010000117.1	35134	36033	KAL2815038.1
JBFXLS010000117.1	38096	38747	KAL2815039.1
JBFXLS010000117.1	40341	41597	KAL2815040.1
JBFXLS010000117.1	43430	45819	KAL2815041.1
JBFXLS010000117.1	45819	47664	KAL2815042.1
JBFXLS010000117.1	47975	48647	KAL2815043.1
JBFXLS010000117.1	48959	50950	KAL2815044.1
JBFXLS010000117.1	52514	57261	KAL2815045.1
JBFXLS010000117.1	57571	57976	KAL2815046.1
JBFXLS010000117.1	60247	61525	KAL2815047.1
JBFXLS010000117.1	65233	66547	KAL2815048.1
JBFXLS010000117.1	68358	69274	KAL2815049.1
JBFXLS010000117.1	69483	70471	KAL2815050.1
JBFXLS010000117.1	70760	71840	KAL2815051.1
JBFXLS010000117.1	72325	73979	KAL2815052.1
JBFXLS010000117.1	74533	75544	KAL2815053.1
JBFXLS010000117.1	75015	77831	KAL2815054.1
JBFXLS010000117.1	78042	80184	KAL2815055.1
JBFXLS010000118.1	278	680	KAL2814885.1
JBFXLS010000118.1	949	2430	KAL2814886.1
JBFXLS010000118.1	3249	4860	KAL2814887.1
JBFXLS010000118.1	10334	11471	KAL2814888.1
JBFXLS010000118.1	11964	13436	KAL2814889.1
JBFXLS010000118.1	13695	14881	KAL2814890.1
JBFXLS010000118.1	15358	17646	KAL2814891.1
JBFXLS010000118.1	17691	19107	KAL2814892.1
JBFXLS010000118.1	19681	21342	KAL2814893.1
JBFXLS010000118.1	22037	24006	KAL2814894.1
JBFXLS010000118.1	25179	27306	KAL2814895.1
JBFXLS010000118.1	27761	34998	KAL2814896.1
JBFXLS010000118.1	35113	37338	KAL2814897.1
JBFXLS010000118.1	39070	40060	KAL2814898.1
JBFXLS010000118.1	42506	45221	KAL2814899.1
JBFXLS010000118.1	46060	47552	KAL2814900.1
JBFXLS010000118.1	47932	48742	KAL2814901.1
JBFXLS010000118.1	49446	50408	KAL2814902.1
JBFXLS010000118.1	51220	52244	KAL2814903.1
JBFXLS010000118.1	52098	54094	KAL2814904.1
JBFXLS010000118.1	54037	55116	KAL2814905.1
JBFXLS010000118.1	55580	56846	KAL2814906.1
JBFXLS010000118.1	56853	58365	KAL2814907.1
JBFXLS010000118.1	58620	59927	KAL2814908.1
JBFXLS010000118.1	66125	66772	KAL2814909.1
JBFXLS010000118.1	67207	68653	KAL2814910.1
JBFXLS010000118.1	69178	73383	KAL2814911.1
JBFXLS010000118.1	74258	75945	KAL2814912.1
JBFXLS010000118.1	76091	77310	KAL2814913.1
JBFXLS010000118.1	77422	80802	KAL2814914.1
JBFXLS010000119.1	2071	3338	KAL2814859.1
JBFXLS010000119.1	7085	8255	KAL2814860.1
JBFXLS010000119.1	9161	10105	KAL2814861.1
JBFXLS010000119.1	12277	13262	KAL2814862.1
JBFXLS010000119.1	13780	15427	KAL2814863.1
JBFXLS010000119.1	15632	17525	KAL2814864.1
JBFXLS010000119.1	17902	20332	KAL2814865.1
JBFXLS010000119.1	20632	22911	KAL2814866.1
JBFXLS010000119.1	23667	25961	KAL2814867.1
JBFXLS010000119.1	26327	27703	KAL2814868.1
JBFXLS010000119.1	29428	31279	KAL2814869.1
JBFXLS010000119.1	33236	35174	KAL2814870.1
JBFXLS010000119.1	43808	45915	KAL2814871.1
JBFXLS010000119.1	46092	46425	KAL2814872.1
JBFXLS010000119.1	46299	49495	KAL2814873.1
JBFXLS010000119.1	50249	53262	KAL2814874.1
JBFXLS010000119.1	54010	54391	KAL2814876.1
JBFXLS010000119.1	54010	55424	KAL2814875.1
JBFXLS010000119.1	60192	61107	KAL2814877.1
JBFXLS010000119.1	61676	63249	KAL2814878.1
JBFXLS010000119.1	63325	64068	KAL2814879.1
JBFXLS010000119.1	64068	66261	KAL2814880.1
JBFXLS010000119.1	66266	67275	KAL2814881.1
JBFXLS010000119.1	67639	69457	KAL2814882.1
JBFXLS010000119.1	70533	72934	KAL2814883.1
JBFXLS010000119.1	76639	77191	KAL2814884.1
JBFXLS010000120.1	169	2359	KAL2814834.1
JBFXLS010000120.1	2454	3189	KAL2814835.1
JBFXLS010000120.1	4832	6742	KAL2814836.1
JBFXLS010000120.1	9082	12843	KAL2814837.1
JBFXLS010000120.1	14076	18076	KAL2814838.1
JBFXLS010000120.1	17572	18289	KAL2814839.1
JBFXLS010000120.1	18452	19500	KAL2814840.1
JBFXLS010000120.1	19791	22044	KAL2814841.1
JBFXLS010000120.1	22497	26061	KAL2814842.1
JBFXLS010000120.1	26128	27072	KAL2814843.1
JBFXLS010000120.1	29287	29908	KAL2814844.1
JBFXLS010000120.1	30326	32946	KAL2814845.1
JBFXLS010000120.1	33339	34830	KAL2814846.1
JBFXLS010000120.1	34970	38326	KAL2814847.1
JBFXLS010000120.1	39214	39934	KAL2814848.1
JBFXLS010000120.1	41682	48550	KAL2814849.1
JBFXLS010000120.1	50370	53453	KAL2814850.1
JBFXLS010000120.1	56701	58732	KAL2814851.1
JBFXLS010000120.1	59895	62650	KAL2814852.1
JBFXLS010000120.1	62651	63598	KAL2814853.1
JBFXLS010000120.1	63610	65773	KAL2814854.1
JBFXLS010000120.1	65934	67223	KAL2814855.1
JBFXLS010000120.1	69516	73061	KAL2814856.1
JBFXLS010000120.1	73069	74720	KAL2814857.1
JBFXLS010000120.1	74771	77242	KAL2814858.1
JBFXLS010000121.1	699	1710	KAL2814697.1
JBFXLS010000121.1	2389	4352	KAL2814698.1
JBFXLS010000121.1	4863	7044	KAL2814699.1
JBFXLS010000121.1	7241	7740	KAL2814700.1
JBFXLS010000121.1	10017	10703	KAL2814701.1
JBFXLS010000121.1	12526	13095	KAL2814702.1
JBFXLS010000121.1	13252	13835	KAL2814703.1
JBFXLS010000121.1	16216	20667	KAL2814704.1
JBFXLS010000121.1	21748	24866	KAL2814705.1
JBFXLS010000121.1	24971	26218	KAL2814706.1
JBFXLS010000121.1	26865	28458	KAL2814707.1
JBFXLS010000121.1	30434	32815	KAL2814708.1
JBFXLS010000121.1	33328	34626	KAL2814709.1
JBFXLS010000121.1	34829	37103	KAL2814710.1
JBFXLS010000121.1	37119	41388	KAL2814711.1
JBFXLS010000121.1	41603	42898	KAL2814712.1
JBFXLS010000121.1	43003	43355	KAL2814713.1
JBFXLS010000121.1	43548	45858	KAL2814714.1
JBFXLS010000121.1	46260	46863	KAL2814715.1
JBFXLS010000121.1	47417	51070	KAL2814716.1
JBFXLS010000121.1	51381	52597	KAL2814717.1
JBFXLS010000121.1	52790	54223	KAL2814718.1
JBFXLS010000121.1	54419	57690	KAL2814719.1
JBFXLS010000121.1	59376	60298	KAL2814720.1
JBFXLS010000121.1	60673	63916	KAL2814721.1
JBFXLS010000121.1	64720	67268	KAL2814722.1
JBFXLS010000121.1	67417	69526	KAL2814723.1
JBFXLS010000121.1	69555	70817	KAL2814724.1
JBFXLS010000121.1	70835	72120	KAL2814725.1
JBFXLS010000121.1	72645	76086	KAL2814726.1
JBFXLS010000122.1	516	1365	KAL2814672.1
JBFXLS010000122.1	6207	8821	KAL2814673.1
JBFXLS010000122.1	10685	12973	KAL2814674.1
JBFXLS010000122.1	13819	15102	KAL2814675.1
JBFXLS010000122.1	15253	19790	KAL2814676.1
JBFXLS010000122.1	20009	21286	KAL2814677.1
JBFXLS010000122.1	24785	26385	KAL2814678.1
JBFXLS010000122.1	26528	27852	KAL2814679.1
JBFXLS010000122.1	29902	31134	KAL2814680.1
JBFXLS010000122.1	31212	33256	KAL2814681.1
JBFXLS010000122.1	33901	34316	KAL2814682.1
JBFXLS010000122.1	36546	37002	KAL2814683.1
JBFXLS010000122.1	39600	42959	KAL2814684.1
JBFXLS010000122.1	45127	47710	KAL2814685.1
JBFXLS010000122.1	48183	49206	KAL2814686.1
JBFXLS010000122.1	49472	50457	KAL2814687.1
JBFXLS010000122.1	50604	52615	KAL2814688.1
JBFXLS010000122.1	52649	54349	KAL2814689.1
JBFXLS010000122.1	56168	57808	KAL2814690.1
JBFXLS010000122.1	58181	58876	KAL2814691.1
JBFXLS010000122.1	59697	63913	KAL2814692.1
JBFXLS010000122.1	63959	66305	KAL2814693.1
JBFXLS010000122.1	66624	68866	KAL2814694.1
JBFXLS010000122.1	69917	70871	KAL2814695.1
JBFXLS010000122.1	71267	72747	KAL2814696.1
JBFXLS010000123.1	554	2050	KAL2814550.1
JBFXLS010000123.1	1829	4399	KAL2814551.1
JBFXLS010000123.1	5518	6760	KAL2814552.1
JBFXLS010000123.1	7855	10170	KAL2814553.1
JBFXLS010000123.1	10424	11731	KAL2814554.1
JBFXLS010000123.1	11853	13339	KAL2814555.1
JBFXLS010000123.1	14559	16324	KAL2814556.1
JBFXLS010000123.1	15329	16324	KAL2814557.1
JBFXLS010000123.1	18513	20502	KAL2814558.1
JBFXLS010000123.1	21584	23647	KAL2814559.1
JBFXLS010000123.1	23648	26442	KAL2814560.1
JBFXLS010000123.1	27378	28075	KAL2814561.1
JBFXLS010000123.1	28662	31380	KAL2814562.1
JBFXLS010000123.1	32757	35891	KAL2814563.1
JBFXLS010000123.1	36071	38142	KAL2814564.1
JBFXLS010000123.1	38277	42920	KAL2814565.1
JBFXLS010000123.1	43079	43988	KAL2814566.1
JBFXLS010000123.1	45617	47455	KAL2814567.1
JBFXLS010000123.1	47857	49669	KAL2814568.1
JBFXLS010000123.1	49774	55829	KAL2814569.1
JBFXLS010000123.1	55969	59567	KAL2814570.1
JBFXLS010000123.1	59639	61782	KAL2814571.1
JBFXLS010000123.1	64221	66661	KAL2814572.1
JBFXLS010000123.1	66916	67497	KAL2814573.1
JBFXLS010000124.1	4059	5220	KAL2814527.1
JBFXLS010000124.1	7331	8373	KAL2814528.1
JBFXLS010000124.1	8363	9515	KAL2814529.1
JBFXLS010000124.1	10066	11005	KAL2814530.1
JBFXLS010000124.1	13616	15841	KAL2814531.1
JBFXLS010000124.1	17180	21194	KAL2814532.1
JBFXLS010000124.1	21593	25510	KAL2814533.1
JBFXLS010000124.1	25624	27502	KAL2814534.1
JBFXLS010000124.1	27507	28930	KAL2814535.1
JBFXLS010000124.1	29087	31709	KAL2814536.1
JBFXLS010000124.1	32076	33321	KAL2814537.1
JBFXLS010000124.1	33432	34676	KAL2814538.1
JBFXLS010000124.1	35075	36921	KAL2814539.1
JBFXLS010000124.1	37191	40079	KAL2814540.1
JBFXLS010000124.1	40366	43836	KAL2814541.1
JBFXLS010000124.1	43835	46603	KAL2814542.1
JBFXLS010000124.1	46868	50118	KAL2814543.1
JBFXLS010000124.1	50352	51047	KAL2814544.1
JBFXLS010000124.1	51245	54112	KAL2814545.1
JBFXLS010000124.1	54112	54734	KAL2814546.1
JBFXLS010000124.1	54957	58685	KAL2814547.1
JBFXLS010000124.1	58796	61325	KAL2814548.1
JBFXLS010000124.1	63600	65623	KAL2814549.1
JBFXLS010000125.1	4329	5335	KAL2814505.1
JBFXLS010000125.1	5942	8131	KAL2814506.1
JBFXLS010000125.1	8953	10047	KAL2814507.1
JBFXLS010000125.1	12421	14411	KAL2814508.1
JBFXLS010000125.1	16188	17216	KAL2814509.1
JBFXLS010000125.1	18686	20249	KAL2814510.1
JBFXLS010000125.1	21313	22684	KAL2814511.1
JBFXLS010000125.1	23859	24351	KAL2814512.1
JBFXLS010000125.1	24589	25747	KAL2814513.1
JBFXLS010000125.1	25786	26272	KAL2814514.1
JBFXLS010000125.1	27604	29095	KAL2814515.1
JBFXLS010000125.1	29708	30141	KAL2814516.1
JBFXLS010000125.1	30765	32940	KAL2814517.1
JBFXLS010000125.1	36470	38316	KAL2814518.1
JBFXLS010000125.1	38871	41401	KAL2814519.1
JBFXLS010000125.1	41736	43815	KAL2814520.1
JBFXLS010000125.1	44152	45589	KAL2814521.1
JBFXLS010000125.1	49581	51306	KAL2814522.1
JBFXLS010000125.1	53606	54829	KAL2814523.1
JBFXLS010000125.1	55333	56159	KAL2814524.1
JBFXLS010000125.1	56408	57692	KAL2814525.1
JBFXLS010000125.1	58795	64522	KAL2814526.1
JBFXLS010000126.1	1220	2276	KAL2814387.1
JBFXLS010000126.1	2790	3661	KAL2814388.1
JBFXLS010000126.1	6058	9990	KAL2814389.1
JBFXLS010000126.1	10366	13827	KAL2814390.1
JBFXLS010000126.1	13929	16467	KAL2814391.1
JBFXLS010000126.1	16691	18236	KAL2814392.1
JBFXLS010000126.1	18700	22830	KAL2814393.1
JBFXLS010000126.1	24167	27417	KAL2814394.1
JBFXLS010000126.1	28548	30081	KAL2814395.1
JBFXLS010000126.1	32202	33729	KAL2814396.1
JBFXLS010000126.1	34044	36805	KAL2814397.1
JBFXLS010000126.1	37243	39517	KAL2814398.1
JBFXLS010000126.1	39756	41551	KAL2814399.1
JBFXLS010000126.1	41572	43483	KAL2814400.1
JBFXLS010000126.1	45249	47528	KAL2814401.1
JBFXLS010000126.1	49687	51551	KAL2814402.1
JBFXLS010000126.1	51707	53813	KAL2814403.1
JBFXLS010000126.1	53800	56018	KAL2814404.1
JBFXLS010000126.1	56509	58058	KAL2814405.1
JBFXLS010000126.1	57946	59348	KAL2814406.1
JBFXLS010000126.1	59402	62731	KAL2814407.1
JBFXLS010000127.1	7610	8220	KAL2814371.1
JBFXLS010000127.1	9588	11928	KAL2814372.1
JBFXLS010000127.1	13321	14359	KAL2814373.1
JBFXLS010000127.1	15314	17685	KAL2814374.1
JBFXLS010000127.1	23469	24616	KAL2814375.1
JBFXLS010000127.1	26881	28792	KAL2814376.1
JBFXLS010000127.1	29189	29771	KAL2814377.1
JBFXLS010000127.1	29814	31186	KAL2814378.1
JBFXLS010000127.1	31187	33239	KAL2814379.1
JBFXLS010000127.1	33796	34783	KAL2814380.1
JBFXLS010000127.1	34997	44654	KAL2814381.1
JBFXLS010000127.1	48614	49856	KAL2814382.1
JBFXLS010000127.1	49799	51302	KAL2814383.1
JBFXLS010000127.1	53911	55716	KAL2814384.1
JBFXLS010000127.1	56182	58993	KAL2814385.1
JBFXLS010000127.1	59334	61819	KAL2814386.1
JBFXLS010000128.1	1310	2901	KAL2814346.1
JBFXLS010000128.1	3090	3529	KAL2814347.1
JBFXLS010000128.1	8195	9373	KAL2814348.1
JBFXLS010000128.1	9646	11273	KAL2814349.1
JBFXLS010000128.1	13784	14870	KAL2814350.1
JBFXLS010000128.1	15327	16551	KAL2814351.1
JBFXLS010000128.1	16948	18514	KAL2814352.1
JBFXLS010000128.1	18661	21115	KAL2814353.1
JBFXLS010000128.1	21915	23653	KAL2814354.1
JBFXLS010000128.1	24592	25475	KAL2814355.1
JBFXLS010000128.1	25732	26921	KAL2814356.1
JBFXLS010000128.1	28867	31595	KAL2814357.1
JBFXLS010000128.1	32494	33668	KAL2814358.1
JBFXLS010000128.1	36379	36904	KAL2814359.1
JBFXLS010000128.1	38089	40052	KAL2814360.1
JBFXLS010000128.1	40995	42415	KAL2814361.1
JBFXLS010000128.1	42918	43479	KAL2814362.1
JBFXLS010000128.1	43719	46907	KAL2814363.1
JBFXLS010000128.1	46878	48099	KAL2814364.1
JBFXLS010000128.1	48189	49928	KAL2814365.1
JBFXLS010000128.1	49912	51072	KAL2814366.1
JBFXLS010000128.1	51553	53209	KAL2814367.1
JBFXLS010000128.1	53837	55650	KAL2814368.1
JBFXLS010000128.1	57111	57910	KAL2814369.1
JBFXLS010000128.1	58232	58917	KAL2814370.1
JBFXLS010000129.1	284	2151	KAL2814221.1
JBFXLS010000129.1	2319	4962	KAL2814222.1
JBFXLS010000129.1	4820	6713	KAL2814223.1
JBFXLS010000129.1	7019	8085	KAL2814224.1
JBFXLS010000129.1	8225	10194	KAL2814225.1
JBFXLS010000129.1	10428	13027	KAL2814226.1
JBFXLS010000129.1	13206	14779	KAL2814227.1
JBFXLS010000129.1	15508	18130	KAL2814228.1
JBFXLS010000129.1	18130	20036	KAL2814229.1
JBFXLS010000129.1	21383	23072	KAL2814230.1
JBFXLS010000129.1	23115	25148	KAL2814231.1
JBFXLS010000129.1	25150	26013	KAL2814232.1
JBFXLS010000129.1	26029	28683	KAL2814233.1
JBFXLS010000129.1	28819	31616	KAL2814234.1
JBFXLS010000129.1	31819	32786	KAL2814235.1
JBFXLS010000129.1	34143	36335	KAL2814236.1
JBFXLS010000129.1	37098	39206	KAL2814237.1
JBFXLS010000129.1	39424	40707	KAL2814238.1
JBFXLS010000129.1	40956	42663	KAL2814239.1
JBFXLS010000129.1	42747	46052	KAL2814240.1
JBFXLS010000129.1	45527	46676	KAL2814241.1
JBFXLS010000129.1	46994	50671	KAL2814242.1
JBFXLS010000129.1	51096	52591	KAL2814243.1
JBFXLS010000129.1	53121	53696	KAL2814244.1
JBFXLS010000129.1	54059	58724	KAL2814245.1
JBFXLS010000130.1	14	316	KAL2814199.1
JBFXLS010000130.1	1506	7011	KAL2814200.1
JBFXLS010000130.1	7524	10427	KAL2814201.1
JBFXLS010000130.1	10603	17460	KAL2814202.1
JBFXLS010000130.1	17667	19786	KAL2814203.1
JBFXLS010000130.1	20156	21716	KAL2814204.1
JBFXLS010000130.1	21943	24785	KAL2814205.1
JBFXLS010000130.1	24790	30766	KAL2814206.1
JBFXLS010000130.1	30922	31634	KAL2814207.1
JBFXLS010000130.1	30922	32841	KAL2814208.1
JBFXLS010000130.1	35569	36524	KAL2814209.1
JBFXLS010000130.1	36748	40960	KAL2814210.1
JBFXLS010000130.1	41394	43741	KAL2814211.1
JBFXLS010000130.1	44274	45999	KAL2814212.1
JBFXLS010000130.1	46356	46930	KAL2814213.1
JBFXLS010000130.1	47122	48083	KAL2814214.1
JBFXLS010000130.1	48419	50017	KAL2814215.1
JBFXLS010000130.1	50214	52205	KAL2814216.1
JBFXLS010000130.1	52300	52766	KAL2814217.1
JBFXLS010000130.1	52998	54635	KAL2814218.1
JBFXLS010000130.1	54691	57462	KAL2814219.1
JBFXLS010000130.1	57683	58683	KAL2814220.1
JBFXLS010000131.1	1172	2067	KAL2814082.1
JBFXLS010000131.1	3571	4647	KAL2814083.1
JBFXLS010000131.1	5632	7030	KAL2814084.1
JBFXLS010000131.1	8419	9384	KAL2814085.1
JBFXLS010000131.1	9506	11642	KAL2814086.1
JBFXLS010000131.1	14553	20887	KAL2814087.1
JBFXLS010000131.1	22626	24290	KAL2814088.1
JBFXLS010000131.1	24552	25142	KAL2814089.1
JBFXLS010000131.1	25918	27631	KAL2814090.1
JBFXLS010000131.1	29223	29847	KAL2814091.1
JBFXLS010000131.1	29855	31815	KAL2814092.1
JBFXLS010000131.1	32195	34312	KAL2814093.1
JBFXLS010000131.1	36117	37429	KAL2814094.1
JBFXLS010000131.1	38066	39971	KAL2814095.1
JBFXLS010000131.1	40989	42126	KAL2814096.1
JBFXLS010000131.1	44499	47539	KAL2814097.1
JBFXLS010000131.1	51346	54695	KAL2814098.1
JBFXLS010000131.1	56059	57404	KAL2814099.1
JBFXLS010000132.1	7784	35053	KAL2814074.1
JBFXLS010000132.1	35643	36928	KAL2814075.1
JBFXLS010000132.1	38675	39792	KAL2814076.1
JBFXLS010000132.1	40427	42411	KAL2814077.1
JBFXLS010000132.1	43662	44743	KAL2814078.1
JBFXLS010000132.1	48112	49096	KAL2814079.1
JBFXLS010000132.1	52900	54086	KAL2814080.1
JBFXLS010000132.1	54187	56529	KAL2814081.1
JBFXLS010000133.1	4280	5521	KAL2814052.1
JBFXLS010000133.1	5873	6781	KAL2814053.1
JBFXLS010000133.1	6866	8589	KAL2814054.1
JBFXLS010000133.1	8885	9203	KAL2814055.1
JBFXLS010000133.1	10762	12391	KAL2814056.1
JBFXLS010000133.1	13000	14031	KAL2814057.1
JBFXLS010000133.1	14623	16759	KAL2814058.1
JBFXLS010000133.1	20758	22343	KAL2814059.1
JBFXLS010000133.1	22880	24069	KAL2814060.1
JBFXLS010000133.1	24094	25155	KAL2814061.1
JBFXLS010000133.1	25476	30003	KAL2814062.1
JBFXLS010000133.1	30822	35595	KAL2814063.1
JBFXLS010000133.1	35934	38644	KAL2814064.1
JBFXLS010000133.1	38896	39716	KAL2814065.1
JBFXLS010000133.1	40173	41367	KAL2814066.1
JBFXLS010000133.1	41632	42466	KAL2814067.1
JBFXLS010000133.1	42444	44147	KAL2814068.1
JBFXLS010000133.1	44275	44953	KAL2814069.1
JBFXLS010000133.1	45102	47315	KAL2814070.1
JBFXLS010000133.1	47554	49060	KAL2814071.1
JBFXLS010000133.1	49966	51626	KAL2814072.1
JBFXLS010000133.1	53159	55209	KAL2814073.1
JBFXLS010000134.1	168	1494	KAL2813937.1
JBFXLS010000134.1	3430	11542	KAL2813938.1
JBFXLS010000134.1	12125	13708	KAL2813939.1
JBFXLS010000134.1	13839	15252	KAL2813940.1
JBFXLS010000134.1	15294	16633	KAL2813941.1
JBFXLS010000134.1	16898	17927	KAL2813942.1
JBFXLS010000134.1	19156	21052	KAL2813943.1
JBFXLS010000134.1	21436	22449	KAL2813944.1
JBFXLS010000134.1	22408	24435	KAL2813945.1
JBFXLS010000134.1	24581	25397	KAL2813946.1
JBFXLS010000134.1	25486	27072	KAL2813947.1
JBFXLS010000134.1	26996	28289	KAL2813948.1
JBFXLS010000134.1	28469	30868	KAL2813949.1
JBFXLS010000134.1	30924	39389	KAL2813950.1
JBFXLS010000134.1	39404	40651	KAL2813951.1
JBFXLS010000134.1	40889	42006	KAL2813952.1
JBFXLS010000134.1	44214	46947	KAL2813953.1
JBFXLS010000134.1	47615	47856	KAL2813954.1
JBFXLS010000134.1	50632	52011	KAL2813955.1
JBFXLS010000134.1	52392	54032	KAL2813956.1
JBFXLS010000135.1	4558	4816	KAL2813916.1
JBFXLS010000135.1	5961	7862	KAL2813917.1
JBFXLS010000135.1	7977	9420	KAL2813918.1
JBFXLS010000135.1	9581	12395	KAL2813919.1
JBFXLS010000135.1	12460	13258	KAL2813920.1
JBFXLS010000135.1	13462	17535	KAL2813921.1
JBFXLS010000135.1	18088	18572	KAL2813922.1
JBFXLS010000135.1	19490	20284	KAL2813923.1
JBFXLS010000135.1	20604	22877	KAL2813924.1
JBFXLS010000135.1	23158	25149	KAL2813925.1
JBFXLS010000135.1	25428	27164	KAL2813926.1
JBFXLS010000135.1	27721	30285	KAL2813927.1
JBFXLS010000135.1	30731	32134	KAL2813928.1
JBFXLS010000135.1	33106	35530	KAL2813929.1
JBFXLS010000135.1	35704	37689	KAL2813930.1
JBFXLS010000135.1	40160	42177	KAL2813931.1
JBFXLS010000135.1	43233	45184	KAL2813932.1
JBFXLS010000135.1	45201	47433	KAL2813933.1
JBFXLS010000135.1	47682	48955	KAL2813934.1
JBFXLS010000135.1	48955	50383	KAL2813935.1
JBFXLS010000135.1	50947	52739	KAL2813936.1
JBFXLS010000136.1	744	5082	KAL2813803.1
JBFXLS010000136.1	5603	7960	KAL2813804.1
JBFXLS010000136.1	13256	16781	KAL2813805.1
JBFXLS010000136.1	17946	19281	KAL2813806.1
JBFXLS010000136.1	19467	20695	KAL2813807.1
JBFXLS010000136.1	20849	24415	KAL2813808.1
JBFXLS010000136.1	24619	26201	KAL2813809.1
JBFXLS010000136.1	27119	28619	KAL2813810.1
JBFXLS010000136.1	28928	29989	KAL2813811.1
JBFXLS010000136.1	31898	35995	KAL2813812.1
JBFXLS010000136.1	36514	38130	KAL2813813.1
JBFXLS010000136.1	38130	40011	KAL2813814.1
JBFXLS010000136.1	40487	41797	KAL2813815.1
JBFXLS010000136.1	42610	45181	KAL2813816.1
JBFXLS010000136.1	45886	48164	KAL2813817.1
JBFXLS010000136.1	48416	50733	KAL2813818.1
JBFXLS010000136.1	50734	51613	KAL2813819.1
JBFXLS010000137.1	699	1883	KAL2813786.1
JBFXLS010000137.1	1821	4657	KAL2813787.1
JBFXLS010000137.1	6265	10913	KAL2813788.1
JBFXLS010000137.1	11119	11947	KAL2813789.1
JBFXLS010000137.1	12171	13451	KAL2813790.1
JBFXLS010000137.1	13879	16368	KAL2813791.1
JBFXLS010000137.1	17301	20179	KAL2813792.1
JBFXLS010000137.1	20357	21565	KAL2813793.1
JBFXLS010000137.1	21729	23064	KAL2813794.1
JBFXLS010000137.1	23195	25680	KAL2813795.1
JBFXLS010000137.1	27090	28300	KAL2813796.1
JBFXLS010000137.1	28961	30170	KAL2813797.1
JBFXLS010000137.1	32128	32609	KAL2813798.1
JBFXLS010000137.1	34380	37054	KAL2813799.1
JBFXLS010000137.1	38658	42477	KAL2813800.1
JBFXLS010000137.1	44566	48053	KAL2813801.1
JBFXLS010000137.1	47792	48131	KAL2813802.1
JBFXLS010000138.1	147	1075	KAL2813768.1
JBFXLS010000138.1	2769	3541	KAL2813769.1
JBFXLS010000138.1	4426	5771	KAL2813770.1
JBFXLS010000138.1	9580	10812	KAL2813771.1
JBFXLS010000138.1	11543	11895	KAL2813772.1
JBFXLS010000138.1	12363	13732	KAL2813773.1
JBFXLS010000138.1	14442	18317	KAL2813774.1
JBFXLS010000138.1	20152	22212	KAL2813775.1
JBFXLS010000138.1	22687	23185	KAL2813776.1
JBFXLS010000138.1	23366	24572	KAL2813777.1
JBFXLS010000138.1	24693	26290	KAL2813778.1
JBFXLS010000138.1	27411	28572	KAL2813779.1
JBFXLS010000138.1	29115	30476	KAL2813780.1
JBFXLS010000138.1	30998	31729	KAL2813781.1
JBFXLS010000138.1	31949	35750	KAL2813782.1
JBFXLS010000138.1	40581	42286	KAL2813783.1
JBFXLS010000138.1	43324	44883	KAL2813784.1
JBFXLS010000138.1	44933	46546	KAL2813785.1
JBFXLS010000139.1	3849	4762	KAL2813748.1
JBFXLS010000139.1	6452	7205	KAL2813749.1
JBFXLS010000139.1	7665	8616	KAL2813750.1
JBFXLS010000139.1	10138	11254	KAL2813751.1
JBFXLS010000139.1	12111	14017	KAL2813752.1
JBFXLS010000139.1	15210	16227	KAL2813753.1
JBFXLS010000139.1	17649	18818	KAL2813754.1
JBFXLS010000139.1	19415	20634	KAL2813755.1
JBFXLS010000139.1	21566	25886	KAL2813756.1
JBFXLS010000139.1	27077	28265	KAL2813757.1
JBFXLS010000139.1	29033	30765	KAL2813758.1
JBFXLS010000139.1	31054	32777	KAL2813759.1
JBFXLS010000139.1	33210	34938	KAL2813760.1
JBFXLS010000139.1	35359	37434	KAL2813761.1
JBFXLS010000139.1	38102	39326	KAL2813762.1
JBFXLS010000139.1	40346	40979	KAL2813763.1
JBFXLS010000139.1	41172	41574	KAL2813764.1
JBFXLS010000139.1	42195	44283	KAL2813765.1
JBFXLS010000139.1	44625	46094	KAL2813766.1
JBFXLS010000139.1	46226	47272	KAL2813767.1
JBFXLS010000140.1	508	1475	KAL2813630.1
JBFXLS010000140.1	2342	3246	KAL2813631.1
JBFXLS010000140.1	5352	5675	KAL2813632.1
JBFXLS010000140.1	6553	7825	KAL2813633.1
JBFXLS010000140.1	7907	9951	KAL2813634.1
JBFXLS010000140.1	9888	11316	KAL2813635.1
JBFXLS010000140.1	11823	12394	KAL2813636.1
JBFXLS010000140.1	13067	13451	KAL2813637.1
JBFXLS010000140.1	13498	14371	KAL2813638.1
JBFXLS010000140.1	14892	16572	KAL2813639.1
JBFXLS010000140.1	17256	17511	KAL2813640.1
JBFXLS010000140.1	17669	18026	KAL2813641.1
JBFXLS010000140.1	18492	19444	KAL2813642.1
JBFXLS010000140.1	19611	20907	KAL2813643.1
JBFXLS010000140.1	21194	28951	KAL2813644.1
JBFXLS010000140.1	30452	31620	KAL2813645.1
JBFXLS010000140.1	32405	35632	KAL2813646.1
JBFXLS010000140.1	35748	36176	KAL2813647.1
JBFXLS010000140.1	36869	41418	KAL2813648.1
JBFXLS010000140.1	41629	43107	KAL2813649.1
JBFXLS010000140.1	43752	44990	KAL2813650.1
JBFXLS010000140.1	45283	46398	KAL2813651.1
JBFXLS010000141.1	1292	1694	KAL2813612.1
JBFXLS010000141.1	1862	4591	KAL2813613.1
JBFXLS010000141.1	4659	10596	KAL2813614.1
JBFXLS010000141.1	12768	13684	KAL2813615.1
JBFXLS010000141.1	14583	16243	KAL2813616.1
JBFXLS010000141.1	16635	17828	KAL2813617.1
JBFXLS010000141.1	20414	20919	KAL2813618.1
JBFXLS010000141.1	25571	27077	KAL2813619.1
JBFXLS010000141.1	27436	27910	KAL2813621.1
JBFXLS010000141.1	27436	29816	KAL2813620.1
JBFXLS010000141.1	29913	31074	KAL2813622.1
JBFXLS010000141.1	31271	34187	KAL2813623.1
JBFXLS010000141.1	34473	36066	KAL2813624.1
JBFXLS010000141.1	36269	38028	KAL2813625.1
JBFXLS010000141.1	38031	39529	KAL2813626.1
JBFXLS010000141.1	39132	40701	KAL2813627.1
JBFXLS010000141.1	43082	44372	KAL2813628.1
JBFXLS010000141.1	44516	45523	KAL2813629.1
JBFXLS010000142.1	401	4711	KAL2813491.1
JBFXLS010000142.1	4463	5875	KAL2813492.1
JBFXLS010000142.1	6323	8633	KAL2813493.1
JBFXLS010000142.1	9379	11028	KAL2813494.1
JBFXLS010000142.1	9397	10183	KAL2813495.1
JBFXLS010000142.1	10052	11228	KAL2813496.1
JBFXLS010000142.1	11618	12112	KAL2813497.1
JBFXLS010000142.1	11889	13271	KAL2813498.1
JBFXLS010000142.1	13715	14907	KAL2813499.1
JBFXLS010000142.1	14758	16074	KAL2813500.1
JBFXLS010000142.1	16074	16472	KAL2813501.1
JBFXLS010000142.1	16215	17820	KAL2813502.1
JBFXLS010000142.1	19472	21799	KAL2813503.1
JBFXLS010000142.1	22318	24390	KAL2813504.1
JBFXLS010000142.1	24560	27620	KAL2813505.1
JBFXLS010000142.1	28203	29896	KAL2813506.1
JBFXLS010000142.1	29959	31602	KAL2813507.1
JBFXLS010000142.1	31841	34073	KAL2813508.1
JBFXLS010000142.1	34723	35776	KAL2813509.1
JBFXLS010000142.1	35791	37172	KAL2813510.1
JBFXLS010000142.1	37173	38436	KAL2813511.1
JBFXLS010000142.1	38853	40805	KAL2813512.1
JBFXLS010000143.1	636	2985	KAL2813473.1
JBFXLS010000143.1	6013	8659	KAL2813474.1
JBFXLS010000143.1	8660	9899	KAL2813475.1
JBFXLS010000143.1	9899	10379	KAL2813476.1
JBFXLS010000143.1	10755	11962	KAL2813477.1
JBFXLS010000143.1	11139	12748	KAL2813478.1
JBFXLS010000143.1	12759	13879	KAL2813479.1
JBFXLS010000143.1	14093	14903	KAL2813480.1
JBFXLS010000143.1	17109	17933	KAL2813481.1
JBFXLS010000143.1	18576	20337	KAL2813482.1
JBFXLS010000143.1	24011	25466	KAL2813483.1
JBFXLS010000143.1	25873	27662	KAL2813484.1
JBFXLS010000143.1	29341	31242	KAL2813485.1
JBFXLS010000143.1	31197	32445	KAL2813486.1
JBFXLS010000143.1	32831	33465	KAL2813487.1
JBFXLS010000143.1	33721	34079	KAL2813488.1
JBFXLS010000143.1	34720	37726	KAL2813489.1
JBFXLS010000143.1	38354	39092	KAL2813490.1
JBFXLS010000144.1	89	1140	KAL2813456.1
JBFXLS010000144.1	3598	5075	KAL2813457.1
JBFXLS010000144.1	5195	6879	KAL2813458.1
JBFXLS010000144.1	8300	9458	KAL2813459.1
JBFXLS010000144.1	14319	16431	KAL2813460.1
JBFXLS010000144.1	16451	18441	KAL2813461.1
JBFXLS010000144.1	18338	18725	KAL2813462.1
JBFXLS010000144.1	19069	19930	KAL2813463.1
JBFXLS010000144.1	20102	21086	KAL2813464.1
JBFXLS010000144.1	21777	22776	KAL2813465.1
JBFXLS010000144.1	23335	24941	KAL2813466.1
JBFXLS010000144.1	26938	28870	KAL2813467.1
JBFXLS010000144.1	29302	30527	KAL2813468.1
JBFXLS010000144.1	31011	31267	KAL2813469.1
JBFXLS010000144.1	31807	34040	KAL2813470.1
JBFXLS010000144.1	35063	36224	KAL2813471.1
JBFXLS010000144.1	37121	38102	KAL2813472.1
JBFXLS010000145.1	1796	2527	KAL2813341.1
JBFXLS010000145.1	4227	4788	KAL2813342.1
JBFXLS010000145.1	4878	5868	KAL2813343.1
JBFXLS010000145.1	6998	7849	KAL2813344.1
JBFXLS010000145.1	8321	10359	KAL2813345.1
JBFXLS010000145.1	10679	13217	KAL2813346.1
JBFXLS010000145.1	14325	19712	KAL2813347.1
JBFXLS010000145.1	21385	23136	KAL2813348.1
JBFXLS010000145.1	23971	25025	KAL2813349.1
JBFXLS010000145.1	26429	27408	KAL2813350.1
JBFXLS010000145.1	27890	29820	KAL2813351.1
JBFXLS010000145.1	30032	31625	KAL2813352.1
JBFXLS010000145.1	32052	33562	KAL2813353.1
JBFXLS010000145.1	33729	34698	KAL2813354.1
JBFXLS010000145.1	34896	35643	KAL2813355.1
JBFXLS010000145.1	36264	36756	KAL2813356.1
JBFXLS010000145.1	37278	38613	KAL2813357.1
JBFXLS010000146.1	551	2794	KAL2813326.1
JBFXLS010000146.1	3355	4315	KAL2813327.1
JBFXLS010000146.1	4246	5170	KAL2813328.1
JBFXLS010000146.1	5329	10760	KAL2813329.1
JBFXLS010000146.1	11421	13105	KAL2813330.1
JBFXLS010000146.1	13880	19466	KAL2813331.1
JBFXLS010000146.1	19305	19533	KAL2813332.1
JBFXLS010000146.1	19684	22193	KAL2813333.1
JBFXLS010000146.1	22270	24535	KAL2813334.1
JBFXLS010000146.1	24815	27067	KAL2813335.1
JBFXLS010000146.1	27430	28376	KAL2813336.1
JBFXLS010000146.1	28743	31619	KAL2813337.1
JBFXLS010000146.1	32129	33045	KAL2813338.1
JBFXLS010000146.1	32893	34092	KAL2813339.1
JBFXLS010000146.1	34570	35883	KAL2813340.1
JBFXLS010000147.1	225	5058	KAL2813313.1
JBFXLS010000147.1	5344	7010	KAL2813314.1
JBFXLS010000147.1	7221	9382	KAL2813315.1
JBFXLS010000147.1	10199	11879	KAL2813316.1
JBFXLS010000147.1	11879	13315	KAL2813317.1
JBFXLS010000147.1	14378	19708	KAL2813318.1
JBFXLS010000147.1	20432	21924	KAL2813319.1
JBFXLS010000147.1	21530	23307	KAL2813320.1
JBFXLS010000147.1	24230	27511	KAL2813321.1
JBFXLS010000147.1	27733	29726	KAL2813322.1
JBFXLS010000147.1	29857	31337	KAL2813323.1
JBFXLS010000147.1	31505	33246	KAL2813324.1
JBFXLS010000147.1	33493	34595	KAL2813325.1
JBFXLS010000148.1	324	1303	KAL2813205.1
JBFXLS010000148.1	1560	3580	KAL2813206.1
JBFXLS010000148.1	3629	6166	KAL2813207.1
JBFXLS010000148.1	6876	7766	KAL2813208.1
JBFXLS010000148.1	8110	9573	KAL2813209.1
JBFXLS010000148.1	9639	10249	KAL2813210.1
JBFXLS010000148.1	12877	13360	KAL2813211.1
JBFXLS010000148.1	15889	16432	KAL2813212.1
JBFXLS010000148.1	16642	18261	KAL2813213.1
JBFXLS010000148.1	18639	20467	KAL2813214.1
JBFXLS010000148.1	20467	22695	KAL2813215.1
JBFXLS010000148.1	22959	23739	KAL2813216.1
JBFXLS010000148.1	23811	25653	KAL2813217.1
JBFXLS010000148.1	25723	28928	KAL2813218.1
JBFXLS010000148.1	29121	30881	KAL2813219.1
JBFXLS010000148.1	31438	36786	KAL2813220.1
JBFXLS010000149.1	2680	6712	KAL2813199.1
JBFXLS010000149.1	7960	9877	KAL2813200.1
JBFXLS010000149.1	12619	14223	KAL2813201.1
JBFXLS010000149.1	17385	31781	KAL2813202.1
JBFXLS010000149.1	32040	32341	KAL2813203.1
JBFXLS010000149.1	35119	36055	KAL2813204.1
JBFXLS010000150.1	1909	2990	KAL2813186.1
JBFXLS010000150.1	3448	6047	KAL2813187.1
JBFXLS010000150.1	6048	7526	KAL2813188.1
JBFXLS010000150.1	7886	10069	KAL2813189.1
JBFXLS010000150.1	10190	11444	KAL2813190.1
JBFXLS010000150.1	11484	14036	KAL2813191.1
JBFXLS010000150.1	14285	16629	KAL2813192.1
JBFXLS010000150.1	17719	19819	KAL2813193.1
JBFXLS010000150.1	19649	21461	KAL2813194.1
JBFXLS010000150.1	22227	24752	KAL2813195.1
JBFXLS010000150.1	28687	30853	KAL2813196.1
JBFXLS010000150.1	32142	32864	KAL2813197.1
JBFXLS010000150.1	32877	34348	KAL2813198.1
JBFXLS010000151.1	153	2510	KAL2813176.1
JBFXLS010000151.1	4150	5906	KAL2813177.1
JBFXLS010000151.1	6423	8197	KAL2813178.1
JBFXLS010000151.1	8717	12292	KAL2813179.1
JBFXLS010000151.1	13759	15084	KAL2813180.1
JBFXLS010000151.1	17851	20805	KAL2813181.1
JBFXLS010000151.1	22090	28672	KAL2813182.1
JBFXLS010000151.1	28948	30874	KAL2813183.1
JBFXLS010000151.1	31048	33400	KAL2813184.1
JBFXLS010000151.1	33956	34698	KAL2813185.1
JBFXLS010000152.1	1609	3650	KAL2813066.1
JBFXLS010000152.1	3753	5416	KAL2813067.1
JBFXLS010000152.1	6286	7358	KAL2813068.1
JBFXLS010000152.1	7616	8473	KAL2813069.1
JBFXLS010000152.1	9006	9760	KAL2813070.1
JBFXLS010000152.1	11032	11280	KAL2813071.1
JBFXLS010000152.1	11463	11800	KAL2813072.1
JBFXLS010000152.1	13047	16670	KAL2813073.1
JBFXLS010000152.1	16704	17978	KAL2813074.1
JBFXLS010000152.1	18665	19791	KAL2813075.1
JBFXLS010000152.1	20967	22165	KAL2813076.1
JBFXLS010000152.1	25070	27349	KAL2813077.1
JBFXLS010000152.1	27563	30761	KAL2813078.1
JBFXLS010000152.1	31661	33332	KAL2813079.1
JBFXLS010000153.1	1696	2041	KAL2813054.1
JBFXLS010000153.1	2384	3210	KAL2813055.1
JBFXLS010000153.1	3585	5202	KAL2813056.1
JBFXLS010000153.1	5472	6159	KAL2813057.1
JBFXLS010000153.1	6878	8231	KAL2813058.1
JBFXLS010000153.1	8704	10138	KAL2813059.1
JBFXLS010000153.1	10732	11219	KAL2813060.1
JBFXLS010000153.1	12640	14260	KAL2813061.1
JBFXLS010000153.1	14771	15623	KAL2813062.1
JBFXLS010000153.1	17792	19761	KAL2813063.1
JBFXLS010000153.1	21803	25505	KAL2813064.1
JBFXLS010000153.1	27053	30331	KAL2813065.1
JBFXLS010000154.1	0	762	KAL2813040.1
JBFXLS010000154.1	859	1404	KAL2813041.1
JBFXLS010000154.1	1640	2700	KAL2813042.1
JBFXLS010000154.1	3564	4653	KAL2813043.1
JBFXLS010000154.1	5401	6437	KAL2813044.1
JBFXLS010000154.1	7039	10536	KAL2813045.1
JBFXLS010000154.1	10679	11771	KAL2813046.1
JBFXLS010000154.1	13108	14808	KAL2813047.1
JBFXLS010000154.1	15636	16425	KAL2813048.1
JBFXLS010000154.1	16869	18701	KAL2813049.1
JBFXLS010000154.1	20368	21292	KAL2813050.1
JBFXLS010000154.1	21698	23702	KAL2813051.1
JBFXLS010000154.1	24749	29619	KAL2813052.1
JBFXLS010000154.1	29804	32054	KAL2813053.1
JBFXLS010000155.1	1603	5455	KAL2813029.1
JBFXLS010000155.1	4845	5455	KAL2813030.1
JBFXLS010000155.1	5726	7138	KAL2813031.1
JBFXLS010000155.1	8357	8803	KAL2813032.1
JBFXLS010000155.1	9464	10317	KAL2813033.1
JBFXLS010000155.1	10317	10928	KAL2813034.1
JBFXLS010000155.1	10825	12301	KAL2813035.1
JBFXLS010000155.1	15862	17805	KAL2813036.1
JBFXLS010000155.1	22270	23517	KAL2813037.1
JBFXLS010000155.1	24654	26734	KAL2813038.1
JBFXLS010000155.1	27984	29629	KAL2813039.1
JBFXLS010000156.1	201	495	KAL2812923.1
JBFXLS010000156.1	1471	2281	KAL2812924.1
JBFXLS010000156.1	2281	3689	KAL2812925.1
JBFXLS010000156.1	7321	9506	KAL2812926.1
JBFXLS010000156.1	10204	11666	KAL2812927.1
JBFXLS010000156.1	13747	14621	KAL2812928.1
JBFXLS010000156.1	14812	17223	KAL2812929.1
JBFXLS010000156.1	17602	19449	KAL2812930.1
JBFXLS010000156.1	19792	23799	KAL2812931.1
JBFXLS010000156.1	24074	25000	KAL2812932.1
JBFXLS010000156.1	25462	27213	KAL2812933.1
JBFXLS010000157.1	633	1516	KAL2812913.1
JBFXLS010000157.1	1658	2664	KAL2812914.1
JBFXLS010000157.1	2967	3776	KAL2812915.1
JBFXLS010000157.1	4654	6009	KAL2812916.1
JBFXLS010000157.1	6300	11967	KAL2812917.1
JBFXLS010000157.1	13493	16295	KAL2812918.1
JBFXLS010000157.1	16538	18020	KAL2812919.1
JBFXLS010000157.1	18368	19987	KAL2812920.1
JBFXLS010000157.1	20299	22347	KAL2812921.1
JBFXLS010000157.1	24317	26391	KAL2812922.1
JBFXLS010000158.1	2353	2990	KAL2812911.1
JBFXLS010000158.1	3199	3501	KAL2812912.1
JBFXLS010000159.1	837	2288	KAL2812900.1
JBFXLS010000159.1	2458	3233	KAL2812901.1
JBFXLS010000159.1	4479	5915	KAL2812902.1
JBFXLS010000159.1	8682	9410	KAL2812903.1
JBFXLS010000159.1	10146	11901	KAL2812904.1
JBFXLS010000159.1	12950	13918	KAL2812905.1
JBFXLS010000159.1	15360	15842	KAL2812906.1
JBFXLS010000159.1	17428	17672	KAL2812907.1
JBFXLS010000159.1	18724	21764	KAL2812908.1
JBFXLS010000159.1	22579	23415	KAL2812909.1
JBFXLS010000159.1	23415	24296	KAL2812910.1
JBFXLS010000160.1	232	1746	KAL2812886.1
JBFXLS010000160.1	2804	4182	KAL2812887.1
JBFXLS010000160.1	4106	4985	KAL2812888.1
JBFXLS010000160.1	5036	6787	KAL2812889.1
JBFXLS010000160.1	6890	7688	KAL2812890.1
JBFXLS010000160.1	7853	8928	KAL2812891.1
JBFXLS010000160.1	9013	9797	KAL2812892.1
JBFXLS010000160.1	10054	11335	KAL2812893.1
JBFXLS010000160.1	11508	12638	KAL2812894.1
JBFXLS010000160.1	12983	14755	KAL2812895.1
JBFXLS010000160.1	15860	16490	KAL2812896.1
JBFXLS010000160.1	16759	20611	KAL2812897.1
JBFXLS010000160.1	21251	22357	KAL2812898.1
JBFXLS010000160.1	23808	24162	KAL2812899.1
JBFXLS010000163.1	527	1213	KAL2812796.1
JBFXLS010000163.1	2771	6051	KAL2812797.1
JBFXLS010000163.1	6995	8373	KAL2812798.1
JBFXLS010000163.1	8374	11366	KAL2812799.1
JBFXLS010000163.1	11366	12473	KAL2812800.1
JBFXLS010000163.1	12622	14025	KAL2812801.1
JBFXLS010000163.1	14213	15683	KAL2812802.1
JBFXLS010000163.1	16643	17422	KAL2812803.1
JBFXLS010000163.1	18531	19089	KAL2812804.1
JBFXLS010000163.1	20785	22046	KAL2812805.1
JBFXLS010000164.1	1376	3511	KAL2812787.1
JBFXLS010000164.1	5880	6921	KAL2812788.1
JBFXLS010000164.1	7324	10373	KAL2812789.1
JBFXLS010000164.1	11432	11922	KAL2812790.1
JBFXLS010000164.1	12823	13440	KAL2812791.1
JBFXLS010000164.1	14994	17770	KAL2812792.1
JBFXLS010000164.1	15207	15627	KAL2812793.1
JBFXLS010000164.1	18237	21056	KAL2812794.1
JBFXLS010000164.1	21035	23409	KAL2812795.1
JBFXLS010000165.1	1028	2822	KAL2812778.1
JBFXLS010000165.1	3296	5336	KAL2812779.1
JBFXLS010000165.1	5352	7239	KAL2812780.1
JBFXLS010000165.1	7465	7932	KAL2812781.1
JBFXLS010000165.1	8097	9434	KAL2812782.1
JBFXLS010000165.1	10078	11286	KAL2812783.1
JBFXLS010000165.1	11089	12911	KAL2812784.1
JBFXLS010000165.1	12911	20932	KAL2812785.1
JBFXLS010000165.1	20942	22465	KAL2812786.1
JBFXLS010000166.1	945	2365	KAL2812770.1
JBFXLS010000166.1	3746	5563	KAL2812771.1
JBFXLS010000166.1	6903	7946	KAL2812772.1
JBFXLS010000166.1	9647	14864	KAL2812773.1
JBFXLS010000166.1	16060	16963	KAL2812774.1
JBFXLS010000166.1	17518	19495	KAL2812775.1
JBFXLS010000166.1	20646	21066	KAL2812776.1
JBFXLS010000166.1	21542	22804	KAL2812777.1
JBFXLS010000167.1	91	1803	KAL2812680.1
JBFXLS010000167.1	1820	3325	KAL2812681.1
JBFXLS010000167.1	4428	5859	KAL2812682.1
JBFXLS010000167.1	6237	8014	KAL2812683.1
JBFXLS010000167.1	8230	9414	KAL2812684.1
JBFXLS010000167.1	10277	14095	KAL2812685.1
JBFXLS010000167.1	14800	16595	KAL2812686.1
JBFXLS010000167.1	16726	18040	KAL2812687.1
JBFXLS010000167.1	18091	19221	KAL2812688.1
JBFXLS010000167.1	19334	21694	KAL2812689.1
JBFXLS010000168.1	70	2389	KAL2812670.1
JBFXLS010000168.1	2924	4085	KAL2812671.1
JBFXLS010000168.1	5128	6774	KAL2812672.1
JBFXLS010000168.1	7132	8499	KAL2812673.1
JBFXLS010000168.1	8607	9114	KAL2812674.1
JBFXLS010000168.1	9219	10291	KAL2812675.1
JBFXLS010000168.1	11085	12837	KAL2812676.1
JBFXLS010000168.1	12891	13786	KAL2812677.1
JBFXLS010000168.1	13786	16505	KAL2812678.1
JBFXLS010000168.1	16529	21595	KAL2812679.1
JBFXLS010000169.1	3769	6897	KAL2812661.1
JBFXLS010000169.1	7709	8373	KAL2812662.1
JBFXLS010000169.1	8544	9168	KAL2812663.1
JBFXLS010000169.1	9460	10839	KAL2812664.1
JBFXLS010000169.1	11624	13436	KAL2812665.1
JBFXLS010000169.1	14261	16580	KAL2812666.1
JBFXLS010000169.1	16640	18219	KAL2812667.1
JBFXLS010000169.1	18461	19973	KAL2812668.1
JBFXLS010000169.1	20034	21033	KAL2812669.1
JBFXLS010000170.1	18301	19110	KAL2812660.1
JBFXLS010000171.1	490	4000	KAL2812568.1
JBFXLS010000171.1	7878	10203	KAL2812569.1
JBFXLS010000171.1	12202	20237	KAL2812570.1
JBFXLS010000172.1	1254	3378	KAL2812561.1
JBFXLS010000172.1	4904	6203	KAL2812562.1
JBFXLS010000172.1	7746	9755	KAL2812563.1
JBFXLS010000172.1	10315	11410	KAL2812564.1
JBFXLS010000172.1	12840	15318	KAL2812565.1
JBFXLS010000172.1	15841	17452	KAL2812566.1
JBFXLS010000172.1	17644	18341	KAL2812567.1
JBFXLS010000174.1	11634	12465	KAL2812560.1
JBFXLS010000175.1	1185	2606	KAL2812553.1
JBFXLS010000175.1	4587	5595	KAL2812554.1
JBFXLS010000175.1	6714	8130	KAL2812555.1
JBFXLS010000175.1	8409	9177	KAL2812556.1
JBFXLS010000175.1	11265	13171	KAL2812557.1
JBFXLS010000175.1	13209	15393	KAL2812558.1
JBFXLS010000175.1	15961	17722	KAL2812559.1
JBFXLS010000176.1	1964	5092	KAL2812544.1
JBFXLS010000176.1	5263	6039	KAL2812545.1
JBFXLS010000176.1	6845	8032	KAL2812546.1
JBFXLS010000176.1	10309	11147	KAL2812547.1
JBFXLS010000176.1	12275	13684	KAL2812548.1
JBFXLS010000176.1	13709	14737	KAL2812549.1
JBFXLS010000176.1	14713	15907	KAL2812550.1
JBFXLS010000176.1	17362	17719	KAL2812551.1
JBFXLS010000176.1	17700	19112	KAL2812552.1
JBFXLS010000177.1	343	4292	KAL2812457.1
JBFXLS010000177.1	11052	12772	KAL2812458.1
JBFXLS010000177.1	12550	13294	KAL2812459.1
JBFXLS010000177.1	13390	14467	KAL2812460.1
JBFXLS010000177.1	15411	15614	KAL2812461.1
JBFXLS010000177.1	17587	18414	KAL2812462.1
JBFXLS010000179.1	81	2477	KAL2812451.1
JBFXLS010000179.1	3151	4878	KAL2812452.1
JBFXLS010000179.1	7252	9655	KAL2812453.1
JBFXLS010000179.1	9836	11461	KAL2812454.1
JBFXLS010000179.1	12052	14925	KAL2812455.1
JBFXLS010000179.1	15023	17344	KAL2812456.1
JBFXLS010000180.1	1387	2907	KAL2812445.1
JBFXLS010000180.1	4074	5163	KAL2812446.1
JBFXLS010000180.1	6213	8044	KAL2812447.1
JBFXLS010000180.1	8870	13248	KAL2812448.1
JBFXLS010000180.1	13475	15076	KAL2812449.1
JBFXLS010000180.1	16074	17160	KAL2812450.1
JBFXLS010000181.1	3240	4659	KAL2812439.1
JBFXLS010000181.1	5317	5734	KAL2812440.1
JBFXLS010000181.1	6124	7565	KAL2812441.1
JBFXLS010000181.1	8733	12052	KAL2812442.1
JBFXLS010000181.1	13574	14489	KAL2812443.1
JBFXLS010000181.1	16087	16636	KAL2812444.1
JBFXLS010000182.1	99	2473	KAL2812432.1
JBFXLS010000182.1	2675	4660	KAL2812433.1
JBFXLS010000182.1	5158	7365	KAL2812434.1
JBFXLS010000182.1	8766	10204	KAL2812435.1
JBFXLS010000182.1	10319	12548	KAL2812436.1
JBFXLS010000182.1	13462	14469	KAL2812437.1
JBFXLS010000182.1	14723	16137	KAL2812438.1
JBFXLS010000183.1	4429	6299	KAL2812352.1
JBFXLS010000183.1	6688	8000	KAL2812353.1
JBFXLS010000183.1	16015	16318	KAL2812354.1
JBFXLS010000184.1	0	300	KAL2812345.1
JBFXLS010000184.1	2388	2829	KAL2812346.1
JBFXLS010000184.1	3683	4709	KAL2812347.1
JBFXLS010000184.1	9719	12181	KAL2812348.1
JBFXLS010000184.1	12878	13708	KAL2812349.1
JBFXLS010000184.1	14700	15788	KAL2812350.1
JBFXLS010000184.1	15788	16339	KAL2812351.1
JBFXLS010000185.1	1217	2678	KAL2812341.1
JBFXLS010000185.1	2936	4882	KAL2812342.1
JBFXLS010000185.1	7171	8053	KAL2812343.1
JBFXLS010000185.1	9574	11010	KAL2812344.1
JBFXLS010000186.1	366	1670	KAL2812334.1
JBFXLS010000186.1	1972	3381	KAL2812335.1
JBFXLS010000186.1	3843	5113	KAL2812336.1
JBFXLS010000186.1	6321	6920	KAL2812337.1
JBFXLS010000186.1	6985	7981	KAL2812338.1
JBFXLS010000186.1	9999	12811	KAL2812339.1
JBFXLS010000186.1	12811	15430	KAL2812340.1
JBFXLS010000188.1	2966	6254	KAL2812245.1
JBFXLS010000188.1	6924	9036	KAL2812246.1
JBFXLS010000188.1	9066	10852	KAL2812247.1
JBFXLS010000188.1	11359	12907	KAL2812248.1
JBFXLS010000188.1	13412	13850	KAL2812249.1
JBFXLS010000188.1	13878	14634	KAL2812250.1
JBFXLS010000189.1	44	623	KAL2812240.1
JBFXLS010000189.1	1431	2330	KAL2812241.1
JBFXLS010000189.1	5791	6424	KAL2812242.1
JBFXLS010000189.1	12144	12801	KAL2812243.1
JBFXLS010000189.1	13251	13866	KAL2812244.1
JBFXLS010000190.1	76	2421	KAL2812237.1
JBFXLS010000190.1	9489	11573	KAL2812238.1
JBFXLS010000190.1	13358	14675	KAL2812239.1
JBFXLS010000191.1	264	1162	KAL2812231.1
JBFXLS010000191.1	2066	4482	KAL2812232.1
JBFXLS010000191.1	4776	6018	KAL2812233.1
JBFXLS010000191.1	7502	9249	KAL2812234.1
JBFXLS010000191.1	9597	11338	KAL2812235.1
JBFXLS010000191.1	12729	14499	KAL2812236.1
JBFXLS010000193.1	1547	2907	KAL2812226.1
JBFXLS010000193.1	4211	6167	KAL2812227.1
JBFXLS010000193.1	6019	6997	KAL2812228.1
JBFXLS010000193.1	8650	9762	KAL2812229.1
JBFXLS010000193.1	13821	14186	KAL2812230.1
JBFXLS010000194.1	0	1921	KAL2812139.1
JBFXLS010000194.1	1938	4006	KAL2812140.1
JBFXLS010000194.1	4240	6286	KAL2812141.1
JBFXLS010000194.1	6728	7857	KAL2812142.1
JBFXLS010000194.1	9912	11099	KAL2812143.1
JBFXLS010000194.1	11434	13662	KAL2812144.1
JBFXLS010000195.1	11913	12989	KAL2812138.1
JBFXLS010000197.1	1713	3281	KAL2812132.1
JBFXLS010000197.1	4624	5908	KAL2812133.1
JBFXLS010000197.1	5586	6768	KAL2812134.1
JBFXLS010000197.1	7316	8297	KAL2812135.1
JBFXLS010000197.1	8190	10072	KAL2812136.1
JBFXLS010000197.1	10362	11284	KAL2812137.1
JBFXLS010000198.1	758	3166	KAL2812127.1
JBFXLS010000198.1	4208	5575	KAL2812128.1
JBFXLS010000198.1	5742	7124	KAL2812129.1
JBFXLS010000198.1	7387	9200	KAL2812130.1
JBFXLS010000198.1	11329	12599	KAL2812131.1
JBFXLS010000199.1	423	943	KAL2812124.1
JBFXLS010000199.1	1332	3202	KAL2812125.1
JBFXLS010000199.1	3715	5465	KAL2812126.1
JBFXLS010000200.1	219	756	KAL2812032.1
JBFXLS010000200.1	3625	6845	KAL2812033.1
JBFXLS010000200.1	7313	8471	KAL2812034.1
JBFXLS010000200.1	8579	11057	KAL2812035.1
JBFXLS010000200.1	11308	11857	KAL2812036.1
JBFXLS010000201.1	782	1456	KAL2812026.1
JBFXLS010000201.1	1899	3265	KAL2812027.1
JBFXLS010000201.1	5082	6257	KAL2812028.1
JBFXLS010000201.1	7495	8841	KAL2812029.1
JBFXLS010000201.1	8911	9507	KAL2812030.1
JBFXLS010000201.1	9500	10336	KAL2812031.1
JBFXLS010000202.1	978	2918	KAL2812022.1
JBFXLS010000202.1	4023	5104	KAL2812023.1
JBFXLS010000202.1	5352	8360	KAL2812024.1
JBFXLS010000202.1	8360	11387	KAL2812025.1
JBFXLS010000203.1	524	860	KAL2812018.1
JBFXLS010000203.1	1207	2335	KAL2812019.1
JBFXLS010000203.1	2787	4041	KAL2812020.1
JBFXLS010000203.1	8361	10973	KAL2812021.1
JBFXLS010000204.1	958	3037	KAL2812017.1
JBFXLS010000207.1	1046	2552	KAL2811930.1
JBFXLS010000208.1	628	1967	KAL2811926.1
JBFXLS010000208.1	3698	4749	KAL2811927.1
JBFXLS010000208.1	5437	6775	KAL2811928.1
JBFXLS010000208.1	7698	10899	KAL2811929.1
JBFXLS010000211.1	675	1749	KAL2811921.1
JBFXLS010000211.1	2638	4377	KAL2811922.1
JBFXLS010000211.1	4637	5424	KAL2811923.1
JBFXLS010000211.1	6293	6675	KAL2811924.1
JBFXLS010000211.1	8434	9859	KAL2811925.1
JBFXLS010000214.1	898	1840	KAL2811919.1
JBFXLS010000214.1	2352	5881	KAL2811920.1
JBFXLS010000215.1	7054	8051	KAL2811834.1
JBFXLS010000215.1	8353	9378	KAL2811835.1
JBFXLS010000216.1	114	415	KAL2811833.1
JBFXLS010000217.1	825	1852	KAL2811828.1
JBFXLS010000217.1	2491	4443	KAL2811829.1
JBFXLS010000217.1	5095	7822	KAL2811830.1
JBFXLS010000217.1	7830	8570	KAL2811831.1
JBFXLS010000217.1	9103	10039	KAL2811832.1
JBFXLS010000218.1	695	2178	KAL2811823.1
JBFXLS010000218.1	2804	3674	KAL2811824.1
JBFXLS010000218.1	3969	5045	KAL2811825.1
JBFXLS010000218.1	6792	8693	KAL2811826.1
JBFXLS010000218.1	9319	10054	KAL2811827.1
JBFXLS010000219.1	523	2351	KAL2811820.1
JBFXLS010000219.1	2446	3035	KAL2811821.1
JBFXLS010000219.1	3578	4412	KAL2811822.1
JBFXLS010000220.1	0	661	KAL2811815.1
JBFXLS010000220.1	1491	1989	KAL2811816.1
JBFXLS010000220.1	6582	7455	KAL2811817.1
JBFXLS010000220.1	7537	8800	KAL2811818.1
JBFXLS010000220.1	9109	9622	KAL2811819.1
JBFXLS010000221.1	2755	3663	KAL2811811.1
JBFXLS010000221.1	3097	5012	KAL2811812.1
JBFXLS010000221.1	5858	7493	KAL2811813.1
JBFXLS010000221.1	8675	9717	KAL2811814.1
JBFXLS010000222.1	405	1667	KAL2811732.1
JBFXLS010000222.1	2009	2770	KAL2811733.1
JBFXLS010000222.1	2877	4000	KAL2811734.1
JBFXLS010000222.1	6435	8228	KAL2811735.1
JBFXLS010000222.1	8919	9460	KAL2811736.1
JBFXLS010000223.1	3527	4722	KAL2811729.1
JBFXLS010000223.1	5266	5980	KAL2811730.1
JBFXLS010000223.1	8409	9522	KAL2811731.1
JBFXLS010000224.1	4136	5171	KAL2811728.1
JBFXLS010000226.1	350	1961	KAL2811725.1
JBFXLS010000226.1	2912	6277	KAL2811726.1
JBFXLS010000226.1	6304	6845	KAL2811727.1
JBFXLS010000229.1	7913	8426	KAL2811645.1
JBFXLS010000231.1	494	2621	KAL2811644.1
JBFXLS010000233.1	2878	3376	KAL2811640.1
JBFXLS010000233.1	3601	4612	KAL2811641.1
JBFXLS010000233.1	4887	7087	KAL2811642.1
JBFXLS010000233.1	7456	8515	KAL2811643.1
JBFXLS010000236.1	253	1915	KAL2811638.1
JBFXLS010000236.1	4857	7169	KAL2811639.1
JBFXLS010000237.1	580	2741	KAL2811553.1
JBFXLS010000237.1	3008	4044	KAL2811554.1
JBFXLS010000237.1	4209	4664	KAL2811555.1
JBFXLS010000237.1	4902	5493	KAL2811556.1
JBFXLS010000237.1	5580	6488	KAL2811557.1
JBFXLS010000237.1	6257	7987	KAL2811558.1
JBFXLS010000238.1	3269	4524	KAL2811552.1
JBFXLS010000239.1	0	2843	KAL2811549.1
JBFXLS010000239.1	4017	4330	KAL2811550.1
JBFXLS010000239.1	4500	8073	KAL2811551.1
JBFXLS010000241.1	2575	3016	KAL2811546.1
JBFXLS010000241.1	4424	5028	KAL2811547.1
JBFXLS010000241.1	5047	5893	KAL2811548.1
JBFXLS010000242.1	811	2321	KAL2811542.1
JBFXLS010000242.1	2516	2738	KAL2811543.1
JBFXLS010000242.1	2758	3662	KAL2811544.1
JBFXLS010000242.1	4416	5037	KAL2811545.1
JBFXLS010000243.1	2414	2712	KAL2811541.1
JBFXLS010000244.1	183	3012	KAL2811459.1
JBFXLS010000244.1	4028	4454	KAL2811460.1
JBFXLS010000247.1	1672	3619	KAL2811457.1
JBFXLS010000247.1	3789	6121	KAL2811458.1
JBFXLS010000249.1	671	2149	KAL2811455.1
JBFXLS010000249.1	2405	3662	KAL2811456.1
JBFXLS010000251.1	263	2161	KAL2811451.1
JBFXLS010000251.1	2080	3519	KAL2811452.1
JBFXLS010000251.1	4290	5229	KAL2811453.1
JBFXLS010000251.1	6226	7032	KAL2811454.1
JBFXLS010000252.1	500	830	KAL2811373.1
JBFXLS010000252.1	3282	3741	KAL2811374.1
JBFXLS010000252.1	4626	5385	KAL2811375.1
JBFXLS010000252.1	5529	6312	KAL2811376.1
JBFXLS010000255.1	516	2253	KAL2811370.1
JBFXLS010000255.1	2331	2712	KAL2811371.1
JBFXLS010000255.1	2790	5401	KAL2811372.1
JBFXLS010000256.1	8	806	KAL2811368.1
JBFXLS010000256.1	3867	4747	KAL2811369.1
JBFXLS010000257.1	535	2005	KAL2811366.1
JBFXLS010000257.1	2034	2714	KAL2811367.1
JBFXLS010000261.1	204	1881	KAL2811298.1
JBFXLS010000261.1	1881	5245	KAL2811299.1
JBFXLS010000262.1	467	2683	KAL2811295.1
JBFXLS010000262.1	4208	5352	KAL2811296.1
JBFXLS010000262.1	5278	6136	KAL2811297.1
JBFXLS010000265.1	685	2834	KAL2811294.1
JBFXLS010000266.1	622	1074	KAL2811293.1
JBFXLS010000269.1	716	1394	KAL2811219.1
JBFXLS010000269.1	4763	5408	KAL2811220.1
JBFXLS010000270.1	2055	5409	KAL2811218.1
JBFXLS010000271.1	344	1016	KAL2811217.1
JBFXLS010000273.1	576	4388	KAL2811216.1
JBFXLS010000276.1	810	1648	KAL2811155.1
JBFXLS010000276.1	1520	3878	KAL2811156.1
JBFXLS010000276.1	4103	4753	KAL2811157.1
JBFXLS010000278.1	318	690	KAL2811152.1
JBFXLS010000278.1	1239	3341	KAL2811153.1
JBFXLS010000278.1	4545	4927	KAL2811154.1
JBFXLS010000279.1	119	974	KAL2811150.1
JBFXLS010000279.1	1979	2333	KAL2811151.1
JBFXLS010000281.1	933	2131	KAL2811076.1
JBFXLS010000281.1	2309	3401	KAL2811077.1
JBFXLS010000282.1	2303	2794	KAL2811075.1
JBFXLS010000287.1	571	1374	KAL2811073.1
JBFXLS010000287.1	4078	4462	KAL2811074.1
JBFXLS010000290.1	492	1792	KAL2811014.1
JBFXLS010000291.1	19	2554	KAL2811013.1
JBFXLS010000295.1	543	1530	KAL2811011.1
JBFXLS010000295.1	1660	3688	KAL2811012.1
JBFXLS010000300.1	0	352	KAL2810932.1
JBFXLS010000300.1	1686	3313	KAL2810933.1
JBFXLS010000303.1	1482	2615	KAL2810931.1
JBFXLS010000305.1	688	1711	KAL2810864.1
JBFXLS010000306.1	2970	3390	KAL2810863.1
JBFXLS010000307.1	39	3063	KAL2810862.1
JBFXLS010000308.1	667	1461	KAL2810861.1
JBFXLS010000310.1	0	1417	KAL2810860.1
JBFXLS010000313.1	10	3090	KAL2810795.1
JBFXLS010000315.1	868	2812	KAL2810794.1
JBFXLS010000318.1	90	1256	KAL2810792.1
JBFXLS010000318.1	2005	2674	KAL2810793.1
JBFXLS010000319.1	521	2553	KAL2810791.1
JBFXLS010000325.1	701	1739	KAL2810712.1
JBFXLS010000326.1	104	1414	KAL2810711.1
JBFXLS010000327.1	768	2666	KAL2810640.1
JBFXLS010000328.1	723	1248	KAL2810639.1
JBFXLS010000331.1	1715	2321	KAL2810638.1
JBFXLS010000333.1	0	2037	KAL2810637.1
JBFXLS010000338.1	432	1886	KAL2810573.1
JBFXLS010000341.1	597	2067	KAL2810572.1
JBFXLS010000343.1	10	2325	KAL2810504.1
JBFXLS010000345.1	362	1825	KAL2810503.1
JBFXLS010000346.1	1045	1387	KAL2810502.1
JBFXLS010000347.1	259	2172	KAL2810501.1
JBFXLS010000348.1	939	2209	KAL2810500.1
JBFXLS010000351.1	886	1230	KAL2810434.1
JBFXLS010000360.1	61	1439	KAL2810363.1
JBFXLS010000362.1	65	1274	KAL2810362.1
JBFXLS010000365.1	610	1143	KAL2810361.1
JBFXLS010000370.1	387	1882	KAL2810293.1
JBFXLS010000379.1	1102	1306	KAL2810235.1
JBFXLS010000383.1	1146	1731	KAL2810173.1
JBFXLS010000384.1	536	1087	KAL2810172.1
JBFXLS010000391.1	0	1612	KAL2810116.1
JBFXLS010000392.1	0	1638	KAL2810115.1
JBFXLS010000393.1	531	1233	KAL2810114.1
JBFXLS010000395.1	0	1110	KAL2810113.1
JBFXLS010000396.1	514	1487	KAL2810112.1
JBFXLS010000402.1	958	1430	KAL2810052.1
JBFXLS010000417.1	119	717	KAL2809928.1
JBFXLS010000419.1	23	243	KAL2809882.1
JBFXLS010000421.1	132	1272	KAL2809881.1
JBFXLS010000423.1	40	889	KAL2809880.1
JBFXLS010000429.1	791	1172	KAL2809823.1
JBFXLS010000438.1	10	528	KAL2809710.1
JBFXLS010000439.1	209	1045	KAL2809709.1
JBFXLS010000442.1	538	1063	KAL2809708.1
JBFXLS010000448.1	461	791	KAL2809655.1
JBFXLS010000451.1	665	904	KAL2809603.1
JBFXLS010000452.1	523	1037	KAL2809602.1
JBFXLS010000454.1	500	810	KAL2809601.1
JBFXLS010000459.1	358	768	KAL2809554.1
```
