## Supplementary File 2. BED files and Orthogroup tables for the Eurotiomycetes dataset generated using OrthoFinder and orthoSynAssign for "orthoSynAssign: refine orthogroups using synteny information": GCA_044049465.1.bed

```
JBFXLU010000001.1	128	855	KAL2858422.1
JBFXLU010000001.1	988	2357	KAL2858423.1
JBFXLU010000001.1	4375	6112	KAL2858424.1
JBFXLU010000001.1	6492	7966	KAL2858425.1
JBFXLU010000001.1	8194	10362	KAL2858426.1
JBFXLU010000001.1	10419	12103	KAL2858427.1
JBFXLU010000001.1	12540	13648	KAL2858428.1
JBFXLU010000001.1	13939	15692	KAL2858429.1
JBFXLU010000001.1	15925	16609	KAL2858430.1
JBFXLU010000001.1	17888	18952	KAL2858431.1
JBFXLU010000001.1	19099	20714	KAL2858432.1
JBFXLU010000001.1	20694	22637	KAL2858433.1
JBFXLU010000001.1	24639	25989	KAL2858434.1
JBFXLU010000001.1	27589	29358	KAL2858435.1
JBFXLU010000001.1	30279	32096	KAL2858436.1
JBFXLU010000001.1	33626	35081	KAL2858437.1
JBFXLU010000001.1	35016	35436	KAL2858438.1
JBFXLU010000001.1	36025	36643	KAL2858439.1
JBFXLU010000001.1	36783	37203	KAL2858440.1
JBFXLU010000001.1	38211	38714	KAL2858441.1
JBFXLU010000001.1	39949	40245	KAL2858442.1
JBFXLU010000001.1	40552	40806	KAL2858443.1
JBFXLU010000001.1	43699	44646	KAL2858444.1
JBFXLU010000001.1	46281	46941	KAL2858445.1
JBFXLU010000001.1	47627	49307	KAL2858446.1
JBFXLU010000001.1	49997	51587	KAL2858447.1
JBFXLU010000001.1	53344	54843	KAL2858448.1
JBFXLU010000001.1	55897	58418	KAL2858449.1
JBFXLU010000001.1	59377	61598	KAL2858450.1
JBFXLU010000001.1	63139	64699	KAL2858451.1
JBFXLU010000001.1	65082	66558	KAL2858452.1
JBFXLU010000001.1	66818	67877	KAL2858453.1
JBFXLU010000001.1	68088	69258	KAL2858454.1
JBFXLU010000001.1	70658	72679	KAL2858455.1
JBFXLU010000001.1	72831	74232	KAL2858456.1
JBFXLU010000001.1	74835	75795	KAL2858457.1
JBFXLU010000001.1	76289	77359	KAL2858458.1
JBFXLU010000001.1	77465	79009	KAL2858459.1
JBFXLU010000001.1	79026	81564	KAL2858460.1
JBFXLU010000001.1	83955	86271	KAL2858461.1
JBFXLU010000001.1	86428	88091	KAL2858462.1
JBFXLU010000001.1	88220	90036	KAL2858463.1
JBFXLU010000001.1	90110	91121	KAL2858464.1
JBFXLU010000001.1	91534	93196	KAL2858465.1
JBFXLU010000001.1	93262	95499	KAL2858466.1
JBFXLU010000001.1	95524	96316	KAL2858467.1
JBFXLU010000001.1	96316	97957	KAL2858468.1
JBFXLU010000001.1	98898	100533	KAL2858469.1
JBFXLU010000001.1	102821	104148	KAL2858470.1
JBFXLU010000001.1	108035	111113	KAL2858471.1
JBFXLU010000001.1	114203	115193	KAL2858472.1
JBFXLU010000001.1	115703	116851	KAL2858473.1
JBFXLU010000001.1	117436	118345	KAL2858474.1
JBFXLU010000001.1	118764	119997	KAL2858475.1
JBFXLU010000001.1	123527	123859	KAL2858476.1
JBFXLU010000001.1	124053	125762	KAL2858477.1
JBFXLU010000001.1	126131	127897	KAL2858478.1
JBFXLU010000001.1	128068	131548	KAL2858479.1
JBFXLU010000001.1	132588	138244	KAL2858480.1
JBFXLU010000001.1	138812	140479	KAL2858481.1
JBFXLU010000001.1	144011	145689	KAL2858482.1
JBFXLU010000001.1	146735	151141	KAL2858483.1
JBFXLU010000001.1	151259	151907	KAL2858484.1
JBFXLU010000001.1	153801	155399	KAL2858485.1
JBFXLU010000001.1	155014	156748	KAL2858486.1
JBFXLU010000001.1	156748	159014	KAL2858487.1
JBFXLU010000001.1	160152	161217	KAL2858488.1
JBFXLU010000001.1	161507	162586	KAL2858489.1
JBFXLU010000001.1	162808	164531	KAL2858490.1
JBFXLU010000001.1	166746	167778	KAL2858491.1
JBFXLU010000001.1	168486	169971	KAL2858492.1
JBFXLU010000001.1	170486	172191	KAL2858493.1
JBFXLU010000001.1	172588	173116	KAL2858494.1
JBFXLU010000001.1	173388	174402	KAL2858495.1
JBFXLU010000001.1	174715	176729	KAL2858496.1
JBFXLU010000001.1	176808	177636	KAL2858497.1
JBFXLU010000001.1	177880	179207	KAL2858498.1
JBFXLU010000001.1	179405	180340	KAL2858499.1
JBFXLU010000001.1	180581	183135	KAL2858500.1
JBFXLU010000001.1	183328	185421	KAL2858501.1
JBFXLU010000001.1	185467	185765	KAL2858502.1
JBFXLU010000001.1	185785	186741	KAL2858503.1
JBFXLU010000001.1	187029	187614	KAL2858504.1
JBFXLU010000001.1	187872	189049	KAL2858505.1
JBFXLU010000001.1	189429	191139	KAL2858506.1
JBFXLU010000001.1	191438	192768	KAL2858507.1
JBFXLU010000001.1	193143	193626	KAL2858508.1
JBFXLU010000001.1	194517	195186	KAL2858509.1
JBFXLU010000001.1	196213	198180	KAL2858510.1
JBFXLU010000001.1	198249	199816	KAL2858511.1
JBFXLU010000001.1	200988	217140	KAL2858512.1
JBFXLU010000001.1	217915	222438	KAL2858513.1
JBFXLU010000001.1	225727	227448	KAL2858514.1
JBFXLU010000001.1	227392	228534	KAL2858515.1
JBFXLU010000001.1	230380	235868	KAL2858516.1
JBFXLU010000001.1	238556	239075	KAL2858517.1
JBFXLU010000001.1	239671	240652	KAL2858518.1
JBFXLU010000001.1	241428	242385	KAL2858519.1
JBFXLU010000001.1	242676	244135	KAL2858520.1
JBFXLU010000001.1	244480	246106	KAL2858521.1
JBFXLU010000001.1	246556	248635	KAL2858522.1
JBFXLU010000001.1	249071	251363	KAL2858523.1
JBFXLU010000001.1	251522	253111	KAL2858524.1
JBFXLU010000001.1	252827	253584	KAL2858525.1
JBFXLU010000001.1	253584	255309	KAL2858526.1
JBFXLU010000001.1	255488	257223	KAL2858527.1
JBFXLU010000001.1	257779	260036	KAL2858528.1
JBFXLU010000001.1	260093	261101	KAL2858529.1
JBFXLU010000001.1	261524	263180	KAL2858530.1
JBFXLU010000001.1	263497	264884	KAL2858531.1
JBFXLU010000001.1	265581	266649	KAL2858532.1
JBFXLU010000001.1	266823	267848	KAL2858533.1
JBFXLU010000001.1	268065	268957	KAL2858534.1
JBFXLU010000001.1	269409	270689	KAL2858535.1
JBFXLU010000001.1	273437	274445	KAL2858536.1
JBFXLU010000001.1	275267	276380	KAL2858537.1
JBFXLU010000001.1	278265	280699	KAL2858538.1
JBFXLU010000001.1	281247	282820	KAL2858539.1
JBFXLU010000001.1	283571	285492	KAL2858540.1
JBFXLU010000001.1	285760	287030	KAL2858541.1
JBFXLU010000001.1	287407	289139	KAL2858542.1
JBFXLU010000001.1	290045	291731	KAL2858543.1
JBFXLU010000001.1	291826	292528	KAL2858544.1
JBFXLU010000001.1	293662	294736	KAL2858545.1
JBFXLU010000001.1	294934	295852	KAL2858546.1
JBFXLU010000001.1	296142	297243	KAL2858547.1
JBFXLU010000001.1	297549	298714	KAL2858548.1
JBFXLU010000001.1	299192	302939	KAL2858549.1
JBFXLU010000001.1	303298	304814	KAL2858550.1
JBFXLU010000001.1	305624	307694	KAL2858551.1
JBFXLU010000001.1	307705	310365	KAL2858552.1
JBFXLU010000001.1	310544	311409	KAL2858553.1
JBFXLU010000001.1	311954	314526	KAL2858554.1
JBFXLU010000001.1	314886	316169	KAL2858555.1
JBFXLU010000001.1	316467	317661	KAL2858556.1
JBFXLU010000001.1	318626	320541	KAL2858557.1
JBFXLU010000001.1	320859	323069	KAL2858558.1
JBFXLU010000001.1	323157	324350	KAL2858559.1
JBFXLU010000001.1	324730	326436	KAL2858560.1
JBFXLU010000001.1	326621	327759	KAL2858561.1
JBFXLU010000001.1	328855	330427	KAL2858562.1
JBFXLU010000001.1	332779	333814	KAL2858563.1
JBFXLU010000001.1	334667	335030	KAL2858564.1
JBFXLU010000001.1	335544	337146	KAL2858565.1
JBFXLU010000001.1	337931	339862	KAL2858566.1
JBFXLU010000001.1	339774	341141	KAL2858567.1
JBFXLU010000001.1	343027	343707	KAL2858568.1
JBFXLU010000001.1	346423	347521	KAL2858569.1
JBFXLU010000001.1	348084	349538	KAL2858570.1
JBFXLU010000001.1	351721	354050	KAL2858571.1
JBFXLU010000001.1	354987	356737	KAL2858572.1
JBFXLU010000001.1	356621	358050	KAL2858573.1
JBFXLU010000001.1	358050	360317	KAL2858574.1
JBFXLU010000001.1	360530	362771	KAL2858575.1
JBFXLU010000001.1	363789	365181	KAL2858576.1
JBFXLU010000001.1	365686	366538	KAL2858577.1
JBFXLU010000001.1	366960	368616	KAL2858578.1
JBFXLU010000001.1	371764	372667	KAL2858579.1
JBFXLU010000001.1	372930	373748	KAL2858580.1
JBFXLU010000001.1	374118	375213	KAL2858581.1
JBFXLU010000001.1	378254	380271	KAL2858582.1
JBFXLU010000001.1	381912	383072	KAL2858583.1
JBFXLU010000001.1	383568	385359	KAL2858584.1
JBFXLU010000001.1	386031	387978	KAL2858585.1
JBFXLU010000001.1	389653	391378	KAL2858586.1
JBFXLU010000001.1	392827	393948	KAL2858587.1
JBFXLU010000001.1	394737	397394	KAL2858588.1
JBFXLU010000001.1	399346	401521	KAL2858589.1
JBFXLU010000001.1	401988	404696	KAL2858590.1
JBFXLU010000001.1	404902	406995	KAL2858591.1
JBFXLU010000001.1	407092	408004	KAL2858592.1
JBFXLU010000001.1	410122	414235	KAL2858593.1
JBFXLU010000001.1	415973	416405	KAL2858594.1
JBFXLU010000001.1	416866	418638	KAL2858595.1
JBFXLU010000001.1	419171	421703	KAL2858596.1
JBFXLU010000001.1	421782	423033	KAL2858597.1
JBFXLU010000001.1	426201	427338	KAL2858598.1
JBFXLU010000001.1	428804	429095	KAL2858599.1
JBFXLU010000001.1	429756	431348	KAL2858600.1
JBFXLU010000001.1	431785	433409	KAL2858601.1
JBFXLU010000001.1	433734	434149	KAL2858602.1
JBFXLU010000001.1	434502	435994	KAL2858603.1
JBFXLU010000001.1	440032	442018	KAL2858604.1
JBFXLU010000001.1	442489	444136	KAL2858605.1
JBFXLU010000001.1	444644	445161	KAL2858606.1
JBFXLU010000001.1	445507	447510	KAL2858607.1
JBFXLU010000001.1	447974	448797	KAL2858608.1
JBFXLU010000001.1	449104	449750	KAL2858609.1
JBFXLU010000001.1	449908	450739	KAL2858610.1
JBFXLU010000001.1	451693	452691	KAL2858611.1
JBFXLU010000001.1	452863	453355	KAL2858612.1
JBFXLU010000001.1	453995	454502	KAL2858613.1
JBFXLU010000001.1	455446	457649	KAL2858614.1
JBFXLU010000001.1	458311	459773	KAL2858615.1
JBFXLU010000001.1	463689	464616	KAL2858616.1
JBFXLU010000001.1	465210	466237	KAL2858617.1
JBFXLU010000001.1	467396	469538	KAL2858618.1
JBFXLU010000001.1	469736	471011	KAL2858619.1
JBFXLU010000001.1	471434	472833	KAL2858620.1
JBFXLU010000001.1	473336	473838	KAL2858621.1
JBFXLU010000001.1	474425	474934	KAL2858622.1
JBFXLU010000001.1	475214	476610	KAL2858623.1
JBFXLU010000001.1	477104	477563	KAL2858624.1
JBFXLU010000001.1	477847	479711	KAL2858625.1
JBFXLU010000001.1	479804	480789	KAL2858626.1
JBFXLU010000002.1	0	1782	KAL2857875.1
JBFXLU010000002.1	2250	4584	KAL2857876.1
JBFXLU010000002.1	4578	5424	KAL2857877.1
JBFXLU010000002.1	5404	8004	KAL2857878.1
JBFXLU010000002.1	8042	9167	KAL2857879.1
JBFXLU010000002.1	9334	10301	KAL2857880.1
JBFXLU010000002.1	10819	11126	KAL2857881.1
JBFXLU010000002.1	11117	12590	KAL2857882.1
JBFXLU010000002.1	13035	15960	KAL2857883.1
JBFXLU010000002.1	16526	17000	KAL2857884.1
JBFXLU010000002.1	17660	20653	KAL2857885.1
JBFXLU010000002.1	20654	23599	KAL2857886.1
JBFXLU010000002.1	23886	25682	KAL2857887.1
JBFXLU010000002.1	25812	29222	KAL2857888.1
JBFXLU010000002.1	29349	29742	KAL2857889.1
JBFXLU010000002.1	29942	31247	KAL2857890.1
JBFXLU010000002.1	31429	32822	KAL2857891.1
JBFXLU010000002.1	33231	34914	KAL2857892.1
JBFXLU010000002.1	34914	37535	KAL2857893.1
JBFXLU010000002.1	38008	39348	KAL2857894.1
JBFXLU010000002.1	40027	41290	KAL2857895.1
JBFXLU010000002.1	41291	42546	KAL2857896.1
JBFXLU010000002.1	42573	45009	KAL2857897.1
JBFXLU010000002.1	45008	46865	KAL2857898.1
JBFXLU010000002.1	46952	47894	KAL2857899.1
JBFXLU010000002.1	47918	49385	KAL2857900.1
JBFXLU010000002.1	49569	50625	KAL2857901.1
JBFXLU010000002.1	51785	56059	KAL2857902.1
JBFXLU010000002.1	58095	70603	KAL2857903.1
JBFXLU010000002.1	71039	72972	KAL2857904.1
JBFXLU010000002.1	72979	74592	KAL2857905.1
JBFXLU010000002.1	74763	77190	KAL2857906.1
JBFXLU010000002.1	78198	80296	KAL2857907.1
JBFXLU010000002.1	80878	84801	KAL2857908.1
JBFXLU010000002.1	85001	86308	KAL2857909.1
JBFXLU010000002.1	86316	89056	KAL2857910.1
JBFXLU010000002.1	89768	91710	KAL2857911.1
JBFXLU010000002.1	97136	99166	KAL2857912.1
JBFXLU010000002.1	99490	103998	KAL2857913.1
JBFXLU010000002.1	104411	105099	KAL2857914.1
JBFXLU010000002.1	105398	107076	KAL2857915.1
JBFXLU010000002.1	107979	109378	KAL2857916.1
JBFXLU010000002.1	109433	110540	KAL2857917.1
JBFXLU010000002.1	110787	112029	KAL2857918.1
JBFXLU010000002.1	113847	115208	KAL2857919.1
JBFXLU010000002.1	115378	116329	KAL2857920.1
JBFXLU010000002.1	117962	119461	KAL2857921.1
JBFXLU010000002.1	119522	122537	KAL2857922.1
JBFXLU010000002.1	126052	128255	KAL2857923.1
JBFXLU010000002.1	131430	136290	KAL2857924.1
JBFXLU010000002.1	136398	137566	KAL2857925.1
JBFXLU010000002.1	137566	138711	KAL2857926.1
JBFXLU010000002.1	138758	140015	KAL2857927.1
JBFXLU010000002.1	140147	142407	KAL2857928.1
JBFXLU010000002.1	142604	144553	KAL2857929.1
JBFXLU010000002.1	144931	145273	KAL2857930.1
JBFXLU010000002.1	146950	148020	KAL2857931.1
JBFXLU010000002.1	148045	152987	KAL2857932.1
JBFXLU010000002.1	155668	156766	KAL2857933.1
JBFXLU010000002.1	159322	161576	KAL2857934.1
JBFXLU010000002.1	161576	162540	KAL2857935.1
JBFXLU010000002.1	162686	165037	KAL2857936.1
JBFXLU010000002.1	165046	166960	KAL2857937.1
JBFXLU010000002.1	167210	169124	KAL2857938.1
JBFXLU010000002.1	169164	170409	KAL2857939.1
JBFXLU010000002.1	170367	171574	KAL2857940.1
JBFXLU010000002.1	172064	174438	KAL2857941.1
JBFXLU010000002.1	175187	176597	KAL2857942.1
JBFXLU010000002.1	177076	178283	KAL2857943.1
JBFXLU010000002.1	178409	180725	KAL2857944.1
JBFXLU010000002.1	180789	181492	KAL2857945.1
JBFXLU010000002.1	180987	182375	KAL2857946.1
JBFXLU010000002.1	185181	188463	KAL2857947.1
JBFXLU010000002.1	188947	190331	KAL2857948.1
JBFXLU010000002.1	190497	193782	KAL2857949.1
JBFXLU010000002.1	193803	194379	KAL2857950.1
JBFXLU010000002.1	195036	195567	KAL2857951.1
JBFXLU010000002.1	195126	196629	KAL2857952.1
JBFXLU010000002.1	197283	199357	KAL2857953.1
JBFXLU010000002.1	200308	202287	KAL2857954.1
JBFXLU010000002.1	202823	205068	KAL2857955.1
JBFXLU010000002.1	206033	207478	KAL2857956.1
JBFXLU010000002.1	208344	210831	KAL2857957.1
JBFXLU010000002.1	211898	212625	KAL2857958.1
JBFXLU010000002.1	214785	217274	KAL2857959.1
JBFXLU010000002.1	220120	221591	KAL2857960.1
JBFXLU010000002.1	222165	224338	KAL2857961.1
JBFXLU010000002.1	224353	227230	KAL2857962.1
JBFXLU010000002.1	226900	227545	KAL2857963.1
JBFXLU010000002.1	229516	229760	KAL2857964.1
JBFXLU010000002.1	231105	232814	KAL2857965.1
JBFXLU010000002.1	232586	234622	KAL2857966.1
JBFXLU010000002.1	234781	236510	KAL2857967.1
JBFXLU010000002.1	237045	237543	KAL2857968.1
JBFXLU010000002.1	238246	240539	KAL2857969.1
JBFXLU010000002.1	240885	243316	KAL2857970.1
JBFXLU010000002.1	245135	246938	KAL2857971.1
JBFXLU010000002.1	246918	248277	KAL2857972.1
JBFXLU010000002.1	248278	250585	KAL2857973.1
JBFXLU010000002.1	251041	252080	KAL2857974.1
JBFXLU010000002.1	252163	256629	KAL2857975.1
JBFXLU010000002.1	256869	258671	KAL2857976.1
JBFXLU010000002.1	258909	260162	KAL2857977.1
JBFXLU010000002.1	260257	263251	KAL2857978.1
JBFXLU010000002.1	271947	274566	KAL2857979.1
JBFXLU010000002.1	275630	276249	KAL2857980.1
JBFXLU010000002.1	276249	276615	KAL2857981.1
JBFXLU010000002.1	278229	280816	KAL2857982.1
JBFXLU010000002.1	280740	286664	KAL2857983.1
JBFXLU010000002.1	287730	289317	KAL2857984.1
JBFXLU010000002.1	290205	292735	KAL2857985.1
JBFXLU010000002.1	292284	294473	KAL2857986.1
JBFXLU010000002.1	294686	295466	KAL2857987.1
JBFXLU010000002.1	295628	297376	KAL2857988.1
JBFXLU010000002.1	297523	299020	KAL2857989.1
JBFXLU010000002.1	299049	300017	KAL2857990.1
JBFXLU010000002.1	300871	302652	KAL2857991.1
JBFXLU010000002.1	304511	307576	KAL2857992.1
JBFXLU010000002.1	307051	308112	KAL2857993.1
JBFXLU010000002.1	309161	310212	KAL2857994.1
JBFXLU010000002.1	312349	315439	KAL2857995.1
JBFXLU010000002.1	315496	316821	KAL2857996.1
JBFXLU010000002.1	317427	319225	KAL2857997.1
JBFXLU010000002.1	319672	320695	KAL2857998.1
JBFXLU010000002.1	320900	322206	KAL2857999.1
JBFXLU010000002.1	322326	323430	KAL2858000.1
JBFXLU010000002.1	323969	324987	KAL2858001.1
JBFXLU010000002.1	325185	326345	KAL2858002.1
JBFXLU010000002.1	326345	328373	KAL2858003.1
JBFXLU010000002.1	328400	330532	KAL2858004.1
JBFXLU010000002.1	330700	332692	KAL2858005.1
JBFXLU010000002.1	332714	334799	KAL2858006.1
JBFXLU010000002.1	335488	335747	KAL2858007.1
JBFXLU010000002.1	336096	337292	KAL2858008.1
JBFXLU010000002.1	337839	340091	KAL2858009.1
JBFXLU010000002.1	341354	345028	KAL2858010.1
JBFXLU010000002.1	345119	350745	KAL2858011.1
JBFXLU010000002.1	351550	353814	KAL2858012.1
JBFXLU010000002.1	356302	358061	KAL2858013.1
JBFXLU010000002.1	359442	362104	KAL2858014.1
JBFXLU010000002.1	362093	364016	KAL2858015.1
JBFXLU010000002.1	364216	365425	KAL2858016.1
JBFXLU010000002.1	365548	370077	KAL2858017.1
JBFXLU010000002.1	370268	371302	KAL2858018.1
JBFXLU010000002.1	373452	374876	KAL2858019.1
JBFXLU010000002.1	375087	376178	KAL2858020.1
JBFXLU010000002.1	377102	378807	KAL2858021.1
JBFXLU010000002.1	378807	380628	KAL2858022.1
JBFXLU010000002.1	381226	382632	KAL2858023.1
JBFXLU010000002.1	382965	384149	KAL2858024.1
JBFXLU010000002.1	385184	386788	KAL2858025.1
JBFXLU010000002.1	388354	390025	KAL2858026.1
JBFXLU010000002.1	390770	391826	KAL2858027.1
JBFXLU010000002.1	391826	394111	KAL2858028.1
JBFXLU010000002.1	394282	395419	KAL2858029.1
JBFXLU010000002.1	395528	396577	KAL2858030.1
JBFXLU010000002.1	396807	398333	KAL2858031.1
JBFXLU010000002.1	398325	399867	KAL2858032.1
JBFXLU010000002.1	400338	402363	KAL2858033.1
JBFXLU010000002.1	402468	403115	KAL2858034.1
JBFXLU010000002.1	403373	406043	KAL2858035.1
JBFXLU010000002.1	406255	408008	KAL2858036.1
JBFXLU010000002.1	411312	412410	KAL2858037.1
JBFXLU010000002.1	413058	414171	KAL2858038.1
JBFXLU010000002.1	414344	415211	KAL2858039.1
JBFXLU010000002.1	415326	417557	KAL2858040.1
JBFXLU010000002.1	417712	419197	KAL2858041.1
JBFXLU010000002.1	422246	425009	KAL2858042.1
JBFXLU010000002.1	427734	429015	KAL2858043.1
JBFXLU010000002.1	433205	434727	KAL2858044.1
JBFXLU010000002.1	434724	435805	KAL2858045.1
JBFXLU010000002.1	435805	438772	KAL2858046.1
JBFXLU010000002.1	439481	440321	KAL2858047.1
JBFXLU010000002.1	440603	441298	KAL2858048.1
JBFXLU010000002.1	442170	443920	KAL2858049.1
JBFXLU010000002.1	444695	445874	KAL2858050.1
JBFXLU010000002.1	445952	447855	KAL2858051.1
JBFXLU010000002.1	447956	449702	KAL2858052.1
JBFXLU010000002.1	450334	452046	KAL2858053.1
JBFXLU010000002.1	452447	454021	KAL2858054.1
JBFXLU010000002.1	454094	455529	KAL2858055.1
JBFXLU010000002.1	455837	456129	KAL2858056.1
JBFXLU010000003.1	349	4425	KAL2857695.1
JBFXLU010000003.1	7417	10627	KAL2857696.1
JBFXLU010000003.1	10809	11608	KAL2857697.1
JBFXLU010000003.1	11681	13114	KAL2857698.1
JBFXLU010000003.1	13186	14576	KAL2857699.1
JBFXLU010000003.1	15082	15427	KAL2857700.1
JBFXLU010000003.1	16562	18124	KAL2857701.1
JBFXLU010000003.1	18341	19673	KAL2857702.1
JBFXLU010000003.1	19993	20761	KAL2857703.1
JBFXLU010000003.1	20855	21471	KAL2857704.1
JBFXLU010000003.1	21096	26276	KAL2857705.1
JBFXLU010000003.1	26307	28762	KAL2857706.1
JBFXLU010000003.1	28976	29855	KAL2857707.1
JBFXLU010000003.1	30080	30912	KAL2857708.1
JBFXLU010000003.1	31154	32342	KAL2857709.1
JBFXLU010000003.1	32322	33538	KAL2857710.1
JBFXLU010000003.1	33538	34665	KAL2857711.1
JBFXLU010000003.1	34805	35224	KAL2857712.1
JBFXLU010000003.1	35995	37163	KAL2857713.1
JBFXLU010000003.1	37917	40770	KAL2857714.1
JBFXLU010000003.1	41688	43003	KAL2857715.1
JBFXLU010000003.1	42765	43726	KAL2857716.1
JBFXLU010000003.1	43735	45300	KAL2857717.1
JBFXLU010000003.1	45271	46972	KAL2857718.1
JBFXLU010000003.1	46971	51040	KAL2857719.1
JBFXLU010000003.1	51371	54367	KAL2857720.1
JBFXLU010000003.1	56179	68614	KAL2857721.1
JBFXLU010000003.1	69561	71060	KAL2857722.1
JBFXLU010000003.1	71301	74457	KAL2857723.1
JBFXLU010000003.1	74095	75552	KAL2857724.1
JBFXLU010000003.1	75553	77095	KAL2857725.1
JBFXLU010000003.1	77181	78474	KAL2857726.1
JBFXLU010000003.1	78460	79539	KAL2857727.1
JBFXLU010000003.1	79048	80815	KAL2857728.1
JBFXLU010000003.1	80816	81469	KAL2857729.1
JBFXLU010000003.1	81402	82444	KAL2857730.1
JBFXLU010000003.1	82274	84320	KAL2857731.1
JBFXLU010000003.1	84349	86275	KAL2857732.1
JBFXLU010000003.1	86456	88345	KAL2857733.1
JBFXLU010000003.1	88653	90657	KAL2857734.1
JBFXLU010000003.1	91378	93184	KAL2857735.1
JBFXLU010000003.1	93910	95518	KAL2857736.1
JBFXLU010000003.1	95986	97354	KAL2857737.1
JBFXLU010000003.1	100383	101824	KAL2857738.1
JBFXLU010000003.1	102176	103950	KAL2857739.1
JBFXLU010000003.1	104443	105559	KAL2857740.1
JBFXLU010000003.1	105797	106633	KAL2857741.1
JBFXLU010000003.1	107441	107992	KAL2857742.1
JBFXLU010000003.1	109602	110206	KAL2857743.1
JBFXLU010000003.1	110473	112518	KAL2857744.1
JBFXLU010000003.1	113576	116747	KAL2857745.1
JBFXLU010000003.1	117457	119302	KAL2857746.1
JBFXLU010000003.1	121055	121835	KAL2857747.1
JBFXLU010000003.1	122096	122910	KAL2857748.1
JBFXLU010000003.1	123231	124732	KAL2857749.1
JBFXLU010000003.1	125631	129487	KAL2857750.1
JBFXLU010000003.1	129582	132070	KAL2857751.1
JBFXLU010000003.1	132963	135453	KAL2857752.1
JBFXLU010000003.1	140239	140692	KAL2857753.1
JBFXLU010000003.1	142254	144399	KAL2857754.1
JBFXLU010000003.1	143942	144463	KAL2857755.1
JBFXLU010000003.1	144325	146778	KAL2857756.1
JBFXLU010000003.1	147358	147774	KAL2857757.1
JBFXLU010000003.1	148831	149700	KAL2857758.1
JBFXLU010000003.1	149934	152843	KAL2857759.1
JBFXLU010000003.1	153453	155848	KAL2857760.1
JBFXLU010000003.1	157356	159151	KAL2857761.1
JBFXLU010000003.1	158982	161713	KAL2857762.1
JBFXLU010000003.1	161852	163516	KAL2857763.1
JBFXLU010000003.1	164541	166114	KAL2857764.1
JBFXLU010000003.1	166483	167921	KAL2857765.1
JBFXLU010000003.1	168550	169937	KAL2857766.1
JBFXLU010000003.1	171457	174732	KAL2857767.1
JBFXLU010000003.1	175572	177619	KAL2857768.1
JBFXLU010000003.1	177618	178929	KAL2857769.1
JBFXLU010000003.1	181419	182279	KAL2857770.1
JBFXLU010000003.1	183144	185844	KAL2857771.1
JBFXLU010000003.1	185844	187735	KAL2857772.1
JBFXLU010000003.1	187265	189061	KAL2857773.1
JBFXLU010000003.1	188920	190303	KAL2857774.1
JBFXLU010000003.1	190386	193715	KAL2857775.1
JBFXLU010000003.1	194054	196956	KAL2857776.1
JBFXLU010000003.1	196956	199706	KAL2857777.1
JBFXLU010000003.1	200040	201918	KAL2857778.1
JBFXLU010000003.1	201999	203900	KAL2857779.1
JBFXLU010000003.1	203946	205817	KAL2857780.1
JBFXLU010000003.1	205817	209575	KAL2857781.1
JBFXLU010000003.1	211836	212851	KAL2857782.1
JBFXLU010000003.1	216535	220736	KAL2857783.1
JBFXLU010000003.1	220734	221310	KAL2857784.1
JBFXLU010000003.1	222903	226188	KAL2857785.1
JBFXLU010000003.1	226188	228264	KAL2857786.1
JBFXLU010000003.1	228413	229725	KAL2857787.1
JBFXLU010000003.1	229647	230727	KAL2857788.1
JBFXLU010000003.1	231499	233800	KAL2857789.1
JBFXLU010000003.1	233919	236420	KAL2857790.1
JBFXLU010000003.1	236420	238046	KAL2857791.1
JBFXLU010000003.1	238891	239458	KAL2857792.1
JBFXLU010000003.1	239709	241885	KAL2857793.1
JBFXLU010000003.1	241906	244558	KAL2857794.1
JBFXLU010000003.1	245159	245845	KAL2857795.1
JBFXLU010000003.1	246779	249599	KAL2857796.1
JBFXLU010000003.1	249987	250845	KAL2857797.1
JBFXLU010000003.1	251350	254487	KAL2857798.1
JBFXLU010000003.1	254499	256159	KAL2857799.1
JBFXLU010000003.1	255948	258486	KAL2857800.1
JBFXLU010000003.1	258268	259014	KAL2857801.1
JBFXLU010000003.1	259401	261151	KAL2857802.1
JBFXLU010000003.1	261267	262478	KAL2857803.1
JBFXLU010000003.1	262810	265081	KAL2857804.1
JBFXLU010000003.1	268085	270025	KAL2857805.1
JBFXLU010000003.1	271351	273450	KAL2857806.1
JBFXLU010000003.1	273821	275153	KAL2857807.1
JBFXLU010000003.1	275727	278710	KAL2857808.1
JBFXLU010000003.1	279085	281231	KAL2857809.1
JBFXLU010000003.1	281297	282573	KAL2857810.1
JBFXLU010000003.1	282797	283653	KAL2857811.1
JBFXLU010000003.1	283920	286238	KAL2857812.1
JBFXLU010000003.1	286396	288287	KAL2857813.1
JBFXLU010000003.1	288546	289211	KAL2857814.1
JBFXLU010000003.1	290235	291763	KAL2857815.1
JBFXLU010000003.1	291765	293587	KAL2857816.1
JBFXLU010000003.1	293761	298549	KAL2857817.1
JBFXLU010000003.1	298761	300242	KAL2857818.1
JBFXLU010000003.1	301607	302633	KAL2857819.1
JBFXLU010000003.1	302973	305165	KAL2857820.1
JBFXLU010000003.1	306329	307141	KAL2857821.1
JBFXLU010000003.1	307627	309486	KAL2857822.1
JBFXLU010000003.1	309669	311468	KAL2857823.1
JBFXLU010000003.1	312124	314587	KAL2857824.1
JBFXLU010000003.1	314965	316736	KAL2857825.1
JBFXLU010000003.1	316931	318960	KAL2857826.1
JBFXLU010000003.1	319393	320183	KAL2857827.1
JBFXLU010000003.1	320182	321195	KAL2857828.1
JBFXLU010000003.1	321265	322724	KAL2857829.1
JBFXLU010000003.1	323428	324554	KAL2857830.1
JBFXLU010000003.1	325125	326570	KAL2857831.1
JBFXLU010000003.1	327050	328429	KAL2857832.1
JBFXLU010000003.1	328433	330300	KAL2857833.1
JBFXLU010000003.1	330420	331613	KAL2857834.1
JBFXLU010000003.1	331614	334032	KAL2857835.1
JBFXLU010000003.1	334545	337881	KAL2857836.1
JBFXLU010000003.1	337881	340284	KAL2857837.1
JBFXLU010000003.1	340472	342548	KAL2857838.1
JBFXLU010000003.1	342673	345784	KAL2857839.1
JBFXLU010000003.1	346262	349648	KAL2857840.1
JBFXLU010000003.1	350096	351676	KAL2857841.1
JBFXLU010000003.1	353054	354120	KAL2857842.1
JBFXLU010000003.1	354112	355758	KAL2857843.1
JBFXLU010000003.1	355847	357012	KAL2857844.1
JBFXLU010000003.1	357522	359274	KAL2857845.1
JBFXLU010000003.1	359913	361527	KAL2857846.1
JBFXLU010000003.1	362404	366623	KAL2857847.1
JBFXLU010000003.1	366736	368660	KAL2857848.1
JBFXLU010000003.1	368895	369613	KAL2857849.1
JBFXLU010000003.1	370484	373033	KAL2857850.1
JBFXLU010000003.1	373749	375239	KAL2857851.1
JBFXLU010000003.1	376093	376969	KAL2857852.1
JBFXLU010000003.1	377433	379727	KAL2857853.1
JBFXLU010000003.1	379868	383708	KAL2857854.1
JBFXLU010000003.1	383709	385480	KAL2857855.1
JBFXLU010000003.1	385576	388797	KAL2857856.1
JBFXLU010000003.1	388797	391581	KAL2857857.1
JBFXLU010000003.1	395022	396766	KAL2857858.1
JBFXLU010000003.1	399748	405840	KAL2857859.1
JBFXLU010000003.1	405840	406751	KAL2857860.1
JBFXLU010000003.1	406358	408213	KAL2857861.1
JBFXLU010000003.1	410562	411652	KAL2857862.1
JBFXLU010000003.1	412357	414017	KAL2857863.1
JBFXLU010000003.1	415410	416592	KAL2857864.1
JBFXLU010000003.1	416722	418132	KAL2857865.1
JBFXLU010000003.1	418468	419732	KAL2857866.1
JBFXLU010000003.1	419806	421515	KAL2857867.1
JBFXLU010000003.1	422406	424811	KAL2857868.1
JBFXLU010000003.1	425206	428833	KAL2857869.1
JBFXLU010000003.1	430467	431656	KAL2857870.1
JBFXLU010000003.1	431463	432891	KAL2857871.1
JBFXLU010000003.1	432499	433243	KAL2857872.1
JBFXLU010000003.1	433419	434127	KAL2857873.1
JBFXLU010000003.1	434277	436196	KAL2857874.1
JBFXLU010000004.1	1291	3404	KAL2857210.1
JBFXLU010000004.1	3556	6724	KAL2857211.1
JBFXLU010000004.1	6727	7015	KAL2857212.1
JBFXLU010000004.1	7172	9014	KAL2857213.1
JBFXLU010000004.1	9415	11397	KAL2857214.1
JBFXLU010000004.1	11435	12656	KAL2857215.1
JBFXLU010000004.1	13257	14546	KAL2857216.1
JBFXLU010000004.1	14561	16518	KAL2857217.1
JBFXLU010000004.1	16518	18480	KAL2857218.1
JBFXLU010000004.1	19510	21329	KAL2857219.1
JBFXLU010000004.1	21622	23226	KAL2857220.1
JBFXLU010000004.1	24048	29781	KAL2857221.1
JBFXLU010000004.1	31713	33226	KAL2857222.1
JBFXLU010000004.1	33219	34089	KAL2857223.1
JBFXLU010000004.1	34446	35623	KAL2857224.1
JBFXLU010000004.1	35863	36593	KAL2857225.1
JBFXLU010000004.1	37080	39083	KAL2857226.1
JBFXLU010000004.1	40626	42729	KAL2857227.1
JBFXLU010000004.1	43261	45498	KAL2857228.1
JBFXLU010000004.1	45668	46899	KAL2857229.1
JBFXLU010000004.1	47648	49785	KAL2857230.1
JBFXLU010000004.1	49922	51781	KAL2857231.1
JBFXLU010000004.1	52398	53595	KAL2857232.1
JBFXLU010000004.1	53974	55792	KAL2857233.1
JBFXLU010000004.1	57242	59507	KAL2857234.1
JBFXLU010000004.1	60756	61898	KAL2857235.1
JBFXLU010000004.1	61924	63497	KAL2857236.1
JBFXLU010000004.1	63900	65279	KAL2857237.1
JBFXLU010000004.1	64967	67558	KAL2857238.1
JBFXLU010000004.1	68363	70267	KAL2857239.1
JBFXLU010000004.1	70821	71590	KAL2857240.1
JBFXLU010000004.1	72280	73162	KAL2857241.1
JBFXLU010000004.1	73363	74462	KAL2857242.1
JBFXLU010000004.1	78408	79802	KAL2857243.1
JBFXLU010000004.1	79988	80981	KAL2857244.1
JBFXLU010000004.1	81122	81957	KAL2857245.1
JBFXLU010000004.1	83346	83605	KAL2857246.1
JBFXLU010000004.1	83609	84103	KAL2857247.1
JBFXLU010000004.1	86096	87261	KAL2857248.1
JBFXLU010000004.1	87176	89757	KAL2857249.1
JBFXLU010000004.1	91152	92715	KAL2857250.1
JBFXLU010000004.1	93316	93909	KAL2857251.1
JBFXLU010000004.1	94390	95950	KAL2857252.1
JBFXLU010000004.1	96096	97559	KAL2857253.1
JBFXLU010000004.1	100553	102231	KAL2857254.1
JBFXLU010000004.1	102437	104188	KAL2857255.1
JBFXLU010000004.1	104190	105075	KAL2857256.1
JBFXLU010000004.1	105245	106801	KAL2857257.1
JBFXLU010000004.1	107635	108715	KAL2857258.1
JBFXLU010000004.1	109567	111151	KAL2857259.1
JBFXLU010000004.1	111828	112658	KAL2857260.1
JBFXLU010000004.1	114425	115446	KAL2857261.1
JBFXLU010000004.1	116195	118627	KAL2857262.1
JBFXLU010000004.1	121207	126038	KAL2857263.1
JBFXLU010000004.1	127736	130517	KAL2857264.1
JBFXLU010000004.1	132193	133627	KAL2857265.1
JBFXLU010000004.1	133418	135632	KAL2857266.1
JBFXLU010000004.1	137955	140407	KAL2857267.1
JBFXLU010000004.1	140511	141044	KAL2857268.1
JBFXLU010000004.1	141181	142608	KAL2857269.1
JBFXLU010000004.1	142607	143960	KAL2857270.1
JBFXLU010000004.1	146998	148843	KAL2857271.1
JBFXLU010000004.1	150008	150361	KAL2857272.1
JBFXLU010000004.1	150859	152394	KAL2857273.1
JBFXLU010000004.1	152524	153510	KAL2857274.1
JBFXLU010000004.1	153675	155153	KAL2857275.1
JBFXLU010000004.1	155153	157347	KAL2857276.1
JBFXLU010000004.1	159360	161117	KAL2857277.1
JBFXLU010000004.1	161780	163238	KAL2857278.1
JBFXLU010000004.1	164117	165057	KAL2857279.1
JBFXLU010000004.1	165164	166506	KAL2857280.1
JBFXLU010000004.1	166066	166718	KAL2857281.1
JBFXLU010000004.1	166506	167877	KAL2857282.1
JBFXLU010000004.1	169116	170707	KAL2857283.1
JBFXLU010000004.1	171384	172105	KAL2857284.1
JBFXLU010000004.1	172281	173136	KAL2857285.1
JBFXLU010000004.1	172858	173211	KAL2857286.1
JBFXLU010000004.1	173922	176148	KAL2857287.1
JBFXLU010000004.1	176493	178212	KAL2857288.1
JBFXLU010000004.1	178360	179781	KAL2857289.1
JBFXLU010000004.1	179795	181689	KAL2857290.1
JBFXLU010000004.1	181800	182831	KAL2857291.1
JBFXLU010000004.1	185985	187452	KAL2857292.1
JBFXLU010000004.1	194648	198003	KAL2857293.1
JBFXLU010000004.1	198546	199802	KAL2857294.1
JBFXLU010000004.1	199724	201392	KAL2857295.1
JBFXLU010000004.1	204689	205697	KAL2857296.1
JBFXLU010000004.1	210055	212221	KAL2857297.1
JBFXLU010000004.1	212210	214022	KAL2857298.1
JBFXLU010000004.1	214986	216964	KAL2857299.1
JBFXLU010000004.1	218824	219640	KAL2857300.1
JBFXLU010000004.1	219920	221016	KAL2857301.1
JBFXLU010000004.1	222567	223658	KAL2857302.1
JBFXLU010000004.1	223736	224576	KAL2857303.1
JBFXLU010000004.1	227537	228755	KAL2857304.1
JBFXLU010000004.1	229896	230925	KAL2857305.1
JBFXLU010000004.1	231872	236479	KAL2857306.1
JBFXLU010000004.1	240190	242252	KAL2857307.1
JBFXLU010000004.1	244356	245991	KAL2857308.1
JBFXLU010000004.1	247470	249092	KAL2857309.1
JBFXLU010000004.1	250135	251417	KAL2857310.1
JBFXLU010000004.1	251859	252592	KAL2857311.1
JBFXLU010000004.1	253080	254362	KAL2857312.1
JBFXLU010000004.1	254501	255314	KAL2857313.1
JBFXLU010000004.1	256537	258294	KAL2857314.1
JBFXLU010000004.1	258668	260925	KAL2857315.1
JBFXLU010000004.1	261139	262221	KAL2857316.1
JBFXLU010000004.1	262743	264522	KAL2857317.1
JBFXLU010000004.1	265355	266706	KAL2857318.1
JBFXLU010000004.1	266910	268842	KAL2857319.1
JBFXLU010000004.1	269019	271026	KAL2857320.1
JBFXLU010000004.1	271677	272616	KAL2857321.1
JBFXLU010000004.1	273947	274400	KAL2857322.1
JBFXLU010000004.1	275806	277360	KAL2857323.1
JBFXLU010000004.1	277848	279068	KAL2857324.1
JBFXLU010000004.1	280113	282011	KAL2857325.1
JBFXLU010000004.1	282272	284453	KAL2857326.1
JBFXLU010000004.1	284969	287389	KAL2857327.1
JBFXLU010000004.1	287352	289567	KAL2857328.1
JBFXLU010000004.1	290378	292640	KAL2857329.1
JBFXLU010000004.1	294083	295686	KAL2857330.1
JBFXLU010000004.1	297774	299984	KAL2857331.1
JBFXLU010000004.1	300589	302287	KAL2857332.1
JBFXLU010000004.1	304183	305154	KAL2857333.1
JBFXLU010000004.1	306116	307465	KAL2857334.1
JBFXLU010000004.1	307892	308892	KAL2857335.1
JBFXLU010000004.1	309266	311195	KAL2857336.1
JBFXLU010000004.1	311492	313109	KAL2857337.1
JBFXLU010000004.1	317184	319399	KAL2857338.1
JBFXLU010000004.1	320368	322872	KAL2857339.1
JBFXLU010000004.1	323789	324955	KAL2857340.1
JBFXLU010000004.1	329050	329631	KAL2857341.1
JBFXLU010000004.1	331823	332906	KAL2857342.1
JBFXLU010000004.1	333262	334748	KAL2857343.1
JBFXLU010000004.1	335802	336285	KAL2857344.1
JBFXLU010000004.1	336592	338169	KAL2857345.1
JBFXLU010000004.1	339271	340959	KAL2857346.1
JBFXLU010000004.1	342615	344377	KAL2857347.1
JBFXLU010000004.1	348788	350066	KAL2857348.1
JBFXLU010000004.1	351568	352708	KAL2857349.1
JBFXLU010000004.1	353183	354070	KAL2857350.1
JBFXLU010000004.1	355010	356129	KAL2857351.1
JBFXLU010000004.1	357544	358264	KAL2857352.1
JBFXLU010000004.1	358724	359946	KAL2857353.1
JBFXLU010000004.1	361803	362199	KAL2857354.1
JBFXLU010000004.1	362892	363740	KAL2857355.1
JBFXLU010000004.1	364481	365886	KAL2857356.1
JBFXLU010000004.1	366509	368152	KAL2857357.1
JBFXLU010000004.1	368519	370176	KAL2857358.1
JBFXLU010000004.1	371404	373471	KAL2857359.1
JBFXLU010000004.1	374376	376875	KAL2857360.1
JBFXLU010000004.1	376915	378074	KAL2857361.1
JBFXLU010000004.1	378781	380483	KAL2857362.1
JBFXLU010000004.1	380752	381972	KAL2857363.1
JBFXLU010000004.1	382404	383288	KAL2857364.1
JBFXLU010000004.1	383426	385639	KAL2857365.1
JBFXLU010000004.1	385765	387141	KAL2857366.1
JBFXLU010000004.1	387352	389400	KAL2857367.1
JBFXLU010000004.1	389626	392175	KAL2857368.1
JBFXLU010000004.1	392439	395018	KAL2857369.1
JBFXLU010000004.1	394982	396573	KAL2857370.1
JBFXLU010000004.1	397202	399107	KAL2857371.1
JBFXLU010000004.1	400054	401115	KAL2857372.1
JBFXLU010000004.1	401240	402728	KAL2857373.1
JBFXLU010000004.1	403141	408666	KAL2857374.1
JBFXLU010000004.1	409039	410427	KAL2857375.1
JBFXLU010000004.1	410627	412652	KAL2857376.1
JBFXLU010000004.1	413258	414446	KAL2857377.1
JBFXLU010000004.1	414757	415594	KAL2857378.1
JBFXLU010000004.1	415356	416229	KAL2857379.1
JBFXLU010000005.1	1693	2914	KAL2857047.1
JBFXLU010000005.1	4359	5018	KAL2857048.1
JBFXLU010000005.1	5112	6139	KAL2857049.1
JBFXLU010000005.1	6111	7104	KAL2857050.1
JBFXLU010000005.1	9220	9610	KAL2857051.1
JBFXLU010000005.1	11450	13025	KAL2857052.1
JBFXLU010000005.1	15929	17638	KAL2857053.1
JBFXLU010000005.1	18309	19640	KAL2857054.1
JBFXLU010000005.1	21674	22852	KAL2857055.1
JBFXLU010000005.1	23103	25543	KAL2857056.1
JBFXLU010000005.1	25997	28587	KAL2857057.1
JBFXLU010000005.1	28936	33127	KAL2857058.1
JBFXLU010000005.1	33809	34805	KAL2857059.1
JBFXLU010000005.1	37273	37619	KAL2857060.1
JBFXLU010000005.1	38726	39888	KAL2857061.1
JBFXLU010000005.1	40253	40712	KAL2857062.1
JBFXLU010000005.1	41396	42830	KAL2857063.1
JBFXLU010000005.1	45464	45922	KAL2857064.1
JBFXLU010000005.1	46191	47429	KAL2857065.1
JBFXLU010000005.1	47506	50227	KAL2857066.1
JBFXLU010000005.1	52508	53589	KAL2857067.1
JBFXLU010000005.1	55723	56812	KAL2857068.1
JBFXLU010000005.1	56992	59118	KAL2857069.1
JBFXLU010000005.1	62195	64828	KAL2857070.1
JBFXLU010000005.1	65104	66635	KAL2857071.1
JBFXLU010000005.1	67726	68672	KAL2857072.1
JBFXLU010000005.1	69463	71769	KAL2857073.1
JBFXLU010000005.1	73795	75833	KAL2857074.1
JBFXLU010000005.1	77518	78718	KAL2857075.1
JBFXLU010000005.1	78848	79722	KAL2857076.1
JBFXLU010000005.1	81047	82266	KAL2857077.1
JBFXLU010000005.1	83893	86527	KAL2857078.1
JBFXLU010000005.1	86567	88968	KAL2857079.1
JBFXLU010000005.1	89635	90077	KAL2857080.1
JBFXLU010000005.1	90388	91523	KAL2857081.1
JBFXLU010000005.1	91782	94101	KAL2857082.1
JBFXLU010000005.1	94578	96384	KAL2857083.1
JBFXLU010000005.1	97070	98444	KAL2857084.1
JBFXLU010000005.1	98607	100794	KAL2857085.1
JBFXLU010000005.1	100884	101767	KAL2857086.1
JBFXLU010000005.1	102685	103887	KAL2857087.1
JBFXLU010000005.1	104953	105826	KAL2857088.1
JBFXLU010000005.1	106123	109206	KAL2857089.1
JBFXLU010000005.1	110362	112106	KAL2857090.1
JBFXLU010000005.1	112167	113343	KAL2857091.1
JBFXLU010000005.1	113679	114669	KAL2857092.1
JBFXLU010000005.1	115387	117239	KAL2857093.1
JBFXLU010000005.1	117924	119745	KAL2857094.1
JBFXLU010000005.1	119617	120886	KAL2857095.1
JBFXLU010000005.1	122656	123059	KAL2857096.1
JBFXLU010000005.1	123059	124718	KAL2857097.1
JBFXLU010000005.1	126959	128929	KAL2857098.1
JBFXLU010000005.1	131114	132521	KAL2857099.1
JBFXLU010000005.1	137065	137832	KAL2857100.1
JBFXLU010000005.1	138532	139970	KAL2857101.1
JBFXLU010000005.1	140120	141675	KAL2857102.1
JBFXLU010000005.1	141787	142612	KAL2857103.1
JBFXLU010000005.1	147333	147614	KAL2857104.1
JBFXLU010000005.1	147799	148600	KAL2857105.1
JBFXLU010000005.1	150360	152068	KAL2857106.1
JBFXLU010000005.1	152839	153390	KAL2857107.1
JBFXLU010000005.1	154870	155412	KAL2857108.1
JBFXLU010000005.1	156916	157860	KAL2857109.1
JBFXLU010000005.1	161306	164693	KAL2857110.1
JBFXLU010000005.1	164925	165688	KAL2857111.1
JBFXLU010000005.1	165583	167594	KAL2857112.1
JBFXLU010000005.1	169602	170395	KAL2857113.1
JBFXLU010000005.1	170900	171761	KAL2857114.1
JBFXLU010000005.1	172294	173743	KAL2857115.1
JBFXLU010000005.1	175767	176370	KAL2857116.1
JBFXLU010000005.1	175865	177978	KAL2857117.1
JBFXLU010000005.1	178874	180092	KAL2857118.1
JBFXLU010000005.1	181916	184247	KAL2857119.1
JBFXLU010000005.1	187364	190753	KAL2857120.1
JBFXLU010000005.1	190806	192021	KAL2857121.1
JBFXLU010000005.1	192814	193764	KAL2857122.1
JBFXLU010000005.1	194041	195799	KAL2857123.1
JBFXLU010000005.1	195829	199281	KAL2857124.1
JBFXLU010000005.1	199281	200059	KAL2857125.1
JBFXLU010000005.1	200921	204652	KAL2857126.1
JBFXLU010000005.1	208403	209420	KAL2857127.1
JBFXLU010000005.1	213561	214836	KAL2857128.1
JBFXLU010000005.1	215282	216386	KAL2857129.1
JBFXLU010000005.1	216947	219660	KAL2857130.1
JBFXLU010000005.1	219774	225848	KAL2857131.1
JBFXLU010000005.1	227595	228042	KAL2857132.1
JBFXLU010000005.1	228986	229448	KAL2857133.1
JBFXLU010000005.1	230223	232486	KAL2857134.1
JBFXLU010000005.1	232525	233828	KAL2857135.1
JBFXLU010000005.1	234372	234957	KAL2857136.1
JBFXLU010000005.1	238494	239826	KAL2857137.1
JBFXLU010000005.1	240157	241688	KAL2857138.1
JBFXLU010000005.1	241824	243231	KAL2857139.1
JBFXLU010000005.1	243229	245097	KAL2857140.1
JBFXLU010000005.1	245242	247048	KAL2857141.1
JBFXLU010000005.1	247197	248383	KAL2857142.1
JBFXLU010000005.1	248370	249938	KAL2857143.1
JBFXLU010000005.1	250095	252501	KAL2857144.1
JBFXLU010000005.1	252713	254294	KAL2857145.1
JBFXLU010000005.1	254461	256665	KAL2857146.1
JBFXLU010000005.1	256813	259485	KAL2857147.1
JBFXLU010000005.1	259350	259869	KAL2857148.1
JBFXLU010000005.1	260053	262308	KAL2857149.1
JBFXLU010000005.1	262813	264040	KAL2857150.1
JBFXLU010000005.1	263787	264744	KAL2857151.1
JBFXLU010000005.1	264914	267900	KAL2857152.1
JBFXLU010000005.1	267900	269813	KAL2857153.1
JBFXLU010000005.1	269889	272846	KAL2857154.1
JBFXLU010000005.1	272835	275170	KAL2857155.1
JBFXLU010000005.1	275244	277035	KAL2857156.1
JBFXLU010000005.1	277133	279324	KAL2857157.1
JBFXLU010000005.1	279358	282270	KAL2857158.1
JBFXLU010000005.1	282390	284238	KAL2857159.1
JBFXLU010000005.1	284369	286680	KAL2857160.1
JBFXLU010000005.1	286699	290404	KAL2857161.1
JBFXLU010000005.1	290411	291464	KAL2857162.1
JBFXLU010000005.1	292032	293651	KAL2857163.1
JBFXLU010000005.1	294317	295476	KAL2857164.1
JBFXLU010000005.1	297022	297427	KAL2857165.1
JBFXLU010000005.1	297522	298903	KAL2857166.1
JBFXLU010000005.1	299189	301518	KAL2857167.1
JBFXLU010000005.1	302200	304017	KAL2857168.1
JBFXLU010000005.1	302219	302571	KAL2857169.1
JBFXLU010000005.1	304001	305690	KAL2857170.1
JBFXLU010000005.1	305787	306914	KAL2857171.1
JBFXLU010000005.1	307063	308897	KAL2857172.1
JBFXLU010000005.1	309453	312984	KAL2857173.1
JBFXLU010000005.1	313119	315491	KAL2857174.1
JBFXLU010000005.1	315491	316819	KAL2857175.1
JBFXLU010000005.1	317241	317904	KAL2857176.1
JBFXLU010000005.1	318743	320873	KAL2857177.1
JBFXLU010000005.1	321305	322435	KAL2857178.1
JBFXLU010000005.1	322536	323817	KAL2857179.1
JBFXLU010000005.1	324216	326969	KAL2857180.1
JBFXLU010000005.1	329480	330326	KAL2857181.1
JBFXLU010000005.1	331537	332556	KAL2857182.1
JBFXLU010000005.1	335803	336904	KAL2857183.1
JBFXLU010000005.1	339033	340516	KAL2857184.1
JBFXLU010000005.1	341632	342619	KAL2857185.1
JBFXLU010000005.1	343241	343720	KAL2857186.1
JBFXLU010000005.1	343907	344435	KAL2857187.1
JBFXLU010000005.1	344644	347143	KAL2857188.1
JBFXLU010000005.1	347143	348956	KAL2857189.1
JBFXLU010000005.1	348956	350256	KAL2857190.1
JBFXLU010000005.1	350736	352979	KAL2857191.1
JBFXLU010000005.1	353243	355571	KAL2857192.1
JBFXLU010000005.1	356595	356900	KAL2857193.1
JBFXLU010000005.1	358029	361062	KAL2857194.1
JBFXLU010000005.1	361209	363364	KAL2857195.1
JBFXLU010000005.1	363364	364314	KAL2857196.1
JBFXLU010000005.1	364645	369263	KAL2857197.1
JBFXLU010000005.1	369318	370861	KAL2857198.1
JBFXLU010000005.1	371735	373807	KAL2857199.1
JBFXLU010000005.1	373920	375601	KAL2857200.1
JBFXLU010000005.1	375523	377150	KAL2857201.1
JBFXLU010000005.1	377244	379085	KAL2857202.1
JBFXLU010000005.1	379172	381929	KAL2857203.1
JBFXLU010000005.1	382381	387271	KAL2857204.1
JBFXLU010000005.1	388813	389289	KAL2857205.1
JBFXLU010000005.1	389978	391189	KAL2857206.1
JBFXLU010000005.1	391868	392678	KAL2857207.1
JBFXLU010000005.1	393116	394938	KAL2857208.1
JBFXLU010000005.1	395107	397038	KAL2857209.1
JBFXLU010000006.1	3303	5991	KAL2856550.1
JBFXLU010000006.1	9252	11558	KAL2856551.1
JBFXLU010000006.1	12457	13933	KAL2856552.1
JBFXLU010000006.1	14036	16096	KAL2856553.1
JBFXLU010000006.1	15795	16336	KAL2856554.1
JBFXLU010000006.1	18190	20683	KAL2856555.1
JBFXLU010000006.1	21818	24888	KAL2856556.1
JBFXLU010000006.1	25260	33513	KAL2856557.1
JBFXLU010000006.1	34523	34787	KAL2856558.1
JBFXLU010000006.1	34869	36288	KAL2856559.1
JBFXLU010000006.1	36697	37586	KAL2856560.1
JBFXLU010000006.1	38080	38534	KAL2856561.1
JBFXLU010000006.1	38545	40326	KAL2856562.1
JBFXLU010000006.1	40349	42143	KAL2856563.1
JBFXLU010000006.1	42330	43344	KAL2856564.1
JBFXLU010000006.1	45027	49391	KAL2856565.1
JBFXLU010000006.1	49869	51682	KAL2856566.1
JBFXLU010000006.1	52027	56532	KAL2856567.1
JBFXLU010000006.1	56625	58595	KAL2856568.1
JBFXLU010000006.1	58842	59711	KAL2856569.1
JBFXLU010000006.1	60099	60960	KAL2856570.1
JBFXLU010000006.1	61317	62393	KAL2856571.1
JBFXLU010000006.1	62892	64623	KAL2856572.1
JBFXLU010000006.1	65568	65922	KAL2856573.1
JBFXLU010000006.1	66213	69309	KAL2856574.1
JBFXLU010000006.1	69523	73834	KAL2856575.1
JBFXLU010000006.1	73985	76174	KAL2856576.1
JBFXLU010000006.1	77483	79317	KAL2856577.1
JBFXLU010000006.1	81105	84905	KAL2856578.1
JBFXLU010000006.1	85418	88214	KAL2856579.1
JBFXLU010000006.1	88370	89480	KAL2856580.1
JBFXLU010000006.1	89831	91103	KAL2856581.1
JBFXLU010000006.1	92043	93546	KAL2856582.1
JBFXLU010000006.1	93662	94984	KAL2856583.1
JBFXLU010000006.1	94984	96931	KAL2856584.1
JBFXLU010000006.1	97026	104761	KAL2856585.1
JBFXLU010000006.1	106482	110986	KAL2856586.1
JBFXLU010000006.1	110986	112930	KAL2856587.1
JBFXLU010000006.1	112748	113368	KAL2856588.1
JBFXLU010000006.1	113648	115388	KAL2856589.1
JBFXLU010000006.1	115479	116905	KAL2856590.1
JBFXLU010000006.1	120318	121835	KAL2856591.1
JBFXLU010000006.1	121804	123214	KAL2856592.1
JBFXLU010000006.1	123289	125488	KAL2856593.1
JBFXLU010000006.1	125741	128760	KAL2856594.1
JBFXLU010000006.1	130089	132970	KAL2856595.1
JBFXLU010000006.1	133302	134485	KAL2856596.1
JBFXLU010000006.1	134608	137297	KAL2856597.1
JBFXLU010000006.1	137425	138372	KAL2856598.1
JBFXLU010000006.1	138849	141030	KAL2856599.1
JBFXLU010000006.1	141371	143792	KAL2856600.1
JBFXLU010000006.1	144256	144632	KAL2856601.1
JBFXLU010000006.1	148840	149434	KAL2856602.1
JBFXLU010000006.1	152825	155014	KAL2856603.1
JBFXLU010000006.1	156193	157961	KAL2856604.1
JBFXLU010000006.1	157816	159865	KAL2856605.1
JBFXLU010000006.1	160178	160841	KAL2856606.1
JBFXLU010000006.1	161778	163086	KAL2856607.1
JBFXLU010000006.1	163086	164056	KAL2856608.1
JBFXLU010000006.1	164203	165630	KAL2856609.1
JBFXLU010000006.1	166076	171074	KAL2856610.1
JBFXLU010000006.1	171358	176214	KAL2856611.1
JBFXLU010000006.1	176411	178780	KAL2856612.1
JBFXLU010000006.1	179005	180203	KAL2856613.1
JBFXLU010000006.1	181040	182679	KAL2856614.1
JBFXLU010000006.1	182640	184490	KAL2856615.1
JBFXLU010000006.1	185407	186349	KAL2856616.1
JBFXLU010000006.1	186349	189011	KAL2856617.1
JBFXLU010000006.1	190073	192383	KAL2856618.1
JBFXLU010000006.1	191836	192383	KAL2856619.1
JBFXLU010000006.1	192427	193165	KAL2856620.1
JBFXLU010000006.1	192898	194237	KAL2856621.1
JBFXLU010000006.1	194251	196273	KAL2856622.1
JBFXLU010000006.1	196169	196845	KAL2856623.1
JBFXLU010000006.1	197700	200077	KAL2856624.1
JBFXLU010000006.1	200219	201761	KAL2856625.1
JBFXLU010000006.1	201893	203699	KAL2856626.1
JBFXLU010000006.1	205911	206760	KAL2856627.1
JBFXLU010000006.1	206793	208584	KAL2856628.1
JBFXLU010000006.1	208795	209250	KAL2856629.1
JBFXLU010000006.1	211636	214169	KAL2856630.1
JBFXLU010000006.1	213483	215343	KAL2856631.1
JBFXLU010000006.1	215360	217027	KAL2856632.1
JBFXLU010000006.1	217207	218832	KAL2856633.1
JBFXLU010000006.1	219092	220282	KAL2856634.1
JBFXLU010000006.1	221175	222499	KAL2856635.1
JBFXLU010000006.1	222971	225002	KAL2856636.1
JBFXLU010000006.1	225020	227357	KAL2856637.1
JBFXLU010000006.1	228041	228639	KAL2856638.1
JBFXLU010000006.1	230430	231327	KAL2856639.1
JBFXLU010000006.1	230798	232378	KAL2856640.1
JBFXLU010000006.1	232717	234210	KAL2856641.1
JBFXLU010000006.1	234690	237133	KAL2856642.1
JBFXLU010000006.1	237444	239037	KAL2856643.1
JBFXLU010000006.1	239207	241551	KAL2856644.1
JBFXLU010000006.1	241233	243349	KAL2856645.1
JBFXLU010000006.1	243724	244803	KAL2856646.1
JBFXLU010000006.1	244838	246828	KAL2856647.1
JBFXLU010000006.1	247050	249893	KAL2856648.1
JBFXLU010000006.1	251040	252754	KAL2856649.1
JBFXLU010000006.1	252932	254500	KAL2856650.1
JBFXLU010000006.1	254500	255485	KAL2856651.1
JBFXLU010000006.1	255581	256304	KAL2856652.1
JBFXLU010000006.1	256327	257948	KAL2856653.1
JBFXLU010000006.1	258564	259727	KAL2856654.1
JBFXLU010000006.1	259913	261658	KAL2856655.1
JBFXLU010000006.1	262479	264132	KAL2856656.1
JBFXLU010000006.1	264204	265974	KAL2856657.1
JBFXLU010000006.1	266657	268800	KAL2856658.1
JBFXLU010000006.1	269089	270570	KAL2856659.1
JBFXLU010000006.1	270596	272505	KAL2856660.1
JBFXLU010000006.1	273770	275781	KAL2856661.1
JBFXLU010000006.1	275679	276793	KAL2856662.1
JBFXLU010000006.1	280041	282328	KAL2856663.1
JBFXLU010000006.1	282329	284268	KAL2856664.1
JBFXLU010000006.1	284268	285910	KAL2856665.1
JBFXLU010000006.1	286133	286886	KAL2856666.1
JBFXLU010000006.1	287520	291004	KAL2856667.1
JBFXLU010000006.1	290839	292039	KAL2856668.1
JBFXLU010000006.1	292039	292772	KAL2856669.1
JBFXLU010000006.1	292772	295133	KAL2856670.1
JBFXLU010000006.1	295425	296693	KAL2856671.1
JBFXLU010000006.1	299494	301105	KAL2856672.1
JBFXLU010000006.1	302501	303327	KAL2856673.1
JBFXLU010000006.1	303929	305977	KAL2856674.1
JBFXLU010000006.1	308306	310059	KAL2856675.1
JBFXLU010000006.1	310632	312491	KAL2856676.1
JBFXLU010000006.1	313760	318690	KAL2856677.1
JBFXLU010000006.1	319367	319891	KAL2856678.1
JBFXLU010000006.1	319890	321626	KAL2856679.1
JBFXLU010000006.1	322518	323660	KAL2856680.1
JBFXLU010000006.1	325646	327255	KAL2856681.1
JBFXLU010000006.1	326823	327255	KAL2856682.1
JBFXLU010000006.1	332055	333469	KAL2856683.1
JBFXLU010000006.1	333952	336175	KAL2856684.1
JBFXLU010000006.1	337659	339446	KAL2856685.1
JBFXLU010000006.1	340584	341742	KAL2856686.1
JBFXLU010000006.1	343595	346058	KAL2856687.1
JBFXLU010000006.1	346106	349090	KAL2856688.1
JBFXLU010000006.1	349596	352676	KAL2856689.1
JBFXLU010000006.1	352770	353415	KAL2856690.1
JBFXLU010000006.1	354523	355743	KAL2856691.1
JBFXLU010000006.1	358016	360482	KAL2856692.1
JBFXLU010000006.1	360720	364702	KAL2856693.1
JBFXLU010000006.1	365140	367084	KAL2856694.1
JBFXLU010000006.1	367062	369219	KAL2856695.1
JBFXLU010000006.1	369395	372596	KAL2856696.1
JBFXLU010000006.1	372596	375003	KAL2856697.1
JBFXLU010000006.1	375002	375412	KAL2856698.1
JBFXLU010000006.1	375856	376062	KAL2856699.1
JBFXLU010000006.1	376310	377266	KAL2856700.1
JBFXLU010000006.1	377552	378306	KAL2856701.1
JBFXLU010000006.1	378306	378836	KAL2856702.1
JBFXLU010000007.1	2843	5406	KAL2856409.1
JBFXLU010000007.1	9516	11384	KAL2856410.1
JBFXLU010000007.1	11843	13556	KAL2856411.1
JBFXLU010000007.1	14986	16571	KAL2856412.1
JBFXLU010000007.1	16700	18926	KAL2856413.1
JBFXLU010000007.1	19085	22456	KAL2856414.1
JBFXLU010000007.1	23775	25973	KAL2856415.1
JBFXLU010000007.1	26213	26939	KAL2856416.1
JBFXLU010000007.1	29424	30895	KAL2856417.1
JBFXLU010000007.1	32385	32778	KAL2856418.1
JBFXLU010000007.1	33956	34256	KAL2856419.1
JBFXLU010000007.1	35745	36579	KAL2856420.1
JBFXLU010000007.1	40288	41254	KAL2856421.1
JBFXLU010000007.1	41242	42454	KAL2856422.1
JBFXLU010000007.1	42606	43542	KAL2856423.1
JBFXLU010000007.1	43626	45804	KAL2856424.1
JBFXLU010000007.1	46143	47232	KAL2856425.1
JBFXLU010000007.1	48180	50425	KAL2856426.1
JBFXLU010000007.1	50701	52432	KAL2856427.1
JBFXLU010000007.1	52711	54692	KAL2856428.1
JBFXLU010000007.1	54861	56813	KAL2856429.1
JBFXLU010000007.1	56951	57535	KAL2856431.1
JBFXLU010000007.1	56951	59558	KAL2856430.1
JBFXLU010000007.1	60016	61324	KAL2856432.1
JBFXLU010000007.1	61825	62934	KAL2856433.1
JBFXLU010000007.1	63205	65416	KAL2856434.1
JBFXLU010000007.1	65731	67960	KAL2856435.1
JBFXLU010000007.1	68267	70242	KAL2856436.1
JBFXLU010000007.1	72463	73084	KAL2856437.1
JBFXLU010000007.1	74087	76202	KAL2856438.1
JBFXLU010000007.1	76202	77272	KAL2856439.1
JBFXLU010000007.1	77399	79436	KAL2856440.1
JBFXLU010000007.1	79691	82123	KAL2856441.1
JBFXLU010000007.1	82124	85375	KAL2856442.1
JBFXLU010000007.1	85874	86399	KAL2856443.1
JBFXLU010000007.1	87396	90547	KAL2856444.1
JBFXLU010000007.1	90813	92653	KAL2856445.1
JBFXLU010000007.1	93027	95092	KAL2856446.1
JBFXLU010000007.1	99024	101073	KAL2856447.1
JBFXLU010000007.1	101960	102684	KAL2856448.1
JBFXLU010000007.1	102890	103831	KAL2856449.1
JBFXLU010000007.1	104664	106704	KAL2856450.1
JBFXLU010000007.1	106880	110105	KAL2856451.1
JBFXLU010000007.1	113014	114176	KAL2856452.1
JBFXLU010000007.1	115638	116577	KAL2856453.1
JBFXLU010000007.1	116797	117666	KAL2856454.1
JBFXLU010000007.1	118125	119445	KAL2856455.1
JBFXLU010000007.1	119765	120623	KAL2856456.1
JBFXLU010000007.1	121488	122988	KAL2856457.1
JBFXLU010000007.1	123638	125425	KAL2856458.1
JBFXLU010000007.1	126099	127364	KAL2856459.1
JBFXLU010000007.1	130946	132266	KAL2856460.1
JBFXLU010000007.1	133990	135719	KAL2856461.1
JBFXLU010000007.1	136168	138186	KAL2856462.1
JBFXLU010000007.1	140456	142405	KAL2856463.1
JBFXLU010000007.1	142726	143638	KAL2856464.1
JBFXLU010000007.1	144132	145321	KAL2856465.1
JBFXLU010000007.1	145905	147799	KAL2856466.1
JBFXLU010000007.1	149271	152433	KAL2856467.1
JBFXLU010000007.1	153414	154180	KAL2856468.1
JBFXLU010000007.1	154180	154950	KAL2856469.1
JBFXLU010000007.1	155567	157420	KAL2856470.1
JBFXLU010000007.1	158505	159483	KAL2856471.1
JBFXLU010000007.1	159919	161344	KAL2856472.1
JBFXLU010000007.1	161910	163363	KAL2856473.1
JBFXLU010000007.1	162903	164800	KAL2856474.1
JBFXLU010000007.1	164992	165818	KAL2856475.1
JBFXLU010000007.1	167283	169044	KAL2856476.1
JBFXLU010000007.1	169886	170945	KAL2856477.1
JBFXLU010000007.1	173079	173453	KAL2856478.1
JBFXLU010000007.1	176267	179165	KAL2856479.1
JBFXLU010000007.1	179832	180672	KAL2856480.1
JBFXLU010000007.1	182202	186956	KAL2856481.1
JBFXLU010000007.1	189790	191271	KAL2856482.1
JBFXLU010000007.1	191484	193386	KAL2856483.1
JBFXLU010000007.1	193709	195418	KAL2856484.1
JBFXLU010000007.1	196577	197318	KAL2856485.1
JBFXLU010000007.1	199063	200231	KAL2856486.1
JBFXLU010000007.1	201713	202125	KAL2856487.1
JBFXLU010000007.1	204742	205291	KAL2856488.1
JBFXLU010000007.1	207713	208420	KAL2856489.1
JBFXLU010000007.1	209568	212903	KAL2856490.1
JBFXLU010000007.1	213135	214841	KAL2856491.1
JBFXLU010000007.1	215403	217093	KAL2856492.1
JBFXLU010000007.1	218113	219504	KAL2856493.1
JBFXLU010000007.1	223250	224842	KAL2856494.1
JBFXLU010000007.1	225303	225964	KAL2856495.1
JBFXLU010000007.1	227426	229403	KAL2856496.1
JBFXLU010000007.1	231379	234530	KAL2856497.1
JBFXLU010000007.1	234983	236950	KAL2856498.1
JBFXLU010000007.1	238212	239075	KAL2856499.1
JBFXLU010000007.1	242023	244061	KAL2856500.1
JBFXLU010000007.1	244168	247706	KAL2856501.1
JBFXLU010000007.1	248070	250383	KAL2856502.1
JBFXLU010000007.1	250414	252703	KAL2856503.1
JBFXLU010000007.1	253202	256651	KAL2856504.1
JBFXLU010000007.1	256845	258492	KAL2856505.1
JBFXLU010000007.1	259005	261324	KAL2856506.1
JBFXLU010000007.1	261871	264088	KAL2856507.1
JBFXLU010000007.1	264214	265556	KAL2856508.1
JBFXLU010000007.1	266029	267337	KAL2856509.1
JBFXLU010000007.1	268190	269772	KAL2856510.1
JBFXLU010000007.1	269929	270788	KAL2856511.1
JBFXLU010000007.1	273032	276143	KAL2856512.1
JBFXLU010000007.1	276498	277881	KAL2856513.1
JBFXLU010000007.1	278272	280948	KAL2856514.1
JBFXLU010000007.1	282135	284296	KAL2856515.1
JBFXLU010000007.1	284445	285939	KAL2856516.1
JBFXLU010000007.1	286403	287391	KAL2856517.1
JBFXLU010000007.1	287614	288999	KAL2856518.1
JBFXLU010000007.1	289615	290777	KAL2856519.1
JBFXLU010000007.1	291398	293078	KAL2856520.1
JBFXLU010000007.1	293359	298092	KAL2856521.1
JBFXLU010000007.1	298733	300502	KAL2856522.1
JBFXLU010000007.1	301232	302061	KAL2856523.1
JBFXLU010000007.1	303611	305853	KAL2856524.1
JBFXLU010000007.1	307718	310134	KAL2856525.1
JBFXLU010000007.1	310909	312971	KAL2856526.1
JBFXLU010000007.1	312971	314661	KAL2856527.1
JBFXLU010000007.1	314964	317306	KAL2856528.1
JBFXLU010000007.1	317917	318487	KAL2856529.1
JBFXLU010000007.1	319966	320769	KAL2856530.1
JBFXLU010000007.1	321351	322462	KAL2856531.1
JBFXLU010000007.1	323549	326339	KAL2856532.1
JBFXLU010000007.1	325961	327710	KAL2856533.1
JBFXLU010000007.1	328101	330090	KAL2856534.1
JBFXLU010000007.1	330376	336158	KAL2856535.1
JBFXLU010000007.1	336524	337887	KAL2856536.1
JBFXLU010000007.1	338125	338948	KAL2856537.1
JBFXLU010000007.1	339928	342305	KAL2856538.1
JBFXLU010000007.1	341993	344301	KAL2856539.1
JBFXLU010000007.1	344309	346700	KAL2856540.1
JBFXLU010000007.1	346754	348961	KAL2856541.1
JBFXLU010000007.1	350484	351675	KAL2856542.1
JBFXLU010000007.1	351681	352381	KAL2856543.1
JBFXLU010000007.1	354436	355586	KAL2856544.1
JBFXLU010000007.1	355877	357812	KAL2856545.1
JBFXLU010000007.1	358537	359996	KAL2856546.1
JBFXLU010000007.1	361065	362055	KAL2856547.1
JBFXLU010000007.1	362131	363642	KAL2856548.1
JBFXLU010000007.1	364493	372988	KAL2856549.1
JBFXLU010000008.1	39	345	KAL2855948.1
JBFXLU010000008.1	2636	6260	KAL2855949.1
JBFXLU010000008.1	7402	8514	KAL2855950.1
JBFXLU010000008.1	8612	9885	KAL2855951.1
JBFXLU010000008.1	11769	12657	KAL2855952.1
JBFXLU010000008.1	14431	16043	KAL2855953.1
JBFXLU010000008.1	17454	23008	KAL2855954.1
JBFXLU010000008.1	23402	24770	KAL2855955.1
JBFXLU010000008.1	25764	27184	KAL2855956.1
JBFXLU010000008.1	28480	31289	KAL2855957.1
JBFXLU010000008.1	31717	32974	KAL2855958.1
JBFXLU010000008.1	34367	36217	KAL2855959.1
JBFXLU010000008.1	36436	39208	KAL2855960.1
JBFXLU010000008.1	39407	41191	KAL2855961.1
JBFXLU010000008.1	41425	45289	KAL2855962.1
JBFXLU010000008.1	46211	48245	KAL2855963.1
JBFXLU010000008.1	48380	49696	KAL2855964.1
JBFXLU010000008.1	49993	51145	KAL2855965.1
JBFXLU010000008.1	52363	53235	KAL2855966.1
JBFXLU010000008.1	53077	55952	KAL2855967.1
JBFXLU010000008.1	56162	57985	KAL2855968.1
JBFXLU010000008.1	58335	60389	KAL2855969.1
JBFXLU010000008.1	62391	63457	KAL2855970.1
JBFXLU010000008.1	63498	64977	KAL2855971.1
JBFXLU010000008.1	66896	68261	KAL2855972.1
JBFXLU010000008.1	69419	69987	KAL2855973.1
JBFXLU010000008.1	71309	72881	KAL2855974.1
JBFXLU010000008.1	79516	82290	KAL2855975.1
JBFXLU010000008.1	82456	83993	KAL2855976.1
JBFXLU010000008.1	84274	90802	KAL2855977.1
JBFXLU010000008.1	91693	93040	KAL2855978.1
JBFXLU010000008.1	93150	94536	KAL2855979.1
JBFXLU010000008.1	95093	99550	KAL2855980.1
JBFXLU010000008.1	99648	101437	KAL2855981.1
JBFXLU010000008.1	101437	103156	KAL2855982.1
JBFXLU010000008.1	103346	104943	KAL2855983.1
JBFXLU010000008.1	105589	105951	KAL2855984.1
JBFXLU010000008.1	106039	110222	KAL2855985.1
JBFXLU010000008.1	110391	114733	KAL2855986.1
JBFXLU010000008.1	115833	116875	KAL2855987.1
JBFXLU010000008.1	117101	118650	KAL2855988.1
JBFXLU010000008.1	120846	122270	KAL2855989.1
JBFXLU010000008.1	122192	124406	KAL2855990.1
JBFXLU010000008.1	124411	125702	KAL2855991.1
JBFXLU010000008.1	125977	127682	KAL2855992.1
JBFXLU010000008.1	131066	133444	KAL2855993.1
JBFXLU010000008.1	133435	135234	KAL2855994.1
JBFXLU010000008.1	136023	136969	KAL2855995.1
JBFXLU010000008.1	137740	139327	KAL2855996.1
JBFXLU010000008.1	139198	142205	KAL2855997.1
JBFXLU010000008.1	142334	143598	KAL2855998.1
JBFXLU010000008.1	148971	150131	KAL2855999.1
JBFXLU010000008.1	151481	152408	KAL2856000.1
JBFXLU010000008.1	152238	153478	KAL2856001.1
JBFXLU010000008.1	154128	157485	KAL2856002.1
JBFXLU010000008.1	157640	158414	KAL2856003.1
JBFXLU010000008.1	158463	161588	KAL2856004.1
JBFXLU010000008.1	162148	163160	KAL2856005.1
JBFXLU010000008.1	163253	163822	KAL2856006.1
JBFXLU010000008.1	164239	165040	KAL2856007.1
JBFXLU010000008.1	164608	168602	KAL2856008.1
JBFXLU010000008.1	169111	171006	KAL2856009.1
JBFXLU010000008.1	172321	177930	KAL2856010.1
JBFXLU010000008.1	180192	183498	KAL2856011.1
JBFXLU010000008.1	183897	186472	KAL2856012.1
JBFXLU010000008.1	186810	191901	KAL2856013.1
JBFXLU010000008.1	191900	192865	KAL2856014.1
JBFXLU010000008.1	192889	195407	KAL2856015.1
JBFXLU010000008.1	195768	197970	KAL2856016.1
JBFXLU010000008.1	198469	199777	KAL2856017.1
JBFXLU010000008.1	199824	202154	KAL2856018.1
JBFXLU010000008.1	202613	204011	KAL2856019.1
JBFXLU010000008.1	209460	213530	KAL2856020.1
JBFXLU010000008.1	213627	214886	KAL2856021.1
JBFXLU010000008.1	215019	219935	KAL2856022.1
JBFXLU010000008.1	219935	221005	KAL2856023.1
JBFXLU010000008.1	221005	223472	KAL2856024.1
JBFXLU010000008.1	223603	224972	KAL2856025.1
JBFXLU010000008.1	225022	230113	KAL2856026.1
JBFXLU010000008.1	230644	232920	KAL2856027.1
JBFXLU010000008.1	232919	234912	KAL2856028.1
JBFXLU010000008.1	234729	236524	KAL2856029.1
JBFXLU010000008.1	236630	239032	KAL2856030.1
JBFXLU010000008.1	239033	245104	KAL2856031.1
JBFXLU010000008.1	245168	246142	KAL2856032.1
JBFXLU010000008.1	245418	246142	KAL2856033.1
JBFXLU010000008.1	246203	247457	KAL2856034.1
JBFXLU010000008.1	247457	249871	KAL2856035.1
JBFXLU010000008.1	249934	251147	KAL2856036.1
JBFXLU010000008.1	251929	252861	KAL2856037.1
JBFXLU010000008.1	253243	257394	KAL2856038.1
JBFXLU010000008.1	257555	260318	KAL2856039.1
JBFXLU010000008.1	260320	263011	KAL2856040.1
JBFXLU010000008.1	264077	264616	KAL2856041.1
JBFXLU010000008.1	265603	270159	KAL2856042.1
JBFXLU010000008.1	273073	275972	KAL2856043.1
JBFXLU010000008.1	278042	278704	KAL2856044.1
JBFXLU010000008.1	278833	281877	KAL2856045.1
JBFXLU010000008.1	282025	286121	KAL2856046.1
JBFXLU010000008.1	286251	289505	KAL2856047.1
JBFXLU010000008.1	289662	291942	KAL2856048.1
JBFXLU010000008.1	292314	294388	KAL2856049.1
JBFXLU010000008.1	295151	296782	KAL2856050.1
JBFXLU010000008.1	299383	301413	KAL2856051.1
JBFXLU010000008.1	301445	303293	KAL2856052.1
JBFXLU010000008.1	303300	304593	KAL2856053.1
JBFXLU010000008.1	304696	306579	KAL2856054.1
JBFXLU010000008.1	307024	308986	KAL2856055.1
JBFXLU010000008.1	309194	310422	KAL2856056.1
JBFXLU010000008.1	310422	312765	KAL2856057.1
JBFXLU010000008.1	312785	314525	KAL2856058.1
JBFXLU010000008.1	314603	317561	KAL2856059.1
JBFXLU010000008.1	317682	319552	KAL2856060.1
JBFXLU010000008.1	319552	320833	KAL2856061.1
JBFXLU010000008.1	320938	322680	KAL2856062.1
JBFXLU010000008.1	323079	324437	KAL2856063.1
JBFXLU010000008.1	325542	327023	KAL2856064.1
JBFXLU010000008.1	327023	328553	KAL2856065.1
JBFXLU010000008.1	329064	331657	KAL2856066.1
JBFXLU010000008.1	331455	333774	KAL2856067.1
JBFXLU010000008.1	334677	336647	KAL2856068.1
JBFXLU010000008.1	339920	342650	KAL2856069.1
JBFXLU010000009.1	183	1313	KAL2855821.1
JBFXLU010000009.1	1464	2672	KAL2855822.1
JBFXLU010000009.1	3282	6029	KAL2855823.1
JBFXLU010000009.1	6181	12069	KAL2855824.1
JBFXLU010000009.1	12360	14794	KAL2855825.1
JBFXLU010000009.1	16600	17296	KAL2855826.1
JBFXLU010000009.1	17636	19199	KAL2855827.1
JBFXLU010000009.1	20055	21289	KAL2855828.1
JBFXLU010000009.1	25326	26685	KAL2855829.1
JBFXLU010000009.1	26532	28283	KAL2855830.1
JBFXLU010000009.1	28999	30285	KAL2855831.1
JBFXLU010000009.1	30717	31814	KAL2855832.1
JBFXLU010000009.1	31814	33090	KAL2855833.1
JBFXLU010000009.1	33221	35876	KAL2855834.1
JBFXLU010000009.1	36109	36605	KAL2855835.1
JBFXLU010000009.1	36875	41796	KAL2855836.1
JBFXLU010000009.1	41798	42585	KAL2855837.1
JBFXLU010000009.1	41798	44542	KAL2855838.1
JBFXLU010000009.1	48200	49530	KAL2855839.1
JBFXLU010000009.1	58605	62658	KAL2855840.1
JBFXLU010000009.1	62657	63186	KAL2855841.1
JBFXLU010000009.1	63328	65103	KAL2855842.1
JBFXLU010000009.1	64817	66073	KAL2855843.1
JBFXLU010000009.1	66278	68255	KAL2855844.1
JBFXLU010000009.1	68503	70192	KAL2855845.1
JBFXLU010000009.1	70334	72279	KAL2855846.1
JBFXLU010000009.1	72155	74503	KAL2855847.1
JBFXLU010000009.1	74566	75976	KAL2855848.1
JBFXLU010000009.1	76146	78198	KAL2855849.1
JBFXLU010000009.1	78402	80351	KAL2855850.1
JBFXLU010000009.1	80804	82271	KAL2855851.1
JBFXLU010000009.1	82267	83719	KAL2855852.1
JBFXLU010000009.1	83826	85871	KAL2855853.1
JBFXLU010000009.1	88757	89833	KAL2855854.1
JBFXLU010000009.1	89974	91652	KAL2855855.1
JBFXLU010000009.1	92148	92727	KAL2855856.1
JBFXLU010000009.1	92765	94062	KAL2855857.1
JBFXLU010000009.1	93836	94951	KAL2855858.1
JBFXLU010000009.1	96696	98272	KAL2855859.1
JBFXLU010000009.1	98272	99678	KAL2855860.1
JBFXLU010000009.1	102941	106769	KAL2855861.1
JBFXLU010000009.1	107225	108839	KAL2855862.1
JBFXLU010000009.1	108838	110168	KAL2855863.1
JBFXLU010000009.1	110061	111024	KAL2855864.1
JBFXLU010000009.1	111503	113319	KAL2855865.1
JBFXLU010000009.1	113579	116058	KAL2855866.1
JBFXLU010000009.1	116502	117243	KAL2855867.1
JBFXLU010000009.1	117938	121106	KAL2855868.1
JBFXLU010000009.1	122213	124708	KAL2855869.1
JBFXLU010000009.1	124975	125436	KAL2855870.1
JBFXLU010000009.1	125322	127609	KAL2855871.1
JBFXLU010000009.1	128277	129004	KAL2855872.1
JBFXLU010000009.1	129101	130582	KAL2855873.1
JBFXLU010000009.1	130636	131901	KAL2855874.1
JBFXLU010000009.1	135390	138460	KAL2855875.1
JBFXLU010000009.1	138708	140357	KAL2855876.1
JBFXLU010000009.1	141529	144381	KAL2855877.1
JBFXLU010000009.1	144444	147122	KAL2855878.1
JBFXLU010000009.1	147262	148751	KAL2855879.1
JBFXLU010000009.1	149111	149785	KAL2855880.1
JBFXLU010000009.1	150387	151110	KAL2855881.1
JBFXLU010000009.1	151131	155747	KAL2855882.1
JBFXLU010000009.1	155852	159599	KAL2855883.1
JBFXLU010000009.1	159641	160089	KAL2855884.1
JBFXLU010000009.1	160089	163556	KAL2855885.1
JBFXLU010000009.1	165774	166812	KAL2855886.1
JBFXLU010000009.1	166776	167342	KAL2855887.1
JBFXLU010000009.1	167448	171299	KAL2855888.1
JBFXLU010000009.1	171894	176761	KAL2855889.1
JBFXLU010000009.1	177591	178823	KAL2855890.1
JBFXLU010000009.1	182973	186317	KAL2855891.1
JBFXLU010000009.1	185715	186424	KAL2855892.1
JBFXLU010000009.1	186788	188106	KAL2855893.1
JBFXLU010000009.1	188900	190284	KAL2855894.1
JBFXLU010000009.1	190358	192154	KAL2855895.1
JBFXLU010000009.1	192566	193221	KAL2855896.1
JBFXLU010000009.1	193561	194223	KAL2855897.1
JBFXLU010000009.1	195756	196887	KAL2855898.1
JBFXLU010000009.1	196729	197734	KAL2855899.1
JBFXLU010000009.1	199892	202590	KAL2855900.1
JBFXLU010000009.1	202577	204375	KAL2855901.1
JBFXLU010000009.1	204535	206540	KAL2855902.1
JBFXLU010000009.1	206787	210577	KAL2855903.1
JBFXLU010000009.1	210762	212934	KAL2855904.1
JBFXLU010000009.1	212934	214975	KAL2855905.1
JBFXLU010000009.1	215086	220662	KAL2855906.1
JBFXLU010000009.1	220662	223376	KAL2855907.1
JBFXLU010000009.1	223528	229118	KAL2855908.1
JBFXLU010000009.1	229300	230524	KAL2855909.1
JBFXLU010000009.1	231457	233581	KAL2855910.1
JBFXLU010000009.1	234270	235232	KAL2855911.1
JBFXLU010000009.1	235480	240539	KAL2855912.1
JBFXLU010000009.1	243238	244402	KAL2855913.1
JBFXLU010000009.1	246814	247904	KAL2855914.1
JBFXLU010000009.1	248027	249177	KAL2855915.1
JBFXLU010000009.1	249235	250297	KAL2855916.1
JBFXLU010000009.1	250965	252540	KAL2855917.1
JBFXLU010000009.1	252728	254982	KAL2855918.1
JBFXLU010000009.1	255064	255684	KAL2855919.1
JBFXLU010000009.1	256070	257024	KAL2855920.1
JBFXLU010000009.1	257520	258388	KAL2855921.1
JBFXLU010000009.1	258407	261330	KAL2855922.1
JBFXLU010000009.1	261470	262276	KAL2855923.1
JBFXLU010000009.1	262280	262799	KAL2855924.1
JBFXLU010000009.1	264903	268222	KAL2855925.1
JBFXLU010000009.1	268364	270540	KAL2855926.1
JBFXLU010000009.1	270999	273686	KAL2855927.1
JBFXLU010000009.1	274405	275293	KAL2855928.1
JBFXLU010000009.1	277542	278014	KAL2855929.1
JBFXLU010000009.1	278836	280683	KAL2855930.1
JBFXLU010000009.1	281346	284037	KAL2855931.1
JBFXLU010000009.1	284121	285307	KAL2855932.1
JBFXLU010000009.1	286002	287428	KAL2855933.1
JBFXLU010000009.1	287703	289483	KAL2855934.1
JBFXLU010000009.1	290170	293147	KAL2855935.1
JBFXLU010000009.1	294331	297901	KAL2855936.1
JBFXLU010000009.1	298127	298817	KAL2855937.1
JBFXLU010000009.1	299454	299877	KAL2855938.1
JBFXLU010000009.1	300938	302597	KAL2855939.1
JBFXLU010000009.1	302938	304247	KAL2855940.1
JBFXLU010000009.1	304469	306197	KAL2855941.1
JBFXLU010000009.1	310138	310558	KAL2855942.1
JBFXLU010000009.1	313014	314747	KAL2855943.1
JBFXLU010000009.1	316824	318634	KAL2855944.1
JBFXLU010000009.1	319744	321341	KAL2855945.1
JBFXLU010000009.1	322090	323896	KAL2855946.1
JBFXLU010000009.1	325083	326044	KAL2855947.1
JBFXLU010000010.1	45	2029	KAL2855401.1
JBFXLU010000010.1	2029	5353	KAL2855402.1
JBFXLU010000010.1	5250	5825	KAL2855403.1
JBFXLU010000010.1	5347	10630	KAL2855404.1
JBFXLU010000010.1	11603	13005	KAL2855405.1
JBFXLU010000010.1	13051	19290	KAL2855406.1
JBFXLU010000010.1	19270	23618	KAL2855407.1
JBFXLU010000010.1	23765	25115	KAL2855408.1
JBFXLU010000010.1	25158	26565	KAL2855409.1
JBFXLU010000010.1	26756	30421	KAL2855410.1
JBFXLU010000010.1	30599	33195	KAL2855411.1
JBFXLU010000010.1	34900	36025	KAL2855412.1
JBFXLU010000010.1	36025	37094	KAL2855413.1
JBFXLU010000010.1	37112	37911	KAL2855414.1
JBFXLU010000010.1	38217	40071	KAL2855415.1
JBFXLU010000010.1	40171	40608	KAL2855416.1
JBFXLU010000010.1	40859	41728	KAL2855417.1
JBFXLU010000010.1	42672	43295	KAL2855418.1
JBFXLU010000010.1	43918	47634	KAL2855419.1
JBFXLU010000010.1	47788	48331	KAL2855420.1
JBFXLU010000010.1	48743	51689	KAL2855421.1
JBFXLU010000010.1	51774	53301	KAL2855422.1
JBFXLU010000010.1	53375	54650	KAL2855423.1
JBFXLU010000010.1	55673	57044	KAL2855424.1
JBFXLU010000010.1	57085	57969	KAL2855425.1
JBFXLU010000010.1	58191	59930	KAL2855426.1
JBFXLU010000010.1	59929	61660	KAL2855427.1
JBFXLU010000010.1	61738	64141	KAL2855428.1
JBFXLU010000010.1	64566	66908	KAL2855429.1
JBFXLU010000010.1	67077	67965	KAL2855430.1
JBFXLU010000010.1	68108	74687	KAL2855431.1
JBFXLU010000010.1	74805	77308	KAL2855432.1
JBFXLU010000010.1	77308	79027	KAL2855433.1
JBFXLU010000010.1	79154	81660	KAL2855434.1
JBFXLU010000010.1	81797	83258	KAL2855435.1
JBFXLU010000010.1	83283	84682	KAL2855436.1
JBFXLU010000010.1	84899	85249	KAL2855437.1
JBFXLU010000010.1	86104	86519	KAL2855438.1
JBFXLU010000010.1	87505	88317	KAL2855439.1
JBFXLU010000010.1	88296	91887	KAL2855440.1
JBFXLU010000010.1	91975	97269	KAL2855441.1
JBFXLU010000010.1	98041	101906	KAL2855442.1
JBFXLU010000010.1	102140	103837	KAL2855443.1
JBFXLU010000010.1	106563	106837	KAL2855444.1
JBFXLU010000010.1	109014	112494	KAL2855445.1
JBFXLU010000010.1	112628	113503	KAL2855446.1
JBFXLU010000010.1	113503	117266	KAL2855447.1
JBFXLU010000010.1	117382	117804	KAL2855448.1
JBFXLU010000010.1	117382	118915	KAL2855449.1
JBFXLU010000010.1	119784	122504	KAL2855450.1
JBFXLU010000010.1	122535	127879	KAL2855451.1
JBFXLU010000010.1	129739	131590	KAL2855452.1
JBFXLU010000010.1	131740	133866	KAL2855453.1
JBFXLU010000010.1	135539	137508	KAL2855454.1
JBFXLU010000010.1	141321	142411	KAL2855455.1
JBFXLU010000010.1	144768	147150	KAL2855456.1
JBFXLU010000010.1	147325	148499	KAL2855457.1
JBFXLU010000010.1	148501	150181	KAL2855458.1
JBFXLU010000010.1	150246	151497	KAL2855459.1
JBFXLU010000010.1	151497	153473	KAL2855460.1
JBFXLU010000010.1	153492	156619	KAL2855461.1
JBFXLU010000010.1	156384	157822	KAL2855462.1
JBFXLU010000010.1	157842	160378	KAL2855463.1
JBFXLU010000010.1	160401	162405	KAL2855464.1
JBFXLU010000010.1	162549	163319	KAL2855465.1
JBFXLU010000010.1	163814	165780	KAL2855466.1
JBFXLU010000010.1	166158	167579	KAL2855467.1
JBFXLU010000010.1	167694	169798	KAL2855468.1
JBFXLU010000010.1	170188	172127	KAL2855469.1
JBFXLU010000010.1	172455	173893	KAL2855470.1
JBFXLU010000010.1	174779	176900	KAL2855471.1
JBFXLU010000010.1	180639	181105	KAL2855472.1
JBFXLU010000010.1	180639	182053	KAL2855473.1
JBFXLU010000010.1	182203	184215	KAL2855474.1
JBFXLU010000010.1	184712	187052	KAL2855475.1
JBFXLU010000010.1	187112	188407	KAL2855476.1
JBFXLU010000010.1	188385	188854	KAL2855477.1
JBFXLU010000010.1	188853	190767	KAL2855478.1
JBFXLU010000010.1	193629	194578	KAL2855479.1
JBFXLU010000010.1	194793	195847	KAL2855480.1
JBFXLU010000010.1	195932	196888	KAL2855481.1
JBFXLU010000010.1	196992	198619	KAL2855482.1
JBFXLU010000010.1	200216	204751	KAL2855483.1
JBFXLU010000010.1	205105	206365	KAL2855484.1
JBFXLU010000010.1	206461	207874	KAL2855485.1
JBFXLU010000010.1	207672	208916	KAL2855486.1
JBFXLU010000010.1	211422	212083	KAL2855487.1
JBFXLU010000010.1	212225	214127	KAL2855488.1
JBFXLU010000010.1	215113	216105	KAL2855489.1
JBFXLU010000010.1	215911	217239	KAL2855490.1
JBFXLU010000010.1	217136	218061	KAL2855491.1
JBFXLU010000010.1	219427	224146	KAL2855492.1
JBFXLU010000010.1	224733	227577	KAL2855493.1
JBFXLU010000010.1	227722	230697	KAL2855494.1
JBFXLU010000010.1	231716	233142	KAL2855495.1
JBFXLU010000010.1	234789	236279	KAL2855496.1
JBFXLU010000010.1	236310	237360	KAL2855497.1
JBFXLU010000010.1	237361	239116	KAL2855498.1
JBFXLU010000010.1	239243	240336	KAL2855499.1
JBFXLU010000010.1	240458	241604	KAL2855500.1
JBFXLU010000010.1	241603	243165	KAL2855501.1
JBFXLU010000010.1	242770	244094	KAL2855502.1
JBFXLU010000010.1	244404	246849	KAL2855503.1
JBFXLU010000010.1	247206	252968	KAL2855504.1
JBFXLU010000010.1	253369	257877	KAL2855505.1
JBFXLU010000010.1	258464	261776	KAL2855506.1
JBFXLU010000010.1	261989	264232	KAL2855507.1
JBFXLU010000010.1	264771	267411	KAL2855508.1
JBFXLU010000010.1	269210	271951	KAL2855509.1
JBFXLU010000010.1	272347	275707	KAL2855510.1
JBFXLU010000010.1	276934	278517	KAL2855511.1
JBFXLU010000010.1	278567	279426	KAL2855512.1
JBFXLU010000010.1	279975	285401	KAL2855513.1
JBFXLU010000010.1	286107	288318	KAL2855514.1
JBFXLU010000010.1	288579	291960	KAL2855515.1
JBFXLU010000010.1	292313	294988	KAL2855516.1
JBFXLU010000010.1	295264	296431	KAL2855517.1
JBFXLU010000010.1	296809	301221	KAL2855518.1
JBFXLU010000010.1	301694	303047	KAL2855519.1
JBFXLU010000010.1	302896	304526	KAL2855520.1
JBFXLU010000010.1	304640	305781	KAL2855521.1
JBFXLU010000010.1	305501	307022	KAL2855522.1
JBFXLU010000010.1	307023	308885	KAL2855523.1
JBFXLU010000010.1	309083	310552	KAL2855524.1
JBFXLU010000010.1	310706	311946	KAL2855525.1
JBFXLU010000010.1	312078	317644	KAL2855526.1
JBFXLU010000010.1	318138	320228	KAL2855527.1
JBFXLU010000010.1	320412	320667	KAL2855528.1
JBFXLU010000010.1	321110	322007	KAL2855529.1
JBFXLU010000010.1	323512	324298	KAL2855530.1
JBFXLU010000011.1	983	3437	KAL2855282.1
JBFXLU010000011.1	9605	11118	KAL2855283.1
JBFXLU010000011.1	11119	12759	KAL2855284.1
JBFXLU010000011.1	12258	15999	KAL2855285.1
JBFXLU010000011.1	16249	17039	KAL2855286.1
JBFXLU010000011.1	19775	25740	KAL2855287.1
JBFXLU010000011.1	26021	28813	KAL2855288.1
JBFXLU010000011.1	29511	30000	KAL2855289.1
JBFXLU010000011.1	33113	35698	KAL2855290.1
JBFXLU010000011.1	35721	37720	KAL2855291.1
JBFXLU010000011.1	37751	40776	KAL2855292.1
JBFXLU010000011.1	40815	41928	KAL2855293.1
JBFXLU010000011.1	42083	43837	KAL2855294.1
JBFXLU010000011.1	43976	45402	KAL2855295.1
JBFXLU010000011.1	46958	48463	KAL2855296.1
JBFXLU010000011.1	48702	50051	KAL2855297.1
JBFXLU010000011.1	50625	52754	KAL2855298.1
JBFXLU010000011.1	52754	53915	KAL2855299.1
JBFXLU010000011.1	53916	56378	KAL2855300.1
JBFXLU010000011.1	56541	58177	KAL2855301.1
JBFXLU010000011.1	59061	60681	KAL2855302.1
JBFXLU010000011.1	62471	63330	KAL2855303.1
JBFXLU010000011.1	63373	65191	KAL2855304.1
JBFXLU010000011.1	66606	67349	KAL2855305.1
JBFXLU010000011.1	67517	68769	KAL2855306.1
JBFXLU010000011.1	69423	70206	KAL2855307.1
JBFXLU010000011.1	70506	71583	KAL2855308.1
JBFXLU010000011.1	71583	73099	KAL2855309.1
JBFXLU010000011.1	73308	74428	KAL2855310.1
JBFXLU010000011.1	75052	79755	KAL2855311.1
JBFXLU010000011.1	80208	81264	KAL2855312.1
JBFXLU010000011.1	81424	82452	KAL2855313.1
JBFXLU010000011.1	82452	83777	KAL2855314.1
JBFXLU010000011.1	83917	86057	KAL2855315.1
JBFXLU010000011.1	86192	88078	KAL2855316.1
JBFXLU010000011.1	88409	90699	KAL2855317.1
JBFXLU010000011.1	90725	93642	KAL2855318.1
JBFXLU010000011.1	96283	98397	KAL2855319.1
JBFXLU010000011.1	101454	103647	KAL2855320.1
JBFXLU010000011.1	106099	106948	KAL2855321.1
JBFXLU010000011.1	107931	111956	KAL2855322.1
JBFXLU010000011.1	112135	114919	KAL2855323.1
JBFXLU010000011.1	115038	117191	KAL2855324.1
JBFXLU010000011.1	117285	118599	KAL2855325.1
JBFXLU010000011.1	120158	122350	KAL2855326.1
JBFXLU010000011.1	122412	123915	KAL2855327.1
JBFXLU010000011.1	124504	125587	KAL2855328.1
JBFXLU010000011.1	126031	127137	KAL2855329.1
JBFXLU010000011.1	127947	130025	KAL2855330.1
JBFXLU010000011.1	130161	131488	KAL2855331.1
JBFXLU010000011.1	131912	133614	KAL2855332.1
JBFXLU010000011.1	135494	138738	KAL2855333.1
JBFXLU010000011.1	138745	139681	KAL2855334.1
JBFXLU010000011.1	139563	141816	KAL2855335.1
JBFXLU010000011.1	142402	143471	KAL2855336.1
JBFXLU010000011.1	143920	146557	KAL2855337.1
JBFXLU010000011.1	146558	148877	KAL2855338.1
JBFXLU010000011.1	148907	150656	KAL2855339.1
JBFXLU010000011.1	152849	154743	KAL2855340.1
JBFXLU010000011.1	154899	157346	KAL2855341.1
JBFXLU010000011.1	157245	158466	KAL2855342.1
JBFXLU010000011.1	158716	163131	KAL2855343.1
JBFXLU010000011.1	163483	165699	KAL2855344.1
JBFXLU010000011.1	165800	166958	KAL2855345.1
JBFXLU010000011.1	166958	168200	KAL2855346.1
JBFXLU010000011.1	168340	173208	KAL2855347.1
JBFXLU010000011.1	173970	176774	KAL2855348.1
JBFXLU010000011.1	176583	179114	KAL2855349.1
JBFXLU010000011.1	179339	180746	KAL2855350.1
JBFXLU010000011.1	181933	184210	KAL2855351.1
JBFXLU010000011.1	184488	186510	KAL2855352.1
JBFXLU010000011.1	186587	187935	KAL2855353.1
JBFXLU010000011.1	187607	188716	KAL2855354.1
JBFXLU010000011.1	190365	193947	KAL2855355.1
JBFXLU010000011.1	194542	195413	KAL2855356.1
JBFXLU010000011.1	196344	196915	KAL2855357.1
JBFXLU010000011.1	197389	200726	KAL2855358.1
JBFXLU010000011.1	200840	202369	KAL2855359.1
JBFXLU010000011.1	202373	203741	KAL2855360.1
JBFXLU010000011.1	204241	207210	KAL2855361.1
JBFXLU010000011.1	207059	208026	KAL2855362.1
JBFXLU010000011.1	208852	209815	KAL2855363.1
JBFXLU010000011.1	210928	212657	KAL2855364.1
JBFXLU010000011.1	212022	212802	KAL2855365.1
JBFXLU010000011.1	213263	213599	KAL2855366.1
JBFXLU010000011.1	215095	216512	KAL2855367.1
JBFXLU010000011.1	216864	217227	KAL2855368.1
JBFXLU010000011.1	217364	220027	KAL2855369.1
JBFXLU010000011.1	220929	223265	KAL2855370.1
JBFXLU010000011.1	223553	224419	KAL2855371.1
JBFXLU010000011.1	225328	226864	KAL2855372.1
JBFXLU010000011.1	227793	228925	KAL2855373.1
JBFXLU010000011.1	228674	231584	KAL2855374.1
JBFXLU010000011.1	232199	233336	KAL2855375.1
JBFXLU010000011.1	234562	237823	KAL2855376.1
JBFXLU010000011.1	239517	240229	KAL2855377.1
JBFXLU010000011.1	240622	243506	KAL2855378.1
JBFXLU010000011.1	245247	246756	KAL2855379.1
JBFXLU010000011.1	247599	250834	KAL2855380.1
JBFXLU010000011.1	251156	252294	KAL2855381.1
JBFXLU010000011.1	259131	260031	KAL2855382.1
JBFXLU010000011.1	261498	261835	KAL2855383.1
JBFXLU010000011.1	262678	265153	KAL2855384.1
JBFXLU010000011.1	266737	271124	KAL2855385.1
JBFXLU010000011.1	271501	274174	KAL2855386.1
JBFXLU010000011.1	277401	277782	KAL2855387.1
JBFXLU010000011.1	278807	280255	KAL2855388.1
JBFXLU010000011.1	281903	282504	KAL2855389.1
JBFXLU010000011.1	289977	291077	KAL2855390.1
JBFXLU010000011.1	292001	295340	KAL2855391.1
JBFXLU010000011.1	295596	295970	KAL2855392.1
JBFXLU010000011.1	296459	298109	KAL2855393.1
JBFXLU010000011.1	299539	301530	KAL2855394.1
JBFXLU010000011.1	303038	304014	KAL2855395.1
JBFXLU010000011.1	304049	304753	KAL2855396.1
JBFXLU010000011.1	304962	305824	KAL2855397.1
JBFXLU010000011.1	306321	307913	KAL2855398.1
JBFXLU010000011.1	309502	310030	KAL2855399.1
JBFXLU010000011.1	310462	312194	KAL2855400.1
JBFXLU010000012.1	262	2162	KAL2854913.1
JBFXLU010000012.1	3895	4367	KAL2854914.1
JBFXLU010000012.1	4976	8011	KAL2854915.1
JBFXLU010000012.1	8313	11259	KAL2854916.1
JBFXLU010000012.1	11407	12971	KAL2854917.1
JBFXLU010000012.1	13546	15393	KAL2854918.1
JBFXLU010000012.1	15543	17219	KAL2854919.1
JBFXLU010000012.1	17219	18697	KAL2854920.1
JBFXLU010000012.1	18755	21233	KAL2854921.1
JBFXLU010000012.1	25897	28537	KAL2854922.1
JBFXLU010000012.1	30170	35880	KAL2854923.1
JBFXLU010000012.1	36169	39686	KAL2854924.1
JBFXLU010000012.1	39949	42193	KAL2854925.1
JBFXLU010000012.1	43204	46415	KAL2854926.1
JBFXLU010000012.1	47028	48878	KAL2854927.1
JBFXLU010000012.1	48968	51095	KAL2854928.1
JBFXLU010000012.1	51055	52360	KAL2854929.1
JBFXLU010000012.1	52447	55291	KAL2854930.1
JBFXLU010000012.1	55562	57185	KAL2854931.1
JBFXLU010000012.1	57752	58481	KAL2854932.1
JBFXLU010000012.1	58474	59633	KAL2854933.1
JBFXLU010000012.1	62980	63810	KAL2854934.1
JBFXLU010000012.1	63653	69628	KAL2854935.1
JBFXLU010000012.1	73362	81417	KAL2854936.1
JBFXLU010000012.1	82264	83733	KAL2854937.1
JBFXLU010000012.1	83732	84504	KAL2854938.1
JBFXLU010000012.1	84962	85924	KAL2854939.1
JBFXLU010000012.1	86024	86345	KAL2854940.1
JBFXLU010000012.1	87372	88785	KAL2854941.1
JBFXLU010000012.1	89188	92251	KAL2854942.1
JBFXLU010000012.1	97712	99912	KAL2854943.1
JBFXLU010000012.1	101235	102928	KAL2854944.1
JBFXLU010000012.1	103869	109802	KAL2854945.1
JBFXLU010000012.1	110436	113199	KAL2854946.1
JBFXLU010000012.1	113254	115817	KAL2854947.1
JBFXLU010000012.1	116126	119671	KAL2854948.1
JBFXLU010000012.1	120340	121717	KAL2854949.1
JBFXLU010000012.1	122698	124611	KAL2854950.1
JBFXLU010000012.1	127764	129580	KAL2854951.1
JBFXLU010000012.1	130405	132471	KAL2854952.1
JBFXLU010000012.1	132946	138496	KAL2854953.1
JBFXLU010000012.1	138869	139273	KAL2854954.1
JBFXLU010000012.1	139304	143378	KAL2854955.1
JBFXLU010000012.1	143417	145586	KAL2854956.1
JBFXLU010000012.1	145685	147196	KAL2854957.1
JBFXLU010000012.1	147292	149722	KAL2854958.1
JBFXLU010000012.1	150559	151094	KAL2854959.1
JBFXLU010000012.1	150858	151879	KAL2854960.1
JBFXLU010000012.1	152281	155115	KAL2854961.1
JBFXLU010000012.1	155263	161876	KAL2854962.1
JBFXLU010000012.1	161877	164972	KAL2854963.1
JBFXLU010000012.1	165744	166923	KAL2854964.1
JBFXLU010000012.1	167296	168899	KAL2854965.1
JBFXLU010000012.1	169668	170925	KAL2854966.1
JBFXLU010000012.1	171169	175737	KAL2854967.1
JBFXLU010000012.1	177959	180659	KAL2854968.1
JBFXLU010000012.1	180554	181283	KAL2854969.1
JBFXLU010000012.1	182251	184630	KAL2854970.1
JBFXLU010000012.1	185317	186879	KAL2854971.1
JBFXLU010000012.1	187599	188947	KAL2854972.1
JBFXLU010000012.1	189493	190744	KAL2854973.1
JBFXLU010000012.1	190884	192996	KAL2854974.1
JBFXLU010000012.1	193003	194149	KAL2854975.1
JBFXLU010000012.1	194149	198047	KAL2854976.1
JBFXLU010000012.1	198725	200232	KAL2854977.1
JBFXLU010000012.1	200424	202325	KAL2854978.1
JBFXLU010000012.1	202729	204151	KAL2854979.1
JBFXLU010000012.1	204392	205199	KAL2854980.1
JBFXLU010000012.1	205221	207142	KAL2854981.1
JBFXLU010000012.1	207189	207728	KAL2854982.1
JBFXLU010000012.1	210437	211702	KAL2854983.1
JBFXLU010000012.1	211703	213636	KAL2854984.1
JBFXLU010000012.1	214037	216217	KAL2854985.1
JBFXLU010000012.1	217674	219809	KAL2854986.1
JBFXLU010000012.1	221077	222592	KAL2854987.1
JBFXLU010000012.1	226083	226817	KAL2854988.1
JBFXLU010000012.1	235636	238224	KAL2854989.1
JBFXLU010000012.1	238958	239626	KAL2854990.1
JBFXLU010000012.1	240298	240955	KAL2854991.1
JBFXLU010000012.1	241189	241898	KAL2854992.1
JBFXLU010000012.1	243367	243889	KAL2854993.1
JBFXLU010000012.1	244315	245028	KAL2854994.1
JBFXLU010000012.1	244710	246112	KAL2854995.1
JBFXLU010000012.1	246276	248806	KAL2854996.1
JBFXLU010000012.1	249014	250760	KAL2854997.1
JBFXLU010000012.1	251354	253075	KAL2854998.1
JBFXLU010000012.1	253711	254950	KAL2854999.1
JBFXLU010000012.1	257230	259240	KAL2855000.1
JBFXLU010000012.1	259779	260593	KAL2855001.1
JBFXLU010000012.1	264013	265963	KAL2855002.1
JBFXLU010000012.1	266700	268550	KAL2855003.1
JBFXLU010000012.1	271153	273777	KAL2855004.1
JBFXLU010000012.1	273821	274946	KAL2855005.1
JBFXLU010000012.1	275322	279804	KAL2855006.1
JBFXLU010000012.1	280550	281215	KAL2855007.1
JBFXLU010000012.1	281364	283790	KAL2855008.1
JBFXLU010000012.1	285529	287965	KAL2855009.1
JBFXLU010000012.1	288996	292158	KAL2855010.1
JBFXLU010000012.1	292301	295676	KAL2855011.1
JBFXLU010000012.1	295961	298318	KAL2855012.1
JBFXLU010000012.1	298597	300461	KAL2855013.1
JBFXLU010000012.1	301044	303203	KAL2855014.1
JBFXLU010000012.1	304217	308560	KAL2855015.1
JBFXLU010000012.1	308753	311316	KAL2855016.1
JBFXLU010000013.1	573	3094	KAL2854809.1
JBFXLU010000013.1	4115	6454	KAL2854810.1
JBFXLU010000013.1	6730	7951	KAL2854811.1
JBFXLU010000013.1	7956	9141	KAL2854812.1
JBFXLU010000013.1	9180	10827	KAL2854813.1
JBFXLU010000013.1	11349	14105	KAL2854814.1
JBFXLU010000013.1	14077	15938	KAL2854815.1
JBFXLU010000013.1	15968	17211	KAL2854816.1
JBFXLU010000013.1	17495	19232	KAL2854817.1
JBFXLU010000013.1	19232	21008	KAL2854818.1
JBFXLU010000013.1	21270	23340	KAL2854819.1
JBFXLU010000013.1	24621	26239	KAL2854820.1
JBFXLU010000013.1	26462	29045	KAL2854821.1
JBFXLU010000013.1	30285	32221	KAL2854822.1
JBFXLU010000013.1	32168	34218	KAL2854823.1
JBFXLU010000013.1	34218	35121	KAL2854824.1
JBFXLU010000013.1	35069	37633	KAL2854825.1
JBFXLU010000013.1	37969	40635	KAL2854826.1
JBFXLU010000013.1	41353	41679	KAL2854827.1
JBFXLU010000013.1	45533	48335	KAL2854828.1
JBFXLU010000013.1	49461	50551	KAL2854829.1
JBFXLU010000013.1	51307	54359	KAL2854830.1
JBFXLU010000013.1	55069	56568	KAL2854831.1
JBFXLU010000013.1	57007	57975	KAL2854832.1
JBFXLU010000013.1	58298	62885	KAL2854833.1
JBFXLU010000013.1	64145	67651	KAL2854834.1
JBFXLU010000013.1	68841	70451	KAL2854835.1
JBFXLU010000013.1	70883	73112	KAL2854836.1
JBFXLU010000013.1	73921	75834	KAL2854837.1
JBFXLU010000013.1	76252	77916	KAL2854838.1
JBFXLU010000013.1	78116	80733	KAL2854839.1
JBFXLU010000013.1	79988	80860	KAL2854840.1
JBFXLU010000013.1	80586	81318	KAL2854841.1
JBFXLU010000013.1	81280	84976	KAL2854842.1
JBFXLU010000013.1	85032	86212	KAL2854843.1
JBFXLU010000013.1	86362	87877	KAL2854844.1
JBFXLU010000013.1	87501	89261	KAL2854845.1
JBFXLU010000013.1	89397	90989	KAL2854846.1
JBFXLU010000013.1	90716	93092	KAL2854847.1
JBFXLU010000013.1	94798	96216	KAL2854848.1
JBFXLU010000013.1	98572	101093	KAL2854849.1
JBFXLU010000013.1	101733	103210	KAL2854850.1
JBFXLU010000013.1	103575	107823	KAL2854851.1
JBFXLU010000013.1	108049	109586	KAL2854852.1
JBFXLU010000013.1	110158	112034	KAL2854853.1
JBFXLU010000013.1	112094	114342	KAL2854854.1
JBFXLU010000013.1	114342	115702	KAL2854855.1
JBFXLU010000013.1	115750	116972	KAL2854856.1
JBFXLU010000013.1	116857	117557	KAL2854857.1
JBFXLU010000013.1	119092	120424	KAL2854858.1
JBFXLU010000013.1	120531	121585	KAL2854859.1
JBFXLU010000013.1	121611	124772	KAL2854860.1
JBFXLU010000013.1	128195	130595	KAL2854861.1
JBFXLU010000013.1	132672	134503	KAL2854862.1
JBFXLU010000013.1	134463	135476	KAL2854863.1
JBFXLU010000013.1	135504	136526	KAL2854864.1
JBFXLU010000013.1	136810	137750	KAL2854865.1
JBFXLU010000013.1	137914	140359	KAL2854866.1
JBFXLU010000013.1	140539	142295	KAL2854867.1
JBFXLU010000013.1	142341	143393	KAL2854868.1
JBFXLU010000013.1	143529	144820	KAL2854869.1
JBFXLU010000013.1	144840	148775	KAL2854870.1
JBFXLU010000013.1	149282	150864	KAL2854871.1
JBFXLU010000013.1	153646	155170	KAL2854872.1
JBFXLU010000013.1	156162	157922	KAL2854873.1
JBFXLU010000013.1	158255	160701	KAL2854874.1
JBFXLU010000013.1	161085	163156	KAL2854875.1
JBFXLU010000013.1	164908	165530	KAL2854876.1
JBFXLU010000013.1	167098	168352	KAL2854877.1
JBFXLU010000013.1	169321	170111	KAL2854878.1
JBFXLU010000013.1	170906	172443	KAL2854879.1
JBFXLU010000013.1	173004	176059	KAL2854880.1
JBFXLU010000013.1	178378	179112	KAL2854881.1
JBFXLU010000013.1	178650	186506	KAL2854882.1
JBFXLU010000013.1	188237	191100	KAL2854883.1
JBFXLU010000013.1	191918	194431	KAL2854884.1
JBFXLU010000013.1	194475	195876	KAL2854885.1
JBFXLU010000013.1	195885	196864	KAL2854886.1
JBFXLU010000013.1	197621	199767	KAL2854887.1
JBFXLU010000013.1	199527	201742	KAL2854888.1
JBFXLU010000013.1	203057	203710	KAL2854889.1
JBFXLU010000013.1	205672	206570	KAL2854890.1
JBFXLU010000013.1	208112	209403	KAL2854891.1
JBFXLU010000013.1	209957	213162	KAL2854892.1
JBFXLU010000013.1	213932	214599	KAL2854893.1
JBFXLU010000013.1	214578	224193	KAL2854894.1
JBFXLU010000013.1	224801	227479	KAL2854895.1
JBFXLU010000013.1	227513	229467	KAL2854896.1
JBFXLU010000013.1	230027	231382	KAL2854897.1
JBFXLU010000013.1	230803	232920	KAL2854898.1
JBFXLU010000013.1	236830	237233	KAL2854899.1
JBFXLU010000013.1	237316	239473	KAL2854900.1
JBFXLU010000013.1	240608	242420	KAL2854901.1
JBFXLU010000013.1	243229	245350	KAL2854902.1
JBFXLU010000013.1	245422	247223	KAL2854903.1
JBFXLU010000013.1	247224	250621	KAL2854904.1
JBFXLU010000013.1	250767	255581	KAL2854905.1
JBFXLU010000013.1	256800	260182	KAL2854906.1
JBFXLU010000013.1	263174	266233	KAL2854907.1
JBFXLU010000013.1	267066	269204	KAL2854908.1
JBFXLU010000013.1	269223	271074	KAL2854909.1
JBFXLU010000013.1	271576	274322	KAL2854910.1
JBFXLU010000013.1	275011	275530	KAL2854911.1
JBFXLU010000013.1	276250	278113	KAL2854912.1
JBFXLU010000014.1	0	1218	KAL2854423.1
JBFXLU010000014.1	3816	6135	KAL2854424.1
JBFXLU010000014.1	6386	8814	KAL2854425.1
JBFXLU010000014.1	9212	11692	KAL2854426.1
JBFXLU010000014.1	11990	17108	KAL2854427.1
JBFXLU010000014.1	18512	21648	KAL2854428.1
JBFXLU010000014.1	21956	22464	KAL2854429.1
JBFXLU010000014.1	25516	26184	KAL2854430.1
JBFXLU010000014.1	26010	29267	KAL2854431.1
JBFXLU010000014.1	29369	31089	KAL2854432.1
JBFXLU010000014.1	31169	33667	KAL2854433.1
JBFXLU010000014.1	34615	38641	KAL2854434.1
JBFXLU010000014.1	38465	40152	KAL2854435.1
JBFXLU010000014.1	41232	44195	KAL2854436.1
JBFXLU010000014.1	44266	45127	KAL2854437.1
JBFXLU010000014.1	45229	46548	KAL2854438.1
JBFXLU010000014.1	46631	47650	KAL2854439.1
JBFXLU010000014.1	47780	52111	KAL2854440.1
JBFXLU010000014.1	52278	55210	KAL2854441.1
JBFXLU010000014.1	55452	57482	KAL2854442.1
JBFXLU010000014.1	57691	61327	KAL2854443.1
JBFXLU010000014.1	61538	67725	KAL2854444.1
JBFXLU010000014.1	69165	69834	KAL2854445.1
JBFXLU010000014.1	73589	76539	KAL2854446.1
JBFXLU010000014.1	76720	84304	KAL2854447.1
JBFXLU010000014.1	84900	86207	KAL2854448.1
JBFXLU010000014.1	86510	88765	KAL2854449.1
JBFXLU010000014.1	89119	90096	KAL2854450.1
JBFXLU010000014.1	90212	90876	KAL2854451.1
JBFXLU010000014.1	91060	93347	KAL2854452.1
JBFXLU010000014.1	93459	95426	KAL2854453.1
JBFXLU010000014.1	96508	97633	KAL2854454.1
JBFXLU010000014.1	99330	101710	KAL2854455.1
JBFXLU010000014.1	101890	103404	KAL2854456.1
JBFXLU010000014.1	104457	105454	KAL2854457.1
JBFXLU010000014.1	105466	107688	KAL2854458.1
JBFXLU010000014.1	108303	110329	KAL2854459.1
JBFXLU010000014.1	110510	112758	KAL2854460.1
JBFXLU010000014.1	112758	114034	KAL2854461.1
JBFXLU010000014.1	114088	114969	KAL2854462.1
JBFXLU010000014.1	115399	122331	KAL2854463.1
JBFXLU010000014.1	122444	124903	KAL2854464.1
JBFXLU010000014.1	125192	126675	KAL2854465.1
JBFXLU010000014.1	128085	129691	KAL2854466.1
JBFXLU010000014.1	130109	132181	KAL2854467.1
JBFXLU010000014.1	132182	133724	KAL2854468.1
JBFXLU010000014.1	133683	134973	KAL2854469.1
JBFXLU010000014.1	135500	137289	KAL2854470.1
JBFXLU010000014.1	137550	139252	KAL2854471.1
JBFXLU010000014.1	139284	141764	KAL2854472.1
JBFXLU010000014.1	142218	144676	KAL2854473.1
JBFXLU010000014.1	146108	147555	KAL2854474.1
JBFXLU010000014.1	147735	149345	KAL2854475.1
JBFXLU010000014.1	149145	153518	KAL2854476.1
JBFXLU010000014.1	154493	156144	KAL2854477.1
JBFXLU010000014.1	157435	158611	KAL2854478.1
JBFXLU010000014.1	159951	161120	KAL2854479.1
JBFXLU010000014.1	162208	164295	KAL2854480.1
JBFXLU010000014.1	164556	172404	KAL2854481.1
JBFXLU010000014.1	172461	173391	KAL2854482.1
JBFXLU010000014.1	173723	176444	KAL2854483.1
JBFXLU010000014.1	176683	178074	KAL2854484.1
JBFXLU010000014.1	178863	181554	KAL2854485.1
JBFXLU010000014.1	182909	183697	KAL2854486.1
JBFXLU010000014.1	183697	184200	KAL2854487.1
JBFXLU010000014.1	186717	190191	KAL2854488.1
JBFXLU010000014.1	190183	191610	KAL2854489.1
JBFXLU010000014.1	191694	192926	KAL2854490.1
JBFXLU010000014.1	193224	194505	KAL2854491.1
JBFXLU010000014.1	198469	199242	KAL2854492.1
JBFXLU010000014.1	199913	202224	KAL2854493.1
JBFXLU010000014.1	203569	207937	KAL2854494.1
JBFXLU010000014.1	208093	210550	KAL2854495.1
JBFXLU010000014.1	210550	211055	KAL2854496.1
JBFXLU010000014.1	211054	213267	KAL2854497.1
JBFXLU010000014.1	214373	217047	KAL2854498.1
JBFXLU010000014.1	217097	219127	KAL2854499.1
JBFXLU010000014.1	219268	221715	KAL2854500.1
JBFXLU010000014.1	222877	224279	KAL2854501.1
JBFXLU010000014.1	226331	231706	KAL2854502.1
JBFXLU010000014.1	232596	236746	KAL2854503.1
JBFXLU010000014.1	238469	239469	KAL2854504.1
JBFXLU010000014.1	239834	242266	KAL2854505.1
JBFXLU010000014.1	242532	243861	KAL2854506.1
JBFXLU010000014.1	245239	246877	KAL2854507.1
JBFXLU010000014.1	248552	249403	KAL2854508.1
JBFXLU010000014.1	249852	251187	KAL2854509.1
JBFXLU010000014.1	251526	253276	KAL2854510.1
JBFXLU010000014.1	253623	254708	KAL2854511.1
JBFXLU010000014.1	254917	257566	KAL2854512.1
JBFXLU010000014.1	257929	259217	KAL2854513.1
JBFXLU010000014.1	259649	260831	KAL2854514.1
JBFXLU010000014.1	261574	263694	KAL2854515.1
JBFXLU010000014.1	263889	266522	KAL2854516.1
JBFXLU010000014.1	267793	269545	KAL2854517.1
JBFXLU010000014.1	270794	271888	KAL2854518.1
JBFXLU010000014.1	275223	276396	KAL2854519.1
JBFXLU010000015.1	1536	2226	KAL2854318.1
JBFXLU010000015.1	2375	4667	KAL2854319.1
JBFXLU010000015.1	5505	6837	KAL2854320.1
JBFXLU010000015.1	6838	8513	KAL2854321.1
JBFXLU010000015.1	9099	10916	KAL2854322.1
JBFXLU010000015.1	11127	12389	KAL2854323.1
JBFXLU010000015.1	13123	13682	KAL2854324.1
JBFXLU010000015.1	14376	14695	KAL2854325.1
JBFXLU010000015.1	16099	17070	KAL2854326.1
JBFXLU010000015.1	17004	19449	KAL2854327.1
JBFXLU010000015.1	19449	21627	KAL2854328.1
JBFXLU010000015.1	22273	23598	KAL2854329.1
JBFXLU010000015.1	24181	27897	KAL2854330.1
JBFXLU010000015.1	28210	29659	KAL2854331.1
JBFXLU010000015.1	29553	30478	KAL2854332.1
JBFXLU010000015.1	31303	34201	KAL2854333.1
JBFXLU010000015.1	34433	35326	KAL2854334.1
JBFXLU010000015.1	35326	36308	KAL2854335.1
JBFXLU010000015.1	36643	37964	KAL2854336.1
JBFXLU010000015.1	38158	40873	KAL2854337.1
JBFXLU010000015.1	43365	44974	KAL2854338.1
JBFXLU010000015.1	45002	47404	KAL2854339.1
JBFXLU010000015.1	48185	54957	KAL2854340.1
JBFXLU010000015.1	55202	57148	KAL2854341.1
JBFXLU010000015.1	57328	58236	KAL2854342.1
JBFXLU010000015.1	58804	61627	KAL2854343.1
JBFXLU010000015.1	62849	63610	KAL2854344.1
JBFXLU010000015.1	67116	70037	KAL2854345.1
JBFXLU010000015.1	70730	72885	KAL2854346.1
JBFXLU010000015.1	73794	78548	KAL2854347.1
JBFXLU010000015.1	78688	79677	KAL2854348.1
JBFXLU010000015.1	79678	82152	KAL2854349.1
JBFXLU010000015.1	83160	84746	KAL2854350.1
JBFXLU010000015.1	88377	89278	KAL2854351.1
JBFXLU010000015.1	90523	90934	KAL2854352.1
JBFXLU010000015.1	92220	93919	KAL2854353.1
JBFXLU010000015.1	93465	94347	KAL2854354.1
JBFXLU010000015.1	96127	97716	KAL2854355.1
JBFXLU010000015.1	97716	98934	KAL2854356.1
JBFXLU010000015.1	99108	102811	KAL2854357.1
JBFXLU010000015.1	105708	107118	KAL2854358.1
JBFXLU010000015.1	107273	107962	KAL2854359.1
JBFXLU010000015.1	108220	110186	KAL2854360.1
JBFXLU010000015.1	110254	111917	KAL2854361.1
JBFXLU010000015.1	112539	116171	KAL2854362.1
JBFXLU010000015.1	116535	118976	KAL2854363.1
JBFXLU010000015.1	119465	121045	KAL2854364.1
JBFXLU010000015.1	121134	123870	KAL2854365.1
JBFXLU010000015.1	124274	126516	KAL2854366.1
JBFXLU010000015.1	126516	127700	KAL2854367.1
JBFXLU010000015.1	128910	130322	KAL2854368.1
JBFXLU010000015.1	130433	132167	KAL2854369.1
JBFXLU010000015.1	132271	133400	KAL2854370.1
JBFXLU010000015.1	135368	137308	KAL2854371.1
JBFXLU010000015.1	137752	141153	KAL2854372.1
JBFXLU010000015.1	141399	145069	KAL2854373.1
JBFXLU010000015.1	145405	145739	KAL2854374.1
JBFXLU010000015.1	149115	150733	KAL2854375.1
JBFXLU010000015.1	150810	152187	KAL2854376.1
JBFXLU010000015.1	152290	154854	KAL2854377.1
JBFXLU010000015.1	155084	156508	KAL2854378.1
JBFXLU010000015.1	156648	157058	KAL2854379.1
JBFXLU010000015.1	156648	164520	KAL2854380.1
JBFXLU010000015.1	165387	169646	KAL2854381.1
JBFXLU010000015.1	170252	171320	KAL2854382.1
JBFXLU010000015.1	171296	172409	KAL2854383.1
JBFXLU010000015.1	172425	174589	KAL2854384.1
JBFXLU010000015.1	175042	178013	KAL2854385.1
JBFXLU010000015.1	178013	179758	KAL2854386.1
JBFXLU010000015.1	179778	181996	KAL2854387.1
JBFXLU010000015.1	182876	185981	KAL2854388.1
JBFXLU010000015.1	185966	188062	KAL2854389.1
JBFXLU010000015.1	188082	188926	KAL2854390.1
JBFXLU010000015.1	188926	190218	KAL2854391.1
JBFXLU010000015.1	190880	195765	KAL2854392.1
JBFXLU010000015.1	195780	199510	KAL2854393.1
JBFXLU010000015.1	199511	200742	KAL2854394.1
JBFXLU010000015.1	201259	204060	KAL2854395.1
JBFXLU010000015.1	204248	205640	KAL2854396.1
JBFXLU010000015.1	205640	206686	KAL2854397.1
JBFXLU010000015.1	206735	207575	KAL2854398.1
JBFXLU010000015.1	207697	210476	KAL2854399.1
JBFXLU010000015.1	211950	213549	KAL2854400.1
JBFXLU010000015.1	213661	216320	KAL2854401.1
JBFXLU010000015.1	216746	217373	KAL2854402.1
JBFXLU010000015.1	217771	218768	KAL2854403.1
JBFXLU010000015.1	219172	221405	KAL2854404.1
JBFXLU010000015.1	221405	222666	KAL2854405.1
JBFXLU010000015.1	223590	225332	KAL2854406.1
JBFXLU010000015.1	225762	226093	KAL2854407.1
JBFXLU010000015.1	226588	229124	KAL2854408.1
JBFXLU010000015.1	230924	233597	KAL2854409.1
JBFXLU010000015.1	233599	236253	KAL2854410.1
JBFXLU010000015.1	237118	238496	KAL2854411.1
JBFXLU010000015.1	238545	239800	KAL2854412.1
JBFXLU010000015.1	239800	241467	KAL2854413.1
JBFXLU010000015.1	241539	243047	KAL2854414.1
JBFXLU010000015.1	246640	250414	KAL2854415.1
JBFXLU010000015.1	250844	252094	KAL2854416.1
JBFXLU010000015.1	252847	253742	KAL2854417.1
JBFXLU010000015.1	255508	259361	KAL2854418.1
JBFXLU010000015.1	262216	263595	KAL2854419.1
JBFXLU010000015.1	264120	265188	KAL2854420.1
JBFXLU010000015.1	265240	266557	KAL2854421.1
JBFXLU010000015.1	266421	268124	KAL2854422.1
JBFXLU010000016.1	279	1823	KAL2854219.1
JBFXLU010000016.1	4161	5756	KAL2854220.1
JBFXLU010000016.1	7351	9365	KAL2854221.1
JBFXLU010000016.1	9370	11909	KAL2854222.1
JBFXLU010000016.1	12857	14300	KAL2854223.1
JBFXLU010000016.1	16173	17365	KAL2854224.1
JBFXLU010000016.1	17693	18285	KAL2854225.1
JBFXLU010000016.1	18081	20344	KAL2854226.1
JBFXLU010000016.1	21802	23463	KAL2854227.1
JBFXLU010000016.1	23826	26684	KAL2854228.1
JBFXLU010000016.1	27524	28177	KAL2854229.1
JBFXLU010000016.1	28172	29472	KAL2854230.1
JBFXLU010000016.1	30395	32864	KAL2854231.1
JBFXLU010000016.1	32865	33664	KAL2854232.1
JBFXLU010000016.1	34353	37489	KAL2854233.1
JBFXLU010000016.1	39018	39852	KAL2854234.1
JBFXLU010000016.1	40623	41298	KAL2854235.1
JBFXLU010000016.1	48464	49542	KAL2854236.1
JBFXLU010000016.1	49374	50457	KAL2854237.1
JBFXLU010000016.1	50464	51903	KAL2854238.1
JBFXLU010000016.1	52478	53849	KAL2854239.1
JBFXLU010000016.1	56812	60227	KAL2854240.1
JBFXLU010000016.1	60453	61029	KAL2854241.1
JBFXLU010000016.1	61617	65625	KAL2854242.1
JBFXLU010000016.1	67310	69224	KAL2854243.1
JBFXLU010000016.1	69523	70981	KAL2854244.1
JBFXLU010000016.1	72195	73590	KAL2854245.1
JBFXLU010000016.1	73696	75969	KAL2854246.1
JBFXLU010000016.1	75990	77363	KAL2854247.1
JBFXLU010000016.1	78093	80655	KAL2854248.1
JBFXLU010000016.1	80784	84094	KAL2854249.1
JBFXLU010000016.1	84584	88553	KAL2854250.1
JBFXLU010000016.1	89492	90841	KAL2854251.1
JBFXLU010000016.1	90880	93131	KAL2854252.1
JBFXLU010000016.1	93204	96964	KAL2854253.1
JBFXLU010000016.1	96979	98416	KAL2854254.1
JBFXLU010000016.1	98414	100039	KAL2854255.1
JBFXLU010000016.1	99981	102665	KAL2854256.1
JBFXLU010000016.1	104478	105223	KAL2854257.1
JBFXLU010000016.1	105828	106607	KAL2854258.1
JBFXLU010000016.1	107008	107735	KAL2854259.1
JBFXLU010000016.1	107997	109882	KAL2854260.1
JBFXLU010000016.1	110034	110986	KAL2854261.1
JBFXLU010000016.1	110986	114126	KAL2854262.1
JBFXLU010000016.1	114541	124077	KAL2854263.1
JBFXLU010000016.1	124468	125782	KAL2854264.1
JBFXLU010000016.1	126414	127605	KAL2854265.1
JBFXLU010000016.1	127489	129698	KAL2854266.1
JBFXLU010000016.1	130276	134682	KAL2854267.1
JBFXLU010000016.1	135712	138623	KAL2854268.1
JBFXLU010000016.1	138288	138708	KAL2854269.1
JBFXLU010000016.1	138623	139519	KAL2854270.1
JBFXLU010000016.1	139643	141428	KAL2854271.1
JBFXLU010000016.1	143543	144737	KAL2854272.1
JBFXLU010000016.1	145142	147575	KAL2854273.1
JBFXLU010000016.1	150804	152645	KAL2854274.1
JBFXLU010000016.1	153829	154940	KAL2854275.1
JBFXLU010000016.1	155178	157507	KAL2854276.1
JBFXLU010000016.1	157508	159811	KAL2854277.1
JBFXLU010000016.1	159942	162938	KAL2854278.1
JBFXLU010000016.1	164112	165938	KAL2854279.1
JBFXLU010000016.1	167254	169221	KAL2854280.1
JBFXLU010000016.1	169246	171985	KAL2854281.1
JBFXLU010000016.1	173769	177864	KAL2854282.1
JBFXLU010000016.1	178763	180353	KAL2854283.1
JBFXLU010000016.1	180533	182396	KAL2854284.1
JBFXLU010000016.1	182388	185301	KAL2854285.1
JBFXLU010000016.1	185426	187115	KAL2854286.1
JBFXLU010000016.1	187344	189201	KAL2854287.1
JBFXLU010000016.1	190023	192329	KAL2854288.1
JBFXLU010000016.1	192536	196098	KAL2854289.1
JBFXLU010000016.1	196459	197461	KAL2854290.1
JBFXLU010000016.1	197461	200315	KAL2854291.1
JBFXLU010000016.1	200405	201327	KAL2854292.1
JBFXLU010000016.1	201713	202148	KAL2854293.1
JBFXLU010000016.1	202375	204795	KAL2854294.1
JBFXLU010000016.1	204796	207956	KAL2854295.1
JBFXLU010000016.1	208784	210716	KAL2854296.1
JBFXLU010000016.1	210717	212169	KAL2854297.1
JBFXLU010000016.1	212941	215012	KAL2854298.1
JBFXLU010000016.1	215012	216365	KAL2854299.1
JBFXLU010000016.1	217272	219808	KAL2854300.1
JBFXLU010000016.1	219819	221280	KAL2854301.1
JBFXLU010000016.1	221303	223473	KAL2854302.1
JBFXLU010000016.1	223642	225249	KAL2854303.1
JBFXLU010000016.1	225363	226063	KAL2854304.1
JBFXLU010000016.1	227050	231767	KAL2854305.1
JBFXLU010000016.1	233464	237303	KAL2854306.1
JBFXLU010000016.1	238192	241664	KAL2854307.1
JBFXLU010000016.1	241611	242325	KAL2854308.1
JBFXLU010000016.1	243588	248560	KAL2854309.1
JBFXLU010000016.1	249019	250352	KAL2854310.1
JBFXLU010000016.1	250465	252072	KAL2854311.1
JBFXLU010000016.1	253504	256437	KAL2854312.1
JBFXLU010000016.1	256567	259144	KAL2854313.1
JBFXLU010000016.1	259145	260492	KAL2854314.1
JBFXLU010000016.1	260629	263573	KAL2854315.1
JBFXLU010000016.1	263628	265816	KAL2854316.1
JBFXLU010000016.1	267231	268754	KAL2854317.1
JBFXLU010000017.1	15	604	KAL2853847.1
JBFXLU010000017.1	1027	2900	KAL2853848.1
JBFXLU010000017.1	3325	5194	KAL2853849.1
JBFXLU010000017.1	5346	7149	KAL2853850.1
JBFXLU010000017.1	7653	10062	KAL2853851.1
JBFXLU010000017.1	9899	11162	KAL2853852.1
JBFXLU010000017.1	11943	13811	KAL2853853.1
JBFXLU010000017.1	14852	15200	KAL2853854.1
JBFXLU010000017.1	15222	16598	KAL2853855.1
JBFXLU010000017.1	16653	20026	KAL2853856.1
JBFXLU010000017.1	20193	21757	KAL2853857.1
JBFXLU010000017.1	21753	28293	KAL2853858.1
JBFXLU010000017.1	28358	31040	KAL2853859.1
JBFXLU010000017.1	31081	33866	KAL2853860.1
JBFXLU010000017.1	34415	35906	KAL2853861.1
JBFXLU010000017.1	35929	38193	KAL2853862.1
JBFXLU010000017.1	38647	39922	KAL2853863.1
JBFXLU010000017.1	42505	44262	KAL2853864.1
JBFXLU010000017.1	46277	48032	KAL2853865.1
JBFXLU010000017.1	48344	50236	KAL2853866.1
JBFXLU010000017.1	50987	52471	KAL2853867.1
JBFXLU010000017.1	52951	55982	KAL2853868.1
JBFXLU010000017.1	56197	58199	KAL2853869.1
JBFXLU010000017.1	60089	62129	KAL2853870.1
JBFXLU010000017.1	63223	66652	KAL2853871.1
JBFXLU010000017.1	67671	69130	KAL2853872.1
JBFXLU010000017.1	69303	72187	KAL2853873.1
JBFXLU010000017.1	72187	73635	KAL2853874.1
JBFXLU010000017.1	73783	76471	KAL2853875.1
JBFXLU010000017.1	76513	79827	KAL2853876.1
JBFXLU010000017.1	80133	84414	KAL2853877.1
JBFXLU010000017.1	85754	86055	KAL2853878.1
JBFXLU010000017.1	86336	87270	KAL2853879.1
JBFXLU010000017.1	87825	88865	KAL2853880.1
JBFXLU010000017.1	89698	92594	KAL2853881.1
JBFXLU010000017.1	92802	95282	KAL2853882.1
JBFXLU010000017.1	95445	96574	KAL2853883.1
JBFXLU010000017.1	96747	98745	KAL2853884.1
JBFXLU010000017.1	98822	100842	KAL2853885.1
JBFXLU010000017.1	100923	102087	KAL2853886.1
JBFXLU010000017.1	102087	103437	KAL2853887.1
JBFXLU010000017.1	106302	112510	KAL2853888.1
JBFXLU010000017.1	114009	115208	KAL2853889.1
JBFXLU010000017.1	115208	116451	KAL2853890.1
JBFXLU010000017.1	116570	118553	KAL2853891.1
JBFXLU010000017.1	118628	122110	KAL2853892.1
JBFXLU010000017.1	122296	125084	KAL2853893.1
JBFXLU010000017.1	125331	126584	KAL2853894.1
JBFXLU010000017.1	126696	127966	KAL2853895.1
JBFXLU010000017.1	127966	129775	KAL2853896.1
JBFXLU010000017.1	129963	134972	KAL2853897.1
JBFXLU010000017.1	134969	135547	KAL2853898.1
JBFXLU010000017.1	136050	138758	KAL2853899.1
JBFXLU010000017.1	138851	140329	KAL2853900.1
JBFXLU010000017.1	140466	142392	KAL2853901.1
JBFXLU010000017.1	142179	143752	KAL2853902.1
JBFXLU010000017.1	143626	145327	KAL2853903.1
JBFXLU010000017.1	145660	146351	KAL2853904.1
JBFXLU010000017.1	146577	148199	KAL2853905.1
JBFXLU010000017.1	148350	149664	KAL2853906.1
JBFXLU010000017.1	149675	151168	KAL2853907.1
JBFXLU010000017.1	151370	152641	KAL2853908.1
JBFXLU010000017.1	152475	153327	KAL2853909.1
JBFXLU010000017.1	154291	156443	KAL2853910.1
JBFXLU010000017.1	157177	159018	KAL2853911.1
JBFXLU010000017.1	159228	163039	KAL2853912.1
JBFXLU010000017.1	163039	163773	KAL2853913.1
JBFXLU010000017.1	164010	166776	KAL2853914.1
JBFXLU010000017.1	168476	171818	KAL2853915.1
JBFXLU010000017.1	171998	174991	KAL2853916.1
JBFXLU010000017.1	175121	176475	KAL2853917.1
JBFXLU010000017.1	176513	177676	KAL2853918.1
JBFXLU010000017.1	179258	182384	KAL2853919.1
JBFXLU010000017.1	182367	184398	KAL2853920.1
JBFXLU010000017.1	185063	188190	KAL2853921.1
JBFXLU010000017.1	188259	188884	KAL2853922.1
JBFXLU010000017.1	190167	191551	KAL2853923.1
JBFXLU010000017.1	192263	194232	KAL2853924.1
JBFXLU010000017.1	194630	196703	KAL2853925.1
JBFXLU010000017.1	196669	198142	KAL2853926.1
JBFXLU010000017.1	198306	200651	KAL2853927.1
JBFXLU010000017.1	201640	203715	KAL2853928.1
JBFXLU010000017.1	203710	204842	KAL2853929.1
JBFXLU010000017.1	204843	205879	KAL2853930.1
JBFXLU010000017.1	205951	208183	KAL2853931.1
JBFXLU010000017.1	208709	210651	KAL2853932.1
JBFXLU010000017.1	210678	211745	KAL2853933.1
JBFXLU010000017.1	212603	215181	KAL2853934.1
JBFXLU010000017.1	216030	217494	KAL2853935.1
JBFXLU010000017.1	218897	221078	KAL2853936.1
JBFXLU010000017.1	221318	222757	KAL2853937.1
JBFXLU010000017.1	223456	225379	KAL2853938.1
JBFXLU010000017.1	228694	230704	KAL2853939.1
JBFXLU010000017.1	231547	233855	KAL2853940.1
JBFXLU010000017.1	234703	236102	KAL2853941.1
JBFXLU010000017.1	236446	236852	KAL2853942.1
JBFXLU010000017.1	237312	238922	KAL2853943.1
JBFXLU010000017.1	239177	244259	KAL2853944.1
JBFXLU010000017.1	244353	248820	KAL2853945.1
JBFXLU010000017.1	249097	252869	KAL2853946.1
JBFXLU010000017.1	253344	253962	KAL2853947.1
JBFXLU010000017.1	253794	255962	KAL2853948.1
JBFXLU010000017.1	255171	257290	KAL2853949.1
JBFXLU010000017.1	257406	258621	KAL2853950.1
JBFXLU010000018.1	8304	9911	KAL2853750.1
JBFXLU010000018.1	10860	11678	KAL2853751.1
JBFXLU010000018.1	12016	16145	KAL2853752.1
JBFXLU010000018.1	19006	21390	KAL2853753.1
JBFXLU010000018.1	24638	26164	KAL2853754.1
JBFXLU010000018.1	26612	26831	KAL2853755.1
JBFXLU010000018.1	27641	29479	KAL2853756.1
JBFXLU010000018.1	29650	32698	KAL2853757.1
JBFXLU010000018.1	33399	34998	KAL2853758.1
JBFXLU010000018.1	35268	38283	KAL2853759.1
JBFXLU010000018.1	38294	39229	KAL2853760.1
JBFXLU010000018.1	39633	41509	KAL2853761.1
JBFXLU010000018.1	42094	44774	KAL2853762.1
JBFXLU010000018.1	46309	48898	KAL2853763.1
JBFXLU010000018.1	49095	50622	KAL2853764.1
JBFXLU010000018.1	51069	52715	KAL2853765.1
JBFXLU010000018.1	53175	55097	KAL2853766.1
JBFXLU010000018.1	54880	57895	KAL2853767.1
JBFXLU010000018.1	58383	61881	KAL2853768.1
JBFXLU010000018.1	63259	64482	KAL2853769.1
JBFXLU010000018.1	64676	65968	KAL2853770.1
JBFXLU010000018.1	65989	68096	KAL2853771.1
JBFXLU010000018.1	68167	69700	KAL2853772.1
JBFXLU010000018.1	69833	71349	KAL2853773.1
JBFXLU010000018.1	71475	75025	KAL2853774.1
JBFXLU010000018.1	76758	77688	KAL2853775.1
JBFXLU010000018.1	82428	85339	KAL2853776.1
JBFXLU010000018.1	85873	86249	KAL2853777.1
JBFXLU010000018.1	86250	88793	KAL2853778.1
JBFXLU010000018.1	88848	90075	KAL2853779.1
JBFXLU010000018.1	90028	92467	KAL2853780.1
JBFXLU010000018.1	92467	94040	KAL2853781.1
JBFXLU010000018.1	94529	96729	KAL2853782.1
JBFXLU010000018.1	96894	97737	KAL2853783.1
JBFXLU010000018.1	97818	98993	KAL2853784.1
JBFXLU010000018.1	98823	101466	KAL2853785.1
JBFXLU010000018.1	102271	104517	KAL2853786.1
JBFXLU010000018.1	104089	104517	KAL2853787.1
JBFXLU010000018.1	105004	108799	KAL2853788.1
JBFXLU010000018.1	108905	109996	KAL2853789.1
JBFXLU010000018.1	109999	110397	KAL2853790.1
JBFXLU010000018.1	111425	113210	KAL2853791.1
JBFXLU010000018.1	111433	111806	KAL2853792.1
JBFXLU010000018.1	114033	115592	KAL2853793.1
JBFXLU010000018.1	115751	116912	KAL2853794.1
JBFXLU010000018.1	117412	120808	KAL2853795.1
JBFXLU010000018.1	121272	122699	KAL2853796.1
JBFXLU010000018.1	123174	125067	KAL2853797.1
JBFXLU010000018.1	126226	127981	KAL2853798.1
JBFXLU010000018.1	127980	128766	KAL2853799.1
JBFXLU010000018.1	129014	131943	KAL2853800.1
JBFXLU010000018.1	131291	132412	KAL2853801.1
JBFXLU010000018.1	132578	134014	KAL2853802.1
JBFXLU010000018.1	135587	137946	KAL2853803.1
JBFXLU010000018.1	138078	141291	KAL2853804.1
JBFXLU010000018.1	142727	145117	KAL2853805.1
JBFXLU010000018.1	144940	145449	KAL2853806.1
JBFXLU010000018.1	146651	147810	KAL2853807.1
JBFXLU010000018.1	147847	148218	KAL2853808.1
JBFXLU010000018.1	149625	151305	KAL2853809.1
JBFXLU010000018.1	151627	152221	KAL2853810.1
JBFXLU010000018.1	154687	157054	KAL2853811.1
JBFXLU010000018.1	157055	158467	KAL2853812.1
JBFXLU010000018.1	158499	159590	KAL2853813.1
JBFXLU010000018.1	159650	160699	KAL2853814.1
JBFXLU010000018.1	160708	162705	KAL2853815.1
JBFXLU010000018.1	162705	164293	KAL2853816.1
JBFXLU010000018.1	164629	165867	KAL2853817.1
JBFXLU010000018.1	166569	168818	KAL2853818.1
JBFXLU010000018.1	168958	175766	KAL2853819.1
JBFXLU010000018.1	176721	177718	KAL2853820.1
JBFXLU010000018.1	179280	180258	KAL2853821.1
JBFXLU010000018.1	179945	182477	KAL2853822.1
JBFXLU010000018.1	183067	185083	KAL2853823.1
JBFXLU010000018.1	185434	188301	KAL2853824.1
JBFXLU010000018.1	188701	191290	KAL2853825.1
JBFXLU010000018.1	192537	195869	KAL2853826.1
JBFXLU010000018.1	198467	202322	KAL2853827.1
JBFXLU010000018.1	203174	205154	KAL2853828.1
JBFXLU010000018.1	205209	206897	KAL2853829.1
JBFXLU010000018.1	206844	207999	KAL2853830.1
JBFXLU010000018.1	208512	210088	KAL2853831.1
JBFXLU010000018.1	210088	212666	KAL2853832.1
JBFXLU010000018.1	213017	216281	KAL2853833.1
JBFXLU010000018.1	218388	219392	KAL2853834.1
JBFXLU010000018.1	219407	224670	KAL2853835.1
JBFXLU010000018.1	225158	226818	KAL2853836.1
JBFXLU010000018.1	227979	229671	KAL2853837.1
JBFXLU010000018.1	229803	232412	KAL2853838.1
JBFXLU010000018.1	233131	234713	KAL2853839.1
JBFXLU010000018.1	235212	236830	KAL2853840.1
JBFXLU010000018.1	238523	241147	KAL2853841.1
JBFXLU010000018.1	241289	242428	KAL2853842.1
JBFXLU010000018.1	242581	243985	KAL2853843.1
JBFXLU010000018.1	246270	247622	KAL2853844.1
JBFXLU010000018.1	249678	251118	KAL2853845.1
JBFXLU010000018.1	251119	251945	KAL2853846.1
JBFXLU010000019.1	47	1180	KAL2853403.1
JBFXLU010000019.1	1969	3318	KAL2853404.1
JBFXLU010000019.1	3352	5096	KAL2853405.1
JBFXLU010000019.1	5423	6547	KAL2853406.1
JBFXLU010000019.1	6976	7442	KAL2853407.1
JBFXLU010000019.1	8164	11996	KAL2853408.1
JBFXLU010000019.1	12184	14737	KAL2853409.1
JBFXLU010000019.1	15723	18029	KAL2853410.1
JBFXLU010000019.1	19686	22603	KAL2853411.1
JBFXLU010000019.1	23324	24529	KAL2853412.1
JBFXLU010000019.1	24733	26086	KAL2853413.1
JBFXLU010000019.1	26124	28810	KAL2853414.1
JBFXLU010000019.1	28611	30859	KAL2853415.1
JBFXLU010000019.1	31325	34580	KAL2853416.1
JBFXLU010000019.1	34963	39802	KAL2853417.1
JBFXLU010000019.1	41084	43619	KAL2853418.1
JBFXLU010000019.1	44713	45087	KAL2853419.1
JBFXLU010000019.1	49272	51215	KAL2853420.1
JBFXLU010000019.1	51582	52498	KAL2853421.1
JBFXLU010000019.1	56383	56831	KAL2853422.1
JBFXLU010000019.1	57666	59924	KAL2853423.1
JBFXLU010000019.1	61653	65035	KAL2853424.1
JBFXLU010000019.1	64489	65035	KAL2853425.1
JBFXLU010000019.1	65194	67211	KAL2853426.1
JBFXLU010000019.1	69631	70968	KAL2853427.1
JBFXLU010000019.1	80973	82269	KAL2853428.1
JBFXLU010000019.1	82725	83930	KAL2853429.1
JBFXLU010000019.1	84041	85260	KAL2853430.1
JBFXLU010000019.1	85380	86425	KAL2853431.1
JBFXLU010000019.1	86355	88118	KAL2853432.1
JBFXLU010000019.1	88117	90402	KAL2853433.1
JBFXLU010000019.1	90685	92092	KAL2853434.1
JBFXLU010000019.1	92983	93964	KAL2853435.1
JBFXLU010000019.1	95838	98008	KAL2853436.1
JBFXLU010000019.1	100718	101312	KAL2853437.1
JBFXLU010000019.1	102368	106175	KAL2853438.1
JBFXLU010000019.1	106845	109560	KAL2853439.1
JBFXLU010000019.1	109913	114698	KAL2853440.1
JBFXLU010000019.1	114968	120215	KAL2853441.1
JBFXLU010000019.1	120209	121303	KAL2853442.1
JBFXLU010000019.1	121448	122359	KAL2853443.1
JBFXLU010000019.1	123105	124997	KAL2853444.1
JBFXLU010000019.1	124325	124997	KAL2853445.1
JBFXLU010000019.1	125141	130944	KAL2853446.1
JBFXLU010000019.1	131099	133833	KAL2853447.1
JBFXLU010000019.1	133833	135457	KAL2853448.1
JBFXLU010000019.1	135911	140288	KAL2853449.1
JBFXLU010000019.1	140360	140777	KAL2853450.1
JBFXLU010000019.1	141345	144951	KAL2853451.1
JBFXLU010000019.1	145237	148100	KAL2853452.1
JBFXLU010000019.1	148543	154157	KAL2853453.1
JBFXLU010000019.1	155892	158366	KAL2853454.1
JBFXLU010000019.1	160896	163410	KAL2853455.1
JBFXLU010000019.1	163411	165515	KAL2853456.1
JBFXLU010000019.1	165918	167594	KAL2853457.1
JBFXLU010000019.1	169436	171875	KAL2853458.1
JBFXLU010000019.1	175911	176641	KAL2853459.1
JBFXLU010000019.1	176232	180294	KAL2853460.1
JBFXLU010000019.1	181607	182603	KAL2853461.1
JBFXLU010000019.1	183940	187070	KAL2853462.1
JBFXLU010000019.1	187606	192767	KAL2853463.1
JBFXLU010000019.1	193445	194782	KAL2853464.1
JBFXLU010000019.1	195200	197157	KAL2853465.1
JBFXLU010000019.1	197356	198942	KAL2853466.1
JBFXLU010000019.1	200484	201016	KAL2853467.1
JBFXLU010000019.1	202361	204163	KAL2853468.1
JBFXLU010000019.1	204465	205551	KAL2853469.1
JBFXLU010000019.1	206306	206747	KAL2853470.1
JBFXLU010000019.1	207185	208069	KAL2853471.1
JBFXLU010000019.1	208610	210242	KAL2853472.1
JBFXLU010000019.1	210626	212244	KAL2853473.1
JBFXLU010000019.1	212722	214537	KAL2853474.1
JBFXLU010000019.1	215762	218328	KAL2853475.1
JBFXLU010000019.1	218521	219887	KAL2853476.1
JBFXLU010000019.1	219936	221303	KAL2853477.1
JBFXLU010000019.1	221333	223243	KAL2853478.1
JBFXLU010000019.1	223432	224727	KAL2853479.1
JBFXLU010000019.1	224727	227974	KAL2853480.1
JBFXLU010000019.1	228422	229959	KAL2853481.1
JBFXLU010000019.1	229959	233056	KAL2853482.1
JBFXLU010000019.1	233191	235270	KAL2853483.1
JBFXLU010000019.1	235002	237043	KAL2853484.1
JBFXLU010000019.1	237661	239359	KAL2853485.1
JBFXLU010000019.1	239832	240596	KAL2853486.1
JBFXLU010000019.1	241736	245984	KAL2853487.1
JBFXLU010000019.1	246487	246815	KAL2853488.1
JBFXLU010000019.1	250276	251201	KAL2853489.1
JBFXLU010000020.1	599	5048	KAL2853317.1
JBFXLU010000020.1	5103	8478	KAL2853318.1
JBFXLU010000020.1	8560	11585	KAL2853319.1
JBFXLU010000020.1	11716	12866	KAL2853320.1
JBFXLU010000020.1	12926	14882	KAL2853321.1
JBFXLU010000020.1	14889	18310	KAL2853322.1
JBFXLU010000020.1	18338	19584	KAL2853323.1
JBFXLU010000020.1	20319	23014	KAL2853324.1
JBFXLU010000020.1	23101	25482	KAL2853325.1
JBFXLU010000020.1	25672	27669	KAL2853326.1
JBFXLU010000020.1	27167	27784	KAL2853327.1
JBFXLU010000020.1	27669	29547	KAL2853328.1
JBFXLU010000020.1	29649	30919	KAL2853329.1
JBFXLU010000020.1	31555	36278	KAL2853330.1
JBFXLU010000020.1	36579	38519	KAL2853331.1
JBFXLU010000020.1	38836	40047	KAL2853332.1
JBFXLU010000020.1	40221	42601	KAL2853333.1
JBFXLU010000020.1	43104	44552	KAL2853334.1
JBFXLU010000020.1	45257	48542	KAL2853335.1
JBFXLU010000020.1	48721	51116	KAL2853336.1
JBFXLU010000020.1	52129	55113	KAL2853337.1
JBFXLU010000020.1	55582	56233	KAL2853338.1
JBFXLU010000020.1	56920	59269	KAL2853339.1
JBFXLU010000020.1	62111	63100	KAL2853340.1
JBFXLU010000020.1	63706	66098	KAL2853341.1
JBFXLU010000020.1	68311	69155	KAL2853342.1
JBFXLU010000020.1	69811	71164	KAL2853343.1
JBFXLU010000020.1	72232	72490	KAL2853344.1
JBFXLU010000020.1	76719	78139	KAL2853345.1
JBFXLU010000020.1	80028	82088	KAL2853346.1
JBFXLU010000020.1	82089	84109	KAL2853347.1
JBFXLU010000020.1	84567	88455	KAL2853348.1
JBFXLU010000020.1	88514	90377	KAL2853349.1
JBFXLU010000020.1	92465	95326	KAL2853350.1
JBFXLU010000020.1	100281	102536	KAL2853351.1
JBFXLU010000020.1	102698	104408	KAL2853352.1
JBFXLU010000020.1	104576	108429	KAL2853353.1
JBFXLU010000020.1	116169	117991	KAL2853354.1
JBFXLU010000020.1	119317	122388	KAL2853355.1
JBFXLU010000020.1	122697	124476	KAL2853356.1
JBFXLU010000020.1	125336	125864	KAL2853357.1
JBFXLU010000020.1	126472	128156	KAL2853358.1
JBFXLU010000020.1	128128	129621	KAL2853359.1
JBFXLU010000020.1	130074	131071	KAL2853360.1
JBFXLU010000020.1	131830	133314	KAL2853361.1
JBFXLU010000020.1	133351	134482	KAL2853362.1
JBFXLU010000020.1	135804	138377	KAL2853363.1
JBFXLU010000020.1	138377	139350	KAL2853364.1
JBFXLU010000020.1	139198	141246	KAL2853365.1
JBFXLU010000020.1	141375	143394	KAL2853366.1
JBFXLU010000020.1	144444	145275	KAL2853367.1
JBFXLU010000020.1	146381	148033	KAL2853368.1
JBFXLU010000020.1	149128	151274	KAL2853369.1
JBFXLU010000020.1	151354	155353	KAL2853370.1
JBFXLU010000020.1	155272	157938	KAL2853371.1
JBFXLU010000020.1	160825	161265	KAL2853372.1
JBFXLU010000020.1	161973	163020	KAL2853373.1
JBFXLU010000020.1	164134	167099	KAL2853374.1
JBFXLU010000020.1	167113	169783	KAL2853375.1
JBFXLU010000020.1	169970	171845	KAL2853376.1
JBFXLU010000020.1	174445	176840	KAL2853377.1
JBFXLU010000020.1	176953	179794	KAL2853378.1
JBFXLU010000020.1	179945	183564	KAL2853379.1
JBFXLU010000020.1	183604	186047	KAL2853380.1
JBFXLU010000020.1	186128	187345	KAL2853381.1
JBFXLU010000020.1	189408	191098	KAL2853382.1
JBFXLU010000020.1	192118	195057	KAL2853383.1
JBFXLU010000020.1	195495	197273	KAL2853384.1
JBFXLU010000020.1	197609	199549	KAL2853385.1
JBFXLU010000020.1	199548	202791	KAL2853386.1
JBFXLU010000020.1	202798	204516	KAL2853387.1
JBFXLU010000020.1	204651	206343	KAL2853388.1
JBFXLU010000020.1	206784	208161	KAL2853389.1
JBFXLU010000020.1	211385	213438	KAL2853390.1
JBFXLU010000020.1	213946	216599	KAL2853391.1
JBFXLU010000020.1	218271	220757	KAL2853392.1
JBFXLU010000020.1	221906	222700	KAL2853393.1
JBFXLU010000020.1	222700	225437	KAL2853394.1
JBFXLU010000020.1	228275	229591	KAL2853395.1
JBFXLU010000020.1	231888	234561	KAL2853396.1
JBFXLU010000020.1	235382	236881	KAL2853397.1
JBFXLU010000020.1	236966	240871	KAL2853398.1
JBFXLU010000020.1	240995	244523	KAL2853399.1
JBFXLU010000020.1	244705	247304	KAL2853400.1
JBFXLU010000020.1	248622	251430	KAL2853401.1
JBFXLU010000020.1	251524	253873	KAL2853402.1
JBFXLU010000021.1	0	1020	KAL2853215.1
JBFXLU010000021.1	1124	2656	KAL2853216.1
JBFXLU010000021.1	2899	8321	KAL2853217.1
JBFXLU010000021.1	9047	11447	KAL2853218.1
JBFXLU010000021.1	11496	13685	KAL2853219.1
JBFXLU010000021.1	13870	17341	KAL2853220.1
JBFXLU010000021.1	19632	21926	KAL2853221.1
JBFXLU010000021.1	22501	23560	KAL2853222.1
JBFXLU010000021.1	24150	24979	KAL2853223.1
JBFXLU010000021.1	25347	27772	KAL2853224.1
JBFXLU010000021.1	27848	28704	KAL2853225.1
JBFXLU010000021.1	28839	31374	KAL2853226.1
JBFXLU010000021.1	31374	34113	KAL2853227.1
JBFXLU010000021.1	34485	37483	KAL2853228.1
JBFXLU010000021.1	38616	42006	KAL2853229.1
JBFXLU010000021.1	43701	47464	KAL2853230.1
JBFXLU010000021.1	48031	49273	KAL2853231.1
JBFXLU010000021.1	50024	52036	KAL2853232.1
JBFXLU010000021.1	52596	54379	KAL2853233.1
JBFXLU010000021.1	54379	56300	KAL2853234.1
JBFXLU010000021.1	56403	58041	KAL2853235.1
JBFXLU010000021.1	58158	58799	KAL2853236.1
JBFXLU010000021.1	60123	61680	KAL2853237.1
JBFXLU010000021.1	62117	64593	KAL2853238.1
JBFXLU010000021.1	64800	68111	KAL2853239.1
JBFXLU010000021.1	68148	70460	KAL2853240.1
JBFXLU010000021.1	69959	70597	KAL2853241.1
JBFXLU010000021.1	70661	72499	KAL2853242.1
JBFXLU010000021.1	73776	74598	KAL2853243.1
JBFXLU010000021.1	74966	76215	KAL2853244.1
JBFXLU010000021.1	77158	78763	KAL2853245.1
JBFXLU010000021.1	79393	80373	KAL2853246.1
JBFXLU010000021.1	81079	82037	KAL2853247.1
JBFXLU010000021.1	82944	83626	KAL2853248.1
JBFXLU010000021.1	84099	89342	KAL2853249.1
JBFXLU010000021.1	89596	92467	KAL2853250.1
JBFXLU010000021.1	92487	93803	KAL2853251.1
JBFXLU010000021.1	94303	95172	KAL2853252.1
JBFXLU010000021.1	95199	96168	KAL2853253.1
JBFXLU010000021.1	96481	98688	KAL2853254.1
JBFXLU010000021.1	98688	100607	KAL2853255.1
JBFXLU010000021.1	100770	102821	KAL2853256.1
JBFXLU010000021.1	103652	105096	KAL2853257.1
JBFXLU010000021.1	105014	106071	KAL2853258.1
JBFXLU010000021.1	106390	107419	KAL2853259.1
JBFXLU010000021.1	107419	111046	KAL2853260.1
JBFXLU010000021.1	111046	112359	KAL2853261.1
JBFXLU010000021.1	112523	114670	KAL2853262.1
JBFXLU010000021.1	115434	117214	KAL2853263.1
JBFXLU010000021.1	117788	119475	KAL2853264.1
JBFXLU010000021.1	119425	121069	KAL2853265.1
JBFXLU010000021.1	120979	123930	KAL2853266.1
JBFXLU010000021.1	124026	124930	KAL2853267.1
JBFXLU010000021.1	124927	126502	KAL2853268.1
JBFXLU010000021.1	126726	128176	KAL2853269.1
JBFXLU010000021.1	128041	128401	KAL2853270.1
JBFXLU010000021.1	133340	136523	KAL2853271.1
JBFXLU010000021.1	137123	137534	KAL2853272.1
JBFXLU010000021.1	137903	139215	KAL2853273.1
JBFXLU010000021.1	140063	141411	KAL2853274.1
JBFXLU010000021.1	142065	145196	KAL2853275.1
JBFXLU010000021.1	146170	147757	KAL2853276.1
JBFXLU010000021.1	148262	150240	KAL2853277.1
JBFXLU010000021.1	150325	151881	KAL2853278.1
JBFXLU010000021.1	155721	157936	KAL2853279.1
JBFXLU010000021.1	158314	159816	KAL2853280.1
JBFXLU010000021.1	160972	161749	KAL2853281.1
JBFXLU010000021.1	162137	163589	KAL2853282.1
JBFXLU010000021.1	165010	166364	KAL2853283.1
JBFXLU010000021.1	167090	168014	KAL2853284.1
JBFXLU010000021.1	168690	169984	KAL2853285.1
JBFXLU010000021.1	170600	171565	KAL2853286.1
JBFXLU010000021.1	175006	176746	KAL2853287.1
JBFXLU010000021.1	177473	178835	KAL2853288.1
JBFXLU010000021.1	178885	179987	KAL2853289.1
JBFXLU010000021.1	183798	185601	KAL2853290.1
JBFXLU010000021.1	188961	192654	KAL2853291.1
JBFXLU010000021.1	192655	194038	KAL2853292.1
JBFXLU010000021.1	194405	195544	KAL2853293.1
JBFXLU010000021.1	196006	197478	KAL2853294.1
JBFXLU010000021.1	197482	199198	KAL2853295.1
JBFXLU010000021.1	199284	200014	KAL2853296.1
JBFXLU010000021.1	199931	201164	KAL2853297.1
JBFXLU010000021.1	206792	208440	KAL2853298.1
JBFXLU010000021.1	208760	209966	KAL2853299.1
JBFXLU010000021.1	211232	213027	KAL2853300.1
JBFXLU010000021.1	214412	215813	KAL2853301.1
JBFXLU010000021.1	216389	220602	KAL2853302.1
JBFXLU010000021.1	221298	222183	KAL2853303.1
JBFXLU010000021.1	223133	223700	KAL2853304.1
JBFXLU010000021.1	224242	225291	KAL2853305.1
JBFXLU010000021.1	225509	228067	KAL2853306.1
JBFXLU010000021.1	228557	229082	KAL2853307.1
JBFXLU010000021.1	229495	230542	KAL2853308.1
JBFXLU010000021.1	231971	232763	KAL2853309.1
JBFXLU010000021.1	233102	233887	KAL2853310.1
JBFXLU010000021.1	234143	236054	KAL2853311.1
JBFXLU010000021.1	237032	239169	KAL2853312.1
JBFXLU010000021.1	241668	247608	KAL2853313.1
JBFXLU010000021.1	248080	249559	KAL2853314.1
JBFXLU010000021.1	249816	250727	KAL2853315.1
JBFXLU010000021.1	250800	251911	KAL2853316.1
JBFXLU010000022.1	44	1561	KAL2852875.1
JBFXLU010000022.1	2299	4529	KAL2852876.1
JBFXLU010000022.1	5440	6122	KAL2852877.1
JBFXLU010000022.1	6544	7854	KAL2852878.1
JBFXLU010000022.1	10499	14659	KAL2852879.1
JBFXLU010000022.1	15866	18047	KAL2852880.1
JBFXLU010000022.1	18048	19883	KAL2852881.1
JBFXLU010000022.1	19969	22562	KAL2852882.1
JBFXLU010000022.1	22666	26093	KAL2852883.1
JBFXLU010000022.1	26479	28377	KAL2852884.1
JBFXLU010000022.1	28472	30675	KAL2852885.1
JBFXLU010000022.1	31036	31639	KAL2852886.1
JBFXLU010000022.1	31783	33192	KAL2852887.1
JBFXLU010000022.1	33307	34916	KAL2852888.1
JBFXLU010000022.1	36954	38370	KAL2852889.1
JBFXLU010000022.1	39383	43107	KAL2852890.1
JBFXLU010000022.1	43493	48491	KAL2852891.1
JBFXLU010000022.1	49137	51384	KAL2852892.1
JBFXLU010000022.1	51299	53092	KAL2852893.1
JBFXLU010000022.1	54250	55005	KAL2852894.1
JBFXLU010000022.1	55006	60459	KAL2852895.1
JBFXLU010000022.1	60955	63473	KAL2852896.1
JBFXLU010000022.1	63520	65638	KAL2852897.1
JBFXLU010000022.1	65806	66615	KAL2852898.1
JBFXLU010000022.1	66860	69715	KAL2852899.1
JBFXLU010000022.1	69812	72280	KAL2852900.1
JBFXLU010000022.1	73079	73848	KAL2852901.1
JBFXLU010000022.1	74106	75607	KAL2852902.1
JBFXLU010000022.1	75817	76636	KAL2852903.1
JBFXLU010000022.1	75817	81305	KAL2852904.1
JBFXLU010000022.1	81458	83582	KAL2852905.1
JBFXLU010000022.1	86020	86658	KAL2852906.1
JBFXLU010000022.1	86654	88335	KAL2852907.1
JBFXLU010000022.1	88741	90225	KAL2852908.1
JBFXLU010000022.1	91277	93525	KAL2852909.1
JBFXLU010000022.1	93578	94542	KAL2852910.1
JBFXLU010000022.1	94791	96220	KAL2852911.1
JBFXLU010000022.1	96913	100082	KAL2852912.1
JBFXLU010000022.1	100504	101598	KAL2852913.1
JBFXLU010000022.1	101960	105245	KAL2852914.1
JBFXLU010000022.1	107340	110584	KAL2852915.1
JBFXLU010000022.1	110584	111042	KAL2852916.1
JBFXLU010000022.1	110836	112307	KAL2852917.1
JBFXLU010000022.1	112478	115697	KAL2852918.1
JBFXLU010000022.1	115834	119073	KAL2852919.1
JBFXLU010000022.1	120257	120810	KAL2852920.1
JBFXLU010000022.1	124002	126517	KAL2852921.1
JBFXLU010000022.1	127507	132977	KAL2852922.1
JBFXLU010000022.1	133059	135476	KAL2852923.1
JBFXLU010000022.1	135518	137540	KAL2852924.1
JBFXLU010000022.1	137521	139356	KAL2852925.1
JBFXLU010000022.1	139541	140552	KAL2852926.1
JBFXLU010000022.1	140503	144760	KAL2852927.1
JBFXLU010000022.1	144813	147413	KAL2852928.1
JBFXLU010000022.1	147413	149171	KAL2852929.1
JBFXLU010000022.1	149801	152988	KAL2852930.1
JBFXLU010000022.1	153268	158939	KAL2852931.1
JBFXLU010000022.1	159340	161310	KAL2852932.1
JBFXLU010000022.1	161973	163717	KAL2852933.1
JBFXLU010000022.1	171383	172330	KAL2852934.1
JBFXLU010000022.1	172444	174773	KAL2852935.1
JBFXLU010000022.1	176579	177919	KAL2852936.1
JBFXLU010000022.1	177438	180117	KAL2852937.1
JBFXLU010000022.1	180681	182483	KAL2852938.1
JBFXLU010000022.1	183413	185311	KAL2852939.1
JBFXLU010000022.1	185730	187103	KAL2852940.1
JBFXLU010000022.1	189586	191393	KAL2852941.1
JBFXLU010000022.1	193233	194917	KAL2852942.1
JBFXLU010000022.1	196369	198276	KAL2852943.1
JBFXLU010000022.1	198685	199113	KAL2852944.1
JBFXLU010000022.1	199580	204063	KAL2852945.1
JBFXLU010000022.1	204224	206958	KAL2852946.1
JBFXLU010000022.1	207228	212341	KAL2852947.1
JBFXLU010000022.1	212519	214078	KAL2852948.1
JBFXLU010000022.1	214106	216051	KAL2852949.1
JBFXLU010000022.1	215938	217764	KAL2852950.1
JBFXLU010000022.1	218404	221301	KAL2852951.1
JBFXLU010000022.1	221369	223302	KAL2852952.1
JBFXLU010000022.1	223677	225815	KAL2852953.1
JBFXLU010000022.1	226636	228574	KAL2852954.1
JBFXLU010000022.1	228737	230429	KAL2852955.1
JBFXLU010000022.1	230459	231546	KAL2852956.1
JBFXLU010000022.1	231734	233870	KAL2852957.1
JBFXLU010000022.1	234047	236699	KAL2852958.1
JBFXLU010000022.1	239672	241294	KAL2852959.1
JBFXLU010000022.1	241432	243446	KAL2852960.1
JBFXLU010000022.1	243634	244796	KAL2852961.1
JBFXLU010000022.1	245051	248657	KAL2852962.1
JBFXLU010000023.1	99	3047	KAL2852782.1
JBFXLU010000023.1	3047	5051	KAL2852783.1
JBFXLU010000023.1	10538	12270	KAL2852784.1
JBFXLU010000023.1	14996	18808	KAL2852785.1
JBFXLU010000023.1	19199	20054	KAL2852786.1
JBFXLU010000023.1	21517	24816	KAL2852787.1
JBFXLU010000023.1	25030	26088	KAL2852788.1
JBFXLU010000023.1	26688	27783	KAL2852789.1
JBFXLU010000023.1	28271	30126	KAL2852790.1
JBFXLU010000023.1	30491	32092	KAL2852791.1
JBFXLU010000023.1	32563	37276	KAL2852792.1
JBFXLU010000023.1	37728	39759	KAL2852793.1
JBFXLU010000023.1	40122	40696	KAL2852794.1
JBFXLU010000023.1	41839	43396	KAL2852795.1
JBFXLU010000023.1	44236	45041	KAL2852796.1
JBFXLU010000023.1	45313	46739	KAL2852797.1
JBFXLU010000023.1	46979	47721	KAL2852798.1
JBFXLU010000023.1	48503	49190	KAL2852799.1
JBFXLU010000023.1	49743	51974	KAL2852800.1
JBFXLU010000023.1	52443	53539	KAL2852801.1
JBFXLU010000023.1	58014	59435	KAL2852802.1
JBFXLU010000023.1	60479	63116	KAL2852803.1
JBFXLU010000023.1	63430	64070	KAL2852804.1
JBFXLU010000023.1	64241	65953	KAL2852805.1
JBFXLU010000023.1	66233	68135	KAL2852806.1
JBFXLU010000023.1	67747	68954	KAL2852807.1
JBFXLU010000023.1	69341	70121	KAL2852808.1
JBFXLU010000023.1	70975	73748	KAL2852809.1
JBFXLU010000023.1	74175	75945	KAL2852810.1
JBFXLU010000023.1	75994	77256	KAL2852811.1
JBFXLU010000023.1	77810	81235	KAL2852812.1
JBFXLU010000023.1	81485	83562	KAL2852813.1
JBFXLU010000023.1	84624	85669	KAL2852814.1
JBFXLU010000023.1	85900	88360	KAL2852815.1
JBFXLU010000023.1	89010	91820	KAL2852816.1
JBFXLU010000023.1	92372	94638	KAL2852817.1
JBFXLU010000023.1	94924	97107	KAL2852818.1
JBFXLU010000023.1	97357	98419	KAL2852819.1
JBFXLU010000023.1	99177	100371	KAL2852820.1
JBFXLU010000023.1	100780	103430	KAL2852821.1
JBFXLU010000023.1	104811	106224	KAL2852822.1
JBFXLU010000023.1	107598	107958	KAL2852823.1
JBFXLU010000023.1	111057	113146	KAL2852824.1
JBFXLU010000023.1	113146	114774	KAL2852825.1
JBFXLU010000023.1	114752	116988	KAL2852826.1
JBFXLU010000023.1	116986	118380	KAL2852827.1
JBFXLU010000023.1	121711	123118	KAL2852828.1
JBFXLU010000023.1	127960	130466	KAL2852829.1
JBFXLU010000023.1	130900	133553	KAL2852830.1
JBFXLU010000023.1	133670	134846	KAL2852831.1
JBFXLU010000023.1	134680	136025	KAL2852832.1
JBFXLU010000023.1	135993	137695	KAL2852833.1
JBFXLU010000023.1	137628	142358	KAL2852834.1
JBFXLU010000023.1	142321	143053	KAL2852835.1
JBFXLU010000023.1	143317	146796	KAL2852836.1
JBFXLU010000023.1	147248	149154	KAL2852837.1
JBFXLU010000023.1	149355	150889	KAL2852838.1
JBFXLU010000023.1	151234	152314	KAL2852839.1
JBFXLU010000023.1	152776	155682	KAL2852840.1
JBFXLU010000023.1	155599	157376	KAL2852841.1
JBFXLU010000023.1	157708	159710	KAL2852842.1
JBFXLU010000023.1	160072	162245	KAL2852843.1
JBFXLU010000023.1	162395	165180	KAL2852844.1
JBFXLU010000023.1	165291	166573	KAL2852845.1
JBFXLU010000023.1	167079	170587	KAL2852846.1
JBFXLU010000023.1	171382	173191	KAL2852847.1
JBFXLU010000023.1	176667	180360	KAL2852848.1
JBFXLU010000023.1	180452	182561	KAL2852849.1
JBFXLU010000023.1	183018	184645	KAL2852850.1
JBFXLU010000023.1	184625	185443	KAL2852851.1
JBFXLU010000023.1	185680	186845	KAL2852852.1
JBFXLU010000023.1	187417	192611	KAL2852853.1
JBFXLU010000023.1	192808	195806	KAL2852854.1
JBFXLU010000023.1	196909	199240	KAL2852855.1
JBFXLU010000023.1	199363	201408	KAL2852856.1
JBFXLU010000023.1	202459	202854	KAL2852857.1
JBFXLU010000023.1	205040	206219	KAL2852858.1
JBFXLU010000023.1	207097	208368	KAL2852859.1
JBFXLU010000023.1	208331	211590	KAL2852860.1
JBFXLU010000023.1	212575	213956	KAL2852861.1
JBFXLU010000023.1	214009	215249	KAL2852862.1
JBFXLU010000023.1	214984	217165	KAL2852863.1
JBFXLU010000023.1	217587	218574	KAL2852864.1
JBFXLU010000023.1	219481	223142	KAL2852865.1
JBFXLU010000023.1	223434	224788	KAL2852866.1
JBFXLU010000023.1	226877	228150	KAL2852867.1
JBFXLU010000023.1	229355	231628	KAL2852868.1
JBFXLU010000023.1	231618	232882	KAL2852869.1
JBFXLU010000023.1	234733	236873	KAL2852870.1
JBFXLU010000023.1	237270	240214	KAL2852871.1
JBFXLU010000023.1	240309	243266	KAL2852872.1
JBFXLU010000023.1	243437	246735	KAL2852873.1
JBFXLU010000023.1	246735	248638	KAL2852874.1
JBFXLU010000024.1	0	1547	KAL2852459.1
JBFXLU010000024.1	1561	1886	KAL2852460.1
JBFXLU010000024.1	3459	6134	KAL2852461.1
JBFXLU010000024.1	7603	9315	KAL2852462.1
JBFXLU010000024.1	10853	12173	KAL2852463.1
JBFXLU010000024.1	13047	16237	KAL2852464.1
JBFXLU010000024.1	16423	17630	KAL2852465.1
JBFXLU010000024.1	19820	21015	KAL2852466.1
JBFXLU010000024.1	21585	27044	KAL2852467.1
JBFXLU010000024.1	27297	27665	KAL2852468.1
JBFXLU010000024.1	27805	29789	KAL2852469.1
JBFXLU010000024.1	31796	33067	KAL2852470.1
JBFXLU010000024.1	33237	35741	KAL2852471.1
JBFXLU010000024.1	35930	37973	KAL2852472.1
JBFXLU010000024.1	38345	39601	KAL2852473.1
JBFXLU010000024.1	40135	43519	KAL2852474.1
JBFXLU010000024.1	43520	44584	KAL2852475.1
JBFXLU010000024.1	44781	47241	KAL2852476.1
JBFXLU010000024.1	47411	52352	KAL2852477.1
JBFXLU010000024.1	52684	55954	KAL2852478.1
JBFXLU010000024.1	56362	58672	KAL2852479.1
JBFXLU010000024.1	58769	65114	KAL2852480.1
JBFXLU010000024.1	69945	71989	KAL2852481.1
JBFXLU010000024.1	72206	76231	KAL2852482.1
JBFXLU010000024.1	76438	77467	KAL2852483.1
JBFXLU010000024.1	77498	78705	KAL2852484.1
JBFXLU010000024.1	80018	81141	KAL2852485.1
JBFXLU010000024.1	84187	85659	KAL2852486.1
JBFXLU010000024.1	85704	87090	KAL2852487.1
JBFXLU010000024.1	87177	89805	KAL2852488.1
JBFXLU010000024.1	89926	91793	KAL2852489.1
JBFXLU010000024.1	91787	93235	KAL2852490.1
JBFXLU010000024.1	93491	94720	KAL2852491.1
JBFXLU010000024.1	94799	96468	KAL2852492.1
JBFXLU010000024.1	96838	97343	KAL2852493.1
JBFXLU010000024.1	98110	100225	KAL2852494.1
JBFXLU010000024.1	101025	104247	KAL2852495.1
JBFXLU010000024.1	104748	105819	KAL2852496.1
JBFXLU010000024.1	106753	107373	KAL2852497.1
JBFXLU010000024.1	108486	109285	KAL2852498.1
JBFXLU010000024.1	109555	112549	KAL2852499.1
JBFXLU010000024.1	112694	115533	KAL2852500.1
JBFXLU010000024.1	115908	118393	KAL2852501.1
JBFXLU010000024.1	120169	120753	KAL2852502.1
JBFXLU010000024.1	121113	122008	KAL2852503.1
JBFXLU010000024.1	122699	123594	KAL2852504.1
JBFXLU010000024.1	124126	124931	KAL2852505.1
JBFXLU010000024.1	127895	129395	KAL2852506.1
JBFXLU010000024.1	129657	131111	KAL2852507.1
JBFXLU010000024.1	131285	134498	KAL2852508.1
JBFXLU010000024.1	136950	139725	KAL2852509.1
JBFXLU010000024.1	141073	142774	KAL2852510.1
JBFXLU010000024.1	142921	146479	KAL2852511.1
JBFXLU010000024.1	146478	148673	KAL2852512.1
JBFXLU010000024.1	148819	149875	KAL2852513.1
JBFXLU010000024.1	150073	152373	KAL2852514.1
JBFXLU010000024.1	153090	157557	KAL2852515.1
JBFXLU010000024.1	157575	160618	KAL2852516.1
JBFXLU010000024.1	162176	164822	KAL2852517.1
JBFXLU010000024.1	165491	167539	KAL2852518.1
JBFXLU010000024.1	169444	171108	KAL2852519.1
JBFXLU010000024.1	171108	175453	KAL2852520.1
JBFXLU010000024.1	176251	177732	KAL2852521.1
JBFXLU010000024.1	177732	179504	KAL2852522.1
JBFXLU010000024.1	180278	183328	KAL2852523.1
JBFXLU010000024.1	183949	184955	KAL2852524.1
JBFXLU010000024.1	184944	187838	KAL2852525.1
JBFXLU010000024.1	187864	189834	KAL2852526.1
JBFXLU010000024.1	190043	193224	KAL2852527.1
JBFXLU010000024.1	192903	196060	KAL2852528.1
JBFXLU010000024.1	196203	198103	KAL2852529.1
JBFXLU010000024.1	198034	199290	KAL2852530.1
JBFXLU010000024.1	199474	201334	KAL2852531.1
JBFXLU010000024.1	203963	205153	KAL2852532.1
JBFXLU010000024.1	209014	211239	KAL2852533.1
JBFXLU010000024.1	211647	212269	KAL2852534.1
JBFXLU010000024.1	213058	214453	KAL2852535.1
JBFXLU010000024.1	215393	217247	KAL2852536.1
JBFXLU010000024.1	217562	218711	KAL2852537.1
JBFXLU010000024.1	218778	219869	KAL2852538.1
JBFXLU010000024.1	220110	224041	KAL2852539.1
JBFXLU010000024.1	224430	228014	KAL2852540.1
JBFXLU010000024.1	230743	232588	KAL2852541.1
JBFXLU010000024.1	234389	238720	KAL2852542.1
JBFXLU010000024.1	238886	239603	KAL2852543.1
JBFXLU010000024.1	240988	242083	KAL2852544.1
JBFXLU010000024.1	243267	243834	KAL2852545.1
JBFXLU010000024.1	245055	246212	KAL2852546.1
JBFXLU010000025.1	131	2340	KAL2852366.1
JBFXLU010000025.1	2382	4579	KAL2852367.1
JBFXLU010000025.1	4711	7372	KAL2852368.1
JBFXLU010000025.1	8522	11080	KAL2852369.1
JBFXLU010000025.1	11081	12731	KAL2852370.1
JBFXLU010000025.1	13341	16053	KAL2852371.1
JBFXLU010000025.1	16597	19868	KAL2852372.1
JBFXLU010000025.1	21578	24581	KAL2852373.1
JBFXLU010000025.1	25998	28093	KAL2852374.1
JBFXLU010000025.1	28062	29880	KAL2852375.1
JBFXLU010000025.1	30524	32322	KAL2852376.1
JBFXLU010000025.1	33685	34261	KAL2852377.1
JBFXLU010000025.1	34480	36205	KAL2852378.1
JBFXLU010000025.1	37048	38681	KAL2852379.1
JBFXLU010000025.1	38941	43860	KAL2852380.1
JBFXLU010000025.1	44679	45951	KAL2852381.1
JBFXLU010000025.1	46470	48250	KAL2852382.1
JBFXLU010000025.1	48466	50606	KAL2852383.1
JBFXLU010000025.1	50892	53715	KAL2852384.1
JBFXLU010000025.1	54714	56189	KAL2852385.1
JBFXLU010000025.1	56507	57258	KAL2852386.1
JBFXLU010000025.1	58411	60044	KAL2852387.1
JBFXLU010000025.1	60846	64275	KAL2852388.1
JBFXLU010000025.1	64586	65211	KAL2852389.1
JBFXLU010000025.1	65757	66170	KAL2852390.1
JBFXLU010000025.1	67188	73224	KAL2852391.1
JBFXLU010000025.1	74029	76775	KAL2852392.1
JBFXLU010000025.1	78132	80287	KAL2852393.1
JBFXLU010000025.1	80705	81778	KAL2852394.1
JBFXLU010000025.1	82424	84240	KAL2852395.1
JBFXLU010000025.1	84675	86623	KAL2852396.1
JBFXLU010000025.1	87010	88929	KAL2852397.1
JBFXLU010000025.1	89100	93808	KAL2852398.1
JBFXLU010000025.1	94045	95435	KAL2852399.1
JBFXLU010000025.1	95702	96876	KAL2852400.1
JBFXLU010000025.1	96876	99417	KAL2852401.1
JBFXLU010000025.1	99398	102043	KAL2852402.1
JBFXLU010000025.1	102191	103343	KAL2852403.1
JBFXLU010000025.1	106337	108985	KAL2852404.1
JBFXLU010000025.1	109038	109633	KAL2852405.1
JBFXLU010000025.1	109752	114268	KAL2852406.1
JBFXLU010000025.1	114702	116562	KAL2852407.1
JBFXLU010000025.1	116721	118017	KAL2852408.1
JBFXLU010000025.1	118133	121017	KAL2852409.1
JBFXLU010000025.1	121799	123863	KAL2852410.1
JBFXLU010000025.1	124278	126325	KAL2852411.1
JBFXLU010000025.1	126438	127755	KAL2852412.1
JBFXLU010000025.1	128511	130105	KAL2852413.1
JBFXLU010000025.1	131877	135790	KAL2852414.1
JBFXLU010000025.1	137262	140006	KAL2852415.1
JBFXLU010000025.1	140143	142221	KAL2852416.1
JBFXLU010000025.1	142407	143479	KAL2852417.1
JBFXLU010000025.1	144864	148260	KAL2852418.1
JBFXLU010000025.1	148785	156222	KAL2852419.1
JBFXLU010000025.1	157943	160374	KAL2852420.1
JBFXLU010000025.1	161007	162655	KAL2852421.1
JBFXLU010000025.1	163191	164052	KAL2852422.1
JBFXLU010000025.1	164273	166399	KAL2852423.1
JBFXLU010000025.1	166919	168097	KAL2852424.1
JBFXLU010000025.1	168502	169495	KAL2852425.1
JBFXLU010000025.1	170116	170709	KAL2852426.1
JBFXLU010000025.1	170678	171297	KAL2852427.1
JBFXLU010000025.1	171297	174441	KAL2852428.1
JBFXLU010000025.1	175473	176500	KAL2852429.1
JBFXLU010000025.1	176579	177767	KAL2852430.1
JBFXLU010000025.1	177994	179871	KAL2852431.1
JBFXLU010000025.1	180051	181879	KAL2852432.1
JBFXLU010000025.1	183575	186231	KAL2852433.1
JBFXLU010000025.1	186795	189892	KAL2852434.1
JBFXLU010000025.1	189876	191516	KAL2852435.1
JBFXLU010000025.1	191677	192916	KAL2852436.1
JBFXLU010000025.1	193309	196973	KAL2852437.1
JBFXLU010000025.1	197414	198309	KAL2852438.1
JBFXLU010000025.1	198615	201012	KAL2852439.1
JBFXLU010000025.1	201012	201493	KAL2852440.1
JBFXLU010000025.1	201493	202838	KAL2852441.1
JBFXLU010000025.1	203025	207646	KAL2852442.1
JBFXLU010000025.1	207861	209573	KAL2852443.1
JBFXLU010000025.1	212073	214488	KAL2852444.1
JBFXLU010000025.1	214495	216184	KAL2852445.1
JBFXLU010000025.1	216741	217961	KAL2852446.1
JBFXLU010000025.1	217874	221288	KAL2852447.1
JBFXLU010000025.1	222253	226575	KAL2852448.1
JBFXLU010000025.1	229224	229575	KAL2852449.1
JBFXLU010000025.1	229715	230237	KAL2852450.1
JBFXLU010000025.1	231768	232215	KAL2852451.1
JBFXLU010000025.1	232332	233611	KAL2852452.1
JBFXLU010000025.1	233611	235600	KAL2852453.1
JBFXLU010000025.1	236387	238408	KAL2852454.1
JBFXLU010000025.1	238719	240468	KAL2852455.1
JBFXLU010000025.1	241514	243500	KAL2852456.1
JBFXLU010000025.1	243680	244159	KAL2852457.1
JBFXLU010000025.1	244565	245958	KAL2852458.1
JBFXLU010000026.1	32	1187	KAL2852018.1
JBFXLU010000026.1	2754	3767	KAL2852019.1
JBFXLU010000026.1	4237	5971	KAL2852020.1
JBFXLU010000026.1	6794	8456	KAL2852021.1
JBFXLU010000026.1	8730	10102	KAL2852022.1
JBFXLU010000026.1	10148	13268	KAL2852023.1
JBFXLU010000026.1	13594	15130	KAL2852024.1
JBFXLU010000026.1	14864	15914	KAL2852025.1
JBFXLU010000026.1	16260	18304	KAL2852026.1
JBFXLU010000026.1	18320	19298	KAL2852027.1
JBFXLU010000026.1	19776	21404	KAL2852028.1
JBFXLU010000026.1	21663	24169	KAL2852029.1
JBFXLU010000026.1	24378	24918	KAL2852030.1
JBFXLU010000026.1	25337	26385	KAL2852031.1
JBFXLU010000026.1	26708	27257	KAL2852032.1
JBFXLU010000026.1	28250	29503	KAL2852033.1
JBFXLU010000026.1	29658	30456	KAL2852034.1
JBFXLU010000026.1	31261	32028	KAL2852035.1
JBFXLU010000026.1	33050	35250	KAL2852036.1
JBFXLU010000026.1	37553	40420	KAL2852037.1
JBFXLU010000026.1	42678	43539	KAL2852038.1
JBFXLU010000026.1	44057	45434	KAL2852039.1
JBFXLU010000026.1	47031	48458	KAL2852040.1
JBFXLU010000026.1	49000	49425	KAL2852041.1
JBFXLU010000026.1	49840	50814	KAL2852042.1
JBFXLU010000026.1	51516	53425	KAL2852043.1
JBFXLU010000026.1	54089	55296	KAL2852044.1
JBFXLU010000026.1	55310	57892	KAL2852045.1
JBFXLU010000026.1	57976	59374	KAL2852046.1
JBFXLU010000026.1	59726	61302	KAL2852047.1
JBFXLU010000026.1	63011	66653	KAL2852048.1
JBFXLU010000026.1	68623	69181	KAL2852049.1
JBFXLU010000026.1	69697	70911	KAL2852050.1
JBFXLU010000026.1	70911	72650	KAL2852051.1
JBFXLU010000026.1	75356	77219	KAL2852052.1
JBFXLU010000026.1	77220	80668	KAL2852053.1
JBFXLU010000026.1	81418	82036	KAL2852054.1
JBFXLU010000026.1	82126	82984	KAL2852055.1
JBFXLU010000026.1	83575	85519	KAL2852056.1
JBFXLU010000026.1	86316	88330	KAL2852057.1
JBFXLU010000026.1	89814	95080	KAL2852058.1
JBFXLU010000026.1	95818	98379	KAL2852059.1
JBFXLU010000026.1	98799	100797	KAL2852060.1
JBFXLU010000026.1	102022	102883	KAL2852061.1
JBFXLU010000026.1	103456	104498	KAL2852062.1
JBFXLU010000026.1	106559	107357	KAL2852063.1
JBFXLU010000026.1	107987	109821	KAL2852064.1
JBFXLU010000026.1	109873	110843	KAL2852065.1
JBFXLU010000026.1	111258	112923	KAL2852066.1
JBFXLU010000026.1	113988	114879	KAL2852067.1
JBFXLU010000026.1	115679	116732	KAL2852068.1
JBFXLU010000026.1	117241	119023	KAL2852069.1
JBFXLU010000026.1	119225	121318	KAL2852070.1
JBFXLU010000026.1	123814	125576	KAL2852071.1
JBFXLU010000026.1	126106	127362	KAL2852072.1
JBFXLU010000026.1	127812	129985	KAL2852073.1
JBFXLU010000026.1	130401	131631	KAL2852074.1
JBFXLU010000026.1	132447	134760	KAL2852075.1
JBFXLU010000026.1	135659	136215	KAL2852076.1
JBFXLU010000026.1	137766	139555	KAL2852077.1
JBFXLU010000026.1	141754	143161	KAL2852078.1
JBFXLU010000026.1	143225	145148	KAL2852079.1
JBFXLU010000026.1	145203	145654	KAL2852080.1
JBFXLU010000026.1	145859	147330	KAL2852081.1
JBFXLU010000026.1	147330	149027	KAL2852082.1
JBFXLU010000026.1	148957	152218	KAL2852083.1
JBFXLU010000026.1	151989	154560	KAL2852084.1
JBFXLU010000026.1	156406	158397	KAL2852085.1
JBFXLU010000026.1	158961	160773	KAL2852086.1
JBFXLU010000026.1	160895	162830	KAL2852087.1
JBFXLU010000026.1	163617	164438	KAL2852088.1
JBFXLU010000026.1	164721	165433	KAL2852089.1
JBFXLU010000026.1	165422	166005	KAL2852090.1
JBFXLU010000026.1	167170	168371	KAL2852091.1
JBFXLU010000026.1	168648	171140	KAL2852092.1
JBFXLU010000026.1	172088	173193	KAL2852093.1
JBFXLU010000026.1	174464	179568	KAL2852094.1
JBFXLU010000026.1	180688	181978	KAL2852095.1
JBFXLU010000026.1	184141	184652	KAL2852096.1
JBFXLU010000026.1	185208	185977	KAL2852097.1
JBFXLU010000026.1	187196	189402	KAL2852098.1
JBFXLU010000026.1	189401	190912	KAL2852099.1
JBFXLU010000026.1	191026	192236	KAL2852100.1
JBFXLU010000026.1	192919	195686	KAL2852101.1
JBFXLU010000026.1	196719	198738	KAL2852102.1
JBFXLU010000026.1	199138	201011	KAL2852103.1
JBFXLU010000026.1	200450	200868	KAL2852104.1
JBFXLU010000026.1	202309	204290	KAL2852105.1
JBFXLU010000026.1	204771	206695	KAL2852106.1
JBFXLU010000026.1	208475	211005	KAL2852107.1
JBFXLU010000026.1	210704	212704	KAL2852108.1
JBFXLU010000026.1	212946	213285	KAL2852109.1
JBFXLU010000026.1	213870	215955	KAL2852110.1
JBFXLU010000026.1	216416	219161	KAL2852111.1
JBFXLU010000026.1	219794	221850	KAL2852112.1
JBFXLU010000026.1	222262	225134	KAL2852113.1
JBFXLU010000026.1	227938	229839	KAL2852114.1
JBFXLU010000026.1	231723	233469	KAL2852115.1
JBFXLU010000027.1	360	2654	KAL2851943.1
JBFXLU010000027.1	3355	4116	KAL2851944.1
JBFXLU010000027.1	5543	6555	KAL2851945.1
JBFXLU010000027.1	6953	8797	KAL2851946.1
JBFXLU010000027.1	9401	11922	KAL2851947.1
JBFXLU010000027.1	12738	14136	KAL2851948.1
JBFXLU010000027.1	14142	14739	KAL2851949.1
JBFXLU010000027.1	14807	15709	KAL2851950.1
JBFXLU010000027.1	15858	17490	KAL2851951.1
JBFXLU010000027.1	18395	20862	KAL2851952.1
JBFXLU010000027.1	26397	28137	KAL2851953.1
JBFXLU010000027.1	28119	30968	KAL2851954.1
JBFXLU010000027.1	30968	32254	KAL2851955.1
JBFXLU010000027.1	32382	32882	KAL2851956.1
JBFXLU010000027.1	34165	35623	KAL2851957.1
JBFXLU010000027.1	35622	37634	KAL2851958.1
JBFXLU010000027.1	37823	42360	KAL2851959.1
JBFXLU010000027.1	42895	49194	KAL2851960.1
JBFXLU010000027.1	52830	54991	KAL2851961.1
JBFXLU010000027.1	55167	56548	KAL2851962.1
JBFXLU010000027.1	57643	60008	KAL2851963.1
JBFXLU010000027.1	60114	62656	KAL2851964.1
JBFXLU010000027.1	62668	65487	KAL2851965.1
JBFXLU010000027.1	66395	68276	KAL2851966.1
JBFXLU010000027.1	71775	72880	KAL2851967.1
JBFXLU010000027.1	75882	76245	KAL2851968.1
JBFXLU010000027.1	77155	77921	KAL2851969.1
JBFXLU010000027.1	78047	79571	KAL2851970.1
JBFXLU010000027.1	79571	80775	KAL2851971.1
JBFXLU010000027.1	81759	87214	KAL2851972.1
JBFXLU010000027.1	87235	89176	KAL2851973.1
JBFXLU010000027.1	89606	91543	KAL2851974.1
JBFXLU010000027.1	91537	92535	KAL2851975.1
JBFXLU010000027.1	92641	93488	KAL2851976.1
JBFXLU010000027.1	94155	95220	KAL2851977.1
JBFXLU010000027.1	95601	96948	KAL2851978.1
JBFXLU010000027.1	97288	98794	KAL2851979.1
JBFXLU010000027.1	98843	100156	KAL2851980.1
JBFXLU010000027.1	100098	100996	KAL2851981.1
JBFXLU010000027.1	101158	107892	KAL2851982.1
JBFXLU010000027.1	108443	110990	KAL2851983.1
JBFXLU010000027.1	114235	115291	KAL2851984.1
JBFXLU010000027.1	115488	116037	KAL2851985.1
JBFXLU010000027.1	117785	120558	KAL2851986.1
JBFXLU010000027.1	120990	122817	KAL2851987.1
JBFXLU010000027.1	124938	127079	KAL2851988.1
JBFXLU010000027.1	127179	130338	KAL2851989.1
JBFXLU010000027.1	130503	131163	KAL2851990.1
JBFXLU010000027.1	131626	137018	KAL2851991.1
JBFXLU010000027.1	138945	145705	KAL2851992.1
JBFXLU010000027.1	146066	150401	KAL2851993.1
JBFXLU010000027.1	151019	152871	KAL2851994.1
JBFXLU010000027.1	152938	154330	KAL2851995.1
JBFXLU010000027.1	154469	157352	KAL2851996.1
JBFXLU010000027.1	158933	162282	KAL2851997.1
JBFXLU010000027.1	162807	164890	KAL2851998.1
JBFXLU010000027.1	166547	168360	KAL2851999.1
JBFXLU010000027.1	168846	171483	KAL2852000.1
JBFXLU010000027.1	171503	181559	KAL2852001.1
JBFXLU010000027.1	182353	185908	KAL2852002.1
JBFXLU010000027.1	186088	189125	KAL2852003.1
JBFXLU010000027.1	189499	190688	KAL2852004.1
JBFXLU010000027.1	191391	192671	KAL2852005.1
JBFXLU010000027.1	193893	194907	KAL2852006.1
JBFXLU010000027.1	194907	197021	KAL2852007.1
JBFXLU010000027.1	197230	201311	KAL2852008.1
JBFXLU010000027.1	201473	202864	KAL2852009.1
JBFXLU010000027.1	202860	204119	KAL2852010.1
JBFXLU010000027.1	204469	208719	KAL2852011.1
JBFXLU010000027.1	209175	211238	KAL2852012.1
JBFXLU010000027.1	212921	216242	KAL2852013.1
JBFXLU010000027.1	216324	217581	KAL2852014.1
JBFXLU010000027.1	217888	221340	KAL2852015.1
JBFXLU010000027.1	221522	224547	KAL2852016.1
JBFXLU010000027.1	224629	227845	KAL2852017.1
JBFXLU010000028.1	138	1332	KAL2851862.1
JBFXLU010000028.1	4549	5392	KAL2851863.1
JBFXLU010000028.1	5582	7247	KAL2851864.1
JBFXLU010000028.1	7432	9321	KAL2851865.1
JBFXLU010000028.1	9747	11371	KAL2851866.1
JBFXLU010000028.1	11857	13750	KAL2851867.1
JBFXLU010000028.1	14583	15844	KAL2851868.1
JBFXLU010000028.1	16634	17342	KAL2851869.1
JBFXLU010000028.1	18136	19160	KAL2851870.1
JBFXLU010000028.1	19614	26231	KAL2851871.1
JBFXLU010000028.1	29883	31136	KAL2851872.1
JBFXLU010000028.1	33790	37077	KAL2851873.1
JBFXLU010000028.1	37317	37852	KAL2851874.1
JBFXLU010000028.1	39163	43452	KAL2851875.1
JBFXLU010000028.1	43557	45486	KAL2851876.1
JBFXLU010000028.1	45486	47239	KAL2851877.1
JBFXLU010000028.1	50555	52410	KAL2851878.1
JBFXLU010000028.1	53200	54471	KAL2851879.1
JBFXLU010000028.1	54751	55872	KAL2851880.1
JBFXLU010000028.1	55874	58687	KAL2851881.1
JBFXLU010000028.1	59220	60001	KAL2851882.1
JBFXLU010000028.1	60561	62049	KAL2851883.1
JBFXLU010000028.1	62049	63697	KAL2851884.1
JBFXLU010000028.1	63748	66694	KAL2851885.1
JBFXLU010000028.1	69380	72077	KAL2851886.1
JBFXLU010000028.1	72681	73497	KAL2851887.1
JBFXLU010000028.1	74502	75116	KAL2851888.1
JBFXLU010000028.1	77154	78508	KAL2851889.1
JBFXLU010000028.1	79042	82930	KAL2851890.1
JBFXLU010000028.1	85546	86722	KAL2851891.1
JBFXLU010000028.1	87399	89674	KAL2851892.1
JBFXLU010000028.1	90055	92768	KAL2851893.1
JBFXLU010000028.1	92819	93686	KAL2851894.1
JBFXLU010000028.1	93665	94964	KAL2851895.1
JBFXLU010000028.1	95043	95634	KAL2851896.1
JBFXLU010000028.1	96372	98367	KAL2851897.1
JBFXLU010000028.1	98561	100186	KAL2851898.1
JBFXLU010000028.1	103039	104045	KAL2851899.1
JBFXLU010000028.1	106067	106793	KAL2851900.1
JBFXLU010000028.1	107501	109210	KAL2851901.1
JBFXLU010000028.1	110582	112572	KAL2851902.1
JBFXLU010000028.1	112437	114336	KAL2851903.1
JBFXLU010000028.1	115178	116577	KAL2851904.1
JBFXLU010000028.1	116617	118329	KAL2851905.1
JBFXLU010000028.1	118953	121059	KAL2851906.1
JBFXLU010000028.1	121173	123080	KAL2851907.1
JBFXLU010000028.1	123807	125768	KAL2851908.1
JBFXLU010000028.1	126390	128501	KAL2851909.1
JBFXLU010000028.1	128495	130380	KAL2851910.1
JBFXLU010000028.1	130883	132124	KAL2851911.1
JBFXLU010000028.1	132694	133441	KAL2851912.1
JBFXLU010000028.1	135626	136156	KAL2851913.1
JBFXLU010000028.1	139252	139554	KAL2851914.1
JBFXLU010000028.1	140778	142482	KAL2851915.1
JBFXLU010000028.1	143434	144473	KAL2851916.1
JBFXLU010000028.1	147646	149384	KAL2851917.1
JBFXLU010000028.1	157289	158503	KAL2851918.1
JBFXLU010000028.1	159537	160656	KAL2851919.1
JBFXLU010000028.1	161499	162583	KAL2851920.1
JBFXLU010000028.1	164547	166314	KAL2851921.1
JBFXLU010000028.1	166673	167862	KAL2851922.1
JBFXLU010000028.1	168489	169480	KAL2851923.1
JBFXLU010000028.1	171216	171876	KAL2851924.1
JBFXLU010000028.1	172444	174069	KAL2851925.1
JBFXLU010000028.1	176330	179385	KAL2851926.1
JBFXLU010000028.1	180077	181907	KAL2851927.1
JBFXLU010000028.1	182982	185805	KAL2851928.1
JBFXLU010000028.1	186791	189086	KAL2851929.1
JBFXLU010000028.1	189707	190641	KAL2851930.1
JBFXLU010000028.1	191003	193115	KAL2851931.1
JBFXLU010000028.1	194114	195973	KAL2851932.1
JBFXLU010000028.1	196443	197298	KAL2851933.1
JBFXLU010000028.1	197526	198271	KAL2851934.1
JBFXLU010000028.1	198745	200068	KAL2851935.1
JBFXLU010000028.1	200274	201787	KAL2851936.1
JBFXLU010000028.1	202283	203924	KAL2851937.1
JBFXLU010000028.1	204859	206750	KAL2851938.1
JBFXLU010000028.1	209495	211453	KAL2851939.1
JBFXLU010000028.1	212999	215385	KAL2851940.1
JBFXLU010000028.1	217016	218426	KAL2851941.1
JBFXLU010000028.1	219194	219650	KAL2851942.1
JBFXLU010000029.1	123	750	KAL2851545.1
JBFXLU010000029.1	1260	1788	KAL2851546.1
JBFXLU010000029.1	2486	3490	KAL2851547.1
JBFXLU010000029.1	3803	4754	KAL2851548.1
JBFXLU010000029.1	4828	7170	KAL2851549.1
JBFXLU010000029.1	7910	10371	KAL2851550.1
JBFXLU010000029.1	10724	11168	KAL2851551.1
JBFXLU010000029.1	12137	12713	KAL2851552.1
JBFXLU010000029.1	14592	16384	KAL2851553.1
JBFXLU010000029.1	16982	17537	KAL2851554.1
JBFXLU010000029.1	18096	18858	KAL2851555.1
JBFXLU010000029.1	19610	20183	KAL2851556.1
JBFXLU010000029.1	20978	21668	KAL2851557.1
JBFXLU010000029.1	23999	24500	KAL2851558.1
JBFXLU010000029.1	27019	28591	KAL2851559.1
JBFXLU010000029.1	28703	29252	KAL2851560.1
JBFXLU010000029.1	29384	30846	KAL2851561.1
JBFXLU010000029.1	31297	32322	KAL2851562.1
JBFXLU010000029.1	32522	33647	KAL2851563.1
JBFXLU010000029.1	34486	35789	KAL2851564.1
JBFXLU010000029.1	36467	38362	KAL2851565.1
JBFXLU010000029.1	38636	40743	KAL2851566.1
JBFXLU010000029.1	40758	42149	KAL2851567.1
JBFXLU010000029.1	42701	49827	KAL2851568.1
JBFXLU010000029.1	50721	52126	KAL2851569.1
JBFXLU010000029.1	53408	53675	KAL2851570.1
JBFXLU010000029.1	54708	58324	KAL2851571.1
JBFXLU010000029.1	59241	62348	KAL2851572.1
JBFXLU010000029.1	62710	69056	KAL2851573.1
JBFXLU010000029.1	69610	70470	KAL2851574.1
JBFXLU010000029.1	70332	73838	KAL2851575.1
JBFXLU010000029.1	73972	75719	KAL2851576.1
JBFXLU010000029.1	76942	78766	KAL2851577.1
JBFXLU010000029.1	81305	81899	KAL2851578.1
JBFXLU010000029.1	82268	84999	KAL2851579.1
JBFXLU010000029.1	85388	86809	KAL2851580.1
JBFXLU010000029.1	86844	88272	KAL2851581.1
JBFXLU010000029.1	88572	89517	KAL2851582.1
JBFXLU010000029.1	90520	91466	KAL2851583.1
JBFXLU010000029.1	91988	93794	KAL2851584.1
JBFXLU010000029.1	94291	96530	KAL2851585.1
JBFXLU010000029.1	97038	99960	KAL2851586.1
JBFXLU010000029.1	108998	111139	KAL2851587.1
JBFXLU010000029.1	111814	113339	KAL2851588.1
JBFXLU010000029.1	114782	115883	KAL2851589.1
JBFXLU010000029.1	115884	116743	KAL2851590.1
JBFXLU010000029.1	116881	120283	KAL2851591.1
JBFXLU010000029.1	120687	122392	KAL2851592.1
JBFXLU010000029.1	122399	123994	KAL2851593.1
JBFXLU010000029.1	124695	126237	KAL2851594.1
JBFXLU010000029.1	127069	127957	KAL2851595.1
JBFXLU010000029.1	127953	129363	KAL2851596.1
JBFXLU010000029.1	129541	130814	KAL2851597.1
JBFXLU010000029.1	130898	131510	KAL2851598.1
JBFXLU010000029.1	131549	133010	KAL2851599.1
JBFXLU010000029.1	133010	134731	KAL2851600.1
JBFXLU010000029.1	134921	136770	KAL2851601.1
JBFXLU010000029.1	139085	142561	KAL2851602.1
JBFXLU010000029.1	143877	145846	KAL2851603.1
JBFXLU010000029.1	146008	150894	KAL2851604.1
JBFXLU010000029.1	151872	154344	KAL2851605.1
JBFXLU010000029.1	155356	157002	KAL2851606.1
JBFXLU010000029.1	157790	159985	KAL2851607.1
JBFXLU010000029.1	160043	160497	KAL2851608.1
JBFXLU010000029.1	161688	165075	KAL2851609.1
JBFXLU010000029.1	165464	167383	KAL2851610.1
JBFXLU010000029.1	167530	169770	KAL2851611.1
JBFXLU010000029.1	171696	175829	KAL2851612.1
JBFXLU010000029.1	176211	177782	KAL2851613.1
JBFXLU010000029.1	178175	179400	KAL2851614.1
JBFXLU010000029.1	179541	181778	KAL2851615.1
JBFXLU010000029.1	181842	182964	KAL2851616.1
JBFXLU010000029.1	183582	185360	KAL2851617.1
JBFXLU010000029.1	185359	187343	KAL2851618.1
JBFXLU010000029.1	187423	189692	KAL2851619.1
JBFXLU010000029.1	189895	191285	KAL2851620.1
JBFXLU010000029.1	191349	193195	KAL2851621.1
JBFXLU010000029.1	193422	196212	KAL2851622.1
JBFXLU010000029.1	196511	200694	KAL2851623.1
JBFXLU010000029.1	201212	202361	KAL2851624.1
JBFXLU010000029.1	202702	205335	KAL2851625.1
JBFXLU010000029.1	205131	207521	KAL2851626.1
JBFXLU010000029.1	207562	210953	KAL2851627.1
JBFXLU010000029.1	211010	212028	KAL2851628.1
JBFXLU010000029.1	214498	215635	KAL2851629.1
JBFXLU010000029.1	218089	219142	KAL2851630.1
JBFXLU010000029.1	220920	222397	KAL2851631.1
JBFXLU010000029.1	223324	224211	KAL2851632.1
JBFXLU010000029.1	224515	225751	KAL2851633.1
JBFXLU010000030.1	50	420	KAL2851450.1
JBFXLU010000030.1	591	3372	KAL2851451.1
JBFXLU010000030.1	3663	6126	KAL2851452.1
JBFXLU010000030.1	6232	7964	KAL2851453.1
JBFXLU010000030.1	8151	9142	KAL2851454.1
JBFXLU010000030.1	9221	10347	KAL2851455.1
JBFXLU010000030.1	10500	12361	KAL2851456.1
JBFXLU010000030.1	12522	15148	KAL2851457.1
JBFXLU010000030.1	15506	15834	KAL2851458.1
JBFXLU010000030.1	16949	18265	KAL2851459.1
JBFXLU010000030.1	19907	22096	KAL2851460.1
JBFXLU010000030.1	25023	26123	KAL2851461.1
JBFXLU010000030.1	26719	29548	KAL2851462.1
JBFXLU010000030.1	29776	31559	KAL2851463.1
JBFXLU010000030.1	31559	32402	KAL2851464.1
JBFXLU010000030.1	32787	34093	KAL2851465.1
JBFXLU010000030.1	34202	36599	KAL2851466.1
JBFXLU010000030.1	36684	37292	KAL2851467.1
JBFXLU010000030.1	37466	38573	KAL2851468.1
JBFXLU010000030.1	38927	40135	KAL2851469.1
JBFXLU010000030.1	41057	42802	KAL2851470.1
JBFXLU010000030.1	43142	45781	KAL2851471.1
JBFXLU010000030.1	46629	47523	KAL2851472.1
JBFXLU010000030.1	47742	49882	KAL2851473.1
JBFXLU010000030.1	50028	52188	KAL2851474.1
JBFXLU010000030.1	52170	54480	KAL2851475.1
JBFXLU010000030.1	54617	56374	KAL2851476.1
JBFXLU010000030.1	56582	58502	KAL2851477.1
JBFXLU010000030.1	58601	59829	KAL2851478.1
JBFXLU010000030.1	59882	61440	KAL2851479.1
JBFXLU010000030.1	61334	62132	KAL2851480.1
JBFXLU010000030.1	62252	64228	KAL2851481.1
JBFXLU010000030.1	64249	66002	KAL2851482.1
JBFXLU010000030.1	66082	68079	KAL2851483.1
JBFXLU010000030.1	71910	72507	KAL2851484.1
JBFXLU010000030.1	75048	76738	KAL2851485.1
JBFXLU010000030.1	79014	79852	KAL2851486.1
JBFXLU010000030.1	80035	81944	KAL2851487.1
JBFXLU010000030.1	82078	82726	KAL2851488.1
JBFXLU010000030.1	83154	87468	KAL2851489.1
JBFXLU010000030.1	89303	91688	KAL2851490.1
JBFXLU010000030.1	92934	94354	KAL2851491.1
JBFXLU010000030.1	94458	96391	KAL2851492.1
JBFXLU010000030.1	97801	98012	KAL2851493.1
JBFXLU010000030.1	100776	101877	KAL2851494.1
JBFXLU010000030.1	102050	102515	KAL2851495.1
JBFXLU010000030.1	103332	104310	KAL2851496.1
JBFXLU010000030.1	104855	105436	KAL2851497.1
JBFXLU010000030.1	106915	107470	KAL2851498.1
JBFXLU010000030.1	107800	109380	KAL2851499.1
JBFXLU010000030.1	109600	110532	KAL2851500.1
JBFXLU010000030.1	110997	113054	KAL2851501.1
JBFXLU010000030.1	113182	114513	KAL2851502.1
JBFXLU010000030.1	114975	116567	KAL2851503.1
JBFXLU010000030.1	117170	118314	KAL2851504.1
JBFXLU010000030.1	118577	127209	KAL2851505.1
JBFXLU010000030.1	127360	136802	KAL2851506.1
JBFXLU010000030.1	136953	138932	KAL2851507.1
JBFXLU010000030.1	140135	143926	KAL2851508.1
JBFXLU010000030.1	144108	145006	KAL2851509.1
JBFXLU010000030.1	145406	148034	KAL2851510.1
JBFXLU010000030.1	148091	149305	KAL2851511.1
JBFXLU010000030.1	149692	153361	KAL2851512.1
JBFXLU010000030.1	153618	154251	KAL2851513.1
JBFXLU010000030.1	155871	159015	KAL2851514.1
JBFXLU010000030.1	159179	160962	KAL2851515.1
JBFXLU010000030.1	161068	163187	KAL2851516.1
JBFXLU010000030.1	163335	165753	KAL2851517.1
JBFXLU010000030.1	165758	166752	KAL2851518.1
JBFXLU010000030.1	166729	169268	KAL2851519.1
JBFXLU010000030.1	169482	170712	KAL2851520.1
JBFXLU010000030.1	171177	172659	KAL2851521.1
JBFXLU010000030.1	172483	174707	KAL2851522.1
JBFXLU010000030.1	175064	176259	KAL2851523.1
JBFXLU010000030.1	176903	180014	KAL2851524.1
JBFXLU010000030.1	180496	182201	KAL2851525.1
JBFXLU010000030.1	182498	184309	KAL2851526.1
JBFXLU010000030.1	184682	186118	KAL2851527.1
JBFXLU010000030.1	186266	188129	KAL2851528.1
JBFXLU010000030.1	188445	189964	KAL2851529.1
JBFXLU010000030.1	190813	191213	KAL2851530.1
JBFXLU010000030.1	192782	194306	KAL2851531.1
JBFXLU010000030.1	194318	195463	KAL2851532.1
JBFXLU010000030.1	197197	198766	KAL2851533.1
JBFXLU010000030.1	199632	201966	KAL2851534.1
JBFXLU010000030.1	202565	205058	KAL2851535.1
JBFXLU010000030.1	205440	207021	KAL2851536.1
JBFXLU010000030.1	207286	207764	KAL2851537.1
JBFXLU010000030.1	207697	208477	KAL2851538.1
JBFXLU010000030.1	208477	209762	KAL2851539.1
JBFXLU010000030.1	210625	213243	KAL2851540.1
JBFXLU010000030.1	213089	213798	KAL2851541.1
JBFXLU010000030.1	218223	220876	KAL2851542.1
JBFXLU010000030.1	221103	221668	KAL2851543.1
JBFXLU010000030.1	221613	223690	KAL2851544.1
JBFXLU010000031.1	70	1576	KAL2851111.1
JBFXLU010000031.1	1692	2267	KAL2851112.1
JBFXLU010000031.1	2019	2837	KAL2851113.1
JBFXLU010000031.1	5943	6324	KAL2851114.1
JBFXLU010000031.1	7582	9078	KAL2851115.1
JBFXLU010000031.1	10057	11422	KAL2851116.1
JBFXLU010000031.1	12267	13132	KAL2851117.1
JBFXLU010000031.1	13889	15125	KAL2851118.1
JBFXLU010000031.1	16139	18878	KAL2851119.1
JBFXLU010000031.1	20584	21346	KAL2851120.1
JBFXLU010000031.1	22450	23260	KAL2851121.1
JBFXLU010000031.1	23967	27241	KAL2851122.1
JBFXLU010000031.1	28247	29342	KAL2851123.1
JBFXLU010000031.1	29450	30911	KAL2851124.1
JBFXLU010000031.1	31920	35692	KAL2851125.1
JBFXLU010000031.1	36379	37485	KAL2851126.1
JBFXLU010000031.1	37853	40268	KAL2851127.1
JBFXLU010000031.1	42552	44569	KAL2851128.1
JBFXLU010000031.1	46241	47597	KAL2851129.1
JBFXLU010000031.1	47781	50159	KAL2851130.1
JBFXLU010000031.1	49819	52014	KAL2851131.1
JBFXLU010000031.1	52173	53914	KAL2851132.1
JBFXLU010000031.1	53997	55231	KAL2851133.1
JBFXLU010000031.1	56574	59062	KAL2851134.1
JBFXLU010000031.1	59093	60617	KAL2851135.1
JBFXLU010000031.1	62398	64494	KAL2851136.1
JBFXLU010000031.1	65258	67518	KAL2851137.1
JBFXLU010000031.1	68089	70276	KAL2851138.1
JBFXLU010000031.1	71844	73105	KAL2851139.1
JBFXLU010000031.1	73098	74361	KAL2851140.1
JBFXLU010000031.1	74625	75352	KAL2851141.1
JBFXLU010000031.1	76787	79221	KAL2851142.1
JBFXLU010000031.1	80621	81766	KAL2851143.1
JBFXLU010000031.1	80853	81766	KAL2851144.1
JBFXLU010000031.1	82669	83123	KAL2851145.1
JBFXLU010000031.1	83708	85258	KAL2851146.1
JBFXLU010000031.1	86419	88076	KAL2851147.1
JBFXLU010000031.1	88659	90752	KAL2851148.1
JBFXLU010000031.1	91340	92688	KAL2851149.1
JBFXLU010000031.1	93215	93780	KAL2851150.1
JBFXLU010000031.1	94088	94707	KAL2851151.1
JBFXLU010000031.1	95918	96826	KAL2851152.1
JBFXLU010000031.1	96961	97402	KAL2851153.1
JBFXLU010000031.1	97689	98250	KAL2851154.1
JBFXLU010000031.1	98447	99655	KAL2851155.1
JBFXLU010000031.1	99871	102165	KAL2851156.1
JBFXLU010000031.1	102363	103517	KAL2851157.1
JBFXLU010000031.1	103518	105105	KAL2851158.1
JBFXLU010000031.1	105548	106016	KAL2851159.1
JBFXLU010000031.1	107180	108527	KAL2851160.1
JBFXLU010000031.1	109188	109500	KAL2851161.1
JBFXLU010000031.1	110330	111045	KAL2851162.1
JBFXLU010000031.1	111144	112237	KAL2851163.1
JBFXLU010000031.1	112431	114024	KAL2851164.1
JBFXLU010000031.1	114480	116845	KAL2851165.1
JBFXLU010000031.1	116949	121733	KAL2851166.1
JBFXLU010000031.1	122272	123412	KAL2851167.1
JBFXLU010000031.1	123907	126614	KAL2851168.1
JBFXLU010000031.1	127074	128915	KAL2851169.1
JBFXLU010000031.1	129629	135128	KAL2851170.1
JBFXLU010000031.1	135903	139035	KAL2851171.1
JBFXLU010000031.1	139844	140709	KAL2851172.1
JBFXLU010000031.1	141433	143297	KAL2851173.1
JBFXLU010000031.1	143962	145996	KAL2851174.1
JBFXLU010000031.1	146514	147736	KAL2851175.1
JBFXLU010000031.1	147740	149416	KAL2851176.1
JBFXLU010000031.1	149417	149792	KAL2851177.1
JBFXLU010000031.1	151708	152403	KAL2851178.1
JBFXLU010000031.1	152522	153244	KAL2851179.1
JBFXLU010000031.1	153713	155194	KAL2851180.1
JBFXLU010000031.1	156519	158176	KAL2851181.1
JBFXLU010000031.1	157893	159200	KAL2851182.1
JBFXLU010000031.1	159200	160868	KAL2851183.1
JBFXLU010000031.1	162015	163197	KAL2851184.1
JBFXLU010000031.1	163554	165241	KAL2851185.1
JBFXLU010000031.1	166974	168710	KAL2851186.1
JBFXLU010000031.1	169059	170804	KAL2851187.1
JBFXLU010000031.1	173541	175476	KAL2851188.1
JBFXLU010000031.1	178251	180159	KAL2851189.1
JBFXLU010000031.1	181199	182751	KAL2851190.1
JBFXLU010000031.1	183080	184032	KAL2851191.1
JBFXLU010000031.1	184026	186590	KAL2851192.1
JBFXLU010000031.1	186859	188577	KAL2851193.1
JBFXLU010000031.1	189378	190003	KAL2851194.1
JBFXLU010000031.1	190475	199841	KAL2851195.1
JBFXLU010000031.1	200798	204802	KAL2851196.1
JBFXLU010000031.1	204906	208060	KAL2851197.1
JBFXLU010000031.1	208259	208951	KAL2851198.1
JBFXLU010000031.1	209338	211235	KAL2851199.1
JBFXLU010000032.1	7096	9653	KAL2851038.1
JBFXLU010000032.1	9673	12370	KAL2851039.1
JBFXLU010000032.1	13828	17711	KAL2851040.1
JBFXLU010000032.1	18748	20692	KAL2851041.1
JBFXLU010000032.1	22147	24455	KAL2851042.1
JBFXLU010000032.1	25072	25771	KAL2851043.1
JBFXLU010000032.1	26345	27309	KAL2851044.1
JBFXLU010000032.1	28217	29104	KAL2851045.1
JBFXLU010000032.1	29641	31374	KAL2851046.1
JBFXLU010000032.1	33466	35948	KAL2851047.1
JBFXLU010000032.1	36129	37883	KAL2851048.1
JBFXLU010000032.1	38039	39308	KAL2851049.1
JBFXLU010000032.1	40525	41436	KAL2851050.1
JBFXLU010000032.1	43877	44986	KAL2851051.1
JBFXLU010000032.1	45263	45754	KAL2851052.1
JBFXLU010000032.1	46889	48911	KAL2851053.1
JBFXLU010000032.1	51420	52686	KAL2851054.1
JBFXLU010000032.1	52996	53900	KAL2851055.1
JBFXLU010000032.1	54511	55258	KAL2851056.1
JBFXLU010000032.1	55780	57044	KAL2851057.1
JBFXLU010000032.1	57408	60119	KAL2851058.1
JBFXLU010000032.1	60395	62499	KAL2851059.1
JBFXLU010000032.1	62852	64352	KAL2851060.1
JBFXLU010000032.1	65267	66917	KAL2851061.1
JBFXLU010000032.1	68197	69467	KAL2851062.1
JBFXLU010000032.1	70843	72394	KAL2851063.1
JBFXLU010000032.1	72844	74878	KAL2851064.1
JBFXLU010000032.1	75219	78212	KAL2851065.1
JBFXLU010000032.1	78372	81911	KAL2851066.1
JBFXLU010000032.1	82499	84275	KAL2851067.1
JBFXLU010000032.1	84635	87110	KAL2851068.1
JBFXLU010000032.1	88375	88921	KAL2851069.1
JBFXLU010000032.1	89175	90676	KAL2851070.1
JBFXLU010000032.1	90872	93351	KAL2851071.1
JBFXLU010000032.1	97692	98268	KAL2851072.1
JBFXLU010000032.1	99047	100662	KAL2851073.1
JBFXLU010000032.1	100826	102278	KAL2851074.1
JBFXLU010000032.1	103173	105132	KAL2851075.1
JBFXLU010000032.1	105807	108876	KAL2851076.1
JBFXLU010000032.1	109000	110036	KAL2851077.1
JBFXLU010000032.1	110021	122290	KAL2851078.1
JBFXLU010000032.1	123119	125913	KAL2851079.1
JBFXLU010000032.1	128010	128514	KAL2851080.1
JBFXLU010000032.1	129680	130055	KAL2851081.1
JBFXLU010000032.1	130781	131429	KAL2851082.1
JBFXLU010000032.1	131949	136620	KAL2851083.1
JBFXLU010000032.1	136873	138232	KAL2851084.1
JBFXLU010000032.1	139095	141316	KAL2851085.1
JBFXLU010000032.1	142849	144508	KAL2851086.1
JBFXLU010000032.1	145229	146643	KAL2851087.1
JBFXLU010000032.1	147115	148533	KAL2851088.1
JBFXLU010000032.1	148926	150392	KAL2851089.1
JBFXLU010000032.1	153539	155317	KAL2851090.1
JBFXLU010000032.1	156031	157175	KAL2851091.1
JBFXLU010000032.1	157775	158761	KAL2851092.1
JBFXLU010000032.1	159053	159965	KAL2851093.1
JBFXLU010000032.1	162745	165016	KAL2851094.1
JBFXLU010000032.1	165363	166448	KAL2851095.1
JBFXLU010000032.1	168502	169550	KAL2851096.1
JBFXLU010000032.1	172690	173361	KAL2851097.1
JBFXLU010000032.1	177466	179457	KAL2851098.1
JBFXLU010000032.1	181605	182565	KAL2851099.1
JBFXLU010000032.1	183885	184863	KAL2851100.1
JBFXLU010000032.1	186403	188878	KAL2851101.1
JBFXLU010000032.1	190274	191121	KAL2851102.1
JBFXLU010000032.1	192395	194136	KAL2851103.1
JBFXLU010000032.1	195502	195811	KAL2851104.1
JBFXLU010000032.1	196825	200245	KAL2851105.1
JBFXLU010000032.1	201669	203926	KAL2851106.1
JBFXLU010000032.1	204410	206805	KAL2851107.1
JBFXLU010000032.1	208052	210599	KAL2851108.1
JBFXLU010000032.1	211360	213860	KAL2851109.1
JBFXLU010000032.1	216744	218675	KAL2851110.1
JBFXLU010000033.1	865	2025	KAL2850998.1
JBFXLU010000033.1	3290	4776	KAL2850999.1
JBFXLU010000033.1	7476	8776	KAL2851000.1
JBFXLU010000033.1	9698	11579	KAL2851001.1
JBFXLU010000033.1	14314	61764	KAL2851002.1
JBFXLU010000033.1	62174	63083	KAL2851003.1
JBFXLU010000033.1	63227	64642	KAL2851004.1
JBFXLU010000033.1	64774	65578	KAL2851005.1
JBFXLU010000033.1	65735	70940	KAL2851006.1
JBFXLU010000033.1	71174	72300	KAL2851007.1
JBFXLU010000033.1	72476	73030	KAL2851008.1
JBFXLU010000033.1	73284	73826	KAL2851009.1
JBFXLU010000033.1	74688	75844	KAL2851010.1
JBFXLU010000033.1	76422	76961	KAL2851011.1
JBFXLU010000033.1	96012	96322	KAL2851012.1
JBFXLU010000033.1	100520	100938	KAL2851013.1
JBFXLU010000033.1	101954	102539	KAL2851014.1
JBFXLU010000033.1	115079	115821	KAL2851015.1
JBFXLU010000033.1	119265	119869	KAL2851016.1
JBFXLU010000033.1	125737	148303	KAL2851017.1
JBFXLU010000033.1	148458	149384	KAL2851018.1
JBFXLU010000033.1	151345	152364	KAL2851019.1
JBFXLU010000033.1	153534	154163	KAL2851020.1
JBFXLU010000033.1	156725	158929	KAL2851021.1
JBFXLU010000033.1	159996	162736	KAL2851022.1
JBFXLU010000033.1	164127	165556	KAL2851023.1
JBFXLU010000033.1	170753	171585	KAL2851024.1
JBFXLU010000033.1	172085	172973	KAL2851025.1
JBFXLU010000033.1	173427	178262	KAL2851026.1
JBFXLU010000033.1	178606	180899	KAL2851027.1
JBFXLU010000033.1	185617	186832	KAL2851028.1
JBFXLU010000033.1	187505	189310	KAL2851029.1
JBFXLU010000033.1	190452	193648	KAL2851030.1
JBFXLU010000033.1	194113	196042	KAL2851031.1
JBFXLU010000033.1	196481	197600	KAL2851032.1
JBFXLU010000033.1	197914	199716	KAL2851033.1
JBFXLU010000033.1	200775	203516	KAL2851034.1
JBFXLU010000033.1	203527	205300	KAL2851035.1
JBFXLU010000033.1	207908	208752	KAL2851036.1
JBFXLU010000033.1	208949	210656	KAL2851037.1
JBFXLU010000034.1	3183	6463	KAL2850693.1
JBFXLU010000034.1	6646	7727	KAL2850694.1
JBFXLU010000034.1	7813	10170	KAL2850695.1
JBFXLU010000034.1	12511	15492	KAL2850696.1
JBFXLU010000034.1	15935	17672	KAL2850697.1
JBFXLU010000034.1	18533	19832	KAL2850698.1
JBFXLU010000034.1	22765	24158	KAL2850699.1
JBFXLU010000034.1	24207	25526	KAL2850700.1
JBFXLU010000034.1	25527	27887	KAL2850701.1
JBFXLU010000034.1	30212	33870	KAL2850702.1
JBFXLU010000034.1	34575	40252	KAL2850703.1
JBFXLU010000034.1	40349	42947	KAL2850704.1
JBFXLU010000034.1	43277	43965	KAL2850705.1
JBFXLU010000034.1	46202	47051	KAL2850706.1
JBFXLU010000034.1	48349	50123	KAL2850707.1
JBFXLU010000034.1	50194	51346	KAL2850708.1
JBFXLU010000034.1	51881	52256	KAL2850709.1
JBFXLU010000034.1	53570	54766	KAL2850710.1
JBFXLU010000034.1	55875	57541	KAL2850711.1
JBFXLU010000034.1	57965	59815	KAL2850712.1
JBFXLU010000034.1	59996	61237	KAL2850713.1
JBFXLU010000034.1	61889	63199	KAL2850714.1
JBFXLU010000034.1	63754	65946	KAL2850715.1
JBFXLU010000034.1	65947	66970	KAL2850716.1
JBFXLU010000034.1	66805	67926	KAL2850717.1
JBFXLU010000034.1	68374	71670	KAL2850718.1
JBFXLU010000034.1	75090	77028	KAL2850719.1
JBFXLU010000034.1	77966	79083	KAL2850720.1
JBFXLU010000034.1	79083	80411	KAL2850721.1
JBFXLU010000034.1	80411	81258	KAL2850722.1
JBFXLU010000034.1	81067	83329	KAL2850723.1
JBFXLU010000034.1	83679	85324	KAL2850724.1
JBFXLU010000034.1	85127	87859	KAL2850725.1
JBFXLU010000034.1	88092	89878	KAL2850726.1
JBFXLU010000034.1	90346	92068	KAL2850727.1
JBFXLU010000034.1	92258	93850	KAL2850728.1
JBFXLU010000034.1	94398	95976	KAL2850729.1
JBFXLU010000034.1	96524	98117	KAL2850730.1
JBFXLU010000034.1	98431	100330	KAL2850731.1
JBFXLU010000034.1	100353	102059	KAL2850732.1
JBFXLU010000034.1	102076	103510	KAL2850733.1
JBFXLU010000034.1	104091	108137	KAL2850734.1
JBFXLU010000034.1	108562	112161	KAL2850735.1
JBFXLU010000034.1	112875	114495	KAL2850736.1
JBFXLU010000034.1	115541	119042	KAL2850737.1
JBFXLU010000034.1	120497	122186	KAL2850738.1
JBFXLU010000034.1	121736	124086	KAL2850739.1
JBFXLU010000034.1	124086	126813	KAL2850740.1
JBFXLU010000034.1	127626	129812	KAL2850741.1
JBFXLU010000034.1	130686	131293	KAL2850742.1
JBFXLU010000034.1	131904	133974	KAL2850743.1
JBFXLU010000034.1	134411	135898	KAL2850744.1
JBFXLU010000034.1	136087	136790	KAL2850745.1
JBFXLU010000034.1	136719	137906	KAL2850746.1
JBFXLU010000034.1	138066	140333	KAL2850747.1
JBFXLU010000034.1	140422	141334	KAL2850748.1
JBFXLU010000034.1	141454	143472	KAL2850749.1
JBFXLU010000034.1	143472	146628	KAL2850750.1
JBFXLU010000034.1	146854	151225	KAL2850751.1
JBFXLU010000034.1	152036	155045	KAL2850752.1
JBFXLU010000034.1	156490	158374	KAL2850753.1
JBFXLU010000034.1	158454	159801	KAL2850754.1
JBFXLU010000034.1	160213	164264	KAL2850755.1
JBFXLU010000034.1	166991	168446	KAL2850756.1
JBFXLU010000034.1	170604	171105	KAL2850757.1
JBFXLU010000034.1	171428	172441	KAL2850758.1
JBFXLU010000034.1	173254	176087	KAL2850759.1
JBFXLU010000034.1	176651	179773	KAL2850760.1
JBFXLU010000034.1	180164	182281	KAL2850761.1
JBFXLU010000034.1	184900	185948	KAL2850762.1
JBFXLU010000034.1	186659	187053	KAL2850763.1
JBFXLU010000034.1	188399	189094	KAL2850764.1
JBFXLU010000034.1	188907	190522	KAL2850765.1
JBFXLU010000034.1	190675	191825	KAL2850766.1
JBFXLU010000034.1	192311	193229	KAL2850767.1
JBFXLU010000034.1	193229	193803	KAL2850768.1
JBFXLU010000034.1	194493	197171	KAL2850769.1
JBFXLU010000034.1	197343	200380	KAL2850770.1
JBFXLU010000034.1	202650	206108	KAL2850771.1
JBFXLU010000034.1	206116	207255	KAL2850772.1
JBFXLU010000035.1	1694	3350	KAL2850621.1
JBFXLU010000035.1	6844	7918	KAL2850622.1
JBFXLU010000035.1	10669	12921	KAL2850623.1
JBFXLU010000035.1	14587	16973	KAL2850624.1
JBFXLU010000035.1	17372	19120	KAL2850625.1
JBFXLU010000035.1	21293	22359	KAL2850626.1
JBFXLU010000035.1	23000	23611	KAL2850627.1
JBFXLU010000035.1	26440	28355	KAL2850628.1
JBFXLU010000035.1	28958	33460	KAL2850629.1
JBFXLU010000035.1	35710	36756	KAL2850630.1
JBFXLU010000035.1	40652	41802	KAL2850631.1
JBFXLU010000035.1	42519	44098	KAL2850632.1
JBFXLU010000035.1	44229	46228	KAL2850633.1
JBFXLU010000035.1	47306	49627	KAL2850634.1
JBFXLU010000035.1	50247	51361	KAL2850635.1
JBFXLU010000035.1	51361	52956	KAL2850636.1
JBFXLU010000035.1	53998	54591	KAL2850637.1
JBFXLU010000035.1	54935	56159	KAL2850638.1
JBFXLU010000035.1	56288	58108	KAL2850639.1
JBFXLU010000035.1	58866	60731	KAL2850640.1
JBFXLU010000035.1	61571	62334	KAL2850641.1
JBFXLU010000035.1	63227	63684	KAL2850642.1
JBFXLU010000035.1	64964	66556	KAL2850643.1
JBFXLU010000035.1	66913	69031	KAL2850644.1
JBFXLU010000035.1	69387	70035	KAL2850645.1
JBFXLU010000035.1	69955	70495	KAL2850646.1
JBFXLU010000035.1	73918	74707	KAL2850647.1
JBFXLU010000035.1	77705	78203	KAL2850648.1
JBFXLU010000035.1	78732	79576	KAL2850649.1
JBFXLU010000035.1	80303	81686	KAL2850650.1
JBFXLU010000035.1	82041	83641	KAL2850651.1
JBFXLU010000035.1	84268	86077	KAL2850652.1
JBFXLU010000035.1	86572	88424	KAL2850653.1
JBFXLU010000035.1	88858	91066	KAL2850654.1
JBFXLU010000035.1	91308	91720	KAL2850655.1
JBFXLU010000035.1	91962	93519	KAL2850656.1
JBFXLU010000035.1	95694	96219	KAL2850657.1
JBFXLU010000035.1	97419	99094	KAL2850658.1
JBFXLU010000035.1	99743	102056	KAL2850659.1
JBFXLU010000035.1	102658	104349	KAL2850660.1
JBFXLU010000035.1	105035	106551	KAL2850661.1
JBFXLU010000035.1	108218	109625	KAL2850662.1
JBFXLU010000035.1	113015	114282	KAL2850663.1
JBFXLU010000035.1	115750	117114	KAL2850664.1
JBFXLU010000035.1	117312	118980	KAL2850665.1
JBFXLU010000035.1	120760	121393	KAL2850666.1
JBFXLU010000035.1	122225	123972	KAL2850667.1
JBFXLU010000035.1	124000	125888	KAL2850668.1
JBFXLU010000035.1	128500	148864	KAL2850669.1
JBFXLU010000035.1	149719	151920	KAL2850670.1
JBFXLU010000035.1	151984	153953	KAL2850671.1
JBFXLU010000035.1	155810	157461	KAL2850672.1
JBFXLU010000035.1	157641	159140	KAL2850673.1
JBFXLU010000035.1	159375	160279	KAL2850674.1
JBFXLU010000035.1	161487	162800	KAL2850675.1
JBFXLU010000035.1	162777	163863	KAL2850676.1
JBFXLU010000035.1	163915	164528	KAL2850677.1
JBFXLU010000035.1	164976	165734	KAL2850678.1
JBFXLU010000035.1	166550	169551	KAL2850679.1
JBFXLU010000035.1	171972	172884	KAL2850680.1
JBFXLU010000035.1	174266	174816	KAL2850681.1
JBFXLU010000035.1	176064	177626	KAL2850682.1
JBFXLU010000035.1	179517	180408	KAL2850683.1
JBFXLU010000035.1	181434	190025	KAL2850684.1
JBFXLU010000035.1	191061	193314	KAL2850685.1
JBFXLU010000035.1	194969	195957	KAL2850686.1
JBFXLU010000035.1	195758	196234	KAL2850687.1
JBFXLU010000035.1	196048	197292	KAL2850688.1
JBFXLU010000035.1	197321	198951	KAL2850689.1
JBFXLU010000035.1	199833	201316	KAL2850690.1
JBFXLU010000035.1	201886	203456	KAL2850691.1
JBFXLU010000035.1	203701	205741	KAL2850692.1
JBFXLU010000036.1	1371	3181	KAL2850547.1
JBFXLU010000036.1	3371	6215	KAL2850548.1
JBFXLU010000036.1	6252	8285	KAL2850549.1
JBFXLU010000036.1	8299	9910	KAL2850550.1
JBFXLU010000036.1	9910	10389	KAL2850551.1
JBFXLU010000036.1	10625	11632	KAL2850552.1
JBFXLU010000036.1	12839	15766	KAL2850553.1
JBFXLU010000036.1	16799	17299	KAL2850554.1
JBFXLU010000036.1	18180	20594	KAL2850555.1
JBFXLU010000036.1	22291	23818	KAL2850556.1
JBFXLU010000036.1	25498	27781	KAL2850557.1
JBFXLU010000036.1	28456	33550	KAL2850558.1
JBFXLU010000036.1	33876	35412	KAL2850559.1
JBFXLU010000036.1	35894	42019	KAL2850560.1
JBFXLU010000036.1	42247	43797	KAL2850561.1
JBFXLU010000036.1	43779	47027	KAL2850562.1
JBFXLU010000036.1	48495	49108	KAL2850563.1
JBFXLU010000036.1	49859	54127	KAL2850564.1
JBFXLU010000036.1	54128	55428	KAL2850565.1
JBFXLU010000036.1	55676	56717	KAL2850566.1
JBFXLU010000036.1	57150	60471	KAL2850567.1
JBFXLU010000036.1	60459	61638	KAL2850568.1
JBFXLU010000036.1	64011	68374	KAL2850569.1
JBFXLU010000036.1	68881	72543	KAL2850570.1
JBFXLU010000036.1	72814	75748	KAL2850571.1
JBFXLU010000036.1	75749	77335	KAL2850572.1
JBFXLU010000036.1	77578	79750	KAL2850573.1
JBFXLU010000036.1	80738	82598	KAL2850574.1
JBFXLU010000036.1	82927	84161	KAL2850575.1
JBFXLU010000036.1	84506	85562	KAL2850576.1
JBFXLU010000036.1	85659	88453	KAL2850577.1
JBFXLU010000036.1	89197	91075	KAL2850578.1
JBFXLU010000036.1	92907	94536	KAL2850579.1
JBFXLU010000036.1	94669	98358	KAL2850580.1
JBFXLU010000036.1	98538	101656	KAL2850581.1
JBFXLU010000036.1	101820	104369	KAL2850582.1
JBFXLU010000036.1	104328	105356	KAL2850583.1
JBFXLU010000036.1	105427	107249	KAL2850584.1
JBFXLU010000036.1	107261	108601	KAL2850585.1
JBFXLU010000036.1	108840	110279	KAL2850586.1
JBFXLU010000036.1	110286	125289	KAL2850587.1
JBFXLU010000036.1	125452	128590	KAL2850588.1
JBFXLU010000036.1	128859	129913	KAL2850589.1
JBFXLU010000036.1	130546	131966	KAL2850590.1
JBFXLU010000036.1	132043	134065	KAL2850591.1
JBFXLU010000036.1	134811	135929	KAL2850592.1
JBFXLU010000036.1	135971	137607	KAL2850593.1
JBFXLU010000036.1	137782	140290	KAL2850594.1
JBFXLU010000036.1	140682	141941	KAL2850595.1
JBFXLU010000036.1	141923	143444	KAL2850596.1
JBFXLU010000036.1	143994	146316	KAL2850597.1
JBFXLU010000036.1	146327	149194	KAL2850598.1
JBFXLU010000036.1	150600	151218	KAL2850599.1
JBFXLU010000036.1	151045	153556	KAL2850600.1
JBFXLU010000036.1	154531	155581	KAL2850601.1
JBFXLU010000036.1	158151	159138	KAL2850602.1
JBFXLU010000036.1	159755	161398	KAL2850603.1
JBFXLU010000036.1	161518	163381	KAL2850604.1
JBFXLU010000036.1	163380	165435	KAL2850605.1
JBFXLU010000036.1	165566	166435	KAL2850606.1
JBFXLU010000036.1	167103	168453	KAL2850607.1
JBFXLU010000036.1	169271	170166	KAL2850608.1
JBFXLU010000036.1	170339	172445	KAL2850609.1
JBFXLU010000036.1	173440	174616	KAL2850610.1
JBFXLU010000036.1	175051	177511	KAL2850611.1
JBFXLU010000036.1	177792	179639	KAL2850612.1
JBFXLU010000036.1	179648	182416	KAL2850613.1
JBFXLU010000036.1	182263	184524	KAL2850614.1
JBFXLU010000036.1	185012	187182	KAL2850615.1
JBFXLU010000036.1	189582	191495	KAL2850616.1
JBFXLU010000036.1	192027	193488	KAL2850617.1
JBFXLU010000036.1	193615	196561	KAL2850618.1
JBFXLU010000036.1	196429	199061	KAL2850619.1
JBFXLU010000036.1	200922	203345	KAL2850620.1
JBFXLU010000037.1	1700	3092	KAL2850285.1
JBFXLU010000037.1	3300	3699	KAL2850286.1
JBFXLU010000037.1	4095	9520	KAL2850287.1
JBFXLU010000037.1	13755	14881	KAL2850288.1
JBFXLU010000037.1	17690	18443	KAL2850289.1
JBFXLU010000037.1	21832	23384	KAL2850290.1
JBFXLU010000037.1	23676	24716	KAL2850291.1
JBFXLU010000037.1	26582	29212	KAL2850292.1
JBFXLU010000037.1	29933	31401	KAL2850293.1
JBFXLU010000037.1	31586	31860	KAL2850294.1
JBFXLU010000037.1	32100	34180	KAL2850295.1
JBFXLU010000037.1	34566	35695	KAL2850296.1
JBFXLU010000037.1	36771	38906	KAL2850297.1
JBFXLU010000037.1	40432	47338	KAL2850298.1
JBFXLU010000037.1	48671	49606	KAL2850299.1
JBFXLU010000037.1	50592	55020	KAL2850300.1
JBFXLU010000037.1	55603	56607	KAL2850301.1
JBFXLU010000037.1	56738	58229	KAL2850302.1
JBFXLU010000037.1	63636	65397	KAL2850303.1
JBFXLU010000037.1	65842	66872	KAL2850304.1
JBFXLU010000037.1	67504	69182	KAL2850305.1
JBFXLU010000037.1	69580	71750	KAL2850306.1
JBFXLU010000037.1	73384	74011	KAL2850307.1
JBFXLU010000037.1	75201	76700	KAL2850308.1
JBFXLU010000037.1	77651	78721	KAL2850309.1
JBFXLU010000037.1	79790	80118	KAL2850310.1
JBFXLU010000037.1	87912	92556	KAL2850311.1
JBFXLU010000037.1	95949	96598	KAL2850312.1
JBFXLU010000037.1	97913	102393	KAL2850313.1
JBFXLU010000037.1	105910	107945	KAL2850314.1
JBFXLU010000037.1	107818	110041	KAL2850315.1
JBFXLU010000037.1	110283	112077	KAL2850316.1
JBFXLU010000037.1	112488	115322	KAL2850317.1
JBFXLU010000037.1	115385	117809	KAL2850318.1
JBFXLU010000037.1	117844	119318	KAL2850319.1
JBFXLU010000037.1	124962	128649	KAL2850320.1
JBFXLU010000037.1	129677	130656	KAL2850321.1
JBFXLU010000037.1	131883	133128	KAL2850322.1
JBFXLU010000037.1	136717	137218	KAL2850323.1
JBFXLU010000037.1	137218	139789	KAL2850324.1
JBFXLU010000037.1	143644	146227	KAL2850325.1
JBFXLU010000037.1	147630	151799	KAL2850326.1
JBFXLU010000037.1	151798	153365	KAL2850327.1
JBFXLU010000037.1	158464	160678	KAL2850328.1
JBFXLU010000037.1	158621	158901	KAL2850329.1
JBFXLU010000037.1	162340	164200	KAL2850330.1
JBFXLU010000037.1	164583	166132	KAL2850331.1
JBFXLU010000037.1	166648	169803	KAL2850332.1
JBFXLU010000037.1	170087	173537	KAL2850333.1
JBFXLU010000037.1	173736	174669	KAL2850334.1
JBFXLU010000037.1	174856	176382	KAL2850335.1
JBFXLU010000037.1	176107	177978	KAL2850336.1
JBFXLU010000037.1	178254	181848	KAL2850337.1
JBFXLU010000037.1	182064	184787	KAL2850338.1
JBFXLU010000037.1	184980	188102	KAL2850339.1
JBFXLU010000037.1	188926	190328	KAL2850340.1
JBFXLU010000037.1	190713	192624	KAL2850341.1
JBFXLU010000037.1	193593	194823	KAL2850342.1
JBFXLU010000037.1	196303	197223	KAL2850343.1
JBFXLU010000037.1	197991	198560	KAL2850344.1
JBFXLU010000037.1	199203	199800	KAL2850345.1
JBFXLU010000037.1	199641	200305	KAL2850346.1
JBFXLU010000038.1	0	1210	KAL2850210.1
JBFXLU010000038.1	2001	4295	KAL2850211.1
JBFXLU010000038.1	4690	7056	KAL2850212.1
JBFXLU010000038.1	7527	9318	KAL2850213.1
JBFXLU010000038.1	9527	11260	KAL2850214.1
JBFXLU010000038.1	13133	14795	KAL2850215.1
JBFXLU010000038.1	15339	16494	KAL2850216.1
JBFXLU010000038.1	16880	18770	KAL2850217.1
JBFXLU010000038.1	20623	28628	KAL2850218.1
JBFXLU010000038.1	28632	30614	KAL2850219.1
JBFXLU010000038.1	30867	32494	KAL2850220.1
JBFXLU010000038.1	34410	35488	KAL2850221.1
JBFXLU010000038.1	36036	36906	KAL2850222.1
JBFXLU010000038.1	38684	40358	KAL2850223.1
JBFXLU010000038.1	41418	42357	KAL2850224.1
JBFXLU010000038.1	46504	47551	KAL2850225.1
JBFXLU010000038.1	49966	50821	KAL2850226.1
JBFXLU010000038.1	51897	52875	KAL2850227.1
JBFXLU010000038.1	54578	57379	KAL2850228.1
JBFXLU010000038.1	59015	60331	KAL2850229.1
JBFXLU010000038.1	61173	62454	KAL2850230.1
JBFXLU010000038.1	65486	66530	KAL2850231.1
JBFXLU010000038.1	67073	68537	KAL2850232.1
JBFXLU010000038.1	69280	70280	KAL2850233.1
JBFXLU010000038.1	70868	71842	KAL2850234.1
JBFXLU010000038.1	73370	77086	KAL2850235.1
JBFXLU010000038.1	78026	81636	KAL2850236.1
JBFXLU010000038.1	81846	83631	KAL2850237.1
JBFXLU010000038.1	83867	86137	KAL2850238.1
JBFXLU010000038.1	86523	87455	KAL2850239.1
JBFXLU010000038.1	88594	91848	KAL2850240.1
JBFXLU010000038.1	95428	97364	KAL2850241.1
JBFXLU010000038.1	97644	99130	KAL2850242.1
JBFXLU010000038.1	100079	100861	KAL2850243.1
JBFXLU010000038.1	100996	103122	KAL2850244.1
JBFXLU010000038.1	104344	106029	KAL2850245.1
JBFXLU010000038.1	106182	107412	KAL2850246.1
JBFXLU010000038.1	108486	109338	KAL2850247.1
JBFXLU010000038.1	109773	112988	KAL2850248.1
JBFXLU010000038.1	121656	123672	KAL2850249.1
JBFXLU010000038.1	124036	125570	KAL2850250.1
JBFXLU010000038.1	126012	128307	KAL2850251.1
JBFXLU010000038.1	128634	130889	KAL2850252.1
JBFXLU010000038.1	131279	132604	KAL2850253.1
JBFXLU010000038.1	132824	133856	KAL2850254.1
JBFXLU010000038.1	134001	134793	KAL2850255.1
JBFXLU010000038.1	135084	135480	KAL2850256.1
JBFXLU010000038.1	135728	137499	KAL2850257.1
JBFXLU010000038.1	137636	144450	KAL2850258.1
JBFXLU010000038.1	144896	146437	KAL2850259.1
JBFXLU010000038.1	146944	147847	KAL2850260.1
JBFXLU010000038.1	149520	150746	KAL2850261.1
JBFXLU010000038.1	151399	152893	KAL2850262.1
JBFXLU010000038.1	153437	154827	KAL2850263.1
JBFXLU010000038.1	155223	156842	KAL2850264.1
JBFXLU010000038.1	157032	158014	KAL2850265.1
JBFXLU010000038.1	158109	158567	KAL2850266.1
JBFXLU010000038.1	158944	165266	KAL2850267.1
JBFXLU010000038.1	165656	171518	KAL2850268.1
JBFXLU010000038.1	171754	173288	KAL2850269.1
JBFXLU010000038.1	173652	174204	KAL2850270.1
JBFXLU010000038.1	174468	176496	KAL2850271.1
JBFXLU010000038.1	176600	177530	KAL2850272.1
JBFXLU010000038.1	177659	178953	KAL2850273.1
JBFXLU010000038.1	179048	179935	KAL2850274.1
JBFXLU010000038.1	180104	181775	KAL2850275.1
JBFXLU010000038.1	181775	182545	KAL2850276.1
JBFXLU010000038.1	182589	183757	KAL2850277.1
JBFXLU010000038.1	183976	185856	KAL2850278.1
JBFXLU010000038.1	185857	187289	KAL2850279.1
JBFXLU010000038.1	187327	189170	KAL2850280.1
JBFXLU010000038.1	189441	190648	KAL2850281.1
JBFXLU010000038.1	190962	194683	KAL2850282.1
JBFXLU010000038.1	194449	197128	KAL2850283.1
JBFXLU010000038.1	197426	199211	KAL2850284.1
JBFXLU010000039.1	1309	2485	KAL2850134.1
JBFXLU010000039.1	2958	4199	KAL2850135.1
JBFXLU010000039.1	4199	5707	KAL2850136.1
JBFXLU010000039.1	5793	7053	KAL2850137.1
JBFXLU010000039.1	7851	9873	KAL2850138.1
JBFXLU010000039.1	10930	12439	KAL2850139.1
JBFXLU010000039.1	16157	17812	KAL2850140.1
JBFXLU010000039.1	18390	18972	KAL2850141.1
JBFXLU010000039.1	19332	20570	KAL2850142.1
JBFXLU010000039.1	21792	23866	KAL2850143.1
JBFXLU010000039.1	24224	25285	KAL2850144.1
JBFXLU010000039.1	25894	27802	KAL2850145.1
JBFXLU010000039.1	28320	29908	KAL2850146.1
JBFXLU010000039.1	30610	32761	KAL2850147.1
JBFXLU010000039.1	33278	35236	KAL2850148.1
JBFXLU010000039.1	35586	37318	KAL2850149.1
JBFXLU010000039.1	38360	41019	KAL2850150.1
JBFXLU010000039.1	41884	43595	KAL2850151.1
JBFXLU010000039.1	43869	46735	KAL2850152.1
JBFXLU010000039.1	46735	47228	KAL2850153.1
JBFXLU010000039.1	48420	48891	KAL2850154.1
JBFXLU010000039.1	50431	51659	KAL2850155.1
JBFXLU010000039.1	51687	53002	KAL2850156.1
JBFXLU010000039.1	53597	59969	KAL2850157.1
JBFXLU010000039.1	60485	60958	KAL2850158.1
JBFXLU010000039.1	61393	62879	KAL2850159.1
JBFXLU010000039.1	63856	65894	KAL2850160.1
JBFXLU010000039.1	66798	71114	KAL2850161.1
JBFXLU010000039.1	72419	73736	KAL2850162.1
JBFXLU010000039.1	74065	75611	KAL2850163.1
JBFXLU010000039.1	76300	78767	KAL2850164.1
JBFXLU010000039.1	79418	80673	KAL2850165.1
JBFXLU010000039.1	81114	82587	KAL2850166.1
JBFXLU010000039.1	82956	88630	KAL2850167.1
JBFXLU010000039.1	89226	91448	KAL2850168.1
JBFXLU010000039.1	92170	93709	KAL2850169.1
JBFXLU010000039.1	94377	95626	KAL2850170.1
JBFXLU010000039.1	96327	97862	KAL2850171.1
JBFXLU010000039.1	98630	100527	KAL2850172.1
JBFXLU010000039.1	101561	103145	KAL2850173.1
JBFXLU010000039.1	104908	106367	KAL2850174.1
JBFXLU010000039.1	108521	109637	KAL2850175.1
JBFXLU010000039.1	113200	115657	KAL2850176.1
JBFXLU010000039.1	116570	118417	KAL2850177.1
JBFXLU010000039.1	121872	122196	KAL2850178.1
JBFXLU010000039.1	122527	124788	KAL2850179.1
JBFXLU010000039.1	125698	127296	KAL2850180.1
JBFXLU010000039.1	127804	130876	KAL2850181.1
JBFXLU010000039.1	131401	133124	KAL2850182.1
JBFXLU010000039.1	133713	135651	KAL2850183.1
JBFXLU010000039.1	136841	137737	KAL2850184.1
JBFXLU010000039.1	138591	140881	KAL2850185.1
JBFXLU010000039.1	140690	142294	KAL2850186.1
JBFXLU010000039.1	146411	148896	KAL2850187.1
JBFXLU010000039.1	148897	150484	KAL2850188.1
JBFXLU010000039.1	150643	151489	KAL2850189.1
JBFXLU010000039.1	151625	153278	KAL2850190.1
JBFXLU010000039.1	154242	155504	KAL2850191.1
JBFXLU010000039.1	156984	158415	KAL2850192.1
JBFXLU010000039.1	159938	162125	KAL2850193.1
JBFXLU010000039.1	162055	163440	KAL2850194.1
JBFXLU010000039.1	163487	164254	KAL2850195.1
JBFXLU010000039.1	164464	165629	KAL2850196.1
JBFXLU010000039.1	166738	167518	KAL2850197.1
JBFXLU010000039.1	167882	169143	KAL2850198.1
JBFXLU010000039.1	169968	170667	KAL2850199.1
JBFXLU010000039.1	171390	172546	KAL2850200.1
JBFXLU010000039.1	172885	176077	KAL2850201.1
JBFXLU010000039.1	176249	178565	KAL2850202.1
JBFXLU010000039.1	178744	181893	KAL2850203.1
JBFXLU010000039.1	182101	183471	KAL2850204.1
JBFXLU010000039.1	183825	185458	KAL2850205.1
JBFXLU010000039.1	188013	188999	KAL2850206.1
JBFXLU010000039.1	189237	191148	KAL2850207.1
JBFXLU010000039.1	193169	193673	KAL2850208.1
JBFXLU010000039.1	195088	197248	KAL2850209.1
JBFXLU010000040.1	121	1424	KAL2849878.1
JBFXLU010000040.1	2799	3487	KAL2849879.1
JBFXLU010000040.1	4210	4959	KAL2849880.1
JBFXLU010000040.1	4728	7585	KAL2849881.1
JBFXLU010000040.1	7585	8400	KAL2849882.1
JBFXLU010000040.1	8577	9141	KAL2849883.1
JBFXLU010000040.1	10196	10954	KAL2849884.1
JBFXLU010000040.1	11368	12284	KAL2849885.1
JBFXLU010000040.1	13992	16186	KAL2849886.1
JBFXLU010000040.1	16263	23155	KAL2849887.1
JBFXLU010000040.1	31461	33220	KAL2849888.1
JBFXLU010000040.1	33682	34916	KAL2849889.1
JBFXLU010000040.1	34909	35642	KAL2849890.1
JBFXLU010000040.1	40259	45422	KAL2849891.1
JBFXLU010000040.1	46301	49092	KAL2849892.1
JBFXLU010000040.1	49184	50665	KAL2849893.1
JBFXLU010000040.1	50665	51708	KAL2849894.1
JBFXLU010000040.1	52008	54387	KAL2849895.1
JBFXLU010000040.1	54212	58941	KAL2849896.1
JBFXLU010000040.1	59415	60765	KAL2849897.1
JBFXLU010000040.1	61109	62956	KAL2849898.1
JBFXLU010000040.1	63371	64530	KAL2849899.1
JBFXLU010000040.1	64853	66763	KAL2849900.1
JBFXLU010000040.1	66921	69044	KAL2849901.1
JBFXLU010000040.1	69496	71393	KAL2849902.1
JBFXLU010000040.1	71575	72964	KAL2849903.1
JBFXLU010000040.1	73027	74053	KAL2849904.1
JBFXLU010000040.1	74374	75594	KAL2849905.1
JBFXLU010000040.1	75964	77401	KAL2849906.1
JBFXLU010000040.1	79263	80889	KAL2849907.1
JBFXLU010000040.1	81249	82758	KAL2849908.1
JBFXLU010000040.1	86222	87866	KAL2849909.1
JBFXLU010000040.1	88783	89776	KAL2849910.1
JBFXLU010000040.1	91733	92837	KAL2849911.1
JBFXLU010000040.1	93642	95459	KAL2849912.1
JBFXLU010000040.1	98326	98707	KAL2849913.1
JBFXLU010000040.1	99059	99886	KAL2849914.1
JBFXLU010000040.1	100346	100718	KAL2849915.1
JBFXLU010000040.1	101445	102000	KAL2849916.1
JBFXLU010000040.1	104591	107630	KAL2849917.1
JBFXLU010000040.1	108978	110486	KAL2849918.1
JBFXLU010000040.1	110722	113276	KAL2849919.1
JBFXLU010000040.1	112959	115243	KAL2849920.1
JBFXLU010000040.1	115465	117531	KAL2849921.1
JBFXLU010000040.1	118780	121584	KAL2849922.1
JBFXLU010000040.1	121862	123656	KAL2849923.1
JBFXLU010000040.1	124138	125701	KAL2849924.1
JBFXLU010000040.1	126030	127946	KAL2849925.1
JBFXLU010000040.1	130306	133294	KAL2849926.1
JBFXLU010000040.1	133294	135070	KAL2849927.1
JBFXLU010000040.1	136198	138159	KAL2849928.1
JBFXLU010000040.1	138144	138927	KAL2849929.1
JBFXLU010000040.1	139525	140698	KAL2849930.1
JBFXLU010000040.1	141316	143046	KAL2849931.1
JBFXLU010000040.1	143625	146291	KAL2849932.1
JBFXLU010000040.1	146711	148257	KAL2849933.1
JBFXLU010000040.1	148868	150597	KAL2849934.1
JBFXLU010000040.1	150597	152563	KAL2849935.1
JBFXLU010000040.1	153192	155303	KAL2849936.1
JBFXLU010000040.1	155765	156971	KAL2849937.1
JBFXLU010000040.1	158984	159404	KAL2849938.1
JBFXLU010000040.1	160097	164040	KAL2849939.1
JBFXLU010000040.1	163750	166245	KAL2849940.1
JBFXLU010000040.1	166827	168448	KAL2849941.1
JBFXLU010000040.1	169880	170869	KAL2849942.1
JBFXLU010000040.1	170977	171862	KAL2849943.1
JBFXLU010000040.1	172338	173333	KAL2849944.1
JBFXLU010000040.1	174075	175822	KAL2849945.1
JBFXLU010000040.1	176218	178478	KAL2849946.1
JBFXLU010000040.1	179168	180645	KAL2849947.1
JBFXLU010000040.1	182298	183768	KAL2849948.1
JBFXLU010000040.1	184863	185853	KAL2849949.1
JBFXLU010000040.1	186828	190409	KAL2849950.1
JBFXLU010000040.1	190842	193421	KAL2849951.1
JBFXLU010000040.1	193421	195217	KAL2849952.1
JBFXLU010000040.1	195407	196120	KAL2849953.1
JBFXLU010000041.1	1310	3042	KAL2849811.1
JBFXLU010000041.1	3105	4953	KAL2849812.1
JBFXLU010000041.1	4821	5508	KAL2849813.1
JBFXLU010000041.1	6726	7539	KAL2849814.1
JBFXLU010000041.1	7573	9849	KAL2849815.1
JBFXLU010000041.1	9951	12253	KAL2849816.1
JBFXLU010000041.1	12254	14412	KAL2849817.1
JBFXLU010000041.1	15240	17161	KAL2849818.1
JBFXLU010000041.1	17241	19230	KAL2849819.1
JBFXLU010000041.1	19797	21824	KAL2849820.1
JBFXLU010000041.1	23878	26511	KAL2849821.1
JBFXLU010000041.1	26537	28549	KAL2849822.1
JBFXLU010000041.1	28697	32319	KAL2849823.1
JBFXLU010000041.1	33007	34849	KAL2849824.1
JBFXLU010000041.1	36227	38154	KAL2849825.1
JBFXLU010000041.1	38831	40441	KAL2849826.1
JBFXLU010000041.1	41472	43218	KAL2849827.1
JBFXLU010000041.1	43842	45581	KAL2849828.1
JBFXLU010000041.1	45566	47331	KAL2849829.1
JBFXLU010000041.1	47179	49234	KAL2849830.1
JBFXLU010000041.1	49660	50143	KAL2849831.1
JBFXLU010000041.1	50420	51626	KAL2849832.1
JBFXLU010000041.1	52219	53971	KAL2849833.1
JBFXLU010000041.1	54931	55573	KAL2849834.1
JBFXLU010000041.1	55699	55961	KAL2849835.1
JBFXLU010000041.1	56893	59031	KAL2849836.1
JBFXLU010000041.1	59223	59709	KAL2849837.1
JBFXLU010000041.1	60194	62343	KAL2849838.1
JBFXLU010000041.1	62369	64151	KAL2849839.1
JBFXLU010000041.1	66562	69100	KAL2849840.1
JBFXLU010000041.1	70436	72303	KAL2849841.1
JBFXLU010000041.1	72813	76134	KAL2849842.1
JBFXLU010000041.1	76862	79256	KAL2849843.1
JBFXLU010000041.1	79666	82102	KAL2849844.1
JBFXLU010000041.1	84023	85751	KAL2849845.1
JBFXLU010000041.1	87744	89841	KAL2849846.1
JBFXLU010000041.1	90412	91795	KAL2849847.1
JBFXLU010000041.1	91838	93873	KAL2849848.1
JBFXLU010000041.1	94430	97313	KAL2849849.1
JBFXLU010000041.1	98311	99011	KAL2849850.1
JBFXLU010000041.1	99542	101381	KAL2849851.1
JBFXLU010000041.1	101709	106211	KAL2849852.1
JBFXLU010000041.1	108306	110250	KAL2849853.1
JBFXLU010000041.1	111481	113357	KAL2849854.1
JBFXLU010000041.1	115547	117675	KAL2849855.1
JBFXLU010000041.1	121464	122525	KAL2849856.1
JBFXLU010000041.1	123128	124988	KAL2849857.1
JBFXLU010000041.1	125639	127256	KAL2849858.1
JBFXLU010000041.1	127824	129534	KAL2849859.1
JBFXLU010000041.1	129703	130747	KAL2849860.1
JBFXLU010000041.1	134708	138078	KAL2849861.1
JBFXLU010000041.1	138894	141580	KAL2849862.1
JBFXLU010000041.1	144512	145865	KAL2849863.1
JBFXLU010000041.1	145936	146451	KAL2849864.1
JBFXLU010000041.1	148708	149394	KAL2849865.1
JBFXLU010000041.1	152071	152892	KAL2849866.1
JBFXLU010000041.1	163851	166048	KAL2849867.1
JBFXLU010000041.1	167449	169032	KAL2849868.1
JBFXLU010000041.1	170019	175093	KAL2849869.1
JBFXLU010000041.1	175215	178549	KAL2849870.1
JBFXLU010000041.1	178698	179657	KAL2849871.1
JBFXLU010000041.1	180178	180932	KAL2849872.1
JBFXLU010000041.1	180994	181420	KAL2849873.1
JBFXLU010000041.1	182231	185132	KAL2849874.1
JBFXLU010000041.1	185129	187579	KAL2849875.1
JBFXLU010000041.1	191109	194576	KAL2849876.1
JBFXLU010000041.1	194613	195764	KAL2849877.1
JBFXLU010000042.1	507	1401	KAL2849522.1
JBFXLU010000042.1	1684	2243	KAL2849523.1
JBFXLU010000042.1	3023	3515	KAL2849524.1
JBFXLU010000042.1	5612	6889	KAL2849525.1
JBFXLU010000042.1	7543	8367	KAL2849526.1
JBFXLU010000042.1	9675	14400	KAL2849527.1
JBFXLU010000042.1	14453	15008	KAL2849528.1
JBFXLU010000042.1	15019	16097	KAL2849529.1
JBFXLU010000042.1	24860	27493	KAL2849530.1
JBFXLU010000042.1	27297	27703	KAL2849531.1
JBFXLU010000042.1	28358	29194	KAL2849532.1
JBFXLU010000042.1	29915	32022	KAL2849533.1
JBFXLU010000042.1	32945	34710	KAL2849534.1
JBFXLU010000042.1	34740	38295	KAL2849535.1
JBFXLU010000042.1	38371	40021	KAL2849536.1
JBFXLU010000042.1	41301	43798	KAL2849537.1
JBFXLU010000042.1	44733	46544	KAL2849538.1
JBFXLU010000042.1	46637	48747	KAL2849539.1
JBFXLU010000042.1	49012	49630	KAL2849540.1
JBFXLU010000042.1	50813	51318	KAL2849541.1
JBFXLU010000042.1	51469	52670	KAL2849542.1
JBFXLU010000042.1	52901	54154	KAL2849543.1
JBFXLU010000042.1	54261	55698	KAL2849544.1
JBFXLU010000042.1	55766	57588	KAL2849545.1
JBFXLU010000042.1	58021	60007	KAL2849546.1
JBFXLU010000042.1	61326	64034	KAL2849547.1
JBFXLU010000042.1	64260	64988	KAL2849548.1
JBFXLU010000042.1	65065	66315	KAL2849549.1
JBFXLU010000042.1	66484	67672	KAL2849550.1
JBFXLU010000042.1	67772	68910	KAL2849551.1
JBFXLU010000042.1	69274	71158	KAL2849552.1
JBFXLU010000042.1	71320	75000	KAL2849553.1
JBFXLU010000042.1	74650	75960	KAL2849554.1
JBFXLU010000042.1	77526	78066	KAL2849555.1
JBFXLU010000042.1	78862	79568	KAL2849556.1
JBFXLU010000042.1	80399	82590	KAL2849557.1
JBFXLU010000042.1	82707	83520	KAL2849558.1
JBFXLU010000042.1	84007	84294	KAL2849559.1
JBFXLU010000042.1	84070	86228	KAL2849560.1
JBFXLU010000042.1	86486	86865	KAL2849561.1
JBFXLU010000042.1	86905	88588	KAL2849562.1
JBFXLU010000042.1	88588	91958	KAL2849563.1
JBFXLU010000042.1	92187	94246	KAL2849564.1
JBFXLU010000042.1	94246	95815	KAL2849565.1
JBFXLU010000042.1	95848	97120	KAL2849566.1
JBFXLU010000042.1	97120	99013	KAL2849567.1
JBFXLU010000042.1	99331	103132	KAL2849568.1
JBFXLU010000042.1	103131	105519	KAL2849569.1
JBFXLU010000042.1	105797	106574	KAL2849570.1
JBFXLU010000042.1	106574	110117	KAL2849571.1
JBFXLU010000042.1	110415	115898	KAL2849572.1
JBFXLU010000042.1	116011	116555	KAL2849573.1
JBFXLU010000042.1	118593	119105	KAL2849574.1
JBFXLU010000042.1	119171	121581	KAL2849575.1
JBFXLU010000042.1	121716	125207	KAL2849576.1
JBFXLU010000042.1	125207	127306	KAL2849577.1
JBFXLU010000042.1	127381	130847	KAL2849578.1
JBFXLU010000042.1	131388	131942	KAL2849579.1
JBFXLU010000042.1	131942	134081	KAL2849580.1
JBFXLU010000042.1	136010	137680	KAL2849581.1
JBFXLU010000042.1	141019	143167	KAL2849582.1
JBFXLU010000042.1	143990	146494	KAL2849583.1
JBFXLU010000042.1	147150	148289	KAL2849584.1
JBFXLU010000042.1	148112	149708	KAL2849585.1
JBFXLU010000042.1	149708	150250	KAL2849586.1
JBFXLU010000042.1	150260	153225	KAL2849587.1
JBFXLU010000042.1	153191	155591	KAL2849588.1
JBFXLU010000042.1	156359	158546	KAL2849589.1
JBFXLU010000042.1	158599	160635	KAL2849590.1
JBFXLU010000042.1	160696	161485	KAL2849591.1
JBFXLU010000042.1	162389	164261	KAL2849592.1
JBFXLU010000042.1	165163	167242	KAL2849593.1
JBFXLU010000042.1	167851	169700	KAL2849594.1
JBFXLU010000042.1	169831	171308	KAL2849595.1
JBFXLU010000042.1	171598	172641	KAL2849596.1
JBFXLU010000042.1	172746	174041	KAL2849597.1
JBFXLU010000042.1	174155	175281	KAL2849598.1
JBFXLU010000042.1	178059	179830	KAL2849599.1
JBFXLU010000042.1	179830	181863	KAL2849600.1
JBFXLU010000042.1	182366	182873	KAL2849601.1
JBFXLU010000042.1	183039	184168	KAL2849602.1
JBFXLU010000042.1	185344	187315	KAL2849603.1
JBFXLU010000042.1	188072	188568	KAL2849604.1
JBFXLU010000042.1	188568	190907	KAL2849605.1
JBFXLU010000042.1	191997	193784	KAL2849606.1
JBFXLU010000043.1	131	1340	KAL2849445.1
JBFXLU010000043.1	3330	4640	KAL2849446.1
JBFXLU010000043.1	4652	6335	KAL2849447.1
JBFXLU010000043.1	6561	7799	KAL2849448.1
JBFXLU010000043.1	8404	8669	KAL2849449.1
JBFXLU010000043.1	10314	12048	KAL2849450.1
JBFXLU010000043.1	12406	13756	KAL2849451.1
JBFXLU010000043.1	13190	13756	KAL2849452.1
JBFXLU010000043.1	14314	16466	KAL2849453.1
JBFXLU010000043.1	16487	17469	KAL2849454.1
JBFXLU010000043.1	17910	19839	KAL2849455.1
JBFXLU010000043.1	21694	23854	KAL2849456.1
JBFXLU010000043.1	23952	25245	KAL2849457.1
JBFXLU010000043.1	25363	26421	KAL2849458.1
JBFXLU010000043.1	26356	31066	KAL2849459.1
JBFXLU010000043.1	31674	32921	KAL2849460.1
JBFXLU010000043.1	33391	36492	KAL2849461.1
JBFXLU010000043.1	39711	42458	KAL2849462.1
JBFXLU010000043.1	43436	48116	KAL2849463.1
JBFXLU010000043.1	48327	51778	KAL2849464.1
JBFXLU010000043.1	51866	52841	KAL2849465.1
JBFXLU010000043.1	52963	55356	KAL2849466.1
JBFXLU010000043.1	55356	57688	KAL2849467.1
JBFXLU010000043.1	57432	59846	KAL2849468.1
JBFXLU010000043.1	61726	63483	KAL2849469.1
JBFXLU010000043.1	66299	69079	KAL2849470.1
JBFXLU010000043.1	69810	70472	KAL2849471.1
JBFXLU010000043.1	72088	72430	KAL2849472.1
JBFXLU010000043.1	74128	74878	KAL2849473.1
JBFXLU010000043.1	74909	75221	KAL2849474.1
JBFXLU010000043.1	75316	76093	KAL2849475.1
JBFXLU010000043.1	76677	77687	KAL2849476.1
JBFXLU010000043.1	77767	80441	KAL2849477.1
JBFXLU010000043.1	80572	81868	KAL2849478.1
JBFXLU010000043.1	82292	83613	KAL2849479.1
JBFXLU010000043.1	84037	85389	KAL2849480.1
JBFXLU010000043.1	85640	87561	KAL2849481.1
JBFXLU010000043.1	87371	90142	KAL2849482.1
JBFXLU010000043.1	90276	91098	KAL2849483.1
JBFXLU010000043.1	91092	93088	KAL2849484.1
JBFXLU010000043.1	93327	95060	KAL2849485.1
JBFXLU010000043.1	95118	96688	KAL2849486.1
JBFXLU010000043.1	96667	98497	KAL2849487.1
JBFXLU010000043.1	98799	100086	KAL2849488.1
JBFXLU010000043.1	101259	103770	KAL2849489.1
JBFXLU010000043.1	104240	108235	KAL2849490.1
JBFXLU010000043.1	108591	110870	KAL2849491.1
JBFXLU010000043.1	111219	112153	KAL2849492.1
JBFXLU010000043.1	112154	113240	KAL2849493.1
JBFXLU010000043.1	113925	117919	KAL2849494.1
JBFXLU010000043.1	118066	119902	KAL2849495.1
JBFXLU010000043.1	119945	121942	KAL2849496.1
JBFXLU010000043.1	122032	123127	KAL2849497.1
JBFXLU010000043.1	123850	124631	KAL2849498.1
JBFXLU010000043.1	125735	126505	KAL2849499.1
JBFXLU010000043.1	126803	131928	KAL2849500.1
JBFXLU010000043.1	133969	136016	KAL2849501.1
JBFXLU010000043.1	137756	139349	KAL2849502.1
JBFXLU010000043.1	139390	140872	KAL2849503.1
JBFXLU010000043.1	140615	141826	KAL2849504.1
JBFXLU010000043.1	141879	142773	KAL2849505.1
JBFXLU010000043.1	143602	147318	KAL2849506.1
JBFXLU010000043.1	147390	150733	KAL2849507.1
JBFXLU010000043.1	151044	152538	KAL2849508.1
JBFXLU010000043.1	152792	155015	KAL2849509.1
JBFXLU010000043.1	156327	157440	KAL2849510.1
JBFXLU010000043.1	157641	160330	KAL2849511.1
JBFXLU010000043.1	160547	163588	KAL2849512.1
JBFXLU010000043.1	163782	165783	KAL2849513.1
JBFXLU010000043.1	165786	167367	KAL2849514.1
JBFXLU010000043.1	167334	168894	KAL2849515.1
JBFXLU010000043.1	169781	172835	KAL2849516.1
JBFXLU010000043.1	174043	175609	KAL2849517.1
JBFXLU010000043.1	176918	180141	KAL2849518.1
JBFXLU010000043.1	185560	187666	KAL2849519.1
JBFXLU010000043.1	188122	189516	KAL2849520.1
JBFXLU010000043.1	189511	190853	KAL2849521.1
JBFXLU010000044.1	0	366	KAL2849188.1
JBFXLU010000044.1	1021	3015	KAL2849189.1
JBFXLU010000044.1	4686	5405	KAL2849190.1
JBFXLU010000044.1	8246	9178	KAL2849191.1
JBFXLU010000044.1	10386	11362	KAL2849192.1
JBFXLU010000044.1	13343	15738	KAL2849193.1
JBFXLU010000044.1	17593	18776	KAL2849194.1
JBFXLU010000044.1	20894	21314	KAL2849195.1
JBFXLU010000044.1	25586	29455	KAL2849196.1
JBFXLU010000044.1	31387	33462	KAL2849197.1
JBFXLU010000044.1	33663	34937	KAL2849198.1
JBFXLU010000044.1	35727	36856	KAL2849199.1
JBFXLU010000044.1	37133	38025	KAL2849200.1
JBFXLU010000044.1	38874	43743	KAL2849201.1
JBFXLU010000044.1	44316	47405	KAL2849202.1
JBFXLU010000044.1	47995	50480	KAL2849203.1
JBFXLU010000044.1	52562	55284	KAL2849204.1
JBFXLU010000044.1	55667	56875	KAL2849205.1
JBFXLU010000044.1	56913	58901	KAL2849206.1
JBFXLU010000044.1	62092	63883	KAL2849207.1
JBFXLU010000044.1	65012	66121	KAL2849208.1
JBFXLU010000044.1	66118	69065	KAL2849209.1
JBFXLU010000044.1	69229	70603	KAL2849210.1
JBFXLU010000044.1	70530	72237	KAL2849211.1
JBFXLU010000044.1	72363	74657	KAL2849212.1
JBFXLU010000044.1	75734	77144	KAL2849213.1
JBFXLU010000044.1	77910	79411	KAL2849214.1
JBFXLU010000044.1	80967	82837	KAL2849215.1
JBFXLU010000044.1	82953	83882	KAL2849216.1
JBFXLU010000044.1	83867	85669	KAL2849217.1
JBFXLU010000044.1	85766	86299	KAL2849218.1
JBFXLU010000044.1	86664	88817	KAL2849219.1
JBFXLU010000044.1	89464	90930	KAL2849220.1
JBFXLU010000044.1	90766	92367	KAL2849221.1
JBFXLU010000044.1	93976	97031	KAL2849222.1
JBFXLU010000044.1	97343	99440	KAL2849223.1
JBFXLU010000044.1	101132	102196	KAL2849224.1
JBFXLU010000044.1	106491	108864	KAL2849225.1
JBFXLU010000044.1	109287	111415	KAL2849226.1
JBFXLU010000044.1	111240	112452	KAL2849227.1
JBFXLU010000044.1	112608	113968	KAL2849228.1
JBFXLU010000044.1	113945	116548	KAL2849229.1
JBFXLU010000044.1	117034	120197	KAL2849230.1
JBFXLU010000044.1	120197	120828	KAL2849231.1
JBFXLU010000044.1	120909	122826	KAL2849232.1
JBFXLU010000044.1	122974	124389	KAL2849233.1
JBFXLU010000044.1	124388	124882	KAL2849234.1
JBFXLU010000044.1	124882	126390	KAL2849235.1
JBFXLU010000044.1	127971	129534	KAL2849236.1
JBFXLU010000044.1	129688	130584	KAL2849237.1
JBFXLU010000044.1	130641	133367	KAL2849238.1
JBFXLU010000044.1	133514	135658	KAL2849239.1
JBFXLU010000044.1	135694	137015	KAL2849240.1
JBFXLU010000044.1	137039	139239	KAL2849241.1
JBFXLU010000044.1	139752	141404	KAL2849242.1
JBFXLU010000044.1	142303	143263	KAL2849243.1
JBFXLU010000044.1	143861	146190	KAL2849244.1
JBFXLU010000044.1	146189	147673	KAL2849245.1
JBFXLU010000044.1	148516	149326	KAL2849246.1
JBFXLU010000044.1	149384	150963	KAL2849247.1
JBFXLU010000044.1	151509	152338	KAL2849248.1
JBFXLU010000044.1	153407	154933	KAL2849249.1
JBFXLU010000044.1	155815	159767	KAL2849250.1
JBFXLU010000044.1	160447	161930	KAL2849251.1
JBFXLU010000044.1	161878	163420	KAL2849252.1
JBFXLU010000044.1	163282	163609	KAL2849253.1
JBFXLU010000044.1	164351	167793	KAL2849254.1
JBFXLU010000044.1	169380	171191	KAL2849255.1
JBFXLU010000044.1	171192	172460	KAL2849256.1
JBFXLU010000044.1	172443	173145	KAL2849257.1
JBFXLU010000044.1	173145	174779	KAL2849258.1
JBFXLU010000044.1	175158	176498	KAL2849259.1
JBFXLU010000044.1	176498	178295	KAL2849260.1
JBFXLU010000044.1	178359	180212	KAL2849261.1
JBFXLU010000044.1	180492	185631	KAL2849262.1
JBFXLU010000044.1	188243	189606	KAL2849263.1
JBFXLU010000044.1	190629	192610	KAL2849264.1
JBFXLU010000044.1	192890	193385	KAL2849265.1
JBFXLU010000045.1	352	2056	KAL2849118.1
JBFXLU010000045.1	2369	4506	KAL2849119.1
JBFXLU010000045.1	5173	6066	KAL2849120.1
JBFXLU010000045.1	6540	7614	KAL2849121.1
JBFXLU010000045.1	8173	9427	KAL2849122.1
JBFXLU010000045.1	9420	10389	KAL2849123.1
JBFXLU010000045.1	10533	13121	KAL2849124.1
JBFXLU010000045.1	13059	14954	KAL2849125.1
JBFXLU010000045.1	15210	16958	KAL2849126.1
JBFXLU010000045.1	16959	19805	KAL2849127.1
JBFXLU010000045.1	19935	20800	KAL2849128.1
JBFXLU010000045.1	20800	22161	KAL2849129.1
JBFXLU010000045.1	22331	25631	KAL2849130.1
JBFXLU010000045.1	26343	27321	KAL2849131.1
JBFXLU010000045.1	28343	29084	KAL2849132.1
JBFXLU010000045.1	29155	33214	KAL2849133.1
JBFXLU010000045.1	34066	34726	KAL2849134.1
JBFXLU010000045.1	34842	37608	KAL2849135.1
JBFXLU010000045.1	37819	39627	KAL2849136.1
JBFXLU010000045.1	40686	42334	KAL2849137.1
JBFXLU010000045.1	43949	47843	KAL2849138.1
JBFXLU010000045.1	47707	48850	KAL2849139.1
JBFXLU010000045.1	48850	49687	KAL2849140.1
JBFXLU010000045.1	49832	52731	KAL2849141.1
JBFXLU010000045.1	60652	62483	KAL2849142.1
JBFXLU010000045.1	63920	65972	KAL2849143.1
JBFXLU010000045.1	66127	67362	KAL2849144.1
JBFXLU010000045.1	67536	70681	KAL2849145.1
JBFXLU010000045.1	70951	72273	KAL2849146.1
JBFXLU010000045.1	72842	74505	KAL2849147.1
JBFXLU010000045.1	74648	75392	KAL2849148.1
JBFXLU010000045.1	75654	77152	KAL2849149.1
JBFXLU010000045.1	77151	77985	KAL2849150.1
JBFXLU010000045.1	80604	82661	KAL2849151.1
JBFXLU010000045.1	82405	83029	KAL2849152.1
JBFXLU010000045.1	83342	84209	KAL2849153.1
JBFXLU010000045.1	86362	87068	KAL2849154.1
JBFXLU010000045.1	87022	88295	KAL2849155.1
JBFXLU010000045.1	88404	91833	KAL2849156.1
JBFXLU010000045.1	91617	94586	KAL2849157.1
JBFXLU010000045.1	95323	96403	KAL2849158.1
JBFXLU010000045.1	96981	99282	KAL2849159.1
JBFXLU010000045.1	106719	108691	KAL2849160.1
JBFXLU010000045.1	114366	114824	KAL2849161.1
JBFXLU010000045.1	116997	118963	KAL2849162.1
JBFXLU010000045.1	119005	124747	KAL2849163.1
JBFXLU010000045.1	127888	128927	KAL2849164.1
JBFXLU010000045.1	129012	132001	KAL2849165.1
JBFXLU010000045.1	132381	134352	KAL2849166.1
JBFXLU010000045.1	134365	135774	KAL2849167.1
JBFXLU010000045.1	135758	136946	KAL2849168.1
JBFXLU010000045.1	137303	138633	KAL2849169.1
JBFXLU010000045.1	138916	142136	KAL2849170.1
JBFXLU010000045.1	142142	143965	KAL2849171.1
JBFXLU010000045.1	144630	144901	KAL2849172.1
JBFXLU010000045.1	145588	146312	KAL2849173.1
JBFXLU010000045.1	146305	147659	KAL2849174.1
JBFXLU010000045.1	147845	150270	KAL2849175.1
JBFXLU010000045.1	150317	153945	KAL2849176.1
JBFXLU010000045.1	154269	156176	KAL2849177.1
JBFXLU010000045.1	156088	157908	KAL2849178.1
JBFXLU010000045.1	158314	160511	KAL2849179.1
JBFXLU010000045.1	160564	162394	KAL2849180.1
JBFXLU010000045.1	162363	165861	KAL2849181.1
JBFXLU010000045.1	166721	170533	KAL2849182.1
JBFXLU010000045.1	171108	173048	KAL2849183.1
JBFXLU010000045.1	172166	173332	KAL2849184.1
JBFXLU010000045.1	173404	178831	KAL2849185.1
JBFXLU010000045.1	179204	183078	KAL2849186.1
JBFXLU010000045.1	187822	193027	KAL2849187.1
JBFXLU010000046.1	214	1093	KAL2848864.1
JBFXLU010000046.1	5550	6945	KAL2848865.1
JBFXLU010000046.1	7529	9341	KAL2848866.1
JBFXLU010000046.1	11098	13433	KAL2848867.1
JBFXLU010000046.1	13681	15973	KAL2848868.1
JBFXLU010000046.1	16413	18332	KAL2848869.1
JBFXLU010000046.1	19121	20493	KAL2848870.1
JBFXLU010000046.1	21280	23623	KAL2848871.1
JBFXLU010000046.1	24155	25371	KAL2848872.1
JBFXLU010000046.1	26056	27969	KAL2848873.1
JBFXLU010000046.1	29091	30496	KAL2848874.1
JBFXLU010000046.1	30755	32949	KAL2848875.1
JBFXLU010000046.1	33422	36914	KAL2848876.1
JBFXLU010000046.1	36979	37891	KAL2848877.1
JBFXLU010000046.1	38325	38784	KAL2848878.1
JBFXLU010000046.1	41045	42342	KAL2848879.1
JBFXLU010000046.1	47407	49258	KAL2848880.1
JBFXLU010000046.1	54488	55792	KAL2848881.1
JBFXLU010000046.1	55725	58523	KAL2848882.1
JBFXLU010000046.1	59635	62031	KAL2848883.1
JBFXLU010000046.1	62100	63545	KAL2848884.1
JBFXLU010000046.1	63657	65691	KAL2848885.1
JBFXLU010000046.1	65850	67709	KAL2848886.1
JBFXLU010000046.1	68831	69251	KAL2848887.1
JBFXLU010000046.1	70119	71253	KAL2848888.1
JBFXLU010000046.1	71605	73702	KAL2848889.1
JBFXLU010000046.1	74199	76173	KAL2848890.1
JBFXLU010000046.1	76643	77812	KAL2848891.1
JBFXLU010000046.1	77991	80169	KAL2848892.1
JBFXLU010000046.1	80772	82601	KAL2848893.1
JBFXLU010000046.1	83292	84783	KAL2848894.1
JBFXLU010000046.1	85205	85880	KAL2848895.1
JBFXLU010000046.1	86535	88295	KAL2848896.1
JBFXLU010000046.1	89326	91375	KAL2848897.1
JBFXLU010000046.1	91503	91879	KAL2848898.1
JBFXLU010000046.1	93011	94786	KAL2848899.1
JBFXLU010000046.1	97801	98335	KAL2848900.1
JBFXLU010000046.1	98411	99191	KAL2848901.1
JBFXLU010000046.1	102263	103786	KAL2848902.1
JBFXLU010000046.1	104193	106247	KAL2848903.1
JBFXLU010000046.1	107197	109106	KAL2848904.1
JBFXLU010000046.1	109732	110954	KAL2848905.1
JBFXLU010000046.1	113868	116592	KAL2848906.1
JBFXLU010000046.1	117424	118591	KAL2848907.1
JBFXLU010000046.1	120364	124509	KAL2848908.1
JBFXLU010000046.1	125850	126752	KAL2848909.1
JBFXLU010000046.1	128504	130097	KAL2848910.1
JBFXLU010000046.1	130387	131257	KAL2848911.1
JBFXLU010000046.1	131436	132224	KAL2848912.1
JBFXLU010000046.1	132268	133447	KAL2848913.1
JBFXLU010000046.1	133752	134388	KAL2848914.1
JBFXLU010000046.1	134693	137146	KAL2848915.1
JBFXLU010000046.1	137450	139365	KAL2848916.1
JBFXLU010000046.1	139922	141588	KAL2848917.1
JBFXLU010000046.1	142272	143942	KAL2848918.1
JBFXLU010000046.1	143986	145491	KAL2848919.1
JBFXLU010000046.1	146608	148978	KAL2848920.1
JBFXLU010000046.1	150976	152072	KAL2848921.1
JBFXLU010000046.1	152544	154946	KAL2848922.1
JBFXLU010000046.1	155183	156661	KAL2848923.1
JBFXLU010000046.1	156819	157508	KAL2848924.1
JBFXLU010000046.1	156819	157508	KAL2848925.1
JBFXLU010000046.1	157714	161115	KAL2848926.1
JBFXLU010000046.1	162527	163473	KAL2848927.1
JBFXLU010000046.1	164121	165981	KAL2848928.1
JBFXLU010000046.1	166329	169676	KAL2848929.1
JBFXLU010000046.1	170854	172949	KAL2848930.1
JBFXLU010000046.1	174757	175876	KAL2848931.1
JBFXLU010000046.1	176981	181198	KAL2848932.1
JBFXLU010000046.1	182556	182904	KAL2848933.1
JBFXLU010000046.1	184266	184650	KAL2848934.1
JBFXLU010000046.1	185791	187805	KAL2848935.1
JBFXLU010000046.1	189494	191087	KAL2848936.1
JBFXLU010000046.1	191293	192006	KAL2848937.1
JBFXLU010000047.1	9993	11858	KAL2848789.1
JBFXLU010000047.1	11911	15608	KAL2848790.1
JBFXLU010000047.1	15595	17805	KAL2848791.1
JBFXLU010000047.1	17944	21918	KAL2848792.1
JBFXLU010000047.1	23619	27264	KAL2848793.1
JBFXLU010000047.1	27772	29471	KAL2848794.1
JBFXLU010000047.1	29623	31279	KAL2848795.1
JBFXLU010000047.1	31999	32621	KAL2848796.1
JBFXLU010000047.1	32887	33628	KAL2848797.1
JBFXLU010000047.1	33725	35940	KAL2848798.1
JBFXLU010000047.1	35877	38805	KAL2848799.1
JBFXLU010000047.1	39374	41221	KAL2848800.1
JBFXLU010000047.1	42476	45609	KAL2848801.1
JBFXLU010000047.1	45924	47183	KAL2848802.1
JBFXLU010000047.1	47770	49110	KAL2848803.1
JBFXLU010000047.1	49920	50545	KAL2848804.1
JBFXLU010000047.1	50596	52288	KAL2848805.1
JBFXLU010000047.1	52265	52722	KAL2848806.1
JBFXLU010000047.1	53404	54684	KAL2848807.1
JBFXLU010000047.1	54949	55575	KAL2848808.1
JBFXLU010000047.1	56323	58944	KAL2848809.1
JBFXLU010000047.1	59215	59897	KAL2848810.1
JBFXLU010000047.1	59905	61110	KAL2848811.1
JBFXLU010000047.1	63674	66313	KAL2848812.1
JBFXLU010000047.1	65900	68750	KAL2848813.1
JBFXLU010000047.1	69066	71635	KAL2848814.1
JBFXLU010000047.1	73484	76615	KAL2848815.1
JBFXLU010000047.1	76707	78391	KAL2848816.1
JBFXLU010000047.1	78475	79449	KAL2848817.1
JBFXLU010000047.1	79431	81237	KAL2848818.1
JBFXLU010000047.1	82080	83237	KAL2848819.1
JBFXLU010000047.1	83897	85287	KAL2848820.1
JBFXLU010000047.1	86051	86689	KAL2848821.1
JBFXLU010000047.1	87443	89588	KAL2848822.1
JBFXLU010000047.1	89735	91723	KAL2848823.1
JBFXLU010000047.1	91640	93491	KAL2848824.1
JBFXLU010000047.1	93491	102607	KAL2848825.1
JBFXLU010000047.1	104431	105356	KAL2848826.1
JBFXLU010000047.1	105544	107787	KAL2848827.1
JBFXLU010000047.1	107998	108985	KAL2848828.1
JBFXLU010000047.1	109095	110469	KAL2848829.1
JBFXLU010000047.1	110496	112959	KAL2848830.1
JBFXLU010000047.1	113253	115551	KAL2848831.1
JBFXLU010000047.1	115659	116242	KAL2848832.1
JBFXLU010000047.1	116568	117502	KAL2848833.1
JBFXLU010000047.1	122428	124384	KAL2848834.1
JBFXLU010000047.1	125492	126894	KAL2848835.1
JBFXLU010000047.1	127394	132709	KAL2848836.1
JBFXLU010000047.1	132927	135077	KAL2848837.1
JBFXLU010000047.1	135126	139360	KAL2848838.1
JBFXLU010000047.1	139830	140511	KAL2848839.1
JBFXLU010000047.1	140511	141420	KAL2848840.1
JBFXLU010000047.1	141563	142558	KAL2848841.1
JBFXLU010000047.1	143149	143920	KAL2848842.1
JBFXLU010000047.1	144784	145507	KAL2848843.1
JBFXLU010000047.1	146037	146811	KAL2848844.1
JBFXLU010000047.1	146886	149984	KAL2848845.1
JBFXLU010000047.1	150032	150988	KAL2848846.1
JBFXLU010000047.1	150988	151999	KAL2848847.1
JBFXLU010000047.1	152132	153617	KAL2848848.1
JBFXLU010000047.1	153464	155101	KAL2848849.1
JBFXLU010000047.1	155335	159221	KAL2848850.1
JBFXLU010000047.1	159457	160041	KAL2848851.1
JBFXLU010000047.1	160476	163139	KAL2848852.1
JBFXLU010000047.1	164391	169554	KAL2848853.1
JBFXLU010000047.1	169532	170152	KAL2848854.1
JBFXLU010000047.1	170273	171758	KAL2848855.1
JBFXLU010000047.1	172778	175325	KAL2848856.1
JBFXLU010000047.1	176121	176803	KAL2848857.1
JBFXLU010000047.1	177235	178825	KAL2848858.1
JBFXLU010000047.1	178873	182875	KAL2848859.1
JBFXLU010000047.1	183806	185845	KAL2848860.1
JBFXLU010000047.1	186010	188339	KAL2848861.1
JBFXLU010000047.1	188759	190928	KAL2848862.1
JBFXLU010000047.1	190260	191352	KAL2848863.1
JBFXLU010000048.1	287	2340	KAL2848511.1
JBFXLU010000048.1	2701	4534	KAL2848512.1
JBFXLU010000048.1	4544	6004	KAL2848513.1
JBFXLU010000048.1	6027	7624	KAL2848514.1
JBFXLU010000048.1	7828	8141	KAL2848515.1
JBFXLU010000048.1	8502	9513	KAL2848516.1
JBFXLU010000048.1	9513	11732	KAL2848517.1
JBFXLU010000048.1	12108	14650	KAL2848518.1
JBFXLU010000048.1	14605	16357	KAL2848519.1
JBFXLU010000048.1	16978	18100	KAL2848520.1
JBFXLU010000048.1	18370	19910	KAL2848521.1
JBFXLU010000048.1	20502	21569	KAL2848522.1
JBFXLU010000048.1	22468	23881	KAL2848523.1
JBFXLU010000048.1	23934	26219	KAL2848524.1
JBFXLU010000048.1	26589	27402	KAL2848525.1
JBFXLU010000048.1	27443	28711	KAL2848526.1
JBFXLU010000048.1	28827	29891	KAL2848527.1
JBFXLU010000048.1	30050	31503	KAL2848528.1
JBFXLU010000048.1	32694	35882	KAL2848529.1
JBFXLU010000048.1	36448	40111	KAL2848530.1
JBFXLU010000048.1	40112	42164	KAL2848531.1
JBFXLU010000048.1	42369	44325	KAL2848532.1
JBFXLU010000048.1	46389	47559	KAL2848533.1
JBFXLU010000048.1	48919	52841	KAL2848534.1
JBFXLU010000048.1	53149	54724	KAL2848535.1
JBFXLU010000048.1	54583	56283	KAL2848536.1
JBFXLU010000048.1	56851	58657	KAL2848537.1
JBFXLU010000048.1	58790	60801	KAL2848538.1
JBFXLU010000048.1	58901	59305	KAL2848539.1
JBFXLU010000048.1	61227	65303	KAL2848540.1
JBFXLU010000048.1	66078	68008	KAL2848541.1
JBFXLU010000048.1	68037	69941	KAL2848542.1
JBFXLU010000048.1	70423	71593	KAL2848543.1
JBFXLU010000048.1	72058	75246	KAL2848544.1
JBFXLU010000048.1	75664	77387	KAL2848545.1
JBFXLU010000048.1	77388	80413	KAL2848546.1
JBFXLU010000048.1	82274	82856	KAL2848547.1
JBFXLU010000048.1	83181	84494	KAL2848548.1
JBFXLU010000048.1	85660	88021	KAL2848549.1
JBFXLU010000048.1	88553	90187	KAL2848550.1
JBFXLU010000048.1	90182	91051	KAL2848551.1
JBFXLU010000048.1	92032	94522	KAL2848552.1
JBFXLU010000048.1	96850	100511	KAL2848553.1
JBFXLU010000048.1	100575	101750	KAL2848554.1
JBFXLU010000048.1	101751	102552	KAL2848555.1
JBFXLU010000048.1	102591	104919	KAL2848556.1
JBFXLU010000048.1	105077	106335	KAL2848557.1
JBFXLU010000048.1	106960	109273	KAL2848558.1
JBFXLU010000048.1	109822	111974	KAL2848559.1
JBFXLU010000048.1	111991	113696	KAL2848560.1
JBFXLU010000048.1	113761	115489	KAL2848561.1
JBFXLU010000048.1	115564	117574	KAL2848562.1
JBFXLU010000048.1	117574	118596	KAL2848563.1
JBFXLU010000048.1	119110	121950	KAL2848564.1
JBFXLU010000048.1	121456	122735	KAL2848565.1
JBFXLU010000048.1	124910	126744	KAL2848566.1
JBFXLU010000048.1	127903	128430	KAL2848567.1
JBFXLU010000048.1	128523	130500	KAL2848568.1
JBFXLU010000048.1	130569	133532	KAL2848569.1
JBFXLU010000048.1	133972	139288	KAL2848570.1
JBFXLU010000048.1	139288	140438	KAL2848571.1
JBFXLU010000048.1	140422	142032	KAL2848572.1
JBFXLU010000048.1	142262	146455	KAL2848573.1
JBFXLU010000048.1	146455	148442	KAL2848574.1
JBFXLU010000048.1	149144	151919	KAL2848575.1
JBFXLU010000048.1	152009	153316	KAL2848576.1
JBFXLU010000048.1	153638	155093	KAL2848577.1
JBFXLU010000048.1	155301	155677	KAL2848578.1
JBFXLU010000048.1	156905	159525	KAL2848579.1
JBFXLU010000048.1	161085	163187	KAL2848580.1
JBFXLU010000048.1	163348	165107	KAL2848581.1
JBFXLU010000048.1	165874	167211	KAL2848582.1
JBFXLU010000048.1	168555	170014	KAL2848583.1
JBFXLU010000048.1	170627	172750	KAL2848584.1
JBFXLU010000048.1	172254	173325	KAL2848585.1
JBFXLU010000048.1	174030	176308	KAL2848586.1
JBFXLU010000048.1	176341	177622	KAL2848587.1
JBFXLU010000048.1	180741	181811	KAL2848588.1
JBFXLU010000048.1	184035	186569	KAL2848589.1
JBFXLU010000048.1	187163	187971	KAL2848590.1
JBFXLU010000048.1	190079	191453	KAL2848591.1
JBFXLU010000049.1	20320	21857	KAL2848442.1
JBFXLU010000049.1	22034	23458	KAL2848443.1
JBFXLU010000049.1	23235	24401	KAL2848444.1
JBFXLU010000049.1	24595	27877	KAL2848445.1
JBFXLU010000049.1	28131	28861	KAL2848446.1
JBFXLU010000049.1	29458	31704	KAL2848447.1
JBFXLU010000049.1	32268	34232	KAL2848448.1
JBFXLU010000049.1	34362	36563	KAL2848449.1
JBFXLU010000049.1	36934	37365	KAL2848450.1
JBFXLU010000049.1	37331	42592	KAL2848451.1
JBFXLU010000049.1	43475	45317	KAL2848452.1
JBFXLU010000049.1	45819	51424	KAL2848453.1
JBFXLU010000049.1	51354	52654	KAL2848454.1
JBFXLU010000049.1	52390	54919	KAL2848455.1
JBFXLU010000049.1	55544	58183	KAL2848456.1
JBFXLU010000049.1	58418	61182	KAL2848457.1
JBFXLU010000049.1	61941	62736	KAL2848458.1
JBFXLU010000049.1	62971	63352	KAL2848459.1
JBFXLU010000049.1	63849	64761	KAL2848460.1
JBFXLU010000049.1	65017	65890	KAL2848461.1
JBFXLU010000049.1	65923	67826	KAL2848462.1
JBFXLU010000049.1	69264	71505	KAL2848463.1
JBFXLU010000049.1	71481	72762	KAL2848464.1
JBFXLU010000049.1	72879	75791	KAL2848465.1
JBFXLU010000049.1	75978	78102	KAL2848466.1
JBFXLU010000049.1	78334	79713	KAL2848467.1
JBFXLU010000049.1	79761	81517	KAL2848468.1
JBFXLU010000049.1	81624	83697	KAL2848469.1
JBFXLU010000049.1	83866	85394	KAL2848470.1
JBFXLU010000049.1	85609	87912	KAL2848471.1
JBFXLU010000049.1	88933	90872	KAL2848472.1
JBFXLU010000049.1	90983	92581	KAL2848473.1
JBFXLU010000049.1	92042	92508	KAL2848474.1
JBFXLU010000049.1	92867	94451	KAL2848475.1
JBFXLU010000049.1	95872	100468	KAL2848476.1
JBFXLU010000049.1	100525	102302	KAL2848477.1
JBFXLU010000049.1	102443	102916	KAL2848478.1
JBFXLU010000049.1	102916	105814	KAL2848479.1
JBFXLU010000049.1	108065	108841	KAL2848480.1
JBFXLU010000049.1	110143	115682	KAL2848481.1
JBFXLU010000049.1	116171	118136	KAL2848482.1
JBFXLU010000049.1	118905	122963	KAL2848483.1
JBFXLU010000049.1	123014	125345	KAL2848484.1
JBFXLU010000049.1	125406	127855	KAL2848485.1
JBFXLU010000049.1	127874	129489	KAL2848486.1
JBFXLU010000049.1	129491	131496	KAL2848487.1
JBFXLU010000049.1	132349	133344	KAL2848488.1
JBFXLU010000049.1	133344	134320	KAL2848489.1
JBFXLU010000049.1	134094	134860	KAL2848490.1
JBFXLU010000049.1	139512	141467	KAL2848491.1
JBFXLU010000049.1	146215	146521	KAL2848492.1
JBFXLU010000049.1	147085	147811	KAL2848493.1
JBFXLU010000049.1	148248	151208	KAL2848494.1
JBFXLU010000049.1	151206	155597	KAL2848495.1
JBFXLU010000049.1	157344	158243	KAL2848496.1
JBFXLU010000049.1	159921	161111	KAL2848497.1
JBFXLU010000049.1	162243	163533	KAL2848498.1
JBFXLU010000049.1	164011	166709	KAL2848499.1
JBFXLU010000049.1	170649	171574	KAL2848500.1
JBFXLU010000049.1	171611	173735	KAL2848501.1
JBFXLU010000049.1	173836	174302	KAL2848502.1
JBFXLU010000049.1	174100	176351	KAL2848503.1
JBFXLU010000049.1	176849	177436	KAL2848504.1
JBFXLU010000049.1	177838	179032	KAL2848505.1
JBFXLU010000049.1	179072	182167	KAL2848506.1
JBFXLU010000049.1	182683	184093	KAL2848507.1
JBFXLU010000049.1	184580	185346	KAL2848508.1
JBFXLU010000049.1	186055	187093	KAL2848509.1
JBFXLU010000049.1	187153	189615	KAL2848510.1
JBFXLU010000050.1	748	5862	KAL2848368.1
JBFXLU010000050.1	6104	8913	KAL2848369.1
JBFXLU010000050.1	8983	10858	KAL2848370.1
JBFXLU010000050.1	14015	15535	KAL2848371.1
JBFXLU010000050.1	17515	18558	KAL2848372.1
JBFXLU010000050.1	19743	20819	KAL2848373.1
JBFXLU010000050.1	21039	22387	KAL2848374.1
JBFXLU010000050.1	22834	24902	KAL2848375.1
JBFXLU010000050.1	27411	28295	KAL2848376.1
JBFXLU010000050.1	29141	30982	KAL2848377.1
JBFXLU010000050.1	32083	34006	KAL2848378.1
JBFXLU010000050.1	35733	37957	KAL2848379.1
JBFXLU010000050.1	38481	40168	KAL2848380.1
JBFXLU010000050.1	40696	41627	KAL2848381.1
JBFXLU010000050.1	42380	44084	KAL2848382.1
JBFXLU010000050.1	44738	45893	KAL2848383.1
JBFXLU010000050.1	46195	50521	KAL2848384.1
JBFXLU010000050.1	50988	53561	KAL2848385.1
JBFXLU010000050.1	54119	54664	KAL2848386.1
JBFXLU010000050.1	56484	57854	KAL2848387.1
JBFXLU010000050.1	58014	60288	KAL2848388.1
JBFXLU010000050.1	60828	62397	KAL2848389.1
JBFXLU010000050.1	64235	65345	KAL2848390.1
JBFXLU010000050.1	66559	67418	KAL2848391.1
JBFXLU010000050.1	67941	70100	KAL2848392.1
JBFXLU010000050.1	73613	77405	KAL2848393.1
JBFXLU010000050.1	77320	79218	KAL2848394.1
JBFXLU010000050.1	79475	80297	KAL2848395.1
JBFXLU010000050.1	81308	82481	KAL2848396.1
JBFXLU010000050.1	83889	85449	KAL2848397.1
JBFXLU010000050.1	85848	88551	KAL2848398.1
JBFXLU010000050.1	88226	90490	KAL2848399.1
JBFXLU010000050.1	90982	92653	KAL2848400.1
JBFXLU010000050.1	92842	97294	KAL2848401.1
JBFXLU010000050.1	97784	98997	KAL2848402.1
JBFXLU010000050.1	100332	102192	KAL2848403.1
JBFXLU010000050.1	102632	104345	KAL2848404.1
JBFXLU010000050.1	104403	105885	KAL2848405.1
JBFXLU010000050.1	106424	108158	KAL2848406.1
JBFXLU010000050.1	108477	112113	KAL2848407.1
JBFXLU010000050.1	114025	114766	KAL2848408.1
JBFXLU010000050.1	115744	117266	KAL2848409.1
JBFXLU010000050.1	117886	119743	KAL2848410.1
JBFXLU010000050.1	122049	122357	KAL2848411.1
JBFXLU010000050.1	124764	125898	KAL2848412.1
JBFXLU010000050.1	125938	126871	KAL2848413.1
JBFXLU010000050.1	128633	129602	KAL2848414.1
JBFXLU010000050.1	129952	130977	KAL2848415.1
JBFXLU010000050.1	131349	132124	KAL2848416.1
JBFXLU010000050.1	132993	134425	KAL2848417.1
JBFXLU010000050.1	135696	137451	KAL2848418.1
JBFXLU010000050.1	139928	142479	KAL2848419.1
JBFXLU010000050.1	142728	144565	KAL2848420.1
JBFXLU010000050.1	145112	145604	KAL2848421.1
JBFXLU010000050.1	146338	146824	KAL2848422.1
JBFXLU010000050.1	147091	149115	KAL2848423.1
JBFXLU010000050.1	149595	151232	KAL2848424.1
JBFXLU010000050.1	151888	153636	KAL2848425.1
JBFXLU010000050.1	153664	155735	KAL2848426.1
JBFXLU010000050.1	155933	157469	KAL2848427.1
JBFXLU010000050.1	157967	159858	KAL2848428.1
JBFXLU010000050.1	160112	162544	KAL2848429.1
JBFXLU010000050.1	163383	163917	KAL2848430.1
JBFXLU010000050.1	164628	165399	KAL2848431.1
JBFXLU010000050.1	166508	167779	KAL2848432.1
JBFXLU010000050.1	168590	170169	KAL2848433.1
JBFXLU010000050.1	169837	172458	KAL2848434.1
JBFXLU010000050.1	172470	174292	KAL2848435.1
JBFXLU010000050.1	175570	176843	KAL2848436.1
JBFXLU010000050.1	177078	178667	KAL2848437.1
JBFXLU010000050.1	177889	178667	KAL2848438.1
JBFXLU010000050.1	179420	181552	KAL2848439.1
JBFXLU010000050.1	182464	184975	KAL2848440.1
JBFXLU010000050.1	185369	186390	KAL2848441.1
JBFXLU010000051.1	80	3055	KAL2848127.1
JBFXLU010000051.1	2797	4427	KAL2848128.1
JBFXLU010000051.1	4699	8674	KAL2848129.1
JBFXLU010000051.1	8928	12747	KAL2848130.1
JBFXLU010000051.1	12966	14266	KAL2848131.1
JBFXLU010000051.1	14711	16499	KAL2848132.1
JBFXLU010000051.1	16854	22453	KAL2848133.1
JBFXLU010000051.1	22576	24357	KAL2848134.1
JBFXLU010000051.1	24609	26696	KAL2848135.1
JBFXLU010000051.1	27425	29475	KAL2848136.1
JBFXLU010000051.1	31063	32902	KAL2848137.1
JBFXLU010000051.1	32714	33973	KAL2848138.1
JBFXLU010000051.1	34048	35926	KAL2848139.1
JBFXLU010000051.1	38756	40664	KAL2848140.1
JBFXLU010000051.1	40895	42440	KAL2848141.1
JBFXLU010000051.1	44054	44937	KAL2848142.1
JBFXLU010000051.1	45094	46409	KAL2848143.1
JBFXLU010000051.1	46428	47742	KAL2848144.1
JBFXLU010000051.1	47743	50438	KAL2848145.1
JBFXLU010000051.1	51101	52545	KAL2848146.1
JBFXLU010000051.1	54569	57149	KAL2848147.1
JBFXLU010000051.1	57888	66020	KAL2848148.1
JBFXLU010000051.1	66184	70520	KAL2848149.1
JBFXLU010000051.1	70577	72087	KAL2848150.1
JBFXLU010000051.1	72611	72964	KAL2848151.1
JBFXLU010000051.1	73460	73841	KAL2848152.1
JBFXLU010000051.1	75040	76735	KAL2848153.1
JBFXLU010000051.1	76775	78987	KAL2848154.1
JBFXLU010000051.1	79854	81303	KAL2848155.1
JBFXLU010000051.1	81498	85275	KAL2848156.1
JBFXLU010000051.1	89370	91690	KAL2848157.1
JBFXLU010000051.1	94841	96710	KAL2848158.1
JBFXLU010000051.1	99749	102994	KAL2848159.1
JBFXLU010000051.1	103058	108161	KAL2848160.1
JBFXLU010000051.1	108447	109309	KAL2848161.1
JBFXLU010000051.1	109825	111656	KAL2848162.1
JBFXLU010000051.1	112693	115127	KAL2848163.1
JBFXLU010000051.1	115707	118446	KAL2848164.1
JBFXLU010000051.1	119663	121270	KAL2848165.1
JBFXLU010000051.1	120642	122013	KAL2848166.1
JBFXLU010000051.1	122013	123153	KAL2848167.1
JBFXLU010000051.1	126242	127382	KAL2848168.1
JBFXLU010000051.1	128534	131432	KAL2848169.1
JBFXLU010000051.1	131567	132892	KAL2848170.1
JBFXLU010000051.1	133048	134465	KAL2848171.1
JBFXLU010000051.1	134519	135146	KAL2848172.1
JBFXLU010000051.1	135517	137306	KAL2848173.1
JBFXLU010000051.1	137975	139055	KAL2848174.1
JBFXLU010000051.1	139100	139515	KAL2848175.1
JBFXLU010000051.1	139595	140227	KAL2848176.1
JBFXLU010000051.1	141787	142156	KAL2848177.1
JBFXLU010000051.1	142515	144835	KAL2848178.1
JBFXLU010000051.1	148341	150253	KAL2848179.1
JBFXLU010000051.1	153392	154991	KAL2848180.1
JBFXLU010000051.1	155616	158519	KAL2848181.1
JBFXLU010000051.1	159270	160370	KAL2848182.1
JBFXLU010000051.1	161017	162588	KAL2848183.1
JBFXLU010000051.1	163063	164935	KAL2848184.1
JBFXLU010000051.1	168071	171698	KAL2848185.1
JBFXLU010000051.1	172377	173343	KAL2848186.1
JBFXLU010000051.1	173426	174860	KAL2848187.1
JBFXLU010000051.1	175282	177201	KAL2848188.1
JBFXLU010000051.1	177254	177924	KAL2848189.1
JBFXLU010000051.1	179535	180222	KAL2848190.1
JBFXLU010000051.1	182498	184024	KAL2848191.1
JBFXLU010000052.1	970	1858	KAL2848055.1
JBFXLU010000052.1	2095	3464	KAL2848056.1
JBFXLU010000052.1	4072	7525	KAL2848057.1
JBFXLU010000052.1	7525	8554	KAL2848058.1
JBFXLU010000052.1	8983	13282	KAL2848059.1
JBFXLU010000052.1	13655	14938	KAL2848060.1
JBFXLU010000052.1	14999	17185	KAL2848061.1
JBFXLU010000052.1	17290	18361	KAL2848062.1
JBFXLU010000052.1	18559	19892	KAL2848063.1
JBFXLU010000052.1	20328	23270	KAL2848064.1
JBFXLU010000052.1	24061	26550	KAL2848065.1
JBFXLU010000052.1	27528	29391	KAL2848066.1
JBFXLU010000052.1	31650	35363	KAL2848067.1
JBFXLU010000052.1	36133	36691	KAL2848068.1
JBFXLU010000052.1	37506	39522	KAL2848069.1
JBFXLU010000052.1	40429	42273	KAL2848070.1
JBFXLU010000052.1	43937	46962	KAL2848071.1
JBFXLU010000052.1	47189	47645	KAL2848072.1
JBFXLU010000052.1	47962	49190	KAL2848073.1
JBFXLU010000052.1	49527	51667	KAL2848074.1
JBFXLU010000052.1	51712	55723	KAL2848075.1
JBFXLU010000052.1	58057	59956	KAL2848076.1
JBFXLU010000052.1	60174	63351	KAL2848077.1
JBFXLU010000052.1	63351	64486	KAL2848078.1
JBFXLU010000052.1	64486	65952	KAL2848079.1
JBFXLU010000052.1	67949	68786	KAL2848080.1
JBFXLU010000052.1	71006	72328	KAL2848081.1
JBFXLU010000052.1	73002	75998	KAL2848082.1
JBFXLU010000052.1	76055	77917	KAL2848083.1
JBFXLU010000052.1	78946	83019	KAL2848084.1
JBFXLU010000052.1	83281	87241	KAL2848085.1
JBFXLU010000052.1	87366	88118	KAL2848086.1
JBFXLU010000052.1	88371	89868	KAL2848087.1
JBFXLU010000052.1	90223	91141	KAL2848088.1
JBFXLU010000052.1	92952	95595	KAL2848089.1
JBFXLU010000052.1	95878	97964	KAL2848090.1
JBFXLU010000052.1	98373	101889	KAL2848091.1
JBFXLU010000052.1	102476	105901	KAL2848092.1
JBFXLU010000052.1	105942	107820	KAL2848093.1
JBFXLU010000052.1	107974	110106	KAL2848094.1
JBFXLU010000052.1	110106	111636	KAL2848095.1
JBFXLU010000052.1	111599	113058	KAL2848096.1
JBFXLU010000052.1	113096	114021	KAL2848097.1
JBFXLU010000052.1	116587	118513	KAL2848098.1
JBFXLU010000052.1	119567	120561	KAL2848099.1
JBFXLU010000052.1	123694	125227	KAL2848100.1
JBFXLU010000052.1	125247	129120	KAL2848101.1
JBFXLU010000052.1	129727	131204	KAL2848102.1
JBFXLU010000052.1	130897	133508	KAL2848103.1
JBFXLU010000052.1	133611	135370	KAL2848104.1
JBFXLU010000052.1	135814	137916	KAL2848105.1
JBFXLU010000052.1	139886	141942	KAL2848106.1
JBFXLU010000052.1	142501	143424	KAL2848107.1
JBFXLU010000052.1	143707	144525	KAL2848108.1
JBFXLU010000052.1	145149	146015	KAL2848109.1
JBFXLU010000052.1	146966	148760	KAL2848110.1
JBFXLU010000052.1	149136	150408	KAL2848111.1
JBFXLU010000052.1	150408	152325	KAL2848112.1
JBFXLU010000052.1	153211	154131	KAL2848113.1
JBFXLU010000052.1	154125	156220	KAL2848114.1
JBFXLU010000052.1	156387	161009	KAL2848115.1
JBFXLU010000052.1	161103	161712	KAL2848116.1
JBFXLU010000052.1	161904	163717	KAL2848117.1
JBFXLU010000052.1	163464	164629	KAL2848118.1
JBFXLU010000052.1	164924	166085	KAL2848119.1
JBFXLU010000052.1	166085	167641	KAL2848120.1
JBFXLU010000052.1	168721	173228	KAL2848121.1
JBFXLU010000052.1	173643	174087	KAL2848122.1
JBFXLU010000052.1	174502	176285	KAL2848123.1
JBFXLU010000052.1	177021	178509	KAL2848124.1
JBFXLU010000052.1	178527	180082	KAL2848125.1
JBFXLU010000052.1	180199	182355	KAL2848126.1
JBFXLU010000053.1	0	2320	KAL2847817.1
JBFXLU010000053.1	3801	4930	KAL2847818.1
JBFXLU010000053.1	7641	8400	KAL2847819.1
JBFXLU010000053.1	9296	10740	KAL2847820.1
JBFXLU010000053.1	10915	15201	KAL2847821.1
JBFXLU010000053.1	16010	16709	KAL2847822.1
JBFXLU010000053.1	17601	18552	KAL2847823.1
JBFXLU010000053.1	21265	22605	KAL2847824.1
JBFXLU010000053.1	25506	26965	KAL2847825.1
JBFXLU010000053.1	29187	30507	KAL2847826.1
JBFXLU010000053.1	31864	33195	KAL2847827.1
JBFXLU010000053.1	33441	40257	KAL2847828.1
JBFXLU010000053.1	40691	41837	KAL2847829.1
JBFXLU010000053.1	42236	43046	KAL2847830.1
JBFXLU010000053.1	44041	46486	KAL2847831.1
JBFXLU010000053.1	46657	48388	KAL2847832.1
JBFXLU010000053.1	49527	53381	KAL2847833.1
JBFXLU010000053.1	53680	61572	KAL2847834.1
JBFXLU010000053.1	62180	63739	KAL2847835.1
JBFXLU010000053.1	63848	64423	KAL2847836.1
JBFXLU010000053.1	65370	67275	KAL2847837.1
JBFXLU010000053.1	67351	69233	KAL2847838.1
JBFXLU010000053.1	69292	70199	KAL2847839.1
JBFXLU010000053.1	70367	72242	KAL2847840.1
JBFXLU010000053.1	72770	74526	KAL2847841.1
JBFXLU010000053.1	75155	76268	KAL2847842.1
JBFXLU010000053.1	76988	78946	KAL2847843.1
JBFXLU010000053.1	82020	82512	KAL2847844.1
JBFXLU010000053.1	84655	86793	KAL2847845.1
JBFXLU010000053.1	87112	88740	KAL2847846.1
JBFXLU010000053.1	90758	91586	KAL2847847.1
JBFXLU010000053.1	91828	92971	KAL2847848.1
JBFXLU010000053.1	94951	96948	KAL2847849.1
JBFXLU010000053.1	97820	99278	KAL2847850.1
JBFXLU010000053.1	99539	100232	KAL2847851.1
JBFXLU010000053.1	107652	108099	KAL2847852.1
JBFXLU010000053.1	109055	109962	KAL2847853.1
JBFXLU010000053.1	110945	111690	KAL2847854.1
JBFXLU010000053.1	111762	113634	KAL2847855.1
JBFXLU010000053.1	113939	115763	KAL2847856.1
JBFXLU010000053.1	116782	120262	KAL2847857.1
JBFXLU010000053.1	123631	124203	KAL2847858.1
JBFXLU010000053.1	124637	127283	KAL2847859.1
JBFXLU010000053.1	128178	128865	KAL2847860.1
JBFXLU010000053.1	131685	132871	KAL2847861.1
JBFXLU010000053.1	135719	136726	KAL2847862.1
JBFXLU010000053.1	138201	139678	KAL2847863.1
JBFXLU010000053.1	140291	141237	KAL2847864.1
JBFXLU010000053.1	141380	143657	KAL2847865.1
JBFXLU010000053.1	144093	146066	KAL2847866.1
JBFXLU010000053.1	146494	148647	KAL2847867.1
JBFXLU010000053.1	151461	152961	KAL2847868.1
JBFXLU010000053.1	154504	155701	KAL2847869.1
JBFXLU010000053.1	159308	161089	KAL2847870.1
JBFXLU010000053.1	162130	164273	KAL2847871.1
JBFXLU010000053.1	165127	166523	KAL2847872.1
JBFXLU010000053.1	167210	168108	KAL2847873.1
JBFXLU010000053.1	168654	170413	KAL2847874.1
JBFXLU010000053.1	170752	171276	KAL2847875.1
JBFXLU010000053.1	174352	176381	KAL2847876.1
JBFXLU010000054.1	27	916	KAL2847741.1
JBFXLU010000054.1	1478	2434	KAL2847742.1
JBFXLU010000054.1	3071	4503	KAL2847743.1
JBFXLU010000054.1	5085	6275	KAL2847744.1
JBFXLU010000054.1	6275	7869	KAL2847745.1
JBFXLU010000054.1	16675	19176	KAL2847746.1
JBFXLU010000054.1	19181	21747	KAL2847747.1
JBFXLU010000054.1	24615	26868	KAL2847748.1
JBFXLU010000054.1	28615	29235	KAL2847749.1
JBFXLU010000054.1	29979	31467	KAL2847750.1
JBFXLU010000054.1	31753	32878	KAL2847751.1
JBFXLU010000054.1	33692	34520	KAL2847752.1
JBFXLU010000054.1	34706	35372	KAL2847753.1
JBFXLU010000054.1	35843	37459	KAL2847754.1
JBFXLU010000054.1	39057	41282	KAL2847755.1
JBFXLU010000054.1	41252	45289	KAL2847756.1
JBFXLU010000054.1	46330	47896	KAL2847757.1
JBFXLU010000054.1	48687	50227	KAL2847758.1
JBFXLU010000054.1	50784	52529	KAL2847759.1
JBFXLU010000054.1	53327	54907	KAL2847760.1
JBFXLU010000054.1	54813	55301	KAL2847761.1
JBFXLU010000054.1	55743	57096	KAL2847762.1
JBFXLU010000054.1	57498	58735	KAL2847763.1
JBFXLU010000054.1	58771	61504	KAL2847764.1
JBFXLU010000054.1	61873	63778	KAL2847765.1
JBFXLU010000054.1	64149	66181	KAL2847766.1
JBFXLU010000054.1	66458	68027	KAL2847767.1
JBFXLU010000054.1	73772	76918	KAL2847768.1
JBFXLU010000054.1	77686	78590	KAL2847769.1
JBFXLU010000054.1	78889	79583	KAL2847770.1
JBFXLU010000054.1	80073	82335	KAL2847771.1
JBFXLU010000054.1	82670	85284	KAL2847772.1
JBFXLU010000054.1	85364	86917	KAL2847773.1
JBFXLU010000054.1	87547	87928	KAL2847774.1
JBFXLU010000054.1	88142	89719	KAL2847775.1
JBFXLU010000054.1	89971	91713	KAL2847776.1
JBFXLU010000054.1	93899	95653	KAL2847777.1
JBFXLU010000054.1	97175	98606	KAL2847778.1
JBFXLU010000054.1	99417	100426	KAL2847779.1
JBFXLU010000054.1	101393	102165	KAL2847780.1
JBFXLU010000054.1	102897	104533	KAL2847781.1
JBFXLU010000054.1	104969	105734	KAL2847782.1
JBFXLU010000054.1	107719	109589	KAL2847783.1
JBFXLU010000054.1	110073	111420	KAL2847784.1
JBFXLU010000054.1	112692	113888	KAL2847785.1
JBFXLU010000054.1	114357	115193	KAL2847786.1
JBFXLU010000054.1	115278	117174	KAL2847787.1
JBFXLU010000054.1	118445	119751	KAL2847788.1
JBFXLU010000054.1	120648	121611	KAL2847789.1
JBFXLU010000054.1	122010	123133	KAL2847790.1
JBFXLU010000054.1	123388	124596	KAL2847791.1
JBFXLU010000054.1	125535	128311	KAL2847792.1
JBFXLU010000054.1	128357	130700	KAL2847793.1
JBFXLU010000054.1	131183	132384	KAL2847794.1
JBFXLU010000054.1	132669	134820	KAL2847795.1
JBFXLU010000054.1	135306	136429	KAL2847796.1
JBFXLU010000054.1	136468	137551	KAL2847797.1
JBFXLU010000054.1	137844	139341	KAL2847798.1
JBFXLU010000054.1	139416	140654	KAL2847799.1
JBFXLU010000054.1	141731	143662	KAL2847800.1
JBFXLU010000054.1	144284	146544	KAL2847801.1
JBFXLU010000054.1	146874	148257	KAL2847802.1
JBFXLU010000054.1	148491	150553	KAL2847803.1
JBFXLU010000054.1	150877	152497	KAL2847804.1
JBFXLU010000054.1	153007	155224	KAL2847805.1
JBFXLU010000054.1	155458	157260	KAL2847806.1
JBFXLU010000054.1	157260	159548	KAL2847807.1
JBFXLU010000054.1	159911	160753	KAL2847808.1
JBFXLU010000054.1	161609	162065	KAL2847809.1
JBFXLU010000054.1	163147	164723	KAL2847810.1
JBFXLU010000054.1	166144	166717	KAL2847811.1
JBFXLU010000054.1	167073	168591	KAL2847812.1
JBFXLU010000054.1	169048	170621	KAL2847813.1
JBFXLU010000054.1	171383	172300	KAL2847814.1
JBFXLU010000054.1	174329	174800	KAL2847815.1
JBFXLU010000054.1	175392	177259	KAL2847816.1
JBFXLU010000055.1	45	857	KAL2847492.1
JBFXLU010000055.1	1484	2999	KAL2847493.1
JBFXLU010000055.1	3206	3899	KAL2847494.1
JBFXLU010000055.1	4375	6304	KAL2847495.1
JBFXLU010000055.1	7247	10714	KAL2847496.1
JBFXLU010000055.1	10886	12068	KAL2847497.1
JBFXLU010000055.1	15507	16141	KAL2847498.1
JBFXLU010000055.1	17978	19004	KAL2847499.1
JBFXLU010000055.1	19336	20789	KAL2847500.1
JBFXLU010000055.1	22454	23948	KAL2847501.1
JBFXLU010000055.1	25506	28131	KAL2847502.1
JBFXLU010000055.1	29358	30492	KAL2847503.1
JBFXLU010000055.1	31556	33029	KAL2847504.1
JBFXLU010000055.1	35431	36760	KAL2847505.1
JBFXLU010000055.1	37990	42286	KAL2847506.1
JBFXLU010000055.1	42756	46486	KAL2847507.1
JBFXLU010000055.1	46896	47767	KAL2847508.1
JBFXLU010000055.1	47749	49657	KAL2847509.1
JBFXLU010000055.1	49932	51833	KAL2847510.1
JBFXLU010000055.1	52091	53608	KAL2847511.1
JBFXLU010000055.1	53850	54519	KAL2847512.1
JBFXLU010000055.1	57410	58293	KAL2847513.1
JBFXLU010000055.1	58580	60118	KAL2847514.1
JBFXLU010000055.1	60082	60772	KAL2847515.1
JBFXLU010000055.1	61212	61695	KAL2847516.1
JBFXLU010000055.1	62737	64078	KAL2847517.1
JBFXLU010000055.1	68674	70368	KAL2847518.1
JBFXLU010000055.1	71553	76154	KAL2847519.1
JBFXLU010000055.1	76536	78875	KAL2847520.1
JBFXLU010000055.1	80380	80830	KAL2847521.1
JBFXLU010000055.1	81080	82393	KAL2847522.1
JBFXLU010000055.1	82525	84751	KAL2847523.1
JBFXLU010000055.1	84874	86182	KAL2847524.1
JBFXLU010000055.1	86291	87764	KAL2847525.1
JBFXLU010000055.1	88284	88943	KAL2847526.1
JBFXLU010000055.1	89451	91544	KAL2847527.1
JBFXLU010000055.1	92130	93424	KAL2847528.1
JBFXLU010000055.1	93790	94771	KAL2847529.1
JBFXLU010000055.1	95030	97344	KAL2847530.1
JBFXLU010000055.1	97502	98257	KAL2847531.1
JBFXLU010000055.1	98275	100583	KAL2847532.1
JBFXLU010000055.1	100963	101794	KAL2847533.1
JBFXLU010000055.1	101892	103320	KAL2847534.1
JBFXLU010000055.1	103320	104573	KAL2847535.1
JBFXLU010000055.1	105469	108501	KAL2847536.1
JBFXLU010000055.1	108512	111098	KAL2847537.1
JBFXLU010000055.1	111338	114035	KAL2847538.1
JBFXLU010000055.1	114093	116353	KAL2847539.1
JBFXLU010000055.1	116795	122357	KAL2847540.1
JBFXLU010000055.1	122951	124740	KAL2847541.1
JBFXLU010000055.1	124979	126601	KAL2847542.1
JBFXLU010000055.1	127102	128999	KAL2847543.1
JBFXLU010000055.1	129359	130466	KAL2847544.1
JBFXLU010000055.1	131168	132421	KAL2847545.1
JBFXLU010000055.1	132950	133766	KAL2847546.1
JBFXLU010000055.1	133941	135675	KAL2847547.1
JBFXLU010000055.1	135750	138137	KAL2847548.1
JBFXLU010000055.1	141020	142090	KAL2847549.1
JBFXLU010000055.1	142847	144570	KAL2847550.1
JBFXLU010000055.1	144571	146500	KAL2847551.1
JBFXLU010000055.1	146500	149284	KAL2847552.1
JBFXLU010000055.1	149880	150484	KAL2847553.1
JBFXLU010000055.1	151236	152998	KAL2847554.1
JBFXLU010000055.1	153352	155619	KAL2847555.1
JBFXLU010000055.1	155910	157414	KAL2847556.1
JBFXLU010000055.1	158084	159401	KAL2847557.1
JBFXLU010000055.1	159692	160751	KAL2847558.1
JBFXLU010000055.1	161254	162560	KAL2847559.1
JBFXLU010000055.1	163668	164965	KAL2847560.1
JBFXLU010000055.1	165442	166828	KAL2847561.1
JBFXLU010000055.1	167239	168286	KAL2847562.1
JBFXLU010000055.1	168720	170691	KAL2847563.1
JBFXLU010000055.1	170943	173766	KAL2847564.1
JBFXLU010000055.1	173911	175733	KAL2847565.1
JBFXLU010000056.1	777	1471	KAL2847424.1
JBFXLU010000056.1	1669	5864	KAL2847425.1
JBFXLU010000056.1	6828	7245	KAL2847426.1
JBFXLU010000056.1	7622	8377	KAL2847427.1
JBFXLU010000056.1	8893	9424	KAL2847428.1
JBFXLU010000056.1	9618	10680	KAL2847429.1
JBFXLU010000056.1	10856	13376	KAL2847430.1
JBFXLU010000056.1	13653	16052	KAL2847431.1
JBFXLU010000056.1	16186	18312	KAL2847432.1
JBFXLU010000056.1	18312	19446	KAL2847433.1
JBFXLU010000056.1	19628	23093	KAL2847434.1
JBFXLU010000056.1	22998	25165	KAL2847435.1
JBFXLU010000056.1	26070	29359	KAL2847436.1
JBFXLU010000056.1	29447	31391	KAL2847437.1
JBFXLU010000056.1	31391	34719	KAL2847438.1
JBFXLU010000056.1	37740	38485	KAL2847439.1
JBFXLU010000056.1	38474	38912	KAL2847440.1
JBFXLU010000056.1	41652	43569	KAL2847441.1
JBFXLU010000056.1	43717	44744	KAL2847442.1
JBFXLU010000056.1	44671	51454	KAL2847443.1
JBFXLU010000056.1	52546	54449	KAL2847444.1
JBFXLU010000056.1	54687	56058	KAL2847445.1
JBFXLU010000056.1	56059	57350	KAL2847446.1
JBFXLU010000056.1	57491	59142	KAL2847447.1
JBFXLU010000056.1	60022	62990	KAL2847448.1
JBFXLU010000056.1	65788	66713	KAL2847449.1
JBFXLU010000056.1	67234	76126	KAL2847450.1
JBFXLU010000056.1	77477	79112	KAL2847451.1
JBFXLU010000056.1	79281	81217	KAL2847452.1
JBFXLU010000056.1	81699	84336	KAL2847453.1
JBFXLU010000056.1	85463	86919	KAL2847454.1
JBFXLU010000056.1	87284	89919	KAL2847455.1
JBFXLU010000056.1	91128	92756	KAL2847456.1
JBFXLU010000056.1	93521	95296	KAL2847457.1
JBFXLU010000056.1	96145	97207	KAL2847458.1
JBFXLU010000056.1	97269	98800	KAL2847459.1
JBFXLU010000056.1	98997	100641	KAL2847460.1
JBFXLU010000056.1	100657	102679	KAL2847461.1
JBFXLU010000056.1	103942	105716	KAL2847462.1
JBFXLU010000056.1	107039	107609	KAL2847463.1
JBFXLU010000056.1	107712	108643	KAL2847464.1
JBFXLU010000056.1	109168	113152	KAL2847465.1
JBFXLU010000056.1	116752	120621	KAL2847466.1
JBFXLU010000056.1	120956	122630	KAL2847467.1
JBFXLU010000056.1	121064	121463	KAL2847468.1
JBFXLU010000056.1	122630	123889	KAL2847469.1
JBFXLU010000056.1	123932	124767	KAL2847470.1
JBFXLU010000056.1	124853	129817	KAL2847471.1
JBFXLU010000056.1	130305	131983	KAL2847472.1
JBFXLU010000056.1	135434	136784	KAL2847473.1
JBFXLU010000056.1	137609	138614	KAL2847474.1
JBFXLU010000056.1	140029	141079	KAL2847475.1
JBFXLU010000056.1	141147	141594	KAL2847476.1
JBFXLU010000056.1	141591	143879	KAL2847477.1
JBFXLU010000056.1	144175	146145	KAL2847478.1
JBFXLU010000056.1	146365	146956	KAL2847479.1
JBFXLU010000056.1	147035	147608	KAL2847480.1
JBFXLU010000056.1	147713	149478	KAL2847481.1
JBFXLU010000056.1	149945	150954	KAL2847482.1
JBFXLU010000056.1	151558	154587	KAL2847483.1
JBFXLU010000056.1	154961	157937	KAL2847484.1
JBFXLU010000056.1	158289	160388	KAL2847485.1
JBFXLU010000056.1	160616	163446	KAL2847486.1
JBFXLU010000056.1	164539	166549	KAL2847487.1
JBFXLU010000056.1	166505	168345	KAL2847488.1
JBFXLU010000056.1	168970	170731	KAL2847489.1
JBFXLU010000056.1	172189	173009	KAL2847490.1
JBFXLU010000056.1	174610	174991	KAL2847491.1
JBFXLU010000057.1	0	929	KAL2847206.1
JBFXLU010000057.1	3175	5168	KAL2847207.1
JBFXLU010000057.1	6641	7510	KAL2847208.1
JBFXLU010000057.1	7979	8666	KAL2847209.1
JBFXLU010000057.1	8815	11182	KAL2847210.1
JBFXLU010000057.1	11408	12848	KAL2847211.1
JBFXLU010000057.1	13565	15114	KAL2847212.1
JBFXLU010000057.1	15556	20212	KAL2847213.1
JBFXLU010000057.1	20282	21880	KAL2847214.1
JBFXLU010000057.1	22861	23726	KAL2847215.1
JBFXLU010000057.1	24157	25506	KAL2847216.1
JBFXLU010000057.1	26510	28850	KAL2847217.1
JBFXLU010000057.1	29571	31587	KAL2847218.1
JBFXLU010000057.1	32647	34676	KAL2847219.1
JBFXLU010000057.1	34652	36671	KAL2847220.1
JBFXLU010000057.1	36601	37895	KAL2847221.1
JBFXLU010000057.1	37909	39196	KAL2847222.1
JBFXLU010000057.1	39356	41844	KAL2847223.1
JBFXLU010000057.1	42090	45218	KAL2847224.1
JBFXLU010000057.1	46480	48235	KAL2847225.1
JBFXLU010000057.1	48103	49048	KAL2847226.1
JBFXLU010000057.1	49160	50935	KAL2847227.1
JBFXLU010000057.1	51229	52853	KAL2847228.1
JBFXLU010000057.1	53611	55307	KAL2847229.1
JBFXLU010000057.1	55373	55961	KAL2847230.1
JBFXLU010000057.1	57322	60889	KAL2847231.1
JBFXLU010000057.1	61144	61861	KAL2847232.1
JBFXLU010000057.1	62240	64141	KAL2847233.1
JBFXLU010000057.1	64207	66248	KAL2847234.1
JBFXLU010000057.1	66115	68120	KAL2847235.1
JBFXLU010000057.1	68284	69687	KAL2847236.1
JBFXLU010000057.1	69811	70866	KAL2847237.1
JBFXLU010000057.1	78636	79263	KAL2847238.1
JBFXLU010000057.1	79305	81705	KAL2847239.1
JBFXLU010000057.1	82498	82922	KAL2847240.1
JBFXLU010000057.1	82922	84270	KAL2847241.1
JBFXLU010000057.1	87024	88727	KAL2847242.1
JBFXLU010000057.1	90781	93498	KAL2847243.1
JBFXLU010000057.1	94495	94999	KAL2847244.1
JBFXLU010000057.1	96840	100016	KAL2847245.1
JBFXLU010000057.1	106377	108536	KAL2847246.1
JBFXLU010000057.1	109471	110101	KAL2847247.1
JBFXLU010000057.1	116826	118824	KAL2847248.1
JBFXLU010000057.1	118857	119555	KAL2847249.1
JBFXLU010000057.1	119533	119935	KAL2847250.1
JBFXLU010000057.1	120874	121404	KAL2847251.1
JBFXLU010000057.1	122060	123076	KAL2847252.1
JBFXLU010000057.1	124345	126406	KAL2847253.1
JBFXLU010000057.1	131020	131653	KAL2847254.1
JBFXLU010000057.1	132939	133902	KAL2847255.1
JBFXLU010000057.1	134991	135802	KAL2847256.1
JBFXLU010000057.1	136408	137855	KAL2847257.1
JBFXLU010000057.1	138330	139711	KAL2847258.1
JBFXLU010000057.1	140921	142635	KAL2847259.1
JBFXLU010000057.1	147570	148344	KAL2847260.1
JBFXLU010000057.1	148784	149306	KAL2847261.1
JBFXLU010000057.1	156549	157024	KAL2847262.1
JBFXLU010000057.1	158167	159805	KAL2847263.1
JBFXLU010000057.1	169703	171198	KAL2847264.1
JBFXLU010000058.1	1824	2691	KAL2847141.1
JBFXLU010000058.1	3100	4734	KAL2847142.1
JBFXLU010000058.1	5067	6316	KAL2847143.1
JBFXLU010000058.1	6990	7195	KAL2847144.1
JBFXLU010000058.1	7405	10375	KAL2847145.1
JBFXLU010000058.1	10512	14400	KAL2847146.1
JBFXLU010000058.1	15059	16601	KAL2847147.1
JBFXLU010000058.1	17233	18666	KAL2847148.1
JBFXLU010000058.1	19047	21180	KAL2847149.1
JBFXLU010000058.1	21794	22744	KAL2847150.1
JBFXLU010000058.1	22880	24538	KAL2847151.1
JBFXLU010000058.1	25021	26509	KAL2847152.1
JBFXLU010000058.1	26816	31192	KAL2847153.1
JBFXLU010000058.1	31701	32504	KAL2847154.1
JBFXLU010000058.1	33326	34805	KAL2847155.1
JBFXLU010000058.1	35671	36774	KAL2847156.1
JBFXLU010000058.1	39098	39916	KAL2847157.1
JBFXLU010000058.1	41120	41912	KAL2847158.1
JBFXLU010000058.1	43313	44717	KAL2847159.1
JBFXLU010000058.1	47582	48650	KAL2847160.1
JBFXLU010000058.1	49785	51040	KAL2847161.1
JBFXLU010000058.1	52005	53061	KAL2847162.1
JBFXLU010000058.1	54162	57273	KAL2847163.1
JBFXLU010000058.1	59454	60601	KAL2847164.1
JBFXLU010000058.1	61498	62640	KAL2847165.1
JBFXLU010000058.1	64832	66645	KAL2847166.1
JBFXLU010000058.1	67402	68680	KAL2847167.1
JBFXLU010000058.1	70408	71475	KAL2847168.1
JBFXLU010000058.1	71958	73030	KAL2847169.1
JBFXLU010000058.1	73680	75214	KAL2847170.1
JBFXLU010000058.1	76181	77698	KAL2847171.1
JBFXLU010000058.1	78944	79442	KAL2847172.1
JBFXLU010000058.1	80689	82847	KAL2847173.1
JBFXLU010000058.1	83136	84606	KAL2847174.1
JBFXLU010000058.1	84956	87027	KAL2847175.1
JBFXLU010000058.1	87449	88530	KAL2847176.1
JBFXLU010000058.1	88716	90086	KAL2847177.1
JBFXLU010000058.1	90823	93088	KAL2847178.1
JBFXLU010000058.1	93721	94529	KAL2847179.1
JBFXLU010000058.1	95119	95968	KAL2847180.1
JBFXLU010000058.1	99740	100260	KAL2847181.1
JBFXLU010000058.1	103403	105105	KAL2847182.1
JBFXLU010000058.1	109447	111320	KAL2847183.1
JBFXLU010000058.1	112315	114443	KAL2847184.1
JBFXLU010000058.1	115005	116422	KAL2847185.1
JBFXLU010000058.1	116798	117190	KAL2847186.1
JBFXLU010000058.1	118802	119490	KAL2847187.1
JBFXLU010000058.1	119438	120467	KAL2847188.1
JBFXLU010000058.1	120695	122759	KAL2847189.1
JBFXLU010000058.1	122759	123776	KAL2847190.1
JBFXLU010000058.1	123872	127749	KAL2847191.1
JBFXLU010000058.1	128760	131070	KAL2847192.1
JBFXLU010000058.1	131638	134014	KAL2847193.1
JBFXLU010000058.1	134623	134956	KAL2847194.1
JBFXLU010000058.1	135201	136966	KAL2847195.1
JBFXLU010000058.1	137511	139004	KAL2847196.1
JBFXLU010000058.1	139238	140904	KAL2847197.1
JBFXLU010000058.1	142095	144099	KAL2847198.1
JBFXLU010000058.1	144466	147023	KAL2847199.1
JBFXLU010000058.1	147610	152564	KAL2847200.1
JBFXLU010000058.1	152564	155496	KAL2847201.1
JBFXLU010000058.1	155526	157183	KAL2847202.1
JBFXLU010000058.1	157463	161436	KAL2847203.1
JBFXLU010000058.1	162090	164276	KAL2847204.1
JBFXLU010000058.1	164867	167528	KAL2847205.1
JBFXLU010000059.1	28	940	KAL2846917.1
JBFXLU010000059.1	2297	4250	KAL2846918.1
JBFXLU010000059.1	4943	6770	KAL2846919.1
JBFXLU010000059.1	6978	8518	KAL2846920.1
JBFXLU010000059.1	9127	10456	KAL2846921.1
JBFXLU010000059.1	11728	12577	KAL2846922.1
JBFXLU010000059.1	13644	14947	KAL2846923.1
JBFXLU010000059.1	17044	17922	KAL2846924.1
JBFXLU010000059.1	18681	19575	KAL2846925.1
JBFXLU010000059.1	23112	27145	KAL2846926.1
JBFXLU010000059.1	27330	28585	KAL2846927.1
JBFXLU010000059.1	28665	29972	KAL2846928.1
JBFXLU010000059.1	30622	32886	KAL2846929.1
JBFXLU010000059.1	34344	36332	KAL2846930.1
JBFXLU010000059.1	36393	37962	KAL2846931.1
JBFXLU010000059.1	37976	39546	KAL2846932.1
JBFXLU010000059.1	39749	41762	KAL2846933.1
JBFXLU010000059.1	41738	42697	KAL2846934.1
JBFXLU010000059.1	42954	45921	KAL2846935.1
JBFXLU010000059.1	46196	47669	KAL2846936.1
JBFXLU010000059.1	47669	48975	KAL2846937.1
JBFXLU010000059.1	49041	50242	KAL2846938.1
JBFXLU010000059.1	50242	53824	KAL2846939.1
JBFXLU010000059.1	55677	56577	KAL2846940.1
JBFXLU010000059.1	56873	59240	KAL2846941.1
JBFXLU010000059.1	60132	62079	KAL2846942.1
JBFXLU010000059.1	62137	64346	KAL2846943.1
JBFXLU010000059.1	64038	65311	KAL2846944.1
JBFXLU010000059.1	66672	69728	KAL2846945.1
JBFXLU010000059.1	69726	72392	KAL2846946.1
JBFXLU010000059.1	72510	73822	KAL2846947.1
JBFXLU010000059.1	74799	75566	KAL2846948.1
JBFXLU010000059.1	78953	80558	KAL2846949.1
JBFXLU010000059.1	81182	82147	KAL2846950.1
JBFXLU010000059.1	82721	84118	KAL2846951.1
JBFXLU010000059.1	84160	85649	KAL2846952.1
JBFXLU010000059.1	85571	86385	KAL2846953.1
JBFXLU010000059.1	86884	91288	KAL2846954.1
JBFXLU010000059.1	92535	95590	KAL2846955.1
JBFXLU010000059.1	95733	97880	KAL2846956.1
JBFXLU010000059.1	98688	101481	KAL2846957.1
JBFXLU010000059.1	102233	103878	KAL2846958.1
JBFXLU010000059.1	103766	105506	KAL2846959.1
JBFXLU010000059.1	106229	106538	KAL2846960.1
JBFXLU010000059.1	106970	107752	KAL2846961.1
JBFXLU010000059.1	107854	108522	KAL2846962.1
JBFXLU010000059.1	108795	110046	KAL2846963.1
JBFXLU010000059.1	110761	111422	KAL2846964.1
JBFXLU010000059.1	111258	112063	KAL2846965.1
JBFXLU010000059.1	112412	112896	KAL2846966.1
JBFXLU010000059.1	113658	115179	KAL2846967.1
JBFXLU010000059.1	115200	116851	KAL2846968.1
JBFXLU010000059.1	117760	121495	KAL2846969.1
JBFXLU010000059.1	121800	123324	KAL2846970.1
JBFXLU010000059.1	123908	124883	KAL2846971.1
JBFXLU010000059.1	124906	126718	KAL2846972.1
JBFXLU010000059.1	127552	130564	KAL2846973.1
JBFXLU010000059.1	131252	132384	KAL2846974.1
JBFXLU010000059.1	131864	133890	KAL2846975.1
JBFXLU010000059.1	134491	135857	KAL2846976.1
JBFXLU010000059.1	136209	138858	KAL2846977.1
JBFXLU010000059.1	138952	140568	KAL2846978.1
JBFXLU010000059.1	141345	143100	KAL2846979.1
JBFXLU010000059.1	143088	145692	KAL2846980.1
JBFXLU010000059.1	145330	147681	KAL2846981.1
JBFXLU010000059.1	147761	149225	KAL2846982.1
JBFXLU010000059.1	149491	152646	KAL2846983.1
JBFXLU010000059.1	153620	156144	KAL2846984.1
JBFXLU010000059.1	156700	157673	KAL2846985.1
JBFXLU010000059.1	158454	161158	KAL2846986.1
JBFXLU010000059.1	161348	162444	KAL2846987.1
JBFXLU010000059.1	162470	164013	KAL2846988.1
JBFXLU010000059.1	164013	165964	KAL2846989.1
JBFXLU010000059.1	166730	167378	KAL2846990.1
JBFXLU010000059.1	167518	168221	KAL2846991.1
JBFXLU010000060.1	39	814	KAL2846855.1
JBFXLU010000060.1	1041	2564	KAL2846856.1
JBFXLU010000060.1	5004	6107	KAL2846857.1
JBFXLU010000060.1	6390	7740	KAL2846858.1
JBFXLU010000060.1	7930	9182	KAL2846859.1
JBFXLU010000060.1	11009	12579	KAL2846860.1
JBFXLU010000060.1	12634	17676	KAL2846861.1
JBFXLU010000060.1	19319	19941	KAL2846862.1
JBFXLU010000060.1	21798	22141	KAL2846863.1
JBFXLU010000060.1	22751	25428	KAL2846864.1
JBFXLU010000060.1	26111	27495	KAL2846865.1
JBFXLU010000060.1	27609	29384	KAL2846866.1
JBFXLU010000060.1	29663	30993	KAL2846867.1
JBFXLU010000060.1	31221	32725	KAL2846868.1
JBFXLU010000060.1	32297	34488	KAL2846869.1
JBFXLU010000060.1	36081	37454	KAL2846870.1
JBFXLU010000060.1	37935	40133	KAL2846871.1
JBFXLU010000060.1	43018	44212	KAL2846872.1
JBFXLU010000060.1	44014	44575	KAL2846873.1
JBFXLU010000060.1	44589	45588	KAL2846874.1
JBFXLU010000060.1	47638	48620	KAL2846875.1
JBFXLU010000060.1	49136	50159	KAL2846876.1
JBFXLU010000060.1	50669	52161	KAL2846877.1
JBFXLU010000060.1	52462	53010	KAL2846878.1
JBFXLU010000060.1	54759	58833	KAL2846879.1
JBFXLU010000060.1	59251	59944	KAL2846880.1
JBFXLU010000060.1	63023	63918	KAL2846881.1
JBFXLU010000060.1	64353	66397	KAL2846882.1
JBFXLU010000060.1	65995	67650	KAL2846883.1
JBFXLU010000060.1	68025	69573	KAL2846884.1
JBFXLU010000060.1	69262	71106	KAL2846885.1
JBFXLU010000060.1	71277	73977	KAL2846886.1
JBFXLU010000060.1	72994	75220	KAL2846887.1
JBFXLU010000060.1	78943	79654	KAL2846888.1
JBFXLU010000060.1	79784	81852	KAL2846889.1
JBFXLU010000060.1	82249	84007	KAL2846890.1
JBFXLU010000060.1	84570	85050	KAL2846891.1
JBFXLU010000060.1	85443	86946	KAL2846892.1
JBFXLU010000060.1	87585	89004	KAL2846893.1
JBFXLU010000060.1	91910	92866	KAL2846894.1
JBFXLU010000060.1	93150	96124	KAL2846895.1
JBFXLU010000060.1	97833	99699	KAL2846896.1
JBFXLU010000060.1	100077	101048	KAL2846897.1
JBFXLU010000060.1	102243	103977	KAL2846898.1
JBFXLU010000060.1	104510	105493	KAL2846899.1
JBFXLU010000060.1	108693	110477	KAL2846900.1
JBFXLU010000060.1	111521	114634	KAL2846901.1
JBFXLU010000060.1	117618	119479	KAL2846902.1
JBFXLU010000060.1	120188	120936	KAL2846903.1
JBFXLU010000060.1	124912	126530	KAL2846904.1
JBFXLU010000060.1	126996	127599	KAL2846905.1
JBFXLU010000060.1	128590	130322	KAL2846906.1
JBFXLU010000060.1	130838	132390	KAL2846907.1
JBFXLU010000060.1	133408	135325	KAL2846908.1
JBFXLU010000060.1	136656	137868	KAL2846909.1
JBFXLU010000060.1	139528	141218	KAL2846910.1
JBFXLU010000060.1	143054	144969	KAL2846911.1
JBFXLU010000060.1	144708	146160	KAL2846912.1
JBFXLU010000060.1	147327	148348	KAL2846913.1
JBFXLU010000060.1	150334	158894	KAL2846914.1
JBFXLU010000060.1	159112	160696	KAL2846915.1
JBFXLU010000060.1	160790	162248	KAL2846916.1
JBFXLU010000061.1	789	2200	KAL2846676.1
JBFXLU010000061.1	2560	3043	KAL2846677.1
JBFXLU010000061.1	3405	5016	KAL2846678.1
JBFXLU010000061.1	5321	6608	KAL2846679.1
JBFXLU010000061.1	6862	8765	KAL2846680.1
JBFXLU010000061.1	9093	10250	KAL2846681.1
JBFXLU010000061.1	10531	11500	KAL2846682.1
JBFXLU010000061.1	11647	12650	KAL2846683.1
JBFXLU010000061.1	13097	14046	KAL2846684.1
JBFXLU010000061.1	14524	15293	KAL2846685.1
JBFXLU010000061.1	17795	18802	KAL2846686.1
JBFXLU010000061.1	19362	20486	KAL2846687.1
JBFXLU010000061.1	23488	27376	KAL2846688.1
JBFXLU010000061.1	28091	29270	KAL2846689.1
JBFXLU010000061.1	29585	30572	KAL2846690.1
JBFXLU010000061.1	31053	33709	KAL2846691.1
JBFXLU010000061.1	33986	36057	KAL2846692.1
JBFXLU010000061.1	36120	38781	KAL2846693.1
JBFXLU010000061.1	39142	40846	KAL2846694.1
JBFXLU010000061.1	41317	43087	KAL2846695.1
JBFXLU010000061.1	43813	46387	KAL2846696.1
JBFXLU010000061.1	47503	48378	KAL2846697.1
JBFXLU010000061.1	51088	54423	KAL2846698.1
JBFXLU010000061.1	55822	57364	KAL2846699.1
JBFXLU010000061.1	57379	57740	KAL2846700.1
JBFXLU010000061.1	61745	67160	KAL2846701.1
JBFXLU010000061.1	67976	68483	KAL2846702.1
JBFXLU010000061.1	69522	69953	KAL2846703.1
JBFXLU010000061.1	69832	71706	KAL2846704.1
JBFXLU010000061.1	71685	72982	KAL2846705.1
JBFXLU010000061.1	75169	76562	KAL2846706.1
JBFXLU010000061.1	77180	95345	KAL2846707.1
JBFXLU010000061.1	97475	102622	KAL2846708.1
JBFXLU010000061.1	103471	104386	KAL2846709.1
JBFXLU010000061.1	109526	111802	KAL2846710.1
JBFXLU010000061.1	114705	115207	KAL2846711.1
JBFXLU010000061.1	123038	123305	KAL2846712.1
JBFXLU010000061.1	125047	127373	KAL2846713.1
JBFXLU010000061.1	130787	131961	KAL2846714.1
JBFXLU010000061.1	147510	152339	KAL2846715.1
JBFXLU010000061.1	161859	162363	KAL2846716.1
JBFXLU010000062.1	1260	2148	KAL2846607.1
JBFXLU010000062.1	4632	4986	KAL2846608.1
JBFXLU010000062.1	5648	7039	KAL2846609.1
JBFXLU010000062.1	7113	8192	KAL2846610.1
JBFXLU010000062.1	8249	8971	KAL2846611.1
JBFXLU010000062.1	9257	10556	KAL2846612.1
JBFXLU010000062.1	11583	12058	KAL2846613.1
JBFXLU010000062.1	12925	14825	KAL2846614.1
JBFXLU010000062.1	15504	16711	KAL2846615.1
JBFXLU010000062.1	17040	17419	KAL2846616.1
JBFXLU010000062.1	17464	19148	KAL2846617.1
JBFXLU010000062.1	19287	22225	KAL2846618.1
JBFXLU010000062.1	23290	24769	KAL2846619.1
JBFXLU010000062.1	25156	27442	KAL2846620.1
JBFXLU010000062.1	28926	30653	KAL2846621.1
JBFXLU010000062.1	30913	32184	KAL2846622.1
JBFXLU010000062.1	33036	34267	KAL2846623.1
JBFXLU010000062.1	34194	35381	KAL2846624.1
JBFXLU010000062.1	35914	38786	KAL2846625.1
JBFXLU010000062.1	42239	43279	KAL2846626.1
JBFXLU010000062.1	46231	48237	KAL2846627.1
JBFXLU010000062.1	48318	49203	KAL2846628.1
JBFXLU010000062.1	49077	50282	KAL2846629.1
JBFXLU010000062.1	51326	51803	KAL2846630.1
JBFXLU010000062.1	52031	53498	KAL2846631.1
JBFXLU010000062.1	54827	55650	KAL2846632.1
JBFXLU010000062.1	57498	57947	KAL2846633.1
JBFXLU010000062.1	58448	58795	KAL2846634.1
JBFXLU010000062.1	59544	60805	KAL2846635.1
JBFXLU010000062.1	61772	63992	KAL2846636.1
JBFXLU010000062.1	64154	65465	KAL2846637.1
JBFXLU010000062.1	68376	69258	KAL2846638.1
JBFXLU010000062.1	69544	70737	KAL2846639.1
JBFXLU010000062.1	71745	72775	KAL2846640.1
JBFXLU010000062.1	72738	73822	KAL2846641.1
JBFXLU010000062.1	75142	77350	KAL2846642.1
JBFXLU010000062.1	77836	79587	KAL2846643.1
JBFXLU010000062.1	80176	82565	KAL2846644.1
JBFXLU010000062.1	83089	83650	KAL2846645.1
JBFXLU010000062.1	85330	89530	KAL2846646.1
JBFXLU010000062.1	89505	90442	KAL2846647.1
JBFXLU010000062.1	90774	91986	KAL2846648.1
JBFXLU010000062.1	93175	97968	KAL2846649.1
JBFXLU010000062.1	97969	100623	KAL2846650.1
JBFXLU010000062.1	100900	101681	KAL2846651.1
JBFXLU010000062.1	102208	105033	KAL2846652.1
JBFXLU010000062.1	105412	106871	KAL2846653.1
JBFXLU010000062.1	108115	111843	KAL2846654.1
JBFXLU010000062.1	112023	114036	KAL2846655.1
JBFXLU010000062.1	114748	117640	KAL2846656.1
JBFXLU010000062.1	118306	120065	KAL2846657.1
JBFXLU010000062.1	120182	121445	KAL2846658.1
JBFXLU010000062.1	121476	123341	KAL2846659.1
JBFXLU010000062.1	123910	125329	KAL2846660.1
JBFXLU010000062.1	125249	126689	KAL2846661.1
JBFXLU010000062.1	127464	129651	KAL2846662.1
JBFXLU010000062.1	129801	132437	KAL2846663.1
JBFXLU010000062.1	133155	134356	KAL2846664.1
JBFXLU010000062.1	134914	135922	KAL2846665.1
JBFXLU010000062.1	140439	142387	KAL2846666.1
JBFXLU010000062.1	143918	145178	KAL2846667.1
JBFXLU010000062.1	145568	146979	KAL2846668.1
JBFXLU010000062.1	146756	148175	KAL2846669.1
JBFXLU010000062.1	147723	149833	KAL2846670.1
JBFXLU010000062.1	149907	153863	KAL2846671.1
JBFXLU010000062.1	154116	154589	KAL2846672.1
JBFXLU010000062.1	154447	155537	KAL2846673.1
JBFXLU010000062.1	156592	159959	KAL2846674.1
JBFXLU010000062.1	160172	161758	KAL2846675.1
JBFXLU010000063.1	118	1209	KAL2846412.1
JBFXLU010000063.1	3208	4386	KAL2846413.1
JBFXLU010000063.1	5965	8077	KAL2846414.1
JBFXLU010000063.1	9876	11210	KAL2846415.1
JBFXLU010000063.1	11270	12401	KAL2846416.1
JBFXLU010000063.1	12853	13280	KAL2846417.1
JBFXLU010000063.1	13415	14753	KAL2846418.1
JBFXLU010000063.1	15769	18598	KAL2846419.1
JBFXLU010000063.1	25625	26936	KAL2846420.1
JBFXLU010000063.1	30064	35115	KAL2846421.1
JBFXLU010000063.1	36822	37683	KAL2846422.1
JBFXLU010000063.1	37476	38598	KAL2846423.1
JBFXLU010000063.1	38684	42122	KAL2846424.1
JBFXLU010000063.1	42372	44692	KAL2846425.1
JBFXLU010000063.1	44677	48322	KAL2846426.1
JBFXLU010000063.1	50583	53135	KAL2846427.1
JBFXLU010000063.1	53134	54688	KAL2846428.1
JBFXLU010000063.1	54632	55622	KAL2846429.1
JBFXLU010000063.1	56125	58350	KAL2846430.1
JBFXLU010000063.1	58859	59826	KAL2846431.1
JBFXLU010000063.1	60023	64357	KAL2846432.1
JBFXLU010000063.1	65983	70291	KAL2846433.1
JBFXLU010000063.1	70592	74349	KAL2846434.1
JBFXLU010000063.1	74498	77865	KAL2846435.1
JBFXLU010000063.1	78550	79773	KAL2846436.1
JBFXLU010000063.1	80043	83321	KAL2846437.1
JBFXLU010000063.1	83431	84127	KAL2846438.1
JBFXLU010000063.1	85230	93591	KAL2846439.1
JBFXLU010000063.1	94269	95698	KAL2846440.1
JBFXLU010000063.1	95656	96026	KAL2846441.1
JBFXLU010000063.1	96484	97400	KAL2846442.1
JBFXLU010000063.1	97721	100872	KAL2846443.1
JBFXLU010000063.1	100942	103194	KAL2846444.1
JBFXLU010000063.1	103770	108478	KAL2846445.1
JBFXLU010000063.1	109781	111249	KAL2846446.1
JBFXLU010000063.1	112914	115603	KAL2846447.1
JBFXLU010000063.1	116851	117290	KAL2846448.1
JBFXLU010000063.1	117525	119032	KAL2846449.1
JBFXLU010000063.1	119394	120340	KAL2846450.1
JBFXLU010000063.1	121543	123810	KAL2846451.1
JBFXLU010000063.1	123973	125332	KAL2846452.1
JBFXLU010000063.1	126467	128536	KAL2846453.1
JBFXLU010000063.1	129003	129628	KAL2846454.1
JBFXLU010000063.1	129663	131013	KAL2846455.1
JBFXLU010000063.1	131342	133392	KAL2846456.1
JBFXLU010000063.1	133560	135018	KAL2846457.1
JBFXLU010000063.1	135293	137153	KAL2846458.1
JBFXLU010000063.1	137444	138436	KAL2846459.1
JBFXLU010000063.1	139374	141073	KAL2846460.1
JBFXLU010000063.1	141429	143386	KAL2846461.1
JBFXLU010000063.1	143499	144688	KAL2846462.1
JBFXLU010000063.1	145656	148247	KAL2846463.1
JBFXLU010000063.1	148655	150358	KAL2846464.1
JBFXLU010000063.1	150581	151453	KAL2846465.1
JBFXLU010000063.1	151743	152654	KAL2846466.1
JBFXLU010000063.1	152866	153595	KAL2846467.1
JBFXLU010000063.1	153845	155163	KAL2846468.1
JBFXLU010000063.1	155402	156710	KAL2846469.1
JBFXLU010000064.1	0	1835	KAL2846349.1
JBFXLU010000064.1	2047	3775	KAL2846350.1
JBFXLU010000064.1	4482	5940	KAL2846351.1
JBFXLU010000064.1	6280	8018	KAL2846352.1
JBFXLU010000064.1	8753	15711	KAL2846353.1
JBFXLU010000064.1	16055	17246	KAL2846354.1
JBFXLU010000064.1	20477	22165	KAL2846355.1
JBFXLU010000064.1	22704	23667	KAL2846356.1
JBFXLU010000064.1	23854	25393	KAL2846357.1
JBFXLU010000064.1	30453	31431	KAL2846358.1
JBFXLU010000064.1	33942	36326	KAL2846359.1
JBFXLU010000064.1	36667	38762	KAL2846360.1
JBFXLU010000064.1	39424	39978	KAL2846361.1
JBFXLU010000064.1	41466	46519	KAL2846362.1
JBFXLU010000064.1	47468	48327	KAL2846363.1
JBFXLU010000064.1	48869	50304	KAL2846364.1
JBFXLU010000064.1	52043	54254	KAL2846365.1
JBFXLU010000064.1	55081	56524	KAL2846366.1
JBFXLU010000064.1	57026	59291	KAL2846367.1
JBFXLU010000064.1	59595	62831	KAL2846368.1
JBFXLU010000064.1	62837	63827	KAL2846369.1
JBFXLU010000064.1	64652	66112	KAL2846370.1
JBFXLU010000064.1	66362	67910	KAL2846371.1
JBFXLU010000064.1	67938	68873	KAL2846372.1
JBFXLU010000064.1	70698	71507	KAL2846373.1
JBFXLU010000064.1	72569	73334	KAL2846374.1
JBFXLU010000064.1	74006	75366	KAL2846375.1
JBFXLU010000064.1	75480	76998	KAL2846376.1
JBFXLU010000064.1	77328	78577	KAL2846377.1
JBFXLU010000064.1	79448	80572	KAL2846378.1
JBFXLU010000064.1	80942	82757	KAL2846379.1
JBFXLU010000064.1	83323	85440	KAL2846380.1
JBFXLU010000064.1	86572	88819	KAL2846381.1
JBFXLU010000064.1	90988	92127	KAL2846382.1
JBFXLU010000064.1	95146	96814	KAL2846383.1
JBFXLU010000064.1	99622	100907	KAL2846384.1
JBFXLU010000064.1	102966	104955	KAL2846385.1
JBFXLU010000064.1	105097	106143	KAL2846386.1
JBFXLU010000064.1	110010	110953	KAL2846387.1
JBFXLU010000064.1	110368	112170	KAL2846388.1
JBFXLU010000064.1	112786	113058	KAL2846389.1
JBFXLU010000064.1	113230	114309	KAL2846390.1
JBFXLU010000064.1	116025	117119	KAL2846391.1
JBFXLU010000064.1	117095	117705	KAL2846392.1
JBFXLU010000064.1	118747	119300	KAL2846393.1
JBFXLU010000064.1	120733	121370	KAL2846394.1
JBFXLU010000064.1	122621	123380	KAL2846395.1
JBFXLU010000064.1	124454	125345	KAL2846396.1
JBFXLU010000064.1	125673	128095	KAL2846397.1
JBFXLU010000064.1	128569	129407	KAL2846398.1
JBFXLU010000064.1	131163	131456	KAL2846399.1
JBFXLU010000064.1	131922	133485	KAL2846400.1
JBFXLU010000064.1	135399	140101	KAL2846401.1
JBFXLU010000064.1	140067	140852	KAL2846402.1
JBFXLU010000064.1	141678	141928	KAL2846403.1
JBFXLU010000064.1	142065	144071	KAL2846404.1
JBFXLU010000064.1	145037	146369	KAL2846405.1
JBFXLU010000064.1	146482	147349	KAL2846406.1
JBFXLU010000064.1	147970	148872	KAL2846407.1
JBFXLU010000064.1	148614	149603	KAL2846408.1
JBFXLU010000064.1	149990	151161	KAL2846409.1
JBFXLU010000064.1	151978	153751	KAL2846410.1
JBFXLU010000064.1	154103	156359	KAL2846411.1
JBFXLU010000065.1	5	882	KAL2846142.1
JBFXLU010000065.1	1574	2552	KAL2846143.1
JBFXLU010000065.1	3384	4604	KAL2846144.1
JBFXLU010000065.1	5302	6558	KAL2846145.1
JBFXLU010000065.1	6503	8155	KAL2846146.1
JBFXLU010000065.1	8172	9205	KAL2846147.1
JBFXLU010000065.1	10682	11876	KAL2846148.1
JBFXLU010000065.1	13066	14112	KAL2846149.1
JBFXLU010000065.1	18163	20866	KAL2846150.1
JBFXLU010000065.1	21908	24551	KAL2846151.1
JBFXLU010000065.1	24715	26798	KAL2846152.1
JBFXLU010000065.1	27136	27982	KAL2846153.1
JBFXLU010000065.1	28378	28939	KAL2846154.1
JBFXLU010000065.1	29951	31830	KAL2846155.1
JBFXLU010000065.1	32228	32696	KAL2846156.1
JBFXLU010000065.1	33118	34502	KAL2846157.1
JBFXLU010000065.1	36078	37324	KAL2846158.1
JBFXLU010000065.1	39633	40842	KAL2846159.1
JBFXLU010000065.1	43973	44701	KAL2846160.1
JBFXLU010000065.1	45530	46757	KAL2846161.1
JBFXLU010000065.1	47340	48272	KAL2846162.1
JBFXLU010000065.1	49262	50532	KAL2846163.1
JBFXLU010000065.1	51236	53525	KAL2846164.1
JBFXLU010000065.1	53561	54789	KAL2846165.1
JBFXLU010000065.1	54998	55680	KAL2846166.1
JBFXLU010000065.1	56962	57961	KAL2846167.1
JBFXLU010000065.1	59629	61853	KAL2846168.1
JBFXLU010000065.1	63170	66752	KAL2846169.1
JBFXLU010000065.1	68269	69611	KAL2846170.1
JBFXLU010000065.1	70433	72907	KAL2846171.1
JBFXLU010000065.1	73592	75713	KAL2846172.1
JBFXLU010000065.1	78561	86435	KAL2846173.1
JBFXLU010000065.1	86879	87707	KAL2846174.1
JBFXLU010000065.1	88199	90866	KAL2846175.1
JBFXLU010000065.1	91272	91621	KAL2846176.1
JBFXLU010000065.1	91678	93400	KAL2846177.1
JBFXLU010000065.1	94474	96474	KAL2846178.1
JBFXLU010000065.1	97123	99583	KAL2846179.1
JBFXLU010000065.1	99857	100714	KAL2846180.1
JBFXLU010000065.1	101206	102917	KAL2846181.1
JBFXLU010000065.1	103851	106043	KAL2846182.1
JBFXLU010000065.1	106278	107986	KAL2846183.1
JBFXLU010000065.1	108615	109905	KAL2846184.1
JBFXLU010000065.1	110153	111754	KAL2846185.1
JBFXLU010000065.1	111570	112881	KAL2846186.1
JBFXLU010000065.1	112881	114586	KAL2846187.1
JBFXLU010000065.1	117021	118638	KAL2846188.1
JBFXLU010000065.1	118985	121289	KAL2846189.1
JBFXLU010000065.1	122178	123486	KAL2846190.1
JBFXLU010000065.1	124553	125284	KAL2846191.1
JBFXLU010000065.1	126266	127169	KAL2846192.1
JBFXLU010000065.1	127063	128631	KAL2846193.1
JBFXLU010000065.1	128636	131537	KAL2846194.1
JBFXLU010000065.1	131537	132314	KAL2846195.1
JBFXLU010000065.1	132314	133402	KAL2846196.1
JBFXLU010000065.1	133279	134097	KAL2846197.1
JBFXLU010000065.1	134098	136730	KAL2846198.1
JBFXLU010000065.1	136682	138586	KAL2846199.1
JBFXLU010000065.1	138302	140344	KAL2846200.1
JBFXLU010000065.1	145057	145390	KAL2846201.1
JBFXLU010000065.1	146291	148114	KAL2846202.1
JBFXLU010000065.1	153364	153856	KAL2846203.1
JBFXLU010000065.1	154213	155010	KAL2846204.1
JBFXLU010000066.1	1647	5082	KAL2846090.1
JBFXLU010000066.1	5703	7270	KAL2846091.1
JBFXLU010000066.1	7327	9180	KAL2846092.1
JBFXLU010000066.1	9458	10820	KAL2846093.1
JBFXLU010000066.1	10930	12162	KAL2846094.1
JBFXLU010000066.1	12351	15523	KAL2846095.1
JBFXLU010000066.1	15749	16782	KAL2846096.1
JBFXLU010000066.1	16782	17710	KAL2846097.1
JBFXLU010000066.1	17710	20594	KAL2846098.1
JBFXLU010000066.1	20796	22408	KAL2846099.1
JBFXLU010000066.1	22670	23403	KAL2846100.1
JBFXLU010000066.1	23835	25756	KAL2846101.1
JBFXLU010000066.1	26431	33127	KAL2846102.1
JBFXLU010000066.1	33169	34621	KAL2846103.1
JBFXLU010000066.1	35023	39712	KAL2846104.1
JBFXLU010000066.1	42009	48693	KAL2846105.1
JBFXLU010000066.1	49141	53369	KAL2846106.1
JBFXLU010000066.1	53718	55488	KAL2846107.1
JBFXLU010000066.1	55927	60046	KAL2846108.1
JBFXLU010000066.1	60047	61719	KAL2846109.1
JBFXLU010000066.1	61866	65062	KAL2846110.1
JBFXLU010000066.1	64926	66732	KAL2846111.1
JBFXLU010000066.1	66897	69820	KAL2846112.1
JBFXLU010000066.1	70017	71956	KAL2846113.1
JBFXLU010000066.1	71446	72599	KAL2846114.1
JBFXLU010000066.1	72703	73343	KAL2846115.1
JBFXLU010000066.1	76279	78050	KAL2846116.1
JBFXLU010000066.1	78319	80111	KAL2846117.1
JBFXLU010000066.1	81555	82416	KAL2846118.1
JBFXLU010000066.1	87594	88669	KAL2846119.1
JBFXLU010000066.1	88825	93443	KAL2846120.1
JBFXLU010000066.1	94355	96119	KAL2846121.1
JBFXLU010000066.1	96295	96934	KAL2846122.1
JBFXLU010000066.1	96973	98068	KAL2846123.1
JBFXLU010000066.1	98920	99202	KAL2846124.1
JBFXLU010000066.1	99349	100603	KAL2846125.1
JBFXLU010000066.1	101193	105727	KAL2846126.1
JBFXLU010000066.1	106669	108936	KAL2846127.1
JBFXLU010000066.1	108995	112586	KAL2846128.1
JBFXLU010000066.1	114960	117162	KAL2846129.1
JBFXLU010000066.1	117604	119533	KAL2846130.1
JBFXLU010000066.1	119881	121757	KAL2846131.1
JBFXLU010000066.1	121946	126760	KAL2846132.1
JBFXLU010000066.1	126761	128024	KAL2846133.1
JBFXLU010000066.1	128235	130024	KAL2846134.1
JBFXLU010000066.1	130584	133863	KAL2846135.1
JBFXLU010000066.1	134028	135980	KAL2846136.1
JBFXLU010000066.1	136406	137938	KAL2846137.1
JBFXLU010000066.1	138965	140680	KAL2846138.1
JBFXLU010000066.1	143677	145896	KAL2846139.1
JBFXLU010000066.1	146229	148727	KAL2846140.1
JBFXLU010000066.1	149258	152597	KAL2846141.1
JBFXLU010000067.1	192	1207	KAL2845904.1
JBFXLU010000067.1	1906	2942	KAL2845905.1
JBFXLU010000067.1	3399	4971	KAL2845906.1
JBFXLU010000067.1	5673	26606	KAL2845907.1
JBFXLU010000067.1	28173	29481	KAL2845908.1
JBFXLU010000067.1	30326	38668	KAL2845909.1
JBFXLU010000067.1	39176	40827	KAL2845910.1
JBFXLU010000067.1	41604	44094	KAL2845911.1
JBFXLU010000067.1	48365	50130	KAL2845912.1
JBFXLU010000067.1	50157	50469	KAL2845913.1
JBFXLU010000067.1	50912	51990	KAL2845914.1
JBFXLU010000067.1	52956	54709	KAL2845915.1
JBFXLU010000067.1	57380	59218	KAL2845916.1
JBFXLU010000067.1	60695	61637	KAL2845917.1
JBFXLU010000067.1	61723	62766	KAL2845918.1
JBFXLU010000067.1	63720	64627	KAL2845919.1
JBFXLU010000067.1	65229	66558	KAL2845920.1
JBFXLU010000067.1	67402	69165	KAL2845921.1
JBFXLU010000067.1	70055	70542	KAL2845922.1
JBFXLU010000067.1	70962	73648	KAL2845923.1
JBFXLU010000067.1	74366	75571	KAL2845924.1
JBFXLU010000067.1	77168	81756	KAL2845925.1
JBFXLU010000067.1	84807	87377	KAL2845926.1
JBFXLU010000067.1	87636	88978	KAL2845927.1
JBFXLU010000067.1	89334	90251	KAL2845928.1
JBFXLU010000067.1	92261	94417	KAL2845929.1
JBFXLU010000067.1	97498	99631	KAL2845930.1
JBFXLU010000067.1	100483	101486	KAL2845931.1
JBFXLU010000067.1	101908	103324	KAL2845932.1
JBFXLU010000067.1	103788	104577	KAL2845933.1
JBFXLU010000067.1	105759	107512	KAL2845934.1
JBFXLU010000067.1	107667	112955	KAL2845935.1
JBFXLU010000067.1	114347	115738	KAL2845936.1
JBFXLU010000067.1	116535	117163	KAL2845937.1
JBFXLU010000067.1	118363	120583	KAL2845938.1
JBFXLU010000067.1	122167	123150	KAL2845939.1
JBFXLU010000067.1	124010	124889	KAL2845940.1
JBFXLU010000067.1	126891	128957	KAL2845941.1
JBFXLU010000067.1	130418	131152	KAL2845942.1
JBFXLU010000067.1	131522	133537	KAL2845943.1
JBFXLU010000067.1	136396	138288	KAL2845944.1
JBFXLU010000067.1	137889	138757	KAL2845945.1
JBFXLU010000067.1	140622	142534	KAL2845946.1
JBFXLU010000067.1	143697	145134	KAL2845947.1
JBFXLU010000067.1	145865	149113	KAL2845948.1
JBFXLU010000067.1	149902	151224	KAL2845949.1
JBFXLU010000068.1	2827	5874	KAL2845857.1
JBFXLU010000068.1	6647	7281	KAL2845858.1
JBFXLU010000068.1	10130	11568	KAL2845859.1
JBFXLU010000068.1	11831	13528	KAL2845860.1
JBFXLU010000068.1	13618	14996	KAL2845861.1
JBFXLU010000068.1	15068	16326	KAL2845862.1
JBFXLU010000068.1	17119	18115	KAL2845863.1
JBFXLU010000068.1	18660	20180	KAL2845864.1
JBFXLU010000068.1	20375	22511	KAL2845865.1
JBFXLU010000068.1	22726	24675	KAL2845866.1
JBFXLU010000068.1	25011	26363	KAL2845867.1
JBFXLU010000068.1	27048	27855	KAL2845868.1
JBFXLU010000068.1	28797	36385	KAL2845869.1
JBFXLU010000068.1	36927	37830	KAL2845870.1
JBFXLU010000068.1	37931	39338	KAL2845871.1
JBFXLU010000068.1	39461	41194	KAL2845872.1
JBFXLU010000068.1	41507	43230	KAL2845873.1
JBFXLU010000068.1	43894	45215	KAL2845874.1
JBFXLU010000068.1	46176	49212	KAL2845875.1
JBFXLU010000068.1	49540	51330	KAL2845876.1
JBFXLU010000068.1	51611	52426	KAL2845877.1
JBFXLU010000068.1	55575	56502	KAL2845878.1
JBFXLU010000068.1	57396	60041	KAL2845879.1
JBFXLU010000068.1	61018	66917	KAL2845880.1
JBFXLU010000068.1	69001	69340	KAL2845881.1
JBFXLU010000068.1	69595	70400	KAL2845882.1
JBFXLU010000068.1	72510	73548	KAL2845883.1
JBFXLU010000068.1	74425	76754	KAL2845884.1
JBFXLU010000068.1	76980	78907	KAL2845885.1
JBFXLU010000068.1	80326	81928	KAL2845886.1
JBFXLU010000068.1	82534	84592	KAL2845887.1
JBFXLU010000068.1	85977	87483	KAL2845888.1
JBFXLU010000068.1	88730	90600	KAL2845889.1
JBFXLU010000068.1	91065	92770	KAL2845890.1
JBFXLU010000068.1	95085	96143	KAL2845891.1
JBFXLU010000068.1	105803	106078	KAL2845892.1
JBFXLU010000068.1	106790	108613	KAL2845893.1
JBFXLU010000068.1	110453	119048	KAL2845894.1
JBFXLU010000068.1	122620	123600	KAL2845895.1
JBFXLU010000068.1	124082	125156	KAL2845896.1
JBFXLU010000068.1	126118	127812	KAL2845897.1
JBFXLU010000068.1	135950	136963	KAL2845898.1
JBFXLU010000068.1	137342	139874	KAL2845899.1
JBFXLU010000068.1	140760	141975	KAL2845900.1
JBFXLU010000068.1	144138	144791	KAL2845901.1
JBFXLU010000068.1	147242	148571	KAL2845902.1
JBFXLU010000068.1	149650	150240	KAL2845903.1
JBFXLU010000069.1	60	458	KAL2845686.1
JBFXLU010000069.1	936	3818	KAL2845687.1
JBFXLU010000069.1	3816	4810	KAL2845688.1
JBFXLU010000069.1	5652	6599	KAL2845689.1
JBFXLU010000069.1	7320	9497	KAL2845690.1
JBFXLU010000069.1	10501	12334	KAL2845691.1
JBFXLU010000069.1	13412	15213	KAL2845692.1
JBFXLU010000069.1	14938	15438	KAL2845693.1
JBFXLU010000069.1	15945	17894	KAL2845694.1
JBFXLU010000069.1	17846	20014	KAL2845695.1
JBFXLU010000069.1	20379	21713	KAL2845696.1
JBFXLU010000069.1	21701	23519	KAL2845697.1
JBFXLU010000069.1	23342	24898	KAL2845698.1
JBFXLU010000069.1	25148	26032	KAL2845699.1
JBFXLU010000069.1	26312	28613	KAL2845700.1
JBFXLU010000069.1	28987	31915	KAL2845701.1
JBFXLU010000069.1	32704	33500	KAL2845702.1
JBFXLU010000069.1	33984	35275	KAL2845703.1
JBFXLU010000069.1	36279	39275	KAL2845704.1
JBFXLU010000069.1	39556	41637	KAL2845705.1
JBFXLU010000069.1	42855	45794	KAL2845706.1
JBFXLU010000069.1	45462	47358	KAL2845707.1
JBFXLU010000069.1	47947	49093	KAL2845708.1
JBFXLU010000069.1	49093	52518	KAL2845709.1
JBFXLU010000069.1	53128	56248	KAL2845710.1
JBFXLU010000069.1	56248	57055	KAL2845711.1
JBFXLU010000069.1	57727	59014	KAL2845712.1
JBFXLU010000069.1	59161	60592	KAL2845713.1
JBFXLU010000069.1	60725	62566	KAL2845714.1
JBFXLU010000069.1	63000	64167	KAL2845715.1
JBFXLU010000069.1	64419	65806	KAL2845716.1
JBFXLU010000069.1	65806	68064	KAL2845717.1
JBFXLU010000069.1	69543	69956	KAL2845718.1
JBFXLU010000069.1	71200	72747	KAL2845719.1
JBFXLU010000069.1	73367	74986	KAL2845720.1
JBFXLU010000069.1	75674	78237	KAL2845721.1
JBFXLU010000069.1	78239	80344	KAL2845722.1
JBFXLU010000069.1	80345	82324	KAL2845723.1
JBFXLU010000069.1	82445	83141	KAL2845724.1
JBFXLU010000069.1	83141	84279	KAL2845725.1
JBFXLU010000069.1	85268	86526	KAL2845726.1
JBFXLU010000069.1	87097	88893	KAL2845727.1
JBFXLU010000069.1	90333	92375	KAL2845728.1
JBFXLU010000069.1	94759	98017	KAL2845729.1
JBFXLU010000069.1	99086	100358	KAL2845730.1
JBFXLU010000069.1	106110	106530	KAL2845731.1
JBFXLU010000069.1	109377	111104	KAL2845732.1
JBFXLU010000069.1	111252	113690	KAL2845733.1
JBFXLU010000069.1	116152	117989	KAL2845734.1
JBFXLU010000069.1	118923	121552	KAL2845735.1
JBFXLU010000069.1	121553	122805	KAL2845736.1
JBFXLU010000069.1	122548	125123	KAL2845737.1
JBFXLU010000069.1	125186	128113	KAL2845738.1
JBFXLU010000069.1	128192	130380	KAL2845739.1
JBFXLU010000069.1	130535	132231	KAL2845740.1
JBFXLU010000069.1	132953	135048	KAL2845741.1
JBFXLU010000069.1	134916	136184	KAL2845742.1
JBFXLU010000069.1	136354	139269	KAL2845743.1
JBFXLU010000069.1	139618	146151	KAL2845744.1
JBFXLU010000069.1	146265	148318	KAL2845745.1
JBFXLU010000070.1	0	1316	KAL2845635.1
JBFXLU010000070.1	1379	3953	KAL2845636.1
JBFXLU010000070.1	4249	5189	KAL2845637.1
JBFXLU010000070.1	5931	8026	KAL2845638.1
JBFXLU010000070.1	8004	10472	KAL2845639.1
JBFXLU010000070.1	11357	13726	KAL2845640.1
JBFXLU010000070.1	14177	20991	KAL2845641.1
JBFXLU010000070.1	21716	23630	KAL2845642.1
JBFXLU010000070.1	25191	26772	KAL2845643.1
JBFXLU010000070.1	29111	32288	KAL2845644.1
JBFXLU010000070.1	34219	34852	KAL2845645.1
JBFXLU010000070.1	36890	38054	KAL2845646.1
JBFXLU010000070.1	38337	39600	KAL2845647.1
JBFXLU010000070.1	39613	41192	KAL2845648.1
JBFXLU010000070.1	41519	43467	KAL2845649.1
JBFXLU010000070.1	44240	45791	KAL2845650.1
JBFXLU010000070.1	46111	47828	KAL2845651.1
JBFXLU010000070.1	48155	50348	KAL2845652.1
JBFXLU010000070.1	50483	51621	KAL2845653.1
JBFXLU010000070.1	51666	52993	KAL2845654.1
JBFXLU010000070.1	53283	58940	KAL2845655.1
JBFXLU010000070.1	59615	60374	KAL2845656.1
JBFXLU010000070.1	60389	62174	KAL2845657.1
JBFXLU010000070.1	65095	69121	KAL2845658.1
JBFXLU010000070.1	70009	71678	KAL2845659.1
JBFXLU010000070.1	71823	73077	KAL2845660.1
JBFXLU010000070.1	73623	76412	KAL2845661.1
JBFXLU010000070.1	76840	77864	KAL2845662.1
JBFXLU010000070.1	77919	80248	KAL2845663.1
JBFXLU010000070.1	82896	84976	KAL2845664.1
JBFXLU010000070.1	85132	88725	KAL2845665.1
JBFXLU010000070.1	88846	94814	KAL2845666.1
JBFXLU010000070.1	95045	96699	KAL2845667.1
JBFXLU010000070.1	97432	99187	KAL2845668.1
JBFXLU010000070.1	99517	100193	KAL2845669.1
JBFXLU010000070.1	100193	102209	KAL2845670.1
JBFXLU010000070.1	102643	107063	KAL2845671.1
JBFXLU010000070.1	107201	109167	KAL2845672.1
JBFXLU010000070.1	109736	112533	KAL2845673.1
JBFXLU010000070.1	114171	117113	KAL2845674.1
JBFXLU010000070.1	117065	119692	KAL2845675.1
JBFXLU010000070.1	119880	121152	KAL2845676.1
JBFXLU010000070.1	121159	122783	KAL2845677.1
JBFXLU010000070.1	124642	125838	KAL2845678.1
JBFXLU010000070.1	128499	130419	KAL2845679.1
JBFXLU010000070.1	131576	133550	KAL2845680.1
JBFXLU010000070.1	133850	136293	KAL2845681.1
JBFXLU010000070.1	138797	140445	KAL2845682.1
JBFXLU010000070.1	140855	142272	KAL2845683.1
JBFXLU010000070.1	142979	145685	KAL2845684.1
JBFXLU010000070.1	147390	148142	KAL2845685.1
JBFXLU010000071.1	7093	9487	KAL2845468.1
JBFXLU010000071.1	9805	13522	KAL2845469.1
JBFXLU010000071.1	13828	15673	KAL2845470.1
JBFXLU010000071.1	19556	20709	KAL2845471.1
JBFXLU010000071.1	22937	24569	KAL2845472.1
JBFXLU010000071.1	25384	27278	KAL2845473.1
JBFXLU010000071.1	27906	29661	KAL2845474.1
JBFXLU010000071.1	30967	32061	KAL2845475.1
JBFXLU010000071.1	32066	33530	KAL2845476.1
JBFXLU010000071.1	36413	38552	KAL2845477.1
JBFXLU010000071.1	45525	47652	KAL2845478.1
JBFXLU010000071.1	48669	50836	KAL2845479.1
JBFXLU010000071.1	52530	54022	KAL2845480.1
JBFXLU010000071.1	54405	55848	KAL2845481.1
JBFXLU010000071.1	56660	58013	KAL2845482.1
JBFXLU010000071.1	58869	63173	KAL2845483.1
JBFXLU010000071.1	64838	66361	KAL2845484.1
JBFXLU010000071.1	66442	69233	KAL2845485.1
JBFXLU010000071.1	69360	71714	KAL2845486.1
JBFXLU010000071.1	71821	73298	KAL2845487.1
JBFXLU010000071.1	73686	75416	KAL2845488.1
JBFXLU010000071.1	76022	76382	KAL2845489.1
JBFXLU010000071.1	76504	76852	KAL2845490.1
JBFXLU010000071.1	77554	77831	KAL2845491.1
JBFXLU010000071.1	78098	80629	KAL2845492.1
JBFXLU010000071.1	80853	82848	KAL2845493.1
JBFXLU010000071.1	83305	87719	KAL2845494.1
JBFXLU010000071.1	87718	88685	KAL2845495.1
JBFXLU010000071.1	88799	89968	KAL2845496.1
JBFXLU010000071.1	90957	91988	KAL2845497.1
JBFXLU010000071.1	91993	92441	KAL2845498.1
JBFXLU010000071.1	92004	94574	KAL2845499.1
JBFXLU010000071.1	95400	96517	KAL2845500.1
JBFXLU010000071.1	96748	97601	KAL2845501.1
JBFXLU010000071.1	98840	100017	KAL2845502.1
JBFXLU010000071.1	101300	103474	KAL2845503.1
JBFXLU010000071.1	103458	104565	KAL2845504.1
JBFXLU010000071.1	104692	106944	KAL2845505.1
JBFXLU010000071.1	107488	107894	KAL2845506.1
JBFXLU010000071.1	107768	108579	KAL2845507.1
JBFXLU010000071.1	109114	110881	KAL2845508.1
JBFXLU010000071.1	111325	112024	KAL2845509.1
JBFXLU010000071.1	112583	113867	KAL2845510.1
JBFXLU010000071.1	113890	115158	KAL2845511.1
JBFXLU010000071.1	114067	114518	KAL2845512.1
JBFXLU010000071.1	115196	117011	KAL2845513.1
JBFXLU010000071.1	117454	120022	KAL2845514.1
JBFXLU010000071.1	120174	122368	KAL2845515.1
JBFXLU010000071.1	123203	125872	KAL2845516.1
JBFXLU010000071.1	126462	127851	KAL2845517.1
JBFXLU010000071.1	128199	130533	KAL2845518.1
JBFXLU010000071.1	130976	133084	KAL2845519.1
JBFXLU010000071.1	133862	135384	KAL2845520.1
JBFXLU010000071.1	140126	141459	KAL2845521.1
JBFXLU010000071.1	141980	143233	KAL2845522.1
JBFXLU010000071.1	143998	146380	KAL2845523.1
JBFXLU010000072.1	383	3098	KAL2845414.1
JBFXLU010000072.1	4206	7961	KAL2845415.1
JBFXLU010000072.1	12400	15168	KAL2845416.1
JBFXLU010000072.1	15333	18793	KAL2845417.1
JBFXLU010000072.1	19631	21675	KAL2845418.1
JBFXLU010000072.1	21715	23397	KAL2845419.1
JBFXLU010000072.1	23628	25073	KAL2845420.1
JBFXLU010000072.1	25233	30143	KAL2845421.1
JBFXLU010000072.1	30283	31562	KAL2845422.1
JBFXLU010000072.1	32003	33968	KAL2845423.1
JBFXLU010000072.1	35221	36934	KAL2845424.1
JBFXLU010000072.1	37139	38559	KAL2845425.1
JBFXLU010000072.1	40235	49743	KAL2845426.1
JBFXLU010000072.1	50403	52533	KAL2845427.1
JBFXLU010000072.1	52804	53549	KAL2845428.1
JBFXLU010000072.1	53795	55765	KAL2845429.1
JBFXLU010000072.1	55766	57421	KAL2845430.1
JBFXLU010000072.1	57916	59168	KAL2845431.1
JBFXLU010000072.1	58804	60295	KAL2845432.1
JBFXLU010000072.1	60639	61344	KAL2845433.1
JBFXLU010000072.1	62898	65930	KAL2845434.1
JBFXLU010000072.1	66044	68249	KAL2845435.1
JBFXLU010000072.1	68419	69223	KAL2845436.1
JBFXLU010000072.1	70290	72666	KAL2845437.1
JBFXLU010000072.1	73082	73846	KAL2845438.1
JBFXLU010000072.1	74062	75746	KAL2845439.1
JBFXLU010000072.1	75754	78711	KAL2845440.1
JBFXLU010000072.1	78909	80443	KAL2845441.1
JBFXLU010000072.1	80674	81235	KAL2845442.1
JBFXLU010000072.1	81616	83367	KAL2845443.1
JBFXLU010000072.1	84293	86032	KAL2845444.1
JBFXLU010000072.1	86524	88114	KAL2845445.1
JBFXLU010000072.1	88211	91099	KAL2845446.1
JBFXLU010000072.1	93096	94990	KAL2845447.1
JBFXLU010000072.1	95090	97132	KAL2845448.1
JBFXLU010000072.1	98864	102488	KAL2845449.1
JBFXLU010000072.1	103074	105812	KAL2845450.1
JBFXLU010000072.1	105949	106944	KAL2845451.1
JBFXLU010000072.1	107166	108525	KAL2845452.1
JBFXLU010000072.1	108711	116081	KAL2845453.1
JBFXLU010000072.1	116068	116365	KAL2845454.1
JBFXLU010000072.1	119440	120143	KAL2845455.1
JBFXLU010000072.1	120929	122928	KAL2845456.1
JBFXLU010000072.1	123081	124451	KAL2845457.1
JBFXLU010000072.1	124958	126196	KAL2845458.1
JBFXLU010000072.1	126371	128073	KAL2845459.1
JBFXLU010000072.1	128193	129227	KAL2845460.1
JBFXLU010000072.1	129709	133950	KAL2845461.1
JBFXLU010000072.1	134612	136932	KAL2845462.1
JBFXLU010000072.1	136975	137417	KAL2845463.1
JBFXLU010000072.1	138246	138743	KAL2845464.1
JBFXLU010000072.1	139063	140266	KAL2845465.1
JBFXLU010000072.1	140732	141361	KAL2845466.1
JBFXLU010000072.1	143735	144727	KAL2845467.1
JBFXLU010000073.1	783	2000	KAL2845251.1
JBFXLU010000073.1	1571	2458	KAL2845252.1
JBFXLU010000073.1	3863	6577	KAL2845253.1
JBFXLU010000073.1	7910	9314	KAL2845254.1
JBFXLU010000073.1	10174	12831	KAL2845255.1
JBFXLU010000073.1	14372	14874	KAL2845256.1
JBFXLU010000073.1	15655	18278	KAL2845257.1
JBFXLU010000073.1	19797	24157	KAL2845258.1
JBFXLU010000073.1	24533	26072	KAL2845259.1
JBFXLU010000073.1	26670	27939	KAL2845260.1
JBFXLU010000073.1	27956	29778	KAL2845261.1
JBFXLU010000073.1	30453	33705	KAL2845262.1
JBFXLU010000073.1	36827	37931	KAL2845263.1
JBFXLU010000073.1	38312	40080	KAL2845264.1
JBFXLU010000073.1	40356	42630	KAL2845265.1
JBFXLU010000073.1	43223	44531	KAL2845266.1
JBFXLU010000073.1	45193	46180	KAL2845267.1
JBFXLU010000073.1	46406	48228	KAL2845268.1
JBFXLU010000073.1	48724	50194	KAL2845269.1
JBFXLU010000073.1	50529	52479	KAL2845270.1
JBFXLU010000073.1	52463	53045	KAL2845271.1
JBFXLU010000073.1	53225	54909	KAL2845272.1
JBFXLU010000073.1	55442	57037	KAL2845273.1
JBFXLU010000073.1	58347	59198	KAL2845274.1
JBFXLU010000073.1	59747	60564	KAL2845275.1
JBFXLU010000073.1	61035	63575	KAL2845276.1
JBFXLU010000073.1	66508	67713	KAL2845277.1
JBFXLU010000073.1	68383	69674	KAL2845278.1
JBFXLU010000073.1	70222	71760	KAL2845279.1
JBFXLU010000073.1	72389	72994	KAL2845280.1
JBFXLU010000073.1	73148	78499	KAL2845281.1
JBFXLU010000073.1	78499	80835	KAL2845282.1
JBFXLU010000073.1	80812	82763	KAL2845283.1
JBFXLU010000073.1	83099	83415	KAL2845284.1
JBFXLU010000073.1	85269	87371	KAL2845285.1
JBFXLU010000073.1	87520	90380	KAL2845286.1
JBFXLU010000073.1	91982	93455	KAL2845287.1
JBFXLU010000073.1	94359	96139	KAL2845288.1
JBFXLU010000073.1	97726	98619	KAL2845289.1
JBFXLU010000073.1	98686	100398	KAL2845290.1
JBFXLU010000073.1	103361	104951	KAL2845291.1
JBFXLU010000073.1	105593	107089	KAL2845292.1
JBFXLU010000073.1	107378	108921	KAL2845293.1
JBFXLU010000073.1	108960	109877	KAL2845294.1
JBFXLU010000073.1	110369	111783	KAL2845295.1
JBFXLU010000073.1	111808	112453	KAL2845296.1
JBFXLU010000073.1	114439	115118	KAL2845297.1
JBFXLU010000073.1	115336	117600	KAL2845298.1
JBFXLU010000073.1	117004	118947	KAL2845299.1
JBFXLU010000073.1	119089	121606	KAL2845300.1
JBFXLU010000073.1	123397	124224	KAL2845301.1
JBFXLU010000073.1	124575	126665	KAL2845302.1
JBFXLU010000073.1	127481	128661	KAL2845303.1
JBFXLU010000073.1	129259	130338	KAL2845304.1
JBFXLU010000073.1	131280	132026	KAL2845305.1
JBFXLU010000073.1	132253	133690	KAL2845306.1
JBFXLU010000073.1	134806	135409	KAL2845307.1
JBFXLU010000073.1	136225	137908	KAL2845308.1
JBFXLU010000073.1	138273	139515	KAL2845309.1
JBFXLU010000073.1	139735	140875	KAL2845310.1
JBFXLU010000073.1	141027	142792	KAL2845311.1
JBFXLU010000074.1	309	1555	KAL2845199.1
JBFXLU010000074.1	2241	4476	KAL2845200.1
JBFXLU010000074.1	7886	9103	KAL2845201.1
JBFXLU010000074.1	9861	12734	KAL2845202.1
JBFXLU010000074.1	13053	18519	KAL2845203.1
JBFXLU010000074.1	20509	22225	KAL2845204.1
JBFXLU010000074.1	23380	23965	KAL2845205.1
JBFXLU010000074.1	24324	25359	KAL2845206.1
JBFXLU010000074.1	28130	28982	KAL2845207.1
JBFXLU010000074.1	28972	29612	KAL2845208.1
JBFXLU010000074.1	38001	39329	KAL2845209.1
JBFXLU010000074.1	40047	42818	KAL2845210.1
JBFXLU010000074.1	43198	44227	KAL2845211.1
JBFXLU010000074.1	43933	44837	KAL2845212.1
JBFXLU010000074.1	44996	47186	KAL2845213.1
JBFXLU010000074.1	48565	48989	KAL2845214.1
JBFXLU010000074.1	50110	52008	KAL2845215.1
JBFXLU010000074.1	52167	53933	KAL2845216.1
JBFXLU010000074.1	54107	55778	KAL2845217.1
JBFXLU010000074.1	55778	61521	KAL2845218.1
JBFXLU010000074.1	62975	65010	KAL2845219.1
JBFXLU010000074.1	65885	67001	KAL2845220.1
JBFXLU010000074.1	68648	69981	KAL2845221.1
JBFXLU010000074.1	70946	72714	KAL2845222.1
JBFXLU010000074.1	73272	73830	KAL2845223.1
JBFXLU010000074.1	73852	74810	KAL2845224.1
JBFXLU010000074.1	74894	76466	KAL2845225.1
JBFXLU010000074.1	76602	77833	KAL2845226.1
JBFXLU010000074.1	79310	84070	KAL2845227.1
JBFXLU010000074.1	85930	86884	KAL2845228.1
JBFXLU010000074.1	86884	87883	KAL2845229.1
JBFXLU010000074.1	90635	93795	KAL2845230.1
JBFXLU010000074.1	95732	97276	KAL2845231.1
JBFXLU010000074.1	97277	98227	KAL2845232.1
JBFXLU010000074.1	101590	103363	KAL2845233.1
JBFXLU010000074.1	103503	106309	KAL2845234.1
JBFXLU010000074.1	106729	109643	KAL2845235.1
JBFXLU010000074.1	109764	111683	KAL2845236.1
JBFXLU010000074.1	111806	112928	KAL2845237.1
JBFXLU010000074.1	112805	113792	KAL2845238.1
JBFXLU010000074.1	113793	115802	KAL2845239.1
JBFXLU010000074.1	116345	118082	KAL2845240.1
JBFXLU010000074.1	119889	123504	KAL2845241.1
JBFXLU010000074.1	123898	125367	KAL2845242.1
JBFXLU010000074.1	127484	129167	KAL2845243.1
JBFXLU010000074.1	129167	129919	KAL2845244.1
JBFXLU010000074.1	130489	136848	KAL2845245.1
JBFXLU010000074.1	137206	138164	KAL2845246.1
JBFXLU010000074.1	138271	139050	KAL2845247.1
JBFXLU010000074.1	139114	141003	KAL2845248.1
JBFXLU010000074.1	141131	142087	KAL2845249.1
JBFXLU010000074.1	141952	143759	KAL2845250.1
JBFXLU010000075.1	518	2383	KAL2845017.1
JBFXLU010000075.1	2857	4004	KAL2845018.1
JBFXLU010000075.1	7023	8903	KAL2845019.1
JBFXLU010000075.1	9549	11748	KAL2845020.1
JBFXLU010000075.1	12384	14848	KAL2845021.1
JBFXLU010000075.1	15489	17241	KAL2845022.1
JBFXLU010000075.1	17540	19729	KAL2845023.1
JBFXLU010000075.1	20302	20998	KAL2845024.1
JBFXLU010000075.1	21877	22893	KAL2845025.1
JBFXLU010000075.1	25827	26736	KAL2845026.1
JBFXLU010000075.1	26795	28400	KAL2845027.1
JBFXLU010000075.1	29145	38700	KAL2845028.1
JBFXLU010000075.1	41010	41562	KAL2845029.1
JBFXLU010000075.1	41926	42861	KAL2845030.1
JBFXLU010000075.1	48202	48882	KAL2845031.1
JBFXLU010000075.1	51761	53019	KAL2845032.1
JBFXLU010000075.1	54151	55543	KAL2845033.1
JBFXLU010000075.1	55843	57849	KAL2845034.1
JBFXLU010000075.1	58918	60142	KAL2845035.1
JBFXLU010000075.1	60867	62091	KAL2845036.1
JBFXLU010000075.1	63585	64569	KAL2845037.1
JBFXLU010000075.1	65134	66144	KAL2845038.1
JBFXLU010000075.1	68120	70275	KAL2845039.1
JBFXLU010000075.1	70396	71513	KAL2845040.1
JBFXLU010000075.1	72163	73813	KAL2845041.1
JBFXLU010000075.1	73814	75700	KAL2845042.1
JBFXLU010000075.1	76265	77811	KAL2845043.1
JBFXLU010000075.1	77902	80083	KAL2845044.1
JBFXLU010000075.1	80575	81754	KAL2845045.1
JBFXLU010000075.1	84619	89497	KAL2845046.1
JBFXLU010000075.1	89578	89933	KAL2845047.1
JBFXLU010000075.1	89951	91398	KAL2845048.1
JBFXLU010000075.1	91550	93065	KAL2845049.1
JBFXLU010000075.1	94785	95873	KAL2845050.1
JBFXLU010000075.1	96607	97889	KAL2845051.1
JBFXLU010000075.1	97931	99300	KAL2845052.1
JBFXLU010000075.1	99390	100845	KAL2845053.1
JBFXLU010000075.1	102097	103659	KAL2845054.1
JBFXLU010000075.1	104531	109086	KAL2845055.1
JBFXLU010000075.1	109946	111140	KAL2845056.1
JBFXLU010000075.1	111216	114876	KAL2845057.1
JBFXLU010000075.1	114897	115621	KAL2845058.1
JBFXLU010000075.1	115847	118119	KAL2845059.1
JBFXLU010000075.1	118145	119048	KAL2845060.1
JBFXLU010000075.1	119099	120927	KAL2845061.1
JBFXLU010000075.1	120927	121589	KAL2845062.1
JBFXLU010000075.1	121589	122156	KAL2845063.1
JBFXLU010000075.1	122935	123484	KAL2845064.1
JBFXLU010000075.1	124508	125241	KAL2845065.1
JBFXLU010000075.1	125241	126095	KAL2845066.1
JBFXLU010000075.1	125931	128104	KAL2845067.1
JBFXLU010000075.1	129188	129700	KAL2845068.1
JBFXLU010000075.1	130640	135626	KAL2845069.1
JBFXLU010000075.1	138266	141656	KAL2845070.1
JBFXLU010000075.1	141759	142803	KAL2845071.1
JBFXLU010000075.1	142803	143493	KAL2845072.1
JBFXLU010000076.1	954	2763	KAL2844964.1
JBFXLU010000076.1	3054	5124	KAL2844965.1
JBFXLU010000076.1	5352	6432	KAL2844966.1
JBFXLU010000076.1	6565	7273	KAL2844967.1
JBFXLU010000076.1	7318	8578	KAL2844968.1
JBFXLU010000076.1	9349	10090	KAL2844969.1
JBFXLU010000076.1	10395	11409	KAL2844970.1
JBFXLU010000076.1	11438	12736	KAL2844971.1
JBFXLU010000076.1	12742	16320	KAL2844972.1
JBFXLU010000076.1	17927	18856	KAL2844973.1
JBFXLU010000076.1	21993	24221	KAL2844974.1
JBFXLU010000076.1	25649	26315	KAL2844975.1
JBFXLU010000076.1	27218	31242	KAL2844976.1
JBFXLU010000076.1	32150	34287	KAL2844977.1
JBFXLU010000076.1	35760	37676	KAL2844978.1
JBFXLU010000076.1	37982	40087	KAL2844979.1
JBFXLU010000076.1	41357	42068	KAL2844980.1
JBFXLU010000076.1	42352	43215	KAL2844981.1
JBFXLU010000076.1	43795	44371	KAL2844982.1
JBFXLU010000076.1	44782	46803	KAL2844983.1
JBFXLU010000076.1	47058	48028	KAL2844984.1
JBFXLU010000076.1	48269	50219	KAL2844985.1
JBFXLU010000076.1	50866	53471	KAL2844986.1
JBFXLU010000076.1	54048	54809	KAL2844987.1
JBFXLU010000076.1	54492	57325	KAL2844988.1
JBFXLU010000076.1	58211	58706	KAL2844989.1
JBFXLU010000076.1	60501	62905	KAL2844990.1
JBFXLU010000076.1	63971	67291	KAL2844991.1
JBFXLU010000076.1	69076	70691	KAL2844992.1
JBFXLU010000076.1	70860	72090	KAL2844993.1
JBFXLU010000076.1	72171	72984	KAL2844994.1
JBFXLU010000076.1	74087	74953	KAL2844995.1
JBFXLU010000076.1	75513	80802	KAL2844996.1
JBFXLU010000076.1	82946	84538	KAL2844997.1
JBFXLU010000076.1	84816	88317	KAL2844998.1
JBFXLU010000076.1	88878	89425	KAL2844999.1
JBFXLU010000076.1	89558	93748	KAL2845000.1
JBFXLU010000076.1	94609	95994	KAL2845001.1
JBFXLU010000076.1	101258	101556	KAL2845002.1
JBFXLU010000076.1	103806	104471	KAL2845003.1
JBFXLU010000076.1	107733	110083	KAL2845004.1
JBFXLU010000076.1	110473	113577	KAL2845005.1
JBFXLU010000076.1	114389	115664	KAL2845006.1
JBFXLU010000076.1	116483	117612	KAL2845007.1
JBFXLU010000076.1	118648	119580	KAL2845008.1
JBFXLU010000076.1	119581	122195	KAL2845009.1
JBFXLU010000076.1	123922	125431	KAL2845010.1
JBFXLU010000076.1	126436	127861	KAL2845011.1
JBFXLU010000076.1	132023	134948	KAL2845012.1
JBFXLU010000076.1	135659	136320	KAL2845013.1
JBFXLU010000076.1	136254	137444	KAL2845014.1
JBFXLU010000076.1	137613	139680	KAL2845015.1
JBFXLU010000076.1	139756	142111	KAL2845016.1
JBFXLU010000077.1	27	334	KAL2844778.1
JBFXLU010000077.1	1105	1906	KAL2844779.1
JBFXLU010000077.1	3233	4601	KAL2844780.1
JBFXLU010000077.1	5402	6820	KAL2844781.1
JBFXLU010000077.1	7542	8422	KAL2844782.1
JBFXLU010000077.1	8528	9526	KAL2844783.1
JBFXLU010000077.1	12027	13010	KAL2844784.1
JBFXLU010000077.1	13783	16368	KAL2844785.1
JBFXLU010000077.1	18221	19000	KAL2844786.1
JBFXLU010000077.1	19801	22416	KAL2844787.1
JBFXLU010000077.1	22903	25636	KAL2844788.1
JBFXLU010000077.1	26696	27637	KAL2844789.1
JBFXLU010000077.1	27923	28839	KAL2844790.1
JBFXLU010000077.1	29340	31463	KAL2844791.1
JBFXLU010000077.1	32135	33458	KAL2844792.1
JBFXLU010000077.1	33571	34222	KAL2844793.1
JBFXLU010000077.1	34663	36268	KAL2844794.1
JBFXLU010000077.1	37545	39002	KAL2844795.1
JBFXLU010000077.1	40039	41216	KAL2844796.1
JBFXLU010000077.1	41448	44057	KAL2844797.1
JBFXLU010000077.1	44209	46124	KAL2844798.1
JBFXLU010000077.1	46956	48535	KAL2844799.1
JBFXLU010000077.1	49216	50898	KAL2844800.1
JBFXLU010000077.1	51376	53030	KAL2844801.1
JBFXLU010000077.1	54250	55596	KAL2844802.1
JBFXLU010000077.1	56316	57830	KAL2844803.1
JBFXLU010000077.1	59361	62604	KAL2844804.1
JBFXLU010000077.1	63540	64472	KAL2844805.1
JBFXLU010000077.1	64986	66959	KAL2844806.1
JBFXLU010000077.1	68315	69820	KAL2844807.1
JBFXLU010000077.1	70230	71256	KAL2844808.1
JBFXLU010000077.1	71712	73920	KAL2844809.1
JBFXLU010000077.1	74286	76355	KAL2844810.1
JBFXLU010000077.1	76644	77719	KAL2844811.1
JBFXLU010000077.1	78044	79814	KAL2844812.1
JBFXLU010000077.1	80717	83416	KAL2844813.1
JBFXLU010000077.1	83582	84511	KAL2844814.1
JBFXLU010000077.1	84775	85330	KAL2844815.1
JBFXLU010000077.1	85839	88075	KAL2844816.1
JBFXLU010000077.1	89029	89844	KAL2844817.1
JBFXLU010000077.1	90546	92177	KAL2844818.1
JBFXLU010000077.1	92350	94421	KAL2844819.1
JBFXLU010000077.1	95514	96561	KAL2844820.1
JBFXLU010000077.1	96724	98276	KAL2844821.1
JBFXLU010000077.1	98772	100274	KAL2844822.1
JBFXLU010000077.1	100488	101737	KAL2844823.1
JBFXLU010000077.1	103253	104316	KAL2844824.1
JBFXLU010000077.1	104516	106381	KAL2844825.1
JBFXLU010000077.1	106673	108310	KAL2844826.1
JBFXLU010000077.1	108834	111008	KAL2844827.1
JBFXLU010000077.1	111563	113272	KAL2844828.1
JBFXLU010000077.1	113272	115717	KAL2844829.1
JBFXLU010000077.1	117327	118460	KAL2844830.1
JBFXLU010000077.1	119008	120461	KAL2844831.1
JBFXLU010000077.1	120352	120816	KAL2844832.1
JBFXLU010000077.1	121041	122630	KAL2844833.1
JBFXLU010000077.1	123720	124709	KAL2844834.1
JBFXLU010000077.1	124520	126977	KAL2844835.1
JBFXLU010000077.1	127487	129098	KAL2844836.1
JBFXLU010000077.1	129507	131304	KAL2844837.1
JBFXLU010000077.1	131600	132600	KAL2844838.1
JBFXLU010000077.1	132935	135962	KAL2844839.1
JBFXLU010000078.1	456	3610	KAL2844723.1
JBFXLU010000078.1	3863	6147	KAL2844724.1
JBFXLU010000078.1	6707	9712	KAL2844725.1
JBFXLU010000078.1	10431	13831	KAL2844726.1
JBFXLU010000078.1	15048	17096	KAL2844727.1
JBFXLU010000078.1	17168	18445	KAL2844728.1
JBFXLU010000078.1	20143	23817	KAL2844729.1
JBFXLU010000078.1	23217	24068	KAL2844730.1
JBFXLU010000078.1	25670	26843	KAL2844731.1
JBFXLU010000078.1	27424	30204	KAL2844732.1
JBFXLU010000078.1	30372	31334	KAL2844733.1
JBFXLU010000078.1	31706	33491	KAL2844734.1
JBFXLU010000078.1	36174	37824	KAL2844735.1
JBFXLU010000078.1	38408	41593	KAL2844736.1
JBFXLU010000078.1	41816	43632	KAL2844737.1
JBFXLU010000078.1	43769	44707	KAL2844738.1
JBFXLU010000078.1	45550	46826	KAL2844739.1
JBFXLU010000078.1	46911	51614	KAL2844740.1
JBFXLU010000078.1	51935	53754	KAL2844741.1
JBFXLU010000078.1	60572	62208	KAL2844742.1
JBFXLU010000078.1	63097	64035	KAL2844743.1
JBFXLU010000078.1	63784	66462	KAL2844744.1
JBFXLU010000078.1	66607	68601	KAL2844745.1
JBFXLU010000078.1	68601	69831	KAL2844746.1
JBFXLU010000078.1	70596	72123	KAL2844747.1
JBFXLU010000078.1	72966	73929	KAL2844748.1
JBFXLU010000078.1	74495	75614	KAL2844749.1
JBFXLU010000078.1	75721	76727	KAL2844750.1
JBFXLU010000078.1	77989	79191	KAL2844751.1
JBFXLU010000078.1	80285	81131	KAL2844752.1
JBFXLU010000078.1	82624	84652	KAL2844753.1
JBFXLU010000078.1	86836	87298	KAL2844754.1
JBFXLU010000078.1	88493	90367	KAL2844755.1
JBFXLU010000078.1	90525	94938	KAL2844756.1
JBFXLU010000078.1	95321	96001	KAL2844757.1
JBFXLU010000078.1	98876	102116	KAL2844758.1
JBFXLU010000078.1	102587	105007	KAL2844759.1
JBFXLU010000078.1	105337	107542	KAL2844760.1
JBFXLU010000078.1	108025	109461	KAL2844761.1
JBFXLU010000078.1	109459	111864	KAL2844762.1
JBFXLU010000078.1	113392	115212	KAL2844763.1
JBFXLU010000078.1	115234	115800	KAL2844764.1
JBFXLU010000078.1	116132	116549	KAL2844765.1
JBFXLU010000078.1	116668	118643	KAL2844766.1
JBFXLU010000078.1	118762	120382	KAL2844767.1
JBFXLU010000078.1	120881	122214	KAL2844768.1
JBFXLU010000078.1	122527	124907	KAL2844769.1
JBFXLU010000078.1	124985	127435	KAL2844770.1
JBFXLU010000078.1	127827	128773	KAL2844771.1
JBFXLU010000078.1	129384	130292	KAL2844772.1
JBFXLU010000078.1	130685	131849	KAL2844773.1
JBFXLU010000078.1	132308	133322	KAL2844774.1
JBFXLU010000078.1	133595	137018	KAL2844775.1
JBFXLU010000078.1	137754	140134	KAL2844776.1
JBFXLU010000078.1	140056	141091	KAL2844777.1
JBFXLU010000079.1	2433	5012	KAL2844546.1
JBFXLU010000079.1	6024	8711	KAL2844547.1
JBFXLU010000079.1	9810	12197	KAL2844548.1
JBFXLU010000079.1	12039	13234	KAL2844549.1
JBFXLU010000079.1	13234	15800	KAL2844550.1
JBFXLU010000079.1	16232	17133	KAL2844551.1
JBFXLU010000079.1	17199	17995	KAL2844552.1
JBFXLU010000079.1	18208	24182	KAL2844553.1
JBFXLU010000079.1	24543	26586	KAL2844554.1
JBFXLU010000079.1	27641	28487	KAL2844555.1
JBFXLU010000079.1	29028	30174	KAL2844556.1
JBFXLU010000079.1	30705	31968	KAL2844557.1
JBFXLU010000079.1	32847	38892	KAL2844558.1
JBFXLU010000079.1	39614	40296	KAL2844559.1
JBFXLU010000079.1	42160	43204	KAL2844560.1
JBFXLU010000079.1	44127	45180	KAL2844561.1
JBFXLU010000079.1	46030	47088	KAL2844562.1
JBFXLU010000079.1	51855	52754	KAL2844563.1
JBFXLU010000079.1	54753	59674	KAL2844564.1
JBFXLU010000079.1	60099	61139	KAL2844565.1
JBFXLU010000079.1	63761	66483	KAL2844566.1
JBFXLU010000079.1	66737	67558	KAL2844567.1
JBFXLU010000079.1	68139	69643	KAL2844568.1
JBFXLU010000079.1	70655	71589	KAL2844569.1
JBFXLU010000079.1	72454	73496	KAL2844570.1
JBFXLU010000079.1	74081	76979	KAL2844571.1
JBFXLU010000079.1	77112	78761	KAL2844572.1
JBFXLU010000079.1	78750	80148	KAL2844573.1
JBFXLU010000079.1	80541	82025	KAL2844574.1
JBFXLU010000079.1	82256	82744	KAL2844575.1
JBFXLU010000079.1	83777	84911	KAL2844576.1
JBFXLU010000079.1	87416	89877	KAL2844577.1
JBFXLU010000079.1	90455	91832	KAL2844578.1
JBFXLU010000079.1	93468	95435	KAL2844579.1
JBFXLU010000079.1	98289	99294	KAL2844580.1
JBFXLU010000079.1	100479	100887	KAL2844581.1
JBFXLU010000079.1	102715	104162	KAL2844582.1
JBFXLU010000079.1	104137	105897	KAL2844583.1
JBFXLU010000079.1	106422	108500	KAL2844584.1
JBFXLU010000079.1	109866	111637	KAL2844585.1
JBFXLU010000079.1	111792	113129	KAL2844586.1
JBFXLU010000079.1	113336	115811	KAL2844587.1
JBFXLU010000079.1	116239	118225	KAL2844588.1
JBFXLU010000079.1	118834	120264	KAL2844589.1
JBFXLU010000079.1	120500	121879	KAL2844590.1
JBFXLU010000079.1	121879	124087	KAL2844591.1
JBFXLU010000079.1	124104	124634	KAL2844592.1
JBFXLU010000079.1	124965	127255	KAL2844593.1
JBFXLU010000079.1	127114	130407	KAL2844594.1
JBFXLU010000079.1	130766	132580	KAL2844595.1
JBFXLU010000079.1	132789	134872	KAL2844596.1
JBFXLU010000079.1	134432	137012	KAL2844597.1
JBFXLU010000079.1	138397	139441	KAL2844598.1
JBFXLU010000080.1	392	2161	KAL2844487.1
JBFXLU010000080.1	2308	4125	KAL2844488.1
JBFXLU010000080.1	4173	5083	KAL2844489.1
JBFXLU010000080.1	5661	6303	KAL2844490.1
JBFXLU010000080.1	6606	7465	KAL2844491.1
JBFXLU010000080.1	8688	10704	KAL2844492.1
JBFXLU010000080.1	10917	11229	KAL2844493.1
JBFXLU010000080.1	11330	12352	KAL2844494.1
JBFXLU010000080.1	12474	15593	KAL2844495.1
JBFXLU010000080.1	15609	16986	KAL2844496.1
JBFXLU010000080.1	17420	19264	KAL2844497.1
JBFXLU010000080.1	20266	21941	KAL2844498.1
JBFXLU010000080.1	22282	24633	KAL2844499.1
JBFXLU010000080.1	25369	27057	KAL2844500.1
JBFXLU010000080.1	27834	28632	KAL2844501.1
JBFXLU010000080.1	30483	32151	KAL2844502.1
JBFXLU010000080.1	34808	36563	KAL2844503.1
JBFXLU010000080.1	37073	39164	KAL2844504.1
JBFXLU010000080.1	39369	41012	KAL2844505.1
JBFXLU010000080.1	40990	43205	KAL2844506.1
JBFXLU010000080.1	44406	45424	KAL2844507.1
JBFXLU010000080.1	45991	47893	KAL2844508.1
JBFXLU010000080.1	48368	51135	KAL2844509.1
JBFXLU010000080.1	51589	54580	KAL2844510.1
JBFXLU010000080.1	55050	56159	KAL2844511.1
JBFXLU010000080.1	57265	58965	KAL2844512.1
JBFXLU010000080.1	58465	60301	KAL2844513.1
JBFXLU010000080.1	60847	62544	KAL2844514.1
JBFXLU010000080.1	63525	65097	KAL2844515.1
JBFXLU010000080.1	65722	66320	KAL2844516.1
JBFXLU010000080.1	66929	67969	KAL2844517.1
JBFXLU010000080.1	69647	71320	KAL2844518.1
JBFXLU010000080.1	71928	73342	KAL2844519.1
JBFXLU010000080.1	73465	75190	KAL2844520.1
JBFXLU010000080.1	77098	78110	KAL2844521.1
JBFXLU010000080.1	79012	80308	KAL2844522.1
JBFXLU010000080.1	81375	82528	KAL2844523.1
JBFXLU010000080.1	82699	83835	KAL2844524.1
JBFXLU010000080.1	84449	86245	KAL2844525.1
JBFXLU010000080.1	87587	95694	KAL2844526.1
JBFXLU010000080.1	96218	96886	KAL2844527.1
JBFXLU010000080.1	97749	99515	KAL2844528.1
JBFXLU010000080.1	99782	100616	KAL2844529.1
JBFXLU010000080.1	101052	102327	KAL2844530.1
JBFXLU010000080.1	102493	103933	KAL2844531.1
JBFXLU010000080.1	104252	106428	KAL2844532.1
JBFXLU010000080.1	106456	110939	KAL2844533.1
JBFXLU010000080.1	113459	114032	KAL2844534.1
JBFXLU010000080.1	114388	116496	KAL2844535.1
JBFXLU010000080.1	116714	118410	KAL2844536.1
JBFXLU010000080.1	118469	120361	KAL2844537.1
JBFXLU010000080.1	120740	122791	KAL2844538.1
JBFXLU010000080.1	122834	124093	KAL2844539.1
JBFXLU010000080.1	124578	126502	KAL2844540.1
JBFXLU010000080.1	126657	128640	KAL2844541.1
JBFXLU010000080.1	131996	133887	KAL2844542.1
JBFXLU010000080.1	134391	135473	KAL2844543.1
JBFXLU010000080.1	136106	137993	KAL2844544.1
JBFXLU010000080.1	139357	140490	KAL2844545.1
JBFXLU010000081.1	2548	4716	KAL2844335.1
JBFXLU010000081.1	5523	8530	KAL2844336.1
JBFXLU010000081.1	11950	16818	KAL2844337.1
JBFXLU010000081.1	17176	18418	KAL2844338.1
JBFXLU010000081.1	20281	21752	KAL2844339.1
JBFXLU010000081.1	22108	26605	KAL2844340.1
JBFXLU010000081.1	32597	35267	KAL2844341.1
JBFXLU010000081.1	35975	39178	KAL2844342.1
JBFXLU010000081.1	41990	43636	KAL2844343.1
JBFXLU010000081.1	43920	44475	KAL2844344.1
JBFXLU010000081.1	44869	46363	KAL2844345.1
JBFXLU010000081.1	47681	48789	KAL2844346.1
JBFXLU010000081.1	49223	50481	KAL2844347.1
JBFXLU010000081.1	51013	51995	KAL2844348.1
JBFXLU010000081.1	52011	52532	KAL2844349.1
JBFXLU010000081.1	52505	53856	KAL2844350.1
JBFXLU010000081.1	54217	55710	KAL2844351.1
JBFXLU010000081.1	56933	61211	KAL2844352.1
JBFXLU010000081.1	62272	63649	KAL2844353.1
JBFXLU010000081.1	65143	67753	KAL2844354.1
JBFXLU010000081.1	69530	70589	KAL2844355.1
JBFXLU010000081.1	71059	71569	KAL2844356.1
JBFXLU010000081.1	72076	74298	KAL2844357.1
JBFXLU010000081.1	75517	76651	KAL2844358.1
JBFXLU010000081.1	77257	79140	KAL2844359.1
JBFXLU010000081.1	79625	82683	KAL2844360.1
JBFXLU010000081.1	84327	86111	KAL2844361.1
JBFXLU010000081.1	87052	88493	KAL2844362.1
JBFXLU010000081.1	89021	90788	KAL2844363.1
JBFXLU010000081.1	91135	92410	KAL2844364.1
JBFXLU010000081.1	93109	95151	KAL2844365.1
JBFXLU010000081.1	95950	97814	KAL2844366.1
JBFXLU010000081.1	98926	100176	KAL2844367.1
JBFXLU010000081.1	100505	102342	KAL2844368.1
JBFXLU010000081.1	102760	105053	KAL2844369.1
JBFXLU010000081.1	107429	108341	KAL2844370.1
JBFXLU010000081.1	108313	110025	KAL2844371.1
JBFXLU010000081.1	110413	111570	KAL2844372.1
JBFXLU010000081.1	112093	115607	KAL2844373.1
JBFXLU010000081.1	116301	117762	KAL2844374.1
JBFXLU010000081.1	118892	119921	KAL2844375.1
JBFXLU010000081.1	120275	122269	KAL2844376.1
JBFXLU010000081.1	122965	124357	KAL2844377.1
JBFXLU010000081.1	125013	132123	KAL2844378.1
JBFXLU010000081.1	133243	135022	KAL2844379.1
JBFXLU010000081.1	135573	138110	KAL2844380.1
JBFXLU010000082.1	22995	26109	KAL2844294.1
JBFXLU010000082.1	26190	28652	KAL2844295.1
JBFXLU010000082.1	28739	30983	KAL2844296.1
JBFXLU010000082.1	30388	32354	KAL2844297.1
JBFXLU010000082.1	32454	34031	KAL2844298.1
JBFXLU010000082.1	34273	37543	KAL2844299.1
JBFXLU010000082.1	37458	40332	KAL2844300.1
JBFXLU010000082.1	40508	42525	KAL2844301.1
JBFXLU010000082.1	42525	44839	KAL2844302.1
JBFXLU010000082.1	45635	47984	KAL2844303.1
JBFXLU010000082.1	48316	50597	KAL2844304.1
JBFXLU010000082.1	50752	52542	KAL2844305.1
JBFXLU010000082.1	52573	55094	KAL2844306.1
JBFXLU010000082.1	55119	59362	KAL2844307.1
JBFXLU010000082.1	59491	62230	KAL2844308.1
JBFXLU010000082.1	62184	64348	KAL2844309.1
JBFXLU010000082.1	64713	66004	KAL2844310.1
JBFXLU010000082.1	66230	69034	KAL2844311.1
JBFXLU010000082.1	69329	72373	KAL2844312.1
JBFXLU010000082.1	72388	74695	KAL2844313.1
JBFXLU010000082.1	74855	75958	KAL2844314.1
JBFXLU010000082.1	77870	80688	KAL2844315.1
JBFXLU010000082.1	80820	83839	KAL2844316.1
JBFXLU010000082.1	84091	87837	KAL2844317.1
JBFXLU010000082.1	87969	91187	KAL2844318.1
JBFXLU010000082.1	92043	99492	KAL2844319.1
JBFXLU010000082.1	99679	100670	KAL2844320.1
JBFXLU010000082.1	100776	103511	KAL2844321.1
JBFXLU010000082.1	103512	107691	KAL2844322.1
JBFXLU010000082.1	114253	115927	KAL2844323.1
JBFXLU010000082.1	116181	118998	KAL2844324.1
JBFXLU010000082.1	120142	124410	KAL2844325.1
JBFXLU010000082.1	125242	126406	KAL2844326.1
JBFXLU010000082.1	127085	128850	KAL2844327.1
JBFXLU010000082.1	128851	130991	KAL2844328.1
JBFXLU010000082.1	130915	133059	KAL2844329.1
JBFXLU010000082.1	133059	133362	KAL2844330.1
JBFXLU010000082.1	133488	134880	KAL2844331.1
JBFXLU010000082.1	135422	136885	KAL2844332.1
JBFXLU010000082.1	137273	138162	KAL2844333.1
JBFXLU010000082.1	138451	140261	KAL2844334.1
JBFXLU010000083.1	1734	3119	KAL2844123.1
JBFXLU010000083.1	3132	5070	KAL2844124.1
JBFXLU010000083.1	5618	7282	KAL2844125.1
JBFXLU010000083.1	7447	10403	KAL2844126.1
JBFXLU010000083.1	10535	12435	KAL2844127.1
JBFXLU010000083.1	12759	13942	KAL2844128.1
JBFXLU010000083.1	14311	16153	KAL2844129.1
JBFXLU010000083.1	21748	23321	KAL2844130.1
JBFXLU010000083.1	23993	25979	KAL2844131.1
JBFXLU010000083.1	26176	27027	KAL2844132.1
JBFXLU010000083.1	28216	29295	KAL2844133.1
JBFXLU010000083.1	29818	30972	KAL2844134.1
JBFXLU010000083.1	31055	33610	KAL2844135.1
JBFXLU010000083.1	34287	35174	KAL2844136.1
JBFXLU010000083.1	35727	38039	KAL2844137.1
JBFXLU010000083.1	38115	38830	KAL2844138.1
JBFXLU010000083.1	39377	40047	KAL2844139.1
JBFXLU010000083.1	42096	42807	KAL2844140.1
JBFXLU010000083.1	43368	43749	KAL2844141.1
JBFXLU010000083.1	44042	44399	KAL2844142.1
JBFXLU010000083.1	45401	47465	KAL2844143.1
JBFXLU010000083.1	47742	48724	KAL2844144.1
JBFXLU010000083.1	49771	50920	KAL2844145.1
JBFXLU010000083.1	50986	52186	KAL2844146.1
JBFXLU010000083.1	53101	53930	KAL2844147.1
JBFXLU010000083.1	56330	56900	KAL2844148.1
JBFXLU010000083.1	56999	58010	KAL2844149.1
JBFXLU010000083.1	58555	60819	KAL2844150.1
JBFXLU010000083.1	62211	64743	KAL2844151.1
JBFXLU010000083.1	64493	66025	KAL2844152.1
JBFXLU010000083.1	66425	68095	KAL2844153.1
JBFXLU010000083.1	68659	69879	KAL2844154.1
JBFXLU010000083.1	71572	72507	KAL2844155.1
JBFXLU010000083.1	73046	73681	KAL2844156.1
JBFXLU010000083.1	77871	81794	KAL2844157.1
JBFXLU010000083.1	81175	82945	KAL2844158.1
JBFXLU010000083.1	82945	85050	KAL2844159.1
JBFXLU010000083.1	85731	87106	KAL2844160.1
JBFXLU010000083.1	87107	89146	KAL2844161.1
JBFXLU010000083.1	90121	91698	KAL2844162.1
JBFXLU010000083.1	91684	94201	KAL2844163.1
JBFXLU010000083.1	94705	96973	KAL2844164.1
JBFXLU010000083.1	97260	97771	KAL2844165.1
JBFXLU010000083.1	97971	99812	KAL2844166.1
JBFXLU010000083.1	100472	102124	KAL2844167.1
JBFXLU010000083.1	103324	104155	KAL2844168.1
JBFXLU010000083.1	104239	105979	KAL2844169.1
JBFXLU010000083.1	106560	110136	KAL2844170.1
JBFXLU010000083.1	110310	111413	KAL2844171.1
JBFXLU010000083.1	111978	113350	KAL2844172.1
JBFXLU010000083.1	115079	116525	KAL2844173.1
JBFXLU010000083.1	117139	118200	KAL2844174.1
JBFXLU010000083.1	119537	121472	KAL2844175.1
JBFXLU010000083.1	122772	123190	KAL2844176.1
JBFXLU010000083.1	123572	126345	KAL2844177.1
JBFXLU010000083.1	126841	128333	KAL2844178.1
JBFXLU010000083.1	128891	131105	KAL2844179.1
JBFXLU010000083.1	135149	136739	KAL2844180.1
JBFXLU010000083.1	136882	138252	KAL2844181.1
JBFXLU010000083.1	138253	140245	KAL2844182.1
JBFXLU010000084.1	748	2379	KAL2844059.1
JBFXLU010000084.1	2909	5155	KAL2844060.1
JBFXLU010000084.1	5182	6194	KAL2844061.1
JBFXLU010000084.1	6449	9581	KAL2844062.1
JBFXLU010000084.1	9796	11366	KAL2844063.1
JBFXLU010000084.1	12227	14162	KAL2844064.1
JBFXLU010000084.1	14345	15959	KAL2844065.1
JBFXLU010000084.1	19070	20204	KAL2844066.1
JBFXLU010000084.1	20844	22791	KAL2844067.1
JBFXLU010000084.1	25106	26507	KAL2844068.1
JBFXLU010000084.1	26414	28326	KAL2844069.1
JBFXLU010000084.1	30435	31815	KAL2844070.1
JBFXLU010000084.1	32728	33706	KAL2844071.1
JBFXLU010000084.1	34798	36578	KAL2844072.1
JBFXLU010000084.1	37651	38106	KAL2844073.1
JBFXLU010000084.1	40095	40809	KAL2844074.1
JBFXLU010000084.1	40931	41784	KAL2844075.1
JBFXLU010000084.1	42407	43527	KAL2844076.1
JBFXLU010000084.1	43630	44585	KAL2844077.1
JBFXLU010000084.1	44662	49434	KAL2844078.1
JBFXLU010000084.1	50250	50757	KAL2844079.1
JBFXLU010000084.1	51385	52759	KAL2844080.1
JBFXLU010000084.1	53292	54852	KAL2844081.1
JBFXLU010000084.1	55201	55898	KAL2844082.1
JBFXLU010000084.1	56948	58641	KAL2844083.1
JBFXLU010000084.1	58833	60196	KAL2844084.1
JBFXLU010000084.1	61277	62047	KAL2844085.1
JBFXLU010000084.1	63415	64589	KAL2844086.1
JBFXLU010000084.1	65561	66795	KAL2844087.1
JBFXLU010000084.1	67481	68435	KAL2844088.1
JBFXLU010000084.1	68621	70351	KAL2844089.1
JBFXLU010000084.1	71764	73372	KAL2844090.1
JBFXLU010000084.1	73672	75441	KAL2844091.1
JBFXLU010000084.1	75618	77091	KAL2844092.1
JBFXLU010000084.1	78395	80602	KAL2844093.1
JBFXLU010000084.1	80821	81854	KAL2844094.1
JBFXLU010000084.1	82481	84297	KAL2844095.1
JBFXLU010000084.1	84762	85253	KAL2844096.1
JBFXLU010000084.1	85843	86892	KAL2844097.1
JBFXLU010000084.1	87364	88714	KAL2844098.1
JBFXLU010000084.1	89007	89807	KAL2844099.1
JBFXLU010000084.1	90412	91464	KAL2844100.1
JBFXLU010000084.1	91873	93040	KAL2844101.1
JBFXLU010000084.1	93521	95630	KAL2844102.1
JBFXLU010000084.1	96355	98659	KAL2844103.1
JBFXLU010000084.1	99650	101524	KAL2844104.1
JBFXLU010000084.1	101841	102923	KAL2844105.1
JBFXLU010000084.1	103333	105308	KAL2844106.1
JBFXLU010000084.1	105715	108155	KAL2844107.1
JBFXLU010000084.1	108266	109485	KAL2844108.1
JBFXLU010000084.1	109728	110387	KAL2844109.1
JBFXLU010000084.1	110493	111802	KAL2844110.1
JBFXLU010000084.1	112529	113746	KAL2844111.1
JBFXLU010000084.1	114905	116736	KAL2844112.1
JBFXLU010000084.1	117704	118268	KAL2844113.1
JBFXLU010000084.1	118765	121060	KAL2844114.1
JBFXLU010000084.1	121310	121944	KAL2844115.1
JBFXLU010000084.1	122903	125435	KAL2844116.1
JBFXLU010000084.1	125601	126703	KAL2844117.1
JBFXLU010000084.1	127040	129333	KAL2844118.1
JBFXLU010000084.1	130353	130967	KAL2844119.1
JBFXLU010000084.1	131536	133150	KAL2844120.1
JBFXLU010000084.1	135744	136788	KAL2844121.1
JBFXLU010000084.1	136873	139535	KAL2844122.1
JBFXLU010000085.1	3310	5816	KAL2843903.1
JBFXLU010000085.1	6628	7673	KAL2843904.1
JBFXLU010000085.1	9381	11673	KAL2843905.1
JBFXLU010000085.1	13175	14505	KAL2843906.1
JBFXLU010000085.1	17008	18051	KAL2843907.1
JBFXLU010000085.1	18777	19191	KAL2843908.1
JBFXLU010000085.1	22578	23496	KAL2843909.1
JBFXLU010000085.1	23988	25453	KAL2843910.1
JBFXLU010000085.1	25995	27691	KAL2843911.1
JBFXLU010000085.1	30228	31631	KAL2843912.1
JBFXLU010000085.1	32485	33126	KAL2843913.1
JBFXLU010000085.1	34708	35491	KAL2843914.1
JBFXLU010000085.1	35556	36713	KAL2843915.1
JBFXLU010000085.1	37412	38394	KAL2843916.1
JBFXLU010000085.1	39421	40748	KAL2843917.1
JBFXLU010000085.1	40891	42844	KAL2843918.1
JBFXLU010000085.1	44097	44586	KAL2843919.1
JBFXLU010000085.1	45816	46658	KAL2843920.1
JBFXLU010000085.1	49011	50423	KAL2843921.1
JBFXLU010000085.1	54769	55980	KAL2843922.1
JBFXLU010000085.1	56313	58299	KAL2843923.1
JBFXLU010000085.1	61586	67345	KAL2843924.1
JBFXLU010000085.1	68204	72129	KAL2843925.1
JBFXLU010000085.1	74117	75739	KAL2843926.1
JBFXLU010000085.1	75951	77929	KAL2843927.1
JBFXLU010000085.1	78187	80976	KAL2843928.1
JBFXLU010000085.1	81319	83146	KAL2843929.1
JBFXLU010000085.1	84288	85783	KAL2843930.1
JBFXLU010000085.1	86104	88361	KAL2843931.1
JBFXLU010000085.1	89146	90150	KAL2843932.1
JBFXLU010000085.1	90347	91075	KAL2843933.1
JBFXLU010000085.1	91989	93141	KAL2843934.1
JBFXLU010000085.1	93073	93624	KAL2843935.1
JBFXLU010000085.1	93798	95474	KAL2843936.1
JBFXLU010000085.1	97812	99875	KAL2843937.1
JBFXLU010000085.1	101418	104270	KAL2843938.1
JBFXLU010000085.1	104479	106858	KAL2843939.1
JBFXLU010000085.1	107020	108407	KAL2843940.1
JBFXLU010000085.1	110452	112503	KAL2843941.1
JBFXLU010000085.1	112673	119850	KAL2843942.1
JBFXLU010000085.1	123068	124797	KAL2843943.1
JBFXLU010000085.1	125441	125937	KAL2843944.1
JBFXLU010000085.1	127270	127907	KAL2843945.1
JBFXLU010000085.1	127270	130000	KAL2843946.1
JBFXLU010000085.1	130525	132323	KAL2843947.1
JBFXLU010000085.1	133269	134454	KAL2843948.1
JBFXLU010000085.1	134725	135562	KAL2843949.1
JBFXLU010000085.1	136843	138386	KAL2843950.1
JBFXLU010000086.1	288	1690	KAL2843854.1
JBFXLU010000086.1	3294	5407	KAL2843855.1
JBFXLU010000086.1	7772	9516	KAL2843856.1
JBFXLU010000086.1	11036	12548	KAL2843857.1
JBFXLU010000086.1	12689	13635	KAL2843858.1
JBFXLU010000086.1	13721	15403	KAL2843859.1
JBFXLU010000086.1	15226	17324	KAL2843860.1
JBFXLU010000086.1	17833	21035	KAL2843861.1
JBFXLU010000086.1	20447	21035	KAL2843862.1
JBFXLU010000086.1	22633	24292	KAL2843863.1
JBFXLU010000086.1	24791	25794	KAL2843864.1
JBFXLU010000086.1	26057	29834	KAL2843865.1
JBFXLU010000086.1	30707	31831	KAL2843866.1
JBFXLU010000086.1	30906	33589	KAL2843867.1
JBFXLU010000086.1	33921	34529	KAL2843868.1
JBFXLU010000086.1	34689	37406	KAL2843869.1
JBFXLU010000086.1	37337	38942	KAL2843870.1
JBFXLU010000086.1	39371	41127	KAL2843871.1
JBFXLU010000086.1	42100	43929	KAL2843872.1
JBFXLU010000086.1	46813	50385	KAL2843873.1
JBFXLU010000086.1	51025	51592	KAL2843874.1
JBFXLU010000086.1	51747	52937	KAL2843875.1
JBFXLU010000086.1	57920	59919	KAL2843876.1
JBFXLU010000086.1	62140	63529	KAL2843877.1
JBFXLU010000086.1	64434	67188	KAL2843878.1
JBFXLU010000086.1	67682	68346	KAL2843879.1
JBFXLU010000086.1	68346	70291	KAL2843880.1
JBFXLU010000086.1	70160	71622	KAL2843881.1
JBFXLU010000086.1	74083	75156	KAL2843882.1
JBFXLU010000086.1	75156	76839	KAL2843883.1
JBFXLU010000086.1	78609	80061	KAL2843884.1
JBFXLU010000086.1	81745	84140	KAL2843885.1
JBFXLU010000086.1	87541	89835	KAL2843886.1
JBFXLU010000086.1	87684	88119	KAL2843887.1
JBFXLU010000086.1	89955	90751	KAL2843888.1
JBFXLU010000086.1	90852	94719	KAL2843889.1
JBFXLU010000086.1	95855	97849	KAL2843890.1
JBFXLU010000086.1	99402	101460	KAL2843891.1
JBFXLU010000086.1	103300	104498	KAL2843892.1
JBFXLU010000086.1	105616	106687	KAL2843893.1
JBFXLU010000086.1	106508	108339	KAL2843894.1
JBFXLU010000086.1	108958	110843	KAL2843895.1
JBFXLU010000086.1	110829	114036	KAL2843896.1
JBFXLU010000086.1	116914	117908	KAL2843897.1
JBFXLU010000086.1	119180	121042	KAL2843898.1
JBFXLU010000086.1	121691	123812	KAL2843899.1
JBFXLU010000086.1	123858	125388	KAL2843900.1
JBFXLU010000086.1	132926	135688	KAL2843901.1
JBFXLU010000086.1	136186	138662	KAL2843902.1
JBFXLU010000087.1	85	913	KAL2843686.1
JBFXLU010000087.1	1453	3611	KAL2843687.1
JBFXLU010000087.1	4436	5449	KAL2843688.1
JBFXLU010000087.1	5996	6689	KAL2843689.1
JBFXLU010000087.1	7540	8609	KAL2843690.1
JBFXLU010000087.1	9088	11216	KAL2843691.1
JBFXLU010000087.1	11529	12288	KAL2843692.1
JBFXLU010000087.1	13000	14878	KAL2843693.1
JBFXLU010000087.1	15408	17467	KAL2843694.1
JBFXLU010000087.1	18175	19111	KAL2843695.1
JBFXLU010000087.1	19792	20670	KAL2843696.1
JBFXLU010000087.1	20734	21927	KAL2843697.1
JBFXLU010000087.1	23511	24054	KAL2843698.1
JBFXLU010000087.1	24306	25433	KAL2843699.1
JBFXLU010000087.1	26006	27720	KAL2843700.1
JBFXLU010000087.1	28033	29338	KAL2843701.1
JBFXLU010000087.1	29830	30945	KAL2843702.1
JBFXLU010000087.1	30997	33392	KAL2843703.1
JBFXLU010000087.1	34996	36128	KAL2843704.1
JBFXLU010000087.1	36720	37203	KAL2843705.1
JBFXLU010000087.1	36957	38750	KAL2843706.1
JBFXLU010000087.1	39189	40639	KAL2843707.1
JBFXLU010000087.1	41602	49805	KAL2843708.1
JBFXLU010000087.1	50137	50764	KAL2843709.1
JBFXLU010000087.1	51145	51643	KAL2843710.1
JBFXLU010000087.1	54551	56842	KAL2843711.1
JBFXLU010000087.1	57463	57904	KAL2843712.1
JBFXLU010000087.1	58659	59784	KAL2843713.1
JBFXLU010000087.1	63064	64695	KAL2843714.1
JBFXLU010000087.1	65426	66693	KAL2843715.1
JBFXLU010000087.1	67136	67665	KAL2843716.1
JBFXLU010000087.1	68031	69429	KAL2843717.1
JBFXLU010000087.1	70095	72242	KAL2843718.1
JBFXLU010000087.1	72933	74354	KAL2843719.1
JBFXLU010000087.1	75064	76165	KAL2843720.1
JBFXLU010000087.1	76796	78193	KAL2843721.1
JBFXLU010000087.1	78885	79620	KAL2843722.1
JBFXLU010000087.1	79790	80828	KAL2843723.1
JBFXLU010000087.1	81249	82422	KAL2843724.1
JBFXLU010000087.1	82893	84007	KAL2843725.1
JBFXLU010000087.1	85954	87743	KAL2843726.1
JBFXLU010000087.1	87952	88591	KAL2843727.1
JBFXLU010000087.1	90536	91745	KAL2843728.1
JBFXLU010000087.1	91117	91745	KAL2843729.1
JBFXLU010000087.1	93262	95144	KAL2843730.1
JBFXLU010000087.1	95144	97224	KAL2843731.1
JBFXLU010000087.1	102313	103291	KAL2843732.1
JBFXLU010000087.1	104245	106437	KAL2843733.1
JBFXLU010000087.1	106668	110243	KAL2843734.1
JBFXLU010000087.1	111847	113142	KAL2843735.1
JBFXLU010000087.1	113829	115791	KAL2843736.1
JBFXLU010000087.1	115997	117716	KAL2843737.1
JBFXLU010000087.1	118719	120058	KAL2843738.1
JBFXLU010000087.1	120097	121960	KAL2843739.1
JBFXLU010000087.1	122461	124101	KAL2843740.1
JBFXLU010000087.1	124250	125324	KAL2843741.1
JBFXLU010000087.1	125925	127828	KAL2843742.1
JBFXLU010000087.1	128151	129891	KAL2843743.1
JBFXLU010000087.1	131427	133237	KAL2843744.1
JBFXLU010000087.1	133619	135615	KAL2843745.1
JBFXLU010000087.1	136150	138279	KAL2843746.1
JBFXLU010000088.1	1	1309	KAL2843625.1
JBFXLU010000088.1	1408	2528	KAL2843626.1
JBFXLU010000088.1	2889	3428	KAL2843627.1
JBFXLU010000088.1	4551	6938	KAL2843628.1
JBFXLU010000088.1	7366	7777	KAL2843629.1
JBFXLU010000088.1	9079	10227	KAL2843630.1
JBFXLU010000088.1	10586	11230	KAL2843631.1
JBFXLU010000088.1	11917	19214	KAL2843632.1
JBFXLU010000088.1	19427	21248	KAL2843633.1
JBFXLU010000088.1	21605	24916	KAL2843634.1
JBFXLU010000088.1	25207	26897	KAL2843635.1
JBFXLU010000088.1	26405	28107	KAL2843636.1
JBFXLU010000088.1	28566	30102	KAL2843637.1
JBFXLU010000088.1	30139	32657	KAL2843638.1
JBFXLU010000088.1	32686	33972	KAL2843639.1
JBFXLU010000088.1	33972	35992	KAL2843640.1
JBFXLU010000088.1	36365	38023	KAL2843641.1
JBFXLU010000088.1	38151	39757	KAL2843642.1
JBFXLU010000088.1	39946	41927	KAL2843643.1
JBFXLU010000088.1	42317	43872	KAL2843644.1
JBFXLU010000088.1	44073	46016	KAL2843645.1
JBFXLU010000088.1	46732	50220	KAL2843646.1
JBFXLU010000088.1	50701	53895	KAL2843647.1
JBFXLU010000088.1	55810	56285	KAL2843648.1
JBFXLU010000088.1	56379	59672	KAL2843649.1
JBFXLU010000088.1	59748	60750	KAL2843650.1
JBFXLU010000088.1	62822	65052	KAL2843651.1
JBFXLU010000088.1	65083	66993	KAL2843652.1
JBFXLU010000088.1	67173	67782	KAL2843653.1
JBFXLU010000088.1	67881	70070	KAL2843654.1
JBFXLU010000088.1	72327	73916	KAL2843655.1
JBFXLU010000088.1	74080	75299	KAL2843656.1
JBFXLU010000088.1	76018	78608	KAL2843657.1
JBFXLU010000088.1	78765	81100	KAL2843658.1
JBFXLU010000088.1	81550	84147	KAL2843659.1
JBFXLU010000088.1	84595	86144	KAL2843660.1
JBFXLU010000088.1	86239	87581	KAL2843661.1
JBFXLU010000088.1	87596	91112	KAL2843662.1
JBFXLU010000088.1	91164	92830	KAL2843663.1
JBFXLU010000088.1	92715	94455	KAL2843664.1
JBFXLU010000088.1	94455	95854	KAL2843665.1
JBFXLU010000088.1	96843	97741	KAL2843666.1
JBFXLU010000088.1	98093	99045	KAL2843667.1
JBFXLU010000088.1	99211	101285	KAL2843668.1
JBFXLU010000088.1	102553	103754	KAL2843669.1
JBFXLU010000088.1	106186	108288	KAL2843670.1
JBFXLU010000088.1	108274	109303	KAL2843671.1
JBFXLU010000088.1	109543	110730	KAL2843672.1
JBFXLU010000088.1	110730	112285	KAL2843673.1
JBFXLU010000088.1	112412	113398	KAL2843674.1
JBFXLU010000088.1	113659	114319	KAL2843676.1
JBFXLU010000088.1	113659	115537	KAL2843675.1
JBFXLU010000088.1	116528	116867	KAL2843677.1
JBFXLU010000088.1	118111	119525	KAL2843678.1
JBFXLU010000088.1	119697	122599	KAL2843679.1
JBFXLU010000088.1	123465	125980	KAL2843680.1
JBFXLU010000088.1	126805	127348	KAL2843681.1
JBFXLU010000088.1	128908	130823	KAL2843682.1
JBFXLU010000088.1	130823	131421	KAL2843683.1
JBFXLU010000088.1	131164	134510	KAL2843684.1
JBFXLU010000088.1	134864	137889	KAL2843685.1
JBFXLU010000089.1	13	283	KAL2843472.1
JBFXLU010000089.1	1660	3432	KAL2843473.1
JBFXLU010000089.1	5866	8830	KAL2843474.1
JBFXLU010000089.1	10084	12945	KAL2843475.1
JBFXLU010000089.1	14169	17133	KAL2843476.1
JBFXLU010000089.1	17442	18220	KAL2843477.1
JBFXLU010000089.1	18313	21033	KAL2843478.1
JBFXLU010000089.1	22362	25185	KAL2843479.1
JBFXLU010000089.1	25185	28724	KAL2843480.1
JBFXLU010000089.1	28725	31875	KAL2843481.1
JBFXLU010000089.1	31921	34079	KAL2843482.1
JBFXLU010000089.1	34235	35598	KAL2843483.1
JBFXLU010000089.1	35598	37149	KAL2843484.1
JBFXLU010000089.1	37277	40022	KAL2843485.1
JBFXLU010000089.1	40233	41271	KAL2843486.1
JBFXLU010000089.1	41469	43488	KAL2843487.1
JBFXLU010000089.1	43464	47766	KAL2843488.1
JBFXLU010000089.1	47895	52119	KAL2843489.1
JBFXLU010000089.1	52708	54503	KAL2843490.1
JBFXLU010000089.1	55050	57108	KAL2843491.1
JBFXLU010000089.1	57463	58093	KAL2843492.1
JBFXLU010000089.1	59547	61084	KAL2843493.1
JBFXLU010000089.1	62636	62906	KAL2843494.1
JBFXLU010000089.1	64110	64685	KAL2843495.1
JBFXLU010000089.1	64462	65771	KAL2843496.1
JBFXLU010000089.1	67009	67465	KAL2843497.1
JBFXLU010000089.1	67489	68060	KAL2843498.1
JBFXLU010000089.1	70638	73347	KAL2843499.1
JBFXLU010000089.1	73417	74797	KAL2843500.1
JBFXLU010000089.1	75866	76646	KAL2843501.1
JBFXLU010000089.1	77574	79316	KAL2843502.1
JBFXLU010000089.1	79353	80781	KAL2843503.1
JBFXLU010000089.1	80935	82115	KAL2843504.1
JBFXLU010000089.1	82169	85128	KAL2843505.1
JBFXLU010000089.1	85200	86340	KAL2843506.1
JBFXLU010000089.1	87407	90214	KAL2843507.1
JBFXLU010000089.1	91181	92752	KAL2843508.1
JBFXLU010000089.1	92752	93680	KAL2843509.1
JBFXLU010000089.1	93958	97484	KAL2843510.1
JBFXLU010000089.1	97425	98979	KAL2843511.1
JBFXLU010000089.1	99478	101497	KAL2843512.1
JBFXLU010000089.1	102839	104715	KAL2843513.1
JBFXLU010000089.1	105689	108601	KAL2843514.1
JBFXLU010000089.1	108789	112267	KAL2843515.1
JBFXLU010000089.1	114334	118857	KAL2843516.1
JBFXLU010000089.1	119173	120720	KAL2843517.1
JBFXLU010000089.1	121085	121979	KAL2843518.1
JBFXLU010000089.1	122261	123599	KAL2843519.1
JBFXLU010000089.1	123970	125628	KAL2843520.1
JBFXLU010000089.1	126361	127916	KAL2843521.1
JBFXLU010000089.1	130463	132131	KAL2843522.1
JBFXLU010000089.1	134610	135192	KAL2843523.1
JBFXLU010000089.1	135562	138144	KAL2843524.1
JBFXLU010000090.1	2016	3872	KAL2843339.1
JBFXLU010000090.1	4392	6939	KAL2843340.1
JBFXLU010000090.1	7444	8365	KAL2843341.1
JBFXLU010000090.1	8463	10182	KAL2843342.1
JBFXLU010000090.1	10717	11479	KAL2843343.1
JBFXLU010000090.1	11708	13143	KAL2843344.1
JBFXLU010000090.1	13911	15871	KAL2843345.1
JBFXLU010000090.1	16239	19171	KAL2843346.1
JBFXLU010000090.1	18696	20083	KAL2843347.1
JBFXLU010000090.1	20963	22659	KAL2843348.1
JBFXLU010000090.1	22972	25020	KAL2843349.1
JBFXLU010000090.1	25723	27592	KAL2843350.1
JBFXLU010000090.1	27738	29211	KAL2843351.1
JBFXLU010000090.1	29978	32207	KAL2843352.1
JBFXLU010000090.1	32667	35359	KAL2843353.1
JBFXLU010000090.1	36239	37844	KAL2843354.1
JBFXLU010000090.1	40244	41831	KAL2843355.1
JBFXLU010000090.1	42753	44466	KAL2843356.1
JBFXLU010000090.1	45781	46936	KAL2843357.1
JBFXLU010000090.1	47491	48930	KAL2843358.1
JBFXLU010000090.1	49472	51403	KAL2843359.1
JBFXLU010000090.1	51888	53275	KAL2843360.1
JBFXLU010000090.1	56199	58940	KAL2843361.1
JBFXLU010000090.1	59589	61459	KAL2843362.1
JBFXLU010000090.1	64534	66098	KAL2843363.1
JBFXLU010000090.1	66823	69713	KAL2843364.1
JBFXLU010000090.1	71617	72510	KAL2843365.1
JBFXLU010000090.1	74381	75248	KAL2843366.1
JBFXLU010000090.1	78510	79874	KAL2843367.1
JBFXLU010000090.1	79867	80725	KAL2843368.1
JBFXLU010000090.1	82037	82775	KAL2843369.1
JBFXLU010000090.1	84091	85195	KAL2843370.1
JBFXLU010000090.1	85310	87065	KAL2843371.1
JBFXLU010000090.1	87131	87410	KAL2843372.1
JBFXLU010000090.1	88763	92578	KAL2843373.1
JBFXLU010000090.1	95178	95611	KAL2843374.1
JBFXLU010000090.1	98274	100347	KAL2843375.1
JBFXLU010000090.1	103096	104620	KAL2843376.1
JBFXLU010000090.1	107225	108188	KAL2843377.1
JBFXLU010000090.1	110949	113333	KAL2843378.1
JBFXLU010000090.1	114118	118785	KAL2843379.1
JBFXLU010000090.1	119805	122321	KAL2843380.1
JBFXLU010000090.1	123795	124905	KAL2843381.1
JBFXLU010000090.1	126515	128441	KAL2843382.1
JBFXLU010000090.1	129977	130860	KAL2843383.1
JBFXLU010000090.1	133162	133818	KAL2843384.1
JBFXLU010000090.1	134567	136727	KAL2843385.1
JBFXLU010000090.1	137559	138076	KAL2843386.1
JBFXLU010000091.1	682	3975	KAL2843292.1
JBFXLU010000091.1	5057	9717	KAL2843293.1
JBFXLU010000091.1	9871	11259	KAL2843294.1
JBFXLU010000091.1	11729	16690	KAL2843295.1
JBFXLU010000091.1	17590	18686	KAL2843296.1
JBFXLU010000091.1	19536	20352	KAL2843297.1
JBFXLU010000091.1	20295	20672	KAL2843298.1
JBFXLU010000091.1	20954	22393	KAL2843299.1
JBFXLU010000091.1	22261	22834	KAL2843300.1
JBFXLU010000091.1	23014	23424	KAL2843301.1
JBFXLU010000091.1	23394	25073	KAL2843302.1
JBFXLU010000091.1	25072	26288	KAL2843303.1
JBFXLU010000091.1	26792	30269	KAL2843304.1
JBFXLU010000091.1	30600	31938	KAL2843305.1
JBFXLU010000091.1	33416	36070	KAL2843306.1
JBFXLU010000091.1	36188	37319	KAL2843307.1
JBFXLU010000091.1	37037	37429	KAL2843308.1
JBFXLU010000091.1	37319	38600	KAL2843309.1
JBFXLU010000091.1	38659	40801	KAL2843310.1
JBFXLU010000091.1	41859	43266	KAL2843311.1
JBFXLU010000091.1	44429	47076	KAL2843312.1
JBFXLU010000091.1	69278	70255	KAL2843313.1
JBFXLU010000091.1	70882	72287	KAL2843314.1
JBFXLU010000091.1	72745	73450	KAL2843315.1
JBFXLU010000091.1	74415	75500	KAL2843316.1
JBFXLU010000091.1	75936	78362	KAL2843317.1
JBFXLU010000091.1	79294	82109	KAL2843318.1
JBFXLU010000091.1	83771	84382	KAL2843319.1
JBFXLU010000091.1	84400	85181	KAL2843320.1
JBFXLU010000091.1	86695	92315	KAL2843321.1
JBFXLU010000091.1	95215	96000	KAL2843322.1
JBFXLU010000091.1	96294	97322	KAL2843323.1
JBFXLU010000091.1	97376	99469	KAL2843324.1
JBFXLU010000091.1	99794	101284	KAL2843325.1
JBFXLU010000091.1	101489	103711	KAL2843326.1
JBFXLU010000091.1	104130	106710	KAL2843327.1
JBFXLU010000091.1	107045	107930	KAL2843328.1
JBFXLU010000091.1	108869	110358	KAL2843329.1
JBFXLU010000091.1	110404	114180	KAL2843330.1
JBFXLU010000091.1	113796	119041	KAL2843331.1
JBFXLU010000091.1	120284	121349	KAL2843332.1
JBFXLU010000091.1	122876	123767	KAL2843333.1
JBFXLU010000091.1	123856	125933	KAL2843334.1
JBFXLU010000091.1	126416	127011	KAL2843335.1
JBFXLU010000091.1	127730	128409	KAL2843336.1
JBFXLU010000091.1	130699	131899	KAL2843337.1
JBFXLU010000091.1	134733	136575	KAL2843338.1
JBFXLU010000092.1	807	2491	KAL2843134.1
JBFXLU010000092.1	3477	4537	KAL2843135.1
JBFXLU010000092.1	4981	7668	KAL2843136.1
JBFXLU010000092.1	8190	9458	KAL2843137.1
JBFXLU010000092.1	11220	12476	KAL2843138.1
JBFXLU010000092.1	14269	15473	KAL2843139.1
JBFXLU010000092.1	15756	17842	KAL2843140.1
JBFXLU010000092.1	18293	19581	KAL2843141.1
JBFXLU010000092.1	21859	23666	KAL2843142.1
JBFXLU010000092.1	24171	24965	KAL2843143.1
JBFXLU010000092.1	27831	30178	KAL2843144.1
JBFXLU010000092.1	31222	32301	KAL2843145.1
JBFXLU010000092.1	32609	34399	KAL2843146.1
JBFXLU010000092.1	35381	36532	KAL2843147.1
JBFXLU010000092.1	36879	37761	KAL2843148.1
JBFXLU010000092.1	37950	40236	KAL2843149.1
JBFXLU010000092.1	40648	43439	KAL2843150.1
JBFXLU010000092.1	43867	45994	KAL2843151.1
JBFXLU010000092.1	49829	50832	KAL2843152.1
JBFXLU010000092.1	51055	52875	KAL2843153.1
JBFXLU010000092.1	54951	56339	KAL2843154.1
JBFXLU010000092.1	59318	60729	KAL2843155.1
JBFXLU010000092.1	60650	62813	KAL2843156.1
JBFXLU010000092.1	63591	66236	KAL2843157.1
JBFXLU010000092.1	66236	68999	KAL2843158.1
JBFXLU010000092.1	68975	69926	KAL2843159.1
JBFXLU010000092.1	70972	72525	KAL2843160.1
JBFXLU010000092.1	73105	74256	KAL2843161.1
JBFXLU010000092.1	74591	76488	KAL2843162.1
JBFXLU010000092.1	77138	77854	KAL2843163.1
JBFXLU010000092.1	78677	81816	KAL2843164.1
JBFXLU010000092.1	81795	82698	KAL2843165.1
JBFXLU010000092.1	83371	84688	KAL2843166.1
JBFXLU010000092.1	86555	86996	KAL2843167.1
JBFXLU010000092.1	87778	89151	KAL2843168.1
JBFXLU010000092.1	89172	90439	KAL2843169.1
JBFXLU010000092.1	90684	92799	KAL2843170.1
JBFXLU010000092.1	94389	94845	KAL2843171.1
JBFXLU010000092.1	95864	96458	KAL2843172.1
JBFXLU010000092.1	96550	97578	KAL2843173.1
JBFXLU010000092.1	97844	99511	KAL2843174.1
JBFXLU010000092.1	100162	101631	KAL2843175.1
JBFXLU010000092.1	104805	105228	KAL2843176.1
JBFXLU010000092.1	106759	108687	KAL2843177.1
JBFXLU010000092.1	109882	110906	KAL2843178.1
JBFXLU010000092.1	111254	112303	KAL2843179.1
JBFXLU010000092.1	113312	114014	KAL2843180.1
JBFXLU010000092.1	114293	116312	KAL2843181.1
JBFXLU010000092.1	117964	118453	KAL2843182.1
JBFXLU010000092.1	119268	120622	KAL2843183.1
JBFXLU010000092.1	121106	122327	KAL2843184.1
JBFXLU010000092.1	122933	123848	KAL2843185.1
JBFXLU010000092.1	124467	125472	KAL2843186.1
JBFXLU010000092.1	125649	127024	KAL2843187.1
JBFXLU010000092.1	127456	130589	KAL2843188.1
JBFXLU010000092.1	130828	132334	KAL2843189.1
JBFXLU010000092.1	132377	133627	KAL2843190.1
JBFXLU010000092.1	135427	136875	KAL2843191.1
JBFXLU010000093.1	2241	2804	KAL2843098.1
JBFXLU010000093.1	3140	5472	KAL2843099.1
JBFXLU010000093.1	6000	10254	KAL2843100.1
JBFXLU010000093.1	12958	15026	KAL2843101.1
JBFXLU010000093.1	16612	23386	KAL2843102.1
JBFXLU010000093.1	24546	25956	KAL2843103.1
JBFXLU010000093.1	26286	28096	KAL2843104.1
JBFXLU010000093.1	28213	29305	KAL2843105.1
JBFXLU010000093.1	30280	31014	KAL2843106.1
JBFXLU010000093.1	32579	35153	KAL2843107.1
JBFXLU010000093.1	35170	35690	KAL2843108.1
JBFXLU010000093.1	57356	58130	KAL2843109.1
JBFXLU010000093.1	59394	60451	KAL2843110.1
JBFXLU010000093.1	71198	72123	KAL2843111.1
JBFXLU010000093.1	72737	74134	KAL2843112.1
JBFXLU010000093.1	75782	77866	KAL2843113.1
JBFXLU010000093.1	78344	80437	KAL2843114.1
JBFXLU010000093.1	80742	82734	KAL2843115.1
JBFXLU010000093.1	82920	84584	KAL2843116.1
JBFXLU010000093.1	85535	87463	KAL2843117.1
JBFXLU010000093.1	91431	93836	KAL2843118.1
JBFXLU010000093.1	96565	97789	KAL2843119.1
JBFXLU010000093.1	98097	99072	KAL2843120.1
JBFXLU010000093.1	99142	100884	KAL2843121.1
JBFXLU010000093.1	100985	101637	KAL2843122.1
JBFXLU010000093.1	102111	107691	KAL2843123.1
JBFXLU010000093.1	108282	108957	KAL2843124.1
JBFXLU010000093.1	111917	112421	KAL2843125.1
JBFXLU010000093.1	113613	116402	KAL2843126.1
JBFXLU010000093.1	115924	116467	KAL2843127.1
JBFXLU010000093.1	116531	117832	KAL2843128.1
JBFXLU010000093.1	117901	120898	KAL2843129.1
JBFXLU010000093.1	121463	123011	KAL2843130.1
JBFXLU010000093.1	125632	127852	KAL2843131.1
JBFXLU010000093.1	128422	133809	KAL2843132.1
JBFXLU010000093.1	134416	135031	KAL2843133.1
JBFXLU010000094.1	1583	3102	KAL2842935.1
JBFXLU010000094.1	3250	4215	KAL2842936.1
JBFXLU010000094.1	6652	11357	KAL2842937.1
JBFXLU010000094.1	11507	11851	KAL2842938.1
JBFXLU010000094.1	16964	20223	KAL2842939.1
JBFXLU010000094.1	24444	24926	KAL2842940.1
JBFXLU010000094.1	25421	27645	KAL2842941.1
JBFXLU010000094.1	28001	28988	KAL2842942.1
JBFXLU010000094.1	29643	32747	KAL2842943.1
JBFXLU010000094.1	32748	34519	KAL2842944.1
JBFXLU010000094.1	34744	36183	KAL2842945.1
JBFXLU010000094.1	37418	39810	KAL2842946.1
JBFXLU010000094.1	39846	41900	KAL2842947.1
JBFXLU010000094.1	43236	45412	KAL2842948.1
JBFXLU010000094.1	45583	46632	KAL2842949.1
JBFXLU010000094.1	46844	47770	KAL2842950.1
JBFXLU010000094.1	47950	49412	KAL2842951.1
JBFXLU010000094.1	49670	50508	KAL2842952.1
JBFXLU010000094.1	50527	52237	KAL2842953.1
JBFXLU010000094.1	52370	53879	KAL2842954.1
JBFXLU010000094.1	53913	55170	KAL2842955.1
JBFXLU010000094.1	55263	57665	KAL2842956.1
JBFXLU010000094.1	59105	60676	KAL2842957.1
JBFXLU010000094.1	60901	62445	KAL2842958.1
JBFXLU010000094.1	62567	64324	KAL2842959.1
JBFXLU010000094.1	65221	67821	KAL2842960.1
JBFXLU010000094.1	68060	71431	KAL2842961.1
JBFXLU010000094.1	72900	73843	KAL2842962.1
JBFXLU010000094.1	73884	75043	KAL2842963.1
JBFXLU010000094.1	84999	88189	KAL2842964.1
JBFXLU010000094.1	88185	91058	KAL2842965.1
JBFXLU010000094.1	91846	94414	KAL2842966.1
JBFXLU010000094.1	95461	96594	KAL2842967.1
JBFXLU010000094.1	96993	99205	KAL2842968.1
JBFXLU010000094.1	99372	100446	KAL2842969.1
JBFXLU010000094.1	100468	101944	KAL2842970.1
JBFXLU010000094.1	102181	104178	KAL2842971.1
JBFXLU010000095.1	301	1401	KAL2842887.1
JBFXLU010000095.1	829	3983	KAL2842888.1
JBFXLU010000095.1	4205	6912	KAL2842889.1
JBFXLU010000095.1	9456	10970	KAL2842890.1
JBFXLU010000095.1	12095	13958	KAL2842891.1
JBFXLU010000095.1	14099	17993	KAL2842892.1
JBFXLU010000095.1	19236	19637	KAL2842893.1
JBFXLU010000095.1	21086	27459	KAL2842894.1
JBFXLU010000095.1	28218	31918	KAL2842895.1
JBFXLU010000095.1	32442	38416	KAL2842896.1
JBFXLU010000095.1	38656	43263	KAL2842897.1
JBFXLU010000095.1	43697	44400	KAL2842898.1
JBFXLU010000095.1	44873	46357	KAL2842899.1
JBFXLU010000095.1	47461	49759	KAL2842900.1
JBFXLU010000095.1	49312	50718	KAL2842901.1
JBFXLU010000095.1	50974	51726	KAL2842902.1
JBFXLU010000095.1	52526	53091	KAL2842903.1
JBFXLU010000095.1	54331	56632	KAL2842904.1
JBFXLU010000095.1	57338	60534	KAL2842905.1
JBFXLU010000095.1	64330	64873	KAL2842906.1
JBFXLU010000095.1	66451	67713	KAL2842907.1
JBFXLU010000095.1	69135	70930	KAL2842908.1
JBFXLU010000095.1	71425	73110	KAL2842909.1
JBFXLU010000095.1	73701	74866	KAL2842910.1
JBFXLU010000095.1	74890	77266	KAL2842911.1
JBFXLU010000095.1	77563	79001	KAL2842912.1
JBFXLU010000095.1	78792	81093	KAL2842913.1
JBFXLU010000095.1	82514	84489	KAL2842914.1
JBFXLU010000095.1	85184	85986	KAL2842915.1
JBFXLU010000095.1	87095	88752	KAL2842916.1
JBFXLU010000095.1	89014	89997	KAL2842917.1
JBFXLU010000095.1	90365	92117	KAL2842918.1
JBFXLU010000095.1	92558	94569	KAL2842919.1
JBFXLU010000095.1	95140	96506	KAL2842920.1
JBFXLU010000095.1	96489	97391	KAL2842921.1
JBFXLU010000095.1	97761	99003	KAL2842922.1
JBFXLU010000095.1	99680	100663	KAL2842923.1
JBFXLU010000095.1	101048	103318	KAL2842924.1
JBFXLU010000095.1	104026	106380	KAL2842925.1
JBFXLU010000095.1	106490	109615	KAL2842926.1
JBFXLU010000095.1	109778	111333	KAL2842927.1
JBFXLU010000095.1	111302	113113	KAL2842928.1
JBFXLU010000095.1	113157	115813	KAL2842929.1
JBFXLU010000095.1	115843	118082	KAL2842930.1
JBFXLU010000095.1	118397	119813	KAL2842931.1
JBFXLU010000095.1	119891	121665	KAL2842932.1
JBFXLU010000095.1	123248	124067	KAL2842933.1
JBFXLU010000095.1	125294	134301	KAL2842934.1
JBFXLU010000096.1	1076	2180	KAL2842734.1
JBFXLU010000096.1	3220	4646	KAL2842735.1
JBFXLU010000096.1	6030	7631	KAL2842736.1
JBFXLU010000096.1	8565	9786	KAL2842737.1
JBFXLU010000096.1	10940	11837	KAL2842738.1
JBFXLU010000096.1	14228	14887	KAL2842739.1
JBFXLU010000096.1	16837	17907	KAL2842740.1
JBFXLU010000096.1	19622	20022	KAL2842741.1
JBFXLU010000096.1	21119	22427	KAL2842742.1
JBFXLU010000096.1	23368	24115	KAL2842743.1
JBFXLU010000096.1	26096	26853	KAL2842744.1
JBFXLU010000096.1	29461	31162	KAL2842745.1
JBFXLU010000096.1	31354	33761	KAL2842746.1
JBFXLU010000096.1	33900	35620	KAL2842747.1
JBFXLU010000096.1	35707	38848	KAL2842748.1
JBFXLU010000096.1	38914	39945	KAL2842749.1
JBFXLU010000096.1	41899	43017	KAL2842750.1
JBFXLU010000096.1	42928	44945	KAL2842751.1
JBFXLU010000096.1	44945	47500	KAL2842752.1
JBFXLU010000096.1	49635	51297	KAL2842753.1
JBFXLU010000096.1	51667	52879	KAL2842754.1
JBFXLU010000096.1	53570	55095	KAL2842755.1
JBFXLU010000096.1	55183	56142	KAL2842756.1
JBFXLU010000096.1	58010	58539	KAL2842757.1
JBFXLU010000096.1	60342	64061	KAL2842758.1
JBFXLU010000096.1	64135	65060	KAL2842759.1
JBFXLU010000096.1	65449	67399	KAL2842760.1
JBFXLU010000096.1	69269	70379	KAL2842761.1
JBFXLU010000096.1	70494	73877	KAL2842762.1
JBFXLU010000096.1	74681	76400	KAL2842763.1
JBFXLU010000096.1	77897	81843	KAL2842764.1
JBFXLU010000096.1	82375	84780	KAL2842765.1
JBFXLU010000096.1	84929	86519	KAL2842766.1
JBFXLU010000096.1	87161	87707	KAL2842767.1
JBFXLU010000096.1	87516	89581	KAL2842768.1
JBFXLU010000096.1	89788	93288	KAL2842769.1
JBFXLU010000096.1	93288	93800	KAL2842770.1
JBFXLU010000096.1	93356	94425	KAL2842771.1
JBFXLU010000096.1	94376	95315	KAL2842772.1
JBFXLU010000096.1	95479	95893	KAL2842773.1
JBFXLU010000096.1	96349	97438	KAL2842774.1
JBFXLU010000096.1	98080	100289	KAL2842775.1
JBFXLU010000096.1	100786	107158	KAL2842776.1
JBFXLU010000096.1	107329	108271	KAL2842777.1
JBFXLU010000096.1	108318	113398	KAL2842778.1
JBFXLU010000096.1	113828	115411	KAL2842779.1
JBFXLU010000096.1	115596	117831	KAL2842780.1
JBFXLU010000096.1	118026	119977	KAL2842781.1
JBFXLU010000096.1	119860	120862	KAL2842782.1
JBFXLU010000096.1	120991	123048	KAL2842783.1
JBFXLU010000096.1	123037	123853	KAL2842784.1
JBFXLU010000096.1	124309	125452	KAL2842785.1
JBFXLU010000096.1	126259	128021	KAL2842786.1
JBFXLU010000096.1	128665	130125	KAL2842787.1
JBFXLU010000096.1	131718	133007	KAL2842788.1
JBFXLU010000097.1	147	1186	KAL2842675.1
JBFXLU010000097.1	1531	2329	KAL2842676.1
JBFXLU010000097.1	2590	4911	KAL2842677.1
JBFXLU010000097.1	5568	6790	KAL2842678.1
JBFXLU010000097.1	7247	9391	KAL2842679.1
JBFXLU010000097.1	9845	10514	KAL2842680.1
JBFXLU010000097.1	10982	12937	KAL2842681.1
JBFXLU010000097.1	13152	15062	KAL2842682.1
JBFXLU010000097.1	15638	18672	KAL2842683.1
JBFXLU010000097.1	18701	19612	KAL2842684.1
JBFXLU010000097.1	19854	20612	KAL2842685.1
JBFXLU010000097.1	20827	21148	KAL2842686.1
JBFXLU010000097.1	21867	23622	KAL2842687.1
JBFXLU010000097.1	24761	26420	KAL2842688.1
JBFXLU010000097.1	26556	27255	KAL2842689.1
JBFXLU010000097.1	27734	29351	KAL2842690.1
JBFXLU010000097.1	29823	30884	KAL2842691.1
JBFXLU010000097.1	31182	33372	KAL2842692.1
JBFXLU010000097.1	34075	35841	KAL2842693.1
JBFXLU010000097.1	36074	37058	KAL2842694.1
JBFXLU010000097.1	37831	39588	KAL2842695.1
JBFXLU010000097.1	39846	41741	KAL2842696.1
JBFXLU010000097.1	42102	43209	KAL2842697.1
JBFXLU010000097.1	43981	44989	KAL2842698.1
JBFXLU010000097.1	45361	46997	KAL2842699.1
JBFXLU010000097.1	47540	48528	KAL2842700.1
JBFXLU010000097.1	48820	50211	KAL2842701.1
JBFXLU010000097.1	50511	52603	KAL2842702.1
JBFXLU010000097.1	52751	54997	KAL2842703.1
JBFXLU010000097.1	55962	57610	KAL2842704.1
JBFXLU010000097.1	57945	59088	KAL2842705.1
JBFXLU010000097.1	59415	60824	KAL2842706.1
JBFXLU010000097.1	61182	62120	KAL2842707.1
JBFXLU010000097.1	62631	64640	KAL2842708.1
JBFXLU010000097.1	64921	66247	KAL2842709.1
JBFXLU010000097.1	66403	68134	KAL2842710.1
JBFXLU010000097.1	68495	70428	KAL2842711.1
JBFXLU010000097.1	70697	71299	KAL2842712.1
JBFXLU010000097.1	72364	73426	KAL2842713.1
JBFXLU010000097.1	73462	78148	KAL2842714.1
JBFXLU010000097.1	79422	81008	KAL2842715.1
JBFXLU010000097.1	81144	85176	KAL2842716.1
JBFXLU010000097.1	85380	86204	KAL2842717.1
JBFXLU010000097.1	88252	89742	KAL2842718.1
JBFXLU010000097.1	89999	91725	KAL2842719.1
JBFXLU010000097.1	92516	94819	KAL2842720.1
JBFXLU010000097.1	95741	97283	KAL2842721.1
JBFXLU010000097.1	97545	98833	KAL2842722.1
JBFXLU010000097.1	99476	100325	KAL2842723.1
JBFXLU010000097.1	100629	101804	KAL2842724.1
JBFXLU010000097.1	103146	105755	KAL2842725.1
JBFXLU010000097.1	106329	107359	KAL2842726.1
JBFXLU010000097.1	109050	110001	KAL2842727.1
JBFXLU010000097.1	110184	112604	KAL2842728.1
JBFXLU010000097.1	116013	117555	KAL2842729.1
JBFXLU010000097.1	118087	119566	KAL2842730.1
JBFXLU010000097.1	121929	122803	KAL2842731.1
JBFXLU010000097.1	123960	125930	KAL2842732.1
JBFXLU010000097.1	126224	127381	KAL2842733.1
JBFXLU010000098.1	1312	1981	KAL2842517.1
JBFXLU010000098.1	2847	4144	KAL2842518.1
JBFXLU010000098.1	5557	6526	KAL2842519.1
JBFXLU010000098.1	7723	9079	KAL2842520.1
JBFXLU010000098.1	10118	11811	KAL2842521.1
JBFXLU010000098.1	12220	14768	KAL2842522.1
JBFXLU010000098.1	16684	17352	KAL2842523.1
JBFXLU010000098.1	19767	21502	KAL2842524.1
JBFXLU010000098.1	22686	23406	KAL2842525.1
JBFXLU010000098.1	24140	26847	KAL2842526.1
JBFXLU010000098.1	27559	29426	KAL2842527.1
JBFXLU010000098.1	29688	32126	KAL2842528.1
JBFXLU010000098.1	32152	34219	KAL2842529.1
JBFXLU010000098.1	35287	36164	KAL2842530.1
JBFXLU010000098.1	36771	37647	KAL2842531.1
JBFXLU010000098.1	37884	39866	KAL2842532.1
JBFXLU010000098.1	40503	40981	KAL2842533.1
JBFXLU010000098.1	41473	43576	KAL2842534.1
JBFXLU010000098.1	43905	45051	KAL2842535.1
JBFXLU010000098.1	45376	47724	KAL2842536.1
JBFXLU010000098.1	47724	49173	KAL2842537.1
JBFXLU010000098.1	49173	51193	KAL2842538.1
JBFXLU010000098.1	51420	52596	KAL2842539.1
JBFXLU010000098.1	53351	55103	KAL2842540.1
JBFXLU010000098.1	55682	57254	KAL2842541.1
JBFXLU010000098.1	57425	59399	KAL2842542.1
JBFXLU010000098.1	60099	60950	KAL2842543.1
JBFXLU010000098.1	62768	63866	KAL2842544.1
JBFXLU010000098.1	63900	64436	KAL2842545.1
JBFXLU010000098.1	64436	65833	KAL2842546.1
JBFXLU010000098.1	68240	70940	KAL2842547.1
JBFXLU010000098.1	70999	71650	KAL2842548.1
JBFXLU010000098.1	72492	73754	KAL2842549.1
JBFXLU010000098.1	74052	76025	KAL2842550.1
JBFXLU010000098.1	76209	78770	KAL2842551.1
JBFXLU010000098.1	78776	80093	KAL2842552.1
JBFXLU010000098.1	79955	82777	KAL2842553.1
JBFXLU010000098.1	82680	84557	KAL2842554.1
JBFXLU010000098.1	85195	87783	KAL2842555.1
JBFXLU010000098.1	87906	90215	KAL2842556.1
JBFXLU010000098.1	90556	91500	KAL2842557.1
JBFXLU010000098.1	91324	94260	KAL2842558.1
JBFXLU010000098.1	94338	96299	KAL2842559.1
JBFXLU010000098.1	96461	98920	KAL2842560.1
JBFXLU010000098.1	99191	100924	KAL2842561.1
JBFXLU010000098.1	101581	103290	KAL2842562.1
JBFXLU010000098.1	103868	104741	KAL2842563.1
JBFXLU010000098.1	105490	106536	KAL2842564.1
JBFXLU010000098.1	109236	111227	KAL2842565.1
JBFXLU010000098.1	111227	113400	KAL2842566.1
JBFXLU010000098.1	114128	116140	KAL2842567.1
JBFXLU010000098.1	116321	116819	KAL2842568.1
JBFXLU010000098.1	118270	119931	KAL2842569.1
JBFXLU010000098.1	120072	120468	KAL2842570.1
JBFXLU010000098.1	120874	122340	KAL2842571.1
JBFXLU010000098.1	121994	123678	KAL2842572.1
JBFXLU010000098.1	125177	126808	KAL2842573.1
JBFXLU010000098.1	126993	127362	KAL2842574.1
JBFXLU010000098.1	130561	131254	KAL2842575.1
JBFXLU010000099.1	18	1030	KAL2842379.1
JBFXLU010000099.1	1487	3141	KAL2842380.1
JBFXLU010000099.1	3269	5530	KAL2842381.1
JBFXLU010000099.1	11963	13460	KAL2842382.1
JBFXLU010000099.1	13628	15063	KAL2842383.1
JBFXLU010000099.1	15030	16606	KAL2842384.1
JBFXLU010000099.1	16847	19451	KAL2842385.1
JBFXLU010000099.1	20018	20734	KAL2842386.1
JBFXLU010000099.1	21027	23290	KAL2842387.1
JBFXLU010000099.1	26635	27418	KAL2842388.1
JBFXLU010000099.1	29614	30337	KAL2842389.1
JBFXLU010000099.1	31688	34343	KAL2842390.1
JBFXLU010000099.1	34452	35631	KAL2842391.1
JBFXLU010000099.1	36255	36982	KAL2842392.1
JBFXLU010000099.1	37678	41953	KAL2842393.1
JBFXLU010000099.1	41985	43307	KAL2842394.1
JBFXLU010000099.1	48920	51154	KAL2842395.1
JBFXLU010000099.1	51510	52779	KAL2842396.1
JBFXLU010000099.1	54299	55973	KAL2842397.1
JBFXLU010000099.1	56260	58865	KAL2842398.1
JBFXLU010000099.1	59063	62810	KAL2842399.1
JBFXLU010000099.1	62847	63485	KAL2842400.1
JBFXLU010000099.1	64092	65513	KAL2842401.1
JBFXLU010000099.1	65705	68465	KAL2842402.1
JBFXLU010000099.1	68865	70953	KAL2842403.1
JBFXLU010000099.1	73360	75444	KAL2842404.1
JBFXLU010000099.1	75993	76776	KAL2842405.1
JBFXLU010000099.1	77914	80329	KAL2842406.1
JBFXLU010000099.1	80576	82805	KAL2842407.1
JBFXLU010000099.1	83307	86642	KAL2842408.1
JBFXLU010000099.1	87447	88703	KAL2842409.1
JBFXLU010000099.1	89005	91093	KAL2842410.1
JBFXLU010000099.1	91447	92778	KAL2842411.1
JBFXLU010000099.1	92910	95693	KAL2842412.1
JBFXLU010000099.1	98583	99259	KAL2842413.1
JBFXLU010000099.1	101958	105189	KAL2842414.1
JBFXLU010000099.1	105437	107343	KAL2842415.1
JBFXLU010000099.1	107558	108883	KAL2842416.1
JBFXLU010000099.1	109535	111330	KAL2842417.1
JBFXLU010000099.1	111301	112126	KAL2842418.1
JBFXLU010000099.1	112897	114559	KAL2842419.1
JBFXLU010000099.1	114565	116246	KAL2842420.1
JBFXLU010000099.1	116567	118112	KAL2842421.1
JBFXLU010000099.1	119013	124371	KAL2842422.1
JBFXLU010000099.1	125536	126182	KAL2842423.1
JBFXLU010000099.1	126508	127991	KAL2842424.1
JBFXLU010000099.1	128842	129984	KAL2842425.1
JBFXLU010000100.1	39	2358	KAL2842336.1
JBFXLU010000100.1	3244	5403	KAL2842337.1
JBFXLU010000100.1	7657	11282	KAL2842338.1
JBFXLU010000100.1	11206	13536	KAL2842339.1
JBFXLU010000100.1	14019	15385	KAL2842340.1
JBFXLU010000100.1	15451	20192	KAL2842341.1
JBFXLU010000100.1	20753	23706	KAL2842342.1
JBFXLU010000100.1	26690	30500	KAL2842343.1
JBFXLU010000100.1	30568	32274	KAL2842344.1
JBFXLU010000100.1	32578	36208	KAL2842345.1
JBFXLU010000100.1	36495	37976	KAL2842346.1
JBFXLU010000100.1	38469	40154	KAL2842347.1
JBFXLU010000100.1	40183	42640	KAL2842348.1
JBFXLU010000100.1	42839	48087	KAL2842349.1
JBFXLU010000100.1	48385	51084	KAL2842350.1
JBFXLU010000100.1	51242	57516	KAL2842351.1
JBFXLU010000100.1	57627	60425	KAL2842352.1
JBFXLU010000100.1	60471	63204	KAL2842353.1
JBFXLU010000100.1	63933	65958	KAL2842354.1
JBFXLU010000100.1	66117	67748	KAL2842355.1
JBFXLU010000100.1	68898	72101	KAL2842356.1
JBFXLU010000100.1	72687	74508	KAL2842357.1
JBFXLU010000100.1	76097	79090	KAL2842358.1
JBFXLU010000100.1	83000	87274	KAL2842359.1
JBFXLU010000100.1	87421	88983	KAL2842360.1
JBFXLU010000100.1	89312	90924	KAL2842361.1
JBFXLU010000100.1	91154	94276	KAL2842362.1
JBFXLU010000100.1	95152	96207	KAL2842363.1
JBFXLU010000100.1	96144	98028	KAL2842364.1
JBFXLU010000100.1	99892	100920	KAL2842365.1
JBFXLU010000100.1	101950	103290	KAL2842366.1
JBFXLU010000100.1	103316	104911	KAL2842367.1
JBFXLU010000100.1	104996	108504	KAL2842368.1
JBFXLU010000100.1	108624	110798	KAL2842369.1
JBFXLU010000100.1	111422	112976	KAL2842370.1
JBFXLU010000100.1	113666	115928	KAL2842371.1
JBFXLU010000100.1	115857	116659	KAL2842372.1
JBFXLU010000100.1	116641	118220	KAL2842373.1
JBFXLU010000100.1	118649	120358	KAL2842374.1
JBFXLU010000100.1	120589	123103	KAL2842375.1
JBFXLU010000100.1	120652	121138	KAL2842376.1
JBFXLU010000100.1	122544	123027	KAL2842377.1
JBFXLU010000100.1	123702	126808	KAL2842378.1
JBFXLU010000101.1	31	1605	KAL2842199.1
JBFXLU010000101.1	2266	2892	KAL2842200.1
JBFXLU010000101.1	3056	6393	KAL2842201.1
JBFXLU010000101.1	6964	7621	KAL2842202.1
JBFXLU010000101.1	7912	8786	KAL2842203.1
JBFXLU010000101.1	8991	10811	KAL2842204.1
JBFXLU010000101.1	10989	12531	KAL2842205.1
JBFXLU010000101.1	13078	14627	KAL2842206.1
JBFXLU010000101.1	14700	16943	KAL2842207.1
JBFXLU010000101.1	17562	18150	KAL2842208.1
JBFXLU010000101.1	18904	19421	KAL2842209.1
JBFXLU010000101.1	19998	21356	KAL2842210.1
JBFXLU010000101.1	21739	23074	KAL2842211.1
JBFXLU010000101.1	23382	24610	KAL2842212.1
JBFXLU010000101.1	24876	29638	KAL2842213.1
JBFXLU010000101.1	30431	33822	KAL2842214.1
JBFXLU010000101.1	34667	35726	KAL2842215.1
JBFXLU010000101.1	35873	38026	KAL2842216.1
JBFXLU010000101.1	38166	39884	KAL2842217.1
JBFXLU010000101.1	40168	42435	KAL2842218.1
JBFXLU010000101.1	42581	43903	KAL2842219.1
JBFXLU010000101.1	44152	47798	KAL2842220.1
JBFXLU010000101.1	48876	49482	KAL2842221.1
JBFXLU010000101.1	57397	58953	KAL2842222.1
JBFXLU010000101.1	60634	64447	KAL2842223.1
JBFXLU010000101.1	65138	66813	KAL2842224.1
JBFXLU010000101.1	68955	69579	KAL2842225.1
JBFXLU010000101.1	70125	72875	KAL2842226.1
JBFXLU010000101.1	73005	74160	KAL2842227.1
JBFXLU010000101.1	75203	77334	KAL2842228.1
JBFXLU010000101.1	78179	80027	KAL2842229.1
JBFXLU010000101.1	80146	81442	KAL2842230.1
JBFXLU010000101.1	82609	84363	KAL2842231.1
JBFXLU010000101.1	84708	85976	KAL2842232.1
JBFXLU010000101.1	86757	88114	KAL2842233.1
JBFXLU010000101.1	88122	91370	KAL2842234.1
JBFXLU010000101.1	91811	93268	KAL2842235.1
JBFXLU010000101.1	94107	95879	KAL2842236.1
JBFXLU010000101.1	95879	98000	KAL2842237.1
JBFXLU010000101.1	98103	99225	KAL2842238.1
JBFXLU010000101.1	99584	101919	KAL2842239.1
JBFXLU010000101.1	105228	107873	KAL2842240.1
JBFXLU010000101.1	109677	110556	KAL2842241.1
JBFXLU010000101.1	111787	114131	KAL2842242.1
JBFXLU010000101.1	114123	115280	KAL2842243.1
JBFXLU010000101.1	115374	118338	KAL2842244.1
JBFXLU010000101.1	120425	126061	KAL2842245.1
JBFXLU010000102.1	586	1674	KAL2842150.1
JBFXLU010000102.1	1761	3789	KAL2842151.1
JBFXLU010000102.1	4724	5539	KAL2842152.1
JBFXLU010000102.1	5892	7180	KAL2842153.1
JBFXLU010000102.1	8231	9491	KAL2842154.1
JBFXLU010000102.1	9557	11260	KAL2842155.1
JBFXLU010000102.1	11543	12656	KAL2842156.1
JBFXLU010000102.1	12915	15270	KAL2842157.1
JBFXLU010000102.1	15609	16110	KAL2842158.1
JBFXLU010000102.1	16575	18061	KAL2842159.1
JBFXLU010000102.1	18700	21441	KAL2842160.1
JBFXLU010000102.1	25248	26933	KAL2842161.1
JBFXLU010000102.1	28507	29056	KAL2842162.1
JBFXLU010000102.1	29897	32187	KAL2842163.1
JBFXLU010000102.1	32572	33596	KAL2842164.1
JBFXLU010000102.1	34068	37984	KAL2842165.1
JBFXLU010000102.1	40879	42970	KAL2842166.1
JBFXLU010000102.1	43191	45727	KAL2842167.1
JBFXLU010000102.1	45854	46883	KAL2842168.1
JBFXLU010000102.1	46949	48501	KAL2842169.1
JBFXLU010000102.1	48501	50797	KAL2842170.1
JBFXLU010000102.1	52489	56575	KAL2842171.1
JBFXLU010000102.1	56890	58595	KAL2842172.1
JBFXLU010000102.1	59332	61306	KAL2842173.1
JBFXLU010000102.1	61470	63552	KAL2842174.1
JBFXLU010000102.1	63546	68189	KAL2842175.1
JBFXLU010000102.1	68846	71414	KAL2842176.1
JBFXLU010000102.1	72369	73521	KAL2842177.1
JBFXLU010000102.1	74245	74677	KAL2842178.1
JBFXLU010000102.1	76377	76722	KAL2842179.1
JBFXLU010000102.1	76982	77498	KAL2842180.1
JBFXLU010000102.1	78283	79624	KAL2842181.1
JBFXLU010000102.1	79790	81029	KAL2842182.1
JBFXLU010000102.1	81102	85340	KAL2842183.1
JBFXLU010000102.1	85439	86787	KAL2842184.1
JBFXLU010000102.1	86916	89108	KAL2842185.1
JBFXLU010000102.1	89330	95088	KAL2842186.1
JBFXLU010000102.1	96352	98983	KAL2842187.1
JBFXLU010000102.1	99721	100410	KAL2842188.1
JBFXLU010000102.1	100442	101750	KAL2842189.1
JBFXLU010000102.1	104372	105825	KAL2842190.1
JBFXLU010000102.1	106866	109476	KAL2842191.1
JBFXLU010000102.1	110140	112212	KAL2842192.1
JBFXLU010000102.1	113784	114454	KAL2842193.1
JBFXLU010000102.1	115042	117245	KAL2842194.1
JBFXLU010000102.1	117948	118775	KAL2842195.1
JBFXLU010000102.1	119833	121524	KAL2842196.1
JBFXLU010000102.1	121529	123598	KAL2842197.1
JBFXLU010000102.1	124897	125595	KAL2842198.1
JBFXLU010000103.1	13	1657	KAL2842006.1
JBFXLU010000103.1	1874	3950	KAL2842007.1
JBFXLU010000103.1	6506	9312	KAL2842008.1
JBFXLU010000103.1	9853	11505	KAL2842009.1
JBFXLU010000103.1	12444	14074	KAL2842010.1
JBFXLU010000103.1	14495	15595	KAL2842011.1
JBFXLU010000103.1	16311	18329	KAL2842012.1
JBFXLU010000103.1	18667	20452	KAL2842013.1
JBFXLU010000103.1	20930	21854	KAL2842014.1
JBFXLU010000103.1	22260	23555	KAL2842015.1
JBFXLU010000103.1	24460	25393	KAL2842016.1
JBFXLU010000103.1	25739	27188	KAL2842017.1
JBFXLU010000103.1	27492	28580	KAL2842018.1
JBFXLU010000103.1	29105	30152	KAL2842019.1
JBFXLU010000103.1	30463	32329	KAL2842020.1
JBFXLU010000103.1	32616	34047	KAL2842021.1
JBFXLU010000103.1	34429	36380	KAL2842022.1
JBFXLU010000103.1	36424	38697	KAL2842023.1
JBFXLU010000103.1	38970	39929	KAL2842024.1
JBFXLU010000103.1	40435	41012	KAL2842025.1
JBFXLU010000103.1	41147	42215	KAL2842026.1
JBFXLU010000103.1	42588	43578	KAL2842027.1
JBFXLU010000103.1	43922	45070	KAL2842028.1
JBFXLU010000103.1	45162	46843	KAL2842029.1
JBFXLU010000103.1	47455	48568	KAL2842030.1
JBFXLU010000103.1	48748	50078	KAL2842031.1
JBFXLU010000103.1	50510	53072	KAL2842032.1
JBFXLU010000103.1	53303	54936	KAL2842033.1
JBFXLU010000103.1	55225	56218	KAL2842034.1
JBFXLU010000103.1	56620	57058	KAL2842035.1
JBFXLU010000103.1	57977	58706	KAL2842036.1
JBFXLU010000103.1	59147	60012	KAL2842037.1
JBFXLU010000103.1	60636	62175	KAL2842038.1
JBFXLU010000103.1	62742	64726	KAL2842039.1
JBFXLU010000103.1	64882	65840	KAL2842040.1
JBFXLU010000103.1	66203	67358	KAL2842041.1
JBFXLU010000103.1	67486	69095	KAL2842042.1
JBFXLU010000103.1	69889	71405	KAL2842043.1
JBFXLU010000103.1	73161	73647	KAL2842044.1
JBFXLU010000103.1	74074	74598	KAL2842045.1
JBFXLU010000103.1	74561	75289	KAL2842046.1
JBFXLU010000103.1	77584	79185	KAL2842047.1
JBFXLU010000103.1	79139	80665	KAL2842048.1
JBFXLU010000103.1	80781	81484	KAL2842049.1
JBFXLU010000103.1	81819	83150	KAL2842050.1
JBFXLU010000103.1	82807	85963	KAL2842051.1
JBFXLU010000103.1	86606	91203	KAL2842052.1
JBFXLU010000103.1	94288	98583	KAL2842053.1
JBFXLU010000103.1	99602	102453	KAL2842054.1
JBFXLU010000103.1	103492	105176	KAL2842055.1
JBFXLU010000103.1	105488	107493	KAL2842056.1
JBFXLU010000103.1	107532	108014	KAL2842057.1
JBFXLU010000103.1	108411	110216	KAL2842058.1
JBFXLU010000103.1	112620	113574	KAL2842059.1
JBFXLU010000103.1	114969	116054	KAL2842060.1
JBFXLU010000103.1	117016	119048	KAL2842061.1
JBFXLU010000103.1	121719	125137	KAL2842062.1
JBFXLU010000104.1	885	4084	KAL2841887.1
JBFXLU010000104.1	6182	7280	KAL2841888.1
JBFXLU010000104.1	16269	21975	KAL2841889.1
JBFXLU010000104.1	22291	24118	KAL2841890.1
JBFXLU010000104.1	25210	26484	KAL2841891.1
JBFXLU010000104.1	27406	28228	KAL2841892.1
JBFXLU010000104.1	29068	31556	KAL2841893.1
JBFXLU010000104.1	33550	34414	KAL2841894.1
JBFXLU010000104.1	35082	36342	KAL2841895.1
JBFXLU010000104.1	36391	37670	KAL2841896.1
JBFXLU010000104.1	37671	40060	KAL2841897.1
JBFXLU010000104.1	45116	46085	KAL2841898.1
JBFXLU010000104.1	48361	49997	KAL2841899.1
JBFXLU010000104.1	50798	55692	KAL2841900.1
JBFXLU010000104.1	55815	57055	KAL2841901.1
JBFXLU010000104.1	57414	59682	KAL2841902.1
JBFXLU010000104.1	61288	62669	KAL2841903.1
JBFXLU010000104.1	62955	63748	KAL2841904.1
JBFXLU010000104.1	63748	65394	KAL2841905.1
JBFXLU010000104.1	65485	66762	KAL2841906.1
JBFXLU010000104.1	66783	68598	KAL2841907.1
JBFXLU010000104.1	68550	69346	KAL2841908.1
JBFXLU010000104.1	69535	71307	KAL2841909.1
JBFXLU010000104.1	72207	75689	KAL2841910.1
JBFXLU010000104.1	76376	78076	KAL2841911.1
JBFXLU010000104.1	78596	80450	KAL2841912.1
JBFXLU010000104.1	80450	83024	KAL2841913.1
JBFXLU010000104.1	83145	84493	KAL2841914.1
JBFXLU010000104.1	84494	86472	KAL2841915.1
JBFXLU010000104.1	86669	88209	KAL2841916.1
JBFXLU010000104.1	88196	90396	KAL2841917.1
JBFXLU010000104.1	92172	94991	KAL2841918.1
JBFXLU010000104.1	95946	102437	KAL2841919.1
JBFXLU010000104.1	104906	105370	KAL2841920.1
JBFXLU010000104.1	106265	107822	KAL2841921.1
JBFXLU010000104.1	107922	110367	KAL2841922.1
JBFXLU010000104.1	112028	116398	KAL2841923.1
JBFXLU010000104.1	117423	118643	KAL2841924.1
JBFXLU010000104.1	118782	120150	KAL2841925.1
JBFXLU010000104.1	120077	121273	KAL2841926.1
JBFXLU010000104.1	122570	123227	KAL2841928.1
JBFXLU010000104.1	122570	124917	KAL2841927.1
JBFXLU010000105.1	45	733	KAL2841841.1
JBFXLU010000105.1	1233	2456	KAL2841842.1
JBFXLU010000105.1	3186	4652	KAL2841843.1
JBFXLU010000105.1	6449	6970	KAL2841844.1
JBFXLU010000105.1	7558	8534	KAL2841845.1
JBFXLU010000105.1	9691	11070	KAL2841846.1
JBFXLU010000105.1	11750	13666	KAL2841847.1
JBFXLU010000105.1	15670	17963	KAL2841848.1
JBFXLU010000105.1	18557	20075	KAL2841849.1
JBFXLU010000105.1	20234	21844	KAL2841850.1
JBFXLU010000105.1	22066	23831	KAL2841851.1
JBFXLU010000105.1	24391	25921	KAL2841852.1
JBFXLU010000105.1	26559	28007	KAL2841853.1
JBFXLU010000105.1	28498	29581	KAL2841854.1
JBFXLU010000105.1	30417	32369	KAL2841855.1
JBFXLU010000105.1	35915	37079	KAL2841856.1
JBFXLU010000105.1	39504	42196	KAL2841857.1
JBFXLU010000105.1	44414	46790	KAL2841858.1
JBFXLU010000105.1	49245	51105	KAL2841859.1
JBFXLU010000105.1	51273	53143	KAL2841860.1
JBFXLU010000105.1	53531	57202	KAL2841861.1
JBFXLU010000105.1	59162	60350	KAL2841862.1
JBFXLU010000105.1	60911	63225	KAL2841863.1
JBFXLU010000105.1	64202	67350	KAL2841864.1
JBFXLU010000105.1	67547	70690	KAL2841865.1
JBFXLU010000105.1	71192	73927	KAL2841866.1
JBFXLU010000105.1	74339	75409	KAL2841867.1
JBFXLU010000105.1	76945	78294	KAL2841868.1
JBFXLU010000105.1	78750	80986	KAL2841869.1
JBFXLU010000105.1	80986	84064	KAL2841870.1
JBFXLU010000105.1	84109	84952	KAL2841871.1
JBFXLU010000105.1	87599	89165	KAL2841872.1
JBFXLU010000105.1	88986	91055	KAL2841873.1
JBFXLU010000105.1	91813	93704	KAL2841874.1
JBFXLU010000105.1	94942	96583	KAL2841875.1
JBFXLU010000105.1	96800	97103	KAL2841876.1
JBFXLU010000105.1	98056	99460	KAL2841877.1
JBFXLU010000105.1	100136	101214	KAL2841878.1
JBFXLU010000105.1	100724	102239	KAL2841879.1
JBFXLU010000105.1	104072	110868	KAL2841880.1
JBFXLU010000105.1	112132	113149	KAL2841881.1
JBFXLU010000105.1	113731	115005	KAL2841882.1
JBFXLU010000105.1	116384	118100	KAL2841883.1
JBFXLU010000105.1	119046	120250	KAL2841884.1
JBFXLU010000105.1	120622	121348	KAL2841885.1
JBFXLU010000105.1	122636	124451	KAL2841886.1
JBFXLU010000106.1	42	1440	KAL2841715.1
JBFXLU010000106.1	3523	3885	KAL2841716.1
JBFXLU010000106.1	4880	6306	KAL2841717.1
JBFXLU010000106.1	6297	8585	KAL2841718.1
JBFXLU010000106.1	9691	12065	KAL2841719.1
JBFXLU010000106.1	12065	13949	KAL2841720.1
JBFXLU010000106.1	14187	14640	KAL2841721.1
JBFXLU010000106.1	16416	18872	KAL2841722.1
JBFXLU010000106.1	20065	22827	KAL2841723.1
JBFXLU010000106.1	24157	25874	KAL2841724.1
JBFXLU010000106.1	26610	28826	KAL2841725.1
JBFXLU010000106.1	28999	29251	KAL2841726.1
JBFXLU010000106.1	29276	31499	KAL2841727.1
JBFXLU010000106.1	32402	32873	KAL2841728.1
JBFXLU010000106.1	33187	35756	KAL2841729.1
JBFXLU010000106.1	35936	37504	KAL2841730.1
JBFXLU010000106.1	37289	38865	KAL2841731.1
JBFXLU010000106.1	38938	41266	KAL2841732.1
JBFXLU010000106.1	41266	41841	KAL2841733.1
JBFXLU010000106.1	42190	43644	KAL2841734.1
JBFXLU010000106.1	45343	46951	KAL2841735.1
JBFXLU010000106.1	48356	49379	KAL2841736.1
JBFXLU010000106.1	48985	51418	KAL2841737.1
JBFXLU010000106.1	51418	54801	KAL2841738.1
JBFXLU010000106.1	55391	57307	KAL2841739.1
JBFXLU010000106.1	57956	60009	KAL2841740.1
JBFXLU010000106.1	60205	61437	KAL2841741.1
JBFXLU010000106.1	62323	64030	KAL2841742.1
JBFXLU010000106.1	64612	67142	KAL2841743.1
JBFXLU010000106.1	67491	70863	KAL2841744.1
JBFXLU010000106.1	71111	71627	KAL2841745.1
JBFXLU010000106.1	72111	74074	KAL2841746.1
JBFXLU010000106.1	74546	77858	KAL2841747.1
JBFXLU010000106.1	78447	80116	KAL2841748.1
JBFXLU010000106.1	81162	82139	KAL2841749.1
JBFXLU010000106.1	84282	85668	KAL2841750.1
JBFXLU010000106.1	86393	88235	KAL2841751.1
JBFXLU010000106.1	89373	91097	KAL2841752.1
JBFXLU010000106.1	93973	95247	KAL2841753.1
JBFXLU010000106.1	97692	103943	KAL2841754.1
JBFXLU010000106.1	104156	104939	KAL2841755.1
JBFXLU010000106.1	106873	109227	KAL2841756.1
JBFXLU010000106.1	109562	112168	KAL2841757.1
JBFXLU010000106.1	115701	117881	KAL2841758.1
JBFXLU010000106.1	118148	119697	KAL2841759.1
JBFXLU010000106.1	119844	122057	KAL2841760.1
JBFXLU010000106.1	122473	123548	KAL2841761.1
JBFXLU010000107.1	2537	4547	KAL2841672.1
JBFXLU010000107.1	6379	8385	KAL2841673.1
JBFXLU010000107.1	8869	10598	KAL2841674.1
JBFXLU010000107.1	10946	13505	KAL2841675.1
JBFXLU010000107.1	14816	16464	KAL2841676.1
JBFXLU010000107.1	20534	21083	KAL2841677.1
JBFXLU010000107.1	21973	24331	KAL2841678.1
JBFXLU010000107.1	24254	25113	KAL2841679.1
JBFXLU010000107.1	25736	27758	KAL2841680.1
JBFXLU010000107.1	28003	30474	KAL2841681.1
JBFXLU010000107.1	30964	32269	KAL2841682.1
JBFXLU010000107.1	33465	33811	KAL2841683.1
JBFXLU010000107.1	34014	34950	KAL2841684.1
JBFXLU010000107.1	35402	36360	KAL2841685.1
JBFXLU010000107.1	37332	39128	KAL2841686.1
JBFXLU010000107.1	40221	41109	KAL2841687.1
JBFXLU010000107.1	41479	42691	KAL2841688.1
JBFXLU010000107.1	43261	43624	KAL2841689.1
JBFXLU010000107.1	44987	48361	KAL2841690.1
JBFXLU010000107.1	50188	52111	KAL2841691.1
JBFXLU010000107.1	52815	54564	KAL2841692.1
JBFXLU010000107.1	54663	60204	KAL2841693.1
JBFXLU010000107.1	64653	68538	KAL2841694.1
JBFXLU010000107.1	68988	71355	KAL2841695.1
JBFXLU010000107.1	71524	74923	KAL2841696.1
JBFXLU010000107.1	75303	77689	KAL2841697.1
JBFXLU010000107.1	79399	81555	KAL2841698.1
JBFXLU010000107.1	82080	84284	KAL2841699.1
JBFXLU010000107.1	84754	85218	KAL2841700.1
JBFXLU010000107.1	85219	87497	KAL2841701.1
JBFXLU010000107.1	87853	88852	KAL2841702.1
JBFXLU010000107.1	90307	92850	KAL2841703.1
JBFXLU010000107.1	93253	94822	KAL2841704.1
JBFXLU010000107.1	94815	97275	KAL2841705.1
JBFXLU010000107.1	100192	101516	KAL2841706.1
JBFXLU010000107.1	104322	105046	KAL2841707.1
JBFXLU010000107.1	105044	107278	KAL2841708.1
JBFXLU010000107.1	106989	108230	KAL2841709.1
JBFXLU010000107.1	109327	111657	KAL2841710.1
JBFXLU010000107.1	112626	113199	KAL2841711.1
JBFXLU010000107.1	113818	116805	KAL2841712.1
JBFXLU010000107.1	116815	119615	KAL2841713.1
JBFXLU010000107.1	119889	122561	KAL2841714.1
JBFXLU010000108.1	3228	4014	KAL2841542.1
JBFXLU010000108.1	4484	5548	KAL2841543.1
JBFXLU010000108.1	5533	5701	KAL2841544.1
JBFXLU010000108.1	8689	10678	KAL2841545.1
JBFXLU010000108.1	10898	12896	KAL2841546.1
JBFXLU010000108.1	13346	14005	KAL2841547.1
JBFXLU010000108.1	13924	15533	KAL2841548.1
JBFXLU010000108.1	15779	16316	KAL2841549.1
JBFXLU010000108.1	16481	17478	KAL2841550.1
JBFXLU010000108.1	17547	19266	KAL2841551.1
JBFXLU010000108.1	19364	21995	KAL2841552.1
JBFXLU010000108.1	23604	26180	KAL2841553.1
JBFXLU010000108.1	26465	26871	KAL2841554.1
JBFXLU010000108.1	27128	28713	KAL2841555.1
JBFXLU010000108.1	28802	30023	KAL2841556.1
JBFXLU010000108.1	30091	32197	KAL2841557.1
JBFXLU010000108.1	32218	33385	KAL2841558.1
JBFXLU010000108.1	33231	35367	KAL2841559.1
JBFXLU010000108.1	35506	38759	KAL2841560.1
JBFXLU010000108.1	38986	41487	KAL2841561.1
JBFXLU010000108.1	41904	43015	KAL2841562.1
JBFXLU010000108.1	42812	44486	KAL2841563.1
JBFXLU010000108.1	44801	45612	KAL2841564.1
JBFXLU010000108.1	45612	48553	KAL2841565.1
JBFXLU010000108.1	48241	49525	KAL2841566.1
JBFXLU010000108.1	50409	52070	KAL2841567.1
JBFXLU010000108.1	52775	54875	KAL2841568.1
JBFXLU010000108.1	55384	56740	KAL2841569.1
JBFXLU010000108.1	56741	58457	KAL2841570.1
JBFXLU010000108.1	58699	61563	KAL2841571.1
JBFXLU010000108.1	62334	64258	KAL2841572.1
JBFXLU010000108.1	64788	65447	KAL2841573.1
JBFXLU010000108.1	76772	79305	KAL2841574.1
JBFXLU010000108.1	79679	81471	KAL2841575.1
JBFXLU010000108.1	81471	83816	KAL2841576.1
JBFXLU010000108.1	85483	88853	KAL2841577.1
JBFXLU010000108.1	88853	89972	KAL2841578.1
JBFXLU010000108.1	90122	92201	KAL2841579.1
JBFXLU010000108.1	93259	96427	KAL2841580.1
JBFXLU010000108.1	98655	101112	KAL2841581.1
JBFXLU010000108.1	101301	102348	KAL2841582.1
JBFXLU010000108.1	102858	107026	KAL2841583.1
JBFXLU010000108.1	107242	108288	KAL2841584.1
JBFXLU010000108.1	107771	108772	KAL2841585.1
JBFXLU010000108.1	108772	111175	KAL2841586.1
JBFXLU010000108.1	112295	114183	KAL2841587.1
JBFXLU010000108.1	114705	116282	KAL2841588.1
JBFXLU010000108.1	116583	118478	KAL2841589.1
JBFXLU010000108.1	120158	121255	KAL2841590.1
JBFXLU010000109.1	26	752	KAL2841412.1
JBFXLU010000109.1	1100	3398	KAL2841413.1
JBFXLU010000109.1	3553	4699	KAL2841414.1
JBFXLU010000109.1	5105	7697	KAL2841415.1
JBFXLU010000109.1	9750	11697	KAL2841416.1
JBFXLU010000109.1	11690	14551	KAL2841417.1
JBFXLU010000109.1	16200	18230	KAL2841418.1
JBFXLU010000109.1	18326	20281	KAL2841419.1
JBFXLU010000109.1	20811	24617	KAL2841420.1
JBFXLU010000109.1	25186	28711	KAL2841421.1
JBFXLU010000109.1	28711	31285	KAL2841422.1
JBFXLU010000109.1	31771	33766	KAL2841423.1
JBFXLU010000109.1	33511	35137	KAL2841424.1
JBFXLU010000109.1	34695	37397	KAL2841425.1
JBFXLU010000109.1	38377	40159	KAL2841426.1
JBFXLU010000109.1	45214	47459	KAL2841427.1
JBFXLU010000109.1	47614	48207	KAL2841428.1
JBFXLU010000109.1	48298	49825	KAL2841429.1
JBFXLU010000109.1	50153	53517	KAL2841430.1
JBFXLU010000109.1	53865	55127	KAL2841431.1
JBFXLU010000109.1	56076	59472	KAL2841432.1
JBFXLU010000109.1	60191	61849	KAL2841433.1
JBFXLU010000109.1	61346	62242	KAL2841434.1
JBFXLU010000109.1	62985	63662	KAL2841435.1
JBFXLU010000109.1	65366	67237	KAL2841436.1
JBFXLU010000109.1	67246	69397	KAL2841437.1
JBFXLU010000109.1	69498	71744	KAL2841438.1
JBFXLU010000109.1	73019	76820	KAL2841439.1
JBFXLU010000109.1	77206	79304	KAL2841440.1
JBFXLU010000109.1	79454	81657	KAL2841441.1
JBFXLU010000109.1	81920	83674	KAL2841442.1
JBFXLU010000109.1	84286	84718	KAL2841443.1
JBFXLU010000109.1	85887	86392	KAL2841444.1
JBFXLU010000109.1	87345	89293	KAL2841445.1
JBFXLU010000109.1	89708	90824	KAL2841446.1
JBFXLU010000109.1	92284	94583	KAL2841447.1
JBFXLU010000109.1	95906	96988	KAL2841448.1
JBFXLU010000109.1	97242	99583	KAL2841449.1
JBFXLU010000109.1	100059	102317	KAL2841450.1
JBFXLU010000109.1	102823	107177	KAL2841451.1
JBFXLU010000109.1	107527	108283	KAL2841452.1
JBFXLU010000109.1	109052	112731	KAL2841453.1
JBFXLU010000109.1	114096	115191	KAL2841454.1
JBFXLU010000109.1	116202	116729	KAL2841455.1
JBFXLU010000109.1	117503	118790	KAL2841456.1
JBFXLU010000109.1	119065	120828	KAL2841457.1
JBFXLU010000110.1	1344	5066	KAL2841367.1
JBFXLU010000110.1	5957	10410	KAL2841368.1
JBFXLU010000110.1	13943	15504	KAL2841369.1
JBFXLU010000110.1	16020	16803	KAL2841370.1
JBFXLU010000110.1	16752	17202	KAL2841371.1
JBFXLU010000110.1	19963	22866	KAL2841372.1
JBFXLU010000110.1	22902	24097	KAL2841373.1
JBFXLU010000110.1	24360	25233	KAL2841374.1
JBFXLU010000110.1	25442	28835	KAL2841375.1
JBFXLU010000110.1	28835	32116	KAL2841376.1
JBFXLU010000110.1	31976	33505	KAL2841377.1
JBFXLU010000110.1	33714	35048	KAL2841378.1
JBFXLU010000110.1	35095	36464	KAL2841379.1
JBFXLU010000110.1	37418	39885	KAL2841380.1
JBFXLU010000110.1	41230	44018	KAL2841381.1
JBFXLU010000110.1	44479	47074	KAL2841382.1
JBFXLU010000110.1	47346	48795	KAL2841383.1
JBFXLU010000110.1	49005	51231	KAL2841384.1
JBFXLU010000110.1	51345	52044	KAL2841385.1
JBFXLU010000110.1	52093	54911	KAL2841386.1
JBFXLU010000110.1	56025	58287	KAL2841387.1
JBFXLU010000110.1	58672	60387	KAL2841388.1
JBFXLU010000110.1	60400	62576	KAL2841389.1
JBFXLU010000110.1	62752	64068	KAL2841390.1
JBFXLU010000110.1	64069	65943	KAL2841391.1
JBFXLU010000110.1	66676	67095	KAL2841392.1
JBFXLU010000110.1	67185	68949	KAL2841393.1
JBFXLU010000110.1	69027	72463	KAL2841394.1
JBFXLU010000110.1	69116	69497	KAL2841395.1
JBFXLU010000110.1	72483	75449	KAL2841396.1
JBFXLU010000110.1	77210	78110	KAL2841397.1
JBFXLU010000110.1	78594	80859	KAL2841398.1
JBFXLU010000110.1	80796	83392	KAL2841399.1
JBFXLU010000110.1	84340	85764	KAL2841400.1
JBFXLU010000110.1	85818	86970	KAL2841401.1
JBFXLU010000110.1	92734	93135	KAL2841402.1
JBFXLU010000110.1	93742	95309	KAL2841403.1
JBFXLU010000110.1	96473	101012	KAL2841404.1
JBFXLU010000110.1	101623	102877	KAL2841405.1
JBFXLU010000110.1	103309	106577	KAL2841406.1
JBFXLU010000110.1	111034	112476	KAL2841407.1
JBFXLU010000110.1	112560	113468	KAL2841408.1
JBFXLU010000110.1	115072	118411	KAL2841409.1
JBFXLU010000110.1	118892	119231	KAL2841410.1
JBFXLU010000110.1	119187	120892	KAL2841411.1
JBFXLU010000111.1	303	687	KAL2841254.1
JBFXLU010000111.1	2600	4699	KAL2841255.1
JBFXLU010000111.1	4600	6888	KAL2841256.1
JBFXLU010000111.1	7315	9196	KAL2841257.1
JBFXLU010000111.1	24380	27935	KAL2841258.1
JBFXLU010000111.1	27951	30168	KAL2841259.1
JBFXLU010000111.1	30330	30857	KAL2841260.1
JBFXLU010000111.1	32545	33998	KAL2841261.1
JBFXLU010000111.1	34184	39990	KAL2841262.1
JBFXLU010000111.1	40267	41235	KAL2841263.1
JBFXLU010000111.1	41203	44309	KAL2841264.1
JBFXLU010000111.1	44817	45654	KAL2841265.1
JBFXLU010000111.1	45888	50379	KAL2841266.1
JBFXLU010000111.1	51069	53833	KAL2841267.1
JBFXLU010000111.1	54601	56313	KAL2841268.1
JBFXLU010000111.1	57779	58473	KAL2841269.1
JBFXLU010000111.1	58666	59662	KAL2841270.1
JBFXLU010000111.1	60228	62870	KAL2841271.1
JBFXLU010000111.1	63275	66626	KAL2841272.1
JBFXLU010000111.1	68119	71295	KAL2841273.1
JBFXLU010000111.1	71686	74122	KAL2841274.1
JBFXLU010000111.1	75302	77199	KAL2841275.1
JBFXLU010000111.1	87504	89050	KAL2841276.1
JBFXLU010000111.1	89057	90466	KAL2841277.1
JBFXLU010000111.1	90511	92482	KAL2841278.1
JBFXLU010000111.1	94392	97018	KAL2841279.1
JBFXLU010000111.1	97689	98717	KAL2841280.1
JBFXLU010000111.1	98317	101586	KAL2841281.1
JBFXLU010000111.1	104070	107158	KAL2841282.1
JBFXLU010000111.1	111898	112770	KAL2841283.1
JBFXLU010000111.1	115657	117647	KAL2841284.1
JBFXLU010000111.1	119350	120229	KAL2841285.1
JBFXLU010000112.1	16	947	KAL2841222.1
JBFXLU010000112.1	5618	7038	KAL2841223.1
JBFXLU010000112.1	7574	11193	KAL2841224.1
JBFXLU010000112.1	11285	12172	KAL2841225.1
JBFXLU010000112.1	12199	13407	KAL2841226.1
JBFXLU010000112.1	14271	15119	KAL2841227.1
JBFXLU010000112.1	16462	17404	KAL2841228.1
JBFXLU010000112.1	17518	18702	KAL2841229.1
JBFXLU010000112.1	18805	20432	KAL2841230.1
JBFXLU010000112.1	21038	24914	KAL2841231.1
JBFXLU010000112.1	25311	27545	KAL2841232.1
JBFXLU010000112.1	27545	29457	KAL2841233.1
JBFXLU010000112.1	29902	33810	KAL2841234.1
JBFXLU010000112.1	33936	37487	KAL2841235.1
JBFXLU010000112.1	37870	40208	KAL2841236.1
JBFXLU010000112.1	40262	42007	KAL2841237.1
JBFXLU010000112.1	42108	43138	KAL2841238.1
JBFXLU010000112.1	43656	45346	KAL2841239.1
JBFXLU010000112.1	45389	47251	KAL2841240.1
JBFXLU010000112.1	48136	50215	KAL2841241.1
JBFXLU010000112.1	49793	50215	KAL2841242.1
JBFXLU010000112.1	50318	53000	KAL2841243.1
JBFXLU010000112.1	53114	54719	KAL2841244.1
JBFXLU010000112.1	54757	56149	KAL2841245.1
JBFXLU010000112.1	56115	58296	KAL2841246.1
JBFXLU010000112.1	58425	59244	KAL2841247.1
JBFXLU010000112.1	59659	61086	KAL2841248.1
JBFXLU010000112.1	60880	62944	KAL2841249.1
JBFXLU010000112.1	63085	63928	KAL2841250.1
JBFXLU010000112.1	63913	64940	KAL2841251.1
JBFXLU010000112.1	65418	66001	KAL2841252.1
JBFXLU010000112.1	66137	67991	KAL2841253.1
JBFXLU010000113.1	3644	5114	KAL2841132.1
JBFXLU010000113.1	5578	7671	KAL2841133.1
JBFXLU010000113.1	8448	11650	KAL2841134.1
JBFXLU010000113.1	11672	12638	KAL2841135.1
JBFXLU010000113.1	13021	14040	KAL2841136.1
JBFXLU010000113.1	14588	16559	KAL2841137.1
JBFXLU010000113.1	17798	19237	KAL2841138.1
JBFXLU010000113.1	19193	20106	KAL2841139.1
JBFXLU010000113.1	20348	21607	KAL2841140.1
JBFXLU010000113.1	21658	22893	KAL2841141.1
JBFXLU010000113.1	23712	25934	KAL2841142.1
JBFXLU010000113.1	27927	29747	KAL2841143.1
JBFXLU010000113.1	29937	32306	KAL2841144.1
JBFXLU010000113.1	32665	34029	KAL2841145.1
JBFXLU010000113.1	33614	34029	KAL2841146.1
JBFXLU010000113.1	34102	36191	KAL2841147.1
JBFXLU010000113.1	36401	38849	KAL2841148.1
JBFXLU010000113.1	38934	41072	KAL2841149.1
JBFXLU010000113.1	41152	42368	KAL2841150.1
JBFXLU010000113.1	43405	44872	KAL2841151.1
JBFXLU010000113.1	45106	46019	KAL2841152.1
JBFXLU010000113.1	46642	49276	KAL2841153.1
JBFXLU010000113.1	49584	52331	KAL2841154.1
JBFXLU010000113.1	59322	59945	KAL2841155.1
JBFXLU010000113.1	60718	66502	KAL2841156.1
JBFXLU010000113.1	68271	69010	KAL2841157.1
JBFXLU010000113.1	69338	70094	KAL2841158.1
JBFXLU010000113.1	74996	76100	KAL2841159.1
JBFXLU010000113.1	76150	77000	KAL2841160.1
JBFXLU010000113.1	77281	80274	KAL2841161.1
JBFXLU010000113.1	80651	82813	KAL2841162.1
JBFXLU010000113.1	83011	84371	KAL2841163.1
JBFXLU010000113.1	85209	86033	KAL2841164.1
JBFXLU010000113.1	86208	87521	KAL2841165.1
JBFXLU010000113.1	87613	88792	KAL2841166.1
JBFXLU010000113.1	88937	91622	KAL2841167.1
JBFXLU010000113.1	92744	93672	KAL2841168.1
JBFXLU010000113.1	95642	97506	KAL2841169.1
JBFXLU010000113.1	101852	103804	KAL2841170.1
JBFXLU010000113.1	105332	106754	KAL2841171.1
JBFXLU010000113.1	107267	109484	KAL2841172.1
JBFXLU010000113.1	111705	112965	KAL2841173.1
JBFXLU010000113.1	115146	115796	KAL2841174.1
JBFXLU010000113.1	116483	116888	KAL2841175.1
JBFXLU010000113.1	116872	117813	KAL2841176.1
JBFXLU010000114.1	967	2454	KAL2841000.1
JBFXLU010000114.1	6241	7553	KAL2841001.1
JBFXLU010000114.1	7708	9656	KAL2841002.1
JBFXLU010000114.1	10493	12322	KAL2841003.1
JBFXLU010000114.1	12597	14435	KAL2841004.1
JBFXLU010000114.1	14502	16065	KAL2841005.1
JBFXLU010000114.1	16120	18406	KAL2841006.1
JBFXLU010000114.1	19496	20734	KAL2841007.1
JBFXLU010000114.1	21010	22238	KAL2841008.1
JBFXLU010000114.1	22758	23790	KAL2841009.1
JBFXLU010000114.1	23816	25802	KAL2841010.1
JBFXLU010000114.1	26925	28542	KAL2841011.1
JBFXLU010000114.1	30910	32714	KAL2841012.1
JBFXLU010000114.1	34931	36192	KAL2841013.1
JBFXLU010000114.1	36440	36968	KAL2841014.1
JBFXLU010000114.1	37236	38976	KAL2841015.1
JBFXLU010000114.1	39334	40593	KAL2841016.1
JBFXLU010000114.1	40671	42111	KAL2841017.1
JBFXLU010000114.1	42360	44734	KAL2841018.1
JBFXLU010000114.1	45648	46827	KAL2841019.1
JBFXLU010000114.1	48615	49407	KAL2841020.1
JBFXLU010000114.1	49542	50657	KAL2841021.1
JBFXLU010000114.1	51442	52133	KAL2841022.1
JBFXLU010000114.1	53345	54917	KAL2841023.1
JBFXLU010000114.1	56626	58516	KAL2841024.1
JBFXLU010000114.1	58608	59943	KAL2841025.1
JBFXLU010000114.1	61497	61967	KAL2841026.1
JBFXLU010000114.1	62610	64665	KAL2841027.1
JBFXLU010000114.1	65296	67193	KAL2841028.1
JBFXLU010000114.1	68123	70308	KAL2841029.1
JBFXLU010000114.1	70715	72640	KAL2841030.1
JBFXLU010000114.1	73419	76022	KAL2841031.1
JBFXLU010000114.1	80081	81480	KAL2841032.1
JBFXLU010000114.1	81866	83865	KAL2841033.1
JBFXLU010000114.1	84302	85805	KAL2841034.1
JBFXLU010000114.1	87069	87589	KAL2841035.1
JBFXLU010000114.1	88436	90731	KAL2841036.1
JBFXLU010000114.1	90732	91685	KAL2841037.1
JBFXLU010000114.1	91404	92652	KAL2841038.1
JBFXLU010000114.1	94298	95439	KAL2841039.1
JBFXLU010000114.1	95762	97523	KAL2841040.1
JBFXLU010000114.1	98615	100238	KAL2841041.1
JBFXLU010000114.1	100932	102444	KAL2841042.1
JBFXLU010000114.1	102459	104275	KAL2841043.1
JBFXLU010000114.1	104568	106196	KAL2841044.1
JBFXLU010000114.1	106537	108027	KAL2841045.1
JBFXLU010000114.1	108995	109633	KAL2841046.1
JBFXLU010000114.1	109644	111811	KAL2841047.1
JBFXLU010000114.1	112373	113080	KAL2841048.1
JBFXLU010000114.1	114107	115835	KAL2841049.1
JBFXLU010000114.1	116327	117504	KAL2841050.1
JBFXLU010000115.1	414	3367	KAL2840964.1
JBFXLU010000115.1	3337	6407	KAL2840965.1
JBFXLU010000115.1	7252	9250	KAL2840966.1
JBFXLU010000115.1	9272	13118	KAL2840967.1
JBFXLU010000115.1	13249	16607	KAL2840968.1
JBFXLU010000115.1	17409	19725	KAL2840969.1
JBFXLU010000115.1	20674	24411	KAL2840970.1
JBFXLU010000115.1	24513	26542	KAL2840971.1
JBFXLU010000115.1	26943	29174	KAL2840972.1
JBFXLU010000115.1	29247	29904	KAL2840973.1
JBFXLU010000115.1	30971	35415	KAL2840974.1
JBFXLU010000115.1	36667	37473	KAL2840975.1
JBFXLU010000115.1	37695	41636	KAL2840976.1
JBFXLU010000115.1	41888	43137	KAL2840977.1
JBFXLU010000115.1	43137	44434	KAL2840978.1
JBFXLU010000115.1	44526	47540	KAL2840979.1
JBFXLU010000115.1	47854	53341	KAL2840980.1
JBFXLU010000115.1	54492	59563	KAL2840981.1
JBFXLU010000115.1	59410	61912	KAL2840982.1
JBFXLU010000115.1	62008	66059	KAL2840983.1
JBFXLU010000115.1	65819	67211	KAL2840984.1
JBFXLU010000115.1	67513	69484	KAL2840985.1
JBFXLU010000115.1	70002	71657	KAL2840986.1
JBFXLU010000115.1	72467	73910	KAL2840987.1
JBFXLU010000115.1	73894	75195	KAL2840988.1
JBFXLU010000115.1	75503	78894	KAL2840989.1
JBFXLU010000115.1	79795	80769	KAL2840990.1
JBFXLU010000115.1	80981	82585	KAL2840991.1
JBFXLU010000115.1	84900	86239	KAL2840992.1
JBFXLU010000115.1	86250	89326	KAL2840993.1
JBFXLU010000115.1	86307	86661	KAL2840994.1
JBFXLU010000115.1	89362	103035	KAL2840995.1
JBFXLU010000115.1	103217	108878	KAL2840996.1
JBFXLU010000115.1	109278	110457	KAL2840997.1
JBFXLU010000115.1	110520	111892	KAL2840998.1
JBFXLU010000115.1	112242	115617	KAL2840999.1
JBFXLU010000116.1	4411	5682	KAL2840863.1
JBFXLU010000116.1	5728	8476	KAL2840864.1
JBFXLU010000116.1	8577	12416	KAL2840865.1
JBFXLU010000116.1	13631	20782	KAL2840866.1
JBFXLU010000116.1	21913	23702	KAL2840867.1
JBFXLU010000116.1	24327	25073	KAL2840868.1
JBFXLU010000116.1	25534	27277	KAL2840869.1
JBFXLU010000116.1	27803	30458	KAL2840870.1
JBFXLU010000116.1	30458	32984	KAL2840871.1
JBFXLU010000116.1	32980	34205	KAL2840872.1
JBFXLU010000116.1	35069	36609	KAL2840873.1
JBFXLU010000116.1	39015	39588	KAL2840874.1
JBFXLU010000116.1	39910	44015	KAL2840875.1
JBFXLU010000116.1	44597	46817	KAL2840876.1
JBFXLU010000116.1	46825	50361	KAL2840877.1
JBFXLU010000116.1	50607	51938	KAL2840878.1
JBFXLU010000116.1	53591	55789	KAL2840879.1
JBFXLU010000116.1	56848	58691	KAL2840880.1
JBFXLU010000116.1	59132	61378	KAL2840881.1
JBFXLU010000116.1	62495	64239	KAL2840882.1
JBFXLU010000116.1	64007	66253	KAL2840883.1
JBFXLU010000116.1	66286	67979	KAL2840884.1
JBFXLU010000116.1	68313	70320	KAL2840885.1
JBFXLU010000116.1	70443	71538	KAL2840886.1
JBFXLU010000116.1	71633	74265	KAL2840887.1
JBFXLU010000116.1	74456	76225	KAL2840888.1
JBFXLU010000116.1	78772	80569	KAL2840889.1
JBFXLU010000116.1	81078	82232	KAL2840890.1
JBFXLU010000116.1	83143	85016	KAL2840891.1
JBFXLU010000116.1	85699	87046	KAL2840892.1
JBFXLU010000116.1	88847	90728	KAL2840893.1
JBFXLU010000116.1	92654	94751	KAL2840894.1
JBFXLU010000116.1	95995	96991	KAL2840895.1
JBFXLU010000116.1	99335	101379	KAL2840896.1
JBFXLU010000116.1	101947	105576	KAL2840897.1
JBFXLU010000116.1	105617	106642	KAL2840898.1
JBFXLU010000116.1	110456	111973	KAL2840899.1
JBFXLU010000116.1	113174	114794	KAL2840900.1
JBFXLU010000117.1	73	1045	KAL2840765.1
JBFXLU010000117.1	1445	2621	KAL2840766.1
JBFXLU010000117.1	3009	4439	KAL2840767.1
JBFXLU010000117.1	4954	6026	KAL2840768.1
JBFXLU010000117.1	7028	10452	KAL2840769.1
JBFXLU010000117.1	10662	11906	KAL2840770.1
JBFXLU010000117.1	12402	12928	KAL2840771.1
JBFXLU010000117.1	13131	14200	KAL2840772.1
JBFXLU010000117.1	14586	16080	KAL2840773.1
JBFXLU010000117.1	16173	17324	KAL2840774.1
JBFXLU010000117.1	16968	17533	KAL2840775.1
JBFXLU010000117.1	19105	20580	KAL2840776.1
JBFXLU010000117.1	21082	21958	KAL2840777.1
JBFXLU010000117.1	22985	24187	KAL2840778.1
JBFXLU010000117.1	24232	25498	KAL2840779.1
JBFXLU010000117.1	26542	27858	KAL2840780.1
JBFXLU010000117.1	29607	31183	KAL2840781.1
JBFXLU010000117.1	31321	32570	KAL2840782.1
JBFXLU010000117.1	33152	34154	KAL2840783.1
JBFXLU010000117.1	34229	36030	KAL2840784.1
JBFXLU010000117.1	36460	40458	KAL2840785.1
JBFXLU010000117.1	40846	42018	KAL2840786.1
JBFXLU010000117.1	41927	43783	KAL2840787.1
JBFXLU010000117.1	46205	48226	KAL2840788.1
JBFXLU010000117.1	48532	50108	KAL2840789.1
JBFXLU010000117.1	50318	52328	KAL2840790.1
JBFXLU010000117.1	53474	53917	KAL2840791.1
JBFXLU010000117.1	53937	54432	KAL2840792.1
JBFXLU010000117.1	54588	56881	KAL2840793.1
JBFXLU010000117.1	57202	57718	KAL2840794.1
JBFXLU010000117.1	57494	60301	KAL2840795.1
JBFXLU010000117.1	61807	64298	KAL2840796.1
JBFXLU010000117.1	63719	67236	KAL2840797.1
JBFXLU010000117.1	67873	69460	KAL2840798.1
JBFXLU010000117.1	71023	72798	KAL2840799.1
JBFXLU010000117.1	73279	74112	KAL2840800.1
JBFXLU010000117.1	83436	85167	KAL2840801.1
JBFXLU010000117.1	85550	86431	KAL2840802.1
JBFXLU010000117.1	86432	87547	KAL2840803.1
JBFXLU010000117.1	88128	89028	KAL2840804.1
JBFXLU010000117.1	89473	91480	KAL2840805.1
JBFXLU010000117.1	91480	93218	KAL2840806.1
JBFXLU010000117.1	94896	97099	KAL2840807.1
JBFXLU010000117.1	97904	101242	KAL2840808.1
JBFXLU010000117.1	103691	104775	KAL2840809.1
JBFXLU010000117.1	105816	106957	KAL2840810.1
JBFXLU010000117.1	107660	107971	KAL2840811.1
JBFXLU010000117.1	108076	109425	KAL2840812.1
JBFXLU010000117.1	109590	110900	KAL2840813.1
JBFXLU010000117.1	110517	111830	KAL2840814.1
JBFXLU010000117.1	111831	113006	KAL2840815.1
JBFXLU010000118.1	225	1778	KAL2840654.1
JBFXLU010000118.1	1878	3314	KAL2840655.1
JBFXLU010000118.1	4896	6175	KAL2840656.1
JBFXLU010000118.1	8471	10016	KAL2840657.1
JBFXLU010000118.1	10225	11482	KAL2840658.1
JBFXLU010000118.1	11450	12853	KAL2840659.1
JBFXLU010000118.1	13895	16115	KAL2840660.1
JBFXLU010000118.1	16136	18039	KAL2840661.1
JBFXLU010000118.1	21428	23363	KAL2840662.1
JBFXLU010000118.1	24204	27516	KAL2840663.1
JBFXLU010000118.1	29040	30464	KAL2840664.1
JBFXLU010000118.1	30641	31862	KAL2840665.1
JBFXLU010000118.1	31887	32897	KAL2840666.1
JBFXLU010000118.1	32897	34020	KAL2840667.1
JBFXLU010000118.1	36096	38551	KAL2840668.1
JBFXLU010000118.1	39095	40772	KAL2840669.1
JBFXLU010000118.1	41202	42383	KAL2840670.1
JBFXLU010000118.1	42711	43672	KAL2840671.1
JBFXLU010000118.1	44093	44492	KAL2840672.1
JBFXLU010000118.1	45056	46887	KAL2840673.1
JBFXLU010000118.1	47862	50231	KAL2840674.1
JBFXLU010000118.1	50274	51170	KAL2840675.1
JBFXLU010000118.1	51722	54632	KAL2840676.1
JBFXLU010000118.1	54579	57936	KAL2840677.1
JBFXLU010000118.1	58797	59262	KAL2840678.1
JBFXLU010000118.1	60069	61734	KAL2840679.1
JBFXLU010000118.1	61969	63578	KAL2840680.1
JBFXLU010000118.1	63823	66497	KAL2840681.1
JBFXLU010000118.1	66438	67092	KAL2840682.1
JBFXLU010000118.1	66744	69044	KAL2840683.1
JBFXLU010000118.1	69412	71495	KAL2840684.1
JBFXLU010000118.1	72573	75016	KAL2840685.1
JBFXLU010000118.1	75153	76641	KAL2840686.1
JBFXLU010000118.1	76641	78631	KAL2840687.1
JBFXLU010000118.1	78835	80359	KAL2840688.1
JBFXLU010000118.1	80359	82099	KAL2840689.1
JBFXLU010000118.1	82438	86058	KAL2840690.1
JBFXLU010000118.1	87062	89600	KAL2840691.1
JBFXLU010000118.1	89593	91291	KAL2840692.1
JBFXLU010000118.1	92179	96503	KAL2840693.1
JBFXLU010000118.1	105254	105686	KAL2840694.1
JBFXLU010000118.1	106216	107812	KAL2840695.1
JBFXLU010000118.1	108745	111468	KAL2840696.1
JBFXLU010000118.1	111434	112703	KAL2840697.1
JBFXLU010000119.1	442	1214	KAL2840545.1
JBFXLU010000119.1	1803	3007	KAL2840546.1
JBFXLU010000119.1	3209	4454	KAL2840547.1
JBFXLU010000119.1	5645	6164	KAL2840548.1
JBFXLU010000119.1	7519	9307	KAL2840549.1
JBFXLU010000119.1	9726	11544	KAL2840550.1
JBFXLU010000119.1	11841	13393	KAL2840551.1
JBFXLU010000119.1	13507	14775	KAL2840552.1
JBFXLU010000119.1	14913	17032	KAL2840553.1
JBFXLU010000119.1	18247	18865	KAL2840554.1
JBFXLU010000119.1	21467	22452	KAL2840555.1
JBFXLU010000119.1	22854	24851	KAL2840556.1
JBFXLU010000119.1	25787	30938	KAL2840557.1
JBFXLU010000119.1	31443	36244	KAL2840558.1
JBFXLU010000119.1	39604	42804	KAL2840559.1
JBFXLU010000119.1	44656	48309	KAL2840560.1
JBFXLU010000119.1	48309	48882	KAL2840561.1
JBFXLU010000119.1	48881	50062	KAL2840562.1
JBFXLU010000119.1	50358	52605	KAL2840563.1
JBFXLU010000119.1	53447	57257	KAL2840564.1
JBFXLU010000119.1	57283	58695	KAL2840565.1
JBFXLU010000119.1	59150	60884	KAL2840566.1
JBFXLU010000119.1	61379	63114	KAL2840567.1
JBFXLU010000119.1	63292	66574	KAL2840568.1
JBFXLU010000119.1	67591	68115	KAL2840569.1
JBFXLU010000119.1	69170	70154	KAL2840570.1
JBFXLU010000119.1	70333	77054	KAL2840571.1
JBFXLU010000119.1	77510	78416	KAL2840572.1
JBFXLU010000119.1	79088	82382	KAL2840573.1
JBFXLU010000119.1	82797	83399	KAL2840574.1
JBFXLU010000119.1	83618	85232	KAL2840575.1
JBFXLU010000119.1	85636	88508	KAL2840576.1
JBFXLU010000119.1	88508	89485	KAL2840577.1
JBFXLU010000119.1	89608	91702	KAL2840578.1
JBFXLU010000119.1	91932	93732	KAL2840579.1
JBFXLU010000119.1	94532	97120	KAL2840580.1
JBFXLU010000119.1	97383	99125	KAL2840581.1
JBFXLU010000119.1	99619	101778	KAL2840582.1
JBFXLU010000119.1	101812	103457	KAL2840583.1
JBFXLU010000119.1	104577	106939	KAL2840584.1
JBFXLU010000119.1	107419	107788	KAL2840585.1
JBFXLU010000119.1	110401	111842	KAL2840586.1
JBFXLU010000120.1	361	1354	KAL2840493.1
JBFXLU010000120.1	1867	2913	KAL2840494.1
JBFXLU010000120.1	3524	7578	KAL2840495.1
JBFXLU010000120.1	12903	13463	KAL2840496.1
JBFXLU010000120.1	18626	20181	KAL2840497.1
JBFXLU010000120.1	21186	22265	KAL2840498.1
JBFXLU010000120.1	22509	24897	KAL2840499.1
JBFXLU010000120.1	24818	26658	KAL2840500.1
JBFXLU010000120.1	26770	27400	KAL2840501.1
JBFXLU010000120.1	27887	29108	KAL2840502.1
JBFXLU010000120.1	29247	31395	KAL2840503.1
JBFXLU010000120.1	31565	33279	KAL2840504.1
JBFXLU010000120.1	33568	34663	KAL2840505.1
JBFXLU010000120.1	34875	35916	KAL2840506.1
JBFXLU010000120.1	36240	38077	KAL2840507.1
JBFXLU010000120.1	38691	40082	KAL2840508.1
JBFXLU010000120.1	39992	40860	KAL2840509.1
JBFXLU010000120.1	41946	42708	KAL2840510.1
JBFXLU010000120.1	42896	44400	KAL2840511.1
JBFXLU010000120.1	44215	45549	KAL2840512.1
JBFXLU010000120.1	46037	47147	KAL2840513.1
JBFXLU010000120.1	47599	48956	KAL2840514.1
JBFXLU010000120.1	49082	50098	KAL2840515.1
JBFXLU010000120.1	51582	53447	KAL2840516.1
JBFXLU010000120.1	53740	56053	KAL2840517.1
JBFXLU010000120.1	56351	58041	KAL2840518.1
JBFXLU010000120.1	58076	58773	KAL2840519.1
JBFXLU010000120.1	58883	63216	KAL2840520.1
JBFXLU010000120.1	63257	63873	KAL2840521.1
JBFXLU010000120.1	64129	66662	KAL2840522.1
JBFXLU010000120.1	67372	69248	KAL2840523.1
JBFXLU010000120.1	69756	72013	KAL2840524.1
JBFXLU010000120.1	72100	73029	KAL2840525.1
JBFXLU010000120.1	74340	76190	KAL2840526.1
JBFXLU010000120.1	76323	77786	KAL2840527.1
JBFXLU010000120.1	77434	78580	KAL2840528.1
JBFXLU010000120.1	79110	81282	KAL2840529.1
JBFXLU010000120.1	81684	84389	KAL2840530.1
JBFXLU010000120.1	84452	86007	KAL2840531.1
JBFXLU010000120.1	86795	88650	KAL2840532.1
JBFXLU010000120.1	89008	89850	KAL2840533.1
JBFXLU010000120.1	90092	90977	KAL2840534.1
JBFXLU010000120.1	90977	92041	KAL2840535.1
JBFXLU010000120.1	92345	94803	KAL2840536.1
JBFXLU010000120.1	94898	97020	KAL2840537.1
JBFXLU010000120.1	97464	99482	KAL2840538.1
JBFXLU010000120.1	99530	100408	KAL2840539.1
JBFXLU010000120.1	100659	102516	KAL2840540.1
JBFXLU010000120.1	105669	106591	KAL2840541.1
JBFXLU010000120.1	106591	108809	KAL2840542.1
JBFXLU010000120.1	109225	110264	KAL2840543.1
JBFXLU010000120.1	110647	111553	KAL2840544.1
JBFXLU010000121.1	507	2453	KAL2840388.1
JBFXLU010000121.1	3231	4798	KAL2840389.1
JBFXLU010000121.1	5411	6827	KAL2840390.1
JBFXLU010000121.1	7136	8768	KAL2840391.1
JBFXLU010000121.1	9272	10914	KAL2840392.1
JBFXLU010000121.1	12848	15642	KAL2840393.1
JBFXLU010000121.1	16413	16749	KAL2840394.1
JBFXLU010000121.1	16731	20358	KAL2840395.1
JBFXLU010000121.1	22436	23287	KAL2840396.1
JBFXLU010000121.1	23887	25327	KAL2840397.1
JBFXLU010000121.1	27455	29991	KAL2840398.1
JBFXLU010000121.1	30347	31339	KAL2840399.1
JBFXLU010000121.1	32635	33291	KAL2840400.1
JBFXLU010000121.1	33291	35978	KAL2840401.1
JBFXLU010000121.1	38218	38735	KAL2840402.1
JBFXLU010000121.1	39606	40251	KAL2840403.1
JBFXLU010000121.1	40554	43047	KAL2840404.1
JBFXLU010000121.1	43758	46280	KAL2840405.1
JBFXLU010000121.1	46291	48473	KAL2840406.1
JBFXLU010000121.1	49880	54095	KAL2840407.1
JBFXLU010000121.1	54669	57591	KAL2840408.1
JBFXLU010000121.1	57885	59398	KAL2840409.1
JBFXLU010000121.1	62450	63775	KAL2840410.1
JBFXLU010000121.1	63886	66578	KAL2840411.1
JBFXLU010000121.1	66883	68416	KAL2840412.1
JBFXLU010000121.1	68761	70640	KAL2840413.1
JBFXLU010000121.1	71566	73389	KAL2840414.1
JBFXLU010000121.1	75750	79637	KAL2840415.1
JBFXLU010000121.1	79987	81077	KAL2840416.1
JBFXLU010000121.1	81048	83621	KAL2840417.1
JBFXLU010000121.1	84107	85322	KAL2840418.1
JBFXLU010000121.1	85824	87509	KAL2840419.1
JBFXLU010000121.1	88817	89810	KAL2840420.1
JBFXLU010000121.1	89891	92648	KAL2840421.1
JBFXLU010000121.1	93007	94979	KAL2840422.1
JBFXLU010000121.1	94449	97038	KAL2840423.1
JBFXLU010000121.1	99275	101324	KAL2840424.1
JBFXLU010000121.1	101325	102574	KAL2840425.1
JBFXLU010000121.1	102677	103497	KAL2840426.1
JBFXLU010000121.1	105516	107076	KAL2840427.1
JBFXLU010000121.1	107077	107698	KAL2840428.1
JBFXLU010000121.1	109213	111079	KAL2840429.1
JBFXLU010000122.1	918	2783	KAL2840272.1
JBFXLU010000122.1	3217	4853	KAL2840273.1
JBFXLU010000122.1	5517	6348	KAL2840274.1
JBFXLU010000122.1	6386	7846	KAL2840275.1
JBFXLU010000122.1	9389	10260	KAL2840276.1
JBFXLU010000122.1	13895	15391	KAL2840277.1
JBFXLU010000122.1	16352	16748	KAL2840278.1
JBFXLU010000122.1	17149	18796	KAL2840279.1
JBFXLU010000122.1	21185	23415	KAL2840280.1
JBFXLU010000122.1	23599	24413	KAL2840281.1
JBFXLU010000122.1	24723	26064	KAL2840282.1
JBFXLU010000122.1	26407	27426	KAL2840283.1
JBFXLU010000122.1	28733	30091	KAL2840284.1
JBFXLU010000122.1	30276	31451	KAL2840285.1
JBFXLU010000122.1	32449	35099	KAL2840286.1
JBFXLU010000122.1	36420	39098	KAL2840287.1
JBFXLU010000122.1	40233	40928	KAL2840288.1
JBFXLU010000122.1	41290	42561	KAL2840289.1
JBFXLU010000122.1	43917	44831	KAL2840290.1
JBFXLU010000122.1	45351	47636	KAL2840291.1
JBFXLU010000122.1	48616	52128	KAL2840292.1
JBFXLU010000122.1	56280	58104	KAL2840293.1
JBFXLU010000122.1	60290	61343	KAL2840294.1
JBFXLU010000122.1	62537	66392	KAL2840295.1
JBFXLU010000122.1	66909	67858	KAL2840296.1
JBFXLU010000122.1	67922	70080	KAL2840297.1
JBFXLU010000122.1	70244	71342	KAL2840298.1
JBFXLU010000122.1	71601	73419	KAL2840299.1
JBFXLU010000122.1	73709	75454	KAL2840300.1
JBFXLU010000122.1	75324	77453	KAL2840301.1
JBFXLU010000122.1	79237	80005	KAL2840302.1
JBFXLU010000122.1	81201	81815	KAL2840303.1
JBFXLU010000122.1	81935	82562	KAL2840304.1
JBFXLU010000122.1	82592	84651	KAL2840305.1
JBFXLU010000122.1	88559	90377	KAL2840306.1
JBFXLU010000122.1	91068	91898	KAL2840307.1
JBFXLU010000122.1	91962	94120	KAL2840308.1
JBFXLU010000122.1	94848	98162	KAL2840309.1
JBFXLU010000122.1	98514	99942	KAL2840310.1
JBFXLU010000122.1	100418	102237	KAL2840311.1
JBFXLU010000122.1	102573	102996	KAL2840312.1
JBFXLU010000122.1	108823	109233	KAL2840313.1
JBFXLU010000122.1	109777	110749	KAL2840314.1
JBFXLU010000123.1	208	560	KAL2840182.1
JBFXLU010000123.1	726	3060	KAL2840183.1
JBFXLU010000123.1	3625	5382	KAL2840184.1
JBFXLU010000123.1	5383	6088	KAL2840185.1
JBFXLU010000123.1	5989	7944	KAL2840186.1
JBFXLU010000123.1	8223	9718	KAL2840187.1
JBFXLU010000123.1	12442	14259	KAL2840188.1
JBFXLU010000123.1	14829	16839	KAL2840189.1
JBFXLU010000123.1	18863	33062	KAL2840190.1
JBFXLU010000123.1	36810	39344	KAL2840191.1
JBFXLU010000123.1	39903	41663	KAL2840192.1
JBFXLU010000123.1	42282	43725	KAL2840193.1
JBFXLU010000123.1	43928	45759	KAL2840194.1
JBFXLU010000123.1	46072	46701	KAL2840195.1
JBFXLU010000123.1	46872	48095	KAL2840196.1
JBFXLU010000123.1	49481	53700	KAL2840197.1
JBFXLU010000123.1	53892	56905	KAL2840198.1
JBFXLU010000123.1	59091	67006	KAL2840199.1
JBFXLU010000123.1	67285	69153	KAL2840200.1
JBFXLU010000123.1	70124	72224	KAL2840201.1
JBFXLU010000123.1	72817	73927	KAL2840202.1
JBFXLU010000123.1	74286	75031	KAL2840203.1
JBFXLU010000123.1	75283	77829	KAL2840204.1
JBFXLU010000123.1	78281	80452	KAL2840205.1
JBFXLU010000123.1	80583	82018	KAL2840206.1
JBFXLU010000123.1	82328	84670	KAL2840207.1
JBFXLU010000123.1	85146	85509	KAL2840208.1
JBFXLU010000123.1	85989	86661	KAL2840209.1
JBFXLU010000123.1	88121	97734	KAL2840210.1
JBFXLU010000123.1	99203	100528	KAL2840211.1
JBFXLU010000123.1	100942	101448	KAL2840212.1
JBFXLU010000123.1	101700	103458	KAL2840213.1
JBFXLU010000123.1	103639	105265	KAL2840214.1
JBFXLU010000123.1	105641	107376	KAL2840215.1
JBFXLU010000124.1	5219	7397	KAL2840141.1
JBFXLU010000124.1	8191	10463	KAL2840142.1
JBFXLU010000124.1	11007	14170	KAL2840143.1
JBFXLU010000124.1	14283	17230	KAL2840144.1
JBFXLU010000124.1	17230	18942	KAL2840145.1
JBFXLU010000124.1	18942	21547	KAL2840146.1
JBFXLU010000124.1	21540	24248	KAL2840147.1
JBFXLU010000124.1	24363	25682	KAL2840148.1
JBFXLU010000124.1	25652	27168	KAL2840149.1
JBFXLU010000124.1	27615	30971	KAL2840150.1
JBFXLU010000124.1	31007	32765	KAL2840151.1
JBFXLU010000124.1	33001	37710	KAL2840152.1
JBFXLU010000124.1	37769	38804	KAL2840153.1
JBFXLU010000124.1	39042	40579	KAL2840154.1
JBFXLU010000124.1	40648	41966	KAL2840155.1
JBFXLU010000124.1	42396	43414	KAL2840156.1
JBFXLU010000124.1	43473	44549	KAL2840157.1
JBFXLU010000124.1	47648	50561	KAL2840158.1
JBFXLU010000124.1	50334	51762	KAL2840159.1
JBFXLU010000124.1	51901	54905	KAL2840160.1
JBFXLU010000124.1	55386	56105	KAL2840161.1
JBFXLU010000124.1	56105	59095	KAL2840162.1
JBFXLU010000124.1	59066	60812	KAL2840163.1
JBFXLU010000124.1	60901	62006	KAL2840164.1
JBFXLU010000124.1	62355	63223	KAL2840165.1
JBFXLU010000124.1	63302	65505	KAL2840166.1
JBFXLU010000124.1	65925	67163	KAL2840167.1
JBFXLU010000124.1	69281	71543	KAL2840168.1
JBFXLU010000124.1	72176	73505	KAL2840169.1
JBFXLU010000124.1	73809	75215	KAL2840170.1
JBFXLU010000124.1	75343	79702	KAL2840171.1
JBFXLU010000124.1	79744	81809	KAL2840172.1
JBFXLU010000124.1	84858	87103	KAL2840173.1
JBFXLU010000124.1	89602	90710	KAL2840174.1
JBFXLU010000124.1	91808	93131	KAL2840175.1
JBFXLU010000124.1	94017	95367	KAL2840176.1
JBFXLU010000124.1	95671	96776	KAL2840177.1
JBFXLU010000124.1	97654	99004	KAL2840178.1
JBFXLU010000124.1	100172	103530	KAL2840179.1
JBFXLU010000124.1	104641	105675	KAL2840180.1
JBFXLU010000124.1	105826	108222	KAL2840181.1
JBFXLU010000125.1	4	1029	KAL2840042.1
JBFXLU010000125.1	1135	3555	KAL2840043.1
JBFXLU010000125.1	3888	4969	KAL2840044.1
JBFXLU010000125.1	5322	6341	KAL2840045.1
JBFXLU010000125.1	6424	7911	KAL2840046.1
JBFXLU010000125.1	8188	10240	KAL2840047.1
JBFXLU010000125.1	10516	11815	KAL2840048.1
JBFXLU010000125.1	12032	13300	KAL2840049.1
JBFXLU010000125.1	14051	15797	KAL2840050.1
JBFXLU010000125.1	16852	21176	KAL2840051.1
JBFXLU010000125.1	23618	24676	KAL2840052.1
JBFXLU010000125.1	26581	26926	KAL2840053.1
JBFXLU010000125.1	27058	28443	KAL2840054.1
JBFXLU010000125.1	29003	31631	KAL2840055.1
JBFXLU010000125.1	33387	34926	KAL2840056.1
JBFXLU010000125.1	36258	38025	KAL2840057.1
JBFXLU010000125.1	40067	41771	KAL2840058.1
JBFXLU010000125.1	41776	43728	KAL2840059.1
JBFXLU010000125.1	44307	45981	KAL2840060.1
JBFXLU010000125.1	48023	48370	KAL2840061.1
JBFXLU010000125.1	48363	49358	KAL2840062.1
JBFXLU010000125.1	50287	50704	KAL2840063.1
JBFXLU010000125.1	51066	52423	KAL2840064.1
JBFXLU010000125.1	52749	53754	KAL2840065.1
JBFXLU010000125.1	57498	58617	KAL2840066.1
JBFXLU010000125.1	59581	61417	KAL2840067.1
JBFXLU010000125.1	64231	64615	KAL2840068.1
JBFXLU010000125.1	65381	66957	KAL2840069.1
JBFXLU010000125.1	71299	72143	KAL2840070.1
JBFXLU010000125.1	74264	75654	KAL2840071.1
JBFXLU010000125.1	76347	76686	KAL2840072.1
JBFXLU010000125.1	77043	78996	KAL2840073.1
JBFXLU010000125.1	80449	81673	KAL2840074.1
JBFXLU010000125.1	84240	85881	KAL2840075.1
JBFXLU010000125.1	86652	88509	KAL2840076.1
JBFXLU010000125.1	88824	89841	KAL2840077.1
JBFXLU010000125.1	90522	92518	KAL2840078.1
JBFXLU010000125.1	94542	95043	KAL2840079.1
JBFXLU010000125.1	95471	100024	KAL2840080.1
JBFXLU010000125.1	102432	104883	KAL2840081.1
JBFXLU010000126.1	0	2432	KAL2839944.1
JBFXLU010000126.1	4780	7073	KAL2839945.1
JBFXLU010000126.1	7521	9301	KAL2839946.1
JBFXLU010000126.1	9734	11543	KAL2839947.1
JBFXLU010000126.1	11632	14072	KAL2839948.1
JBFXLU010000126.1	14070	14865	KAL2839949.1
JBFXLU010000126.1	14904	16631	KAL2839950.1
JBFXLU010000126.1	18278	22413	KAL2839951.1
JBFXLU010000126.1	22936	25461	KAL2839952.1
JBFXLU010000126.1	25527	26754	KAL2839953.1
JBFXLU010000126.1	26852	27684	KAL2839954.1
JBFXLU010000126.1	28045	30750	KAL2839955.1
JBFXLU010000126.1	32754	34483	KAL2839956.1
JBFXLU010000126.1	35145	37376	KAL2839957.1
JBFXLU010000126.1	39160	40338	KAL2839958.1
JBFXLU010000126.1	40444	42577	KAL2839959.1
JBFXLU010000126.1	42726	45243	KAL2839960.1
JBFXLU010000126.1	47363	48652	KAL2839961.1
JBFXLU010000126.1	50271	51147	KAL2839962.1
JBFXLU010000126.1	51825	54056	KAL2839963.1
JBFXLU010000126.1	54562	55669	KAL2839964.1
JBFXLU010000126.1	58047	59313	KAL2839965.1
JBFXLU010000126.1	59953	62658	KAL2839966.1
JBFXLU010000126.1	62787	63989	KAL2839967.1
JBFXLU010000126.1	64104	65995	KAL2839968.1
JBFXLU010000126.1	65995	70115	KAL2839969.1
JBFXLU010000126.1	70981	71320	KAL2839970.1
JBFXLU010000126.1	71382	72824	KAL2839971.1
JBFXLU010000126.1	72855	73765	KAL2839972.1
JBFXLU010000126.1	73857	77123	KAL2839973.1
JBFXLU010000126.1	77296	80623	KAL2839974.1
JBFXLU010000126.1	80832	84983	KAL2839975.1
JBFXLU010000126.1	85118	87700	KAL2839976.1
JBFXLU010000126.1	88703	98156	KAL2839977.1
JBFXLU010000126.1	98646	100432	KAL2839978.1
JBFXLU010000126.1	100717	102818	KAL2839979.1
JBFXLU010000126.1	106299	108011	KAL2839980.1
JBFXLU010000127.1	7	788	KAL2839902.1
JBFXLU010000127.1	1852	4275	KAL2839903.1
JBFXLU010000127.1	5494	6862	KAL2839904.1
JBFXLU010000127.1	6875	7731	KAL2839905.1
JBFXLU010000127.1	7857	9218	KAL2839906.1
JBFXLU010000127.1	9459	11967	KAL2839907.1
JBFXLU010000127.1	12687	14387	KAL2839908.1
JBFXLU010000127.1	14368	16290	KAL2839909.1
JBFXLU010000127.1	16618	19172	KAL2839910.1
JBFXLU010000127.1	20181	21314	KAL2839911.1
JBFXLU010000127.1	21314	23218	KAL2839912.1
JBFXLU010000127.1	23229	24114	KAL2839913.1
JBFXLU010000127.1	24335	25847	KAL2839914.1
JBFXLU010000127.1	27104	28082	KAL2839915.1
JBFXLU010000127.1	27922	29821	KAL2839916.1
JBFXLU010000127.1	29650	30555	KAL2839917.1
JBFXLU010000127.1	32385	33689	KAL2839918.1
JBFXLU010000127.1	36334	39724	KAL2839919.1
JBFXLU010000127.1	39724	41844	KAL2839920.1
JBFXLU010000127.1	41855	43451	KAL2839921.1
JBFXLU010000127.1	43694	45995	KAL2839922.1
JBFXLU010000127.1	45995	47430	KAL2839923.1
JBFXLU010000127.1	47463	49009	KAL2839924.1
JBFXLU010000127.1	49392	50731	KAL2839925.1
JBFXLU010000127.1	50911	53292	KAL2839926.1
JBFXLU010000127.1	53628	55987	KAL2839927.1
JBFXLU010000127.1	55983	56582	KAL2839928.1
JBFXLU010000127.1	56582	58469	KAL2839929.1
JBFXLU010000127.1	58477	60454	KAL2839930.1
JBFXLU010000127.1	60474	61016	KAL2839931.1
JBFXLU010000127.1	62237	63967	KAL2839932.1
JBFXLU010000127.1	65951	67843	KAL2839933.1
JBFXLU010000127.1	67811	71316	KAL2839934.1
JBFXLU010000127.1	71989	78827	KAL2839935.1
JBFXLU010000127.1	79645	80779	KAL2839936.1
JBFXLU010000127.1	81346	82282	KAL2839937.1
JBFXLU010000127.1	85102	86397	KAL2839938.1
JBFXLU010000127.1	86990	92056	KAL2839939.1
JBFXLU010000127.1	92701	94813	KAL2839940.1
JBFXLU010000127.1	98559	101265	KAL2839941.1
JBFXLU010000127.1	103046	103559	KAL2839942.1
JBFXLU010000127.1	103765	104603	KAL2839943.1
JBFXLU010000128.1	74	757	KAL2839801.1
JBFXLU010000128.1	1374	3733	KAL2839802.1
JBFXLU010000128.1	3299	3733	KAL2839803.1
JBFXLU010000128.1	4007	5344	KAL2839804.1
JBFXLU010000128.1	8569	10576	KAL2839805.1
JBFXLU010000128.1	13268	15326	KAL2839806.1
JBFXLU010000128.1	15771	18488	KAL2839807.1
JBFXLU010000128.1	18696	20020	KAL2839808.1
JBFXLU010000128.1	20469	22236	KAL2839809.1
JBFXLU010000128.1	22686	24565	KAL2839810.1
JBFXLU010000128.1	27633	27996	KAL2839811.1
JBFXLU010000128.1	29666	32208	KAL2839812.1
JBFXLU010000128.1	33705	36096	KAL2839813.1
JBFXLU010000128.1	36219	40479	KAL2839814.1
JBFXLU010000128.1	42056	42874	KAL2839815.1
JBFXLU010000128.1	43534	45662	KAL2839816.1
JBFXLU010000128.1	46642	47962	KAL2839817.1
JBFXLU010000128.1	48189	49173	KAL2839818.1
JBFXLU010000128.1	49744	51010	KAL2839819.1
JBFXLU010000128.1	54987	57682	KAL2839820.1
JBFXLU010000128.1	59204	60035	KAL2839821.1
JBFXLU010000128.1	61121	61451	KAL2839822.1
JBFXLU010000128.1	63391	64081	KAL2839823.1
JBFXLU010000128.1	64791	67782	KAL2839824.1
JBFXLU010000128.1	67760	68892	KAL2839825.1
JBFXLU010000128.1	69244	69463	KAL2839826.1
JBFXLU010000128.1	71360	71995	KAL2839827.1
JBFXLU010000128.1	72182	72563	KAL2839828.1
JBFXLU010000128.1	74053	74898	KAL2839829.1
JBFXLU010000128.1	75497	76620	KAL2839830.1
JBFXLU010000128.1	81350	83557	KAL2839831.1
JBFXLU010000128.1	85604	88822	KAL2839832.1
JBFXLU010000128.1	88945	90191	KAL2839833.1
JBFXLU010000128.1	90326	91067	KAL2839834.1
JBFXLU010000128.1	91143	92669	KAL2839835.1
JBFXLU010000128.1	93502	95437	KAL2839836.1
JBFXLU010000128.1	96105	97797	KAL2839837.1
JBFXLU010000128.1	97792	100103	KAL2839838.1
JBFXLU010000128.1	102152	104127	KAL2839839.1
JBFXLU010000128.1	104221	105760	KAL2839840.1
JBFXLU010000129.1	6132	6379	KAL2839725.1
JBFXLU010000129.1	6795	7834	KAL2839726.1
JBFXLU010000129.1	9763	11439	KAL2839727.1
JBFXLU010000129.1	11693	13289	KAL2839728.1
JBFXLU010000129.1	14148	16609	KAL2839729.1
JBFXLU010000129.1	16609	18558	KAL2839730.1
JBFXLU010000129.1	18882	20062	KAL2839731.1
JBFXLU010000129.1	21391	23810	KAL2839732.1
JBFXLU010000129.1	24348	26330	KAL2839733.1
JBFXLU010000129.1	27075	28600	KAL2839734.1
JBFXLU010000129.1	29302	31064	KAL2839735.1
JBFXLU010000129.1	31664	35173	KAL2839736.1
JBFXLU010000129.1	36432	38139	KAL2839737.1
JBFXLU010000129.1	38535	40437	KAL2839738.1
JBFXLU010000129.1	40939	42836	KAL2839739.1
JBFXLU010000129.1	43287	44439	KAL2839740.1
JBFXLU010000129.1	44497	46093	KAL2839741.1
JBFXLU010000129.1	46343	47199	KAL2839742.1
JBFXLU010000129.1	48594	50849	KAL2839743.1
JBFXLU010000129.1	51560	52547	KAL2839744.1
JBFXLU010000129.1	53040	53778	KAL2839745.1
JBFXLU010000129.1	56454	57097	KAL2839746.1
JBFXLU010000129.1	59108	60187	KAL2839747.1
JBFXLU010000129.1	60732	62359	KAL2839748.1
JBFXLU010000129.1	64387	66247	KAL2839749.1
JBFXLU010000129.1	67013	69217	KAL2839750.1
JBFXLU010000129.1	69960	81770	KAL2839751.1
JBFXLU010000129.1	82797	84377	KAL2839752.1
JBFXLU010000129.1	85522	85864	KAL2839753.1
JBFXLU010000129.1	86470	88385	KAL2839754.1
JBFXLU010000129.1	89922	92394	KAL2839755.1
JBFXLU010000129.1	93495	93737	KAL2839756.1
JBFXLU010000129.1	101409	102198	KAL2839757.1
JBFXLU010000129.1	104904	105542	KAL2839758.1
JBFXLU010000130.1	35	1557	KAL2839631.1
JBFXLU010000130.1	1809	3464	KAL2839632.1
JBFXLU010000130.1	4414	6615	KAL2839633.1
JBFXLU010000130.1	6990	7807	KAL2839634.1
JBFXLU010000130.1	8616	10654	KAL2839635.1
JBFXLU010000130.1	10945	12533	KAL2839636.1
JBFXLU010000130.1	13410	14897	KAL2839637.1
JBFXLU010000130.1	15169	16879	KAL2839638.1
JBFXLU010000130.1	17789	19748	KAL2839639.1
JBFXLU010000130.1	21914	23161	KAL2839640.1
JBFXLU010000130.1	24271	24840	KAL2839641.1
JBFXLU010000130.1	25766	27131	KAL2839642.1
JBFXLU010000130.1	28181	28997	KAL2839643.1
JBFXLU010000130.1	29252	30064	KAL2839644.1
JBFXLU010000130.1	32699	34468	KAL2839645.1
JBFXLU010000130.1	34339	35644	KAL2839646.1
JBFXLU010000130.1	35644	38190	KAL2839647.1
JBFXLU010000130.1	40440	41989	KAL2839648.1
JBFXLU010000130.1	43512	44769	KAL2839649.1
JBFXLU010000130.1	46010	47173	KAL2839650.1
JBFXLU010000130.1	47979	49712	KAL2839651.1
JBFXLU010000130.1	50433	54016	KAL2839652.1
JBFXLU010000130.1	55234	56007	KAL2839653.1
JBFXLU010000130.1	56463	65135	KAL2839654.1
JBFXLU010000130.1	65897	67709	KAL2839655.1
JBFXLU010000130.1	69709	70753	KAL2839656.1
JBFXLU010000130.1	71095	72115	KAL2839657.1
JBFXLU010000130.1	73086	74781	KAL2839658.1
JBFXLU010000130.1	75643	75966	KAL2839659.1
JBFXLU010000130.1	77708	78893	KAL2839660.1
JBFXLU010000130.1	80392	81354	KAL2839661.1
JBFXLU010000130.1	84804	85438	KAL2839662.1
JBFXLU010000130.1	89343	91962	KAL2839663.1
JBFXLU010000130.1	92413	97634	KAL2839664.1
JBFXLU010000130.1	98246	101265	KAL2839665.1
JBFXLU010000130.1	101284	103361	KAL2839666.1
JBFXLU010000130.1	103391	104645	KAL2839667.1
JBFXLU010000131.1	152	4452	KAL2839587.1
JBFXLU010000131.1	4669	6502	KAL2839588.1
JBFXLU010000131.1	7452	9849	KAL2839589.1
JBFXLU010000131.1	10247	12400	KAL2839590.1
JBFXLU010000131.1	13800	14204	KAL2839591.1
JBFXLU010000131.1	15973	17245	KAL2839592.1
JBFXLU010000131.1	17529	21639	KAL2839593.1
JBFXLU010000131.1	22093	23418	KAL2839594.1
JBFXLU010000131.1	25232	27229	KAL2839595.1
JBFXLU010000131.1	27229	28301	KAL2839596.1
JBFXLU010000131.1	28019	28481	KAL2839597.1
JBFXLU010000131.1	28963	30216	KAL2839598.1
JBFXLU010000131.1	33273	36691	KAL2839599.1
JBFXLU010000131.1	36847	39822	KAL2839600.1
JBFXLU010000131.1	40463	42108	KAL2839601.1
JBFXLU010000131.1	43946	49812	KAL2839602.1
JBFXLU010000131.1	49876	51360	KAL2839603.1
JBFXLU010000131.1	52321	53555	KAL2839604.1
JBFXLU010000131.1	53556	56113	KAL2839605.1
JBFXLU010000131.1	56245	57724	KAL2839606.1
JBFXLU010000131.1	57725	61114	KAL2839607.1
JBFXLU010000131.1	62517	64395	KAL2839608.1
JBFXLU010000131.1	64870	65753	KAL2839609.1
JBFXLU010000131.1	66176	67215	KAL2839610.1
JBFXLU010000131.1	67251	67698	KAL2839611.1
JBFXLU010000131.1	69056	70973	KAL2839612.1
JBFXLU010000131.1	74379	74727	KAL2839613.1
JBFXLU010000131.1	76154	77128	KAL2839614.1
JBFXLU010000131.1	77395	79353	KAL2839615.1
JBFXLU010000131.1	79353	80502	KAL2839616.1
JBFXLU010000131.1	80643	82323	KAL2839617.1
JBFXLU010000131.1	82916	84683	KAL2839618.1
JBFXLU010000131.1	84683	85971	KAL2839619.1
JBFXLU010000131.1	86099	87613	KAL2839620.1
JBFXLU010000131.1	87543	88847	KAL2839621.1
JBFXLU010000131.1	88849	90419	KAL2839622.1
JBFXLU010000131.1	90223	90708	KAL2839623.1
JBFXLU010000131.1	91117	92999	KAL2839624.1
JBFXLU010000131.1	93960	96273	KAL2839625.1
JBFXLU010000131.1	96273	97388	KAL2839626.1
JBFXLU010000131.1	97445	99484	KAL2839627.1
JBFXLU010000131.1	99640	101099	KAL2839628.1
JBFXLU010000131.1	100919	102097	KAL2839629.1
JBFXLU010000131.1	102573	104342	KAL2839630.1
JBFXLU010000132.1	807	4278	KAL2839484.1
JBFXLU010000132.1	4340	5082	KAL2839485.1
JBFXLU010000132.1	5190	6849	KAL2839486.1
JBFXLU010000132.1	8381	9772	KAL2839487.1
JBFXLU010000132.1	10974	12090	KAL2839488.1
JBFXLU010000132.1	13274	14499	KAL2839489.1
JBFXLU010000132.1	14975	16456	KAL2839490.1
JBFXLU010000132.1	16274	18652	KAL2839491.1
JBFXLU010000132.1	19708	20947	KAL2839492.1
JBFXLU010000132.1	23075	25240	KAL2839493.1
JBFXLU010000132.1	26439	27591	KAL2839494.1
JBFXLU010000132.1	27908	28996	KAL2839495.1
JBFXLU010000132.1	29813	31801	KAL2839496.1
JBFXLU010000132.1	33007	33541	KAL2839497.1
JBFXLU010000132.1	34887	36431	KAL2839498.1
JBFXLU010000132.1	37984	40740	KAL2839499.1
JBFXLU010000132.1	41257	43795	KAL2839500.1
JBFXLU010000132.1	44283	44928	KAL2839501.1
JBFXLU010000132.1	45666	48641	KAL2839502.1
JBFXLU010000132.1	50821	52461	KAL2839503.1
JBFXLU010000132.1	53711	54755	KAL2839504.1
JBFXLU010000132.1	54939	57335	KAL2839505.1
JBFXLU010000132.1	57725	59702	KAL2839506.1
JBFXLU010000132.1	60886	61654	KAL2839507.1
JBFXLU010000132.1	62306	62652	KAL2839508.1
JBFXLU010000132.1	63336	65496	KAL2839509.1
JBFXLU010000132.1	66965	68992	KAL2839510.1
JBFXLU010000132.1	69561	71333	KAL2839511.1
JBFXLU010000132.1	72293	73485	KAL2839512.1
JBFXLU010000132.1	74631	76092	KAL2839513.1
JBFXLU010000132.1	76923	78577	KAL2839514.1
JBFXLU010000132.1	79857	81756	KAL2839515.1
JBFXLU010000132.1	81764	83738	KAL2839516.1
JBFXLU010000132.1	84016	85855	KAL2839517.1
JBFXLU010000132.1	88356	88890	KAL2839518.1
JBFXLU010000132.1	90075	90966	KAL2839519.1
JBFXLU010000132.1	90852	91969	KAL2839520.1
JBFXLU010000132.1	91968	93153	KAL2839521.1
JBFXLU010000132.1	93750	95607	KAL2839522.1
JBFXLU010000132.1	98404	99113	KAL2839523.1
JBFXLU010000132.1	99782	100928	KAL2839524.1
JBFXLU010000132.1	101006	102528	KAL2839525.1
JBFXLU010000133.1	97	499	KAL2839382.1
JBFXLU010000133.1	4188	5760	KAL2839383.1
JBFXLU010000133.1	6452	8548	KAL2839384.1
JBFXLU010000133.1	8898	9729	KAL2839385.1
JBFXLU010000133.1	10145	12046	KAL2839386.1
JBFXLU010000133.1	13043	14480	KAL2839387.1
JBFXLU010000133.1	15252	16437	KAL2839388.1
JBFXLU010000133.1	17230	18883	KAL2839389.1
JBFXLU010000133.1	19403	21633	KAL2839390.1
JBFXLU010000133.1	22220	24266	KAL2839391.1
JBFXLU010000133.1	25750	27495	KAL2839392.1
JBFXLU010000133.1	28065	29956	KAL2839393.1
JBFXLU010000133.1	30273	31286	KAL2839394.1
JBFXLU010000133.1	31488	31917	KAL2839395.1
JBFXLU010000133.1	32196	33156	KAL2839396.1
JBFXLU010000133.1	33216	34146	KAL2839397.1
JBFXLU010000133.1	34460	35336	KAL2839398.1
JBFXLU010000133.1	35403	36685	KAL2839399.1
JBFXLU010000133.1	36864	37918	KAL2839400.1
JBFXLU010000133.1	38381	39386	KAL2839401.1
JBFXLU010000133.1	39924	41789	KAL2839402.1
JBFXLU010000133.1	43256	46324	KAL2839403.1
JBFXLU010000133.1	46937	48196	KAL2839404.1
JBFXLU010000133.1	48933	50445	KAL2839405.1
JBFXLU010000133.1	51359	52344	KAL2839406.1
JBFXLU010000133.1	52881	53721	KAL2839407.1
JBFXLU010000133.1	54200	54731	KAL2839408.1
JBFXLU010000133.1	58915	63441	KAL2839409.1
JBFXLU010000133.1	63955	64599	KAL2839410.1
JBFXLU010000133.1	66997	68602	KAL2839411.1
JBFXLU010000133.1	68676	69858	KAL2839412.1
JBFXLU010000133.1	70602	72691	KAL2839413.1
JBFXLU010000133.1	73531	74573	KAL2839414.1
JBFXLU010000133.1	75412	76487	KAL2839415.1
JBFXLU010000133.1	76786	78895	KAL2839416.1
JBFXLU010000133.1	78927	80739	KAL2839417.1
JBFXLU010000133.1	81202	82391	KAL2839418.1
JBFXLU010000133.1	87140	88283	KAL2839419.1
JBFXLU010000133.1	89257	89776	KAL2839420.1
JBFXLU010000133.1	91442	92422	KAL2839421.1
JBFXLU010000133.1	93339	96819	KAL2839422.1
JBFXLU010000133.1	98671	100026	KAL2839423.1
JBFXLU010000133.1	100687	101779	KAL2839424.1
JBFXLU010000134.1	5343	6861	KAL2839341.1
JBFXLU010000134.1	7069	8267	KAL2839342.1
JBFXLU010000134.1	11222	11664	KAL2839343.1
JBFXLU010000134.1	11739	13770	KAL2839344.1
JBFXLU010000134.1	14513	15804	KAL2839345.1
JBFXLU010000134.1	16049	18362	KAL2839346.1
JBFXLU010000134.1	18702	19143	KAL2839347.1
JBFXLU010000134.1	19597	20850	KAL2839348.1
JBFXLU010000134.1	21659	22109	KAL2839349.1
JBFXLU010000134.1	24615	26271	KAL2839350.1
JBFXLU010000134.1	26709	27820	KAL2839351.1
JBFXLU010000134.1	28142	32230	KAL2839352.1
JBFXLU010000134.1	32766	33990	KAL2839353.1
JBFXLU010000134.1	34249	36021	KAL2839354.1
JBFXLU010000134.1	36156	38355	KAL2839355.1
JBFXLU010000134.1	38492	40142	KAL2839356.1
JBFXLU010000134.1	41349	42944	KAL2839357.1
JBFXLU010000134.1	43109	45105	KAL2839358.1
JBFXLU010000134.1	45166	47461	KAL2839359.1
JBFXLU010000134.1	47975	49834	KAL2839360.1
JBFXLU010000134.1	50056	52370	KAL2839361.1
JBFXLU010000134.1	53106	54244	KAL2839362.1
JBFXLU010000134.1	54804	55481	KAL2839363.1
JBFXLU010000134.1	56680	57489	KAL2839364.1
JBFXLU010000134.1	58525	59633	KAL2839365.1
JBFXLU010000134.1	61577	62449	KAL2839366.1
JBFXLU010000134.1	62717	66240	KAL2839367.1
JBFXLU010000134.1	66521	70730	KAL2839368.1
JBFXLU010000134.1	71655	73405	KAL2839369.1
JBFXLU010000134.1	73884	75425	KAL2839370.1
JBFXLU010000134.1	76200	78591	KAL2839371.1
JBFXLU010000134.1	78632	79719	KAL2839372.1
JBFXLU010000134.1	81631	83462	KAL2839373.1
JBFXLU010000134.1	84263	87323	KAL2839374.1
JBFXLU010000134.1	88958	90804	KAL2839375.1
JBFXLU010000134.1	92028	92367	KAL2839376.1
JBFXLU010000134.1	92915	93931	KAL2839377.1
JBFXLU010000134.1	94719	95824	KAL2839378.1
JBFXLU010000134.1	96593	97488	KAL2839379.1
JBFXLU010000134.1	98802	99609	KAL2839380.1
JBFXLU010000134.1	102112	102702	KAL2839381.1
JBFXLU010000135.1	10748	13819	KAL2839250.1
JBFXLU010000135.1	14584	16453	KAL2839251.1
JBFXLU010000135.1	17212	18262	KAL2839252.1
JBFXLU010000135.1	19007	20154	KAL2839253.1
JBFXLU010000135.1	20745	21546	KAL2839254.1
JBFXLU010000135.1	21980	23254	KAL2839255.1
JBFXLU010000135.1	24257	25000	KAL2839256.1
JBFXLU010000135.1	25791	26767	KAL2839257.1
JBFXLU010000135.1	26969	28213	KAL2839258.1
JBFXLU010000135.1	30493	31379	KAL2839259.1
JBFXLU010000135.1	31665	33734	KAL2839260.1
JBFXLU010000135.1	33734	34978	KAL2839261.1
JBFXLU010000135.1	35594	37701	KAL2839262.1
JBFXLU010000135.1	39101	41200	KAL2839263.1
JBFXLU010000135.1	42057	43474	KAL2839264.1
JBFXLU010000135.1	44469	46159	KAL2839265.1
JBFXLU010000135.1	47271	48998	KAL2839266.1
JBFXLU010000135.1	52095	53982	KAL2839267.1
JBFXLU010000135.1	55451	56457	KAL2839268.1
JBFXLU010000135.1	57502	59287	KAL2839269.1
JBFXLU010000135.1	60868	62249	KAL2839270.1
JBFXLU010000135.1	63401	65008	KAL2839271.1
JBFXLU010000135.1	68046	68880	KAL2839272.1
JBFXLU010000135.1	69410	70991	KAL2839273.1
JBFXLU010000135.1	71161	72747	KAL2839274.1
JBFXLU010000135.1	73942	76277	KAL2839275.1
JBFXLU010000135.1	77854	79293	KAL2839276.1
JBFXLU010000135.1	80542	82072	KAL2839277.1
JBFXLU010000135.1	82307	83405	KAL2839278.1
JBFXLU010000135.1	83891	84896	KAL2839279.1
JBFXLU010000135.1	84993	86712	KAL2839280.1
JBFXLU010000135.1	87093	88783	KAL2839281.1
JBFXLU010000135.1	91151	91487	KAL2839282.1
JBFXLU010000135.1	92028	94258	KAL2839283.1
JBFXLU010000135.1	95584	96768	KAL2839284.1
JBFXLU010000135.1	98846	101254	KAL2839285.1
JBFXLU010000135.1	101714	102386	KAL2839286.1
JBFXLU010000136.1	3211	6768	KAL2839180.1
JBFXLU010000136.1	7727	9483	KAL2839181.1
JBFXLU010000136.1	9639	13058	KAL2839182.1
JBFXLU010000136.1	13952	15786	KAL2839183.1
JBFXLU010000136.1	15968	17746	KAL2839184.1
JBFXLU010000136.1	19098	20491	KAL2839185.1
JBFXLU010000136.1	20839	21460	KAL2839186.1
JBFXLU010000136.1	23994	26773	KAL2839187.1
JBFXLU010000136.1	27738	29119	KAL2839188.1
JBFXLU010000136.1	29266	29928	KAL2839189.1
JBFXLU010000136.1	30134	31967	KAL2839190.1
JBFXLU010000136.1	32399	33732	KAL2839191.1
JBFXLU010000136.1	33797	37146	KAL2839192.1
JBFXLU010000136.1	37472	39871	KAL2839193.1
JBFXLU010000136.1	39982	41051	KAL2839194.1
JBFXLU010000136.1	41318	42166	KAL2839195.1
JBFXLU010000136.1	42560	44886	KAL2839196.1
JBFXLU010000136.1	45576	47279	KAL2839197.1
JBFXLU010000136.1	47823	50690	KAL2839198.1
JBFXLU010000136.1	51306	53473	KAL2839199.1
JBFXLU010000136.1	53760	57281	KAL2839200.1
JBFXLU010000136.1	58288	59482	KAL2839201.1
JBFXLU010000136.1	67048	68313	KAL2839202.1
JBFXLU010000136.1	68574	71856	KAL2839203.1
JBFXLU010000136.1	74156	76058	KAL2839204.1
JBFXLU010000136.1	82085	83031	KAL2839205.1
JBFXLU010000136.1	90398	90761	KAL2839206.1
JBFXLU010000136.1	91956	93510	KAL2839207.1
JBFXLU010000137.1	2366	3600	KAL2839085.1
JBFXLU010000137.1	6905	8151	KAL2839086.1
JBFXLU010000137.1	8688	10197	KAL2839087.1
JBFXLU010000137.1	10557	11559	KAL2839088.1
JBFXLU010000137.1	11684	12740	KAL2839089.1
JBFXLU010000137.1	14552	15849	KAL2839090.1
JBFXLU010000137.1	15861	17336	KAL2839091.1
JBFXLU010000137.1	20044	21987	KAL2839092.1
JBFXLU010000137.1	22308	23559	KAL2839093.1
JBFXLU010000137.1	24010	24847	KAL2839094.1
JBFXLU010000137.1	25213	25898	KAL2839095.1
JBFXLU010000137.1	26335	28495	KAL2839096.1
JBFXLU010000137.1	28783	30863	KAL2839097.1
JBFXLU010000137.1	30924	32774	KAL2839098.1
JBFXLU010000137.1	36040	40407	KAL2839099.1
JBFXLU010000137.1	40847	41996	KAL2839100.1
JBFXLU010000137.1	41997	42793	KAL2839101.1
JBFXLU010000137.1	43375	45448	KAL2839102.1
JBFXLU010000137.1	45917	47504	KAL2839103.1
JBFXLU010000137.1	48193	49151	KAL2839104.1
JBFXLU010000137.1	49840	51031	KAL2839105.1
JBFXLU010000137.1	51467	52461	KAL2839106.1
JBFXLU010000137.1	53459	53867	KAL2839107.1
JBFXLU010000137.1	55854	56892	KAL2839108.1
JBFXLU010000137.1	59462	60519	KAL2839109.1
JBFXLU010000137.1	60788	62735	KAL2839110.1
JBFXLU010000137.1	62735	64744	KAL2839111.1
JBFXLU010000137.1	64797	66644	KAL2839112.1
JBFXLU010000137.1	67852	68295	KAL2839113.1
JBFXLU010000137.1	69793	70993	KAL2839114.1
JBFXLU010000137.1	73249	74086	KAL2839115.1
JBFXLU010000137.1	74684	75572	KAL2839116.1
JBFXLU010000137.1	77094	77795	KAL2839117.1
JBFXLU010000137.1	79110	80976	KAL2839118.1
JBFXLU010000137.1	81402	82535	KAL2839119.1
JBFXLU010000137.1	83634	84383	KAL2839120.1
JBFXLU010000137.1	84430	86527	KAL2839121.1
JBFXLU010000137.1	86892	88745	KAL2839122.1
JBFXLU010000137.1	89019	91156	KAL2839123.1
JBFXLU010000137.1	91698	93771	KAL2839124.1
JBFXLU010000137.1	94415	96215	KAL2839125.1
JBFXLU010000138.1	783	2992	KAL2839048.1
JBFXLU010000138.1	3436	6666	KAL2839049.1
JBFXLU010000138.1	6790	9023	KAL2839050.1
JBFXLU010000138.1	9157	12860	KAL2839051.1
JBFXLU010000138.1	13687	14396	KAL2839052.1
JBFXLU010000138.1	21964	22971	KAL2839053.1
JBFXLU010000138.1	22971	23388	KAL2839054.1
JBFXLU010000138.1	24309	24636	KAL2839055.1
JBFXLU010000138.1	24767	25434	KAL2839056.1
JBFXLU010000138.1	26383	29355	KAL2839057.1
JBFXLU010000138.1	29469	31179	KAL2839058.1
JBFXLU010000138.1	31748	34117	KAL2839059.1
JBFXLU010000138.1	37720	39696	KAL2839060.1
JBFXLU010000138.1	39726	43346	KAL2839061.1
JBFXLU010000138.1	43567	45245	KAL2839062.1
JBFXLU010000138.1	45234	47795	KAL2839063.1
JBFXLU010000138.1	47464	49511	KAL2839064.1
JBFXLU010000138.1	49802	50576	KAL2839065.1
JBFXLU010000138.1	50703	51543	KAL2839066.1
JBFXLU010000138.1	51680	58848	KAL2839067.1
JBFXLU010000138.1	58888	59325	KAL2839068.1
JBFXLU010000138.1	59291	61100	KAL2839069.1
JBFXLU010000138.1	61237	62977	KAL2839070.1
JBFXLU010000138.1	62977	65133	KAL2839071.1
JBFXLU010000138.1	69931	71425	KAL2839072.1
JBFXLU010000138.1	71828	72473	KAL2839073.1
JBFXLU010000138.1	72557	74860	KAL2839074.1
JBFXLU010000138.1	74688	75786	KAL2839075.1
JBFXLU010000138.1	76425	78531	KAL2839076.1
JBFXLU010000138.1	78531	80593	KAL2839077.1
JBFXLU010000138.1	80742	82279	KAL2839078.1
JBFXLU010000138.1	82279	83826	KAL2839079.1
JBFXLU010000138.1	84108	87153	KAL2839080.1
JBFXLU010000138.1	87500	89495	KAL2839081.1
JBFXLU010000138.1	93944	95762	KAL2839082.1
JBFXLU010000138.1	96664	97733	KAL2839083.1
JBFXLU010000138.1	98947	100804	KAL2839084.1
JBFXLU010000139.1	828	2614	KAL2838959.1
JBFXLU010000139.1	2882	5189	KAL2838960.1
JBFXLU010000139.1	5419	6967	KAL2838961.1
JBFXLU010000139.1	8086	9980	KAL2838962.1
JBFXLU010000139.1	10458	11696	KAL2838963.1
JBFXLU010000139.1	12360	13803	KAL2838964.1
JBFXLU010000139.1	14322	16524	KAL2838965.1
JBFXLU010000139.1	16924	18397	KAL2838966.1
JBFXLU010000139.1	18314	19818	KAL2838967.1
JBFXLU010000139.1	20586	22001	KAL2838968.1
JBFXLU010000139.1	22250	22509	KAL2838969.1
JBFXLU010000139.1	23490	24669	KAL2838970.1
JBFXLU010000139.1	24825	25586	KAL2838971.1
JBFXLU010000139.1	25963	27556	KAL2838972.1
JBFXLU010000139.1	28228	30279	KAL2838973.1
JBFXLU010000139.1	30876	32731	KAL2838974.1
JBFXLU010000139.1	32804	34863	KAL2838975.1
JBFXLU010000139.1	35396	36246	KAL2838977.1
JBFXLU010000139.1	35396	36857	KAL2838976.1
JBFXLU010000139.1	37230	38040	KAL2838978.1
JBFXLU010000139.1	38208	40347	KAL2838979.1
JBFXLU010000139.1	41264	42453	KAL2838980.1
JBFXLU010000139.1	42865	43823	KAL2838981.1
JBFXLU010000139.1	44905	46828	KAL2838982.1
JBFXLU010000139.1	47643	51544	KAL2838983.1
JBFXLU010000139.1	51886	53459	KAL2838984.1
JBFXLU010000139.1	56069	57080	KAL2838985.1
JBFXLU010000139.1	57525	58572	KAL2838986.1
JBFXLU010000139.1	59041	60748	KAL2838987.1
JBFXLU010000139.1	61110	62419	KAL2838988.1
JBFXLU010000139.1	62895	63750	KAL2838989.1
JBFXLU010000139.1	65456	66869	KAL2838990.1
JBFXLU010000139.1	67824	70042	KAL2838991.1
JBFXLU010000139.1	70420	71409	KAL2838992.1
JBFXLU010000139.1	74140	74548	KAL2838993.1
JBFXLU010000139.1	76951	78306	KAL2838994.1
JBFXLU010000139.1	78519	80193	KAL2838995.1
JBFXLU010000139.1	80684	81669	KAL2838996.1
JBFXLU010000139.1	82808	83309	KAL2838997.1
JBFXLU010000139.1	84460	85831	KAL2838998.1
JBFXLU010000139.1	88397	89589	KAL2838999.1
JBFXLU010000139.1	90323	92332	KAL2839000.1
JBFXLU010000139.1	92854	96345	KAL2839001.1
JBFXLU010000139.1	96182	98131	KAL2839002.1
JBFXLU010000139.1	99046	99945	KAL2839003.1
JBFXLU010000140.1	410	3520	KAL2838881.1
JBFXLU010000140.1	6096	8668	KAL2838882.1
JBFXLU010000140.1	8779	10584	KAL2838883.1
JBFXLU010000140.1	10603	11786	KAL2838884.1
JBFXLU010000140.1	11806	14815	KAL2838885.1
JBFXLU010000140.1	20209	21015	KAL2838886.1
JBFXLU010000140.1	21016	23222	KAL2838887.1
JBFXLU010000140.1	23597	27318	KAL2838888.1
JBFXLU010000140.1	30575	31439	KAL2838889.1
JBFXLU010000140.1	31674	33359	KAL2838890.1
JBFXLU010000140.1	33617	34954	KAL2838891.1
JBFXLU010000140.1	35613	36394	KAL2838892.1
JBFXLU010000140.1	37268	38794	KAL2838893.1
JBFXLU010000140.1	39733	41483	KAL2838894.1
JBFXLU010000140.1	41799	46283	KAL2838895.1
JBFXLU010000140.1	46796	48361	KAL2838896.1
JBFXLU010000140.1	48445	51358	KAL2838897.1
JBFXLU010000140.1	51395	53187	KAL2838898.1
JBFXLU010000140.1	53968	54772	KAL2838899.1
JBFXLU010000140.1	56185	60033	KAL2838900.1
JBFXLU010000140.1	60297	63225	KAL2838901.1
JBFXLU010000140.1	63744	64598	KAL2838902.1
JBFXLU010000140.1	64711	66114	KAL2838903.1
JBFXLU010000140.1	67267	68708	KAL2838904.1
JBFXLU010000140.1	68900	70616	KAL2838905.1
JBFXLU010000140.1	71271	72742	KAL2838906.1
JBFXLU010000140.1	73775	75058	KAL2838907.1
JBFXLU010000140.1	75142	76874	KAL2838908.1
JBFXLU010000140.1	76626	79762	KAL2838909.1
JBFXLU010000140.1	80284	80738	KAL2838910.1
JBFXLU010000140.1	80738	81928	KAL2838911.1
JBFXLU010000140.1	81597	86268	KAL2838912.1
JBFXLU010000140.1	86344	90144	KAL2838913.1
JBFXLU010000140.1	94974	95443	KAL2838914.1
JBFXLU010000141.1	48	621	KAL2838799.1
JBFXLU010000141.1	1085	2394	KAL2838800.1
JBFXLU010000141.1	2903	6336	KAL2838801.1
JBFXLU010000141.1	6922	9093	KAL2838802.1
JBFXLU010000141.1	9338	10505	KAL2838803.1
JBFXLU010000141.1	11248	12986	KAL2838804.1
JBFXLU010000141.1	14901	19443	KAL2838805.1
JBFXLU010000141.1	21526	24455	KAL2838806.1
JBFXLU010000141.1	32820	35899	KAL2838807.1
JBFXLU010000141.1	36045	39309	KAL2838808.1
JBFXLU010000141.1	39620	42913	KAL2838809.1
JBFXLU010000141.1	43051	44280	KAL2838810.1
JBFXLU010000141.1	45500	48278	KAL2838811.1
JBFXLU010000141.1	48315	49826	KAL2838812.1
JBFXLU010000141.1	49903	51498	KAL2838813.1
JBFXLU010000141.1	51642	52793	KAL2838814.1
JBFXLU010000141.1	52754	53564	KAL2838815.1
JBFXLU010000141.1	53380	54879	KAL2838816.1
JBFXLU010000141.1	55013	55821	KAL2838817.1
JBFXLU010000141.1	55821	57537	KAL2838818.1
JBFXLU010000141.1	57523	59396	KAL2838819.1
JBFXLU010000141.1	59407	60376	KAL2838820.1
JBFXLU010000141.1	60482	64332	KAL2838821.1
JBFXLU010000141.1	65043	65837	KAL2838822.1
JBFXLU010000141.1	66396	68467	KAL2838823.1
JBFXLU010000141.1	70889	73650	KAL2838824.1
JBFXLU010000141.1	73677	75680	KAL2838825.1
JBFXLU010000141.1	75680	77034	KAL2838826.1
JBFXLU010000141.1	77166	80743	KAL2838827.1
JBFXLU010000141.1	80080	80718	KAL2838828.1
JBFXLU010000141.1	80889	83401	KAL2838829.1
JBFXLU010000141.1	83130	84268	KAL2838830.1
JBFXLU010000141.1	84276	86930	KAL2838831.1
JBFXLU010000141.1	88220	89468	KAL2838832.1
JBFXLU010000141.1	89772	90233	KAL2838833.1
JBFXLU010000141.1	90755	91730	KAL2838834.1
JBFXLU010000141.1	93298	94006	KAL2838835.1
JBFXLU010000141.1	95504	96758	KAL2838836.1
JBFXLU010000142.1	204	996	KAL2838701.1
JBFXLU010000142.1	1890	4047	KAL2838702.1
JBFXLU010000142.1	7172	8430	KAL2838703.1
JBFXLU010000142.1	8917	10057	KAL2838704.1
JBFXLU010000142.1	10152	11520	KAL2838705.1
JBFXLU010000142.1	11181	13074	KAL2838706.1
JBFXLU010000142.1	12834	14821	KAL2838707.1
JBFXLU010000142.1	15160	16992	KAL2838708.1
JBFXLU010000142.1	17026	18579	KAL2838709.1
JBFXLU010000142.1	18661	23436	KAL2838710.1
JBFXLU010000142.1	23962	25057	KAL2838711.1
JBFXLU010000142.1	25057	26317	KAL2838712.1
JBFXLU010000142.1	26458	29004	KAL2838713.1
JBFXLU010000142.1	29177	30947	KAL2838714.1
JBFXLU010000142.1	30929	32496	KAL2838715.1
JBFXLU010000142.1	32437	34290	KAL2838716.1
JBFXLU010000142.1	35250	37059	KAL2838717.1
JBFXLU010000142.1	37059	38111	KAL2838718.1
JBFXLU010000142.1	38465	41655	KAL2838719.1
JBFXLU010000142.1	41817	43046	KAL2838720.1
JBFXLU010000142.1	49808	51346	KAL2838721.1
JBFXLU010000142.1	51372	54065	KAL2838722.1
JBFXLU010000142.1	54065	55448	KAL2838723.1
JBFXLU010000142.1	55448	56402	KAL2838724.1
JBFXLU010000142.1	56396	57875	KAL2838725.1
JBFXLU010000142.1	58111	58945	KAL2838726.1
JBFXLU010000142.1	61517	63038	KAL2838727.1
JBFXLU010000142.1	63038	66043	KAL2838728.1
JBFXLU010000142.1	68770	70455	KAL2838729.1
JBFXLU010000142.1	71476	73255	KAL2838730.1
JBFXLU010000142.1	73894	77313	KAL2838731.1
JBFXLU010000142.1	77830	81048	KAL2838732.1
JBFXLU010000142.1	81465	83495	KAL2838733.1
JBFXLU010000142.1	85700	88035	KAL2838734.1
JBFXLU010000142.1	87623	88038	KAL2838735.1
JBFXLU010000142.1	88102	90044	KAL2838736.1
JBFXLU010000142.1	90175	91608	KAL2838737.1
JBFXLU010000142.1	91776	92879	KAL2838738.1
JBFXLU010000142.1	93085	94681	KAL2838739.1
JBFXLU010000142.1	95000	97663	KAL2838740.1
JBFXLU010000143.1	354	1579	KAL2838611.1
JBFXLU010000143.1	2103	2855	KAL2838612.1
JBFXLU010000143.1	4252	5468	KAL2838613.1
JBFXLU010000143.1	5867	6506	KAL2838614.1
JBFXLU010000143.1	8406	11553	KAL2838615.1
JBFXLU010000143.1	11680	12108	KAL2838616.1
JBFXLU010000143.1	12757	13662	KAL2838617.1
JBFXLU010000143.1	15185	15731	KAL2838618.1
JBFXLU010000143.1	16638	18342	KAL2838619.1
JBFXLU010000143.1	19270	20368	KAL2838620.1
JBFXLU010000143.1	22179	23702	KAL2838621.1
JBFXLU010000143.1	23949	25705	KAL2838622.1
JBFXLU010000143.1	25936	28024	KAL2838623.1
JBFXLU010000143.1	28642	30314	KAL2838624.1
JBFXLU010000143.1	30506	32696	KAL2838625.1
JBFXLU010000143.1	35143	37190	KAL2838626.1
JBFXLU010000143.1	37732	39068	KAL2838627.1
JBFXLU010000143.1	39449	41011	KAL2838628.1
JBFXLU010000143.1	44190	44873	KAL2838629.1
JBFXLU010000143.1	45614	47182	KAL2838630.1
JBFXLU010000143.1	48842	50574	KAL2838631.1
JBFXLU010000143.1	50987	52699	KAL2838632.1
JBFXLU010000143.1	52966	53897	KAL2838633.1
JBFXLU010000143.1	54163	55150	KAL2838634.1
JBFXLU010000143.1	55178	56224	KAL2838635.1
JBFXLU010000143.1	56249	57397	KAL2838636.1
JBFXLU010000143.1	57370	59628	KAL2838637.1
JBFXLU010000143.1	59845	62045	KAL2838638.1
JBFXLU010000143.1	62287	64039	KAL2838639.1
JBFXLU010000143.1	64201	65582	KAL2838640.1
JBFXLU010000143.1	65916	68152	KAL2838641.1
JBFXLU010000143.1	68993	70658	KAL2838642.1
JBFXLU010000143.1	71783	74193	KAL2838643.1
JBFXLU010000143.1	74432	76100	KAL2838644.1
JBFXLU010000143.1	76553	78596	KAL2838645.1
JBFXLU010000143.1	79265	80314	KAL2838646.1
JBFXLU010000143.1	80756	82098	KAL2838647.1
JBFXLU010000143.1	83481	84459	KAL2838648.1
JBFXLU010000143.1	84516	86062	KAL2838649.1
JBFXLU010000143.1	86652	88844	KAL2838650.1
JBFXLU010000143.1	89188	91761	KAL2838651.1
JBFXLU010000143.1	93132	95232	KAL2838652.1
JBFXLU010000143.1	95936	97091	KAL2838653.1
JBFXLU010000144.1	135	644	KAL2838518.1
JBFXLU010000144.1	997	2690	KAL2838519.1
JBFXLU010000144.1	2820	4164	KAL2838520.1
JBFXLU010000144.1	4165	6645	KAL2838521.1
JBFXLU010000144.1	6602	7936	KAL2838522.1
JBFXLU010000144.1	7937	9534	KAL2838523.1
JBFXLU010000144.1	9921	11442	KAL2838524.1
JBFXLU010000144.1	13939	15585	KAL2838525.1
JBFXLU010000144.1	16132	18181	KAL2838526.1
JBFXLU010000144.1	18593	19857	KAL2838527.1
JBFXLU010000144.1	20459	21842	KAL2838528.1
JBFXLU010000144.1	21424	23260	KAL2838529.1
JBFXLU010000144.1	24237	25905	KAL2838530.1
JBFXLU010000144.1	26892	28086	KAL2838531.1
JBFXLU010000144.1	29068	30885	KAL2838532.1
JBFXLU010000144.1	31465	31966	KAL2838533.1
JBFXLU010000144.1	32770	33526	KAL2838534.1
JBFXLU010000144.1	33780	34340	KAL2838535.1
JBFXLU010000144.1	35031	35889	KAL2838536.1
JBFXLU010000144.1	36429	37416	KAL2838537.1
JBFXLU010000144.1	37837	39669	KAL2838538.1
JBFXLU010000144.1	39943	41435	KAL2838539.1
JBFXLU010000144.1	41747	42705	KAL2838540.1
JBFXLU010000144.1	43425	44437	KAL2838541.1
JBFXLU010000144.1	44971	46604	KAL2838542.1
JBFXLU010000144.1	47149	48069	KAL2838543.1
JBFXLU010000144.1	48580	50925	KAL2838544.1
JBFXLU010000144.1	51654	53203	KAL2838545.1
JBFXLU010000144.1	53794	55597	KAL2838546.1
JBFXLU010000144.1	55951	56704	KAL2838547.1
JBFXLU010000144.1	57149	58217	KAL2838548.1
JBFXLU010000144.1	59555	60041	KAL2838549.1
JBFXLU010000144.1	60423	61113	KAL2838550.1
JBFXLU010000144.1	62893	63885	KAL2838551.1
JBFXLU010000144.1	63892	66461	KAL2838552.1
JBFXLU010000144.1	66723	71101	KAL2838553.1
JBFXLU010000144.1	72364	75315	KAL2838554.1
JBFXLU010000144.1	75486	76617	KAL2838555.1
JBFXLU010000144.1	76650	78637	KAL2838556.1
JBFXLU010000144.1	79199	81021	KAL2838557.1
JBFXLU010000144.1	81021	82763	KAL2838558.1
JBFXLU010000144.1	82482	84549	KAL2838559.1
JBFXLU010000144.1	84736	86298	KAL2838560.1
JBFXLU010000144.1	86414	87164	KAL2838561.1
JBFXLU010000144.1	87183	88484	KAL2838562.1
JBFXLU010000144.1	88763	89418	KAL2838563.1
JBFXLU010000144.1	88912	90618	KAL2838564.1
JBFXLU010000144.1	91251	93342	KAL2838565.1
JBFXLU010000144.1	93703	94011	KAL2838566.1
JBFXLU010000145.1	57	1115	KAL2838439.1
JBFXLU010000145.1	1160	3494	KAL2838440.1
JBFXLU010000145.1	3790	5585	KAL2838441.1
JBFXLU010000145.1	6356	7236	KAL2838442.1
JBFXLU010000145.1	8610	9375	KAL2838443.1
JBFXLU010000145.1	9886	10439	KAL2838444.1
JBFXLU010000145.1	16924	18956	KAL2838445.1
JBFXLU010000145.1	19787	20375	KAL2838446.1
JBFXLU010000145.1	21264	22878	KAL2838447.1
JBFXLU010000145.1	23292	25069	KAL2838448.1
JBFXLU010000145.1	25138	25870	KAL2838449.1
JBFXLU010000145.1	25899	27358	KAL2838450.1
JBFXLU010000145.1	30733	33022	KAL2838451.1
JBFXLU010000145.1	34021	39774	KAL2838452.1
JBFXLU010000145.1	42259	43600	KAL2838453.1
JBFXLU010000145.1	43774	48116	KAL2838454.1
JBFXLU010000145.1	48813	55840	KAL2838455.1
JBFXLU010000145.1	57871	60531	KAL2838456.1
JBFXLU010000145.1	61362	62923	KAL2838457.1
JBFXLU010000145.1	62892	63803	KAL2838458.1
JBFXLU010000145.1	63949	65467	KAL2838459.1
JBFXLU010000145.1	65512	67616	KAL2838460.1
JBFXLU010000145.1	68259	70240	KAL2838461.1
JBFXLU010000145.1	72059	73440	KAL2838462.1
JBFXLU010000145.1	73668	75885	KAL2838463.1
JBFXLU010000145.1	76138	80442	KAL2838464.1
JBFXLU010000145.1	80761	81905	KAL2838465.1
JBFXLU010000145.1	82043	84774	KAL2838466.1
JBFXLU010000145.1	86897	88409	KAL2838467.1
JBFXLU010000145.1	88887	90462	KAL2838468.1
JBFXLU010000145.1	90705	91749	KAL2838469.1
JBFXLU010000145.1	92225	93411	KAL2838470.1
JBFXLU010000145.1	93881	94406	KAL2838471.1
JBFXLU010000146.1	0	1937	KAL2838357.1
JBFXLU010000146.1	2584	6849	KAL2838358.1
JBFXLU010000146.1	7018	9610	KAL2838359.1
JBFXLU010000146.1	9590	11472	KAL2838360.1
JBFXLU010000146.1	12261	13185	KAL2838361.1
JBFXLU010000146.1	16227	19030	KAL2838362.1
JBFXLU010000146.1	19468	21356	KAL2838363.1
JBFXLU010000146.1	21659	23175	KAL2838364.1
JBFXLU010000146.1	23689	25385	KAL2838365.1
JBFXLU010000146.1	25916	26865	KAL2838366.1
JBFXLU010000146.1	27139	29459	KAL2838367.1
JBFXLU010000146.1	29728	32561	KAL2838368.1
JBFXLU010000146.1	32930	34719	KAL2838369.1
JBFXLU010000146.1	34834	36936	KAL2838370.1
JBFXLU010000146.1	36934	40474	KAL2838371.1
JBFXLU010000146.1	42731	47421	KAL2838372.1
JBFXLU010000146.1	47831	50794	KAL2838373.1
JBFXLU010000146.1	51505	52991	KAL2838374.1
JBFXLU010000146.1	54416	55099	KAL2838375.1
JBFXLU010000146.1	56440	58104	KAL2838376.1
JBFXLU010000146.1	58912	60955	KAL2838377.1
JBFXLU010000146.1	61290	64300	KAL2838378.1
JBFXLU010000146.1	65671	66927	KAL2838379.1
JBFXLU010000146.1	66975	70404	KAL2838380.1
JBFXLU010000146.1	70389	72358	KAL2838381.1
JBFXLU010000146.1	72359	73786	KAL2838382.1
JBFXLU010000146.1	73787	75410	KAL2838383.1
JBFXLU010000146.1	75539	76913	KAL2838384.1
JBFXLU010000146.1	78965	80479	KAL2838385.1
JBFXLU010000146.1	80747	82149	KAL2838386.1
JBFXLU010000146.1	82075	85006	KAL2838387.1
JBFXLU010000146.1	85508	89734	KAL2838388.1
JBFXLU010000146.1	90507	94639	KAL2838389.1
JBFXLU010000147.1	0	1076	KAL2838274.1
JBFXLU010000147.1	1438	3539	KAL2838275.1
JBFXLU010000147.1	4294	5626	KAL2838276.1
JBFXLU010000147.1	5729	6299	KAL2838277.1
JBFXLU010000147.1	6695	9725	KAL2838278.1
JBFXLU010000147.1	9897	11815	KAL2838279.1
JBFXLU010000147.1	11757	14081	KAL2838280.1
JBFXLU010000147.1	15835	18372	KAL2838281.1
JBFXLU010000147.1	19730	19938	KAL2838282.1
JBFXLU010000147.1	22185	24286	KAL2838283.1
JBFXLU010000147.1	25169	29407	KAL2838284.1
JBFXLU010000147.1	29732	30638	KAL2838285.1
JBFXLU010000147.1	30822	32124	KAL2838286.1
JBFXLU010000147.1	32159	34194	KAL2838287.1
JBFXLU010000147.1	34281	36313	KAL2838288.1
JBFXLU010000147.1	37034	38943	KAL2838289.1
JBFXLU010000147.1	40832	42308	KAL2838290.1
JBFXLU010000147.1	42308	46779	KAL2838291.1
JBFXLU010000147.1	46913	48469	KAL2838292.1
JBFXLU010000147.1	48463	50630	KAL2838293.1
JBFXLU010000147.1	52648	53874	KAL2838294.1
JBFXLU010000147.1	54012	59567	KAL2838295.1
JBFXLU010000147.1	59793	62401	KAL2838296.1
JBFXLU010000147.1	62399	64726	KAL2838297.1
JBFXLU010000147.1	64729	67236	KAL2838298.1
JBFXLU010000147.1	67244	70212	KAL2838299.1
JBFXLU010000147.1	70849	71946	KAL2838300.1
JBFXLU010000147.1	72604	73225	KAL2838301.1
JBFXLU010000147.1	73649	74847	KAL2838302.1
JBFXLU010000147.1	78894	82227	KAL2838303.1
JBFXLU010000147.1	84779	86225	KAL2838304.1
JBFXLU010000147.1	87730	89260	KAL2838305.1
JBFXLU010000147.1	90520	91159	KAL2838306.1
JBFXLU010000147.1	91734	93577	KAL2838307.1
JBFXLU010000147.1	93659	94397	KAL2838308.1
JBFXLU010000148.1	140	946	KAL2838238.1
JBFXLU010000148.1	966	2131	KAL2838239.1
JBFXLU010000148.1	2520	5783	KAL2838240.1
JBFXLU010000148.1	6374	8863	KAL2838241.1
JBFXLU010000148.1	10413	11672	KAL2838242.1
JBFXLU010000148.1	11476	13674	KAL2838243.1
JBFXLU010000148.1	14321	15174	KAL2838244.1
JBFXLU010000148.1	15337	16913	KAL2838245.1
JBFXLU010000148.1	16826	17384	KAL2838246.1
JBFXLU010000148.1	18924	20626	KAL2838247.1
JBFXLU010000148.1	21338	22405	KAL2838248.1
JBFXLU010000148.1	22543	24716	KAL2838249.1
JBFXLU010000148.1	24437	25650	KAL2838250.1
JBFXLU010000148.1	27982	29265	KAL2838251.1
JBFXLU010000148.1	29618	30484	KAL2838252.1
JBFXLU010000148.1	30891	32540	KAL2838253.1
JBFXLU010000148.1	33551	39358	KAL2838254.1
JBFXLU010000148.1	40090	44892	KAL2838255.1
JBFXLU010000148.1	45163	46693	KAL2838256.1
JBFXLU010000148.1	47530	51677	KAL2838257.1
JBFXLU010000148.1	53188	54372	KAL2838258.1
JBFXLU010000148.1	56006	57467	KAL2838259.1
JBFXLU010000148.1	59481	59970	KAL2838260.1
JBFXLU010000148.1	59971	60634	KAL2838261.1
JBFXLU010000148.1	60649	61191	KAL2838262.1
JBFXLU010000148.1	61117	63243	KAL2838263.1
JBFXLU010000148.1	64828	67357	KAL2838264.1
JBFXLU010000148.1	67974	69429	KAL2838265.1
JBFXLU010000148.1	69612	71345	KAL2838266.1
JBFXLU010000148.1	71653	73569	KAL2838267.1
JBFXLU010000148.1	75300	77233	KAL2838268.1
JBFXLU010000148.1	78229	80383	KAL2838269.1
JBFXLU010000148.1	80632	82286	KAL2838270.1
JBFXLU010000148.1	83070	84972	KAL2838271.1
JBFXLU010000148.1	87753	89058	KAL2838272.1
JBFXLU010000148.1	89946	92891	KAL2838273.1
JBFXLU010000149.1	2110	3563	KAL2838168.1
JBFXLU010000149.1	4186	6663	KAL2838169.1
JBFXLU010000149.1	8733	10327	KAL2838170.1
JBFXLU010000149.1	11361	13437	KAL2838171.1
JBFXLU010000149.1	14510	16146	KAL2838172.1
JBFXLU010000149.1	16814	18071	KAL2838173.1
JBFXLU010000149.1	20680	22038	KAL2838174.1
JBFXLU010000149.1	23540	24322	KAL2838175.1
JBFXLU010000149.1	25119	25569	KAL2838176.1
JBFXLU010000149.1	25660	27727	KAL2838177.1
JBFXLU010000149.1	28052	29697	KAL2838178.1
JBFXLU010000149.1	29712	32214	KAL2838179.1
JBFXLU010000149.1	32524	33992	KAL2838180.1
JBFXLU010000149.1	36517	39840	KAL2838181.1
JBFXLU010000149.1	40655	41143	KAL2838182.1
JBFXLU010000149.1	42800	46176	KAL2838183.1
JBFXLU010000149.1	49297	51044	KAL2838184.1
JBFXLU010000149.1	53473	54917	KAL2838185.1
JBFXLU010000149.1	54820	56121	KAL2838186.1
JBFXLU010000149.1	56299	57015	KAL2838187.1
JBFXLU010000149.1	58633	59973	KAL2838188.1
JBFXLU010000149.1	61054	62515	KAL2838189.1
JBFXLU010000149.1	63530	65908	KAL2838190.1
JBFXLU010000149.1	67169	69011	KAL2838191.1
JBFXLU010000149.1	69424	72368	KAL2838192.1
JBFXLU010000149.1	83349	86833	KAL2838193.1
JBFXLU010000149.1	87379	88060	KAL2838194.1
JBFXLU010000149.1	88418	89851	KAL2838195.1
JBFXLU010000149.1	90294	93816	KAL2838196.1
JBFXLU010000150.1	127	2926	KAL2838089.1
JBFXLU010000150.1	3586	5680	KAL2838090.1
JBFXLU010000150.1	6037	8315	KAL2838091.1
JBFXLU010000150.1	9039	12358	KAL2838092.1
JBFXLU010000150.1	14316	17517	KAL2838093.1
JBFXLU010000150.1	19579	20201	KAL2838094.1
JBFXLU010000150.1	21834	22782	KAL2838095.1
JBFXLU010000150.1	28250	28722	KAL2838096.1
JBFXLU010000150.1	30561	32520	KAL2838097.1
JBFXLU010000150.1	32700	34013	KAL2838098.1
JBFXLU010000150.1	33881	34907	KAL2838099.1
JBFXLU010000150.1	35248	36002	KAL2838100.1
JBFXLU010000150.1	36695	37427	KAL2838101.1
JBFXLU010000150.1	38342	38876	KAL2838102.1
JBFXLU010000150.1	39218	39823	KAL2838103.1
JBFXLU010000150.1	40923	44073	KAL2838104.1
JBFXLU010000150.1	46467	47664	KAL2838105.1
JBFXLU010000150.1	47749	48964	KAL2838106.1
JBFXLU010000150.1	49120	51016	KAL2838107.1
JBFXLU010000150.1	51881	52456	KAL2838108.1
JBFXLU010000150.1	53319	55167	KAL2838109.1
JBFXLU010000150.1	55489	57925	KAL2838110.1
JBFXLU010000150.1	58082	60526	KAL2838111.1
JBFXLU010000150.1	60637	61722	KAL2838112.1
JBFXLU010000150.1	62023	62987	KAL2838113.1
JBFXLU010000150.1	63024	65649	KAL2838114.1
JBFXLU010000150.1	68199	69300	KAL2838115.1
JBFXLU010000150.1	71327	72948	KAL2838116.1
JBFXLU010000150.1	73148	74845	KAL2838117.1
JBFXLU010000150.1	75871	77023	KAL2838118.1
JBFXLU010000150.1	77867	78759	KAL2838119.1
JBFXLU010000150.1	79396	82528	KAL2838120.1
JBFXLU010000150.1	85573	87447	KAL2838121.1
JBFXLU010000150.1	88532	89370	KAL2838122.1
JBFXLU010000150.1	89339	90711	KAL2838123.1
JBFXLU010000150.1	91892	93032	KAL2838124.1
JBFXLU010000151.1	0	1005	KAL2838009.1
JBFXLU010000151.1	3125	5518	KAL2838010.1
JBFXLU010000151.1	7635	8150	KAL2838011.1
JBFXLU010000151.1	8689	10628	KAL2838012.1
JBFXLU010000151.1	10604	14173	KAL2838013.1
JBFXLU010000151.1	14300	16334	KAL2838014.1
JBFXLU010000151.1	19359	24735	KAL2838015.1
JBFXLU010000151.1	25880	27511	KAL2838016.1
JBFXLU010000151.1	27511	29728	KAL2838017.1
JBFXLU010000151.1	30363	31727	KAL2838018.1
JBFXLU010000151.1	32010	33371	KAL2838019.1
JBFXLU010000151.1	33918	34736	KAL2838020.1
JBFXLU010000151.1	35270	36829	KAL2838021.1
JBFXLU010000151.1	37109	38576	KAL2838022.1
JBFXLU010000151.1	38682	39554	KAL2838023.1
JBFXLU010000151.1	39601	42465	KAL2838024.1
JBFXLU010000151.1	44719	47609	KAL2838025.1
JBFXLU010000151.1	47845	51282	KAL2838026.1
JBFXLU010000151.1	52525	53966	KAL2838027.1
JBFXLU010000151.1	55256	59041	KAL2838028.1
JBFXLU010000151.1	59697	62975	KAL2838029.1
JBFXLU010000151.1	63500	64844	KAL2838030.1
JBFXLU010000151.1	64794	65876	KAL2838031.1
JBFXLU010000151.1	65994	67992	KAL2838032.1
JBFXLU010000151.1	68152	69237	KAL2838033.1
JBFXLU010000151.1	71022	71699	KAL2838034.1
JBFXLU010000151.1	73064	74669	KAL2838035.1
JBFXLU010000151.1	74558	75890	KAL2838036.1
JBFXLU010000151.1	76733	77230	KAL2838037.1
JBFXLU010000151.1	77575	78295	KAL2838038.1
JBFXLU010000151.1	78612	80418	KAL2838039.1
JBFXLU010000151.1	82402	84524	KAL2838040.1
JBFXLU010000151.1	85089	86637	KAL2838041.1
JBFXLU010000151.1	87662	88960	KAL2838042.1
JBFXLU010000151.1	91818	93182	KAL2838043.1
JBFXLU010000152.1	10973	11825	KAL2837936.1
JBFXLU010000152.1	12856	13391	KAL2837937.1
JBFXLU010000152.1	14445	15485	KAL2837938.1
JBFXLU010000152.1	15934	16356	KAL2837939.1
JBFXLU010000152.1	16417	17896	KAL2837940.1
JBFXLU010000152.1	20167	20899	KAL2837941.1
JBFXLU010000152.1	22125	22749	KAL2837942.1
JBFXLU010000152.1	27376	27772	KAL2837943.1
JBFXLU010000152.1	29848	30331	KAL2837944.1
JBFXLU010000152.1	31061	31558	KAL2837945.1
JBFXLU010000152.1	31890	33260	KAL2837946.1
JBFXLU010000152.1	35195	35554	KAL2837947.1
JBFXLU010000152.1	36175	37404	KAL2837948.1
JBFXLU010000152.1	39839	41084	KAL2837949.1
JBFXLU010000152.1	41318	44051	KAL2837950.1
JBFXLU010000152.1	45440	46232	KAL2837951.1
JBFXLU010000152.1	49743	51152	KAL2837952.1
JBFXLU010000152.1	51599	52306	KAL2837953.1
JBFXLU010000152.1	53560	55307	KAL2837954.1
JBFXLU010000152.1	56145	57228	KAL2837955.1
JBFXLU010000152.1	57954	59737	KAL2837956.1
JBFXLU010000152.1	60262	61409	KAL2837957.1
JBFXLU010000152.1	62118	63081	KAL2837958.1
JBFXLU010000152.1	63407	65923	KAL2837959.1
JBFXLU010000152.1	65924	67497	KAL2837960.1
JBFXLU010000152.1	68214	70353	KAL2837961.1
JBFXLU010000152.1	70942	72579	KAL2837962.1
JBFXLU010000152.1	72780	73936	KAL2837963.1
JBFXLU010000152.1	74265	74969	KAL2837964.1
JBFXLU010000152.1	75340	77154	KAL2837965.1
JBFXLU010000152.1	77270	80370	KAL2837966.1
JBFXLU010000152.1	80615	82859	KAL2837967.1
JBFXLU010000152.1	84101	85776	KAL2837968.1
JBFXLU010000152.1	87865	88842	KAL2837969.1
JBFXLU010000152.1	88471	89357	KAL2837970.1
JBFXLU010000153.1	0	1138	KAL2837898.1
JBFXLU010000153.1	1392	3144	KAL2837899.1
JBFXLU010000153.1	3222	5912	KAL2837900.1
JBFXLU010000153.1	7284	9471	KAL2837901.1
JBFXLU010000153.1	10808	11447	KAL2837902.1
JBFXLU010000153.1	11030	12474	KAL2837903.1
JBFXLU010000153.1	12475	18171	KAL2837904.1
JBFXLU010000153.1	18342	19333	KAL2837905.1
JBFXLU010000153.1	19303	20907	KAL2837906.1
JBFXLU010000153.1	20906	22140	KAL2837907.1
JBFXLU010000153.1	22331	27856	KAL2837908.1
JBFXLU010000153.1	28046	28870	KAL2837909.1
JBFXLU010000153.1	29243	31553	KAL2837910.1
JBFXLU010000153.1	32173	33972	KAL2837911.1
JBFXLU010000153.1	34255	37660	KAL2837912.1
JBFXLU010000153.1	37685	39407	KAL2837913.1
JBFXLU010000153.1	39141	40873	KAL2837914.1
JBFXLU010000153.1	46856	47956	KAL2837915.1
JBFXLU010000153.1	47554	48248	KAL2837916.1
JBFXLU010000153.1	47791	49046	KAL2837917.1
JBFXLU010000153.1	49126	52465	KAL2837918.1
JBFXLU010000153.1	52374	54349	KAL2837919.1
JBFXLU010000153.1	54349	57204	KAL2837920.1
JBFXLU010000153.1	57722	60943	KAL2837921.1
JBFXLU010000153.1	60928	62256	KAL2837922.1
JBFXLU010000153.1	62437	63135	KAL2837923.1
JBFXLU010000153.1	63277	65995	KAL2837924.1
JBFXLU010000153.1	66265	68185	KAL2837925.1
JBFXLU010000153.1	68266	69698	KAL2837926.1
JBFXLU010000153.1	70216	71613	KAL2837927.1
JBFXLU010000153.1	72044	73867	KAL2837928.1
JBFXLU010000153.1	74344	74845	KAL2837929.1
JBFXLU010000153.1	75112	75634	KAL2837930.1
JBFXLU010000153.1	75826	78027	KAL2837931.1
JBFXLU010000153.1	78269	79408	KAL2837932.1
JBFXLU010000153.1	80508	81637	KAL2837933.1
JBFXLU010000153.1	82350	84451	KAL2837934.1
JBFXLU010000153.1	84632	88307	KAL2837935.1
JBFXLU010000154.1	26	564	KAL2837833.1
JBFXLU010000154.1	593	2954	KAL2837834.1
JBFXLU010000154.1	3037	4907	KAL2837835.1
JBFXLU010000154.1	5702	7194	KAL2837836.1
JBFXLU010000154.1	8175	10523	KAL2837837.1
JBFXLU010000154.1	12064	12939	KAL2837838.1
JBFXLU010000154.1	12960	13979	KAL2837839.1
JBFXLU010000154.1	14495	18102	KAL2837840.1
JBFXLU010000154.1	18651	21188	KAL2837841.1
JBFXLU010000154.1	21394	22856	KAL2837842.1
JBFXLU010000154.1	23123	25156	KAL2837843.1
JBFXLU010000154.1	26030	28277	KAL2837844.1
JBFXLU010000154.1	29006	30242	KAL2837845.1
JBFXLU010000154.1	31005	33378	KAL2837846.1
JBFXLU010000154.1	34517	35585	KAL2837847.1
JBFXLU010000154.1	35637	37259	KAL2837848.1
JBFXLU010000154.1	37586	39500	KAL2837849.1
JBFXLU010000154.1	41505	43278	KAL2837850.1
JBFXLU010000154.1	43371	44309	KAL2837851.1
JBFXLU010000154.1	45310	46642	KAL2837852.1
JBFXLU010000154.1	47273	57273	KAL2837853.1
JBFXLU010000154.1	57336	63389	KAL2837854.1
JBFXLU010000154.1	64907	66619	KAL2837855.1
JBFXLU010000154.1	66617	67870	KAL2837856.1
JBFXLU010000154.1	68033	69882	KAL2837857.1
JBFXLU010000154.1	69882	71123	KAL2837858.1
JBFXLU010000154.1	71684	73184	KAL2837859.1
JBFXLU010000154.1	73319	76089	KAL2837860.1
JBFXLU010000154.1	76398	78351	KAL2837861.1
JBFXLU010000154.1	78359	80776	KAL2837862.1
JBFXLU010000154.1	81488	82458	KAL2837863.1
JBFXLU010000154.1	85641	88056	KAL2837864.1
JBFXLU010000155.1	1174	1595	KAL2837758.1
JBFXLU010000155.1	2346	3816	KAL2837759.1
JBFXLU010000155.1	4034	4964	KAL2837760.1
JBFXLU010000155.1	5464	6226	KAL2837761.1
JBFXLU010000155.1	7267	8764	KAL2837762.1
JBFXLU010000155.1	8855	9798	KAL2837763.1
JBFXLU010000155.1	13012	13978	KAL2837764.1
JBFXLU010000155.1	13550	15195	KAL2837765.1
JBFXLU010000155.1	16001	17182	KAL2837766.1
JBFXLU010000155.1	19371	23992	KAL2837767.1
JBFXLU010000155.1	24226	26239	KAL2837768.1
JBFXLU010000155.1	26892	28930	KAL2837769.1
JBFXLU010000155.1	28930	29872	KAL2837770.1
JBFXLU010000155.1	29958	31442	KAL2837771.1
JBFXLU010000155.1	31483	34187	KAL2837772.1
JBFXLU010000155.1	34384	35665	KAL2837773.1
JBFXLU010000155.1	36565	38398	KAL2837774.1
JBFXLU010000155.1	38940	42678	KAL2837775.1
JBFXLU010000155.1	42854	44053	KAL2837776.1
JBFXLU010000155.1	44279	46835	KAL2837777.1
JBFXLU010000155.1	46725	48595	KAL2837778.1
JBFXLU010000155.1	48998	51707	KAL2837779.1
JBFXLU010000155.1	52770	54012	KAL2837780.1
JBFXLU010000155.1	54149	55808	KAL2837781.1
JBFXLU010000155.1	56382	58355	KAL2837782.1
JBFXLU010000155.1	58437	60934	KAL2837783.1
JBFXLU010000155.1	61594	63451	KAL2837784.1
JBFXLU010000155.1	64395	64790	KAL2837785.1
JBFXLU010000155.1	64966	65862	KAL2837786.1
JBFXLU010000155.1	66383	67336	KAL2837787.1
JBFXLU010000155.1	67402	68266	KAL2837788.1
JBFXLU010000155.1	68522	70071	KAL2837789.1
JBFXLU010000155.1	70532	71273	KAL2837790.1
JBFXLU010000155.1	72374	73894	KAL2837791.1
JBFXLU010000155.1	73905	74966	KAL2837792.1
JBFXLU010000155.1	74966	76296	KAL2837793.1
JBFXLU010000155.1	79244	80281	KAL2837794.1
JBFXLU010000155.1	80380	81436	KAL2837795.1
JBFXLU010000155.1	81660	82979	KAL2837796.1
JBFXLU010000155.1	83953	84461	KAL2837797.1
JBFXLU010000155.1	85504	87230	KAL2837798.1
JBFXLU010000155.1	88373	88875	KAL2837799.1
JBFXLU010000156.1	272	782	KAL2837684.1
JBFXLU010000156.1	1259	2690	KAL2837685.1
JBFXLU010000156.1	3560	4606	KAL2837686.1
JBFXLU010000156.1	4632	6713	KAL2837687.1
JBFXLU010000156.1	6713	9278	KAL2837688.1
JBFXLU010000156.1	9506	10369	KAL2837689.1
JBFXLU010000156.1	10779	11891	KAL2837690.1
JBFXLU010000156.1	14140	16132	KAL2837691.1
JBFXLU010000156.1	17122	17976	KAL2837692.1
JBFXLU010000156.1	18012	22622	KAL2837693.1
JBFXLU010000156.1	22915	25093	KAL2837694.1
JBFXLU010000156.1	25597	27523	KAL2837695.1
JBFXLU010000156.1	27502	30169	KAL2837696.1
JBFXLU010000156.1	30703	32255	KAL2837697.1
JBFXLU010000156.1	33067	34768	KAL2837698.1
JBFXLU010000156.1	35057	36795	KAL2837699.1
JBFXLU010000156.1	37393	37975	KAL2837700.1
JBFXLU010000156.1	38437	39469	KAL2837701.1
JBFXLU010000156.1	39848	40988	KAL2837702.1
JBFXLU010000156.1	43281	45120	KAL2837703.1
JBFXLU010000156.1	45260	47825	KAL2837704.1
JBFXLU010000156.1	48369	50375	KAL2837705.1
JBFXLU010000156.1	53811	56499	KAL2837706.1
JBFXLU010000156.1	57436	58188	KAL2837707.1
JBFXLU010000156.1	59818	60534	KAL2837708.1
JBFXLU010000156.1	61667	62024	KAL2837709.1
JBFXLU010000156.1	62024	63501	KAL2837710.1
JBFXLU010000156.1	71684	73275	KAL2837711.1
JBFXLU010000156.1	73036	74449	KAL2837712.1
JBFXLU010000156.1	74552	76521	KAL2837713.1
JBFXLU010000156.1	79229	80842	KAL2837714.1
JBFXLU010000156.1	82696	84709	KAL2837715.1
JBFXLU010000156.1	85620	87469	KAL2837716.1
JBFXLU010000156.1	87390	88467	KAL2837717.1
JBFXLU010000157.1	449	2457	KAL2837623.1
JBFXLU010000157.1	2917	3811	KAL2837624.1
JBFXLU010000157.1	4704	5187	KAL2837625.1
JBFXLU010000157.1	6378	8157	KAL2837626.1
JBFXLU010000157.1	8493	10426	KAL2837627.1
JBFXLU010000157.1	11571	13431	KAL2837628.1
JBFXLU010000157.1	13842	15230	KAL2837629.1
JBFXLU010000157.1	15423	15798	KAL2837630.1
JBFXLU010000157.1	17615	17852	KAL2837631.1
JBFXLU010000157.1	18706	20346	KAL2837632.1
JBFXLU010000157.1	21155	22982	KAL2837633.1
JBFXLU010000157.1	22851	23835	KAL2837634.1
JBFXLU010000157.1	24269	25360	KAL2837635.1
JBFXLU010000157.1	25595	27609	KAL2837636.1
JBFXLU010000157.1	27894	29605	KAL2837637.1
JBFXLU010000157.1	30181	30841	KAL2837638.1
JBFXLU010000157.1	32275	33052	KAL2837639.1
JBFXLU010000157.1	33766	35477	KAL2837640.1
JBFXLU010000157.1	35406	38200	KAL2837641.1
JBFXLU010000157.1	37974	39825	KAL2837642.1
JBFXLU010000157.1	43870	45678	KAL2837643.1
JBFXLU010000157.1	47353	49263	KAL2837644.1
JBFXLU010000157.1	49367	52033	KAL2837645.1
JBFXLU010000157.1	52267	54316	KAL2837646.1
JBFXLU010000157.1	54445	55141	KAL2837647.1
JBFXLU010000157.1	58012	61451	KAL2837648.1
JBFXLU010000157.1	61869	63167	KAL2837649.1
JBFXLU010000157.1	63367	65093	KAL2837650.1
JBFXLU010000157.1	65589	69851	KAL2837651.1
JBFXLU010000157.1	70086	72975	KAL2837652.1
JBFXLU010000157.1	73057	75600	KAL2837653.1
JBFXLU010000157.1	75586	78231	KAL2837654.1
JBFXLU010000157.1	79314	83098	KAL2837655.1
JBFXLU010000157.1	83393	83921	KAL2837656.1
JBFXLU010000158.1	59	1737	KAL2837551.1
JBFXLU010000158.1	2915	3395	KAL2837552.1
JBFXLU010000158.1	7999	10536	KAL2837553.1
JBFXLU010000158.1	11903	12528	KAL2837554.1
JBFXLU010000158.1	12640	13990	KAL2837555.1
JBFXLU010000158.1	16644	17924	KAL2837556.1
JBFXLU010000158.1	20938	22264	KAL2837557.1
JBFXLU010000158.1	24874	26923	KAL2837558.1
JBFXLU010000158.1	27361	28345	KAL2837559.1
JBFXLU010000158.1	28618	29796	KAL2837560.1
JBFXLU010000158.1	30551	31197	KAL2837561.1
JBFXLU010000158.1	31994	34520	KAL2837562.1
JBFXLU010000158.1	36590	38578	KAL2837563.1
JBFXLU010000158.1	39587	40783	KAL2837564.1
JBFXLU010000158.1	40890	42543	KAL2837565.1
JBFXLU010000158.1	44217	45299	KAL2837566.1
JBFXLU010000158.1	46303	48039	KAL2837567.1
JBFXLU010000158.1	48792	50075	KAL2837568.1
JBFXLU010000158.1	50307	51396	KAL2837569.1
JBFXLU010000158.1	53359	54824	KAL2837570.1
JBFXLU010000158.1	55353	58242	KAL2837571.1
JBFXLU010000158.1	59517	60312	KAL2837572.1
JBFXLU010000158.1	61248	62555	KAL2837573.1
JBFXLU010000158.1	62576	63036	KAL2837574.1
JBFXLU010000158.1	63263	64554	KAL2837575.1
JBFXLU010000158.1	66769	70021	KAL2837576.1
JBFXLU010000158.1	70463	71638	KAL2837577.1
JBFXLU010000158.1	72787	74232	KAL2837578.1
JBFXLU010000158.1	74972	77085	KAL2837579.1
JBFXLU010000158.1	78139	79078	KAL2837580.1
JBFXLU010000158.1	82141	82846	KAL2837581.1
JBFXLU010000158.1	84777	85761	KAL2837582.1
JBFXLU010000158.1	86024	87581	KAL2837583.1
JBFXLU010000159.1	27926	31356	KAL2837501.1
JBFXLU010000159.1	31031	33331	KAL2837502.1
JBFXLU010000159.1	33409	34897	KAL2837503.1
JBFXLU010000159.1	35305	38529	KAL2837504.1
JBFXLU010000159.1	40842	42888	KAL2837505.1
JBFXLU010000159.1	43437	47800	KAL2837506.1
JBFXLU010000159.1	47894	49176	KAL2837507.1
JBFXLU010000159.1	49177	50869	KAL2837508.1
JBFXLU010000159.1	51104	54038	KAL2837509.1
JBFXLU010000159.1	55941	56985	KAL2837510.1
JBFXLU010000159.1	57356	58107	KAL2837511.1
JBFXLU010000159.1	60234	61484	KAL2837512.1
JBFXLU010000159.1	61651	62601	KAL2837513.1
JBFXLU010000159.1	62748	67136	KAL2837514.1
JBFXLU010000159.1	67739	74248	KAL2837515.1
JBFXLU010000159.1	74320	76813	KAL2837516.1
JBFXLU010000159.1	78041	78743	KAL2837517.1
JBFXLU010000159.1	79317	82065	KAL2837518.1
JBFXLU010000160.1	739	2077	KAL2837463.1
JBFXLU010000160.1	2449	4867	KAL2837464.1
JBFXLU010000160.1	5087	8027	KAL2837465.1
JBFXLU010000160.1	9198	9870	KAL2837466.1
JBFXLU010000160.1	10110	10827	KAL2837467.1
JBFXLU010000160.1	14839	16261	KAL2837468.1
JBFXLU010000160.1	16599	18939	KAL2837469.1
JBFXLU010000160.1	20128	22711	KAL2837470.1
JBFXLU010000160.1	23098	25013	KAL2837471.1
JBFXLU010000160.1	25618	26953	KAL2837472.1
JBFXLU010000160.1	27177	28784	KAL2837473.1
JBFXLU010000160.1	29191	30992	KAL2837474.1
JBFXLU010000160.1	30952	32171	KAL2837475.1
JBFXLU010000160.1	33072	34275	KAL2837476.1
JBFXLU010000160.1	34686	35625	KAL2837477.1
JBFXLU010000160.1	35925	37045	KAL2837478.1
JBFXLU010000160.1	37483	39534	KAL2837479.1
JBFXLU010000160.1	40281	40686	KAL2837480.1
JBFXLU010000160.1	42082	42656	KAL2837481.1
JBFXLU010000160.1	44222	45789	KAL2837482.1
JBFXLU010000160.1	45822	46463	KAL2837483.1
JBFXLU010000160.1	47060	47554	KAL2837484.1
JBFXLU010000160.1	47598	48090	KAL2837485.1
JBFXLU010000160.1	48821	50251	KAL2837486.1
JBFXLU010000160.1	50939	51915	KAL2837487.1
JBFXLU010000160.1	52072	53209	KAL2837488.1
JBFXLU010000160.1	54768	55338	KAL2837489.1
JBFXLU010000160.1	56730	61053	KAL2837490.1
JBFXLU010000160.1	63139	64335	KAL2837491.1
JBFXLU010000160.1	64850	66931	KAL2837492.1
JBFXLU010000160.1	68139	69660	KAL2837493.1
JBFXLU010000160.1	71693	73334	KAL2837494.1
JBFXLU010000160.1	73692	74582	KAL2837495.1
JBFXLU010000160.1	75327	75932	KAL2837496.1
JBFXLU010000160.1	77467	78692	KAL2837497.1
JBFXLU010000160.1	79706	81337	KAL2837498.1
JBFXLU010000160.1	82624	83530	KAL2837499.1
JBFXLU010000160.1	85054	86412	KAL2837500.1
JBFXLU010000161.1	11653	13376	KAL2837394.1
JBFXLU010000161.1	13299	14927	KAL2837395.1
JBFXLU010000161.1	15313	17858	KAL2837396.1
JBFXLU010000161.1	19425	24157	KAL2837397.1
JBFXLU010000161.1	24165	25220	KAL2837398.1
JBFXLU010000161.1	25580	27751	KAL2837399.1
JBFXLU010000161.1	28060	28625	KAL2837400.1
JBFXLU010000161.1	31357	33045	KAL2837401.1
JBFXLU010000161.1	33364	35117	KAL2837402.1
JBFXLU010000161.1	36718	39693	KAL2837403.1
JBFXLU010000161.1	40360	40663	KAL2837404.1
JBFXLU010000161.1	41831	42298	KAL2837405.1
JBFXLU010000161.1	43045	45169	KAL2837406.1
JBFXLU010000161.1	45170	46297	KAL2837407.1
JBFXLU010000161.1	46297	48164	KAL2837408.1
JBFXLU010000161.1	48300	49210	KAL2837409.1
JBFXLU010000161.1	49309	50143	KAL2837410.1
JBFXLU010000161.1	50188	53847	KAL2837411.1
JBFXLU010000161.1	54054	54434	KAL2837412.1
JBFXLU010000161.1	54598	58008	KAL2837413.1
JBFXLU010000161.1	58424	59461	KAL2837414.1
JBFXLU010000161.1	59466	62230	KAL2837415.1
JBFXLU010000161.1	62613	63736	KAL2837416.1
JBFXLU010000161.1	64085	67647	KAL2837417.1
JBFXLU010000161.1	67646	69253	KAL2837418.1
JBFXLU010000161.1	69253	71637	KAL2837419.1
JBFXLU010000161.1	71649	73205	KAL2837420.1
JBFXLU010000161.1	73626	74565	KAL2837421.1
JBFXLU010000161.1	76035	78257	KAL2837422.1
JBFXLU010000161.1	78845	79728	KAL2837423.1
JBFXLU010000161.1	79729	82081	KAL2837424.1
JBFXLU010000161.1	82174	83738	KAL2837425.1
JBFXLU010000161.1	85642	86353	KAL2837426.1
JBFXLU010000162.1	890	1997	KAL2837331.1
JBFXLU010000162.1	3386	3874	KAL2837332.1
JBFXLU010000162.1	10114	11978	KAL2837333.1
JBFXLU010000162.1	13196	15538	KAL2837334.1
JBFXLU010000162.1	16089	17735	KAL2837335.1
JBFXLU010000162.1	17786	20932	KAL2837336.1
JBFXLU010000162.1	21151	22747	KAL2837337.1
JBFXLU010000162.1	23162	23935	KAL2837338.1
JBFXLU010000162.1	24071	25564	KAL2837339.1
JBFXLU010000162.1	25367	27076	KAL2837340.1
JBFXLU010000162.1	27244	28141	KAL2837341.1
JBFXLU010000162.1	28292	30451	KAL2837342.1
JBFXLU010000162.1	31152	31498	KAL2837343.1
JBFXLU010000162.1	31518	32065	KAL2837344.1
JBFXLU010000162.1	32924	34292	KAL2837345.1
JBFXLU010000162.1	35458	36805	KAL2837346.1
JBFXLU010000162.1	37618	39779	KAL2837347.1
JBFXLU010000162.1	39890	41279	KAL2837348.1
JBFXLU010000162.1	41164	42618	KAL2837349.1
JBFXLU010000162.1	43316	43624	KAL2837350.1
JBFXLU010000162.1	44096	45478	KAL2837351.1
JBFXLU010000162.1	45546	46548	KAL2837352.1
JBFXLU010000162.1	46776	48685	KAL2837353.1
JBFXLU010000162.1	48685	52854	KAL2837354.1
JBFXLU010000162.1	52958	59052	KAL2837355.1
JBFXLU010000162.1	59266	60566	KAL2837356.1
JBFXLU010000162.1	61867	62212	KAL2837357.1
JBFXLU010000162.1	62448	62937	KAL2837358.1
JBFXLU010000162.1	63522	65194	KAL2837359.1
JBFXLU010000162.1	69846	72567	KAL2837360.1
JBFXLU010000162.1	73699	75793	KAL2837361.1
JBFXLU010000162.1	77264	79369	KAL2837362.1
JBFXLU010000163.1	165	2412	KAL2837281.1
JBFXLU010000163.1	3811	4463	KAL2837282.1
JBFXLU010000163.1	5029	6718	KAL2837283.1
JBFXLU010000163.1	6988	10793	KAL2837284.1
JBFXLU010000163.1	11091	11494	KAL2837285.1
JBFXLU010000163.1	20643	21715	KAL2837286.1
JBFXLU010000163.1	21656	22188	KAL2837287.1
JBFXLU010000163.1	25755	27040	KAL2837288.1
JBFXLU010000163.1	27118	29089	KAL2837289.1
JBFXLU010000163.1	29475	31833	KAL2837290.1
JBFXLU010000163.1	31861	33985	KAL2837291.1
JBFXLU010000163.1	34176	35839	KAL2837292.1
JBFXLU010000163.1	35976	37322	KAL2837293.1
JBFXLU010000163.1	37577	39727	KAL2837294.1
JBFXLU010000163.1	39722	40206	KAL2837295.1
JBFXLU010000163.1	40781	42382	KAL2837296.1
JBFXLU010000163.1	43350	44028	KAL2837297.1
JBFXLU010000163.1	54181	55513	KAL2837298.1
JBFXLU010000163.1	57780	59432	KAL2837299.1
JBFXLU010000163.1	62272	63373	KAL2837300.1
JBFXLU010000163.1	63647	66635	KAL2837301.1
JBFXLU010000163.1	67127	68133	KAL2837302.1
JBFXLU010000163.1	68637	70131	KAL2837303.1
JBFXLU010000163.1	70461	71415	KAL2837304.1
JBFXLU010000163.1	71872	73280	KAL2837305.1
JBFXLU010000163.1	73714	75391	KAL2837306.1
JBFXLU010000163.1	76195	77450	KAL2837307.1
JBFXLU010000163.1	78199	80608	KAL2837308.1
JBFXLU010000163.1	81394	82263	KAL2837309.1
JBFXLU010000163.1	83143	85216	KAL2837310.1
JBFXLU010000164.1	0	413	KAL2837226.1
JBFXLU010000164.1	7528	9783	KAL2837227.1
JBFXLU010000164.1	9901	13858	KAL2837228.1
JBFXLU010000164.1	15562	16206	KAL2837229.1
JBFXLU010000164.1	18439	19576	KAL2837230.1
JBFXLU010000164.1	20083	20632	KAL2837231.1
JBFXLU010000164.1	21555	22733	KAL2837232.1
JBFXLU010000164.1	23895	27319	KAL2837233.1
JBFXLU010000164.1	28430	30619	KAL2837234.1
JBFXLU010000164.1	30655	31712	KAL2837235.1
JBFXLU010000164.1	33463	35956	KAL2837236.1
JBFXLU010000164.1	38945	42016	KAL2837237.1
JBFXLU010000164.1	42521	43527	KAL2837238.1
JBFXLU010000164.1	44629	47119	KAL2837239.1
JBFXLU010000164.1	48221	49444	KAL2837240.1
JBFXLU010000164.1	49529	50657	KAL2837241.1
JBFXLU010000164.1	51548	52805	KAL2837242.1
JBFXLU010000164.1	52920	54073	KAL2837243.1
JBFXLU010000164.1	54115	56053	KAL2837244.1
JBFXLU010000164.1	58021	59364	KAL2837245.1
JBFXLU010000164.1	59604	61442	KAL2837246.1
JBFXLU010000164.1	62011	62954	KAL2837247.1
JBFXLU010000164.1	63115	64452	KAL2837248.1
JBFXLU010000164.1	64791	65954	KAL2837249.1
JBFXLU010000164.1	66395	68640	KAL2837250.1
JBFXLU010000164.1	70138	71981	KAL2837251.1
JBFXLU010000164.1	72597	74358	KAL2837252.1
JBFXLU010000164.1	76145	76700	KAL2837253.1
JBFXLU010000164.1	77473	79669	KAL2837254.1
JBFXLU010000164.1	80238	81122	KAL2837255.1
JBFXLU010000164.1	82152	82497	KAL2837256.1
JBFXLU010000164.1	83341	84078	KAL2837257.1
JBFXLU010000164.1	84101	86114	KAL2837258.1
JBFXLU010000165.1	324	3220	KAL2837162.1
JBFXLU010000165.1	3822	8800	KAL2837163.1
JBFXLU010000165.1	8946	11568	KAL2837164.1
JBFXLU010000165.1	11908	13357	KAL2837165.1
JBFXLU010000165.1	15259	16118	KAL2837166.1
JBFXLU010000165.1	16924	18019	KAL2837167.1
JBFXLU010000165.1	19276	20779	KAL2837168.1
JBFXLU010000165.1	22009	22501	KAL2837169.1
JBFXLU010000165.1	22610	23927	KAL2837170.1
JBFXLU010000165.1	24390	26084	KAL2837171.1
JBFXLU010000165.1	26083	29208	KAL2837172.1
JBFXLU010000165.1	29355	30667	KAL2837173.1
JBFXLU010000165.1	30684	31648	KAL2837174.1
JBFXLU010000165.1	33247	36358	KAL2837175.1
JBFXLU010000165.1	38720	39533	KAL2837176.1
JBFXLU010000165.1	39625	40329	KAL2837177.1
JBFXLU010000165.1	41396	43686	KAL2837178.1
JBFXLU010000165.1	46336	47873	KAL2837179.1
JBFXLU010000165.1	49508	50067	KAL2837180.1
JBFXLU010000165.1	50529	53982	KAL2837181.1
JBFXLU010000165.1	56385	57224	KAL2837182.1
JBFXLU010000165.1	58585	59946	KAL2837183.1
JBFXLU010000165.1	60515	62243	KAL2837184.1
JBFXLU010000165.1	62276	63230	KAL2837185.1
JBFXLU010000165.1	63871	66188	KAL2837186.1
JBFXLU010000165.1	65869	67457	KAL2837187.1
JBFXLU010000165.1	67456	70130	KAL2837188.1
JBFXLU010000165.1	70636	71560	KAL2837189.1
JBFXLU010000165.1	72516	74060	KAL2837190.1
JBFXLU010000165.1	74791	75534	KAL2837191.1
JBFXLU010000165.1	75646	76800	KAL2837192.1
JBFXLU010000165.1	76987	79123	KAL2837193.1
JBFXLU010000165.1	79361	80866	KAL2837194.1
JBFXLU010000165.1	81538	82737	KAL2837195.1
JBFXLU010000165.1	82981	85741	KAL2837196.1
JBFXLU010000166.1	0	813	KAL2837099.1
JBFXLU010000166.1	1990	3316	KAL2837100.1
JBFXLU010000166.1	3732	4567	KAL2837101.1
JBFXLU010000166.1	4601	5270	KAL2837102.1
JBFXLU010000166.1	5953	6443	KAL2837103.1
JBFXLU010000166.1	8327	9122	KAL2837104.1
JBFXLU010000166.1	10695	11415	KAL2837105.1
JBFXLU010000166.1	13200	15645	KAL2837106.1
JBFXLU010000166.1	16695	16941	KAL2837107.1
JBFXLU010000166.1	18237	19521	KAL2837108.1
JBFXLU010000166.1	20351	20839	KAL2837109.1
JBFXLU010000166.1	24029	26058	KAL2837110.1
JBFXLU010000166.1	26782	28485	KAL2837111.1
JBFXLU010000166.1	28971	30585	KAL2837112.1
JBFXLU010000166.1	31253	32181	KAL2837113.1
JBFXLU010000166.1	33489	34989	KAL2837114.1
JBFXLU010000166.1	35428	37529	KAL2837115.1
JBFXLU010000166.1	38109	38609	KAL2837116.1
JBFXLU010000166.1	41805	43805	KAL2837117.1
JBFXLU010000166.1	44687	46123	KAL2837118.1
JBFXLU010000166.1	46593	49658	KAL2837119.1
JBFXLU010000166.1	50803	51499	KAL2837120.1
JBFXLU010000166.1	52699	55423	KAL2837121.1
JBFXLU010000166.1	56510	58169	KAL2837122.1
JBFXLU010000166.1	58602	60831	KAL2837123.1
JBFXLU010000166.1	61286	61745	KAL2837124.1
JBFXLU010000166.1	62389	63524	KAL2837125.1
JBFXLU010000166.1	64732	65482	KAL2837126.1
JBFXLU010000166.1	65683	67005	KAL2837127.1
JBFXLU010000166.1	67906	69352	KAL2837128.1
JBFXLU010000166.1	69879	71946	KAL2837129.1
JBFXLU010000166.1	73129	75061	KAL2837130.1
JBFXLU010000166.1	75413	79075	KAL2837131.1
JBFXLU010000166.1	79645	80690	KAL2837132.1
JBFXLU010000166.1	81200	83429	KAL2837133.1
JBFXLU010000167.1	21	619	KAL2837042.1
JBFXLU010000167.1	2025	2630	KAL2837043.1
JBFXLU010000167.1	3392	4424	KAL2837044.1
JBFXLU010000167.1	4637	6258	KAL2837045.1
JBFXLU010000167.1	6344	8046	KAL2837046.1
JBFXLU010000167.1	9398	10642	KAL2837047.1
JBFXLU010000167.1	13131	14373	KAL2837048.1
JBFXLU010000167.1	17203	17474	KAL2837049.1
JBFXLU010000167.1	23092	24639	KAL2837050.1
JBFXLU010000167.1	25540	26721	KAL2837051.1
JBFXLU010000167.1	28035	29144	KAL2837052.1
JBFXLU010000167.1	28975	30695	KAL2837053.1
JBFXLU010000167.1	30945	33640	KAL2837054.1
JBFXLU010000167.1	34596	36013	KAL2837055.1
JBFXLU010000167.1	37033	39504	KAL2837056.1
JBFXLU010000167.1	42801	44303	KAL2837057.1
JBFXLU010000167.1	45637	46010	KAL2837058.1
JBFXLU010000167.1	46152	47226	KAL2837059.1
JBFXLU010000167.1	47654	48517	KAL2837060.1
JBFXLU010000167.1	49737	50746	KAL2837061.1
JBFXLU010000167.1	50863	54872	KAL2837062.1
JBFXLU010000167.1	55108	56425	KAL2837063.1
JBFXLU010000167.1	56326	57440	KAL2837064.1
JBFXLU010000167.1	57622	62566	KAL2837065.1
JBFXLU010000167.1	62664	64144	KAL2837066.1
JBFXLU010000167.1	65298	65978	KAL2837067.1
JBFXLU010000167.1	66513	68837	KAL2837068.1
JBFXLU010000167.1	70013	74686	KAL2837069.1
JBFXLU010000167.1	78259	81117	KAL2837070.1
JBFXLU010000167.1	81117	82125	KAL2837071.1
JBFXLU010000167.1	82575	83867	KAL2837072.1
JBFXLU010000168.1	1058	2315	KAL2836980.1
JBFXLU010000168.1	4633	6127	KAL2836981.1
JBFXLU010000168.1	7011	8507	KAL2836982.1
JBFXLU010000168.1	10777	12187	KAL2836983.1
JBFXLU010000168.1	13015	15741	KAL2836984.1
JBFXLU010000168.1	15802	17751	KAL2836985.1
JBFXLU010000168.1	18297	19314	KAL2836986.1
JBFXLU010000168.1	19669	21028	KAL2836987.1
JBFXLU010000168.1	21693	23307	KAL2836988.1
JBFXLU010000168.1	24759	26544	KAL2836989.1
JBFXLU010000168.1	26614	28112	KAL2836990.1
JBFXLU010000168.1	28239	29621	KAL2836991.1
JBFXLU010000168.1	30249	31709	KAL2836992.1
JBFXLU010000168.1	31714	34328	KAL2836993.1
JBFXLU010000168.1	34776	36709	KAL2836994.1
JBFXLU010000168.1	37348	38784	KAL2836995.1
JBFXLU010000168.1	39725	41709	KAL2836996.1
JBFXLU010000168.1	42234	43143	KAL2836997.1
JBFXLU010000168.1	44203	45289	KAL2836998.1
JBFXLU010000168.1	45811	47329	KAL2836999.1
JBFXLU010000168.1	49632	50488	KAL2837000.1
JBFXLU010000168.1	51990	52587	KAL2837001.1
JBFXLU010000168.1	54078	56450	KAL2837002.1
JBFXLU010000168.1	56803	59261	KAL2837003.1
JBFXLU010000168.1	64521	66256	KAL2837004.1
JBFXLU010000168.1	66836	68697	KAL2837005.1
JBFXLU010000168.1	68945	70028	KAL2837006.1
JBFXLU010000168.1	70201	75639	KAL2837007.1
JBFXLU010000168.1	76822	77266	KAL2837008.1
JBFXLU010000168.1	77692	78652	KAL2837009.1
JBFXLU010000168.1	78789	80164	KAL2837010.1
JBFXLU010000168.1	80209	81557	KAL2837011.1
JBFXLU010000168.1	81889	82384	KAL2837012.1
JBFXLU010000168.1	82864	84063	KAL2837013.1
JBFXLU010000169.1	329	3711	KAL2836918.1
JBFXLU010000169.1	4196	5361	KAL2836919.1
JBFXLU010000169.1	5965	8257	KAL2836920.1
JBFXLU010000169.1	8327	10635	KAL2836921.1
JBFXLU010000169.1	10697	11514	KAL2836922.1
JBFXLU010000169.1	11458	11901	KAL2836923.1
JBFXLU010000169.1	11902	13196	KAL2836924.1
JBFXLU010000169.1	15031	18758	KAL2836925.1
JBFXLU010000169.1	19218	21141	KAL2836926.1
JBFXLU010000169.1	21715	23275	KAL2836927.1
JBFXLU010000169.1	25313	25742	KAL2836928.1
JBFXLU010000169.1	27080	27547	KAL2836929.1
JBFXLU010000169.1	28067	30595	KAL2836930.1
JBFXLU010000169.1	32180	32720	KAL2836931.1
JBFXLU010000169.1	33217	34099	KAL2836932.1
JBFXLU010000169.1	34735	36130	KAL2836933.1
JBFXLU010000169.1	36395	38009	KAL2836934.1
JBFXLU010000169.1	38352	39386	KAL2836935.1
JBFXLU010000169.1	39636	41324	KAL2836936.1
JBFXLU010000169.1	41730	43405	KAL2836937.1
JBFXLU010000169.1	49415	51333	KAL2836938.1
JBFXLU010000169.1	51896	54653	KAL2836939.1
JBFXLU010000169.1	55614	57695	KAL2836940.1
JBFXLU010000169.1	58035	59475	KAL2836941.1
JBFXLU010000169.1	60049	61496	KAL2836942.1
JBFXLU010000169.1	61647	64372	KAL2836943.1
JBFXLU010000169.1	66217	67618	KAL2836944.1
JBFXLU010000169.1	68995	72173	KAL2836945.1
JBFXLU010000169.1	73897	75366	KAL2836946.1
JBFXLU010000169.1	76016	76340	KAL2836947.1
JBFXLU010000169.1	77814	78357	KAL2836948.1
JBFXLU010000169.1	78721	80548	KAL2836949.1
JBFXLU010000169.1	80924	82306	KAL2836950.1
JBFXLU010000169.1	82536	83617	KAL2836951.1
JBFXLU010000170.1	720	6783	KAL2836862.1
JBFXLU010000170.1	8314	8818	KAL2836863.1
JBFXLU010000170.1	10689	12584	KAL2836864.1
JBFXLU010000170.1	14407	15479	KAL2836865.1
JBFXLU010000170.1	15793	16424	KAL2836866.1
JBFXLU010000170.1	17090	18494	KAL2836867.1
JBFXLU010000170.1	19969	23326	KAL2836868.1
JBFXLU010000170.1	23995	24713	KAL2836869.1
JBFXLU010000170.1	26326	27168	KAL2836870.1
JBFXLU010000170.1	28071	29288	KAL2836871.1
JBFXLU010000170.1	29385	30593	KAL2836872.1
JBFXLU010000170.1	31823	34858	KAL2836873.1
JBFXLU010000170.1	35151	36280	KAL2836874.1
JBFXLU010000170.1	36482	38482	KAL2836875.1
JBFXLU010000170.1	39833	42552	KAL2836876.1
JBFXLU010000170.1	43994	45048	KAL2836877.1
JBFXLU010000170.1	50996	51839	KAL2836878.1
JBFXLU010000170.1	52666	54256	KAL2836879.1
JBFXLU010000170.1	55010	57865	KAL2836880.1
JBFXLU010000170.1	58990	61152	KAL2836881.1
JBFXLU010000170.1	63982	65203	KAL2836882.1
JBFXLU010000170.1	65876	69013	KAL2836883.1
JBFXLU010000170.1	70658	71980	KAL2836884.1
JBFXLU010000170.1	75218	76393	KAL2836885.1
JBFXLU010000170.1	77077	79190	KAL2836886.1
JBFXLU010000170.1	79307	81344	KAL2836887.1
JBFXLU010000170.1	82426	83178	KAL2836888.1
JBFXLU010000171.1	24454	26784	KAL2836812.1
JBFXLU010000171.1	27709	29434	KAL2836813.1
JBFXLU010000171.1	30081	31875	KAL2836814.1
JBFXLU010000171.1	31905	33357	KAL2836815.1
JBFXLU010000171.1	33240	36932	KAL2836816.1
JBFXLU010000171.1	37288	39317	KAL2836817.1
JBFXLU010000171.1	41051	43032	KAL2836818.1
JBFXLU010000171.1	43533	46425	KAL2836819.1
JBFXLU010000171.1	46109	47735	KAL2836820.1
JBFXLU010000171.1	47789	50513	KAL2836821.1
JBFXLU010000171.1	50484	54010	KAL2836822.1
JBFXLU010000171.1	54447	56001	KAL2836823.1
JBFXLU010000171.1	56201	58339	KAL2836824.1
JBFXLU010000171.1	58863	59997	KAL2836825.1
JBFXLU010000171.1	61063	62952	KAL2836826.1
JBFXLU010000171.1	62953	65191	KAL2836827.1
JBFXLU010000171.1	65436	66887	KAL2836828.1
JBFXLU010000171.1	67154	68183	KAL2836829.1
JBFXLU010000171.1	69135	70056	KAL2836830.1
JBFXLU010000171.1	70272	71839	KAL2836831.1
JBFXLU010000171.1	71547	73065	KAL2836832.1
JBFXLU010000171.1	78972	80079	KAL2836833.1
JBFXLU010000171.1	80695	82575	KAL2836834.1
JBFXLU010000172.1	661	1938	KAL2836760.1
JBFXLU010000172.1	2013	3548	KAL2836761.1
JBFXLU010000172.1	7092	8902	KAL2836762.1
JBFXLU010000172.1	12848	13457	KAL2836763.1
JBFXLU010000172.1	15062	15509	KAL2836764.1
JBFXLU010000172.1	18412	21347	KAL2836765.1
JBFXLU010000172.1	21573	22720	KAL2836766.1
JBFXLU010000172.1	23717	23964	KAL2836767.1
JBFXLU010000172.1	25601	27306	KAL2836768.1
JBFXLU010000172.1	27613	28719	KAL2836769.1
JBFXLU010000172.1	28558	29467	KAL2836770.1
JBFXLU010000172.1	30228	33279	KAL2836771.1
JBFXLU010000172.1	37642	40665	KAL2836772.1
JBFXLU010000172.1	41135	45976	KAL2836773.1
JBFXLU010000172.1	45988	49512	KAL2836774.1
JBFXLU010000172.1	49629	51678	KAL2836775.1
JBFXLU010000172.1	52827	54333	KAL2836776.1
JBFXLU010000172.1	54449	55549	KAL2836777.1
JBFXLU010000172.1	55811	58674	KAL2836778.1
JBFXLU010000172.1	58900	60468	KAL2836779.1
JBFXLU010000172.1	61264	61910	KAL2836780.1
JBFXLU010000172.1	63257	65880	KAL2836781.1
JBFXLU010000172.1	66770	71194	KAL2836782.1
JBFXLU010000172.1	71215	72134	KAL2836783.1
JBFXLU010000172.1	72161	73616	KAL2836784.1
JBFXLU010000172.1	73706	76428	KAL2836785.1
JBFXLU010000172.1	77638	79477	KAL2836786.1
JBFXLU010000172.1	81420	82295	KAL2836787.1
JBFXLU010000173.1	17601	18752	KAL2836712.1
JBFXLU010000173.1	19736	20786	KAL2836713.1
JBFXLU010000173.1	20884	22344	KAL2836714.1
JBFXLU010000173.1	23655	24075	KAL2836715.1
JBFXLU010000173.1	28289	30512	KAL2836716.1
JBFXLU010000173.1	31474	34153	KAL2836717.1
JBFXLU010000173.1	33879	36178	KAL2836718.1
JBFXLU010000173.1	36939	37336	KAL2836719.1
JBFXLU010000173.1	38324	40284	KAL2836720.1
JBFXLU010000173.1	41379	47298	KAL2836721.1
JBFXLU010000173.1	48237	51407	KAL2836722.1
JBFXLU010000173.1	51876	53476	KAL2836723.1
JBFXLU010000173.1	53738	55911	KAL2836724.1
JBFXLU010000173.1	56153	57278	KAL2836725.1
JBFXLU010000173.1	57294	60446	KAL2836726.1
JBFXLU010000173.1	60535	60764	KAL2836727.1
JBFXLU010000173.1	62223	63828	KAL2836728.1
JBFXLU010000173.1	65309	67577	KAL2836729.1
JBFXLU010000173.1	67622	69100	KAL2836730.1
JBFXLU010000173.1	69601	71196	KAL2836731.1
JBFXLU010000173.1	71347	73373	KAL2836732.1
JBFXLU010000173.1	73696	74302	KAL2836733.1
JBFXLU010000173.1	74955	75813	KAL2836734.1
JBFXLU010000173.1	77885	80539	KAL2836735.1
JBFXLU010000174.1	0	1047	KAL2836661.1
JBFXLU010000174.1	5754	7347	KAL2836662.1
JBFXLU010000174.1	7355	9151	KAL2836663.1
JBFXLU010000174.1	9170	10571	KAL2836664.1
JBFXLU010000174.1	10588	13686	KAL2836665.1
JBFXLU010000174.1	16239	21145	KAL2836666.1
JBFXLU010000174.1	22652	24257	KAL2836667.1
JBFXLU010000174.1	24257	25884	KAL2836668.1
JBFXLU010000174.1	26145	27603	KAL2836669.1
JBFXLU010000174.1	28913	30956	KAL2836670.1
JBFXLU010000174.1	32647	34210	KAL2836671.1
JBFXLU010000174.1	34753	40202	KAL2836672.1
JBFXLU010000174.1	40541	42178	KAL2836673.1
JBFXLU010000174.1	42261	43592	KAL2836674.1
JBFXLU010000174.1	43769	47308	KAL2836675.1
JBFXLU010000174.1	47309	50790	KAL2836676.1
JBFXLU010000174.1	50810	52229	KAL2836677.1
JBFXLU010000174.1	53372	55165	KAL2836678.1
JBFXLU010000174.1	55310	56263	KAL2836679.1
JBFXLU010000174.1	55863	57472	KAL2836680.1
JBFXLU010000174.1	57873	59979	KAL2836681.1
JBFXLU010000174.1	60124	62004	KAL2836682.1
JBFXLU010000174.1	63246	65711	KAL2836683.1
JBFXLU010000174.1	65882	68401	KAL2836684.1
JBFXLU010000174.1	69974	71195	KAL2836685.1
JBFXLU010000174.1	71788	73050	KAL2836686.1
JBFXLU010000174.1	73717	74706	KAL2836687.1
JBFXLU010000174.1	78001	79498	KAL2836688.1
JBFXLU010000174.1	80187	81050	KAL2836689.1
JBFXLU010000175.1	1662	2947	KAL2836614.1
JBFXLU010000175.1	7967	10162	KAL2836615.1
JBFXLU010000175.1	10304	11913	KAL2836616.1
JBFXLU010000175.1	12181	19690	KAL2836617.1
JBFXLU010000175.1	19793	21082	KAL2836618.1
JBFXLU010000175.1	21146	24191	KAL2836619.1
JBFXLU010000175.1	24347	26986	KAL2836620.1
JBFXLU010000175.1	27269	28394	KAL2836621.1
JBFXLU010000175.1	28668	31446	KAL2836622.1
JBFXLU010000175.1	31543	34002	KAL2836623.1
JBFXLU010000175.1	34172	35593	KAL2836624.1
JBFXLU010000175.1	35549	36696	KAL2836625.1
JBFXLU010000175.1	36700	39066	KAL2836626.1
JBFXLU010000175.1	46073	47337	KAL2836627.1
JBFXLU010000175.1	48682	49770	KAL2836628.1
JBFXLU010000175.1	53831	55424	KAL2836629.1
JBFXLU010000175.1	56103	56784	KAL2836630.1
JBFXLU010000175.1	58014	58943	KAL2836631.1
JBFXLU010000175.1	60875	62805	KAL2836632.1
JBFXLU010000175.1	65581	66652	KAL2836633.1
JBFXLU010000176.1	0	2923	KAL2836553.1
JBFXLU010000176.1	2951	6824	KAL2836554.1
JBFXLU010000176.1	7226	9377	KAL2836555.1
JBFXLU010000176.1	10251	13893	KAL2836556.1
JBFXLU010000176.1	14248	15903	KAL2836557.1
JBFXLU010000176.1	15903	17849	KAL2836558.1
JBFXLU010000176.1	18045	19932	KAL2836559.1
JBFXLU010000176.1	20692	22801	KAL2836560.1
JBFXLU010000176.1	22788	24008	KAL2836561.1
JBFXLU010000176.1	24125	25262	KAL2836562.1
JBFXLU010000176.1	26064	27394	KAL2836563.1
JBFXLU010000176.1	27416	28882	KAL2836564.1
JBFXLU010000176.1	29014	30207	KAL2836565.1
JBFXLU010000176.1	30422	31332	KAL2836566.1
JBFXLU010000176.1	31762	35967	KAL2836567.1
JBFXLU010000176.1	36152	38624	KAL2836568.1
JBFXLU010000176.1	38561	39140	KAL2836569.1
JBFXLU010000176.1	39357	41750	KAL2836570.1
JBFXLU010000176.1	41928	43739	KAL2836571.1
JBFXLU010000176.1	43740	44908	KAL2836572.1
JBFXLU010000176.1	44924	46021	KAL2836573.1
JBFXLU010000176.1	46430	48232	KAL2836574.1
JBFXLU010000176.1	49375	50143	KAL2836575.1
JBFXLU010000176.1	51332	52764	KAL2836576.1
JBFXLU010000176.1	53621	54173	KAL2836577.1
JBFXLU010000176.1	58190	59717	KAL2836578.1
JBFXLU010000176.1	59718	62244	KAL2836579.1
JBFXLU010000176.1	62365	63659	KAL2836580.1
JBFXLU010000176.1	64042	67060	KAL2836581.1
JBFXLU010000176.1	67058	68794	KAL2836582.1
JBFXLU010000176.1	69224	71698	KAL2836583.1
JBFXLU010000176.1	71698	73925	KAL2836584.1
JBFXLU010000176.1	73925	75716	KAL2836585.1
JBFXLU010000176.1	76070	77245	KAL2836586.1
JBFXLU010000176.1	77746	78877	KAL2836587.1
JBFXLU010000176.1	79072	80575	KAL2836588.1
JBFXLU010000177.1	99	1589	KAL2836502.1
JBFXLU010000177.1	2835	4348	KAL2836503.1
JBFXLU010000177.1	4161	5842	KAL2836504.1
JBFXLU010000177.1	6151	9064	KAL2836505.1
JBFXLU010000177.1	9245	10609	KAL2836506.1
JBFXLU010000177.1	10114	10918	KAL2836507.1
JBFXLU010000177.1	13478	15199	KAL2836508.1
JBFXLU010000177.1	17813	19130	KAL2836509.1
JBFXLU010000177.1	20588	21867	KAL2836510.1
JBFXLU010000177.1	23968	27358	KAL2836511.1
JBFXLU010000177.1	27974	28781	KAL2836512.1
JBFXLU010000177.1	29885	30698	KAL2836513.1
JBFXLU010000177.1	30790	33909	KAL2836514.1
JBFXLU010000177.1	34666	36330	KAL2836515.1
JBFXLU010000177.1	36469	37733	KAL2836516.1
JBFXLU010000177.1	37549	42441	KAL2836517.1
JBFXLU010000177.1	42449	45029	KAL2836518.1
JBFXLU010000177.1	47129	48450	KAL2836519.1
JBFXLU010000177.1	49765	52564	KAL2836520.1
JBFXLU010000177.1	52938	53421	KAL2836521.1
JBFXLU010000177.1	53648	54055	KAL2836522.1
JBFXLU010000177.1	55280	56461	KAL2836523.1
JBFXLU010000177.1	56641	60491	KAL2836524.1
JBFXLU010000177.1	60680	61950	KAL2836525.1
JBFXLU010000177.1	62211	63442	KAL2836526.1
JBFXLU010000177.1	63442	65438	KAL2836527.1
JBFXLU010000177.1	65952	67204	KAL2836528.1
JBFXLU010000177.1	67204	70481	KAL2836529.1
JBFXLU010000177.1	71597	74977	KAL2836530.1
JBFXLU010000177.1	74937	77539	KAL2836531.1
JBFXLU010000177.1	77712	78779	KAL2836532.1
JBFXLU010000178.1	679	3253	KAL2836447.1
JBFXLU010000178.1	3284	5049	KAL2836448.1
JBFXLU010000178.1	5774	6515	KAL2836449.1
JBFXLU010000178.1	7241	8426	KAL2836450.1
JBFXLU010000178.1	12036	13692	KAL2836451.1
JBFXLU010000178.1	14047	14525	KAL2836452.1
JBFXLU010000178.1	15106	20052	KAL2836453.1
JBFXLU010000178.1	21242	22555	KAL2836454.1
JBFXLU010000178.1	23265	25232	KAL2836455.1
JBFXLU010000178.1	25440	26887	KAL2836456.1
JBFXLU010000178.1	27643	29889	KAL2836457.1
JBFXLU010000178.1	30061	32279	KAL2836458.1
JBFXLU010000178.1	32660	34098	KAL2836459.1
JBFXLU010000178.1	35946	38762	KAL2836460.1
JBFXLU010000178.1	38834	42004	KAL2836461.1
JBFXLU010000178.1	43476	45054	KAL2836462.1
JBFXLU010000178.1	45981	46740	KAL2836463.1
JBFXLU010000178.1	47067	47527	KAL2836464.1
JBFXLU010000178.1	47911	50129	KAL2836465.1
JBFXLU010000178.1	50252	52668	KAL2836466.1
JBFXLU010000178.1	53175	54171	KAL2836467.1
JBFXLU010000178.1	55299	55843	KAL2836468.1
JBFXLU010000178.1	60519	61636	KAL2836469.1
JBFXLU010000178.1	61700	62320	KAL2836470.1
JBFXLU010000178.1	63102	63618	KAL2836471.1
JBFXLU010000178.1	64139	66286	KAL2836472.1
JBFXLU010000178.1	66109	67349	KAL2836473.1
JBFXLU010000178.1	67891	69425	KAL2836474.1
JBFXLU010000178.1	69668	71054	KAL2836475.1
JBFXLU010000178.1	72147	73672	KAL2836476.1
JBFXLU010000178.1	73684	75026	KAL2836477.1
JBFXLU010000178.1	75137	76169	KAL2836478.1
JBFXLU010000178.1	78074	79539	KAL2836479.1
JBFXLU010000179.1	447	987	KAL2836395.1
JBFXLU010000179.1	1219	1786	KAL2836396.1
JBFXLU010000179.1	2260	4145	KAL2836397.1
JBFXLU010000179.1	4565	6242	KAL2836398.1
JBFXLU010000179.1	7792	10767	KAL2836399.1
JBFXLU010000179.1	10958	11752	KAL2836400.1
JBFXLU010000179.1	12804	13638	KAL2836401.1
JBFXLU010000179.1	14190	15256	KAL2836402.1
JBFXLU010000179.1	15889	17080	KAL2836403.1
JBFXLU010000179.1	17487	19115	KAL2836404.1
JBFXLU010000179.1	19408	20752	KAL2836405.1
JBFXLU010000179.1	21637	22657	KAL2836406.1
JBFXLU010000179.1	22820	23567	KAL2836407.1
JBFXLU010000179.1	31924	32424	KAL2836408.1
JBFXLU010000179.1	32934	33407	KAL2836409.1
JBFXLU010000179.1	34743	36876	KAL2836410.1
JBFXLU010000179.1	39060	39613	KAL2836411.1
JBFXLU010000179.1	41090	42183	KAL2836412.1
JBFXLU010000179.1	45876	47002	KAL2836413.1
JBFXLU010000179.1	47361	48049	KAL2836414.1
JBFXLU010000179.1	49324	49828	KAL2836415.1
JBFXLU010000179.1	49962	52736	KAL2836416.1
JBFXLU010000179.1	53674	55421	KAL2836417.1
JBFXLU010000179.1	55848	58015	KAL2836418.1
JBFXLU010000179.1	58434	59671	KAL2836419.1
JBFXLU010000179.1	61551	62387	KAL2836420.1
JBFXLU010000179.1	63233	64792	KAL2836421.1
JBFXLU010000179.1	66046	68908	KAL2836422.1
JBFXLU010000179.1	69772	71660	KAL2836423.1
JBFXLU010000179.1	72091	73890	KAL2836424.1
JBFXLU010000179.1	74230	75884	KAL2836425.1
JBFXLU010000179.1	77251	78980	KAL2836426.1
JBFXLU010000180.1	674	2799	KAL2836345.1
JBFXLU010000180.1	4061	4958	KAL2836346.1
JBFXLU010000180.1	5032	6449	KAL2836347.1
JBFXLU010000180.1	7689	10402	KAL2836348.1
JBFXLU010000180.1	10540	12236	KAL2836349.1
JBFXLU010000180.1	12702	15469	KAL2836350.1
JBFXLU010000180.1	16932	17557	KAL2836351.1
JBFXLU010000180.1	17422	22346	KAL2836352.1
JBFXLU010000180.1	22496	24560	KAL2836353.1
JBFXLU010000180.1	24560	27012	KAL2836354.1
JBFXLU010000180.1	27346	30947	KAL2836355.1
JBFXLU010000180.1	30947	33782	KAL2836356.1
JBFXLU010000180.1	35113	35774	KAL2836357.1
JBFXLU010000180.1	38624	39834	KAL2836358.1
JBFXLU010000180.1	40425	42280	KAL2836359.1
JBFXLU010000180.1	42451	44206	KAL2836360.1
JBFXLU010000180.1	45000	47381	KAL2836361.1
JBFXLU010000180.1	48126	53612	KAL2836362.1
JBFXLU010000180.1	53990	55001	KAL2836363.1
JBFXLU010000180.1	54816	56078	KAL2836364.1
JBFXLU010000180.1	59577	60023	KAL2836365.1
JBFXLU010000180.1	61675	63573	KAL2836366.1
JBFXLU010000180.1	63574	66176	KAL2836367.1
JBFXLU010000180.1	66677	68768	KAL2836368.1
JBFXLU010000180.1	68756	71165	KAL2836369.1
JBFXLU010000180.1	73052	73704	KAL2836370.1
JBFXLU010000180.1	73964	77690	KAL2836371.1
JBFXLU010000181.1	226	1981	KAL2836295.1
JBFXLU010000181.1	3150	4650	KAL2836296.1
JBFXLU010000181.1	4792	5848	KAL2836297.1
JBFXLU010000181.1	6007	7303	KAL2836298.1
JBFXLU010000181.1	7959	9908	KAL2836299.1
JBFXLU010000181.1	10321	12355	KAL2836300.1
JBFXLU010000181.1	13095	15614	KAL2836301.1
JBFXLU010000181.1	16596	18438	KAL2836302.1
JBFXLU010000181.1	18304	19105	KAL2836303.1
JBFXLU010000181.1	19980	21391	KAL2836304.1
JBFXLU010000181.1	22492	23558	KAL2836305.1
JBFXLU010000181.1	25338	26391	KAL2836306.1
JBFXLU010000181.1	28836	29694	KAL2836307.1
JBFXLU010000181.1	32660	33139	KAL2836308.1
JBFXLU010000181.1	34241	35357	KAL2836309.1
JBFXLU010000181.1	35491	36461	KAL2836310.1
JBFXLU010000181.1	36856	38057	KAL2836311.1
JBFXLU010000181.1	38683	43337	KAL2836312.1
JBFXLU010000181.1	44172	45943	KAL2836313.1
JBFXLU010000181.1	46945	47626	KAL2836314.1
JBFXLU010000181.1	48795	49840	KAL2836315.1
JBFXLU010000181.1	49851	50817	KAL2836316.1
JBFXLU010000181.1	50935	52822	KAL2836317.1
JBFXLU010000181.1	52594	54688	KAL2836318.1
JBFXLU010000181.1	54969	55667	KAL2836319.1
JBFXLU010000181.1	56257	57712	KAL2836320.1
JBFXLU010000181.1	58999	61458	KAL2836321.1
JBFXLU010000181.1	62105	62815	KAL2836322.1
JBFXLU010000181.1	64696	66068	KAL2836323.1
JBFXLU010000181.1	66630	67484	KAL2836324.1
JBFXLU010000181.1	68474	70095	KAL2836325.1
JBFXLU010000181.1	70279	71339	KAL2836326.1
JBFXLU010000181.1	72060	73744	KAL2836327.1
JBFXLU010000181.1	74166	75386	KAL2836328.1
JBFXLU010000181.1	77211	77882	KAL2836329.1
JBFXLU010000182.1	686	3249	KAL2836239.1
JBFXLU010000182.1	3275	5510	KAL2836240.1
JBFXLU010000182.1	6402	8256	KAL2836241.1
JBFXLU010000182.1	8405	11498	KAL2836242.1
JBFXLU010000182.1	11478	13070	KAL2836243.1
JBFXLU010000182.1	13531	19554	KAL2836244.1
JBFXLU010000182.1	21349	25492	KAL2836245.1
JBFXLU010000182.1	27485	28160	KAL2836246.1
JBFXLU010000182.1	28160	28660	KAL2836247.1
JBFXLU010000182.1	29095	31150	KAL2836248.1
JBFXLU010000182.1	31475	33065	KAL2836249.1
JBFXLU010000182.1	33208	35098	KAL2836250.1
JBFXLU010000182.1	35023	36959	KAL2836251.1
JBFXLU010000182.1	38278	40497	KAL2836252.1
JBFXLU010000182.1	40559	42027	KAL2836253.1
JBFXLU010000182.1	42144	44273	KAL2836254.1
JBFXLU010000182.1	44251	47645	KAL2836255.1
JBFXLU010000182.1	51510	52606	KAL2836256.1
JBFXLU010000182.1	52753	53283	KAL2836257.1
JBFXLU010000182.1	62146	62753	KAL2836258.1
JBFXLU010000182.1	67529	68008	KAL2836259.1
JBFXLU010000183.1	442	2210	KAL2836194.1
JBFXLU010000183.1	2774	3209	KAL2836195.1
JBFXLU010000183.1	3873	4763	KAL2836196.1
JBFXLU010000183.1	6890	7814	KAL2836197.1
JBFXLU010000183.1	11948	12990	KAL2836198.1
JBFXLU010000183.1	13558	15108	KAL2836199.1
JBFXLU010000183.1	16102	17798	KAL2836200.1
JBFXLU010000183.1	19669	22392	KAL2836201.1
JBFXLU010000183.1	22399	23349	KAL2836202.1
JBFXLU010000183.1	23533	25596	KAL2836203.1
JBFXLU010000183.1	25597	28050	KAL2836204.1
JBFXLU010000183.1	27841	30838	KAL2836205.1
JBFXLU010000183.1	30846	32041	KAL2836206.1
JBFXLU010000183.1	32388	34116	KAL2836207.1
JBFXLU010000183.1	34459	35168	KAL2836208.1
JBFXLU010000183.1	35168	37184	KAL2836209.1
JBFXLU010000183.1	37335	39622	KAL2836210.1
JBFXLU010000183.1	39638	41500	KAL2836211.1
JBFXLU010000183.1	42012	43331	KAL2836212.1
JBFXLU010000183.1	43375	45418	KAL2836213.1
JBFXLU010000183.1	45861	47617	KAL2836214.1
JBFXLU010000183.1	47810	48567	KAL2836215.1
JBFXLU010000183.1	49092	52883	KAL2836216.1
JBFXLU010000183.1	53107	59429	KAL2836217.1
JBFXLU010000183.1	60206	67173	KAL2836218.1
JBFXLU010000183.1	66987	69757	KAL2836219.1
JBFXLU010000183.1	69880	71467	KAL2836220.1
JBFXLU010000183.1	71570	72845	KAL2836221.1
JBFXLU010000183.1	72706	76153	KAL2836222.1
JBFXLU010000184.1	1069	1980	KAL2836140.1
JBFXLU010000184.1	2480	3575	KAL2836141.1
JBFXLU010000184.1	6115	7185	KAL2836142.1
JBFXLU010000184.1	7185	9688	KAL2836143.1
JBFXLU010000184.1	9849	12980	KAL2836144.1
JBFXLU010000184.1	14626	18996	KAL2836145.1
JBFXLU010000184.1	20071	23834	KAL2836146.1
JBFXLU010000184.1	24564	26455	KAL2836147.1
JBFXLU010000184.1	26456	28191	KAL2836148.1
JBFXLU010000184.1	28427	28925	KAL2836149.1
JBFXLU010000184.1	29017	30068	KAL2836150.1
JBFXLU010000184.1	30393	32067	KAL2836151.1
JBFXLU010000184.1	32031	33122	KAL2836152.1
JBFXLU010000184.1	33344	34297	KAL2836153.1
JBFXLU010000184.1	34296	36016	KAL2836154.1
JBFXLU010000184.1	36147	38019	KAL2836155.1
JBFXLU010000184.1	38019	39427	KAL2836156.1
JBFXLU010000184.1	39554	42579	KAL2836157.1
JBFXLU010000184.1	43115	43988	KAL2836158.1
JBFXLU010000184.1	45227	49169	KAL2836159.1
JBFXLU010000184.1	49803	51409	KAL2836160.1
JBFXLU010000184.1	51455	52715	KAL2836161.1
JBFXLU010000184.1	53216	54954	KAL2836162.1
JBFXLU010000184.1	55278	57741	KAL2836163.1
JBFXLU010000184.1	57806	59651	KAL2836164.1
JBFXLU010000184.1	59939	60954	KAL2836165.1
JBFXLU010000184.1	61232	61958	KAL2836166.1
JBFXLU010000184.1	62471	62953	KAL2836167.1
JBFXLU010000184.1	64052	64980	KAL2836168.1
JBFXLU010000184.1	65153	66250	KAL2836169.1
JBFXLU010000184.1	66281	69280	KAL2836170.1
JBFXLU010000184.1	69708	71002	KAL2836171.1
JBFXLU010000184.1	71002	71877	KAL2836172.1
JBFXLU010000184.1	72349	74428	KAL2836173.1
JBFXLU010000184.1	74880	76346	KAL2836174.1
JBFXLU010000185.1	0	2675	KAL2836083.1
JBFXLU010000185.1	3196	4429	KAL2836084.1
JBFXLU010000185.1	4429	4786	KAL2836085.1
JBFXLU010000185.1	4972	6750	KAL2836086.1
JBFXLU010000185.1	7413	8372	KAL2836087.1
JBFXLU010000185.1	8433	9978	KAL2836088.1
JBFXLU010000185.1	10411	11834	KAL2836089.1
JBFXLU010000185.1	11848	12456	KAL2836090.1
JBFXLU010000185.1	12566	15070	KAL2836091.1
JBFXLU010000185.1	15281	16629	KAL2836092.1
JBFXLU010000185.1	17467	19374	KAL2836093.1
JBFXLU010000185.1	20433	22259	KAL2836094.1
JBFXLU010000185.1	23447	24475	KAL2836095.1
JBFXLU010000185.1	24485	26723	KAL2836096.1
JBFXLU010000185.1	27096	29818	KAL2836097.1
JBFXLU010000185.1	30106	32417	KAL2836098.1
JBFXLU010000185.1	32923	35434	KAL2836099.1
JBFXLU010000185.1	36965	40349	KAL2836100.1
JBFXLU010000185.1	40604	41191	KAL2836101.1
JBFXLU010000185.1	41103	43625	KAL2836102.1
JBFXLU010000185.1	44310	45161	KAL2836103.1
JBFXLU010000185.1	45159	47866	KAL2836104.1
JBFXLU010000185.1	48069	49619	KAL2836105.1
JBFXLU010000185.1	49536	51044	KAL2836106.1
JBFXLU010000185.1	51085	52013	KAL2836107.1
JBFXLU010000185.1	52297	53005	KAL2836108.1
JBFXLU010000185.1	53074	53860	KAL2836109.1
JBFXLU010000185.1	55746	58145	KAL2836110.1
JBFXLU010000185.1	57769	58594	KAL2836111.1
JBFXLU010000185.1	58703	61218	KAL2836112.1
JBFXLU010000185.1	61829	63563	KAL2836113.1
JBFXLU010000185.1	63815	64788	KAL2836114.1
JBFXLU010000185.1	65109	66446	KAL2836115.1
JBFXLU010000185.1	67316	69167	KAL2836116.1
JBFXLU010000185.1	69098	71306	KAL2836117.1
JBFXLU010000185.1	71307	72100	KAL2836118.1
JBFXLU010000185.1	72368	73911	KAL2836119.1
JBFXLU010000186.1	2771	4464	KAL2836032.1
JBFXLU010000186.1	5272	7358	KAL2836033.1
JBFXLU010000186.1	8055	9244	KAL2836034.1
JBFXLU010000186.1	9965	12512	KAL2836035.1
JBFXLU010000186.1	12646	14356	KAL2836036.1
JBFXLU010000186.1	14071	23430	KAL2836037.1
JBFXLU010000186.1	23371	24433	KAL2836038.1
JBFXLU010000186.1	24353	25476	KAL2836039.1
JBFXLU010000186.1	25606	26862	KAL2836040.1
JBFXLU010000186.1	26887	29126	KAL2836041.1
JBFXLU010000186.1	29109	31870	KAL2836042.1
JBFXLU010000186.1	32278	36020	KAL2836043.1
JBFXLU010000186.1	36301	36777	KAL2836044.1
JBFXLU010000186.1	38258	42663	KAL2836045.1
JBFXLU010000186.1	42860	43879	KAL2836046.1
JBFXLU010000186.1	44521	47045	KAL2836047.1
JBFXLU010000186.1	47321	50825	KAL2836048.1
JBFXLU010000186.1	51443	53353	KAL2836049.1
JBFXLU010000186.1	53335	54250	KAL2836050.1
JBFXLU010000186.1	54825	57193	KAL2836051.1
JBFXLU010000186.1	59988	63229	KAL2836052.1
JBFXLU010000186.1	63571	66183	KAL2836053.1
JBFXLU010000186.1	66826	72977	KAL2836054.1
JBFXLU010000186.1	73603	74026	KAL2836055.1
JBFXLU010000186.1	74424	74859	KAL2836056.1
JBFXLU010000187.1	9	1161	KAL2835996.1
JBFXLU010000187.1	6471	7381	KAL2835997.1
JBFXLU010000187.1	8122	8651	KAL2835998.1
JBFXLU010000187.1	9650	11332	KAL2835999.1
JBFXLU010000187.1	11353	17269	KAL2836000.1
JBFXLU010000187.1	17979	20132	KAL2836001.1
JBFXLU010000187.1	20809	23523	KAL2836002.1
JBFXLU010000187.1	23655	26117	KAL2836003.1
JBFXLU010000187.1	26184	28481	KAL2836004.1
JBFXLU010000187.1	28481	30145	KAL2836005.1
JBFXLU010000187.1	30618	31165	KAL2836006.1
JBFXLU010000187.1	32135	35191	KAL2836007.1
JBFXLU010000187.1	35833	38002	KAL2836008.1
JBFXLU010000187.1	38080	57195	KAL2836009.1
JBFXLU010000187.1	60389	60741	KAL2836010.1
JBFXLU010000187.1	61354	67028	KAL2836011.1
JBFXLU010000187.1	66665	71381	KAL2836012.1
JBFXLU010000187.1	71696	72942	KAL2836013.1
JBFXLU010000187.1	73253	74952	KAL2836014.1
JBFXLU010000188.1	885	2007	KAL2835968.1
JBFXLU010000188.1	4183	4532	KAL2835969.1
JBFXLU010000188.1	5037	6109	KAL2835970.1
JBFXLU010000188.1	7820	8704	KAL2835971.1
JBFXLU010000188.1	9242	12738	KAL2835972.1
JBFXLU010000188.1	13320	15951	KAL2835973.1
JBFXLU010000188.1	16441	17288	KAL2835974.1
JBFXLU010000188.1	18886	22219	KAL2835975.1
JBFXLU010000188.1	24160	24895	KAL2835976.1
JBFXLU010000188.1	25089	26609	KAL2835977.1
JBFXLU010000188.1	26663	28157	KAL2835978.1
JBFXLU010000188.1	29465	33415	KAL2835979.1
JBFXLU010000188.1	34291	36040	KAL2835980.1
JBFXLU010000188.1	38317	39756	KAL2835981.1
JBFXLU010000188.1	41026	42266	KAL2835982.1
JBFXLU010000188.1	42621	43722	KAL2835983.1
JBFXLU010000188.1	43977	44766	KAL2835984.1
JBFXLU010000188.1	46525	48411	KAL2835985.1
JBFXLU010000188.1	48590	50904	KAL2835986.1
JBFXLU010000188.1	52190	55060	KAL2835987.1
JBFXLU010000188.1	59640	61705	KAL2835988.1
JBFXLU010000188.1	62677	63514	KAL2835989.1
JBFXLU010000188.1	63583	66417	KAL2835990.1
JBFXLU010000188.1	72527	73798	KAL2835991.1
JBFXLU010000188.1	74390	74800	KAL2835992.1
JBFXLU010000189.1	1131	2637	KAL2835925.1
JBFXLU010000189.1	2714	4231	KAL2835926.1
JBFXLU010000189.1	4468	6260	KAL2835927.1
JBFXLU010000189.1	6802	7870	KAL2835928.1
JBFXLU010000189.1	12146	12900	KAL2835929.1
JBFXLU010000189.1	14243	15721	KAL2835930.1
JBFXLU010000189.1	16520	17784	KAL2835931.1
JBFXLU010000189.1	19638	22154	KAL2835932.1
JBFXLU010000189.1	26094	28833	KAL2835933.1
JBFXLU010000189.1	30517	32007	KAL2835934.1
JBFXLU010000189.1	32855	37151	KAL2835935.1
JBFXLU010000189.1	37850	40582	KAL2835936.1
JBFXLU010000189.1	41127	41705	KAL2835937.1
JBFXLU010000189.1	42101	42665	KAL2835938.1
JBFXLU010000189.1	43838	44516	KAL2835939.1
JBFXLU010000189.1	44442	46894	KAL2835940.1
JBFXLU010000189.1	47799	49794	KAL2835941.1
JBFXLU010000189.1	50075	51751	KAL2835942.1
JBFXLU010000189.1	51743	55753	KAL2835943.1
JBFXLU010000189.1	55753	56845	KAL2835944.1
JBFXLU010000189.1	56845	59431	KAL2835945.1
JBFXLU010000189.1	59321	60180	KAL2835946.1
JBFXLU010000189.1	60498	61582	KAL2835947.1
JBFXLU010000189.1	61149	62858	KAL2835948.1
JBFXLU010000189.1	63163	67363	KAL2835949.1
JBFXLU010000189.1	67557	68820	KAL2835950.1
JBFXLU010000189.1	68899	70976	KAL2835951.1
JBFXLU010000189.1	71750	72474	KAL2835952.1
JBFXLU010000189.1	72583	73642	KAL2835953.1
JBFXLU010000189.1	73642	74581	KAL2835954.1
JBFXLU010000190.1	49	424	KAL2835889.1
JBFXLU010000190.1	493	2125	KAL2835890.1
JBFXLU010000190.1	2264	4988	KAL2835891.1
JBFXLU010000190.1	5050	8866	KAL2835892.1
JBFXLU010000190.1	8867	11099	KAL2835893.1
JBFXLU010000190.1	11238	12974	KAL2835894.1
JBFXLU010000190.1	13254	14279	KAL2835895.1
JBFXLU010000190.1	15136	16094	KAL2835896.1
JBFXLU010000190.1	16544	17904	KAL2835897.1
JBFXLU010000190.1	18091	25176	KAL2835898.1
JBFXLU010000190.1	26855	28197	KAL2835899.1
JBFXLU010000190.1	28250	30794	KAL2835900.1
JBFXLU010000190.1	31178	35525	KAL2835901.1
JBFXLU010000190.1	36082	38569	KAL2835902.1
JBFXLU010000190.1	38844	40298	KAL2835903.1
JBFXLU010000190.1	40504	45981	KAL2835904.1
JBFXLU010000190.1	48328	49656	KAL2835905.1
JBFXLU010000190.1	49668	51924	KAL2835906.1
JBFXLU010000190.1	52111	55779	KAL2835907.1
JBFXLU010000190.1	55878	56945	KAL2835908.1
JBFXLU010000190.1	57035	59162	KAL2835909.1
JBFXLU010000190.1	59343	63993	KAL2835910.1
JBFXLU010000190.1	67716	69791	KAL2835911.1
JBFXLU010000190.1	70473	72742	KAL2835912.1
JBFXLU010000190.1	73733	74535	KAL2835913.1
JBFXLU010000191.1	498	1973	KAL2835851.1
JBFXLU010000191.1	4327	6657	KAL2835852.1
JBFXLU010000191.1	7903	9231	KAL2835853.1
JBFXLU010000191.1	10548	12509	KAL2835854.1
JBFXLU010000191.1	12554	13315	KAL2835855.1
JBFXLU010000191.1	13941	16041	KAL2835856.1
JBFXLU010000191.1	17415	18170	KAL2835857.1
JBFXLU010000191.1	19939	21732	KAL2835858.1
JBFXLU010000191.1	22043	24443	KAL2835859.1
JBFXLU010000191.1	24473	25572	KAL2835860.1
JBFXLU010000191.1	25841	27001	KAL2835861.1
JBFXLU010000191.1	27244	27791	KAL2835862.1
JBFXLU010000191.1	28296	30071	KAL2835863.1
JBFXLU010000191.1	30718	32114	KAL2835864.1
JBFXLU010000191.1	33420	34640	KAL2835865.1
JBFXLU010000191.1	36756	37760	KAL2835866.1
JBFXLU010000191.1	38099	40320	KAL2835867.1
JBFXLU010000191.1	41850	43146	KAL2835868.1
JBFXLU010000191.1	43601	45530	KAL2835869.1
JBFXLU010000191.1	46011	47976	KAL2835870.1
JBFXLU010000191.1	48751	49672	KAL2835871.1
JBFXLU010000191.1	54359	54776	KAL2835872.1
JBFXLU010000191.1	54890	57686	KAL2835873.1
JBFXLU010000191.1	59157	60956	KAL2835874.1
JBFXLU010000191.1	61373	62537	KAL2835875.1
JBFXLU010000191.1	62893	64340	KAL2835876.1
JBFXLU010000191.1	64589	67002	KAL2835877.1
JBFXLU010000191.1	67063	69921	KAL2835878.1
JBFXLU010000191.1	70845	71169	KAL2835879.1
JBFXLU010000191.1	71985	73052	KAL2835880.1
JBFXLU010000191.1	73373	74067	KAL2835881.1
JBFXLU010000192.1	1104	1926	KAL2835814.1
JBFXLU010000192.1	3953	4295	KAL2835815.1
JBFXLU010000192.1	4761	7037	KAL2835816.1
JBFXLU010000192.1	7752	9332	KAL2835817.1
JBFXLU010000192.1	9814	11926	KAL2835818.1
JBFXLU010000192.1	14402	15647	KAL2835819.1
JBFXLU010000192.1	18221	18646	KAL2835820.1
JBFXLU010000192.1	19879	21983	KAL2835821.1
JBFXLU010000192.1	22076	23546	KAL2835822.1
JBFXLU010000192.1	23898	25033	KAL2835823.1
JBFXLU010000192.1	25383	26986	KAL2835824.1
JBFXLU010000192.1	27509	31605	KAL2835825.1
JBFXLU010000192.1	31844	32894	KAL2835826.1
JBFXLU010000192.1	33342	34431	KAL2835827.1
JBFXLU010000192.1	35364	37228	KAL2835828.1
JBFXLU010000192.1	41564	42981	KAL2835829.1
JBFXLU010000192.1	43781	45526	KAL2835830.1
JBFXLU010000192.1	45671	47796	KAL2835831.1
JBFXLU010000192.1	47871	49298	KAL2835832.1
JBFXLU010000192.1	50165	52050	KAL2835833.1
JBFXLU010000192.1	52930	54180	KAL2835834.1
JBFXLU010000192.1	54499	56898	KAL2835835.1
JBFXLU010000192.1	58929	59583	KAL2835836.1
JBFXLU010000192.1	60163	61736	KAL2835837.1
JBFXLU010000192.1	63666	66087	KAL2835838.1
JBFXLU010000192.1	66255	67768	KAL2835839.1
JBFXLU010000192.1	68384	70508	KAL2835840.1
JBFXLU010000192.1	70791	72966	KAL2835841.1
JBFXLU010000193.1	451	847	KAL2835773.1
JBFXLU010000193.1	1677	2953	KAL2835774.1
JBFXLU010000193.1	3072	5403	KAL2835775.1
JBFXLU010000193.1	5911	6394	KAL2835776.1
JBFXLU010000193.1	6770	9395	KAL2835777.1
JBFXLU010000193.1	9881	13159	KAL2835778.1
JBFXLU010000193.1	13723	16305	KAL2835779.1
JBFXLU010000193.1	16508	17636	KAL2835780.1
JBFXLU010000193.1	17628	18836	KAL2835781.1
JBFXLU010000193.1	18981	20057	KAL2835782.1
JBFXLU010000193.1	20052	23578	KAL2835783.1
JBFXLU010000193.1	25072	26831	KAL2835784.1
JBFXLU010000193.1	26966	28453	KAL2835785.1
JBFXLU010000193.1	28887	30129	KAL2835786.1
JBFXLU010000193.1	31729	34806	KAL2835787.1
JBFXLU010000193.1	37137	39945	KAL2835788.1
JBFXLU010000193.1	40851	43975	KAL2835789.1
JBFXLU010000193.1	43976	44975	KAL2835790.1
JBFXLU010000193.1	45296	46414	KAL2835791.1
JBFXLU010000193.1	48099	49632	KAL2835792.1
JBFXLU010000193.1	49632	50590	KAL2835793.1
JBFXLU010000193.1	50659	51610	KAL2835794.1
JBFXLU010000193.1	51666	54507	KAL2835795.1
JBFXLU010000193.1	54614	56753	KAL2835796.1
JBFXLU010000193.1	59341	59842	KAL2835797.1
JBFXLU010000193.1	61918	63972	KAL2835798.1
JBFXLU010000193.1	64466	66058	KAL2835799.1
JBFXLU010000193.1	66296	67889	KAL2835800.1
JBFXLU010000193.1	67936	70363	KAL2835801.1
JBFXLU010000194.1	122	2963	KAL2835738.1
JBFXLU010000194.1	3418	9161	KAL2835739.1
JBFXLU010000194.1	9639	11487	KAL2835740.1
JBFXLU010000194.1	11775	13924	KAL2835741.1
JBFXLU010000194.1	15440	17383	KAL2835742.1
JBFXLU010000194.1	18349	19922	KAL2835743.1
JBFXLU010000194.1	20210	21469	KAL2835744.1
JBFXLU010000194.1	22826	24820	KAL2835745.1
JBFXLU010000194.1	24979	25802	KAL2835746.1
JBFXLU010000194.1	25952	27341	KAL2835747.1
JBFXLU010000194.1	27329	31538	KAL2835748.1
JBFXLU010000194.1	31747	32469	KAL2835749.1
JBFXLU010000194.1	32620	34195	KAL2835750.1
JBFXLU010000194.1	34336	36161	KAL2835751.1
JBFXLU010000194.1	36715	38627	KAL2835752.1
JBFXLU010000194.1	43841	45554	KAL2835753.1
JBFXLU010000194.1	48718	50328	KAL2835754.1
JBFXLU010000194.1	50864	52271	KAL2835755.1
JBFXLU010000194.1	53518	55426	KAL2835756.1
JBFXLU010000194.1	56429	61688	KAL2835757.1
JBFXLU010000194.1	62201	64178	KAL2835758.1
JBFXLU010000194.1	64178	65059	KAL2835759.1
JBFXLU010000194.1	65056	66667	KAL2835760.1
JBFXLU010000194.1	66774	68857	KAL2835761.1
JBFXLU010000194.1	69543	72002	KAL2835762.1
JBFXLU010000195.1	1284	5586	KAL2835710.1
JBFXLU010000195.1	5713	8564	KAL2835711.1
JBFXLU010000195.1	8515	9678	KAL2835712.1
JBFXLU010000195.1	9767	11193	KAL2835713.1
JBFXLU010000195.1	11509	12243	KAL2835714.1
JBFXLU010000195.1	13169	13689	KAL2835715.1
JBFXLU010000195.1	14774	17027	KAL2835716.1
JBFXLU010000195.1	17035	21392	KAL2835717.1
JBFXLU010000195.1	20990	21392	KAL2835718.1
JBFXLU010000195.1	22013	28105	KAL2835719.1
JBFXLU010000195.1	29550	30024	KAL2835720.1
JBFXLU010000195.1	32243	34385	KAL2835721.1
JBFXLU010000195.1	35261	36868	KAL2835722.1
JBFXLU010000195.1	37883	38929	KAL2835723.1
JBFXLU010000195.1	39615	45953	KAL2835724.1
JBFXLU010000195.1	47047	48641	KAL2835725.1
JBFXLU010000195.1	48817	49362	KAL2835726.1
JBFXLU010000195.1	49600	54021	KAL2835727.1
JBFXLU010000195.1	54191	58389	KAL2835728.1
JBFXLU010000195.1	58389	59287	KAL2835729.1
JBFXLU010000195.1	59331	60193	KAL2835730.1
JBFXLU010000195.1	60193	61989	KAL2835731.1
JBFXLU010000195.1	62584	64863	KAL2835732.1
JBFXLU010000195.1	64646	66548	KAL2835733.1
JBFXLU010000195.1	66718	67578	KAL2835734.1
JBFXLU010000196.1	315	1010	KAL2835676.1
JBFXLU010000196.1	1254	2492	KAL2835677.1
JBFXLU010000196.1	3332	4162	KAL2835678.1
JBFXLU010000196.1	4162	5318	KAL2835679.1
JBFXLU010000196.1	5544	6798	KAL2835680.1
JBFXLU010000196.1	11140	12350	KAL2835681.1
JBFXLU010000196.1	13530	15580	KAL2835682.1
JBFXLU010000196.1	15747	17254	KAL2835683.1
JBFXLU010000196.1	17497	18940	KAL2835684.1
JBFXLU010000196.1	19334	19672	KAL2835685.1
JBFXLU010000196.1	19828	21637	KAL2835686.1
JBFXLU010000196.1	21822	22844	KAL2835687.1
JBFXLU010000196.1	22882	25092	KAL2835688.1
JBFXLU010000196.1	25120	27068	KAL2835689.1
JBFXLU010000196.1	28537	33088	KAL2835690.1
JBFXLU010000196.1	34492	37957	KAL2835691.1
JBFXLU010000196.1	38720	39691	KAL2835692.1
JBFXLU010000196.1	39570	40472	KAL2835693.1
JBFXLU010000196.1	43047	45976	KAL2835694.1
JBFXLU010000196.1	45976	47574	KAL2835695.1
JBFXLU010000196.1	47783	49797	KAL2835696.1
JBFXLU010000196.1	50579	51978	KAL2835697.1
JBFXLU010000196.1	52181	57107	KAL2835698.1
JBFXLU010000196.1	61615	63440	KAL2835699.1
JBFXLU010000196.1	63440	65508	KAL2835700.1
JBFXLU010000196.1	65732	67561	KAL2835701.1
JBFXLU010000196.1	67915	69947	KAL2835702.1
JBFXLU010000196.1	70388	71635	KAL2835703.1
JBFXLU010000197.1	450	1348	KAL2835642.1
JBFXLU010000197.1	1984	3392	KAL2835643.1
JBFXLU010000197.1	4577	5912	KAL2835644.1
JBFXLU010000197.1	7719	8316	KAL2835645.1
JBFXLU010000197.1	9624	10951	KAL2835646.1
JBFXLU010000197.1	12178	13893	KAL2835647.1
JBFXLU010000197.1	13926	15599	KAL2835648.1
JBFXLU010000197.1	15828	17103	KAL2835649.1
JBFXLU010000197.1	18569	20934	KAL2835650.1
JBFXLU010000197.1	21249	22179	KAL2835651.1
JBFXLU010000197.1	22704	24570	KAL2835652.1
JBFXLU010000197.1	24713	25805	KAL2835653.1
JBFXLU010000197.1	25994	27079	KAL2835654.1
JBFXLU010000197.1	27346	28225	KAL2835655.1
JBFXLU010000197.1	28383	30696	KAL2835656.1
JBFXLU010000197.1	30723	32028	KAL2835657.1
JBFXLU010000197.1	32140	33530	KAL2835658.1
JBFXLU010000197.1	33973	35644	KAL2835659.1
JBFXLU010000197.1	36526	38714	KAL2835660.1
JBFXLU010000197.1	38898	41014	KAL2835661.1
JBFXLU010000197.1	41262	43408	KAL2835662.1
JBFXLU010000197.1	43722	44488	KAL2835663.1
JBFXLU010000197.1	44781	45348	KAL2835664.1
JBFXLU010000197.1	45665	46918	KAL2835665.1
JBFXLU010000197.1	47091	48384	KAL2835666.1
JBFXLU010000197.1	48749	50655	KAL2835667.1
JBFXLU010000197.1	51348	53110	KAL2835668.1
JBFXLU010000197.1	53291	55630	KAL2835669.1
JBFXLU010000197.1	58052	59346	KAL2835670.1
JBFXLU010000197.1	59819	61504	KAL2835671.1
JBFXLU010000197.1	62944	63859	KAL2835672.1
JBFXLU010000197.1	64765	66490	KAL2835673.1
JBFXLU010000197.1	68985	71297	KAL2835674.1
JBFXLU010000198.1	1436	2568	KAL2835611.1
JBFXLU010000198.1	3719	4836	KAL2835612.1
JBFXLU010000198.1	5544	11354	KAL2835613.1
JBFXLU010000198.1	14368	15638	KAL2835614.1
JBFXLU010000198.1	15809	19178	KAL2835615.1
JBFXLU010000198.1	19572	22971	KAL2835616.1
JBFXLU010000198.1	23696	25232	KAL2835617.1
JBFXLU010000198.1	26368	28648	KAL2835618.1
JBFXLU010000198.1	28903	30528	KAL2835619.1
JBFXLU010000198.1	30542	32230	KAL2835620.1
JBFXLU010000198.1	32550	35156	KAL2835621.1
JBFXLU010000198.1	35804	37687	KAL2835622.1
JBFXLU010000198.1	38123	38926	KAL2835623.1
JBFXLU010000198.1	39309	41181	KAL2835624.1
JBFXLU010000198.1	43086	46832	KAL2835625.1
JBFXLU010000198.1	47691	48454	KAL2835626.1
JBFXLU010000198.1	48745	50825	KAL2835627.1
JBFXLU010000198.1	51624	52101	KAL2835628.1
JBFXLU010000198.1	52041	52992	KAL2835629.1
JBFXLU010000198.1	53830	54487	KAL2835630.1
JBFXLU010000198.1	54487	56122	KAL2835631.1
JBFXLU010000198.1	56122	57367	KAL2835632.1
JBFXLU010000198.1	59077	61281	KAL2835633.1
JBFXLU010000198.1	62436	63203	KAL2835634.1
JBFXLU010000198.1	64303	66068	KAL2835635.1
JBFXLU010000198.1	67379	68380	KAL2835636.1
JBFXLU010000199.1	921	3345	KAL2835588.1
JBFXLU010000199.1	4394	5354	KAL2835589.1
JBFXLU010000199.1	5357	8747	KAL2835590.1
JBFXLU010000199.1	9641	12731	KAL2835591.1
JBFXLU010000199.1	13987	17117	KAL2835592.1
JBFXLU010000199.1	18318	18927	KAL2835593.1
JBFXLU010000199.1	19592	19967	KAL2835594.1
JBFXLU010000199.1	20932	22293	KAL2835595.1
JBFXLU010000199.1	22375	24060	KAL2835596.1
JBFXLU010000199.1	24465	26043	KAL2835597.1
JBFXLU010000199.1	26078	28011	KAL2835598.1
JBFXLU010000199.1	28011	28823	KAL2835599.1
JBFXLU010000199.1	29164	30568	KAL2835600.1
JBFXLU010000199.1	30224	31079	KAL2835601.1
JBFXLU010000199.1	31233	32532	KAL2835602.1
JBFXLU010000199.1	32759	34945	KAL2835603.1
JBFXLU010000199.1	35310	36335	KAL2835604.1
JBFXLU010000199.1	36625	49473	KAL2835605.1
JBFXLU010000199.1	49548	55534	KAL2835606.1
JBFXLU010000199.1	57619	59093	KAL2835607.1
JBFXLU010000199.1	59731	63718	KAL2835608.1
JBFXLU010000199.1	68051	68713	KAL2835609.1
JBFXLU010000200.1	26	900	KAL2835554.1
JBFXLU010000200.1	1581	2895	KAL2835555.1
JBFXLU010000200.1	3726	6333	KAL2835556.1
JBFXLU010000200.1	7320	9486	KAL2835557.1
JBFXLU010000200.1	10123	11352	KAL2835558.1
JBFXLU010000200.1	12274	13829	KAL2835559.1
JBFXLU010000200.1	13919	16174	KAL2835560.1
JBFXLU010000200.1	15174	16174	KAL2835561.1
JBFXLU010000200.1	16279	17946	KAL2835562.1
JBFXLU010000200.1	19729	22687	KAL2835563.1
JBFXLU010000200.1	23171	24598	KAL2835564.1
JBFXLU010000200.1	24633	26001	KAL2835565.1
JBFXLU010000200.1	26734	27616	KAL2835566.1
JBFXLU010000200.1	27747	28257	KAL2835567.1
JBFXLU010000200.1	29046	30082	KAL2835568.1
JBFXLU010000200.1	30914	31864	KAL2835569.1
JBFXLU010000200.1	32724	34279	KAL2835570.1
JBFXLU010000200.1	35128	37592	KAL2835571.1
JBFXLU010000200.1	37929	39062	KAL2835572.1
JBFXLU010000200.1	40585	41259	KAL2835573.1
JBFXLU010000200.1	41976	43037	KAL2835574.1
JBFXLU010000200.1	43622	45713	KAL2835575.1
JBFXLU010000200.1	47319	48285	KAL2835576.1
JBFXLU010000200.1	48264	49445	KAL2835577.1
JBFXLU010000200.1	49269	50670	KAL2835578.1
JBFXLU010000200.1	51935	52644	KAL2835579.1
JBFXLU010000200.1	53267	54699	KAL2835580.1
JBFXLU010000200.1	55288	57956	KAL2835581.1
JBFXLU010000200.1	59422	59727	KAL2835582.1
JBFXLU010000200.1	60439	63155	KAL2835583.1
JBFXLU010000200.1	63393	66286	KAL2835584.1
JBFXLU010000200.1	66488	67148	KAL2835585.1
JBFXLU010000200.1	67556	68749	KAL2835586.1
JBFXLU010000200.1	69554	70887	KAL2835587.1
JBFXLU010000201.1	368	2185	KAL2835527.1
JBFXLU010000201.1	4315	8509	KAL2835528.1
JBFXLU010000201.1	8889	9541	KAL2835529.1
JBFXLU010000201.1	9241	10810	KAL2835530.1
JBFXLU010000201.1	10873	12988	KAL2835531.1
JBFXLU010000201.1	13002	14392	KAL2835532.1
JBFXLU010000201.1	14623	15896	KAL2835533.1
JBFXLU010000201.1	16991	17611	KAL2835534.1
JBFXLU010000201.1	25435	27019	KAL2835535.1
JBFXLU010000201.1	27171	30689	KAL2835536.1
JBFXLU010000201.1	31171	32558	KAL2835537.1
JBFXLU010000201.1	32747	33845	KAL2835538.1
JBFXLU010000201.1	34117	36717	KAL2835539.1
JBFXLU010000201.1	37030	37718	KAL2835540.1
JBFXLU010000201.1	38081	42427	KAL2835541.1
JBFXLU010000201.1	42601	45901	KAL2835542.1
JBFXLU010000201.1	46609	49079	KAL2835543.1
JBFXLU010000201.1	49113	50478	KAL2835544.1
JBFXLU010000201.1	50478	53149	KAL2835545.1
JBFXLU010000201.1	53212	54320	KAL2835546.1
JBFXLU010000201.1	54695	55836	KAL2835547.1
JBFXLU010000201.1	55864	57659	KAL2835548.1
JBFXLU010000201.1	57800	59002	KAL2835549.1
JBFXLU010000201.1	59828	63478	KAL2835550.1
JBFXLU010000201.1	65210	66731	KAL2835551.1
JBFXLU010000201.1	67797	69577	KAL2835552.1
JBFXLU010000202.1	262	1164	KAL2835501.1
JBFXLU010000202.1	1268	2573	KAL2835502.1
JBFXLU010000202.1	2744	5778	KAL2835503.1
JBFXLU010000202.1	5981	6481	KAL2835504.1
JBFXLU010000202.1	7681	9494	KAL2835505.1
JBFXLU010000202.1	10465	12231	KAL2835506.1
JBFXLU010000202.1	12596	15953	KAL2835507.1
JBFXLU010000202.1	16383	17873	KAL2835508.1
JBFXLU010000202.1	17873	19463	KAL2835509.1
JBFXLU010000202.1	20276	24198	KAL2835510.1
JBFXLU010000202.1	29581	31223	KAL2835511.1
JBFXLU010000202.1	32954	36478	KAL2835512.1
JBFXLU010000202.1	36477	36932	KAL2835513.1
JBFXLU010000202.1	37478	42285	KAL2835514.1
JBFXLU010000202.1	42487	44240	KAL2835515.1
JBFXLU010000202.1	44394	46821	KAL2835516.1
JBFXLU010000202.1	47418	48466	KAL2835517.1
JBFXLU010000202.1	48588	49094	KAL2835518.1
JBFXLU010000202.1	49354	50619	KAL2835519.1
JBFXLU010000202.1	51663	57391	KAL2835520.1
JBFXLU010000202.1	57872	59211	KAL2835521.1
JBFXLU010000202.1	59714	61376	KAL2835522.1
JBFXLU010000202.1	61461	63550	KAL2835523.1
JBFXLU010000202.1	63517	66547	KAL2835524.1
JBFXLU010000202.1	66886	68272	KAL2835525.1
JBFXLU010000202.1	68762	69560	KAL2835526.1
JBFXLU010000203.1	222	1565	KAL2835474.1
JBFXLU010000203.1	1338	3632	KAL2835475.1
JBFXLU010000203.1	3821	5424	KAL2835476.1
JBFXLU010000203.1	5648	6521	KAL2835477.1
JBFXLU010000203.1	6729	12916	KAL2835478.1
JBFXLU010000203.1	13148	14513	KAL2835479.1
JBFXLU010000203.1	15609	16105	KAL2835480.1
JBFXLU010000203.1	17069	17779	KAL2835481.1
JBFXLU010000203.1	18183	19944	KAL2835482.1
JBFXLU010000203.1	20006	21744	KAL2835483.1
JBFXLU010000203.1	22084	23014	KAL2835484.1
JBFXLU010000203.1	23159	24812	KAL2835485.1
JBFXLU010000203.1	25576	26659	KAL2835486.1
JBFXLU010000203.1	26799	28145	KAL2835487.1
JBFXLU010000203.1	28718	30431	KAL2835488.1
JBFXLU010000203.1	30746	31974	KAL2835489.1
JBFXLU010000203.1	32143	33988	KAL2835490.1
JBFXLU010000203.1	34362	36098	KAL2835491.1
JBFXLU010000203.1	37131	38520	KAL2835492.1
JBFXLU010000203.1	38735	39356	KAL2835493.1
JBFXLU010000203.1	39366	40246	KAL2835494.1
JBFXLU010000203.1	40953	42212	KAL2835495.1
JBFXLU010000203.1	44284	45354	KAL2835496.1
JBFXLU010000203.1	46007	46778	KAL2835497.1
JBFXLU010000203.1	48616	49780	KAL2835498.1
JBFXLU010000203.1	51611	52807	KAL2835499.1
JBFXLU010000203.1	64554	67541	KAL2835500.1
JBFXLU010000204.1	20	531	KAL2835445.1
JBFXLU010000204.1	760	3855	KAL2835446.1
JBFXLU010000204.1	4422	4827	KAL2835447.1
JBFXLU010000204.1	5553	6132	KAL2835448.1
JBFXLU010000204.1	6105	8120	KAL2835449.1
JBFXLU010000204.1	10680	12058	KAL2835450.1
JBFXLU010000204.1	12243	12824	KAL2835451.1
JBFXLU010000204.1	13160	14347	KAL2835452.1
JBFXLU010000204.1	17206	17509	KAL2835453.1
JBFXLU010000204.1	18665	20032	KAL2835454.1
JBFXLU010000204.1	20882	22474	KAL2835455.1
JBFXLU010000204.1	23738	24824	KAL2835456.1
JBFXLU010000204.1	25763	28049	KAL2835457.1
JBFXLU010000204.1	28511	29909	KAL2835458.1
JBFXLU010000204.1	30924	32508	KAL2835459.1
JBFXLU010000204.1	33794	36979	KAL2835460.1
JBFXLU010000204.1	38490	40069	KAL2835461.1
JBFXLU010000204.1	43120	44749	KAL2835462.1
JBFXLU010000204.1	44794	46406	KAL2835463.1
JBFXLU010000204.1	46788	47961	KAL2835464.1
JBFXLU010000204.1	48464	49083	KAL2835465.1
JBFXLU010000204.1	51243	52136	KAL2835466.1
JBFXLU010000204.1	52137	53698	KAL2835467.1
JBFXLU010000204.1	53684	54746	KAL2835468.1
JBFXLU010000204.1	54967	56551	KAL2835469.1
JBFXLU010000204.1	56915	59225	KAL2835470.1
JBFXLU010000204.1	61968	63744	KAL2835471.1
JBFXLU010000204.1	63943	65511	KAL2835472.1
JBFXLU010000204.1	65975	66485	KAL2835473.1
JBFXLU010000205.1	64	1722	KAL2835417.1
JBFXLU010000205.1	2767	5553	KAL2835418.1
JBFXLU010000205.1	5984	7547	KAL2835419.1
JBFXLU010000205.1	10724	12343	KAL2835420.1
JBFXLU010000205.1	15263	15908	KAL2835421.1
JBFXLU010000205.1	17201	18498	KAL2835422.1
JBFXLU010000205.1	19713	19963	KAL2835423.1
JBFXLU010000205.1	20531	22131	KAL2835424.1
JBFXLU010000205.1	22381	23558	KAL2835425.1
JBFXLU010000205.1	24549	26322	KAL2835426.1
JBFXLU010000205.1	26889	30444	KAL2835427.1
JBFXLU010000205.1	31435	32920	KAL2835428.1
JBFXLU010000205.1	34473	35407	KAL2835429.1
JBFXLU010000205.1	35375	36473	KAL2835430.1
JBFXLU010000205.1	38965	40423	KAL2835431.1
JBFXLU010000205.1	40410	41003	KAL2835432.1
JBFXLU010000205.1	42050	42867	KAL2835433.1
JBFXLU010000205.1	43250	46090	KAL2835434.1
JBFXLU010000205.1	46090	46992	KAL2835435.1
JBFXLU010000205.1	47750	49961	KAL2835436.1
JBFXLU010000205.1	50183	51130	KAL2835437.1
JBFXLU010000205.1	51589	52467	KAL2835438.1
JBFXLU010000205.1	53331	54425	KAL2835439.1
JBFXLU010000205.1	54737	56067	KAL2835440.1
JBFXLU010000205.1	56521	58572	KAL2835441.1
JBFXLU010000205.1	61323	61664	KAL2835442.1
JBFXLU010000205.1	63640	63991	KAL2835443.1
JBFXLU010000205.1	65927	66859	KAL2835444.1
JBFXLU010000206.1	233	2204	KAL2835394.1
JBFXLU010000206.1	6985	8596	KAL2835395.1
JBFXLU010000206.1	9102	11229	KAL2835396.1
JBFXLU010000206.1	11602	13070	KAL2835397.1
JBFXLU010000206.1	13271	14533	KAL2835398.1
JBFXLU010000206.1	14781	16238	KAL2835399.1
JBFXLU010000206.1	16186	17993	KAL2835400.1
JBFXLU010000206.1	18222	19331	KAL2835401.1
JBFXLU010000206.1	19942	21968	KAL2835402.1
JBFXLU010000206.1	22912	25052	KAL2835403.1
JBFXLU010000206.1	28380	28924	KAL2835404.1
JBFXLU010000206.1	30347	30944	KAL2835405.1
JBFXLU010000206.1	32168	34056	KAL2835406.1
JBFXLU010000206.1	34091	37288	KAL2835407.1
JBFXLU010000206.1	39514	43280	KAL2835408.1
JBFXLU010000206.1	43791	45618	KAL2835409.1
JBFXLU010000206.1	45970	49080	KAL2835410.1
JBFXLU010000206.1	49905	50778	KAL2835411.1
JBFXLU010000206.1	50678	52165	KAL2835412.1
JBFXLU010000206.1	52305	55201	KAL2835413.1
JBFXLU010000206.1	58351	60821	KAL2835414.1
JBFXLU010000206.1	63975	65659	KAL2835415.1
JBFXLU010000206.1	65852	67749	KAL2835416.1
JBFXLU010000207.1	3989	5723	KAL2835369.1
JBFXLU010000207.1	6384	6798	KAL2835370.1
JBFXLU010000207.1	7965	9753	KAL2835371.1
JBFXLU010000207.1	9803	13880	KAL2835372.1
JBFXLU010000207.1	16520	17825	KAL2835373.1
JBFXLU010000207.1	18215	22413	KAL2835374.1
JBFXLU010000207.1	23378	24944	KAL2835375.1
JBFXLU010000207.1	25950	27771	KAL2835376.1
JBFXLU010000207.1	31526	32942	KAL2835377.1
JBFXLU010000207.1	34575	35602	KAL2835378.1
JBFXLU010000207.1	36597	38349	KAL2835379.1
JBFXLU010000207.1	39638	40976	KAL2835380.1
JBFXLU010000207.1	42037	42990	KAL2835381.1
JBFXLU010000207.1	43190	45289	KAL2835382.1
JBFXLU010000207.1	46879	48392	KAL2835383.1
JBFXLU010000207.1	48635	49585	KAL2835384.1
JBFXLU010000207.1	49972	51250	KAL2835385.1
JBFXLU010000207.1	52011	53794	KAL2835386.1
JBFXLU010000207.1	53795	54811	KAL2835387.1
JBFXLU010000207.1	56273	57891	KAL2835388.1
JBFXLU010000207.1	58087	59386	KAL2835389.1
JBFXLU010000207.1	59315	61082	KAL2835390.1
JBFXLU010000207.1	62432	64512	KAL2835391.1
JBFXLU010000207.1	65892	66943	KAL2835392.1
JBFXLU010000207.1	66978	67686	KAL2835393.1
JBFXLU010000208.1	2034	3427	KAL2835348.1
JBFXLU010000208.1	5074	6460	KAL2835349.1
JBFXLU010000208.1	7747	8147	KAL2835350.1
JBFXLU010000208.1	8598	11737	KAL2835351.1
JBFXLU010000208.1	12074	13209	KAL2835352.1
JBFXLU010000208.1	13143	15234	KAL2835353.1
JBFXLU010000208.1	16359	17742	KAL2835354.1
JBFXLU010000208.1	17926	19973	KAL2835355.1
JBFXLU010000208.1	20053	21529	KAL2835356.1
JBFXLU010000208.1	21870	23584	KAL2835357.1
JBFXLU010000208.1	24151	27115	KAL2835358.1
JBFXLU010000208.1	28016	31228	KAL2835359.1
JBFXLU010000208.1	31831	40327	KAL2835360.1
JBFXLU010000208.1	40851	41583	KAL2835361.1
JBFXLU010000208.1	44832	46507	KAL2835362.1
JBFXLU010000208.1	46952	48659	KAL2835363.1
JBFXLU010000208.1	53074	56866	KAL2835364.1
JBFXLU010000208.1	57718	58856	KAL2835365.1
JBFXLU010000208.1	59188	60325	KAL2835366.1
JBFXLU010000208.1	62728	63779	KAL2835367.1
JBFXLU010000208.1	64207	64962	KAL2835368.1
JBFXLU010000209.1	333	1330	KAL2835326.1
JBFXLU010000209.1	2539	6106	KAL2835327.1
JBFXLU010000209.1	6719	11213	KAL2835328.1
JBFXLU010000209.1	11465	12805	KAL2835329.1
JBFXLU010000209.1	13182	17576	KAL2835330.1
JBFXLU010000209.1	17899	21881	KAL2835331.1
JBFXLU010000209.1	23982	25301	KAL2835332.1
JBFXLU010000209.1	26620	27952	KAL2835333.1
JBFXLU010000209.1	30984	33421	KAL2835334.1
JBFXLU010000209.1	34396	35886	KAL2835335.1
JBFXLU010000209.1	40312	41579	KAL2835336.1
JBFXLU010000209.1	43197	44883	KAL2835337.1
JBFXLU010000209.1	46234	46899	KAL2835338.1
JBFXLU010000209.1	47436	48035	KAL2835339.1
JBFXLU010000209.1	48573	49484	KAL2835340.1
JBFXLU010000209.1	50749	51409	KAL2835341.1
JBFXLU010000209.1	51394	53754	KAL2835342.1
JBFXLU010000209.1	54886	56585	KAL2835343.1
JBFXLU010000209.1	57904	58630	KAL2835344.1
JBFXLU010000209.1	60507	62621	KAL2835345.1
JBFXLU010000209.1	62622	64638	KAL2835346.1
JBFXLU010000209.1	65460	65934	KAL2835347.1
JBFXLU010000210.1	202	574	KAL2835301.1
JBFXLU010000210.1	1493	3265	KAL2835302.1
JBFXLU010000210.1	3619	5113	KAL2835303.1
JBFXLU010000210.1	5345	6711	KAL2835304.1
JBFXLU010000210.1	7367	9184	KAL2835305.1
JBFXLU010000210.1	9473	11201	KAL2835306.1
JBFXLU010000210.1	11334	12737	KAL2835307.1
JBFXLU010000210.1	12938	13649	KAL2835308.1
JBFXLU010000210.1	14211	17650	KAL2835309.1
JBFXLU010000210.1	18168	20417	KAL2835310.1
JBFXLU010000210.1	21521	25603	KAL2835311.1
JBFXLU010000210.1	25582	28644	KAL2835312.1
JBFXLU010000210.1	29009	30566	KAL2835313.1
JBFXLU010000210.1	31219	32143	KAL2835314.1
JBFXLU010000210.1	33584	35112	KAL2835315.1
JBFXLU010000210.1	35371	38177	KAL2835316.1
JBFXLU010000210.1	39056	42458	KAL2835317.1
JBFXLU010000210.1	45397	46891	KAL2835318.1
JBFXLU010000210.1	46969	48277	KAL2835319.1
JBFXLU010000210.1	48877	49756	KAL2835320.1
JBFXLU010000210.1	49828	54065	KAL2835321.1
JBFXLU010000210.1	54273	55521	KAL2835322.1
JBFXLU010000210.1	55733	57552	KAL2835323.1
JBFXLU010000210.1	59689	61216	KAL2835324.1
JBFXLU010000210.1	62951	63665	KAL2835325.1
JBFXLU010000211.1	11	4575	KAL2834814.1
JBFXLU010000211.1	5024	7661	KAL2834815.1
JBFXLU010000211.1	8483	9103	KAL2834816.1
JBFXLU010000211.1	10060	10640	KAL2834817.1
JBFXLU010000211.1	11404	11979	KAL2834818.1
JBFXLU010000211.1	12925	16302	KAL2834819.1
JBFXLU010000211.1	16755	17181	KAL2834820.1
JBFXLU010000211.1	17198	18648	KAL2834821.1
JBFXLU010000211.1	17952	19898	KAL2834822.1
JBFXLU010000211.1	20442	21391	KAL2834823.1
JBFXLU010000211.1	22035	23614	KAL2834824.1
JBFXLU010000211.1	25284	26403	KAL2834825.1
JBFXLU010000211.1	29873	30917	KAL2834826.1
JBFXLU010000211.1	33400	35663	KAL2834827.1
JBFXLU010000211.1	36430	37541	KAL2834828.1
JBFXLU010000211.1	37450	38334	KAL2834829.1
JBFXLU010000211.1	38415	38838	KAL2834830.1
JBFXLU010000211.1	40810	42494	KAL2834831.1
JBFXLU010000211.1	42933	44959	KAL2834832.1
JBFXLU010000211.1	45279	45832	KAL2834833.1
JBFXLU010000211.1	46855	47586	KAL2834834.1
JBFXLU010000211.1	48097	51945	KAL2834835.1
JBFXLU010000211.1	52355	53348	KAL2834836.1
JBFXLU010000211.1	53798	55223	KAL2834837.1
JBFXLU010000211.1	55837	56596	KAL2834838.1
JBFXLU010000211.1	58123	59602	KAL2834839.1
JBFXLU010000211.1	59633	62007	KAL2834840.1
JBFXLU010000211.1	62168	63583	KAL2834841.1
JBFXLU010000211.1	63638	65131	KAL2834842.1
JBFXLU010000212.1	25	1200	KAL2834786.1
JBFXLU010000212.1	1237	1478	KAL2834787.1
JBFXLU010000212.1	3805	4282	KAL2834788.1
JBFXLU010000212.1	5185	6478	KAL2834789.1
JBFXLU010000212.1	7212	8957	KAL2834790.1
JBFXLU010000212.1	9241	10132	KAL2834791.1
JBFXLU010000212.1	10491	11612	KAL2834792.1
JBFXLU010000212.1	14062	15493	KAL2834793.1
JBFXLU010000212.1	15808	17217	KAL2834794.1
JBFXLU010000212.1	17655	20095	KAL2834795.1
JBFXLU010000212.1	19616	22035	KAL2834796.1
JBFXLU010000212.1	22480	23542	KAL2834797.1
JBFXLU010000212.1	24055	26199	KAL2834798.1
JBFXLU010000212.1	26300	27921	KAL2834799.1
JBFXLU010000212.1	28493	29823	KAL2834800.1
JBFXLU010000212.1	30490	30849	KAL2834801.1
JBFXLU010000212.1	30851	33498	KAL2834802.1
JBFXLU010000212.1	33772	35573	KAL2834803.1
JBFXLU010000212.1	35572	35981	KAL2834804.1
JBFXLU010000212.1	38737	42154	KAL2834805.1
JBFXLU010000212.1	43195	45194	KAL2834806.1
JBFXLU010000212.1	45495	48027	KAL2834807.1
JBFXLU010000212.1	49276	50096	KAL2834808.1
JBFXLU010000212.1	55418	56708	KAL2834809.1
JBFXLU010000212.1	57095	58411	KAL2834810.1
JBFXLU010000212.1	59903	60956	KAL2834811.1
JBFXLU010000212.1	61276	62243	KAL2834812.1
JBFXLU010000212.1	63379	64263	KAL2834813.1
JBFXLU010000213.1	2162	2615	KAL2834765.1
JBFXLU010000213.1	5775	7450	KAL2834766.1
JBFXLU010000213.1	8281	9925	KAL2834767.1
JBFXLU010000213.1	11121	12030	KAL2834768.1
JBFXLU010000213.1	12482	13298	KAL2834769.1
JBFXLU010000213.1	13734	14082	KAL2834770.1
JBFXLU010000213.1	16219	17955	KAL2834771.1
JBFXLU010000213.1	21714	23655	KAL2834772.1
JBFXLU010000213.1	24694	25859	KAL2834773.1
JBFXLU010000213.1	27138	28244	KAL2834774.1
JBFXLU010000213.1	28998	30057	KAL2834775.1
JBFXLU010000213.1	30629	32227	KAL2834776.1
JBFXLU010000213.1	39065	39500	KAL2834777.1
JBFXLU010000213.1	40334	41962	KAL2834778.1
JBFXLU010000213.1	42505	42905	KAL2834779.1
JBFXLU010000213.1	43526	45914	KAL2834780.1
JBFXLU010000213.1	46889	48871	KAL2834781.1
JBFXLU010000213.1	50888	52498	KAL2834782.1
JBFXLU010000213.1	52939	55014	KAL2834783.1
JBFXLU010000213.1	56026	59931	KAL2834784.1
JBFXLU010000213.1	61927	62569	KAL2834785.1
JBFXLU010000214.1	52	2252	KAL2834738.1
JBFXLU010000214.1	2402	3381	KAL2834739.1
JBFXLU010000214.1	3988	4933	KAL2834740.1
JBFXLU010000214.1	6751	8029	KAL2834741.1
JBFXLU010000214.1	8577	10255	KAL2834742.1
JBFXLU010000214.1	10547	13060	KAL2834743.1
JBFXLU010000214.1	13790	15870	KAL2834744.1
JBFXLU010000214.1	15840	17632	KAL2834745.1
JBFXLU010000214.1	17794	18690	KAL2834746.1
JBFXLU010000214.1	19118	20158	KAL2834747.1
JBFXLU010000214.1	24235	25739	KAL2834748.1
JBFXLU010000214.1	26090	27566	KAL2834749.1
JBFXLU010000214.1	27616	28423	KAL2834750.1
JBFXLU010000214.1	28429	29548	KAL2834751.1
JBFXLU010000214.1	29585	30987	KAL2834752.1
JBFXLU010000214.1	31086	32790	KAL2834753.1
JBFXLU010000214.1	33779	34692	KAL2834754.1
JBFXLU010000214.1	35291	35917	KAL2834755.1
JBFXLU010000214.1	35537	38002	KAL2834756.1
JBFXLU010000214.1	38004	40908	KAL2834757.1
JBFXLU010000214.1	41105	42647	KAL2834758.1
JBFXLU010000214.1	42777	44096	KAL2834759.1
JBFXLU010000214.1	44304	46319	KAL2834760.1
JBFXLU010000214.1	46319	48382	KAL2834761.1
JBFXLU010000214.1	48934	49766	KAL2834762.1
JBFXLU010000214.1	50128	55149	KAL2834763.1
JBFXLU010000214.1	57183	59034	KAL2834764.1
JBFXLU010000215.1	33	959	KAL2834712.1
JBFXLU010000215.1	848	2920	KAL2834713.1
JBFXLU010000215.1	3494	4572	KAL2834714.1
JBFXLU010000215.1	4700	6801	KAL2834715.1
JBFXLU010000215.1	6761	7670	KAL2834716.1
JBFXLU010000215.1	8658	9308	KAL2834717.1
JBFXLU010000215.1	10210	11635	KAL2834718.1
JBFXLU010000215.1	12431	16753	KAL2834719.1
JBFXLU010000215.1	16753	20417	KAL2834720.1
JBFXLU010000215.1	20519	21566	KAL2834721.1
JBFXLU010000215.1	21566	22778	KAL2834722.1
JBFXLU010000215.1	22992	23845	KAL2834723.1
JBFXLU010000215.1	24036	25550	KAL2834724.1
JBFXLU010000215.1	26618	28965	KAL2834725.1
JBFXLU010000215.1	29926	30667	KAL2834726.1
JBFXLU010000215.1	30977	31871	KAL2834727.1
JBFXLU010000215.1	32719	35084	KAL2834728.1
JBFXLU010000215.1	35274	39106	KAL2834729.1
JBFXLU010000215.1	40905	44417	KAL2834730.1
JBFXLU010000215.1	44538	45812	KAL2834731.1
JBFXLU010000215.1	46087	50308	KAL2834732.1
JBFXLU010000215.1	50414	54335	KAL2834733.1
JBFXLU010000215.1	54494	56160	KAL2834734.1
JBFXLU010000215.1	56160	58358	KAL2834735.1
JBFXLU010000215.1	58182	60275	KAL2834736.1
JBFXLU010000215.1	60275	61308	KAL2834737.1
JBFXLU010000216.1	196	1105	KAL2834688.1
JBFXLU010000216.1	945	2493	KAL2834689.1
JBFXLU010000216.1	3283	4663	KAL2834690.1
JBFXLU010000216.1	5483	6922	KAL2834691.1
JBFXLU010000216.1	9299	9869	KAL2834692.1
JBFXLU010000216.1	10100	17775	KAL2834693.1
JBFXLU010000216.1	18458	20046	KAL2834694.1
JBFXLU010000216.1	20741	21870	KAL2834695.1
JBFXLU010000216.1	23354	24715	KAL2834696.1
JBFXLU010000216.1	26275	27425	KAL2834697.1
JBFXLU010000216.1	28904	30665	KAL2834698.1
JBFXLU010000216.1	31629	32985	KAL2834699.1
JBFXLU010000216.1	33330	35973	KAL2834700.1
JBFXLU010000216.1	35354	36983	KAL2834701.1
JBFXLU010000216.1	37933	38776	KAL2834702.1
JBFXLU010000216.1	39601	41503	KAL2834703.1
JBFXLU010000216.1	42312	43905	KAL2834704.1
JBFXLU010000216.1	44240	45007	KAL2834705.1
JBFXLU010000216.1	47160	50225	KAL2834706.1
JBFXLU010000216.1	51476	52564	KAL2834707.1
JBFXLU010000216.1	53170	53858	KAL2834708.1
JBFXLU010000216.1	56450	58670	KAL2834709.1
JBFXLU010000216.1	58588	60871	KAL2834710.1
JBFXLU010000216.1	61382	63021	KAL2834711.1
JBFXLU010000217.1	2003	4820	KAL2834666.1
JBFXLU010000217.1	5445	8086	KAL2834667.1
JBFXLU010000217.1	8174	8761	KAL2834668.1
JBFXLU010000217.1	9406	10015	KAL2834669.1
JBFXLU010000217.1	10599	12205	KAL2834670.1
JBFXLU010000217.1	13258	13841	KAL2834671.1
JBFXLU010000217.1	14605	15473	KAL2834672.1
JBFXLU010000217.1	20105	21033	KAL2834673.1
JBFXLU010000217.1	21400	23295	KAL2834674.1
JBFXLU010000217.1	24397	26081	KAL2834675.1
JBFXLU010000217.1	26170	27687	KAL2834676.1
JBFXLU010000217.1	27820	35221	KAL2834677.1
JBFXLU010000217.1	35478	36798	KAL2834678.1
JBFXLU010000217.1	37846	38579	KAL2834679.1
JBFXLU010000217.1	38921	40623	KAL2834680.1
JBFXLU010000217.1	41120	45014	KAL2834681.1
JBFXLU010000217.1	46318	52832	KAL2834682.1
JBFXLU010000217.1	53476	54596	KAL2834683.1
JBFXLU010000217.1	55090	56081	KAL2834684.1
JBFXLU010000217.1	57920	59667	KAL2834685.1
JBFXLU010000217.1	60243	61522	KAL2834686.1
JBFXLU010000217.1	62995	63526	KAL2834687.1
JBFXLU010000218.1	1426	3705	KAL2834644.1
JBFXLU010000218.1	4414	6576	KAL2834645.1
JBFXLU010000218.1	6985	8729	KAL2834646.1
JBFXLU010000218.1	9327	13181	KAL2834647.1
JBFXLU010000218.1	13448	14778	KAL2834648.1
JBFXLU010000218.1	15241	15736	KAL2834649.1
JBFXLU010000218.1	15791	16106	KAL2834650.1
JBFXLU010000218.1	17283	18269	KAL2834651.1
JBFXLU010000218.1	22489	25643	KAL2834652.1
JBFXLU010000218.1	25738	26203	KAL2834653.1
JBFXLU010000218.1	29263	30935	KAL2834654.1
JBFXLU010000218.1	31616	34098	KAL2834655.1
JBFXLU010000218.1	34831	36928	KAL2834656.1
JBFXLU010000218.1	38150	40161	KAL2834657.1
JBFXLU010000218.1	41829	42693	KAL2834658.1
JBFXLU010000218.1	43378	44629	KAL2834659.1
JBFXLU010000218.1	45903	47817	KAL2834660.1
JBFXLU010000218.1	48326	49005	KAL2834661.1
JBFXLU010000218.1	50230	51568	KAL2834662.1
JBFXLU010000218.1	53007	57808	KAL2834663.1
JBFXLU010000218.1	58463	60624	KAL2834664.1
JBFXLU010000218.1	62328	63157	KAL2834665.1
JBFXLU010000219.1	1507	3174	KAL2834620.1
JBFXLU010000219.1	5109	6177	KAL2834621.1
JBFXLU010000219.1	7769	9284	KAL2834622.1
JBFXLU010000219.1	10938	12603	KAL2834623.1
JBFXLU010000219.1	14770	15663	KAL2834624.1
JBFXLU010000219.1	16651	18198	KAL2834625.1
JBFXLU010000219.1	20314	21008	KAL2834626.1
JBFXLU010000219.1	21727	23173	KAL2834627.1
JBFXLU010000219.1	25897	27778	KAL2834628.1
JBFXLU010000219.1	28258	30294	KAL2834629.1
JBFXLU010000219.1	31400	32078	KAL2834630.1
JBFXLU010000219.1	32563	33672	KAL2834631.1
JBFXLU010000219.1	34528	36780	KAL2834632.1
JBFXLU010000219.1	38677	40854	KAL2834633.1
JBFXLU010000219.1	41624	44827	KAL2834634.1
JBFXLU010000219.1	45177	47151	KAL2834635.1
JBFXLU010000219.1	47634	48504	KAL2834636.1
JBFXLU010000219.1	47889	50112	KAL2834637.1
JBFXLU010000219.1	50345	51280	KAL2834638.1
JBFXLU010000219.1	52346	54140	KAL2834639.1
JBFXLU010000219.1	54359	55987	KAL2834640.1
JBFXLU010000219.1	56129	57783	KAL2834641.1
JBFXLU010000219.1	58233	59628	KAL2834642.1
JBFXLU010000219.1	61111	62918	KAL2834643.1
JBFXLU010000220.1	344	5734	KAL2834599.1
JBFXLU010000220.1	7766	9745	KAL2834600.1
JBFXLU010000220.1	10331	12747	KAL2834601.1
JBFXLU010000220.1	15501	17060	KAL2834602.1
JBFXLU010000220.1	17234	19109	KAL2834603.1
JBFXLU010000220.1	19167	20211	KAL2834604.1
JBFXLU010000220.1	20211	21135	KAL2834605.1
JBFXLU010000220.1	21103	25750	KAL2834606.1
JBFXLU010000220.1	27321	29452	KAL2834607.1
JBFXLU010000220.1	29725	31344	KAL2834608.1
JBFXLU010000220.1	31190	33432	KAL2834609.1
JBFXLU010000220.1	33545	36450	KAL2834610.1
JBFXLU010000220.1	36794	38016	KAL2834611.1
JBFXLU010000220.1	38179	43754	KAL2834612.1
JBFXLU010000220.1	44307	45179	KAL2834613.1
JBFXLU010000220.1	45272	47708	KAL2834614.1
JBFXLU010000220.1	48254	49995	KAL2834615.1
JBFXLU010000220.1	49889	51357	KAL2834616.1
JBFXLU010000220.1	51438	52376	KAL2834617.1
JBFXLU010000220.1	52948	57339	KAL2834618.1
JBFXLU010000220.1	58347	60227	KAL2834619.1
JBFXLU010000221.1	14769	18369	KAL2834586.1
JBFXLU010000221.1	22330	25884	KAL2834587.1
JBFXLU010000221.1	25394	27857	KAL2834588.1
JBFXLU010000221.1	35577	37944	KAL2834589.1
JBFXLU010000221.1	43437	46099	KAL2834590.1
JBFXLU010000221.1	47020	48754	KAL2834591.1
JBFXLU010000221.1	49657	50200	KAL2834592.1
JBFXLU010000221.1	50444	51473	KAL2834593.1
JBFXLU010000221.1	51646	53137	KAL2834594.1
JBFXLU010000221.1	54100	54685	KAL2834595.1
JBFXLU010000221.1	57471	58207	KAL2834596.1
JBFXLU010000221.1	58900	59561	KAL2834597.1
JBFXLU010000221.1	60888	62735	KAL2834598.1
JBFXLU010000222.1	127	787	KAL2834556.1
JBFXLU010000222.1	857	1995	KAL2834557.1
JBFXLU010000222.1	1497	3318	KAL2834558.1
JBFXLU010000222.1	3645	4752	KAL2834559.1
JBFXLU010000222.1	4786	6548	KAL2834560.1
JBFXLU010000222.1	6701	8491	KAL2834561.1
JBFXLU010000222.1	8763	10866	KAL2834562.1
JBFXLU010000222.1	11126	13035	KAL2834563.1
JBFXLU010000222.1	13552	15522	KAL2834564.1
JBFXLU010000222.1	15994	17863	KAL2834565.1
JBFXLU010000222.1	18286	19416	KAL2834566.1
JBFXLU010000222.1	19569	21335	KAL2834567.1
JBFXLU010000222.1	23109	25444	KAL2834568.1
JBFXLU010000222.1	25991	27196	KAL2834569.1
JBFXLU010000222.1	27052	29002	KAL2834570.1
JBFXLU010000222.1	29302	29607	KAL2834571.1
JBFXLU010000222.1	30056	31446	KAL2834572.1
JBFXLU010000222.1	31534	35661	KAL2834573.1
JBFXLU010000222.1	35871	36869	KAL2834574.1
JBFXLU010000222.1	39504	40702	KAL2834575.1
JBFXLU010000222.1	47496	50038	KAL2834576.1
JBFXLU010000222.1	50227	51728	KAL2834577.1
JBFXLU010000222.1	51789	52584	KAL2834578.1
JBFXLU010000222.1	52584	54189	KAL2834579.1
JBFXLU010000222.1	54452	56347	KAL2834580.1
JBFXLU010000222.1	56072	56801	KAL2834581.1
JBFXLU010000222.1	56841	58861	KAL2834582.1
JBFXLU010000222.1	59174	59594	KAL2834583.1
JBFXLU010000222.1	61114	61651	KAL2834584.1
JBFXLU010000222.1	62073	62451	KAL2834585.1
JBFXLU010000223.1	0	1025	KAL2834533.1
JBFXLU010000223.1	1888	4469	KAL2834534.1
JBFXLU010000223.1	5818	8644	KAL2834535.1
JBFXLU010000223.1	9379	11628	KAL2834536.1
JBFXLU010000223.1	11754	13976	KAL2834537.1
JBFXLU010000223.1	14065	15176	KAL2834538.1
JBFXLU010000223.1	15176	16458	KAL2834539.1
JBFXLU010000223.1	17614	19540	KAL2834540.1
JBFXLU010000223.1	19770	22259	KAL2834541.1
JBFXLU010000223.1	21788	24579	KAL2834542.1
JBFXLU010000223.1	24917	25698	KAL2834543.1
JBFXLU010000223.1	25534	29716	KAL2834544.1
JBFXLU010000223.1	29877	31434	KAL2834545.1
JBFXLU010000223.1	33322	39756	KAL2834546.1
JBFXLU010000223.1	39934	41275	KAL2834547.1
JBFXLU010000223.1	41726	42827	KAL2834548.1
JBFXLU010000223.1	44230	45390	KAL2834549.1
JBFXLU010000223.1	45448	47217	KAL2834550.1
JBFXLU010000223.1	47527	49442	KAL2834551.1
JBFXLU010000223.1	50316	53200	KAL2834552.1
JBFXLU010000223.1	56117	57347	KAL2834553.1
JBFXLU010000223.1	57347	59536	KAL2834554.1
JBFXLU010000223.1	60056	62041	KAL2834555.1
JBFXLU010000224.1	2277	3337	KAL2834151.1
JBFXLU010000224.1	3493	5233	KAL2834152.1
JBFXLU010000224.1	7394	8017	KAL2834153.1
JBFXLU010000224.1	10633	12355	KAL2834154.1
JBFXLU010000224.1	12867	14021	KAL2834155.1
JBFXLU010000224.1	14418	15221	KAL2834156.1
JBFXLU010000224.1	15391	16377	KAL2834157.1
JBFXLU010000224.1	17646	19480	KAL2834158.1
JBFXLU010000224.1	21690	23239	KAL2834159.1
JBFXLU010000224.1	23812	25139	KAL2834160.1
JBFXLU010000224.1	26179	28188	KAL2834161.1
JBFXLU010000224.1	32407	34044	KAL2834162.1
JBFXLU010000224.1	34921	37279	KAL2834163.1
JBFXLU010000224.1	38868	40946	KAL2834164.1
JBFXLU010000224.1	42342	42711	KAL2834165.1
JBFXLU010000224.1	44061	44787	KAL2834166.1
JBFXLU010000224.1	45339	47281	KAL2834167.1
JBFXLU010000224.1	48012	49072	KAL2834168.1
JBFXLU010000224.1	55292	55579	KAL2834169.1
JBFXLU010000224.1	55729	56686	KAL2834170.1
JBFXLU010000224.1	61811	62175	KAL2834171.1
JBFXLU010000225.1	988	2354	KAL2834132.1
JBFXLU010000225.1	2964	3865	KAL2834133.1
JBFXLU010000225.1	4565	7351	KAL2834134.1
JBFXLU010000225.1	6849	8558	KAL2834135.1
JBFXLU010000225.1	9016	10207	KAL2834136.1
JBFXLU010000225.1	10334	11567	KAL2834137.1
JBFXLU010000225.1	14443	14775	KAL2834138.1
JBFXLU010000225.1	15707	17681	KAL2834139.1
JBFXLU010000225.1	18937	20974	KAL2834140.1
JBFXLU010000225.1	22478	24602	KAL2834141.1
JBFXLU010000225.1	25177	27267	KAL2834142.1
JBFXLU010000225.1	27412	28571	KAL2834143.1
JBFXLU010000225.1	29179	30374	KAL2834144.1
JBFXLU010000225.1	32045	33824	KAL2834145.1
JBFXLU010000225.1	37547	38191	KAL2834146.1
JBFXLU010000225.1	38555	41337	KAL2834147.1
JBFXLU010000225.1	42373	46526	KAL2834148.1
JBFXLU010000225.1	47097	53919	KAL2834149.1
JBFXLU010000225.1	57589	59489	KAL2834150.1
JBFXLU010000226.1	4483	6944	KAL2834119.1
JBFXLU010000226.1	14445	18762	KAL2834120.1
JBFXLU010000226.1	22406	23924	KAL2834121.1
JBFXLU010000226.1	25165	25764	KAL2834122.1
JBFXLU010000226.1	28942	30183	KAL2834123.1
JBFXLU010000226.1	31009	33034	KAL2834124.1
JBFXLU010000226.1	33453	35260	KAL2834125.1
JBFXLU010000226.1	35985	38669	KAL2834126.1
JBFXLU010000226.1	39079	40115	KAL2834127.1
JBFXLU010000226.1	42745	44788	KAL2834128.1
JBFXLU010000226.1	47611	49922	KAL2834129.1
JBFXLU010000226.1	50915	52745	KAL2834130.1
JBFXLU010000226.1	59816	60335	KAL2834131.1
JBFXLU010000227.1	1368	2837	KAL2834095.1
JBFXLU010000227.1	3140	4426	KAL2834096.1
JBFXLU010000227.1	6655	7476	KAL2834097.1
JBFXLU010000227.1	8194	11636	KAL2834098.1
JBFXLU010000227.1	11507	12683	KAL2834099.1
JBFXLU010000227.1	12684	13787	KAL2834100.1
JBFXLU010000227.1	13924	15290	KAL2834101.1
JBFXLU010000227.1	15157	16646	KAL2834102.1
JBFXLU010000227.1	17025	21179	KAL2834103.1
JBFXLU010000227.1	21658	23599	KAL2834104.1
JBFXLU010000227.1	24102	24590	KAL2834105.1
JBFXLU010000227.1	25468	26904	KAL2834106.1
JBFXLU010000227.1	28107	29561	KAL2834107.1
JBFXLU010000227.1	30049	32164	KAL2834108.1
JBFXLU010000227.1	32469	33105	KAL2834109.1
JBFXLU010000227.1	34821	37228	KAL2834110.1
JBFXLU010000227.1	37958	39396	KAL2834111.1
JBFXLU010000227.1	39743	41193	KAL2834112.1
JBFXLU010000227.1	41256	42524	KAL2834113.1
JBFXLU010000227.1	44778	46874	KAL2834114.1
JBFXLU010000227.1	47949	50229	KAL2834115.1
JBFXLU010000227.1	51278	56042	KAL2834116.1
JBFXLU010000227.1	56983	59737	KAL2834117.1
JBFXLU010000227.1	60254	61385	KAL2834118.1
JBFXLU010000228.1	1007	2598	KAL2834076.1
JBFXLU010000228.1	2740	6305	KAL2834077.1
JBFXLU010000228.1	6437	9028	KAL2834078.1
JBFXLU010000228.1	9429	11359	KAL2834079.1
JBFXLU010000228.1	13276	14558	KAL2834080.1
JBFXLU010000228.1	15375	17620	KAL2834081.1
JBFXLU010000228.1	18068	19454	KAL2834082.1
JBFXLU010000228.1	19956	23519	KAL2834083.1
JBFXLU010000228.1	23957	28128	KAL2834084.1
JBFXLU010000228.1	28278	29942	KAL2834085.1
JBFXLU010000228.1	30148	32194	KAL2834086.1
JBFXLU010000228.1	32332	33504	KAL2834087.1
JBFXLU010000228.1	37055	38088	KAL2834088.1
JBFXLU010000228.1	38905	41693	KAL2834089.1
JBFXLU010000228.1	41848	43517	KAL2834090.1
JBFXLU010000228.1	43571	46508	KAL2834091.1
JBFXLU010000228.1	46764	47682	KAL2834092.1
JBFXLU010000228.1	51355	52277	KAL2834093.1
JBFXLU010000228.1	59715	60485	KAL2834094.1
JBFXLU010000229.1	0	1854	KAL2834052.1
JBFXLU010000229.1	1899	2659	KAL2834053.1
JBFXLU010000229.1	4352	6772	KAL2834054.1
JBFXLU010000229.1	7675	8278	KAL2834055.1
JBFXLU010000229.1	8115	9679	KAL2834056.1
JBFXLU010000229.1	10308	11364	KAL2834057.1
JBFXLU010000229.1	11571	13525	KAL2834058.1
JBFXLU010000229.1	13607	19096	KAL2834059.1
JBFXLU010000229.1	19532	21847	KAL2834060.1
JBFXLU010000229.1	21901	26282	KAL2834061.1
JBFXLU010000229.1	26172	26951	KAL2834062.1
JBFXLU010000229.1	29135	30494	KAL2834063.1
JBFXLU010000229.1	31640	32909	KAL2834064.1
JBFXLU010000229.1	34507	36046	KAL2834065.1
JBFXLU010000229.1	37105	39256	KAL2834066.1
JBFXLU010000229.1	39393	40461	KAL2834067.1
JBFXLU010000229.1	41711	43507	KAL2834068.1
JBFXLU010000229.1	43620	44345	KAL2834069.1
JBFXLU010000229.1	45078	46178	KAL2834070.1
JBFXLU010000229.1	46731	50597	KAL2834071.1
JBFXLU010000229.1	51438	53177	KAL2834072.1
JBFXLU010000229.1	52194	53177	KAL2834073.1
JBFXLU010000229.1	53415	54593	KAL2834074.1
JBFXLU010000229.1	54616	58710	KAL2834075.1
JBFXLU010000230.1	8124	11257	KAL2834033.1
JBFXLU010000230.1	8124	8558	KAL2834034.1
JBFXLU010000230.1	11347	12946	KAL2834035.1
JBFXLU010000230.1	13813	14302	KAL2834036.1
JBFXLU010000230.1	14422	15689	KAL2834037.1
JBFXLU010000230.1	17878	20698	KAL2834038.1
JBFXLU010000230.1	25859	28574	KAL2834039.1
JBFXLU010000230.1	29048	32858	KAL2834040.1
JBFXLU010000230.1	33490	35982	KAL2834041.1
JBFXLU010000230.1	36237	37058	KAL2834042.1
JBFXLU010000230.1	37058	41343	KAL2834043.1
JBFXLU010000230.1	42173	43666	KAL2834044.1
JBFXLU010000230.1	46125	47967	KAL2834045.1
JBFXLU010000230.1	48511	49510	KAL2834046.1
JBFXLU010000230.1	49647	52105	KAL2834047.1
JBFXLU010000230.1	52629	54259	KAL2834048.1
JBFXLU010000230.1	55335	57696	KAL2834049.1
JBFXLU010000230.1	57697	59240	KAL2834050.1
JBFXLU010000230.1	59107	60620	KAL2834051.1
JBFXLU010000231.1	0	558	KAL2834003.1
JBFXLU010000231.1	552	2335	KAL2834004.1
JBFXLU010000231.1	2515	2947	KAL2834005.1
JBFXLU010000231.1	3252	5601	KAL2834006.1
JBFXLU010000231.1	6103	9660	KAL2834007.1
JBFXLU010000231.1	10179	12907	KAL2834008.1
JBFXLU010000231.1	12718	14649	KAL2834009.1
JBFXLU010000231.1	14650	16856	KAL2834010.1
JBFXLU010000231.1	17027	19370	KAL2834011.1
JBFXLU010000231.1	19550	20004	KAL2834012.1
JBFXLU010000231.1	20485	21733	KAL2834013.1
JBFXLU010000231.1	21834	23517	KAL2834014.1
JBFXLU010000231.1	23698	24845	KAL2834015.1
JBFXLU010000231.1	24818	25765	KAL2834016.1
JBFXLU010000231.1	27185	27537	KAL2834017.1
JBFXLU010000231.1	27928	29401	KAL2834018.1
JBFXLU010000231.1	29456	30861	KAL2834019.1
JBFXLU010000231.1	30789	34667	KAL2834020.1
JBFXLU010000231.1	34667	36200	KAL2834021.1
JBFXLU010000231.1	36200	37909	KAL2834022.1
JBFXLU010000231.1	38273	39539	KAL2834023.1
JBFXLU010000231.1	40417	42863	KAL2834024.1
JBFXLU010000231.1	42864	45295	KAL2834025.1
JBFXLU010000231.1	46869	48689	KAL2834026.1
JBFXLU010000231.1	49407	50574	KAL2834027.1
JBFXLU010000231.1	50775	51924	KAL2834028.1
JBFXLU010000231.1	52403	54807	KAL2834029.1
JBFXLU010000231.1	54866	56015	KAL2834030.1
JBFXLU010000231.1	56793	57571	KAL2834031.1
JBFXLU010000231.1	57609	58675	KAL2834032.1
JBFXLU010000232.1	290	2205	KAL2833981.1
JBFXLU010000232.1	2849	4574	KAL2833982.1
JBFXLU010000232.1	5205	5528	KAL2833983.1
JBFXLU010000232.1	5532	7738	KAL2833984.1
JBFXLU010000232.1	8046	9659	KAL2833985.1
JBFXLU010000232.1	9706	15059	KAL2833986.1
JBFXLU010000232.1	15680	17846	KAL2833987.1
JBFXLU010000232.1	17960	20199	KAL2833988.1
JBFXLU010000232.1	20009	20548	KAL2833989.1
JBFXLU010000232.1	22424	24298	KAL2833990.1
JBFXLU010000232.1	24424	26095	KAL2833991.1
JBFXLU010000232.1	26544	28751	KAL2833992.1
JBFXLU010000232.1	29170	31063	KAL2833993.1
JBFXLU010000232.1	32966	34702	KAL2833994.1
JBFXLU010000232.1	35217	36592	KAL2833995.1
JBFXLU010000232.1	37040	37827	KAL2833996.1
JBFXLU010000232.1	40410	41390	KAL2833997.1
JBFXLU010000232.1	42357	44580	KAL2833998.1
JBFXLU010000232.1	45269	47500	KAL2833999.1
JBFXLU010000232.1	46831	47500	KAL2834000.1
JBFXLU010000232.1	50344	51238	KAL2834001.1
JBFXLU010000232.1	53165	54298	KAL2834002.1
JBFXLU010000233.1	1744	3284	KAL2833963.1
JBFXLU010000233.1	3741	12908	KAL2833964.1
JBFXLU010000233.1	12985	16803	KAL2833965.1
JBFXLU010000233.1	17294	18859	KAL2833966.1
JBFXLU010000233.1	19320	21088	KAL2833967.1
JBFXLU010000233.1	22317	24018	KAL2833968.1
JBFXLU010000233.1	24439	27407	KAL2833969.1
JBFXLU010000233.1	27987	29690	KAL2833970.1
JBFXLU010000233.1	29934	31650	KAL2833971.1
JBFXLU010000233.1	32168	33791	KAL2833972.1
JBFXLU010000233.1	36140	38112	KAL2833973.1
JBFXLU010000233.1	38265	40149	KAL2833974.1
JBFXLU010000233.1	39977	42804	KAL2833975.1
JBFXLU010000233.1	43552	45349	KAL2833976.1
JBFXLU010000233.1	44550	45349	KAL2833977.1
JBFXLU010000233.1	46815	47541	KAL2833978.1
JBFXLU010000233.1	49868	51662	KAL2833979.1
JBFXLU010000233.1	54085	58884	KAL2833980.1
JBFXLU010000234.1	870	1885	KAL2833942.1
JBFXLU010000234.1	2722	3624	KAL2833943.1
JBFXLU010000234.1	4180	5296	KAL2833944.1
JBFXLU010000234.1	8289	8875	KAL2833945.1
JBFXLU010000234.1	9238	10549	KAL2833946.1
JBFXLU010000234.1	10696	12679	KAL2833947.1
JBFXLU010000234.1	14101	15675	KAL2833948.1
JBFXLU010000234.1	16820	19271	KAL2833949.1
JBFXLU010000234.1	21327	23449	KAL2833950.1
JBFXLU010000234.1	24267	24744	KAL2833951.1
JBFXLU010000234.1	26748	28175	KAL2833952.1
JBFXLU010000234.1	28451	30368	KAL2833953.1
JBFXLU010000234.1	32490	33483	KAL2833954.1
JBFXLU010000234.1	35231	36083	KAL2833955.1
JBFXLU010000234.1	37789	40314	KAL2833956.1
JBFXLU010000234.1	40725	42359	KAL2833957.1
JBFXLU010000234.1	42634	43445	KAL2833958.1
JBFXLU010000234.1	43710	45379	KAL2833959.1
JBFXLU010000234.1	48294	48954	KAL2833960.1
JBFXLU010000234.1	51687	53882	KAL2833961.1
JBFXLU010000234.1	54947	55841	KAL2833962.1
JBFXLU010000235.1	543	2972	KAL2833919.1
JBFXLU010000235.1	4412	8024	KAL2833920.1
JBFXLU010000235.1	8894	12254	KAL2833921.1
JBFXLU010000235.1	12552	13504	KAL2833922.1
JBFXLU010000235.1	13505	14010	KAL2833923.1
JBFXLU010000235.1	14465	16554	KAL2833924.1
JBFXLU010000235.1	17100	19432	KAL2833925.1
JBFXLU010000235.1	19824	21576	KAL2833926.1
JBFXLU010000235.1	21910	23072	KAL2833927.1
JBFXLU010000235.1	23072	24163	KAL2833928.1
JBFXLU010000235.1	24223	25623	KAL2833929.1
JBFXLU010000235.1	26110	26939	KAL2833930.1
JBFXLU010000235.1	28827	30929	KAL2833931.1
JBFXLU010000235.1	31896	32653	KAL2833932.1
JBFXLU010000235.1	33858	36137	KAL2833933.1
JBFXLU010000235.1	36981	39652	KAL2833934.1
JBFXLU010000235.1	39913	41402	KAL2833935.1
JBFXLU010000235.1	42267	44852	KAL2833936.1
JBFXLU010000235.1	44946	48032	KAL2833937.1
JBFXLU010000235.1	48577	52946	KAL2833938.1
JBFXLU010000235.1	53087	54382	KAL2833939.1
JBFXLU010000235.1	54519	55767	KAL2833940.1
JBFXLU010000235.1	55629	58069	KAL2833941.1
JBFXLU010000236.1	275	2423	KAL2833639.1
JBFXLU010000236.1	5350	6429	KAL2833640.1
JBFXLU010000236.1	7847	11554	KAL2833641.1
JBFXLU010000236.1	11998	13113	KAL2833642.1
JBFXLU010000236.1	13424	14373	KAL2833643.1
JBFXLU010000236.1	14415	15344	KAL2833644.1
JBFXLU010000236.1	15443	16411	KAL2833645.1
JBFXLU010000236.1	16411	19280	KAL2833646.1
JBFXLU010000236.1	19883	22602	KAL2833647.1
JBFXLU010000236.1	22450	24530	KAL2833648.1
JBFXLU010000236.1	25036	26441	KAL2833649.1
JBFXLU010000236.1	26440	27391	KAL2833650.1
JBFXLU010000236.1	27737	29294	KAL2833651.1
JBFXLU010000236.1	29381	30496	KAL2833652.1
JBFXLU010000236.1	30628	31721	KAL2833653.1
JBFXLU010000236.1	31639	33043	KAL2833654.1
JBFXLU010000236.1	33042	35300	KAL2833655.1
JBFXLU010000236.1	35572	36848	KAL2833656.1
JBFXLU010000236.1	37301	38339	KAL2833657.1
JBFXLU010000236.1	38104	39852	KAL2833658.1
JBFXLU010000236.1	40560	45108	KAL2833659.1
JBFXLU010000236.1	45266	46775	KAL2833660.1
JBFXLU010000236.1	46950	49004	KAL2833661.1
JBFXLU010000237.1	0	1140	KAL2833614.1
JBFXLU010000237.1	1923	3092	KAL2833615.1
JBFXLU010000237.1	3093	5070	KAL2833616.1
JBFXLU010000237.1	5146	6514	KAL2833617.1
JBFXLU010000237.1	10058	10486	KAL2833618.1
JBFXLU010000237.1	11105	11990	KAL2833619.1
JBFXLU010000237.1	12828	13227	KAL2833620.1
JBFXLU010000237.1	13279	14652	KAL2833621.1
JBFXLU010000237.1	14866	22786	KAL2833622.1
JBFXLU010000237.1	23233	24974	KAL2833623.1
JBFXLU010000237.1	25769	27849	KAL2833624.1
JBFXLU010000237.1	28160	29654	KAL2833625.1
JBFXLU010000237.1	29903	31976	KAL2833626.1
JBFXLU010000237.1	32546	34245	KAL2833627.1
JBFXLU010000237.1	34676	36561	KAL2833628.1
JBFXLU010000237.1	36931	38010	KAL2833629.1
JBFXLU010000237.1	38274	39727	KAL2833630.1
JBFXLU010000237.1	42017	43020	KAL2833631.1
JBFXLU010000237.1	43621	44925	KAL2833632.1
JBFXLU010000237.1	46688	48643	KAL2833633.1
JBFXLU010000237.1	48976	50706	KAL2833634.1
JBFXLU010000237.1	50537	52188	KAL2833635.1
JBFXLU010000237.1	52257	54344	KAL2833636.1
JBFXLU010000237.1	54446	55349	KAL2833637.1
JBFXLU010000237.1	55238	57430	KAL2833638.1
JBFXLU010000238.1	1108	3104	KAL2833594.1
JBFXLU010000238.1	4867	6004	KAL2833595.1
JBFXLU010000238.1	6445	7632	KAL2833596.1
JBFXLU010000238.1	8291	8911	KAL2833597.1
JBFXLU010000238.1	9356	9905	KAL2833598.1
JBFXLU010000238.1	9901	11737	KAL2833599.1
JBFXLU010000238.1	11797	12579	KAL2833600.1
JBFXLU010000238.1	14584	15746	KAL2833601.1
JBFXLU010000238.1	16960	18055	KAL2833602.1
JBFXLU010000238.1	20392	21363	KAL2833603.1
JBFXLU010000238.1	21763	26094	KAL2833604.1
JBFXLU010000238.1	26668	29210	KAL2833605.1
JBFXLU010000238.1	29599	31919	KAL2833606.1
JBFXLU010000238.1	32063	34529	KAL2833607.1
JBFXLU010000238.1	34717	36536	KAL2833608.1
JBFXLU010000238.1	37133	38180	KAL2833609.1
JBFXLU010000238.1	39247	41707	KAL2833610.1
JBFXLU010000238.1	42356	44430	KAL2833611.1
JBFXLU010000238.1	44746	50834	KAL2833612.1
JBFXLU010000238.1	54130	56464	KAL2833613.1
JBFXLU010000239.1	360	1845	KAL2833569.1
JBFXLU010000239.1	1744	2849	KAL2833570.1
JBFXLU010000239.1	5248	5710	KAL2833571.1
JBFXLU010000239.1	7737	9114	KAL2833572.1
JBFXLU010000239.1	9546	11906	KAL2833573.1
JBFXLU010000239.1	13226	14251	KAL2833574.1
JBFXLU010000239.1	14692	15784	KAL2833575.1
JBFXLU010000239.1	16467	18307	KAL2833576.1
JBFXLU010000239.1	19029	19530	KAL2833577.1
JBFXLU010000239.1	20434	21349	KAL2833578.1
JBFXLU010000239.1	21354	22934	KAL2833579.1
JBFXLU010000239.1	24095	24783	KAL2833580.1
JBFXLU010000239.1	24862	26723	KAL2833581.1
JBFXLU010000239.1	26862	28644	KAL2833582.1
JBFXLU010000239.1	29522	31228	KAL2833583.1
JBFXLU010000239.1	32043	33059	KAL2833584.1
JBFXLU010000239.1	34749	36769	KAL2833585.1
JBFXLU010000239.1	39147	40493	KAL2833586.1
JBFXLU010000239.1	40235	44009	KAL2833587.1
JBFXLU010000239.1	45638	49057	KAL2833588.1
JBFXLU010000239.1	49441	51393	KAL2833589.1
JBFXLU010000239.1	51526	52172	KAL2833590.1
JBFXLU010000239.1	52798	53792	KAL2833591.1
JBFXLU010000239.1	54345	55745	KAL2833592.1
JBFXLU010000239.1	55955	57118	KAL2833593.1
JBFXLU010000240.1	201	1212	KAL2833547.1
JBFXLU010000240.1	1370	3640	KAL2833548.1
JBFXLU010000240.1	3795	5914	KAL2833549.1
JBFXLU010000240.1	7562	8592	KAL2833550.1
JBFXLU010000240.1	8900	10728	KAL2833551.1
JBFXLU010000240.1	10973	12423	KAL2833552.1
JBFXLU010000240.1	12807	15593	KAL2833553.1
JBFXLU010000240.1	15692	17210	KAL2833554.1
JBFXLU010000240.1	19716	22551	KAL2833555.1
JBFXLU010000240.1	23053	25219	KAL2833556.1
JBFXLU010000240.1	25106	27492	KAL2833557.1
JBFXLU010000240.1	27849	28558	KAL2833558.1
JBFXLU010000240.1	28255	31775	KAL2833559.1
JBFXLU010000240.1	34632	35792	KAL2833560.1
JBFXLU010000240.1	36923	38733	KAL2833561.1
JBFXLU010000240.1	38869	40201	KAL2833562.1
JBFXLU010000240.1	40724	44861	KAL2833563.1
JBFXLU010000240.1	46889	47821	KAL2833564.1
JBFXLU010000240.1	47669	49094	KAL2833565.1
JBFXLU010000240.1	50617	54488	KAL2833566.1
JBFXLU010000240.1	55035	55815	KAL2833567.1
JBFXLU010000240.1	56243	56777	KAL2833568.1
JBFXLU010000241.1	1004	2151	KAL2833530.1
JBFXLU010000241.1	3358	5641	KAL2833531.1
JBFXLU010000241.1	5836	11299	KAL2833532.1
JBFXLU010000241.1	12496	14949	KAL2833533.1
JBFXLU010000241.1	14619	20781	KAL2833534.1
JBFXLU010000241.1	21639	22893	KAL2833535.1
JBFXLU010000241.1	23129	26264	KAL2833536.1
JBFXLU010000241.1	25653	26264	KAL2833537.1
JBFXLU010000241.1	26415	27709	KAL2833538.1
JBFXLU010000241.1	27745	31393	KAL2833539.1
JBFXLU010000241.1	31492	33428	KAL2833540.1
JBFXLU010000241.1	33684	36509	KAL2833541.1
JBFXLU010000241.1	36645	38818	KAL2833542.1
JBFXLU010000241.1	39972	40862	KAL2833543.1
JBFXLU010000241.1	41253	43506	KAL2833544.1
JBFXLU010000241.1	45185	50318	KAL2833545.1
JBFXLU010000241.1	50945	54163	KAL2833546.1
JBFXLU010000242.1	1841	3727	KAL2833511.1
JBFXLU010000242.1	8072	9459	KAL2833512.1
JBFXLU010000242.1	10635	12426	KAL2833513.1
JBFXLU010000242.1	14899	15274	KAL2833514.1
JBFXLU010000242.1	16486	17496	KAL2833515.1
JBFXLU010000242.1	19306	21986	KAL2833516.1
JBFXLU010000242.1	24815	25855	KAL2833517.1
JBFXLU010000242.1	26383	28731	KAL2833518.1
JBFXLU010000242.1	29276	30252	KAL2833519.1
JBFXLU010000242.1	32188	33837	KAL2833520.1
JBFXLU010000242.1	36416	37930	KAL2833521.1
JBFXLU010000242.1	38222	40210	KAL2833522.1
JBFXLU010000242.1	40713	42628	KAL2833523.1
JBFXLU010000242.1	43317	44877	KAL2833524.1
JBFXLU010000242.1	45621	47039	KAL2833525.1
JBFXLU010000242.1	48295	50045	KAL2833526.1
JBFXLU010000242.1	51501	53265	KAL2833527.1
JBFXLU010000242.1	53604	55120	KAL2833528.1
JBFXLU010000242.1	55719	56182	KAL2833529.1
JBFXLU010000243.1	644	2410	KAL2833487.1
JBFXLU010000243.1	2410	3987	KAL2833488.1
JBFXLU010000243.1	4096	5550	KAL2833489.1
JBFXLU010000243.1	6327	9997	KAL2833490.1
JBFXLU010000243.1	10493	11963	KAL2833491.1
JBFXLU010000243.1	12299	14060	KAL2833492.1
JBFXLU010000243.1	13743	16162	KAL2833493.1
JBFXLU010000243.1	16929	19246	KAL2833494.1
JBFXLU010000243.1	19241	21177	KAL2833495.1
JBFXLU010000243.1	22124	23097	KAL2833496.1
JBFXLU010000243.1	25057	26279	KAL2833497.1
JBFXLU010000243.1	26429	27562	KAL2833498.1
JBFXLU010000243.1	28183	30671	KAL2833499.1
JBFXLU010000243.1	30884	32381	KAL2833500.1
JBFXLU010000243.1	32370	35136	KAL2833501.1
JBFXLU010000243.1	37040	40140	KAL2833502.1
JBFXLU010000243.1	40241	41846	KAL2833503.1
JBFXLU010000243.1	42047	44690	KAL2833504.1
JBFXLU010000243.1	44935	46790	KAL2833505.1
JBFXLU010000243.1	47350	48592	KAL2833506.1
JBFXLU010000243.1	49554	50326	KAL2833507.1
JBFXLU010000243.1	51608	52772	KAL2833508.1
JBFXLU010000243.1	52909	54041	KAL2833509.1
JBFXLU010000243.1	54041	56200	KAL2833510.1
JBFXLU010000244.1	37	1150	KAL2833466.1
JBFXLU010000244.1	1920	4048	KAL2833467.1
JBFXLU010000244.1	4410	5394	KAL2833468.1
JBFXLU010000244.1	5421	5901	KAL2833469.1
JBFXLU010000244.1	6582	7798	KAL2833470.1
JBFXLU010000244.1	9926	10764	KAL2833471.1
JBFXLU010000244.1	11543	12363	KAL2833472.1
JBFXLU010000244.1	13816	15524	KAL2833473.1
JBFXLU010000244.1	16120	18480	KAL2833474.1
JBFXLU010000244.1	19948	22648	KAL2833475.1
JBFXLU010000244.1	22952	25035	KAL2833476.1
JBFXLU010000244.1	27517	29623	KAL2833477.1
JBFXLU010000244.1	30985	31324	KAL2833478.1
JBFXLU010000244.1	33389	34665	KAL2833479.1
JBFXLU010000244.1	35839	37203	KAL2833480.1
JBFXLU010000244.1	40085	42082	KAL2833481.1
JBFXLU010000244.1	43644	45693	KAL2833482.1
JBFXLU010000244.1	45504	47836	KAL2833483.1
JBFXLU010000244.1	48005	49075	KAL2833484.1
JBFXLU010000244.1	49869	51537	KAL2833485.1
JBFXLU010000244.1	51734	54530	KAL2833486.1
JBFXLU010000245.1	9	1573	KAL2833195.1
JBFXLU010000245.1	2107	3160	KAL2833196.1
JBFXLU010000245.1	6143	13929	KAL2833197.1
JBFXLU010000245.1	14164	14827	KAL2833198.1
JBFXLU010000245.1	16216	17306	KAL2833199.1
JBFXLU010000245.1	18740	20527	KAL2833200.1
JBFXLU010000245.1	20528	21348	KAL2833201.1
JBFXLU010000245.1	21742	23768	KAL2833202.1
JBFXLU010000245.1	24331	26352	KAL2833203.1
JBFXLU010000245.1	26815	28190	KAL2833204.1
JBFXLU010000245.1	28313	31587	KAL2833205.1
JBFXLU010000245.1	31726	32844	KAL2833206.1
JBFXLU010000245.1	33205	35783	KAL2833207.1
JBFXLU010000245.1	37245	40332	KAL2833208.1
JBFXLU010000245.1	42670	45171	KAL2833209.1
JBFXLU010000245.1	45332	47060	KAL2833210.1
JBFXLU010000245.1	47608	48354	KAL2833211.1
JBFXLU010000245.1	48825	50531	KAL2833212.1
JBFXLU010000245.1	50525	53825	KAL2833213.1
JBFXLU010000245.1	54434	56132	KAL2833214.1
JBFXLU010000246.1	592	1429	KAL2833177.1
JBFXLU010000246.1	1916	4394	KAL2833178.1
JBFXLU010000246.1	5280	5628	KAL2833179.1
JBFXLU010000246.1	7854	9282	KAL2833180.1
JBFXLU010000246.1	11456	12408	KAL2833181.1
JBFXLU010000246.1	14815	15292	KAL2833182.1
JBFXLU010000246.1	16581	18206	KAL2833183.1
JBFXLU010000246.1	19132	22217	KAL2833184.1
JBFXLU010000246.1	28250	29309	KAL2833185.1
JBFXLU010000246.1	29573	31798	KAL2833186.1
JBFXLU010000246.1	32204	33931	KAL2833187.1
JBFXLU010000246.1	37005	37882	KAL2833188.1
JBFXLU010000246.1	40609	41199	KAL2833189.1
JBFXLU010000246.1	42017	43078	KAL2833190.1
JBFXLU010000246.1	43213	48110	KAL2833191.1
JBFXLU010000246.1	48404	51597	KAL2833192.1
JBFXLU010000246.1	51622	53308	KAL2833193.1
JBFXLU010000246.1	53903	55201	KAL2833194.1
JBFXLU010000247.1	439	1017	KAL2833154.1
JBFXLU010000247.1	1402	2619	KAL2833155.1
JBFXLU010000247.1	3281	4394	KAL2833156.1
JBFXLU010000247.1	5729	8800	KAL2833157.1
JBFXLU010000247.1	8676	10891	KAL2833158.1
JBFXLU010000247.1	11005	11455	KAL2833159.1
JBFXLU010000247.1	12140	13978	KAL2833160.1
JBFXLU010000247.1	14547	15803	KAL2833161.1
JBFXLU010000247.1	17952	19329	KAL2833162.1
JBFXLU010000247.1	19812	21668	KAL2833163.1
JBFXLU010000247.1	24320	25197	KAL2833164.1
JBFXLU010000247.1	25516	27843	KAL2833165.1
JBFXLU010000247.1	28133	29964	KAL2833166.1
JBFXLU010000247.1	30263	31429	KAL2833167.1
JBFXLU010000247.1	31429	33773	KAL2833168.1
JBFXLU010000247.1	34899	38060	KAL2833169.1
JBFXLU010000247.1	38046	39816	KAL2833170.1
JBFXLU010000247.1	40076	40379	KAL2833171.1
JBFXLU010000247.1	40882	43733	KAL2833172.1
JBFXLU010000247.1	43792	45123	KAL2833173.1
JBFXLU010000247.1	45207	46283	KAL2833174.1
JBFXLU010000247.1	46802	49502	KAL2833175.1
JBFXLU010000247.1	51945	52995	KAL2833176.1
JBFXLU010000248.1	2876	5423	KAL2833139.1
JBFXLU010000248.1	6254	8527	KAL2833140.1
JBFXLU010000248.1	8432	9511	KAL2833141.1
JBFXLU010000248.1	9511	11025	KAL2833142.1
JBFXLU010000248.1	11192	12918	KAL2833143.1
JBFXLU010000248.1	13879	16664	KAL2833144.1
JBFXLU010000248.1	17094	19408	KAL2833145.1
JBFXLU010000248.1	19408	20370	KAL2833146.1
JBFXLU010000248.1	20467	21606	KAL2833147.1
JBFXLU010000248.1	22385	23273	KAL2833148.1
JBFXLU010000248.1	30007	33273	KAL2833149.1
JBFXLU010000248.1	37801	40382	KAL2833150.1
JBFXLU010000248.1	40526	41804	KAL2833151.1
JBFXLU010000248.1	41724	42868	KAL2833152.1
JBFXLU010000248.1	51363	55993	KAL2833153.1
JBFXLU010000249.1	1256	2685	KAL2833123.1
JBFXLU010000249.1	7519	7849	KAL2833124.1
JBFXLU010000249.1	13976	20348	KAL2833125.1
JBFXLU010000249.1	20753	22247	KAL2833126.1
JBFXLU010000249.1	23519	25474	KAL2833127.1
JBFXLU010000249.1	28790	31257	KAL2833128.1
JBFXLU010000249.1	31238	33526	KAL2833129.1
JBFXLU010000249.1	33394	36928	KAL2833130.1
JBFXLU010000249.1	36959	37676	KAL2833131.1
JBFXLU010000249.1	38303	40176	KAL2833132.1
JBFXLU010000249.1	40226	41246	KAL2833133.1
JBFXLU010000249.1	44256	45902	KAL2833134.1
JBFXLU010000249.1	46059	46847	KAL2833135.1
JBFXLU010000249.1	48094	51841	KAL2833136.1
JBFXLU010000249.1	51955	52798	KAL2833137.1
JBFXLU010000249.1	52471	55060	KAL2833138.1
JBFXLU010000250.1	172	707	KAL2833101.1
JBFXLU010000250.1	698	1576	KAL2833102.1
JBFXLU010000250.1	2483	4742	KAL2833103.1
JBFXLU010000250.1	4468	4875	KAL2833104.1
JBFXLU010000250.1	5358	7290	KAL2833105.1
JBFXLU010000250.1	7884	9726	KAL2833106.1
JBFXLU010000250.1	10995	11571	KAL2833107.1
JBFXLU010000250.1	11431	12756	KAL2833108.1
JBFXLU010000250.1	14189	15409	KAL2833109.1
JBFXLU010000250.1	15660	18864	KAL2833110.1
JBFXLU010000250.1	18580	20111	KAL2833111.1
JBFXLU010000250.1	21804	28298	KAL2833112.1
JBFXLU010000250.1	28594	30961	KAL2833113.1
JBFXLU010000250.1	31729	34098	KAL2833114.1
JBFXLU010000250.1	34815	36836	KAL2833115.1
JBFXLU010000250.1	36778	37418	KAL2833116.1
JBFXLU010000250.1	36805	39018	KAL2833117.1
JBFXLU010000250.1	40475	41284	KAL2833118.1
JBFXLU010000250.1	41287	43391	KAL2833119.1
JBFXLU010000250.1	44020	48155	KAL2833120.1
JBFXLU010000250.1	48769	50785	KAL2833121.1
JBFXLU010000250.1	50832	54295	KAL2833122.1
JBFXLU010000251.1	138	4163	KAL2833083.1
JBFXLU010000251.1	8473	12108	KAL2833084.1
JBFXLU010000251.1	11956	13311	KAL2833085.1
JBFXLU010000251.1	13678	14649	KAL2833086.1
JBFXLU010000251.1	15135	16685	KAL2833087.1
JBFXLU010000251.1	16907	17446	KAL2833088.1
JBFXLU010000251.1	18019	21364	KAL2833089.1
JBFXLU010000251.1	21670	24733	KAL2833090.1
JBFXLU010000251.1	25036	27457	KAL2833091.1
JBFXLU010000251.1	30403	32238	KAL2833092.1
JBFXLU010000251.1	33528	37069	KAL2833093.1
JBFXLU010000251.1	37090	39716	KAL2833094.1
JBFXLU010000251.1	39892	44360	KAL2833095.1
JBFXLU010000251.1	44531	44980	KAL2833096.1
JBFXLU010000251.1	47533	48072	KAL2833097.1
JBFXLU010000251.1	48017	50297	KAL2833098.1
JBFXLU010000251.1	50647	52096	KAL2833099.1
JBFXLU010000251.1	52099	53521	KAL2833100.1
JBFXLU010000252.1	50	707	KAL2833061.1
JBFXLU010000252.1	1743	2967	KAL2833062.1
JBFXLU010000252.1	3437	5073	KAL2833063.1
JBFXLU010000252.1	5923	6523	KAL2833064.1
JBFXLU010000252.1	8739	10029	KAL2833065.1
JBFXLU010000252.1	10404	11124	KAL2833066.1
JBFXLU010000252.1	11276	13322	KAL2833067.1
JBFXLU010000252.1	13593	15021	KAL2833068.1
JBFXLU010000252.1	15519	16671	KAL2833069.1
JBFXLU010000252.1	16935	24706	KAL2833070.1
JBFXLU010000252.1	26215	28230	KAL2833071.1
JBFXLU010000252.1	29086	30827	KAL2833072.1
JBFXLU010000252.1	31005	32082	KAL2833073.1
JBFXLU010000252.1	33141	33811	KAL2833074.1
JBFXLU010000252.1	34380	37339	KAL2833075.1
JBFXLU010000252.1	37377	38785	KAL2833076.1
JBFXLU010000252.1	41609	43793	KAL2833077.1
JBFXLU010000252.1	44049	45989	KAL2833078.1
JBFXLU010000252.1	46710	48166	KAL2833079.1
JBFXLU010000252.1	49204	50429	KAL2833080.1
JBFXLU010000252.1	50671	51918	KAL2833081.1
JBFXLU010000252.1	51918	53817	KAL2833082.1
JBFXLU010000253.1	635	2748	KAL2832794.1
JBFXLU010000253.1	2956	4331	KAL2832795.1
JBFXLU010000253.1	4333	5896	KAL2832796.1
JBFXLU010000253.1	6181	6932	KAL2832797.1
JBFXLU010000253.1	7476	9831	KAL2832798.1
JBFXLU010000253.1	9941	11188	KAL2832799.1
JBFXLU010000253.1	12076	13837	KAL2832800.1
JBFXLU010000253.1	18766	21865	KAL2832801.1
JBFXLU010000253.1	22391	25020	KAL2832802.1
JBFXLU010000253.1	25412	27327	KAL2832803.1
JBFXLU010000253.1	29800	31182	KAL2832804.1
JBFXLU010000253.1	30795	32624	KAL2832805.1
JBFXLU010000253.1	32983	34399	KAL2832806.1
JBFXLU010000253.1	34399	36874	KAL2832807.1
JBFXLU010000253.1	37179	38229	KAL2832808.1
JBFXLU010000253.1	39679	40550	KAL2832809.1
JBFXLU010000253.1	39933	42899	KAL2832810.1
JBFXLU010000253.1	45349	47492	KAL2832811.1
JBFXLU010000253.1	49292	51139	KAL2832812.1
JBFXLU010000253.1	51330	53357	KAL2832813.1
JBFXLU010000254.1	357	1818	KAL2832771.1
JBFXLU010000254.1	3145	5355	KAL2832772.1
JBFXLU010000254.1	5580	8355	KAL2832773.1
JBFXLU010000254.1	10649	12029	KAL2832774.1
JBFXLU010000254.1	12056	13608	KAL2832775.1
JBFXLU010000254.1	14822	15746	KAL2832776.1
JBFXLU010000254.1	16791	17898	KAL2832777.1
JBFXLU010000254.1	18027	20275	KAL2832778.1
JBFXLU010000254.1	20552	22589	KAL2832779.1
JBFXLU010000254.1	23079	24701	KAL2832780.1
JBFXLU010000254.1	24279	24701	KAL2832781.1
JBFXLU010000254.1	25349	26226	KAL2832782.1
JBFXLU010000254.1	26547	28161	KAL2832783.1
JBFXLU010000254.1	28649	30729	KAL2832784.1
JBFXLU010000254.1	31320	31695	KAL2832785.1
JBFXLU010000254.1	31989	33641	KAL2832786.1
JBFXLU010000254.1	33868	35911	KAL2832787.1
JBFXLU010000254.1	36813	38326	KAL2832788.1
JBFXLU010000254.1	39577	40787	KAL2832789.1
JBFXLU010000254.1	41267	43388	KAL2832790.1
JBFXLU010000254.1	44089	47319	KAL2832791.1
JBFXLU010000254.1	47955	49973	KAL2832792.1
JBFXLU010000254.1	52365	53302	KAL2832793.1
JBFXLU010000255.1	132	415	KAL2832746.1
JBFXLU010000255.1	407	991	KAL2832747.1
JBFXLU010000255.1	3540	4865	KAL2832748.1
JBFXLU010000255.1	6232	7040	KAL2832749.1
JBFXLU010000255.1	7367	9294	KAL2832750.1
JBFXLU010000255.1	9454	12528	KAL2832751.1
JBFXLU010000255.1	12537	17314	KAL2832752.1
JBFXLU010000255.1	18243	20286	KAL2832753.1
JBFXLU010000255.1	20786	23463	KAL2832754.1
JBFXLU010000255.1	23812	25463	KAL2832755.1
JBFXLU010000255.1	25463	27155	KAL2832756.1
JBFXLU010000255.1	27537	28372	KAL2832757.1
JBFXLU010000255.1	28662	29073	KAL2832758.1
JBFXLU010000255.1	29481	30765	KAL2832759.1
JBFXLU010000255.1	32565	34026	KAL2832760.1
JBFXLU010000255.1	34811	36244	KAL2832761.1
JBFXLU010000255.1	37569	39091	KAL2832762.1
JBFXLU010000255.1	39526	40505	KAL2832763.1
JBFXLU010000255.1	40776	42300	KAL2832764.1
JBFXLU010000255.1	42263	43325	KAL2832765.1
JBFXLU010000255.1	43770	45788	KAL2832766.1
JBFXLU010000255.1	45985	47149	KAL2832767.1
JBFXLU010000255.1	49154	50257	KAL2832768.1
JBFXLU010000255.1	50298	51635	KAL2832769.1
JBFXLU010000255.1	52498	52783	KAL2832770.1
JBFXLU010000256.1	12	2243	KAL2832724.1
JBFXLU010000256.1	3224	3711	KAL2832725.1
JBFXLU010000256.1	5045	7317	KAL2832726.1
JBFXLU010000256.1	8311	8973	KAL2832727.1
JBFXLU010000256.1	9467	11079	KAL2832728.1
JBFXLU010000256.1	11138	12834	KAL2832729.1
JBFXLU010000256.1	13168	14937	KAL2832730.1
JBFXLU010000256.1	16465	18501	KAL2832731.1
JBFXLU010000256.1	20100	22062	KAL2832732.1
JBFXLU010000256.1	22189	25088	KAL2832733.1
JBFXLU010000256.1	24852	27034	KAL2832734.1
JBFXLU010000256.1	28161	29860	KAL2832735.1
JBFXLU010000256.1	30089	30838	KAL2832736.1
JBFXLU010000256.1	31602	32307	KAL2832737.1
JBFXLU010000256.1	32374	34027	KAL2832738.1
JBFXLU010000256.1	34203	36077	KAL2832739.1
JBFXLU010000256.1	36204	38462	KAL2832740.1
JBFXLU010000256.1	39175	43135	KAL2832741.1
JBFXLU010000256.1	43439	45359	KAL2832742.1
JBFXLU010000256.1	46867	48749	KAL2832743.1
JBFXLU010000256.1	48921	50289	KAL2832744.1
JBFXLU010000256.1	51418	53065	KAL2832745.1
JBFXLU010000257.1	717	3665	KAL2832704.1
JBFXLU010000257.1	4095	6053	KAL2832705.1
JBFXLU010000257.1	6588	7936	KAL2832706.1
JBFXLU010000257.1	7932	8931	KAL2832707.1
JBFXLU010000257.1	10423	14633	KAL2832708.1
JBFXLU010000257.1	15684	17492	KAL2832709.1
JBFXLU010000257.1	20000	22628	KAL2832710.1
JBFXLU010000257.1	22707	24036	KAL2832711.1
JBFXLU010000257.1	24082	26103	KAL2832712.1
JBFXLU010000257.1	26599	29313	KAL2832713.1
JBFXLU010000257.1	30027	32832	KAL2832714.1
JBFXLU010000257.1	33020	33780	KAL2832715.1
JBFXLU010000257.1	36123	36965	KAL2832716.1
JBFXLU010000257.1	37019	38455	KAL2832717.1
JBFXLU010000257.1	38042	38906	KAL2832718.1
JBFXLU010000257.1	39996	41409	KAL2832719.1
JBFXLU010000257.1	41581	43945	KAL2832720.1
JBFXLU010000257.1	43965	47878	KAL2832721.1
JBFXLU010000257.1	48827	50886	KAL2832722.1
JBFXLU010000257.1	51376	52926	KAL2832723.1
JBFXLU010000258.1	3070	6566	KAL2832681.1
JBFXLU010000258.1	7492	8568	KAL2832682.1
JBFXLU010000258.1	8745	10896	KAL2832683.1
JBFXLU010000258.1	10908	12107	KAL2832684.1
JBFXLU010000258.1	12477	13351	KAL2832685.1
JBFXLU010000258.1	14188	15213	KAL2832686.1
JBFXLU010000258.1	16091	19606	KAL2832687.1
JBFXLU010000258.1	20041	21005	KAL2832688.1
JBFXLU010000258.1	22198	22552	KAL2832689.1
JBFXLU010000258.1	24312	24899	KAL2832690.1
JBFXLU010000258.1	24916	26347	KAL2832691.1
JBFXLU010000258.1	26488	27804	KAL2832692.1
JBFXLU010000258.1	27981	30272	KAL2832693.1
JBFXLU010000258.1	30417	33267	KAL2832694.1
JBFXLU010000258.1	33800	35662	KAL2832695.1
JBFXLU010000258.1	35825	38239	KAL2832696.1
JBFXLU010000258.1	37778	39289	KAL2832697.1
JBFXLU010000258.1	39701	43134	KAL2832698.1
JBFXLU010000258.1	43284	44473	KAL2832699.1
JBFXLU010000258.1	44605	46867	KAL2832700.1
JBFXLU010000258.1	46917	47462	KAL2832701.1
JBFXLU010000258.1	47994	49200	KAL2832702.1
JBFXLU010000258.1	49791	51426	KAL2832703.1
JBFXLU010000259.1	127	1261	KAL2832657.1
JBFXLU010000259.1	2022	3594	KAL2832658.1
JBFXLU010000259.1	4198	5964	KAL2832659.1
JBFXLU010000259.1	7308	8121	KAL2832660.1
JBFXLU010000259.1	8321	10535	KAL2832661.1
JBFXLU010000259.1	10914	13043	KAL2832662.1
JBFXLU010000259.1	14535	16506	KAL2832663.1
JBFXLU010000259.1	18163	18598	KAL2832664.1
JBFXLU010000259.1	20880	22253	KAL2832665.1
JBFXLU010000259.1	22561	24604	KAL2832666.1
JBFXLU010000259.1	24591	25599	KAL2832667.1
JBFXLU010000259.1	25736	26713	KAL2832668.1
JBFXLU010000259.1	27258	29218	KAL2832669.1
JBFXLU010000259.1	29218	32097	KAL2832670.1
JBFXLU010000259.1	32187	34819	KAL2832671.1
JBFXLU010000259.1	35362	37181	KAL2832672.1
JBFXLU010000259.1	37855	38712	KAL2832673.1
JBFXLU010000259.1	39744	40151	KAL2832674.1
JBFXLU010000259.1	41524	42695	KAL2832675.1
JBFXLU010000259.1	42797	43134	KAL2832676.1
JBFXLU010000259.1	45288	46230	KAL2832677.1
JBFXLU010000259.1	46415	47717	KAL2832678.1
JBFXLU010000259.1	48512	50052	KAL2832679.1
JBFXLU010000259.1	50239	52501	KAL2832680.1
JBFXLU010000260.1	87	2880	KAL2832632.1
JBFXLU010000260.1	4301	5477	KAL2832633.1
JBFXLU010000260.1	5386	6883	KAL2832634.1
JBFXLU010000260.1	7021	8524	KAL2832635.1
JBFXLU010000260.1	9444	11233	KAL2832636.1
JBFXLU010000260.1	12130	13293	KAL2832637.1
JBFXLU010000260.1	13194	15853	KAL2832638.1
JBFXLU010000260.1	15846	16907	KAL2832639.1
JBFXLU010000260.1	18057	19228	KAL2832640.1
JBFXLU010000260.1	20264	21469	KAL2832641.1
JBFXLU010000260.1	21879	25629	KAL2832642.1
JBFXLU010000260.1	25910	26546	KAL2832643.1
JBFXLU010000260.1	27279	29128	KAL2832644.1
JBFXLU010000260.1	29483	30784	KAL2832645.1
JBFXLU010000260.1	31272	32088	KAL2832646.1
JBFXLU010000260.1	32397	34125	KAL2832647.1
JBFXLU010000260.1	34505	35416	KAL2832648.1
JBFXLU010000260.1	36058	37027	KAL2832649.1
JBFXLU010000260.1	37357	38743	KAL2832650.1
JBFXLU010000260.1	39144	39762	KAL2832651.1
JBFXLU010000260.1	40552	42462	KAL2832652.1
JBFXLU010000260.1	42730	45141	KAL2832653.1
JBFXLU010000260.1	45262	47593	KAL2832654.1
JBFXLU010000260.1	49465	50073	KAL2832655.1
JBFXLU010000260.1	50029	51716	KAL2832656.1
JBFXLU010000261.1	2996	3390	KAL2832339.1
JBFXLU010000261.1	3900	5386	KAL2832340.1
JBFXLU010000261.1	5386	5908	KAL2832341.1
JBFXLU010000261.1	6265	6658	KAL2832342.1
JBFXLU010000261.1	8366	10111	KAL2832343.1
JBFXLU010000261.1	10659	11161	KAL2832344.1
JBFXLU010000261.1	14100	15875	KAL2832345.1
JBFXLU010000261.1	17309	18913	KAL2832346.1
JBFXLU010000261.1	19716	22211	KAL2832347.1
JBFXLU010000261.1	22390	25046	KAL2832348.1
JBFXLU010000261.1	24689	25262	KAL2832349.1
JBFXLU010000261.1	25046	26390	KAL2832350.1
JBFXLU010000261.1	26556	28875	KAL2832351.1
JBFXLU010000261.1	28913	30021	KAL2832352.1
JBFXLU010000261.1	31242	31977	KAL2832353.1
JBFXLU010000261.1	31832	34068	KAL2832354.1
JBFXLU010000261.1	34041	34893	KAL2832355.1
JBFXLU010000261.1	35030	36567	KAL2832356.1
JBFXLU010000261.1	37193	39471	KAL2832357.1
JBFXLU010000261.1	39401	41204	KAL2832358.1
JBFXLU010000261.1	41313	43896	KAL2832359.1
JBFXLU010000261.1	44218	46682	KAL2832360.1
JBFXLU010000261.1	47253	48216	KAL2832361.1
JBFXLU010000261.1	48783	49967	KAL2832362.1
JBFXLU010000261.1	50915	52443	KAL2832363.1
JBFXLU010000262.1	27	471	KAL2832312.1
JBFXLU010000262.1	1413	1791	KAL2832313.1
JBFXLU010000262.1	1859	3119	KAL2832314.1
JBFXLU010000262.1	3741	4907	KAL2832315.1
JBFXLU010000262.1	5221	6966	KAL2832316.1
JBFXLU010000262.1	7118	9463	KAL2832317.1
JBFXLU010000262.1	10451	11701	KAL2832318.1
JBFXLU010000262.1	11523	13437	KAL2832319.1
JBFXLU010000262.1	14321	14951	KAL2832320.1
JBFXLU010000262.1	15216	15945	KAL2832321.1
JBFXLU010000262.1	17535	19605	KAL2832322.1
JBFXLU010000262.1	19923	20574	KAL2832323.1
JBFXLU010000262.1	21030	22601	KAL2832324.1
JBFXLU010000262.1	23437	25560	KAL2832325.1
JBFXLU010000262.1	26224	27766	KAL2832326.1
JBFXLU010000262.1	28005	29014	KAL2832327.1
JBFXLU010000262.1	30182	31086	KAL2832328.1
JBFXLU010000262.1	32208	33913	KAL2832329.1
JBFXLU010000262.1	35064	37641	KAL2832330.1
JBFXLU010000262.1	38073	39433	KAL2832331.1
JBFXLU010000262.1	39433	40712	KAL2832332.1
JBFXLU010000262.1	40645	41937	KAL2832333.1
JBFXLU010000262.1	41938	42845	KAL2832334.1
JBFXLU010000262.1	42494	43613	KAL2832335.1
JBFXLU010000262.1	44541	46316	KAL2832336.1
JBFXLU010000262.1	46789	47706	KAL2832337.1
JBFXLU010000262.1	48332	51295	KAL2832338.1
JBFXLU010000263.1	1231	3118	KAL2832292.1
JBFXLU010000263.1	4912	6822	KAL2832293.1
JBFXLU010000263.1	7408	8806	KAL2832294.1
JBFXLU010000263.1	9198	10203	KAL2832295.1
JBFXLU010000263.1	11166	12058	KAL2832296.1
JBFXLU010000263.1	12900	13722	KAL2832297.1
JBFXLU010000263.1	14540	16979	KAL2832298.1
JBFXLU010000263.1	17595	17974	KAL2832299.1
JBFXLU010000263.1	18169	19201	KAL2832300.1
JBFXLU010000263.1	19230	20939	KAL2832301.1
JBFXLU010000263.1	23109	24299	KAL2832302.1
JBFXLU010000263.1	24479	26335	KAL2832303.1
JBFXLU010000263.1	26335	27116	KAL2832304.1
JBFXLU010000263.1	27186	28341	KAL2832305.1
JBFXLU010000263.1	29538	31423	KAL2832306.1
JBFXLU010000263.1	32925	36784	KAL2832307.1
JBFXLU010000263.1	40114	42888	KAL2832308.1
JBFXLU010000263.1	42970	46057	KAL2832309.1
JBFXLU010000263.1	46342	48334	KAL2832310.1
JBFXLU010000263.1	49162	50311	KAL2832311.1
JBFXLU010000264.1	710	2174	KAL2832280.1
JBFXLU010000264.1	2174	6321	KAL2832281.1
JBFXLU010000264.1	10165	11391	KAL2832282.1
JBFXLU010000264.1	19191	22391	KAL2832283.1
JBFXLU010000264.1	22390	22816	KAL2832284.1
JBFXLU010000264.1	22986	24871	KAL2832285.1
JBFXLU010000264.1	24871	26693	KAL2832286.1
JBFXLU010000264.1	26693	28798	KAL2832287.1
JBFXLU010000264.1	29041	29953	KAL2832288.1
JBFXLU010000264.1	31176	34173	KAL2832289.1
JBFXLU010000264.1	36928	38282	KAL2832290.1
JBFXLU010000264.1	38487	42387	KAL2832291.1
JBFXLU010000265.1	0	2298	KAL2832262.1
JBFXLU010000265.1	2324	5172	KAL2832263.1
JBFXLU010000265.1	5549	7790	KAL2832264.1
JBFXLU010000265.1	7787	9654	KAL2832265.1
JBFXLU010000265.1	9747	10934	KAL2832266.1
JBFXLU010000265.1	10936	11990	KAL2832267.1
JBFXLU010000265.1	12050	15676	KAL2832268.1
JBFXLU010000265.1	16018	16659	KAL2832269.1
JBFXLU010000265.1	17293	19318	KAL2832270.1
JBFXLU010000265.1	19406	20507	KAL2832271.1
JBFXLU010000265.1	22531	25170	KAL2832272.1
JBFXLU010000265.1	26362	27805	KAL2832273.1
JBFXLU010000265.1	28388	30379	KAL2832274.1
JBFXLU010000265.1	31459	33249	KAL2832275.1
JBFXLU010000265.1	37234	40018	KAL2832276.1
JBFXLU010000265.1	40333	41802	KAL2832277.1
JBFXLU010000265.1	44651	46658	KAL2832278.1
JBFXLU010000265.1	46623	48883	KAL2832279.1
JBFXLU010000266.1	2565	5075	KAL2832242.1
JBFXLU010000266.1	5243	6444	KAL2832243.1
JBFXLU010000266.1	6892	8765	KAL2832244.1
JBFXLU010000266.1	9842	10601	KAL2832245.1
JBFXLU010000266.1	10846	11860	KAL2832246.1
JBFXLU010000266.1	12024	12532	KAL2832247.1
JBFXLU010000266.1	12918	14590	KAL2832248.1
JBFXLU010000266.1	15189	16899	KAL2832249.1
JBFXLU010000266.1	19244	20417	KAL2832250.1
JBFXLU010000266.1	20578	23695	KAL2832251.1
JBFXLU010000266.1	23556	25315	KAL2832252.1
JBFXLU010000266.1	25502	26580	KAL2832253.1
JBFXLU010000266.1	28892	31492	KAL2832254.1
JBFXLU010000266.1	31912	32253	KAL2832255.1
JBFXLU010000266.1	33961	34832	KAL2832256.1
JBFXLU010000266.1	35164	36392	KAL2832257.1
JBFXLU010000266.1	37555	38947	KAL2832258.1
JBFXLU010000266.1	39966	44026	KAL2832259.1
JBFXLU010000266.1	44256	45307	KAL2832260.1
JBFXLU010000266.1	46679	51454	KAL2832261.1
JBFXLU010000267.1	0	1973	KAL2832232.1
JBFXLU010000267.1	2117	4713	KAL2832233.1
JBFXLU010000267.1	4826	7982	KAL2832234.1
JBFXLU010000267.1	7982	9758	KAL2832235.1
JBFXLU010000267.1	9911	13829	KAL2832236.1
JBFXLU010000267.1	15956	17448	KAL2832237.1
JBFXLU010000267.1	17869	18884	KAL2832238.1
JBFXLU010000267.1	19333	21361	KAL2832239.1
JBFXLU010000267.1	21361	22927	KAL2832240.1
JBFXLU010000267.1	22918	23718	KAL2832241.1
JBFXLU010000268.1	2721	3764	KAL2832209.1
JBFXLU010000268.1	4159	5233	KAL2832210.1
JBFXLU010000268.1	5982	10015	KAL2832211.1
JBFXLU010000268.1	10348	11586	KAL2832212.1
JBFXLU010000268.1	12362	13577	KAL2832213.1
JBFXLU010000268.1	13577	15323	KAL2832214.1
JBFXLU010000268.1	15116	16556	KAL2832215.1
JBFXLU010000268.1	17057	18798	KAL2832216.1
JBFXLU010000268.1	18822	20139	KAL2832217.1
JBFXLU010000268.1	20147	21011	KAL2832218.1
JBFXLU010000268.1	21411	22232	KAL2832219.1
JBFXLU010000268.1	22943	25218	KAL2832220.1
JBFXLU010000268.1	27367	28749	KAL2832221.1
JBFXLU010000268.1	29680	30245	KAL2832222.1
JBFXLU010000268.1	31144	31974	KAL2832223.1
JBFXLU010000268.1	32614	36876	KAL2832224.1
JBFXLU010000268.1	37252	38424	KAL2832225.1
JBFXLU010000268.1	38424	39396	KAL2832226.1
JBFXLU010000268.1	39815	40082	KAL2832227.1
JBFXLU010000268.1	40436	42608	KAL2832228.1
JBFXLU010000268.1	43050	45339	KAL2832229.1
JBFXLU010000268.1	45598	47311	KAL2832230.1
JBFXLU010000268.1	48900	50498	KAL2832231.1
JBFXLU010000269.1	56	1112	KAL2832187.1
JBFXLU010000269.1	1412	3581	KAL2832188.1
JBFXLU010000269.1	4077	4707	KAL2832189.1
JBFXLU010000269.1	4899	7439	KAL2832190.1
JBFXLU010000269.1	8072	9829	KAL2832191.1
JBFXLU010000269.1	13503	14512	KAL2832192.1
JBFXLU010000269.1	14690	16402	KAL2832193.1
JBFXLU010000269.1	19773	21873	KAL2832194.1
JBFXLU010000269.1	21842	23504	KAL2832195.1
JBFXLU010000269.1	25463	26557	KAL2832196.1
JBFXLU010000269.1	26908	27937	KAL2832197.1
JBFXLU010000269.1	28208	29870	KAL2832198.1
JBFXLU010000269.1	30023	31625	KAL2832199.1
JBFXLU010000269.1	31734	33465	KAL2832200.1
JBFXLU010000269.1	33861	35901	KAL2832201.1
JBFXLU010000269.1	36093	37210	KAL2832202.1
JBFXLU010000269.1	37469	39845	KAL2832203.1
JBFXLU010000269.1	40958	42062	KAL2832204.1
JBFXLU010000269.1	42592	44569	KAL2832205.1
JBFXLU010000269.1	45445	47466	KAL2832206.1
JBFXLU010000269.1	47872	49620	KAL2832207.1
JBFXLU010000269.1	50119	50788	KAL2832208.1
JBFXLU010000270.1	185	808	KAL2831961.1
JBFXLU010000270.1	1399	2210	KAL2831962.1
JBFXLU010000270.1	2323	3142	KAL2831963.1
JBFXLU010000270.1	3630	5297	KAL2831964.1
JBFXLU010000270.1	5735	8306	KAL2831965.1
JBFXLU010000270.1	10942	12052	KAL2831966.1
JBFXLU010000270.1	12586	13967	KAL2831967.1
JBFXLU010000270.1	14027	16269	KAL2831968.1
JBFXLU010000270.1	17647	18907	KAL2831969.1
JBFXLU010000270.1	21472	23136	KAL2831970.1
JBFXLU010000270.1	26073	27697	KAL2831971.1
JBFXLU010000270.1	28718	30533	KAL2831972.1
JBFXLU010000270.1	30974	33444	KAL2831973.1
JBFXLU010000270.1	33694	34852	KAL2831974.1
JBFXLU010000270.1	40667	41889	KAL2831975.1
JBFXLU010000270.1	42884	43946	KAL2831976.1
JBFXLU010000270.1	45492	47293	KAL2831977.1
JBFXLU010000270.1	48147	49981	KAL2831978.1
JBFXLU010000271.1	1337	2864	KAL2831941.1
JBFXLU010000271.1	3104	4855	KAL2831942.1
JBFXLU010000271.1	4998	6758	KAL2831943.1
JBFXLU010000271.1	7491	8350	KAL2831944.1
JBFXLU010000271.1	8872	11817	KAL2831945.1
JBFXLU010000271.1	12210	19675	KAL2831946.1
JBFXLU010000271.1	19964	20355	KAL2831947.1
JBFXLU010000271.1	22378	23153	KAL2831948.1
JBFXLU010000271.1	23376	23942	KAL2831949.1
JBFXLU010000271.1	24055	25332	KAL2831950.1
JBFXLU010000271.1	25813	28245	KAL2831951.1
JBFXLU010000271.1	28914	31557	KAL2831952.1
JBFXLU010000271.1	32435	34008	KAL2831953.1
JBFXLU010000271.1	34153	35105	KAL2831954.1
JBFXLU010000271.1	35496	36423	KAL2831955.1
JBFXLU010000271.1	36758	38283	KAL2831956.1
JBFXLU010000271.1	39363	41486	KAL2831957.1
JBFXLU010000271.1	41771	44023	KAL2831958.1
JBFXLU010000271.1	44198	45396	KAL2831959.1
JBFXLU010000271.1	46628	48830	KAL2831960.1
JBFXLU010000272.1	13	513	KAL2831914.1
JBFXLU010000272.1	1684	2572	KAL2831915.1
JBFXLU010000272.1	4535	5446	KAL2831916.1
JBFXLU010000272.1	5634	6453	KAL2831917.1
JBFXLU010000272.1	6705	7651	KAL2831918.1
JBFXLU010000272.1	7859	9084	KAL2831919.1
JBFXLU010000272.1	9433	9730	KAL2831920.1
JBFXLU010000272.1	9898	11050	KAL2831921.1
JBFXLU010000272.1	11644	13335	KAL2831922.1
JBFXLU010000272.1	13886	14529	KAL2831923.1
JBFXLU010000272.1	15110	17071	KAL2831924.1
JBFXLU010000272.1	17773	18645	KAL2831925.1
JBFXLU010000272.1	19502	22916	KAL2831926.1
JBFXLU010000272.1	24213	24578	KAL2831927.1
JBFXLU010000272.1	24833	25411	KAL2831928.1
JBFXLU010000272.1	25253	26158	KAL2831929.1
JBFXLU010000272.1	27407	28733	KAL2831930.1
JBFXLU010000272.1	29799	30931	KAL2831931.1
JBFXLU010000272.1	32197	33073	KAL2831932.1
JBFXLU010000272.1	34149	34452	KAL2831933.1
JBFXLU010000272.1	35092	36722	KAL2831934.1
JBFXLU010000272.1	37086	38046	KAL2831935.1
JBFXLU010000272.1	38326	39370	KAL2831936.1
JBFXLU010000272.1	40938	42801	KAL2831937.1
JBFXLU010000272.1	43593	45167	KAL2831938.1
JBFXLU010000272.1	45446	45794	KAL2831939.1
JBFXLU010000272.1	46526	47177	KAL2831940.1
JBFXLU010000273.1	0	1981	KAL2831895.1
JBFXLU010000273.1	2189	2878	KAL2831896.1
JBFXLU010000273.1	2781	7191	KAL2831897.1
JBFXLU010000273.1	7307	8438	KAL2831898.1
JBFXLU010000273.1	8438	9978	KAL2831899.1
JBFXLU010000273.1	10775	12278	KAL2831900.1
JBFXLU010000273.1	12939	16990	KAL2831901.1
JBFXLU010000273.1	17598	18934	KAL2831902.1
JBFXLU010000273.1	19248	21463	KAL2831903.1
JBFXLU010000273.1	22093	23128	KAL2831904.1
JBFXLU010000273.1	23132	24295	KAL2831905.1
JBFXLU010000273.1	24377	26502	KAL2831906.1
JBFXLU010000273.1	26508	27350	KAL2831907.1
JBFXLU010000273.1	27594	28458	KAL2831908.1
JBFXLU010000273.1	29342	31065	KAL2831909.1
JBFXLU010000273.1	31659	34247	KAL2831910.1
JBFXLU010000273.1	41952	44170	KAL2831911.1
JBFXLU010000273.1	44947	48155	KAL2831912.1
JBFXLU010000273.1	48723	49199	KAL2831913.1
JBFXLU010000274.1	809	2720	KAL2831876.1
JBFXLU010000274.1	3567	5520	KAL2831877.1
JBFXLU010000274.1	6123	9116	KAL2831878.1
JBFXLU010000274.1	11173	12363	KAL2831879.1
JBFXLU010000274.1	13167	15666	KAL2831880.1
JBFXLU010000274.1	15830	18049	KAL2831881.1
JBFXLU010000274.1	18191	19751	KAL2831882.1
JBFXLU010000274.1	19751	22363	KAL2831883.1
JBFXLU010000274.1	22441	24065	KAL2831884.1
JBFXLU010000274.1	24096	27304	KAL2831885.1
JBFXLU010000274.1	27920	28720	KAL2831886.1
JBFXLU010000274.1	29260	29993	KAL2831887.1
JBFXLU010000274.1	30366	31005	KAL2831888.1
JBFXLU010000274.1	33148	34775	KAL2831889.1
JBFXLU010000274.1	35656	38455	KAL2831890.1
JBFXLU010000274.1	39499	39814	KAL2831891.1
JBFXLU010000274.1	40944	43034	KAL2831892.1
JBFXLU010000274.1	43504	46591	KAL2831893.1
JBFXLU010000274.1	46794	47863	KAL2831894.1
JBFXLU010000275.1	1564	3383	KAL2831862.1
JBFXLU010000275.1	5372	5590	KAL2831863.1
JBFXLU010000275.1	7799	15481	KAL2831864.1
JBFXLU010000275.1	17885	19800	KAL2831865.1
JBFXLU010000275.1	20295	21684	KAL2831866.1
JBFXLU010000275.1	22336	23926	KAL2831867.1
JBFXLU010000275.1	24611	25739	KAL2831868.1
JBFXLU010000275.1	26279	28007	KAL2831869.1
JBFXLU010000275.1	28407	29886	KAL2831870.1
JBFXLU010000275.1	32249	33618	KAL2831871.1
JBFXLU010000275.1	34674	35715	KAL2831872.1
JBFXLU010000275.1	35920	37821	KAL2831873.1
JBFXLU010000275.1	38219	40314	KAL2831874.1
JBFXLU010000275.1	41226	45949	KAL2831875.1
JBFXLU010000276.1	171	990	KAL2831844.1
JBFXLU010000276.1	11955	14500	KAL2831845.1
JBFXLU010000276.1	14594	15278	KAL2831846.1
JBFXLU010000276.1	17241	19081	KAL2831847.1
JBFXLU010000276.1	20205	20706	KAL2831848.1
JBFXLU010000276.1	24429	25016	KAL2831849.1
JBFXLU010000276.1	25119	27068	KAL2831850.1
JBFXLU010000276.1	27876	28843	KAL2831851.1
JBFXLU010000276.1	29222	30017	KAL2831852.1
JBFXLU010000276.1	30162	31105	KAL2831853.1
JBFXLU010000276.1	31435	32736	KAL2831854.1
JBFXLU010000276.1	32784	35607	KAL2831855.1
JBFXLU010000276.1	37682	39001	KAL2831856.1
JBFXLU010000276.1	39346	41089	KAL2831857.1
JBFXLU010000276.1	41720	43096	KAL2831858.1
JBFXLU010000276.1	43486	44658	KAL2831859.1
JBFXLU010000276.1	45233	46761	KAL2831860.1
JBFXLU010000276.1	47687	48026	KAL2831861.1
JBFXLU010000277.1	0	1042	KAL2831666.1
JBFXLU010000277.1	3207	6034	KAL2831667.1
JBFXLU010000277.1	8682	9598	KAL2831668.1
JBFXLU010000277.1	12541	15815	KAL2831669.1
JBFXLU010000277.1	15954	17039	KAL2831670.1
JBFXLU010000277.1	17084	19315	KAL2831671.1
JBFXLU010000277.1	19936	20930	KAL2831672.1
JBFXLU010000277.1	20971	22312	KAL2831673.1
JBFXLU010000277.1	22833	24435	KAL2831674.1
JBFXLU010000277.1	25666	29398	KAL2831675.1
JBFXLU010000277.1	29856	34934	KAL2831676.1
JBFXLU010000277.1	38275	42275	KAL2831677.1
JBFXLU010000277.1	41921	43518	KAL2831678.1
JBFXLU010000277.1	43490	43826	KAL2831679.1
JBFXLU010000277.1	43978	47783	KAL2831680.1
JBFXLU010000278.1	275	893	KAL2831650.1
JBFXLU010000278.1	1387	2006	KAL2831651.1
JBFXLU010000278.1	2006	3663	KAL2831652.1
JBFXLU010000278.1	3453	5688	KAL2831653.1
JBFXLU010000278.1	5688	7699	KAL2831654.1
JBFXLU010000278.1	8491	9062	KAL2831655.1
JBFXLU010000278.1	9133	9775	KAL2831656.1
JBFXLU010000278.1	10693	18387	KAL2831657.1
JBFXLU010000278.1	19113	21307	KAL2831658.1
JBFXLU010000278.1	23311	27398	KAL2831659.1
JBFXLU010000278.1	27548	33817	KAL2831660.1
JBFXLU010000278.1	34410	40093	KAL2831661.1
JBFXLU010000278.1	40342	42456	KAL2831662.1
JBFXLU010000278.1	42437	43740	KAL2831663.1
JBFXLU010000278.1	44558	45538	KAL2831664.1
JBFXLU010000278.1	46682	47660	KAL2831665.1
JBFXLU010000279.1	1038	3302	KAL2831632.1
JBFXLU010000279.1	3045	5164	KAL2831633.1
JBFXLU010000279.1	5933	7636	KAL2831634.1
JBFXLU010000279.1	8315	9939	KAL2831635.1
JBFXLU010000279.1	9888	12234	KAL2831636.1
JBFXLU010000279.1	12246	14083	KAL2831637.1
JBFXLU010000279.1	14327	18917	KAL2831638.1
JBFXLU010000279.1	18588	20119	KAL2831639.1
JBFXLU010000279.1	20605	21946	KAL2831640.1
JBFXLU010000279.1	22508	23538	KAL2831641.1
JBFXLU010000279.1	24233	29226	KAL2831642.1
JBFXLU010000279.1	30205	32008	KAL2831643.1
JBFXLU010000279.1	33788	34687	KAL2831644.1
JBFXLU010000279.1	35275	36471	KAL2831645.1
JBFXLU010000279.1	40494	42272	KAL2831646.1
JBFXLU010000279.1	42801	44299	KAL2831647.1
JBFXLU010000279.1	44771	46033	KAL2831648.1
JBFXLU010000279.1	46598	47684	KAL2831649.1
JBFXLU010000280.1	0	1177	KAL2831617.1
JBFXLU010000280.1	1392	2656	KAL2831618.1
JBFXLU010000280.1	2630	5089	KAL2831619.1
JBFXLU010000280.1	7058	8824	KAL2831620.1
JBFXLU010000280.1	8999	11262	KAL2831621.1
JBFXLU010000280.1	11395	13932	KAL2831622.1
JBFXLU010000280.1	14236	17622	KAL2831623.1
JBFXLU010000280.1	19155	23292	KAL2831624.1
JBFXLU010000280.1	26345	29378	KAL2831625.1
JBFXLU010000280.1	29662	33307	KAL2831626.1
JBFXLU010000280.1	33490	36146	KAL2831627.1
JBFXLU010000280.1	36163	37897	KAL2831628.1
JBFXLU010000280.1	38077	41600	KAL2831629.1
JBFXLU010000280.1	43263	43743	KAL2831630.1
JBFXLU010000280.1	43392	45948	KAL2831631.1
JBFXLU010000281.1	20	1232	KAL2831589.1
JBFXLU010000281.1	1401	4053	KAL2831590.1
JBFXLU010000281.1	3953	5291	KAL2831591.1
JBFXLU010000281.1	5463	6970	KAL2831592.1
JBFXLU010000281.1	6970	8963	KAL2831593.1
JBFXLU010000281.1	9373	9749	KAL2831594.1
JBFXLU010000281.1	10571	11738	KAL2831595.1
JBFXLU010000281.1	12295	13302	KAL2831596.1
JBFXLU010000281.1	14150	15555	KAL2831597.1
JBFXLU010000281.1	15602	16168	KAL2831598.1
JBFXLU010000281.1	16168	17570	KAL2831599.1
JBFXLU010000281.1	18541	19976	KAL2831600.1
JBFXLU010000281.1	20582	21594	KAL2831601.1
JBFXLU010000281.1	22100	22838	KAL2831602.1
JBFXLU010000281.1	22962	24828	KAL2831603.1
JBFXLU010000281.1	25677	27400	KAL2831604.1
JBFXLU010000281.1	27676	29106	KAL2831605.1
JBFXLU010000281.1	29690	30913	KAL2831606.1
JBFXLU010000281.1	31007	32646	KAL2831607.1
JBFXLU010000281.1	32737	34704	KAL2831608.1
JBFXLU010000281.1	34763	36775	KAL2831609.1
JBFXLU010000281.1	36979	38204	KAL2831610.1
JBFXLU010000281.1	38075	39157	KAL2831611.1
JBFXLU010000281.1	38995	40058	KAL2831612.1
JBFXLU010000281.1	40554	42831	KAL2831613.1
JBFXLU010000281.1	42832	44547	KAL2831614.1
JBFXLU010000281.1	44615	46664	KAL2831615.1
JBFXLU010000281.1	46710	47289	KAL2831616.1
JBFXLU010000282.1	48	1598	KAL2831571.1
JBFXLU010000282.1	2485	3144	KAL2831572.1
JBFXLU010000282.1	3220	7701	KAL2831573.1
JBFXLU010000282.1	8142	11763	KAL2831574.1
JBFXLU010000282.1	13145	16524	KAL2831575.1
JBFXLU010000282.1	16684	19542	KAL2831576.1
JBFXLU010000282.1	20036	23927	KAL2831577.1
JBFXLU010000282.1	24119	26225	KAL2831578.1
JBFXLU010000282.1	26586	27417	KAL2831579.1
JBFXLU010000282.1	27528	29680	KAL2831580.1
JBFXLU010000282.1	30219	31957	KAL2831581.1
JBFXLU010000282.1	32232	33826	KAL2831582.1
JBFXLU010000282.1	35017	36174	KAL2831583.1
JBFXLU010000282.1	39783	40182	KAL2831584.1
JBFXLU010000282.1	40680	43036	KAL2831585.1
JBFXLU010000282.1	43412	44459	KAL2831586.1
JBFXLU010000282.1	44413	45626	KAL2831587.1
JBFXLU010000282.1	46362	47253	KAL2831588.1
JBFXLU010000283.1	1473	3618	KAL2831357.1
JBFXLU010000283.1	6038	7758	KAL2831358.1
JBFXLU010000283.1	8158	11390	KAL2831359.1
JBFXLU010000283.1	13541	15433	KAL2831360.1
JBFXLU010000283.1	15986	17863	KAL2831361.1
JBFXLU010000283.1	18010	19661	KAL2831362.1
JBFXLU010000283.1	20054	20360	KAL2831363.1
JBFXLU010000283.1	21409	25967	KAL2831364.1
JBFXLU010000283.1	26700	28735	KAL2831365.1
JBFXLU010000283.1	33104	34308	KAL2831366.1
JBFXLU010000283.1	35287	37265	KAL2831367.1
JBFXLU010000283.1	37442	39908	KAL2831368.1
JBFXLU010000283.1	40277	41168	KAL2831369.1
JBFXLU010000283.1	42836	44163	KAL2831370.1
JBFXLU010000283.1	44712	44920	KAL2831371.1
JBFXLU010000284.1	947	3140	KAL2831333.1
JBFXLU010000284.1	3445	4621	KAL2831334.1
JBFXLU010000284.1	4653	5679	KAL2831335.1
JBFXLU010000284.1	5639	7086	KAL2831336.1
JBFXLU010000284.1	7140	7990	KAL2831337.1
JBFXLU010000284.1	7823	8666	KAL2831338.1
JBFXLU010000284.1	8843	11549	KAL2831339.1
JBFXLU010000284.1	11549	12832	KAL2831340.1
JBFXLU010000284.1	12451	15191	KAL2831341.1
JBFXLU010000284.1	15565	17232	KAL2831342.1
JBFXLU010000284.1	17381	19524	KAL2831343.1
JBFXLU010000284.1	19510	22129	KAL2831344.1
JBFXLU010000284.1	22751	24785	KAL2831345.1
JBFXLU010000284.1	25201	26857	KAL2831346.1
JBFXLU010000284.1	27475	30011	KAL2831347.1
JBFXLU010000284.1	30143	32093	KAL2831348.1
JBFXLU010000284.1	32357	34165	KAL2831349.1
JBFXLU010000284.1	34867	36052	KAL2831350.1
JBFXLU010000284.1	36222	37102	KAL2831351.1
JBFXLU010000284.1	37749	38675	KAL2831352.1
JBFXLU010000284.1	38922	39789	KAL2831353.1
JBFXLU010000284.1	40060	41198	KAL2831354.1
JBFXLU010000284.1	42120	44438	KAL2831355.1
JBFXLU010000284.1	44439	45811	KAL2831356.1
JBFXLU010000285.1	490	3759	KAL2831315.1
JBFXLU010000285.1	4143	5105	KAL2831316.1
JBFXLU010000285.1	5149	6576	KAL2831317.1
JBFXLU010000285.1	6680	7859	KAL2831318.1
JBFXLU010000285.1	8333	12377	KAL2831319.1
JBFXLU010000285.1	13323	13512	KAL2831320.1
JBFXLU010000285.1	14224	15595	KAL2831321.1
JBFXLU010000285.1	15659	17298	KAL2831322.1
JBFXLU010000285.1	17294	18577	KAL2831323.1
JBFXLU010000285.1	19822	24247	KAL2831324.1
JBFXLU010000285.1	24269	26844	KAL2831325.1
JBFXLU010000285.1	26884	27256	KAL2831326.1
JBFXLU010000285.1	28029	30637	KAL2831327.1
JBFXLU010000285.1	30636	32725	KAL2831328.1
JBFXLU010000285.1	33107	34778	KAL2831329.1
JBFXLU010000285.1	34807	36428	KAL2831330.1
JBFXLU010000285.1	36561	38852	KAL2831331.1
JBFXLU010000285.1	41071	46026	KAL2831332.1
JBFXLU010000286.1	4362	4779	KAL2831303.1
JBFXLU010000286.1	12207	12631	KAL2831304.1
JBFXLU010000286.1	15131	15549	KAL2831305.1
JBFXLU010000286.1	15669	16386	KAL2831306.1
JBFXLU010000286.1	16546	17950	KAL2831307.1
JBFXLU010000286.1	26608	27461	KAL2831308.1
JBFXLU010000286.1	28959	30378	KAL2831309.1
JBFXLU010000286.1	30638	33863	KAL2831310.1
JBFXLU010000286.1	33630	35143	KAL2831311.1
JBFXLU010000286.1	35492	37315	KAL2831312.1
JBFXLU010000286.1	39359	40647	KAL2831313.1
JBFXLU010000286.1	41698	46011	KAL2831314.1
JBFXLU010000287.1	266	2346	KAL2831286.1
JBFXLU010000287.1	2755	4818	KAL2831287.1
JBFXLU010000287.1	5664	6922	KAL2831288.1
JBFXLU010000287.1	7352	9253	KAL2831289.1
JBFXLU010000287.1	9332	11664	KAL2831290.1
JBFXLU010000287.1	12362	13959	KAL2831291.1
JBFXLU010000287.1	14300	16864	KAL2831292.1
JBFXLU010000287.1	16925	18497	KAL2831293.1
JBFXLU010000287.1	21646	23406	KAL2831294.1
JBFXLU010000287.1	26474	29348	KAL2831295.1
JBFXLU010000287.1	29601	29885	KAL2831296.1
JBFXLU010000287.1	31290	32883	KAL2831297.1
JBFXLU010000287.1	35220	37322	KAL2831298.1
JBFXLU010000287.1	38168	40306	KAL2831299.1
JBFXLU010000287.1	40714	41493	KAL2831300.1
JBFXLU010000287.1	42143	43901	KAL2831301.1
JBFXLU010000287.1	43993	45794	KAL2831302.1
JBFXLU010000288.1	940	1770	KAL2831266.1
JBFXLU010000288.1	1949	4799	KAL2831267.1
JBFXLU010000288.1	5154	6993	KAL2831268.1
JBFXLU010000288.1	7518	9795	KAL2831269.1
JBFXLU010000288.1	9592	11349	KAL2831270.1
JBFXLU010000288.1	11668	12774	KAL2831271.1
JBFXLU010000288.1	13891	16057	KAL2831272.1
JBFXLU010000288.1	16880	18466	KAL2831273.1
JBFXLU010000288.1	19168	20239	KAL2831274.1
JBFXLU010000288.1	21092	22742	KAL2831275.1
JBFXLU010000288.1	23452	23872	KAL2831276.1
JBFXLU010000288.1	24171	26206	KAL2831277.1
JBFXLU010000288.1	26811	27874	KAL2831278.1
JBFXLU010000288.1	28538	31264	KAL2831279.1
JBFXLU010000288.1	31465	32455	KAL2831280.1
JBFXLU010000288.1	32962	38035	KAL2831281.1
JBFXLU010000288.1	38351	40313	KAL2831282.1
JBFXLU010000288.1	40675	41567	KAL2831283.1
JBFXLU010000288.1	41690	43432	KAL2831284.1
JBFXLU010000288.1	44126	45401	KAL2831285.1
JBFXLU010000289.1	526	2497	KAL2831246.1
JBFXLU010000289.1	2478	3873	KAL2831247.1
JBFXLU010000289.1	3456	4972	KAL2831248.1
JBFXLU010000289.1	5078	5873	KAL2831249.1
JBFXLU010000289.1	5898	10259	KAL2831250.1
JBFXLU010000289.1	10423	13346	KAL2831251.1
JBFXLU010000289.1	13521	18289	KAL2831252.1
JBFXLU010000289.1	18297	19590	KAL2831253.1
JBFXLU010000289.1	19742	21648	KAL2831254.1
JBFXLU010000289.1	22029	23917	KAL2831255.1
JBFXLU010000289.1	24094	25418	KAL2831256.1
JBFXLU010000289.1	25418	27536	KAL2831257.1
JBFXLU010000289.1	27536	28859	KAL2831258.1
JBFXLU010000289.1	29690	32266	KAL2831259.1
JBFXLU010000289.1	33923	34325	KAL2831260.1
JBFXLU010000289.1	34743	36651	KAL2831261.1
JBFXLU010000289.1	36633	38378	KAL2831262.1
JBFXLU010000289.1	38861	39871	KAL2831263.1
JBFXLU010000289.1	41797	42804	KAL2831264.1
JBFXLU010000289.1	43979	45532	KAL2831265.1
JBFXLU010000290.1	471	2538	KAL2831041.1
JBFXLU010000290.1	10287	11351	KAL2831042.1
JBFXLU010000290.1	16158	16741	KAL2831043.1
JBFXLU010000290.1	17546	18581	KAL2831044.1
JBFXLU010000290.1	19381	23573	KAL2831045.1
JBFXLU010000290.1	24174	25611	KAL2831046.1
JBFXLU010000290.1	26899	28702	KAL2831047.1
JBFXLU010000290.1	30209	31572	KAL2831048.1
JBFXLU010000290.1	32968	34045	KAL2831049.1
JBFXLU010000290.1	35026	37926	KAL2831050.1
JBFXLU010000290.1	38105	41680	KAL2831051.1
JBFXLU010000290.1	43944	45394	KAL2831052.1
JBFXLU010000291.1	211	609	KAL2831017.1
JBFXLU010000291.1	825	1964	KAL2831018.1
JBFXLU010000291.1	2087	3253	KAL2831019.1
JBFXLU010000291.1	3448	4570	KAL2831020.1
JBFXLU010000291.1	4718	5569	KAL2831021.1
JBFXLU010000291.1	5875	7039	KAL2831022.1
JBFXLU010000291.1	7192	9253	KAL2831023.1
JBFXLU010000291.1	9538	10828	KAL2831024.1
JBFXLU010000291.1	10967	12030	KAL2831025.1
JBFXLU010000291.1	12482	14787	KAL2831026.1
JBFXLU010000291.1	15040	15559	KAL2831027.1
JBFXLU010000291.1	15855	17716	KAL2831028.1
JBFXLU010000291.1	18184	19086	KAL2831029.1
JBFXLU010000291.1	19369	20230	KAL2831030.1
JBFXLU010000291.1	20640	22352	KAL2831031.1
JBFXLU010000291.1	22644	23660	KAL2831032.1
JBFXLU010000291.1	24220	26164	KAL2831033.1
JBFXLU010000291.1	27700	30240	KAL2831034.1
JBFXLU010000291.1	31191	33001	KAL2831035.1
JBFXLU010000291.1	33554	36313	KAL2831036.1
JBFXLU010000291.1	36820	38294	KAL2831037.1
JBFXLU010000291.1	38959	40504	KAL2831038.1
JBFXLU010000291.1	41057	42189	KAL2831039.1
JBFXLU010000291.1	42596	44113	KAL2831040.1
JBFXLU010000292.1	1319	3358	KAL2830997.1
JBFXLU010000292.1	4255	5444	KAL2830998.1
JBFXLU010000292.1	9223	10956	KAL2830999.1
JBFXLU010000292.1	11371	12316	KAL2831000.1
JBFXLU010000292.1	12819	14336	KAL2831001.1
JBFXLU010000292.1	15038	15988	KAL2831002.1
JBFXLU010000292.1	16585	18428	KAL2831003.1
JBFXLU010000292.1	19311	21095	KAL2831004.1
JBFXLU010000292.1	21817	24199	KAL2831005.1
JBFXLU010000292.1	25222	25745	KAL2831006.1
JBFXLU010000292.1	26101	27324	KAL2831007.1
JBFXLU010000292.1	27559	28051	KAL2831008.1
JBFXLU010000292.1	28073	28856	KAL2831009.1
JBFXLU010000292.1	30278	32209	KAL2831010.1
JBFXLU010000292.1	34072	34545	KAL2831011.1
JBFXLU010000292.1	34891	36504	KAL2831012.1
JBFXLU010000292.1	36964	38520	KAL2831013.1
JBFXLU010000292.1	38792	40065	KAL2831014.1
JBFXLU010000292.1	40433	42461	KAL2831015.1
JBFXLU010000292.1	42778	44669	KAL2831016.1
JBFXLU010000293.1	0	2724	KAL2830978.1
JBFXLU010000293.1	3674	4511	KAL2830979.1
JBFXLU010000293.1	5446	7023	KAL2830980.1
JBFXLU010000293.1	7192	7823	KAL2830981.1
JBFXLU010000293.1	7944	9305	KAL2830982.1
JBFXLU010000293.1	10923	12755	KAL2830983.1
JBFXLU010000293.1	13590	14536	KAL2830984.1
JBFXLU010000293.1	14981	16749	KAL2830985.1
JBFXLU010000293.1	18035	19890	KAL2830986.1
JBFXLU010000293.1	21581	22427	KAL2830987.1
JBFXLU010000293.1	23716	25157	KAL2830988.1
JBFXLU010000293.1	24937	26626	KAL2830989.1
JBFXLU010000293.1	26826	28513	KAL2830990.1
JBFXLU010000293.1	28742	31558	KAL2830991.1
JBFXLU010000293.1	31622	33244	KAL2830992.1
JBFXLU010000293.1	33394	35038	KAL2830993.1
JBFXLU010000293.1	34749	41019	KAL2830994.1
JBFXLU010000293.1	41822	43268	KAL2830995.1
JBFXLU010000293.1	44593	45206	KAL2830996.1
JBFXLU010000294.1	822	2320	KAL2830956.1
JBFXLU010000294.1	2524	4449	KAL2830957.1
JBFXLU010000294.1	4697	6028	KAL2830958.1
JBFXLU010000294.1	7101	7653	KAL2830959.1
JBFXLU010000294.1	8738	10840	KAL2830960.1
JBFXLU010000294.1	12327	16377	KAL2830961.1
JBFXLU010000294.1	18802	20670	KAL2830962.1
JBFXLU010000294.1	21005	22584	KAL2830963.1
JBFXLU010000294.1	23128	24325	KAL2830964.1
JBFXLU010000294.1	23966	25280	KAL2830965.1
JBFXLU010000294.1	25452	28240	KAL2830966.1
JBFXLU010000294.1	28230	29446	KAL2830967.1
JBFXLU010000294.1	29861	30611	KAL2830968.1
JBFXLU010000294.1	30860	31454	KAL2830969.1
JBFXLU010000294.1	32141	32764	KAL2830970.1
JBFXLU010000294.1	33898	34507	KAL2830971.1
JBFXLU010000294.1	34693	36066	KAL2830972.1
JBFXLU010000294.1	36448	37342	KAL2830973.1
JBFXLU010000294.1	37775	40289	KAL2830974.1
JBFXLU010000294.1	40665	41850	KAL2830975.1
JBFXLU010000294.1	42759	43453	KAL2830976.1
JBFXLU010000294.1	43679	44494	KAL2830977.1
JBFXLU010000295.1	1	1309	KAL2830942.1
JBFXLU010000295.1	672	1338	KAL2830943.1
JBFXLU010000295.1	1454	2638	KAL2830944.1
JBFXLU010000295.1	4052	4746	KAL2830945.1
JBFXLU010000295.1	7374	8480	KAL2830946.1
JBFXLU010000295.1	9363	11477	KAL2830947.1
JBFXLU010000295.1	12036	12566	KAL2830948.1
JBFXLU010000295.1	12559	14624	KAL2830949.1
JBFXLU010000295.1	22268	23583	KAL2830950.1
JBFXLU010000295.1	23799	24609	KAL2830951.1
JBFXLU010000295.1	25934	27410	KAL2830952.1
JBFXLU010000295.1	30051	30781	KAL2830953.1
JBFXLU010000295.1	31869	33150	KAL2830954.1
JBFXLU010000295.1	39655	40449	KAL2830955.1
JBFXLU010000296.1	72	1008	KAL2830925.1
JBFXLU010000296.1	1382	2964	KAL2830926.1
JBFXLU010000296.1	2964	4145	KAL2830927.1
JBFXLU010000296.1	4288	6271	KAL2830928.1
JBFXLU010000296.1	7254	10497	KAL2830929.1
JBFXLU010000296.1	10643	13332	KAL2830930.1
JBFXLU010000296.1	14018	15858	KAL2830931.1
JBFXLU010000296.1	15791	16386	KAL2830932.1
JBFXLU010000296.1	16457	18861	KAL2830933.1
JBFXLU010000296.1	19338	19848	KAL2830934.1
JBFXLU010000296.1	21516	22221	KAL2830935.1
JBFXLU010000296.1	22283	23159	KAL2830936.1
JBFXLU010000296.1	24343	25234	KAL2830937.1
JBFXLU010000296.1	26974	28414	KAL2830938.1
JBFXLU010000296.1	32127	32973	KAL2830939.1
JBFXLU010000296.1	33782	39066	KAL2830940.1
JBFXLU010000296.1	39229	43847	KAL2830941.1
JBFXLU010000297.1	1036	1738	KAL2830723.1
JBFXLU010000297.1	2266	4023	KAL2830724.1
JBFXLU010000297.1	5189	7302	KAL2830725.1
JBFXLU010000297.1	8094	9738	KAL2830726.1
JBFXLU010000297.1	10293	12174	KAL2830727.1
JBFXLU010000297.1	12316	13189	KAL2830728.1
JBFXLU010000297.1	12649	13752	KAL2830729.1
JBFXLU010000297.1	14174	14779	KAL2830730.1
JBFXLU010000297.1	17302	20234	KAL2830731.1
JBFXLU010000297.1	20577	21786	KAL2830732.1
JBFXLU010000297.1	21821	23656	KAL2830733.1
JBFXLU010000297.1	23777	26069	KAL2830734.1
JBFXLU010000297.1	26133	31069	KAL2830735.1
JBFXLU010000297.1	31052	31996	KAL2830736.1
JBFXLU010000297.1	32439	37763	KAL2830737.1
JBFXLU010000297.1	37954	39779	KAL2830738.1
JBFXLU010000297.1	40789	41389	KAL2830739.1
JBFXLU010000297.1	42292	43675	KAL2830740.1
JBFXLU010000298.1	3959	4798	KAL2830708.1
JBFXLU010000298.1	6249	7472	KAL2830709.1
JBFXLU010000298.1	11198	12635	KAL2830710.1
JBFXLU010000298.1	13773	14156	KAL2830711.1
JBFXLU010000298.1	15836	16819	KAL2830712.1
JBFXLU010000298.1	19181	19592	KAL2830713.1
JBFXLU010000298.1	19695	23087	KAL2830714.1
JBFXLU010000298.1	23386	24306	KAL2830715.1
JBFXLU010000298.1	24478	25074	KAL2830716.1
JBFXLU010000298.1	26439	28230	KAL2830717.1
JBFXLU010000298.1	28974	30070	KAL2830718.1
JBFXLU010000298.1	31070	33963	KAL2830719.1
JBFXLU010000298.1	33645	35226	KAL2830720.1
JBFXLU010000298.1	35663	37262	KAL2830721.1
JBFXLU010000298.1	38426	40397	KAL2830722.1
JBFXLU010000299.1	0	2044	KAL2830687.1
JBFXLU010000299.1	2189	3402	KAL2830688.1
JBFXLU010000299.1	3058	4785	KAL2830689.1
JBFXLU010000299.1	5656	9010	KAL2830690.1
JBFXLU010000299.1	9534	10261	KAL2830691.1
JBFXLU010000299.1	10387	10969	KAL2830692.1
JBFXLU010000299.1	10935	12825	KAL2830693.1
JBFXLU010000299.1	13090	15243	KAL2830694.1
JBFXLU010000299.1	15241	16472	KAL2830695.1
JBFXLU010000299.1	16633	17810	KAL2830696.1
JBFXLU010000299.1	17823	20329	KAL2830697.1
JBFXLU010000299.1	20329	22918	KAL2830698.1
JBFXLU010000299.1	23053	24686	KAL2830699.1
JBFXLU010000299.1	24764	26652	KAL2830700.1
JBFXLU010000299.1	27213	28448	KAL2830701.1
JBFXLU010000299.1	28954	29443	KAL2830702.1
JBFXLU010000299.1	29820	32082	KAL2830703.1
JBFXLU010000299.1	32581	35192	KAL2830704.1
JBFXLU010000299.1	35842	38429	KAL2830705.1
JBFXLU010000299.1	39949	41626	KAL2830706.1
JBFXLU010000299.1	41803	43328	KAL2830707.1
JBFXLU010000300.1	916	5721	KAL2830672.1
JBFXLU010000300.1	9618	13012	KAL2830673.1
JBFXLU010000300.1	13724	14783	KAL2830674.1
JBFXLU010000300.1	15180	16300	KAL2830675.1
JBFXLU010000300.1	18799	21082	KAL2830676.1
JBFXLU010000300.1	23011	24264	KAL2830677.1
JBFXLU010000300.1	24647	25185	KAL2830678.1
JBFXLU010000300.1	25575	26649	KAL2830679.1
JBFXLU010000300.1	26954	28057	KAL2830680.1
JBFXLU010000300.1	28460	29553	KAL2830681.1
JBFXLU010000300.1	29652	30762	KAL2830682.1
JBFXLU010000300.1	30805	32716	KAL2830683.1
JBFXLU010000300.1	33100	34716	KAL2830684.1
JBFXLU010000300.1	35246	37710	KAL2830685.1
JBFXLU010000300.1	40447	41904	KAL2830686.1
JBFXLU010000301.1	0	4684	KAL2830657.1
JBFXLU010000301.1	4992	6880	KAL2830658.1
JBFXLU010000301.1	7389	8647	KAL2830659.1
JBFXLU010000301.1	9403	11350	KAL2830660.1
JBFXLU010000301.1	11784	13390	KAL2830661.1
JBFXLU010000301.1	13950	16095	KAL2830662.1
JBFXLU010000301.1	16875	21715	KAL2830663.1
JBFXLU010000301.1	23933	28977	KAL2830664.1
JBFXLU010000301.1	29904	30966	KAL2830665.1
JBFXLU010000301.1	31062	32399	KAL2830666.1
JBFXLU010000301.1	32399	34532	KAL2830667.1
JBFXLU010000301.1	34665	35912	KAL2830668.1
JBFXLU010000301.1	35929	39626	KAL2830669.1
JBFXLU010000301.1	39627	41074	KAL2830670.1
JBFXLU010000301.1	41246	42999	KAL2830671.1
JBFXLU010000302.1	477	1688	KAL2830645.1
JBFXLU010000302.1	6167	7562	KAL2830646.1
JBFXLU010000302.1	7880	11188	KAL2830647.1
JBFXLU010000302.1	11590	16248	KAL2830648.1
JBFXLU010000302.1	16852	19341	KAL2830649.1
JBFXLU010000302.1	19600	20574	KAL2830650.1
JBFXLU010000302.1	20762	22795	KAL2830651.1
JBFXLU010000302.1	22938	24540	KAL2830652.1
JBFXLU010000302.1	24691	26588	KAL2830653.1
JBFXLU010000302.1	27122	28565	KAL2830654.1
JBFXLU010000302.1	28723	31693	KAL2830655.1
JBFXLU010000302.1	34203	38608	KAL2830656.1
JBFXLU010000303.1	2020	3890	KAL2830624.1
JBFXLU010000303.1	3888	6124	KAL2830625.1
JBFXLU010000303.1	6624	8142	KAL2830626.1
JBFXLU010000303.1	8375	9458	KAL2830627.1
JBFXLU010000303.1	9807	11751	KAL2830628.1
JBFXLU010000303.1	11300	12290	KAL2830629.1
JBFXLU010000303.1	12792	14615	KAL2830630.1
JBFXLU010000303.1	14445	17500	KAL2830631.1
JBFXLU010000303.1	18693	21426	KAL2830632.1
JBFXLU010000303.1	21995	22830	KAL2830633.1
JBFXLU010000303.1	22879	25169	KAL2830634.1
JBFXLU010000303.1	25735	26463	KAL2830635.1
JBFXLU010000303.1	25762	26785	KAL2830636.1
JBFXLU010000303.1	27060	30031	KAL2830637.1
JBFXLU010000303.1	31204	33506	KAL2830638.1
JBFXLU010000303.1	33506	34960	KAL2830639.1
JBFXLU010000303.1	35198	35999	KAL2830640.1
JBFXLU010000303.1	36178	37345	KAL2830641.1
JBFXLU010000303.1	37519	38372	KAL2830642.1
JBFXLU010000303.1	38543	39575	KAL2830643.1
JBFXLU010000303.1	39740	41586	KAL2830644.1
JBFXLU010000304.1	293	2785	KAL2830427.1
JBFXLU010000304.1	2994	4597	KAL2830428.1
JBFXLU010000304.1	4598	7779	KAL2830429.1
JBFXLU010000304.1	8067	9387	KAL2830430.1
JBFXLU010000304.1	9894	10400	KAL2830431.1
JBFXLU010000304.1	10583	13324	KAL2830432.1
JBFXLU010000304.1	13551	15750	KAL2830433.1
JBFXLU010000304.1	15697	17018	KAL2830434.1
JBFXLU010000304.1	17626	18946	KAL2830435.1
JBFXLU010000304.1	19220	21103	KAL2830436.1
JBFXLU010000304.1	21296	22026	KAL2830437.1
JBFXLU010000304.1	22427	24193	KAL2830438.1
JBFXLU010000304.1	24339	25932	KAL2830439.1
JBFXLU010000304.1	26130	28473	KAL2830440.1
JBFXLU010000304.1	28934	30746	KAL2830441.1
JBFXLU010000304.1	30746	32702	KAL2830442.1
JBFXLU010000304.1	32655	35528	KAL2830443.1
JBFXLU010000304.1	37089	38067	KAL2830444.1
JBFXLU010000304.1	38867	40679	KAL2830445.1
JBFXLU010000304.1	41034	41978	KAL2830446.1
JBFXLU010000305.1	1164	2091	KAL2830414.1
JBFXLU010000305.1	2428	3916	KAL2830415.1
JBFXLU010000305.1	4812	6368	KAL2830416.1
JBFXLU010000305.1	6498	8155	KAL2830417.1
JBFXLU010000305.1	11266	12965	KAL2830418.1
JBFXLU010000305.1	16272	17081	KAL2830419.1
JBFXLU010000305.1	17701	19783	KAL2830420.1
JBFXLU010000305.1	20420	23563	KAL2830421.1
JBFXLU010000305.1	26422	28408	KAL2830422.1
JBFXLU010000305.1	29423	30943	KAL2830423.1
JBFXLU010000305.1	33296	35117	KAL2830424.1
JBFXLU010000305.1	36558	38687	KAL2830425.1
JBFXLU010000305.1	40122	41983	KAL2830426.1
JBFXLU010000306.1	172	625	KAL2830395.1
JBFXLU010000306.1	2709	3588	KAL2830396.1
JBFXLU010000306.1	4249	5376	KAL2830397.1
JBFXLU010000306.1	5875	8245	KAL2830398.1
JBFXLU010000306.1	8938	10588	KAL2830399.1
JBFXLU010000306.1	14108	16118	KAL2830400.1
JBFXLU010000306.1	16598	18160	KAL2830401.1
JBFXLU010000306.1	18614	19455	KAL2830402.1
JBFXLU010000306.1	19849	20676	KAL2830403.1
JBFXLU010000306.1	21322	22182	KAL2830404.1
JBFXLU010000306.1	22540	23089	KAL2830405.1
JBFXLU010000306.1	23283	24958	KAL2830406.1
JBFXLU010000306.1	25495	28512	KAL2830407.1
JBFXLU010000306.1	28805	29520	KAL2830408.1
JBFXLU010000306.1	28805	30219	KAL2830409.1
JBFXLU010000306.1	30406	31531	KAL2830410.1
JBFXLU010000306.1	32647	35350	KAL2830411.1
JBFXLU010000306.1	37867	38338	KAL2830412.1
JBFXLU010000306.1	38973	41061	KAL2830413.1
JBFXLU010000307.1	23	974	KAL2830378.1
JBFXLU010000307.1	1186	1481	KAL2830379.1
JBFXLU010000307.1	2116	3386	KAL2830380.1
JBFXLU010000307.1	4390	6197	KAL2830381.1
JBFXLU010000307.1	6280	7281	KAL2830382.1
JBFXLU010000307.1	7365	8681	KAL2830383.1
JBFXLU010000307.1	8830	12837	KAL2830384.1
JBFXLU010000307.1	13030	14745	KAL2830385.1
JBFXLU010000307.1	16208	16636	KAL2830386.1
JBFXLU010000307.1	17257	20203	KAL2830387.1
JBFXLU010000307.1	20211	21422	KAL2830388.1
JBFXLU010000307.1	26186	28962	KAL2830389.1
JBFXLU010000307.1	31838	32243	KAL2830390.1
JBFXLU010000307.1	32692	33210	KAL2830391.1
JBFXLU010000307.1	33903	36222	KAL2830392.1
JBFXLU010000307.1	36403	38407	KAL2830393.1
JBFXLU010000307.1	38468	40412	KAL2830394.1
JBFXLU010000308.1	984	2176	KAL2830362.1
JBFXLU010000308.1	2597	4733	KAL2830363.1
JBFXLU010000308.1	5275	7087	KAL2830364.1
JBFXLU010000308.1	8132	9890	KAL2830365.1
JBFXLU010000308.1	11037	12416	KAL2830366.1
JBFXLU010000308.1	13769	15750	KAL2830367.1
JBFXLU010000308.1	16187	17796	KAL2830368.1
JBFXLU010000308.1	18464	19930	KAL2830369.1
JBFXLU010000308.1	20269	23753	KAL2830370.1
JBFXLU010000308.1	23753	25598	KAL2830371.1
JBFXLU010000308.1	25759	27357	KAL2830372.1
JBFXLU010000308.1	27634	29862	KAL2830373.1
JBFXLU010000308.1	30436	32258	KAL2830374.1
JBFXLU010000308.1	32436	35327	KAL2830375.1
JBFXLU010000308.1	35767	36930	KAL2830376.1
JBFXLU010000308.1	37481	38513	KAL2830377.1
JBFXLU010000309.1	0	1448	KAL2830348.1
JBFXLU010000309.1	988	2491	KAL2830349.1
JBFXLU010000309.1	2620	5302	KAL2830350.1
JBFXLU010000309.1	5695	7879	KAL2830351.1
JBFXLU010000309.1	9057	9813	KAL2830352.1
JBFXLU010000309.1	10012	11118	KAL2830353.1
JBFXLU010000309.1	17413	17987	KAL2830354.1
JBFXLU010000309.1	19106	21190	KAL2830355.1
JBFXLU010000309.1	21557	24757	KAL2830356.1
JBFXLU010000309.1	25903	28125	KAL2830357.1
JBFXLU010000309.1	28894	30650	KAL2830358.1
JBFXLU010000309.1	30571	33319	KAL2830359.1
JBFXLU010000309.1	33484	35495	KAL2830360.1
JBFXLU010000309.1	35942	39269	KAL2830361.1
JBFXLU010000310.1	1075	4693	KAL2830174.1
JBFXLU010000310.1	4964	5999	KAL2830175.1
JBFXLU010000310.1	5962	7846	KAL2830176.1
JBFXLU010000310.1	8223	11818	KAL2830177.1
JBFXLU010000310.1	12719	13961	KAL2830178.1
JBFXLU010000310.1	14409	15955	KAL2830179.1
JBFXLU010000310.1	16090	17311	KAL2830180.1
JBFXLU010000310.1	17308	18906	KAL2830181.1
JBFXLU010000310.1	19016	21372	KAL2830182.1
JBFXLU010000310.1	22653	22885	KAL2830183.1
JBFXLU010000310.1	23294	24954	KAL2830184.1
JBFXLU010000310.1	25081	27687	KAL2830185.1
JBFXLU010000310.1	29195	31027	KAL2830186.1
JBFXLU010000310.1	32464	33126	KAL2830187.1
JBFXLU010000310.1	33126	34760	KAL2830188.1
JBFXLU010000310.1	34814	35762	KAL2830189.1
JBFXLU010000310.1	36605	39052	KAL2830190.1
JBFXLU010000311.1	1498	4303	KAL2830161.1
JBFXLU010000311.1	4434	6963	KAL2830162.1
JBFXLU010000311.1	11570	13990	KAL2830163.1
JBFXLU010000311.1	17150	18230	KAL2830164.1
JBFXLU010000311.1	18890	20047	KAL2830165.1
JBFXLU010000311.1	20210	22417	KAL2830166.1
JBFXLU010000311.1	23139	24299	KAL2830167.1
JBFXLU010000311.1	25534	26917	KAL2830168.1
JBFXLU010000311.1	27599	30065	KAL2830169.1
JBFXLU010000311.1	30444	32168	KAL2830170.1
JBFXLU010000311.1	32332	33256	KAL2830171.1
JBFXLU010000311.1	33426	35456	KAL2830172.1
JBFXLU010000311.1	39753	40039	KAL2830173.1
JBFXLU010000312.1	2375	4025	KAL2830148.1
JBFXLU010000312.1	4593	6309	KAL2830149.1
JBFXLU010000312.1	6661	7828	KAL2830150.1
JBFXLU010000312.1	7886	9194	KAL2830151.1
JBFXLU010000312.1	9680	10915	KAL2830152.1
JBFXLU010000312.1	13430	13893	KAL2830153.1
JBFXLU010000312.1	16276	17705	KAL2830154.1
JBFXLU010000312.1	18544	19308	KAL2830155.1
JBFXLU010000312.1	19578	20841	KAL2830156.1
JBFXLU010000312.1	23627	25419	KAL2830157.1
JBFXLU010000312.1	25789	27677	KAL2830158.1
JBFXLU010000312.1	28349	33118	KAL2830159.1
JBFXLU010000312.1	33299	35286	KAL2830160.1
JBFXLU010000313.1	1080	2799	KAL2830131.1
JBFXLU010000313.1	4480	5683	KAL2830132.1
JBFXLU010000313.1	5848	7295	KAL2830133.1
JBFXLU010000313.1	8066	8947	KAL2830134.1
JBFXLU010000313.1	8972	10023	KAL2830135.1
JBFXLU010000313.1	10260	10722	KAL2830136.1
JBFXLU010000313.1	11129	12602	KAL2830137.1
JBFXLU010000313.1	13096	14816	KAL2830138.1
JBFXLU010000313.1	15990	16918	KAL2830139.1
JBFXLU010000313.1	17206	19592	KAL2830140.1
JBFXLU010000313.1	20467	22405	KAL2830141.1
JBFXLU010000313.1	22644	23529	KAL2830142.1
JBFXLU010000313.1	25710	27642	KAL2830143.1
JBFXLU010000313.1	28647	29614	KAL2830144.1
JBFXLU010000313.1	33098	34148	KAL2830145.1
JBFXLU010000313.1	34619	36737	KAL2830146.1
JBFXLU010000313.1	36928	39051	KAL2830147.1
JBFXLU010000314.1	936	1374	KAL2830112.1
JBFXLU010000314.1	3350	3905	KAL2830113.1
JBFXLU010000314.1	4580	5968	KAL2830114.1
JBFXLU010000314.1	7219	7627	KAL2830115.1
JBFXLU010000314.1	9184	9625	KAL2830116.1
JBFXLU010000314.1	10848	11355	KAL2830117.1
JBFXLU010000314.1	12711	15715	KAL2830118.1
JBFXLU010000314.1	15947	16912	KAL2830119.1
JBFXLU010000314.1	16813	18920	KAL2830120.1
JBFXLU010000314.1	18920	20160	KAL2830121.1
JBFXLU010000314.1	20303	21271	KAL2830122.1
JBFXLU010000314.1	21064	23166	KAL2830123.1
JBFXLU010000314.1	23320	27456	KAL2830124.1
JBFXLU010000314.1	27361	28779	KAL2830125.1
JBFXLU010000314.1	28593	30191	KAL2830126.1
JBFXLU010000314.1	30283	31462	KAL2830127.1
JBFXLU010000314.1	31887	33949	KAL2830128.1
JBFXLU010000314.1	34767	37607	KAL2830129.1
JBFXLU010000314.1	37591	38371	KAL2830130.1
JBFXLU010000315.1	403	1461	KAL2830098.1
JBFXLU010000315.1	3036	3610	KAL2830099.1
JBFXLU010000315.1	4416	5475	KAL2830100.1
JBFXLU010000315.1	9535	11330	KAL2830101.1
JBFXLU010000315.1	11284	12741	KAL2830102.1
JBFXLU010000315.1	15029	16893	KAL2830103.1
JBFXLU010000315.1	22772	24476	KAL2830104.1
JBFXLU010000315.1	24774	25800	KAL2830105.1
JBFXLU010000315.1	26285	27111	KAL2830106.1
JBFXLU010000315.1	27496	28845	KAL2830107.1
JBFXLU010000315.1	31941	32684	KAL2830108.1
JBFXLU010000315.1	34309	35289	KAL2830109.1
JBFXLU010000315.1	35551	36767	KAL2830110.1
JBFXLU010000315.1	37981	38548	KAL2830111.1
JBFXLU010000316.1	285	2381	KAL2830082.1
JBFXLU010000316.1	3915	4585	KAL2830083.1
JBFXLU010000316.1	4897	6089	KAL2830084.1
JBFXLU010000316.1	6664	12571	KAL2830085.1
JBFXLU010000316.1	13280	15412	KAL2830086.1
JBFXLU010000316.1	16314	17757	KAL2830087.1
JBFXLU010000316.1	17887	19477	KAL2830088.1
JBFXLU010000316.1	19507	21887	KAL2830089.1
JBFXLU010000316.1	22873	26272	KAL2830090.1
JBFXLU010000316.1	26771	29492	KAL2830091.1
JBFXLU010000316.1	29674	31359	KAL2830092.1
JBFXLU010000316.1	31543	32026	KAL2830093.1
JBFXLU010000316.1	31543	32591	KAL2830094.1
JBFXLU010000316.1	32638	33257	KAL2830095.1
JBFXLU010000316.1	34383	36400	KAL2830096.1
JBFXLU010000316.1	36203	38130	KAL2830097.1
JBFXLU010000317.1	570	1764	KAL2829901.1
JBFXLU010000317.1	2456	4060	KAL2829902.1
JBFXLU010000317.1	4151	5692	KAL2829903.1
JBFXLU010000317.1	6711	8478	KAL2829904.1
JBFXLU010000317.1	8703	10443	KAL2829905.1
JBFXLU010000317.1	11157	11723	KAL2829906.1
JBFXLU010000317.1	11723	12648	KAL2829907.1
JBFXLU010000317.1	15201	17888	KAL2829908.1
JBFXLU010000317.1	18605	19888	KAL2829909.1
JBFXLU010000317.1	20285	21010	KAL2829910.1
JBFXLU010000317.1	23139	25227	KAL2829911.1
JBFXLU010000317.1	26381	26891	KAL2829912.1
JBFXLU010000317.1	27083	27383	KAL2829913.1
JBFXLU010000317.1	28512	29552	KAL2829914.1
JBFXLU010000317.1	35412	36364	KAL2829915.1
JBFXLU010000318.1	0	778	KAL2829895.1
JBFXLU010000318.1	2746	5322	KAL2829896.1
JBFXLU010000318.1	6107	7747	KAL2829897.1
JBFXLU010000318.1	8241	10897	KAL2829898.1
JBFXLU010000318.1	11005	15832	KAL2829899.1
JBFXLU010000318.1	15948	25746	KAL2829900.1
JBFXLU010000319.1	2931	6506	KAL2829884.1
JBFXLU010000319.1	9659	10634	KAL2829885.1
JBFXLU010000319.1	11801	12566	KAL2829886.1
JBFXLU010000319.1	12762	13828	KAL2829887.1
JBFXLU010000319.1	14537	15867	KAL2829888.1
JBFXLU010000319.1	15990	16803	KAL2829889.1
JBFXLU010000319.1	17876	19151	KAL2829890.1
JBFXLU010000319.1	19151	19629	KAL2829891.1
JBFXLU010000319.1	28065	30749	KAL2829892.1
JBFXLU010000319.1	31315	33354	KAL2829893.1
JBFXLU010000319.1	35362	36612	KAL2829894.1
JBFXLU010000320.1	1051	2512	KAL2829869.1
JBFXLU010000320.1	2947	5618	KAL2829870.1
JBFXLU010000320.1	5763	7486	KAL2829871.1
JBFXLU010000320.1	8230	10105	KAL2829872.1
JBFXLU010000320.1	10935	12598	KAL2829873.1
JBFXLU010000320.1	12979	15782	KAL2829874.1
JBFXLU010000320.1	17724	19312	KAL2829875.1
JBFXLU010000320.1	20062	25277	KAL2829876.1
JBFXLU010000320.1	24765	25273	KAL2829877.1
JBFXLU010000320.1	26203	28088	KAL2829878.1
JBFXLU010000320.1	28368	29256	KAL2829879.1
JBFXLU010000320.1	29386	30627	KAL2829880.1
JBFXLU010000320.1	30828	32460	KAL2829881.1
JBFXLU010000320.1	34031	34569	KAL2829882.1
JBFXLU010000320.1	36095	37388	KAL2829883.1
JBFXLU010000321.1	1792	4424	KAL2829857.1
JBFXLU010000321.1	6090	7089	KAL2829858.1
JBFXLU010000321.1	8110	8972	KAL2829859.1
JBFXLU010000321.1	9678	10509	KAL2829860.1
JBFXLU010000321.1	10501	12159	KAL2829861.1
JBFXLU010000321.1	14154	15059	KAL2829862.1
JBFXLU010000321.1	18360	20296	KAL2829863.1
JBFXLU010000321.1	22762	24877	KAL2829864.1
JBFXLU010000321.1	25039	25824	KAL2829865.1
JBFXLU010000321.1	26477	27518	KAL2829866.1
JBFXLU010000321.1	29953	31890	KAL2829867.1
JBFXLU010000321.1	35255	37000	KAL2829868.1
JBFXLU010000322.1	1958	3517	KAL2829845.1
JBFXLU010000322.1	3795	6253	KAL2829846.1
JBFXLU010000322.1	7892	9061	KAL2829847.1
JBFXLU010000322.1	9061	15857	KAL2829848.1
JBFXLU010000322.1	16249	17116	KAL2829849.1
JBFXLU010000322.1	17268	20387	KAL2829850.1
JBFXLU010000322.1	20388	21357	KAL2829851.1
JBFXLU010000322.1	21150	22844	KAL2829852.1
JBFXLU010000322.1	26473	27899	KAL2829853.1
JBFXLU010000322.1	29509	30667	KAL2829854.1
JBFXLU010000322.1	31307	33750	KAL2829855.1
JBFXLU010000322.1	34653	37181	KAL2829856.1
JBFXLU010000323.1	131	1678	KAL2829832.1
JBFXLU010000323.1	1724	2991	KAL2829833.1
JBFXLU010000323.1	4280	7037	KAL2829834.1
JBFXLU010000323.1	7463	14674	KAL2829835.1
JBFXLU010000323.1	14794	16123	KAL2829836.1
JBFXLU010000323.1	17647	19394	KAL2829837.1
JBFXLU010000323.1	19691	21650	KAL2829838.1
JBFXLU010000323.1	21701	24053	KAL2829839.1
JBFXLU010000323.1	24750	25670	KAL2829840.1
JBFXLU010000323.1	25874	27448	KAL2829841.1
JBFXLU010000323.1	27551	33028	KAL2829842.1
JBFXLU010000323.1	33223	34264	KAL2829843.1
JBFXLU010000323.1	36053	36921	KAL2829844.1
JBFXLU010000324.1	1478	3367	KAL2829816.1
JBFXLU010000324.1	4379	8330	KAL2829817.1
JBFXLU010000324.1	9442	10864	KAL2829818.1
JBFXLU010000324.1	10894	12474	KAL2829819.1
JBFXLU010000324.1	13514	14118	KAL2829820.1
JBFXLU010000324.1	14921	15759	KAL2829821.1
JBFXLU010000324.1	18634	20419	KAL2829822.1
JBFXLU010000324.1	20571	21658	KAL2829823.1
JBFXLU010000324.1	21665	23218	KAL2829824.1
JBFXLU010000324.1	23410	24706	KAL2829825.1
JBFXLU010000324.1	24779	26482	KAL2829826.1
JBFXLU010000324.1	26482	27903	KAL2829827.1
JBFXLU010000324.1	27793	28987	KAL2829828.1
JBFXLU010000324.1	29095	31406	KAL2829829.1
JBFXLU010000324.1	33722	34760	KAL2829830.1
JBFXLU010000324.1	35084	36451	KAL2829831.1
JBFXLU010000325.1	0	1929	KAL2829642.1
JBFXLU010000325.1	2306	6399	KAL2829643.1
JBFXLU010000325.1	7034	9840	KAL2829644.1
JBFXLU010000325.1	10241	11551	KAL2829645.1
JBFXLU010000325.1	12730	16971	KAL2829646.1
JBFXLU010000325.1	28136	31323	KAL2829647.1
JBFXLU010000325.1	30944	31634	KAL2829648.1
JBFXLU010000325.1	32221	33723	KAL2829649.1
JBFXLU010000325.1	33723	34885	KAL2829650.1
JBFXLU010000325.1	34925	35485	KAL2829651.1
JBFXLU010000326.1	239	1274	KAL2829624.1
JBFXLU010000326.1	1493	2773	KAL2829625.1
JBFXLU010000326.1	3117	4845	KAL2829626.1
JBFXLU010000326.1	5029	5860	KAL2829627.1
JBFXLU010000326.1	7697	9555	KAL2829628.1
JBFXLU010000326.1	9987	11427	KAL2829629.1
JBFXLU010000326.1	11797	12989	KAL2829630.1
JBFXLU010000326.1	13225	14241	KAL2829631.1
JBFXLU010000326.1	15470	17163	KAL2829632.1
JBFXLU010000326.1	17730	19449	KAL2829633.1
JBFXLU010000326.1	19694	22870	KAL2829634.1
JBFXLU010000326.1	23289	24413	KAL2829635.1
JBFXLU010000326.1	24664	25148	KAL2829636.1
JBFXLU010000326.1	25390	27137	KAL2829637.1
JBFXLU010000326.1	27394	29896	KAL2829638.1
JBFXLU010000326.1	30733	32508	KAL2829639.1
JBFXLU010000326.1	32975	34561	KAL2829640.1
JBFXLU010000326.1	35148	36200	KAL2829641.1
JBFXLU010000327.1	5670	5836	KAL2829609.1
JBFXLU010000327.1	7794	8961	KAL2829610.1
JBFXLU010000327.1	9246	10632	KAL2829611.1
JBFXLU010000327.1	12044	14244	KAL2829612.1
JBFXLU010000327.1	14567	16809	KAL2829613.1
JBFXLU010000327.1	17784	18423	KAL2829614.1
JBFXLU010000327.1	18764	19800	KAL2829615.1
JBFXLU010000327.1	20140	22733	KAL2829616.1
JBFXLU010000327.1	22634	23753	KAL2829617.1
JBFXLU010000327.1	24104	25184	KAL2829618.1
JBFXLU010000327.1	25867	27600	KAL2829619.1
JBFXLU010000327.1	28525	30655	KAL2829620.1
JBFXLU010000327.1	30656	31874	KAL2829621.1
JBFXLU010000327.1	32232	33216	KAL2829622.1
JBFXLU010000327.1	33876	35894	KAL2829623.1
JBFXLU010000328.1	88	573	KAL2829594.1
JBFXLU010000328.1	978	1883	KAL2829595.1
JBFXLU010000328.1	3132	6927	KAL2829596.1
JBFXLU010000328.1	7230	8346	KAL2829597.1
JBFXLU010000328.1	8397	9709	KAL2829598.1
JBFXLU010000328.1	9935	10799	KAL2829599.1
JBFXLU010000328.1	11826	14181	KAL2829600.1
JBFXLU010000328.1	14838	16681	KAL2829601.1
JBFXLU010000328.1	17097	18534	KAL2829602.1
JBFXLU010000328.1	18617	20672	KAL2829603.1
JBFXLU010000328.1	20846	22491	KAL2829604.1
JBFXLU010000328.1	22628	23852	KAL2829605.1
JBFXLU010000328.1	26838	27475	KAL2829606.1
JBFXLU010000328.1	32054	32622	KAL2829607.1
JBFXLU010000328.1	32990	34341	KAL2829608.1
JBFXLU010000329.1	0	2283	KAL2829580.1
JBFXLU010000329.1	4017	5978	KAL2829581.1
JBFXLU010000329.1	5979	7005	KAL2829582.1
JBFXLU010000329.1	8768	10591	KAL2829583.1
JBFXLU010000329.1	12596	13115	KAL2829584.1
JBFXLU010000329.1	13649	17488	KAL2829585.1
JBFXLU010000329.1	17500	18342	KAL2829586.1
JBFXLU010000329.1	19041	21104	KAL2829587.1
JBFXLU010000329.1	22216	24040	KAL2829588.1
JBFXLU010000329.1	24293	26170	KAL2829589.1
JBFXLU010000329.1	26156	27782	KAL2829590.1
JBFXLU010000329.1	28317	29657	KAL2829591.1
JBFXLU010000329.1	32279	32929	KAL2829592.1
JBFXLU010000329.1	34390	35460	KAL2829593.1
JBFXLU010000330.1	56	452	KAL2829566.1
JBFXLU010000330.1	521	1007	KAL2829567.1
JBFXLU010000330.1	4309	5218	KAL2829568.1
JBFXLU010000330.1	7504	9253	KAL2829569.1
JBFXLU010000330.1	10479	12466	KAL2829570.1
JBFXLU010000330.1	13249	13997	KAL2829571.1
JBFXLU010000330.1	14245	14608	KAL2829572.1
JBFXLU010000330.1	15686	16982	KAL2829573.1
JBFXLU010000330.1	17537	19190	KAL2829574.1
JBFXLU010000330.1	20951	22505	KAL2829575.1
JBFXLU010000330.1	23744	25500	KAL2829576.1
JBFXLU010000330.1	27477	28836	KAL2829577.1
JBFXLU010000330.1	28943	29806	KAL2829578.1
JBFXLU010000330.1	32299	34571	KAL2829579.1
JBFXLU010000331.1	0	3709	KAL2829552.1
JBFXLU010000331.1	3896	5512	KAL2829553.1
JBFXLU010000331.1	5545	7229	KAL2829554.1
JBFXLU010000331.1	7229	8216	KAL2829555.1
JBFXLU010000331.1	8398	11116	KAL2829556.1
JBFXLU010000331.1	11844	13314	KAL2829557.1
JBFXLU010000331.1	12956	13837	KAL2829558.1
JBFXLU010000331.1	13863	14817	KAL2829559.1
JBFXLU010000331.1	14944	19129	KAL2829560.1
JBFXLU010000331.1	20907	26146	KAL2829561.1
JBFXLU010000331.1	27321	28031	KAL2829562.1
JBFXLU010000331.1	28356	30083	KAL2829563.1
JBFXLU010000331.1	30674	32324	KAL2829564.1
JBFXLU010000331.1	32582	34225	KAL2829565.1
JBFXLU010000332.1	6112	11433	KAL2829382.1
JBFXLU010000332.1	12450	13032	KAL2829383.1
JBFXLU010000332.1	13032	14591	KAL2829384.1
JBFXLU010000332.1	14615	15609	KAL2829385.1
JBFXLU010000332.1	18981	21317	KAL2829386.1
JBFXLU010000332.1	21679	22231	KAL2829387.1
JBFXLU010000332.1	23211	26251	KAL2829388.1
JBFXLU010000332.1	26095	27610	KAL2829389.1
JBFXLU010000332.1	27384	29477	KAL2829390.1
JBFXLU010000332.1	30208	30553	KAL2829391.1
JBFXLU010000332.1	31513	33739	KAL2829392.1
JBFXLU010000332.1	33932	35433	KAL2829393.1
JBFXLU010000333.1	68	463	KAL2829368.1
JBFXLU010000333.1	1216	2388	KAL2829369.1
JBFXLU010000333.1	3593	4280	KAL2829370.1
JBFXLU010000333.1	6366	7143	KAL2829371.1
JBFXLU010000333.1	7509	9270	KAL2829372.1
JBFXLU010000333.1	10566	12087	KAL2829373.1
JBFXLU010000333.1	16603	18645	KAL2829374.1
JBFXLU010000333.1	19376	21182	KAL2829375.1
JBFXLU010000333.1	21170	22924	KAL2829376.1
JBFXLU010000333.1	23334	24735	KAL2829377.1
JBFXLU010000333.1	25904	26719	KAL2829378.1
JBFXLU010000333.1	28118	30007	KAL2829379.1
JBFXLU010000333.1	30774	32387	KAL2829380.1
JBFXLU010000333.1	34112	35263	KAL2829381.1
JBFXLU010000334.1	1656	3528	KAL2829356.1
JBFXLU010000334.1	6885	8115	KAL2829357.1
JBFXLU010000334.1	10088	11207	KAL2829358.1
JBFXLU010000334.1	11844	13613	KAL2829359.1
JBFXLU010000334.1	16946	19085	KAL2829360.1
JBFXLU010000334.1	19824	21481	KAL2829361.1
JBFXLU010000334.1	22891	23701	KAL2829362.1
JBFXLU010000334.1	24237	25893	KAL2829363.1
JBFXLU010000334.1	25963	29362	KAL2829364.1
JBFXLU010000334.1	29679	31256	KAL2829365.1
JBFXLU010000334.1	32298	34118	KAL2829366.1
JBFXLU010000334.1	34290	34939	KAL2829367.1
JBFXLU010000335.1	8	550	KAL2829344.1
JBFXLU010000335.1	5351	7910	KAL2829345.1
JBFXLU010000335.1	9042	10704	KAL2829346.1
JBFXLU010000335.1	11595	13540	KAL2829347.1
JBFXLU010000335.1	14903	17231	KAL2829348.1
JBFXLU010000335.1	17337	18191	KAL2829349.1
JBFXLU010000335.1	18322	19679	KAL2829350.1
JBFXLU010000335.1	19878	22792	KAL2829351.1
JBFXLU010000335.1	22839	24855	KAL2829352.1
JBFXLU010000335.1	25531	27992	KAL2829353.1
JBFXLU010000335.1	29859	32947	KAL2829354.1
JBFXLU010000335.1	33361	34952	KAL2829355.1
JBFXLU010000336.1	523	1884	KAL2829341.1
JBFXLU010000336.1	1884	2882	KAL2829342.1
JBFXLU010000336.1	2961	7929	KAL2829343.1
JBFXLU010000337.1	43	342	KAL2829330.1
JBFXLU010000337.1	15617	16100	KAL2829331.1
JBFXLU010000337.1	16336	16816	KAL2829332.1
JBFXLU010000337.1	19416	20373	KAL2829333.1
JBFXLU010000337.1	20602	21014	KAL2829334.1
JBFXLU010000337.1	21496	23257	KAL2829335.1
JBFXLU010000337.1	24147	25479	KAL2829336.1
JBFXLU010000337.1	26190	27777	KAL2829337.1
JBFXLU010000337.1	28806	30794	KAL2829338.1
JBFXLU010000337.1	31677	33234	KAL2829339.1
JBFXLU010000337.1	34258	34774	KAL2829340.1
JBFXLU010000338.1	11	1613	KAL2829316.1
JBFXLU010000338.1	3441	3823	KAL2829317.1
JBFXLU010000338.1	4655	5859	KAL2829318.1
JBFXLU010000338.1	6304	7995	KAL2829319.1
JBFXLU010000338.1	8401	9449	KAL2829320.1
JBFXLU010000338.1	9851	11327	KAL2829321.1
JBFXLU010000338.1	11383	14027	KAL2829322.1
JBFXLU010000338.1	14535	15752	KAL2829323.1
JBFXLU010000338.1	16885	17530	KAL2829324.1
JBFXLU010000338.1	18983	20513	KAL2829325.1
JBFXLU010000338.1	20598	24760	KAL2829326.1
JBFXLU010000338.1	27592	28627	KAL2829327.1
JBFXLU010000338.1	28910	29642	KAL2829328.1
JBFXLU010000338.1	30783	32541	KAL2829329.1
JBFXLU010000339.1	0	708	KAL2829299.1
JBFXLU010000339.1	885	2164	KAL2829300.1
JBFXLU010000339.1	3042	5328	KAL2829301.1
JBFXLU010000339.1	5838	8209	KAL2829302.1
JBFXLU010000339.1	8911	10106	KAL2829303.1
JBFXLU010000339.1	10872	12507	KAL2829304.1
JBFXLU010000339.1	13302	15494	KAL2829305.1
JBFXLU010000339.1	15839	17588	KAL2829306.1
JBFXLU010000339.1	18185	19761	KAL2829307.1
JBFXLU010000339.1	19850	20611	KAL2829308.1
JBFXLU010000339.1	21464	22167	KAL2829309.1
JBFXLU010000339.1	23049	24349	KAL2829310.1
JBFXLU010000339.1	24716	25733	KAL2829311.1
JBFXLU010000339.1	26306	28069	KAL2829312.1
JBFXLU010000339.1	28474	29698	KAL2829313.1
JBFXLU010000339.1	30312	31549	KAL2829314.1
JBFXLU010000339.1	32778	34674	KAL2829315.1
JBFXLU010000340.1	754	2288	KAL2829135.1
JBFXLU010000340.1	9700	11580	KAL2829136.1
JBFXLU010000340.1	14546	15061	KAL2829137.1
JBFXLU010000340.1	15990	16917	KAL2829138.1
JBFXLU010000340.1	17429	17777	KAL2829139.1
JBFXLU010000340.1	18780	19599	KAL2829140.1
JBFXLU010000340.1	19997	21635	KAL2829141.1
JBFXLU010000340.1	23721	25563	KAL2829142.1
JBFXLU010000340.1	26540	29535	KAL2829143.1
JBFXLU010000341.1	0	675	KAL2829120.1
JBFXLU010000341.1	1316	1940	KAL2829121.1
JBFXLU010000341.1	2652	3192	KAL2829122.1
JBFXLU010000341.1	3846	4785	KAL2829123.1
JBFXLU010000341.1	5720	7894	KAL2829124.1
JBFXLU010000341.1	8669	9237	KAL2829125.1
JBFXLU010000341.1	10500	13030	KAL2829126.1
JBFXLU010000341.1	13534	14499	KAL2829127.1
JBFXLU010000341.1	15471	17667	KAL2829128.1
JBFXLU010000341.1	17843	21414	KAL2829129.1
JBFXLU010000341.1	24352	25103	KAL2829130.1
JBFXLU010000341.1	25077	26060	KAL2829131.1
JBFXLU010000341.1	26157	27313	KAL2829132.1
JBFXLU010000341.1	27785	29392	KAL2829133.1
JBFXLU010000341.1	31805	34164	KAL2829134.1
JBFXLU010000342.1	41	2492	KAL2829106.1
JBFXLU010000342.1	2878	4415	KAL2829107.1
JBFXLU010000342.1	6185	7169	KAL2829108.1
JBFXLU010000342.1	9343	10120	KAL2829109.1
JBFXLU010000342.1	11177	12516	KAL2829110.1
JBFXLU010000342.1	15283	15664	KAL2829111.1
JBFXLU010000342.1	16239	17218	KAL2829112.1
JBFXLU010000342.1	18295	19420	KAL2829113.1
JBFXLU010000342.1	20062	21492	KAL2829114.1
JBFXLU010000342.1	22533	23492	KAL2829115.1
JBFXLU010000342.1	24283	25474	KAL2829116.1
JBFXLU010000342.1	25602	27142	KAL2829117.1
JBFXLU010000342.1	28004	30578	KAL2829118.1
JBFXLU010000342.1	32564	33215	KAL2829119.1
JBFXLU010000343.1	1747	3259	KAL2829094.1
JBFXLU010000343.1	3792	4745	KAL2829095.1
JBFXLU010000343.1	6778	9782	KAL2829096.1
JBFXLU010000343.1	10878	13060	KAL2829097.1
JBFXLU010000343.1	15207	17910	KAL2829098.1
JBFXLU010000343.1	18053	19255	KAL2829099.1
JBFXLU010000343.1	19323	22080	KAL2829100.1
JBFXLU010000343.1	22186	22706	KAL2829101.1
JBFXLU010000343.1	23015	23524	KAL2829102.1
JBFXLU010000343.1	23620	24166	KAL2829103.1
JBFXLU010000343.1	30548	31426	KAL2829104.1
JBFXLU010000343.1	32462	33411	KAL2829105.1
JBFXLU010000344.1	2690	3953	KAL2829085.1
JBFXLU010000344.1	8020	11576	KAL2829086.1
JBFXLU010000344.1	13499	14944	KAL2829087.1
JBFXLU010000344.1	18710	19453	KAL2829088.1
JBFXLU010000344.1	20301	21343	KAL2829089.1
JBFXLU010000344.1	24385	25466	KAL2829090.1
JBFXLU010000344.1	27148	27609	KAL2829091.1
JBFXLU010000344.1	29854	30538	KAL2829092.1
JBFXLU010000344.1	32721	33371	KAL2829093.1
JBFXLU010000345.1	98	1794	KAL2829068.1
JBFXLU010000345.1	2994	5378	KAL2829069.1
JBFXLU010000345.1	6047	6312	KAL2829070.1
JBFXLU010000345.1	6312	7019	KAL2829071.1
JBFXLU010000345.1	7019	8709	KAL2829072.1
JBFXLU010000345.1	9762	11058	KAL2829073.1
JBFXLU010000345.1	11083	12036	KAL2829074.1
JBFXLU010000345.1	14058	16250	KAL2829075.1
JBFXLU010000345.1	16281	17688	KAL2829076.1
JBFXLU010000345.1	18394	19180	KAL2829077.1
JBFXLU010000345.1	19647	21428	KAL2829078.1
JBFXLU010000345.1	21721	22349	KAL2829079.1
JBFXLU010000345.1	23278	24275	KAL2829080.1
JBFXLU010000345.1	24549	25815	KAL2829081.1
JBFXLU010000345.1	26497	27578	KAL2829082.1
JBFXLU010000345.1	28555	29445	KAL2829083.1
JBFXLU010000345.1	30601	31327	KAL2829084.1
JBFXLU010000346.1	1752	2692	KAL2829053.1
JBFXLU010000346.1	3173	3997	KAL2829054.1
JBFXLU010000346.1	4116	5452	KAL2829055.1
JBFXLU010000346.1	5631	8428	KAL2829056.1
JBFXLU010000346.1	9285	12906	KAL2829057.1
JBFXLU010000346.1	12877	13490	KAL2829058.1
JBFXLU010000346.1	14343	14817	KAL2829059.1
JBFXLU010000346.1	15879	18711	KAL2829060.1
JBFXLU010000346.1	19168	20268	KAL2829061.1
JBFXLU010000346.1	20847	22716	KAL2829062.1
JBFXLU010000346.1	24374	25804	KAL2829063.1
JBFXLU010000346.1	26493	27829	KAL2829064.1
JBFXLU010000346.1	28281	29023	KAL2829065.1
JBFXLU010000346.1	29118	29553	KAL2829066.1
JBFXLU010000346.1	29554	32135	KAL2829067.1
JBFXLU010000347.1	75	677	KAL2829039.1
JBFXLU010000347.1	1933	2365	KAL2829040.1
JBFXLU010000347.1	2732	4125	KAL2829041.1
JBFXLU010000347.1	4071	4689	KAL2829042.1
JBFXLU010000347.1	5980	6991	KAL2829043.1
JBFXLU010000347.1	8019	9198	KAL2829044.1
JBFXLU010000347.1	9737	12019	KAL2829045.1
JBFXLU010000347.1	16454	18196	KAL2829046.1
JBFXLU010000347.1	18473	19603	KAL2829047.1
JBFXLU010000347.1	20751	23491	KAL2829048.1
JBFXLU010000347.1	24411	25406	KAL2829049.1
JBFXLU010000347.1	25413	28256	KAL2829050.1
JBFXLU010000347.1	29098	30244	KAL2829051.1
JBFXLU010000347.1	30965	31708	KAL2829052.1
JBFXLU010000348.1	17	1109	KAL2828866.1
JBFXLU010000348.1	1837	4041	KAL2828867.1
JBFXLU010000348.1	4474	5106	KAL2828868.1
JBFXLU010000348.1	4670	9743	KAL2828869.1
JBFXLU010000348.1	9863	11835	KAL2828870.1
JBFXLU010000348.1	11835	12916	KAL2828871.1
JBFXLU010000348.1	12917	14965	KAL2828872.1
JBFXLU010000348.1	15121	17070	KAL2828873.1
JBFXLU010000348.1	17131	19012	KAL2828874.1
JBFXLU010000348.1	19070	22543	KAL2828875.1
JBFXLU010000348.1	22426	23339	KAL2828876.1
JBFXLU010000348.1	24778	28318	KAL2828877.1
JBFXLU010000348.1	28882	29116	KAL2828878.1
JBFXLU010000348.1	29345	30526	KAL2828879.1
JBFXLU010000348.1	30526	31825	KAL2828880.1
JBFXLU010000348.1	31997	32722	KAL2828881.1
JBFXLU010000349.1	468	1108	KAL2828854.1
JBFXLU010000349.1	1612	2968	KAL2828855.1
JBFXLU010000349.1	3339	5081	KAL2828856.1
JBFXLU010000349.1	5753	7449	KAL2828857.1
JBFXLU010000349.1	9136	11127	KAL2828858.1
JBFXLU010000349.1	11239	14195	KAL2828859.1
JBFXLU010000349.1	15100	16654	KAL2828860.1
JBFXLU010000349.1	19235	20310	KAL2828861.1
JBFXLU010000349.1	22013	23489	KAL2828862.1
JBFXLU010000349.1	23993	27931	KAL2828863.1
JBFXLU010000349.1	28178	31318	KAL2828864.1
JBFXLU010000349.1	31480	31986	KAL2828865.1
JBFXLU010000350.1	478	1966	KAL2828840.1
JBFXLU010000350.1	2294	3597	KAL2828841.1
JBFXLU010000350.1	4803	5791	KAL2828842.1
JBFXLU010000350.1	6034	8008	KAL2828843.1
JBFXLU010000350.1	8242	10573	KAL2828844.1
JBFXLU010000350.1	10736	12697	KAL2828845.1
JBFXLU010000350.1	13079	13874	KAL2828846.1
JBFXLU010000350.1	13983	15330	KAL2828847.1
JBFXLU010000350.1	15691	18399	KAL2828848.1
JBFXLU010000350.1	18776	19704	KAL2828849.1
JBFXLU010000350.1	20923	22646	KAL2828850.1
JBFXLU010000350.1	22646	23974	KAL2828851.1
JBFXLU010000350.1	26474	28490	KAL2828852.1
JBFXLU010000350.1	31608	32498	KAL2828853.1
JBFXLU010000351.1	566	7745	KAL2828828.1
JBFXLU010000351.1	7849	8714	KAL2828829.1
JBFXLU010000351.1	8898	10193	KAL2828830.1
JBFXLU010000351.1	11346	12295	KAL2828831.1
JBFXLU010000351.1	12497	13082	KAL2828832.1
JBFXLU010000351.1	13188	13943	KAL2828833.1
JBFXLU010000351.1	14030	18841	KAL2828834.1
JBFXLU010000351.1	19234	21032	KAL2828835.1
JBFXLU010000351.1	21812	23443	KAL2828836.1
JBFXLU010000351.1	24517	27549	KAL2828837.1
JBFXLU010000351.1	28253	29104	KAL2828838.1
JBFXLU010000351.1	31352	32549	KAL2828839.1
JBFXLU010000352.1	709	3146	KAL2828816.1
JBFXLU010000352.1	4053	5394	KAL2828817.1
JBFXLU010000352.1	6396	15260	KAL2828818.1
JBFXLU010000352.1	17978	20104	KAL2828819.1
JBFXLU010000352.1	19515	20104	KAL2828820.1
JBFXLU010000352.1	20249	21830	KAL2828821.1
JBFXLU010000352.1	22005	23122	KAL2828822.1
JBFXLU010000352.1	23040	23765	KAL2828823.1
JBFXLU010000352.1	23969	25424	KAL2828824.1
JBFXLU010000352.1	25451	27574	KAL2828825.1
JBFXLU010000352.1	27916	29689	KAL2828826.1
JBFXLU010000352.1	30409	32055	KAL2828827.1
JBFXLU010000353.1	478	1877	KAL2828805.1
JBFXLU010000353.1	3761	4284	KAL2828806.1
JBFXLU010000353.1	5425	6989	KAL2828807.1
JBFXLU010000353.1	8162	9923	KAL2828808.1
JBFXLU010000353.1	11993	13130	KAL2828809.1
JBFXLU010000353.1	14339	17432	KAL2828810.1
JBFXLU010000353.1	18003	21167	KAL2828811.1
JBFXLU010000353.1	22356	23026	KAL2828812.1
JBFXLU010000353.1	24305	24787	KAL2828813.1
JBFXLU010000353.1	26351	27167	KAL2828814.1
JBFXLU010000353.1	28138	30330	KAL2828815.1
JBFXLU010000354.1	129	2073	KAL2828793.1
JBFXLU010000354.1	2459	3497	KAL2828794.1
JBFXLU010000354.1	3518	8467	KAL2828795.1
JBFXLU010000354.1	9304	11455	KAL2828796.1
JBFXLU010000354.1	13906	15513	KAL2828797.1
JBFXLU010000354.1	16581	17203	KAL2828798.1
JBFXLU010000354.1	17787	18536	KAL2828799.1
JBFXLU010000354.1	19830	21399	KAL2828800.1
JBFXLU010000354.1	22329	23808	KAL2828801.1
JBFXLU010000354.1	24489	27039	KAL2828802.1
JBFXLU010000354.1	27554	28699	KAL2828803.1
JBFXLU010000354.1	28949	29415	KAL2828804.1
JBFXLU010000355.1	359	1060	KAL2828614.1
JBFXLU010000355.1	1060	2137	KAL2828615.1
JBFXLU010000355.1	3358	4136	KAL2828616.1
JBFXLU010000355.1	8067	8560	KAL2828617.1
JBFXLU010000355.1	8715	10601	KAL2828618.1
JBFXLU010000355.1	10611	11972	KAL2828619.1
JBFXLU010000355.1	12499	13768	KAL2828620.1
JBFXLU010000355.1	14165	15986	KAL2828621.1
JBFXLU010000355.1	18079	19296	KAL2828622.1
JBFXLU010000355.1	21447	22255	KAL2828623.1
JBFXLU010000355.1	23779	24799	KAL2828624.1
JBFXLU010000355.1	24970	27325	KAL2828625.1
JBFXLU010000355.1	27487	29459	KAL2828626.1
JBFXLU010000355.1	30010	31037	KAL2828627.1
JBFXLU010000356.1	23	968	KAL2828602.1
JBFXLU010000356.1	1079	2341	KAL2828603.1
JBFXLU010000356.1	2615	4092	KAL2828604.1
JBFXLU010000356.1	4296	5830	KAL2828605.1
JBFXLU010000356.1	7533	8856	KAL2828606.1
JBFXLU010000356.1	9510	11132	KAL2828607.1
JBFXLU010000356.1	11887	12809	KAL2828608.1
JBFXLU010000356.1	14548	16238	KAL2828609.1
JBFXLU010000356.1	18033	19850	KAL2828610.1
JBFXLU010000356.1	20205	21942	KAL2828611.1
JBFXLU010000356.1	24054	25809	KAL2828612.1
JBFXLU010000356.1	29432	30586	KAL2828613.1
JBFXLU010000357.1	2864	3614	KAL2828593.1
JBFXLU010000357.1	4955	6108	KAL2828594.1
JBFXLU010000357.1	7047	8177	KAL2828595.1
JBFXLU010000357.1	10445	10922	KAL2828596.1
JBFXLU010000357.1	16615	20125	KAL2828597.1
JBFXLU010000357.1	21664	23538	KAL2828598.1
JBFXLU010000357.1	24094	25058	KAL2828599.1
JBFXLU010000357.1	27110	28076	KAL2828600.1
JBFXLU010000357.1	29453	30364	KAL2828601.1
JBFXLU010000358.1	12	5932	KAL2828584.1
JBFXLU010000358.1	6270	9819	KAL2828585.1
JBFXLU010000358.1	10191	11735	KAL2828586.1
JBFXLU010000358.1	11735	14173	KAL2828587.1
JBFXLU010000358.1	15713	17361	KAL2828588.1
JBFXLU010000358.1	17986	20254	KAL2828589.1
JBFXLU010000358.1	21559	25082	KAL2828590.1
JBFXLU010000358.1	25161	27224	KAL2828591.1
JBFXLU010000358.1	27800	28241	KAL2828592.1
JBFXLU010000359.1	1078	1500	KAL2828573.1
JBFXLU010000359.1	5079	6710	KAL2828574.1
JBFXLU010000359.1	6884	7892	KAL2828575.1
JBFXLU010000359.1	8995	10021	KAL2828576.1
JBFXLU010000359.1	10546	12245	KAL2828577.1
JBFXLU010000359.1	12905	14591	KAL2828578.1
JBFXLU010000359.1	14894	16533	KAL2828579.1
JBFXLU010000359.1	17088	19887	KAL2828580.1
JBFXLU010000359.1	21189	22951	KAL2828581.1
JBFXLU010000359.1	23471	25887	KAL2828582.1
JBFXLU010000359.1	26464	29891	KAL2828583.1
JBFXLU010000360.1	42	1661	KAL2828563.1
JBFXLU010000360.1	2216	2537	KAL2828564.1
JBFXLU010000360.1	4626	6221	KAL2828565.1
JBFXLU010000360.1	8948	10253	KAL2828566.1
JBFXLU010000360.1	10795	13262	KAL2828567.1
JBFXLU010000360.1	13590	16765	KAL2828568.1
JBFXLU010000360.1	16945	18266	KAL2828569.1
JBFXLU010000360.1	18328	20027	KAL2828570.1
JBFXLU010000360.1	19980	22788	KAL2828571.1
JBFXLU010000360.1	27028	29445	KAL2828572.1
JBFXLU010000361.1	491	2107	KAL2828554.1
JBFXLU010000361.1	2694	3123	KAL2828555.1
JBFXLU010000361.1	4114	7982	KAL2828556.1
JBFXLU010000361.1	8200	10135	KAL2828557.1
JBFXLU010000361.1	8200	8635	KAL2828558.1
JBFXLU010000361.1	10245	18858	KAL2828559.1
JBFXLU010000361.1	19385	20671	KAL2828560.1
JBFXLU010000361.1	21106	28898	KAL2828561.1
JBFXLU010000361.1	29373	29841	KAL2828562.1
JBFXLU010000362.1	913	2316	KAL2828543.1
JBFXLU010000362.1	3773	4851	KAL2828544.1
JBFXLU010000362.1	5541	7503	KAL2828545.1
JBFXLU010000362.1	9363	11168	KAL2828546.1
JBFXLU010000362.1	11866	14629	KAL2828547.1
JBFXLU010000362.1	14926	16930	KAL2828548.1
JBFXLU010000362.1	20517	22807	KAL2828549.1
JBFXLU010000362.1	23393	25954	KAL2828550.1
JBFXLU010000362.1	26301	26696	KAL2828551.1
JBFXLU010000362.1	26806	27943	KAL2828552.1
JBFXLU010000362.1	28068	29554	KAL2828553.1
JBFXLU010000363.1	716	1641	KAL2828372.1
JBFXLU010000363.1	1577	4795	KAL2828373.1
JBFXLU010000363.1	5642	9603	KAL2828374.1
JBFXLU010000363.1	10263	11242	KAL2828375.1
JBFXLU010000363.1	13198	13886	KAL2828376.1
JBFXLU010000363.1	16924	17677	KAL2828377.1
JBFXLU010000363.1	17919	20833	KAL2828378.1
JBFXLU010000363.1	21344	23168	KAL2828379.1
JBFXLU010000363.1	23860	26810	KAL2828380.1
JBFXLU010000363.1	27821	29282	KAL2828381.1
JBFXLU010000363.1	29304	29957	KAL2828382.1
JBFXLU010000365.1	130	2032	KAL2828360.1
JBFXLU010000365.1	2186	3982	KAL2828361.1
JBFXLU010000365.1	3996	5569	KAL2828362.1
JBFXLU010000365.1	5608	7898	KAL2828363.1
JBFXLU010000365.1	7682	10342	KAL2828364.1
JBFXLU010000365.1	15630	17344	KAL2828365.1
JBFXLU010000365.1	17840	20543	KAL2828366.1
JBFXLU010000365.1	20748	22182	KAL2828367.1
JBFXLU010000365.1	22968	25162	KAL2828368.1
JBFXLU010000365.1	25890	28020	KAL2828369.1
JBFXLU010000365.1	28422	29394	KAL2828370.1
JBFXLU010000365.1	29154	30026	KAL2828371.1
JBFXLU010000366.1	648	2262	KAL2828349.1
JBFXLU010000366.1	3004	4494	KAL2828350.1
JBFXLU010000366.1	5337	9429	KAL2828351.1
JBFXLU010000366.1	11570	13120	KAL2828352.1
JBFXLU010000366.1	13311	14245	KAL2828353.1
JBFXLU010000366.1	16188	18640	KAL2828354.1
JBFXLU010000366.1	19130	20391	KAL2828355.1
JBFXLU010000366.1	22607	22970	KAL2828356.1
JBFXLU010000366.1	23704	24247	KAL2828357.1
JBFXLU010000366.1	25112	25766	KAL2828358.1
JBFXLU010000366.1	26886	28570	KAL2828359.1
JBFXLU010000367.1	2346	4010	KAL2828337.1
JBFXLU010000367.1	4078	6322	KAL2828338.1
JBFXLU010000367.1	6316	8683	KAL2828339.1
JBFXLU010000367.1	10207	12931	KAL2828340.1
JBFXLU010000367.1	15817	17332	KAL2828341.1
JBFXLU010000367.1	18298	19426	KAL2828342.1
JBFXLU010000367.1	19427	20848	KAL2828343.1
JBFXLU010000367.1	21000	22252	KAL2828344.1
JBFXLU010000367.1	22199	23382	KAL2828345.1
JBFXLU010000367.1	23143	25522	KAL2828346.1
JBFXLU010000367.1	25688	27478	KAL2828347.1
JBFXLU010000367.1	28105	28549	KAL2828348.1
JBFXLU010000368.1	13	2524	KAL2828335.1
JBFXLU010000368.1	14431	15064	KAL2828336.1
JBFXLU010000369.1	880	2031	KAL2828323.1
JBFXLU010000369.1	2039	3811	KAL2828324.1
JBFXLU010000369.1	3955	5158	KAL2828325.1
JBFXLU010000369.1	5356	6562	KAL2828326.1
JBFXLU010000369.1	10386	10740	KAL2828327.1
JBFXLU010000369.1	11183	11927	KAL2828328.1
JBFXLU010000369.1	12820	13589	KAL2828329.1
JBFXLU010000369.1	14924	19754	KAL2828330.1
JBFXLU010000369.1	22044	22764	KAL2828331.1
JBFXLU010000369.1	23501	25600	KAL2828332.1
JBFXLU010000369.1	26144	27940	KAL2828333.1
JBFXLU010000369.1	27530	28266	KAL2828334.1
JBFXLU010000370.1	25	1427	KAL2828311.1
JBFXLU010000370.1	1495	8086	KAL2828312.1
JBFXLU010000370.1	8671	9798	KAL2828313.1
JBFXLU010000370.1	9648	10733	KAL2828314.1
JBFXLU010000370.1	10879	12303	KAL2828315.1
JBFXLU010000370.1	13477	15455	KAL2828316.1
JBFXLU010000370.1	16553	17519	KAL2828317.1
JBFXLU010000370.1	20743	21623	KAL2828318.1
JBFXLU010000370.1	21932	23534	KAL2828319.1
JBFXLU010000370.1	23667	25435	KAL2828320.1
JBFXLU010000370.1	26435	27385	KAL2828321.1
JBFXLU010000370.1	27636	28194	KAL2828322.1
JBFXLU010000371.1	523	2952	KAL2828298.1
JBFXLU010000371.1	3382	4384	KAL2828299.1
JBFXLU010000371.1	6054	7246	KAL2828300.1
JBFXLU010000371.1	7692	8850	KAL2828301.1
JBFXLU010000371.1	9278	11721	KAL2828302.1
JBFXLU010000371.1	13223	13727	KAL2828303.1
JBFXLU010000371.1	14510	16090	KAL2828304.1
JBFXLU010000371.1	16804	17781	KAL2828305.1
JBFXLU010000371.1	17867	19174	KAL2828306.1
JBFXLU010000371.1	20952	21988	KAL2828307.1
JBFXLU010000371.1	22206	23202	KAL2828308.1
JBFXLU010000371.1	23432	24307	KAL2828309.1
JBFXLU010000371.1	24140	25505	KAL2828310.1
JBFXLU010000372.1	249	2753	KAL2828134.1
JBFXLU010000372.1	3573	5736	KAL2828135.1
JBFXLU010000372.1	6109	6531	KAL2828136.1
JBFXLU010000372.1	6859	7278	KAL2828137.1
JBFXLU010000372.1	7278	9395	KAL2828138.1
JBFXLU010000372.1	9719	11433	KAL2828139.1
JBFXLU010000372.1	13310	15501	KAL2828140.1
JBFXLU010000372.1	15206	17624	KAL2828141.1
JBFXLU010000372.1	18649	20087	KAL2828142.1
JBFXLU010000372.1	20194	21644	KAL2828143.1
JBFXLU010000372.1	21944	23684	KAL2828144.1
JBFXLU010000372.1	23711	25603	KAL2828145.1
JBFXLU010000372.1	25735	27973	KAL2828146.1
JBFXLU010000373.1	1809	4260	KAL2828123.1
JBFXLU010000373.1	4412	7352	KAL2828124.1
JBFXLU010000373.1	7352	8530	KAL2828125.1
JBFXLU010000373.1	8739	9230	KAL2828126.1
JBFXLU010000373.1	9501	10715	KAL2828127.1
JBFXLU010000373.1	10853	13905	KAL2828128.1
JBFXLU010000373.1	17972	19452	KAL2828129.1
JBFXLU010000373.1	19438	20711	KAL2828130.1
JBFXLU010000373.1	20756	22886	KAL2828131.1
JBFXLU010000373.1	22872	23762	KAL2828132.1
JBFXLU010000373.1	26067	27992	KAL2828133.1
JBFXLU010000374.1	2616	4126	KAL2828114.1
JBFXLU010000374.1	7861	9428	KAL2828115.1
JBFXLU010000374.1	9442	11548	KAL2828116.1
JBFXLU010000374.1	11547	12457	KAL2828117.1
JBFXLU010000374.1	12630	16029	KAL2828118.1
JBFXLU010000374.1	16183	19369	KAL2828119.1
JBFXLU010000374.1	20169	22339	KAL2828120.1
JBFXLU010000374.1	22421	24292	KAL2828121.1
JBFXLU010000374.1	24406	26095	KAL2828122.1
JBFXLU010000375.1	396	1468	KAL2828101.1
JBFXLU010000375.1	4164	5478	KAL2828102.1
JBFXLU010000375.1	6850	8514	KAL2828103.1
JBFXLU010000375.1	9515	11018	KAL2828104.1
JBFXLU010000375.1	10986	11926	KAL2828105.1
JBFXLU010000375.1	11943	14184	KAL2828106.1
JBFXLU010000375.1	16204	19479	KAL2828107.1
JBFXLU010000375.1	20751	21144	KAL2828108.1
JBFXLU010000375.1	21377	22461	KAL2828109.1
JBFXLU010000375.1	22691	23659	KAL2828110.1
JBFXLU010000375.1	24338	24779	KAL2828111.1
JBFXLU010000375.1	25514	26902	KAL2828112.1
JBFXLU010000375.1	27406	27721	KAL2828113.1
JBFXLU010000376.1	399	3516	KAL2828087.1
JBFXLU010000376.1	3516	5537	KAL2828088.1
JBFXLU010000376.1	5535	6462	KAL2828089.1
JBFXLU010000376.1	6514	7456	KAL2828090.1
JBFXLU010000376.1	8106	9364	KAL2828091.1
JBFXLU010000376.1	8909	10649	KAL2828092.1
JBFXLU010000376.1	11435	13113	KAL2828093.1
JBFXLU010000376.1	13838	16057	KAL2828094.1
JBFXLU010000376.1	16584	17696	KAL2828095.1
JBFXLU010000376.1	17983	19786	KAL2828096.1
JBFXLU010000376.1	20993	22445	KAL2828097.1
JBFXLU010000376.1	22874	23477	KAL2828098.1
JBFXLU010000376.1	25268	26823	KAL2828099.1
JBFXLU010000376.1	27016	27358	KAL2828100.1
JBFXLU010000377.1	547	3680	KAL2828076.1
JBFXLU010000377.1	5260	6481	KAL2828077.1
JBFXLU010000377.1	7951	8605	KAL2828078.1
JBFXLU010000377.1	10698	11442	KAL2828079.1
JBFXLU010000377.1	11529	12298	KAL2828080.1
JBFXLU010000377.1	14151	14832	KAL2828081.1
JBFXLU010000377.1	17285	19013	KAL2828082.1
JBFXLU010000377.1	20323	21481	KAL2828083.1
JBFXLU010000377.1	22944	24203	KAL2828084.1
JBFXLU010000377.1	24715	25880	KAL2828085.1
JBFXLU010000377.1	26101	26903	KAL2828086.1
JBFXLU010000378.1	679	2269	KAL2828065.1
JBFXLU010000378.1	2962	5158	KAL2828066.1
JBFXLU010000378.1	5372	5977	KAL2828067.1
JBFXLU010000378.1	6459	7676	KAL2828068.1
JBFXLU010000378.1	8796	9923	KAL2828069.1
JBFXLU010000378.1	10447	10946	KAL2828070.1
JBFXLU010000378.1	11210	14168	KAL2828071.1
JBFXLU010000378.1	16638	18363	KAL2828072.1
JBFXLU010000378.1	19597	21213	KAL2828073.1
JBFXLU010000378.1	23256	24152	KAL2828074.1
JBFXLU010000378.1	24373	26883	KAL2828075.1
JBFXLU010000379.1	99	657	KAL2827914.1
JBFXLU010000379.1	2118	3604	KAL2827915.1
JBFXLU010000379.1	5382	6567	KAL2827916.1
JBFXLU010000379.1	6824	9037	KAL2827917.1
JBFXLU010000379.1	10952	13395	KAL2827918.1
JBFXLU010000379.1	13274	13810	KAL2827919.1
JBFXLU010000379.1	13899	14735	KAL2827920.1
JBFXLU010000379.1	15002	16172	KAL2827921.1
JBFXLU010000379.1	18480	19508	KAL2827922.1
JBFXLU010000379.1	19560	20852	KAL2827923.1
JBFXLU010000379.1	21151	21583	KAL2827924.1
JBFXLU010000379.1	21857	22622	KAL2827925.1
JBFXLU010000379.1	23248	24827	KAL2827926.1
JBFXLU010000380.1	73	3324	KAL2827903.1
JBFXLU010000380.1	4428	5112	KAL2827904.1
JBFXLU010000380.1	5743	8157	KAL2827905.1
JBFXLU010000380.1	8632	10378	KAL2827906.1
JBFXLU010000380.1	10960	11914	KAL2827907.1
JBFXLU010000380.1	12973	13729	KAL2827908.1
JBFXLU010000380.1	14973	16080	KAL2827909.1
JBFXLU010000380.1	16756	17847	KAL2827910.1
JBFXLU010000380.1	18252	20048	KAL2827911.1
JBFXLU010000380.1	20779	23456	KAL2827912.1
JBFXLU010000380.1	24531	26027	KAL2827913.1
JBFXLU010000381.1	1773	3388	KAL2827893.1
JBFXLU010000381.1	3675	5136	KAL2827894.1
JBFXLU010000381.1	5318	7217	KAL2827895.1
JBFXLU010000381.1	7846	9812	KAL2827896.1
JBFXLU010000381.1	9794	11520	KAL2827897.1
JBFXLU010000381.1	11482	12606	KAL2827898.1
JBFXLU010000381.1	12843	15704	KAL2827899.1
JBFXLU010000381.1	15719	16708	KAL2827900.1
JBFXLU010000381.1	16754	22380	KAL2827901.1
JBFXLU010000381.1	23626	26092	KAL2827902.1
JBFXLU010000382.1	540	1775	KAL2827882.1
JBFXLU010000382.1	2094	4049	KAL2827883.1
JBFXLU010000382.1	4428	8791	KAL2827884.1
JBFXLU010000382.1	8823	11477	KAL2827885.1
JBFXLU010000382.1	11808	13424	KAL2827886.1
JBFXLU010000382.1	14701	15580	KAL2827887.1
JBFXLU010000382.1	16637	17620	KAL2827888.1
JBFXLU010000382.1	19017	21109	KAL2827889.1
JBFXLU010000382.1	21265	23444	KAL2827890.1
JBFXLU010000382.1	23875	24416	KAL2827891.1
JBFXLU010000382.1	24600	25385	KAL2827892.1
JBFXLU010000383.1	67	2033	KAL2827872.1
JBFXLU010000383.1	2390	4215	KAL2827873.1
JBFXLU010000383.1	5534	6200	KAL2827874.1
JBFXLU010000383.1	6922	8067	KAL2827875.1
JBFXLU010000383.1	11172	12118	KAL2827876.1
JBFXLU010000383.1	12049	13162	KAL2827877.1
JBFXLU010000383.1	14118	14680	KAL2827878.1
JBFXLU010000383.1	15918	17690	KAL2827879.1
JBFXLU010000383.1	18024	20374	KAL2827880.1
JBFXLU010000383.1	20502	24079	KAL2827881.1
JBFXLU010000384.1	14	476	KAL2827858.1
JBFXLU010000384.1	849	2207	KAL2827859.1
JBFXLU010000384.1	2338	3542	KAL2827860.1
JBFXLU010000384.1	3578	5152	KAL2827861.1
JBFXLU010000384.1	5409	6880	KAL2827862.1
JBFXLU010000384.1	8303	8870	KAL2827863.1
JBFXLU010000384.1	9327	10277	KAL2827864.1
JBFXLU010000384.1	10702	12169	KAL2827865.1
JBFXLU010000384.1	12243	13716	KAL2827866.1
JBFXLU010000384.1	13837	17519	KAL2827867.1
JBFXLU010000384.1	17666	19415	KAL2827868.1
JBFXLU010000384.1	19558	20321	KAL2827869.1
JBFXLU010000384.1	20984	22168	KAL2827870.1
JBFXLU010000384.1	22752	25734	KAL2827871.1
JBFXLU010000385.1	25	4518	KAL2827846.1
JBFXLU010000385.1	4736	6080	KAL2827847.1
JBFXLU010000385.1	6516	7334	KAL2827848.1
JBFXLU010000385.1	7426	8492	KAL2827849.1
JBFXLU010000385.1	8644	9545	KAL2827850.1
JBFXLU010000385.1	9800	13827	KAL2827851.1
JBFXLU010000385.1	14261	15926	KAL2827852.1
JBFXLU010000385.1	15922	18172	KAL2827853.1
JBFXLU010000385.1	18323	19406	KAL2827854.1
JBFXLU010000385.1	19507	22092	KAL2827855.1
JBFXLU010000385.1	22094	23828	KAL2827856.1
JBFXLU010000385.1	24663	25535	KAL2827857.1
JBFXLU010000386.1	29	1860	KAL2827701.1
JBFXLU010000386.1	2008	3984	KAL2827702.1
JBFXLU010000386.1	4201	6182	KAL2827703.1
JBFXLU010000386.1	7038	8450	KAL2827704.1
JBFXLU010000386.1	11068	13425	KAL2827705.1
JBFXLU010000386.1	13577	15742	KAL2827706.1
JBFXLU010000386.1	17490	21240	KAL2827707.1
JBFXLU010000386.1	21752	25017	KAL2827708.1
JBFXLU010000387.1	258	1007	KAL2827690.1
JBFXLU010000387.1	2036	3081	KAL2827691.1
JBFXLU010000387.1	3082	5115	KAL2827692.1
JBFXLU010000387.1	6838	8082	KAL2827693.1
JBFXLU010000387.1	8669	9565	KAL2827694.1
JBFXLU010000387.1	10243	11402	KAL2827695.1
JBFXLU010000387.1	11478	12430	KAL2827696.1
JBFXLU010000387.1	14983	16326	KAL2827697.1
JBFXLU010000387.1	16898	19908	KAL2827698.1
JBFXLU010000387.1	20530	23899	KAL2827699.1
JBFXLU010000387.1	24235	24882	KAL2827700.1
JBFXLU010000388.1	42	757	KAL2827680.1
JBFXLU010000388.1	2554	3876	KAL2827681.1
JBFXLU010000388.1	6059	7059	KAL2827682.1
JBFXLU010000388.1	8141	8750	KAL2827683.1
JBFXLU010000388.1	9625	11532	KAL2827684.1
JBFXLU010000388.1	11923	14854	KAL2827685.1
JBFXLU010000388.1	14856	17634	KAL2827686.1
JBFXLU010000388.1	17974	21042	KAL2827687.1
JBFXLU010000388.1	21037	23121	KAL2827688.1
JBFXLU010000388.1	23687	24815	KAL2827689.1
JBFXLU010000389.1	34	2257	KAL2827670.1
JBFXLU010000389.1	2642	3674	KAL2827671.1
JBFXLU010000389.1	4041	5841	KAL2827672.1
JBFXLU010000389.1	6090	7923	KAL2827673.1
JBFXLU010000389.1	8129	8523	KAL2827674.1
JBFXLU010000389.1	10893	12095	KAL2827675.1
JBFXLU010000389.1	12166	13492	KAL2827676.1
JBFXLU010000389.1	14086	16430	KAL2827677.1
JBFXLU010000389.1	16431	17193	KAL2827678.1
JBFXLU010000389.1	17728	23438	KAL2827679.1
JBFXLU010000390.1	377	929	KAL2827664.1
JBFXLU010000390.1	6955	9222	KAL2827665.1
JBFXLU010000390.1	9372	12269	KAL2827666.1
JBFXLU010000390.1	12923	14535	KAL2827667.1
JBFXLU010000390.1	15029	17358	KAL2827668.1
JBFXLU010000390.1	20511	23575	KAL2827669.1
JBFXLU010000392.1	35	1011	KAL2827653.1
JBFXLU010000392.1	1136	2788	KAL2827654.1
JBFXLU010000392.1	3748	4994	KAL2827655.1
JBFXLU010000392.1	6163	8848	KAL2827656.1
JBFXLU010000392.1	9507	10903	KAL2827657.1
JBFXLU010000392.1	11084	12200	KAL2827658.1
JBFXLU010000392.1	12969	14418	KAL2827659.1
JBFXLU010000392.1	15078	16353	KAL2827660.1
JBFXLU010000392.1	17196	18278	KAL2827661.1
JBFXLU010000392.1	20603	21517	KAL2827662.1
JBFXLU010000392.1	21845	23303	KAL2827663.1
JBFXLU010000393.1	715	4332	KAL2827645.1
JBFXLU010000393.1	4378	5612	KAL2827646.1
JBFXLU010000393.1	5621	6533	KAL2827647.1
JBFXLU010000393.1	7994	11075	KAL2827648.1
JBFXLU010000393.1	11469	13084	KAL2827649.1
JBFXLU010000393.1	14293	16916	KAL2827650.1
JBFXLU010000393.1	18020	21060	KAL2827651.1
JBFXLU010000393.1	22107	23499	KAL2827652.1
JBFXLU010000394.1	22	985	KAL2827503.1
JBFXLU010000394.1	1018	4038	KAL2827504.1
JBFXLU010000394.1	4305	6430	KAL2827505.1
JBFXLU010000394.1	6253	7387	KAL2827506.1
JBFXLU010000394.1	8858	10967	KAL2827507.1
JBFXLU010000394.1	11462	12879	KAL2827508.1
JBFXLU010000394.1	13339	15684	KAL2827509.1
JBFXLU010000394.1	16074	18639	KAL2827510.1
JBFXLU010000394.1	20950	22548	KAL2827511.1
JBFXLU010000395.1	1032	3259	KAL2827495.1
JBFXLU010000395.1	3840	6198	KAL2827496.1
JBFXLU010000395.1	6644	6998	KAL2827497.1
JBFXLU010000395.1	8291	10568	KAL2827498.1
JBFXLU010000395.1	13516	14395	KAL2827499.1
JBFXLU010000395.1	14845	16892	KAL2827500.1
JBFXLU010000395.1	17866	19224	KAL2827501.1
JBFXLU010000395.1	19693	22084	KAL2827502.1
JBFXLU010000396.1	2267	3305	KAL2827484.1
JBFXLU010000396.1	4908	5349	KAL2827485.1
JBFXLU010000396.1	6139	8339	KAL2827486.1
JBFXLU010000396.1	9686	10907	KAL2827487.1
JBFXLU010000396.1	11951	13360	KAL2827488.1
JBFXLU010000396.1	13719	14154	KAL2827489.1
JBFXLU010000396.1	14662	16233	KAL2827490.1
JBFXLU010000396.1	16214	18509	KAL2827491.1
JBFXLU010000396.1	18704	20240	KAL2827492.1
JBFXLU010000396.1	20213	21443	KAL2827493.1
JBFXLU010000396.1	21742	22847	KAL2827494.1
JBFXLU010000397.1	1048	1624	KAL2827476.1
JBFXLU010000397.1	3734	4428	KAL2827477.1
JBFXLU010000397.1	5341	6962	KAL2827478.1
JBFXLU010000397.1	6903	8346	KAL2827479.1
JBFXLU010000397.1	10394	13224	KAL2827480.1
JBFXLU010000397.1	13576	17288	KAL2827481.1
JBFXLU010000397.1	17761	19206	KAL2827482.1
JBFXLU010000397.1	19412	20733	KAL2827483.1
JBFXLU010000398.1	211	926	KAL2827466.1
JBFXLU010000398.1	2885	3403	KAL2827467.1
JBFXLU010000398.1	4056	5424	KAL2827468.1
JBFXLU010000398.1	5441	7736	KAL2827469.1
JBFXLU010000398.1	7802	9761	KAL2827470.1
JBFXLU010000398.1	10115	12066	KAL2827471.1
JBFXLU010000398.1	14591	15889	KAL2827472.1
JBFXLU010000398.1	18040	18544	KAL2827473.1
JBFXLU010000398.1	19101	20440	KAL2827474.1
JBFXLU010000398.1	20929	21851	KAL2827475.1
JBFXLU010000399.1	0	997	KAL2827455.1
JBFXLU010000399.1	1075	2891	KAL2827456.1
JBFXLU010000399.1	4813	5764	KAL2827457.1
JBFXLU010000399.1	5948	7492	KAL2827458.1
JBFXLU010000399.1	7623	8703	KAL2827459.1
JBFXLU010000399.1	10160	10679	KAL2827460.1
JBFXLU010000399.1	12007	14257	KAL2827461.1
JBFXLU010000399.1	15558	17918	KAL2827462.1
JBFXLU010000399.1	18258	19624	KAL2827463.1
JBFXLU010000399.1	19624	21562	KAL2827464.1
JBFXLU010000399.1	21825	22633	KAL2827465.1
JBFXLU010000400.1	1613	3892	KAL2827443.1
JBFXLU010000400.1	4747	6206	KAL2827444.1
JBFXLU010000400.1	6206	8350	KAL2827445.1
JBFXLU010000400.1	8586	9655	KAL2827446.1
JBFXLU010000400.1	9844	10944	KAL2827447.1
JBFXLU010000400.1	11741	13498	KAL2827448.1
JBFXLU010000400.1	13795	14520	KAL2827449.1
JBFXLU010000400.1	14969	15994	KAL2827450.1
JBFXLU010000400.1	16570	16882	KAL2827451.1
JBFXLU010000400.1	17838	18831	KAL2827452.1
JBFXLU010000400.1	20560	21109	KAL2827453.1
JBFXLU010000400.1	21389	22408	KAL2827454.1
JBFXLU010000401.1	30	1530	KAL2827309.1
JBFXLU010000401.1	1569	2887	KAL2827310.1
JBFXLU010000401.1	4526	6390	KAL2827311.1
JBFXLU010000401.1	9551	10867	KAL2827312.1
JBFXLU010000401.1	11448	14409	KAL2827313.1
JBFXLU010000401.1	15980	17034	KAL2827314.1
JBFXLU010000401.1	17734	20192	KAL2827315.1
JBFXLU010000402.1	2645	3421	KAL2827301.1
JBFXLU010000402.1	3959	4327	KAL2827302.1
JBFXLU010000402.1	4389	7215	KAL2827303.1
JBFXLU010000402.1	7684	8296	KAL2827304.1
JBFXLU010000402.1	8484	9741	KAL2827305.1
JBFXLU010000402.1	10009	16099	KAL2827306.1
JBFXLU010000402.1	18935	19193	KAL2827307.1
JBFXLU010000402.1	20674	21591	KAL2827308.1
JBFXLU010000403.1	293	4111	KAL2827294.1
JBFXLU010000403.1	4045	4713	KAL2827295.1
JBFXLU010000403.1	4890	7242	KAL2827296.1
JBFXLU010000403.1	7616	11938	KAL2827297.1
JBFXLU010000403.1	11690	13728	KAL2827298.1
JBFXLU010000403.1	16365	19463	KAL2827299.1
JBFXLU010000403.1	19925	20872	KAL2827300.1
JBFXLU010000404.1	1176	2497	KAL2827284.1
JBFXLU010000404.1	2706	3648	KAL2827285.1
JBFXLU010000404.1	3819	4918	KAL2827286.1
JBFXLU010000404.1	4855	7080	KAL2827287.1
JBFXLU010000404.1	7232	9050	KAL2827288.1
JBFXLU010000404.1	9084	10582	KAL2827289.1
JBFXLU010000404.1	12045	13702	KAL2827290.1
JBFXLU010000404.1	13832	18318	KAL2827291.1
JBFXLU010000404.1	18491	20246	KAL2827292.1
JBFXLU010000404.1	20787	21252	KAL2827293.1
JBFXLU010000405.1	3868	5260	KAL2827276.1
JBFXLU010000405.1	7330	8718	KAL2827277.1
JBFXLU010000405.1	9552	10941	KAL2827278.1
JBFXLU010000405.1	11740	14644	KAL2827279.1
JBFXLU010000405.1	15236	16177	KAL2827280.1
JBFXLU010000405.1	17271	18141	KAL2827281.1
JBFXLU010000405.1	18667	20018	KAL2827282.1
JBFXLU010000405.1	20223	20717	KAL2827283.1
JBFXLU010000406.1	0	941	KAL2827269.1
JBFXLU010000406.1	1984	3013	KAL2827270.1
JBFXLU010000406.1	4068	4464	KAL2827271.1
JBFXLU010000406.1	7232	8425	KAL2827272.1
JBFXLU010000406.1	9674	11716	KAL2827273.1
JBFXLU010000406.1	12596	12811	KAL2827274.1
JBFXLU010000406.1	13438	16245	KAL2827275.1
JBFXLU010000407.1	55	1906	KAL2827259.1
JBFXLU010000407.1	2153	3128	KAL2827260.1
JBFXLU010000407.1	3167	5236	KAL2827261.1
JBFXLU010000407.1	5328	7019	KAL2827262.1
JBFXLU010000407.1	6965	7555	KAL2827263.1
JBFXLU010000407.1	10045	10960	KAL2827264.1
JBFXLU010000407.1	11336	13260	KAL2827265.1
JBFXLU010000407.1	13389	13865	KAL2827266.1
JBFXLU010000407.1	18848	19856	KAL2827267.1
JBFXLU010000407.1	20478	20958	KAL2827268.1
JBFXLU010000408.1	376	1220	KAL2827246.1
JBFXLU010000408.1	1447	2540	KAL2827247.1
JBFXLU010000408.1	2612	3882	KAL2827248.1
JBFXLU010000408.1	4331	6346	KAL2827249.1
JBFXLU010000408.1	6563	7696	KAL2827250.1
JBFXLU010000408.1	7721	9836	KAL2827251.1
JBFXLU010000408.1	10212	11601	KAL2827252.1
JBFXLU010000408.1	11812	12326	KAL2827253.1
JBFXLU010000408.1	12610	14719	KAL2827254.1
JBFXLU010000408.1	14798	16359	KAL2827255.1
JBFXLU010000408.1	16313	17563	KAL2827256.1
JBFXLU010000408.1	17893	19968	KAL2827257.1
JBFXLU010000408.1	20506	20899	KAL2827258.1
JBFXLU010000409.1	98	929	KAL2827114.1
JBFXLU010000409.1	1641	3204	KAL2827115.1
JBFXLU010000409.1	3342	5479	KAL2827116.1
JBFXLU010000409.1	5959	7219	KAL2827117.1
JBFXLU010000409.1	8181	9988	KAL2827118.1
JBFXLU010000409.1	10449	13332	KAL2827119.1
JBFXLU010000409.1	14237	15464	KAL2827120.1
JBFXLU010000409.1	16047	16560	KAL2827121.1
JBFXLU010000409.1	17018	17555	KAL2827122.1
JBFXLU010000409.1	19146	20718	KAL2827123.1
JBFXLU010000410.1	386	887	KAL2827107.1
JBFXLU010000410.1	3082	3412	KAL2827108.1
JBFXLU010000410.1	4111	6050	KAL2827109.1
JBFXLU010000410.1	7944	10297	KAL2827110.1
JBFXLU010000410.1	11058	14696	KAL2827111.1
JBFXLU010000410.1	14997	16222	KAL2827112.1
JBFXLU010000410.1	17040	19079	KAL2827113.1
JBFXLU010000413.1	1368	5294	KAL2827100.1
JBFXLU010000413.1	6103	7749	KAL2827101.1
JBFXLU010000413.1	8062	9858	KAL2827102.1
JBFXLU010000413.1	10713	12795	KAL2827103.1
JBFXLU010000413.1	12795	14698	KAL2827104.1
JBFXLU010000413.1	15155	17950	KAL2827105.1
JBFXLU010000413.1	17950	20517	KAL2827106.1
JBFXLU010000414.1	98	2353	KAL2827094.1
JBFXLU010000414.1	3066	6118	KAL2827095.1
JBFXLU010000414.1	7707	12220	KAL2827096.1
JBFXLU010000414.1	12620	14393	KAL2827097.1
JBFXLU010000414.1	14686	15988	KAL2827098.1
JBFXLU010000414.1	16119	20107	KAL2827099.1
JBFXLU010000415.1	832	2483	KAL2827085.1
JBFXLU010000415.1	2475	5289	KAL2827086.1
JBFXLU010000415.1	5590	7410	KAL2827087.1
JBFXLU010000415.1	7503	8484	KAL2827088.1
JBFXLU010000415.1	8484	12892	KAL2827089.1
JBFXLU010000415.1	12897	13990	KAL2827090.1
JBFXLU010000415.1	14109	15561	KAL2827091.1
JBFXLU010000415.1	15839	17795	KAL2827092.1
JBFXLU010000415.1	17812	20044	KAL2827093.1
JBFXLU010000416.1	96	1169	KAL2826947.1
JBFXLU010000416.1	2711	3414	KAL2826948.1
JBFXLU010000416.1	4049	4841	KAL2826949.1
JBFXLU010000416.1	5228	7045	KAL2826950.1
JBFXLU010000416.1	7201	8141	KAL2826951.1
JBFXLU010000416.1	13947	15320	KAL2826952.1
JBFXLU010000416.1	17193	18289	KAL2826953.1
JBFXLU010000416.1	18234	19299	KAL2826954.1
JBFXLU010000416.1	19535	19977	KAL2826955.1
JBFXLU010000417.1	318	1336	KAL2826936.1
JBFXLU010000417.1	2427	3867	KAL2826937.1
JBFXLU010000417.1	4976	6442	KAL2826938.1
JBFXLU010000417.1	6619	8446	KAL2826939.1
JBFXLU010000417.1	8550	10115	KAL2826940.1
JBFXLU010000417.1	10366	11257	KAL2826941.1
JBFXLU010000417.1	11449	12679	KAL2826942.1
JBFXLU010000417.1	12780	13241	KAL2826943.1
JBFXLU010000417.1	13743	15080	KAL2826944.1
JBFXLU010000417.1	16353	17561	KAL2826945.1
JBFXLU010000417.1	18334	19496	KAL2826946.1
JBFXLU010000418.1	10	380	KAL2826928.1
JBFXLU010000418.1	671	2994	KAL2826929.1
JBFXLU010000418.1	3919	5817	KAL2826930.1
JBFXLU010000418.1	6485	7543	KAL2826931.1
JBFXLU010000418.1	8837	9790	KAL2826932.1
JBFXLU010000418.1	10827	12939	KAL2826933.1
JBFXLU010000418.1	13063	14999	KAL2826934.1
JBFXLU010000418.1	17379	19376	KAL2826935.1
JBFXLU010000419.1	760	2315	KAL2826921.1
JBFXLU010000419.1	2612	4784	KAL2826922.1
JBFXLU010000419.1	4794	7060	KAL2826923.1
JBFXLU010000419.1	7018	8758	KAL2826924.1
JBFXLU010000419.1	9376	11888	KAL2826925.1
JBFXLU010000419.1	12187	13104	KAL2826926.1
JBFXLU010000419.1	16330	16628	KAL2826927.1
JBFXLU010000420.1	3536	4048	KAL2826916.1
JBFXLU010000420.1	9958	10793	KAL2826917.1
JBFXLU010000420.1	10770	12115	KAL2826918.1
JBFXLU010000420.1	12545	14671	KAL2826919.1
JBFXLU010000420.1	15503	15869	KAL2826920.1
JBFXLU010000421.1	9	1956	KAL2826911.1
JBFXLU010000421.1	3402	5125	KAL2826912.1
JBFXLU010000421.1	9157	9986	KAL2826913.1
JBFXLU010000421.1	13244	15881	KAL2826914.1
JBFXLU010000421.1	18060	19296	KAL2826915.1
JBFXLU010000422.1	338	1733	KAL2826901.1
JBFXLU010000422.1	1841	2781	KAL2826902.1
JBFXLU010000422.1	3525	5145	KAL2826903.1
JBFXLU010000422.1	5145	7829	KAL2826904.1
JBFXLU010000422.1	6712	8083	KAL2826905.1
JBFXLU010000422.1	10193	11095	KAL2826906.1
JBFXLU010000422.1	10749	11512	KAL2826907.1
JBFXLU010000422.1	11668	12445	KAL2826908.1
JBFXLU010000422.1	14083	14465	KAL2826909.1
JBFXLU010000422.1	14610	16726	KAL2826910.1
JBFXLU010000423.1	2816	3314	KAL2826896.1
JBFXLU010000423.1	4054	4950	KAL2826897.1
JBFXLU010000423.1	6699	16223	KAL2826898.1
JBFXLU010000423.1	16943	17678	KAL2826899.1
JBFXLU010000423.1	18318	18912	KAL2826900.1
JBFXLU010000424.1	814	1510	KAL2826769.1
JBFXLU010000424.1	3263	5357	KAL2826770.1
JBFXLU010000424.1	5362	7670	KAL2826771.1
JBFXLU010000424.1	8129	10020	KAL2826772.1
JBFXLU010000424.1	10021	11143	KAL2826773.1
JBFXLU010000424.1	13238	15544	KAL2826774.1
JBFXLU010000424.1	15999	17369	KAL2826775.1
JBFXLU010000424.1	17617	18967	KAL2826776.1
JBFXLU010000425.1	46	1050	KAL2826762.1
JBFXLU010000425.1	1637	3351	KAL2826763.1
JBFXLU010000425.1	4440	7292	KAL2826764.1
JBFXLU010000425.1	7699	9035	KAL2826765.1
JBFXLU010000425.1	10482	11232	KAL2826766.1
JBFXLU010000425.1	11721	13143	KAL2826767.1
JBFXLU010000425.1	14146	17457	KAL2826768.1
JBFXLU010000426.1	207	606	KAL2826755.1
JBFXLU010000426.1	1171	2026	KAL2826756.1
JBFXLU010000426.1	2544	5661	KAL2826757.1
JBFXLU010000426.1	6488	8474	KAL2826758.1
JBFXLU010000426.1	12601	13498	KAL2826759.1
JBFXLU010000426.1	15951	16673	KAL2826760.1
JBFXLU010000426.1	18058	18866	KAL2826761.1
JBFXLU010000427.1	443	2831	KAL2826748.1
JBFXLU010000427.1	3551	4678	KAL2826749.1
JBFXLU010000427.1	6257	6839	KAL2826750.1
JBFXLU010000427.1	7668	9289	KAL2826751.1
JBFXLU010000427.1	10030	11765	KAL2826752.1
JBFXLU010000427.1	12714	15203	KAL2826753.1
JBFXLU010000427.1	17024	17763	KAL2826754.1
JBFXLU010000428.1	825	2834	KAL2826738.1
JBFXLU010000428.1	3195	4370	KAL2826739.1
JBFXLU010000428.1	4610	5498	KAL2826740.1
JBFXLU010000428.1	5567	6092	KAL2826741.1
JBFXLU010000428.1	6230	7874	KAL2826742.1
JBFXLU010000428.1	8117	9104	KAL2826743.1
JBFXLU010000428.1	9132	11863	KAL2826744.1
JBFXLU010000428.1	12288	13974	KAL2826745.1
JBFXLU010000428.1	14383	16315	KAL2826746.1
JBFXLU010000428.1	17225	18488	KAL2826747.1
JBFXLU010000429.1	116	1396	KAL2826730.1
JBFXLU010000429.1	3325	4955	KAL2826731.1
JBFXLU010000429.1	5073	6003	KAL2826732.1
JBFXLU010000429.1	6079	7914	KAL2826733.1
JBFXLU010000429.1	8821	10765	KAL2826734.1
JBFXLU010000429.1	12359	14119	KAL2826735.1
JBFXLU010000429.1	14090	15934	KAL2826736.1
JBFXLU010000429.1	16609	17663	KAL2826737.1
JBFXLU010000430.1	569	2247	KAL2826723.1
JBFXLU010000430.1	2245	3663	KAL2826724.1
JBFXLU010000430.1	4658	5381	KAL2826725.1
JBFXLU010000430.1	6094	8264	KAL2826726.1
JBFXLU010000430.1	8391	9400	KAL2826727.1
JBFXLU010000430.1	8929	11289	KAL2826728.1
JBFXLU010000430.1	11228	12997	KAL2826729.1
JBFXLU010000431.1	1587	6302	KAL2826584.1
JBFXLU010000431.1	7830	10252	KAL2826585.1
JBFXLU010000431.1	13666	14137	KAL2826586.1
JBFXLU010000431.1	16314	16612	KAL2826587.1
JBFXLU010000432.1	316	1908	KAL2826578.1
JBFXLU010000432.1	3379	3888	KAL2826579.1
JBFXLU010000432.1	6456	7535	KAL2826580.1
JBFXLU010000432.1	8294	11786	KAL2826581.1
JBFXLU010000432.1	13458	13859	KAL2826582.1
JBFXLU010000432.1	15456	16029	KAL2826583.1
JBFXLU010000433.1	783	1871	KAL2826570.1
JBFXLU010000433.1	1688	2464	KAL2826571.1
JBFXLU010000433.1	3537	4163	KAL2826572.1
JBFXLU010000433.1	8308	9068	KAL2826573.1
JBFXLU010000433.1	9132	10696	KAL2826574.1
JBFXLU010000433.1	10886	11660	KAL2826575.1
JBFXLU010000433.1	11412	12784	KAL2826576.1
JBFXLU010000433.1	12844	15174	KAL2826577.1
JBFXLU010000434.1	99	565	KAL2826561.1
JBFXLU010000434.1	853	1317	KAL2826562.1
JBFXLU010000434.1	1607	2723	KAL2826563.1
JBFXLU010000434.1	3054	3670	KAL2826564.1
JBFXLU010000434.1	3912	6531	KAL2826565.1
JBFXLU010000434.1	8133	9900	KAL2826566.1
JBFXLU010000434.1	10145	14684	KAL2826567.1
JBFXLU010000434.1	15327	15849	KAL2826568.1
JBFXLU010000434.1	16694	17655	KAL2826569.1
JBFXLU010000435.1	1032	2961	KAL2826558.1
JBFXLU010000435.1	5485	6598	KAL2826559.1
JBFXLU010000435.1	11614	13630	KAL2826560.1
JBFXLU010000436.1	1046	2651	KAL2826551.1
JBFXLU010000436.1	3124	6214	KAL2826552.1
JBFXLU010000436.1	6422	8422	KAL2826553.1
JBFXLU010000436.1	8915	10701	KAL2826554.1
JBFXLU010000436.1	11558	12364	KAL2826555.1
JBFXLU010000436.1	13315	14746	KAL2826556.1
JBFXLU010000436.1	15536	17885	KAL2826557.1
JBFXLU010000437.1	1627	4458	KAL2826546.1
JBFXLU010000437.1	4108	4458	KAL2826547.1
JBFXLU010000437.1	4695	5443	KAL2826548.1
JBFXLU010000437.1	9616	14569	KAL2826549.1
JBFXLU010000437.1	14673	16006	KAL2826550.1
JBFXLU010000438.1	300	1702	KAL2826537.1
JBFXLU010000438.1	1910	3938	KAL2826538.1
JBFXLU010000438.1	4137	5851	KAL2826539.1
JBFXLU010000438.1	5984	7549	KAL2826540.1
JBFXLU010000438.1	9147	10939	KAL2826541.1
JBFXLU010000438.1	11534	12928	KAL2826542.1
JBFXLU010000438.1	12920	13770	KAL2826543.1
JBFXLU010000438.1	13788	15177	KAL2826544.1
JBFXLU010000438.1	15770	17589	KAL2826545.1
JBFXLU010000439.1	598	2424	KAL2826530.1
JBFXLU010000439.1	3349	5992	KAL2826531.1
JBFXLU010000439.1	6083	7992	KAL2826532.1
JBFXLU010000439.1	8254	10879	KAL2826533.1
JBFXLU010000439.1	11364	12792	KAL2826534.1
JBFXLU010000439.1	13367	15442	KAL2826535.1
JBFXLU010000439.1	15516	17841	KAL2826536.1
JBFXLU010000440.1	23	3773	KAL2826525.1
JBFXLU010000440.1	7365	8548	KAL2826526.1
JBFXLU010000440.1	10507	11860	KAL2826527.1
JBFXLU010000440.1	12462	15270	KAL2826528.1
JBFXLU010000440.1	16484	17704	KAL2826529.1
JBFXLU010000441.1	93	1939	KAL2826382.1
JBFXLU010000441.1	3223	3692	KAL2826383.1
JBFXLU010000441.1	6778	7586	KAL2826384.1
JBFXLU010000441.1	7585	7977	KAL2826385.1
JBFXLU010000441.1	7603	13500	KAL2826386.1
JBFXLU010000441.1	13644	14743	KAL2826387.1
JBFXLU010000441.1	15123	17279	KAL2826388.1
JBFXLU010000442.1	873	2485	KAL2826374.1
JBFXLU010000442.1	3361	5254	KAL2826375.1
JBFXLU010000442.1	5569	6072	KAL2826376.1
JBFXLU010000442.1	6377	7217	KAL2826377.1
JBFXLU010000442.1	8387	9494	KAL2826378.1
JBFXLU010000442.1	10512	11858	KAL2826379.1
JBFXLU010000442.1	12723	14095	KAL2826380.1
JBFXLU010000442.1	15020	17115	KAL2826381.1
JBFXLU010000443.1	527	2116	KAL2826368.1
JBFXLU010000443.1	2192	6606	KAL2826369.1
JBFXLU010000443.1	6741	9384	KAL2826370.1
JBFXLU010000443.1	10273	11628	KAL2826371.1
JBFXLU010000443.1	11392	13999	KAL2826372.1
JBFXLU010000443.1	14408	16761	KAL2826373.1
JBFXLU010000444.1	1057	6522	KAL2826365.1
JBFXLU010000444.1	6936	11701	KAL2826366.1
JBFXLU010000444.1	14067	15419	KAL2826367.1
JBFXLU010000446.1	446	953	KAL2826360.1
JBFXLU010000446.1	1587	3727	KAL2826361.1
JBFXLU010000446.1	4212	6874	KAL2826362.1
JBFXLU010000446.1	7451	9967	KAL2826363.1
JBFXLU010000446.1	15887	16438	KAL2826364.1
JBFXLU010000447.1	20	518	KAL2826351.1
JBFXLU010000447.1	966	5458	KAL2826352.1
JBFXLU010000447.1	5876	7175	KAL2826353.1
JBFXLU010000447.1	7893	8474	KAL2826354.1
JBFXLU010000447.1	9146	9584	KAL2826355.1
JBFXLU010000447.1	10056	13493	KAL2826356.1
JBFXLU010000447.1	13085	13838	KAL2826357.1
JBFXLU010000447.1	14402	14974	KAL2826358.1
JBFXLU010000447.1	14828	15585	KAL2826359.1
JBFXLU010000448.1	0	1726	KAL2826345.1
JBFXLU010000448.1	2884	4658	KAL2826346.1
JBFXLU010000448.1	6668	8161	KAL2826347.1
JBFXLU010000448.1	8378	10944	KAL2826348.1
JBFXLU010000448.1	10944	11380	KAL2826349.1
JBFXLU010000448.1	13302	14737	KAL2826350.1
JBFXLU010000449.1	495	1619	KAL2826338.1
JBFXLU010000449.1	3290	3743	KAL2826339.1
JBFXLU010000449.1	4765	6502	KAL2826340.1
JBFXLU010000449.1	7560	8190	KAL2826341.1
JBFXLU010000449.1	9257	12475	KAL2826342.1
JBFXLU010000449.1	12917	13482	KAL2826343.1
JBFXLU010000449.1	14858	16558	KAL2826344.1
JBFXLU010000450.1	595	2601	KAL2826330.1
JBFXLU010000450.1	3845	4623	KAL2826331.1
JBFXLU010000450.1	5819	6302	KAL2826332.1
JBFXLU010000450.1	6383	8222	KAL2826333.1
JBFXLU010000450.1	10276	11170	KAL2826334.1
JBFXLU010000450.1	11998	13094	KAL2826335.1
JBFXLU010000450.1	13894	15025	KAL2826336.1
JBFXLU010000450.1	15443	16425	KAL2826337.1
JBFXLU010000451.1	344	1289	KAL2826195.1
JBFXLU010000451.1	2237	3425	KAL2826196.1
JBFXLU010000451.1	3758	5118	KAL2826197.1
JBFXLU010000451.1	3907	4542	KAL2826198.1
JBFXLU010000451.1	5757	6784	KAL2826199.1
JBFXLU010000451.1	7254	9148	KAL2826200.1
JBFXLU010000451.1	9690	10815	KAL2826201.1
JBFXLU010000451.1	11348	13855	KAL2826202.1
JBFXLU010000451.1	14504	16275	KAL2826203.1
JBFXLU010000452.1	664	2092	KAL2826189.1
JBFXLU010000452.1	2996	4518	KAL2826190.1
JBFXLU010000452.1	5181	6340	KAL2826191.1
JBFXLU010000452.1	8229	9297	KAL2826192.1
JBFXLU010000452.1	12701	13738	KAL2826193.1
JBFXLU010000452.1	13770	14658	KAL2826194.1
JBFXLU010000453.1	119	2500	KAL2826181.1
JBFXLU010000453.1	2688	4059	KAL2826182.1
JBFXLU010000453.1	4238	5484	KAL2826183.1
JBFXLU010000453.1	6321	8013	KAL2826184.1
JBFXLU010000453.1	9726	11930	KAL2826185.1
JBFXLU010000453.1	12440	13590	KAL2826186.1
JBFXLU010000453.1	14650	15676	KAL2826187.1
JBFXLU010000453.1	15756	16274	KAL2826188.1
JBFXLU010000454.1	30	2096	KAL2826175.1
JBFXLU010000454.1	2071	4101	KAL2826176.1
JBFXLU010000454.1	4555	5774	KAL2826177.1
JBFXLU010000454.1	5921	7827	KAL2826178.1
JBFXLU010000454.1	7978	9507	KAL2826179.1
JBFXLU010000454.1	9318	13664	KAL2826180.1
JBFXLU010000455.1	348	1422	KAL2826166.1
JBFXLU010000455.1	2555	3773	KAL2826167.1
JBFXLU010000455.1	4642	6142	KAL2826168.1
JBFXLU010000455.1	6561	9039	KAL2826169.1
JBFXLU010000455.1	9982	10840	KAL2826170.1
JBFXLU010000455.1	11610	12111	KAL2826171.1
JBFXLU010000455.1	12513	12783	KAL2826172.1
JBFXLU010000455.1	13585	15034	KAL2826173.1
JBFXLU010000455.1	15034	16259	KAL2826174.1
JBFXLU010000456.1	0	671	KAL2826159.1
JBFXLU010000456.1	2123	2898	KAL2826160.1
JBFXLU010000456.1	2658	3607	KAL2826161.1
JBFXLU010000456.1	4675	6937	KAL2826162.1
JBFXLU010000456.1	6972	8626	KAL2826163.1
JBFXLU010000456.1	9899	10470	KAL2826164.1
JBFXLU010000456.1	14425	16222	KAL2826165.1
JBFXLU010000457.1	16	2048	KAL2826149.1
JBFXLU010000457.1	3193	3610	KAL2826150.1
JBFXLU010000457.1	4374	5240	KAL2826151.1
JBFXLU010000457.1	5726	6643	KAL2826152.1
JBFXLU010000457.1	7045	7684	KAL2826153.1
JBFXLU010000457.1	7988	9717	KAL2826154.1
JBFXLU010000457.1	9706	10293	KAL2826155.1
JBFXLU010000457.1	10729	12329	KAL2826156.1
JBFXLU010000457.1	13592	14871	KAL2826157.1
JBFXLU010000457.1	14814	16326	KAL2826158.1
JBFXLU010000458.1	688	3264	KAL2826041.1
JBFXLU010000458.1	3396	4893	KAL2826042.1
JBFXLU010000458.1	5259	9848	KAL2826043.1
JBFXLU010000458.1	10355	12446	KAL2826044.1
JBFXLU010000458.1	12446	14392	KAL2826045.1
JBFXLU010000458.1	15396	16330	KAL2826046.1
JBFXLU010000459.1	6143	11755	KAL2826040.1
JBFXLU010000460.1	695	1581	KAL2826031.1
JBFXLU010000460.1	1615	2934	KAL2826032.1
JBFXLU010000460.1	2966	4715	KAL2826033.1
JBFXLU010000460.1	4744	6459	KAL2826034.1
JBFXLU010000460.1	6459	8654	KAL2826035.1
JBFXLU010000460.1	8786	9818	KAL2826036.1
JBFXLU010000460.1	9788	13008	KAL2826037.1
JBFXLU010000460.1	13184	14046	KAL2826038.1
JBFXLU010000460.1	14340	16012	KAL2826039.1
JBFXLU010000461.1	0	882	KAL2826024.1
JBFXLU010000461.1	1236	2856	KAL2826025.1
JBFXLU010000461.1	5473	6011	KAL2826026.1
JBFXLU010000461.1	6781	9548	KAL2826027.1
JBFXLU010000461.1	11109	12926	KAL2826028.1
JBFXLU010000461.1	13465	14713	KAL2826029.1
JBFXLU010000461.1	14835	15519	KAL2826030.1
JBFXLU010000462.1	2416	4117	KAL2826018.1
JBFXLU010000462.1	4618	5284	KAL2826019.1
JBFXLU010000462.1	6835	8016	KAL2826020.1
JBFXLU010000462.1	8604	10265	KAL2826021.1
JBFXLU010000462.1	11339	12893	KAL2826022.1
JBFXLU010000462.1	13700	14587	KAL2826023.1
JBFXLU010000463.1	0	1530	KAL2826013.1
JBFXLU010000463.1	2135	4790	KAL2826014.1
JBFXLU010000463.1	6968	7838	KAL2826015.1
JBFXLU010000463.1	9039	9782	KAL2826016.1
JBFXLU010000463.1	11195	11520	KAL2826017.1
JBFXLU010000464.1	13	1038	KAL2825892.1
JBFXLU010000464.1	2384	5127	KAL2825893.1
JBFXLU010000464.1	9366	10413	KAL2825894.1
JBFXLU010000465.1	13	2530	KAL2825885.1
JBFXLU010000465.1	2744	3281	KAL2825886.1
JBFXLU010000465.1	4604	5617	KAL2825887.1
JBFXLU010000465.1	6250	9770	KAL2825888.1
JBFXLU010000465.1	9892	10912	KAL2825889.1
JBFXLU010000465.1	11649	12441	KAL2825890.1
JBFXLU010000465.1	13507	14494	KAL2825891.1
JBFXLU010000466.1	0	2580	KAL2825880.1
JBFXLU010000466.1	3142	5687	KAL2825881.1
JBFXLU010000466.1	6170	7546	KAL2825882.1
JBFXLU010000466.1	9958	11565	KAL2825883.1
JBFXLU010000466.1	11700	13095	KAL2825884.1
JBFXLU010000467.1	7843	11201	KAL2825877.1
JBFXLU010000467.1	11070	13020	KAL2825878.1
JBFXLU010000467.1	13427	14652	KAL2825879.1
JBFXLU010000468.1	224	1148	KAL2825872.1
JBFXLU010000468.1	1630	2629	KAL2825873.1
JBFXLU010000468.1	2957	7657	KAL2825874.1
JBFXLU010000468.1	8324	10704	KAL2825875.1
JBFXLU010000468.1	10978	14174	KAL2825876.1
JBFXLU010000469.1	550	836	KAL2825865.1
JBFXLU010000469.1	1481	3538	KAL2825866.1
JBFXLU010000469.1	5446	6984	KAL2825867.1
JBFXLU010000469.1	7554	8511	KAL2825868.1
JBFXLU010000469.1	8870	9595	KAL2825869.1
JBFXLU010000469.1	10274	11339	KAL2825870.1
JBFXLU010000469.1	12163	14341	KAL2825871.1
JBFXLU010000470.1	776	1117	KAL2825860.1
JBFXLU010000470.1	5100	6107	KAL2825861.1
JBFXLU010000470.1	6726	8557	KAL2825862.1
JBFXLU010000470.1	8617	9641	KAL2825863.1
JBFXLU010000470.1	10197	11700	KAL2825864.1
JBFXLU010000471.1	669	2374	KAL2825855.1
JBFXLU010000471.1	4694	6447	KAL2825856.1
JBFXLU010000471.1	7547	9464	KAL2825857.1
JBFXLU010000471.1	9838	10410	KAL2825858.1
JBFXLU010000471.1	10978	12537	KAL2825859.1
JBFXLU010000472.1	542	1189	KAL2825851.1
JBFXLU010000472.1	3218	6524	KAL2825852.1
JBFXLU010000472.1	8072	8528	KAL2825853.1
JBFXLU010000472.1	11884	14080	KAL2825854.1
JBFXLU010000473.1	3022	5883	KAL2825712.1
JBFXLU010000473.1	5862	7065	KAL2825713.1
JBFXLU010000473.1	7235	13578	KAL2825714.1
JBFXLU010000474.1	46	288	KAL2825707.1
JBFXLU010000474.1	723	1767	KAL2825708.1
JBFXLU010000474.1	2445	3447	KAL2825709.1
JBFXLU010000474.1	4194	8881	KAL2825710.1
JBFXLU010000474.1	8986	13591	KAL2825711.1
JBFXLU010000475.1	20	496	KAL2825700.1
JBFXLU010000475.1	1027	2591	KAL2825701.1
JBFXLU010000475.1	2931	3681	KAL2825702.1
JBFXLU010000475.1	4885	6596	KAL2825703.1
JBFXLU010000475.1	7039	8824	KAL2825704.1
JBFXLU010000475.1	9603	11534	KAL2825705.1
JBFXLU010000475.1	11904	12971	KAL2825706.1
JBFXLU010000476.1	203	3782	KAL2825694.1
JBFXLU010000476.1	5508	7360	KAL2825695.1
JBFXLU010000476.1	8305	8953	KAL2825696.1
JBFXLU010000476.1	8952	10468	KAL2825697.1
JBFXLU010000476.1	11557	12694	KAL2825698.1
JBFXLU010000476.1	12694	13804	KAL2825699.1
JBFXLU010000477.1	1105	4307	KAL2825687.1
JBFXLU010000477.1	4542	5844	KAL2825688.1
JBFXLU010000477.1	6099	8000	KAL2825689.1
JBFXLU010000477.1	8298	9746	KAL2825690.1
JBFXLU010000477.1	10180	11305	KAL2825691.1
JBFXLU010000477.1	11899	12280	KAL2825692.1
JBFXLU010000477.1	12346	13281	KAL2825693.1
JBFXLU010000478.1	914	3635	KAL2825680.1
JBFXLU010000478.1	3838	5087	KAL2825681.1
JBFXLU010000478.1	6029	7974	KAL2825682.1
JBFXLU010000478.1	8007	10207	KAL2825683.1
JBFXLU010000478.1	10235	10441	KAL2825684.1
JBFXLU010000478.1	10834	12599	KAL2825685.1
JBFXLU010000478.1	13061	13397	KAL2825686.1
JBFXLU010000479.1	2883	4297	KAL2825676.1
JBFXLU010000479.1	7075	7912	KAL2825677.1
JBFXLU010000479.1	8403	10734	KAL2825678.1
JBFXLU010000479.1	10896	12281	KAL2825679.1
JBFXLU010000480.1	3243	4207	KAL2825673.1
JBFXLU010000480.1	8860	9352	KAL2825674.1
JBFXLU010000480.1	10504	11994	KAL2825675.1
JBFXLU010000481.1	91	2170	KAL2825667.1
JBFXLU010000481.1	2306	4482	KAL2825668.1
JBFXLU010000481.1	4714	7273	KAL2825669.1
JBFXLU010000481.1	7673	9084	KAL2825670.1
JBFXLU010000481.1	10552	12760	KAL2825671.1
JBFXLU010000481.1	12762	13242	KAL2825672.1
JBFXLU010000482.1	1502	3124	KAL2825664.1
JBFXLU010000482.1	4254	4627	KAL2825665.1
JBFXLU010000482.1	5319	6580	KAL2825666.1
JBFXLU010000483.1	101	1742	KAL2825550.1
JBFXLU010000483.1	2235	2658	KAL2825551.1
JBFXLU010000483.1	2900	4612	KAL2825552.1
JBFXLU010000483.1	4761	5811	KAL2825553.1
JBFXLU010000483.1	7724	8897	KAL2825554.1
JBFXLU010000483.1	10920	11948	KAL2825555.1
JBFXLU010000485.1	61	409	KAL2825542.1
JBFXLU010000485.1	1688	2699	KAL2825543.1
JBFXLU010000485.1	2721	4702	KAL2825544.1
JBFXLU010000485.1	4805	6215	KAL2825545.1
JBFXLU010000485.1	6372	8757	KAL2825546.1
JBFXLU010000485.1	9040	9729	KAL2825547.1
JBFXLU010000485.1	10417	11062	KAL2825548.1
JBFXLU010000485.1	11634	12306	KAL2825549.1
JBFXLU010000486.1	11	4404	KAL2825538.1
JBFXLU010000486.1	4694	6689	KAL2825539.1
JBFXLU010000486.1	7172	8878	KAL2825540.1
JBFXLU010000486.1	9014	12520	KAL2825541.1
JBFXLU010000487.1	2216	4180	KAL2825534.1
JBFXLU010000487.1	5631	7461	KAL2825535.1
JBFXLU010000487.1	9641	10060	KAL2825536.1
JBFXLU010000487.1	11327	12148	KAL2825537.1
JBFXLU010000488.1	0	1873	KAL2825528.1
JBFXLU010000488.1	2013	4390	KAL2825529.1
JBFXLU010000488.1	4600	6502	KAL2825530.1
JBFXLU010000488.1	7188	8787	KAL2825531.1
JBFXLU010000488.1	8801	9869	KAL2825532.1
JBFXLU010000488.1	10118	12502	KAL2825533.1
JBFXLU010000489.1	347	1756	KAL2825525.1
JBFXLU010000489.1	8895	10862	KAL2825526.1
JBFXLU010000489.1	11200	12503	KAL2825527.1
JBFXLU010000490.1	62	1496	KAL2825520.1
JBFXLU010000490.1	2176	2988	KAL2825521.1
JBFXLU010000490.1	4023	4809	KAL2825522.1
JBFXLU010000490.1	5719	7885	KAL2825523.1
JBFXLU010000490.1	8732	11219	KAL2825524.1
JBFXLU010000491.1	220	1299	KAL2825514.1
JBFXLU010000491.1	1758	4904	KAL2825515.1
JBFXLU010000491.1	4884	6685	KAL2825516.1
JBFXLU010000491.1	7214	7787	KAL2825517.1
JBFXLU010000491.1	8476	10146	KAL2825518.1
JBFXLU010000491.1	11873	12281	KAL2825519.1
JBFXLU010000492.1	819	2021	KAL2825391.1
JBFXLU010000492.1	3157	3708	KAL2825392.1
JBFXLU010000492.1	3975	5718	KAL2825393.1
JBFXLU010000492.1	5729	7286	KAL2825394.1
JBFXLU010000492.1	7286	8324	KAL2825395.1
JBFXLU010000492.1	9984	10938	KAL2825396.1
JBFXLU010000493.1	120	1889	KAL2825385.1
JBFXLU010000493.1	2586	4200	KAL2825386.1
JBFXLU010000493.1	4403	6881	KAL2825387.1
JBFXLU010000493.1	7355	9027	KAL2825388.1
JBFXLU010000493.1	9027	9734	KAL2825389.1
JBFXLU010000493.1	10190	11846	KAL2825390.1
JBFXLU010000495.1	3945	6112	KAL2825382.1
JBFXLU010000495.1	6678	8389	KAL2825383.1
JBFXLU010000495.1	8366	11664	KAL2825384.1
JBFXLU010000496.1	502	3570	KAL2825378.1
JBFXLU010000496.1	5215	7976	KAL2825379.1
JBFXLU010000496.1	8035	9413	KAL2825380.1
JBFXLU010000496.1	9877	11856	KAL2825381.1
JBFXLU010000498.1	0	3362	KAL2825372.1
JBFXLU010000498.1	3362	5181	KAL2825373.1
JBFXLU010000498.1	5646	7175	KAL2825374.1
JBFXLU010000498.1	8429	9228	KAL2825375.1
JBFXLU010000498.1	9383	10840	KAL2825376.1
JBFXLU010000498.1	10626	11762	KAL2825377.1
JBFXLU010000499.1	1182	2205	KAL2825368.1
JBFXLU010000499.1	2840	6849	KAL2825369.1
JBFXLU010000499.1	7265	8355	KAL2825370.1
JBFXLU010000499.1	8429	10250	KAL2825371.1
JBFXLU010000500.1	645	1309	KAL2825259.1
JBFXLU010000500.1	1511	2596	KAL2825260.1
JBFXLU010000500.1	3090	4127	KAL2825261.1
JBFXLU010000500.1	5571	8106	KAL2825262.1
JBFXLU010000500.1	8688	9856	KAL2825263.1
JBFXLU010000501.1	212	2104	KAL2825254.1
JBFXLU010000501.1	2502	3915	KAL2825255.1
JBFXLU010000501.1	4999	6537	KAL2825256.1
JBFXLU010000501.1	7910	9426	KAL2825257.1
JBFXLU010000501.1	10346	11353	KAL2825258.1
JBFXLU010000502.1	0	1206	KAL2825250.1
JBFXLU010000502.1	2138	3835	KAL2825251.1
JBFXLU010000502.1	4175	6355	KAL2825252.1
JBFXLU010000502.1	6365	7369	KAL2825253.1
JBFXLU010000503.1	503	2496	KAL2825246.1
JBFXLU010000503.1	3015	4907	KAL2825247.1
JBFXLU010000503.1	4654	5562	KAL2825248.1
JBFXLU010000503.1	6672	11114	KAL2825249.1
JBFXLU010000504.1	12	2055	KAL2825241.1
JBFXLU010000504.1	2295	3139	KAL2825242.1
JBFXLU010000504.1	4761	6235	KAL2825243.1
JBFXLU010000504.1	7248	9136	KAL2825244.1
JBFXLU010000504.1	9920	10933	KAL2825245.1
JBFXLU010000505.1	62	2568	KAL2825237.1
JBFXLU010000505.1	3865	4638	KAL2825238.1
JBFXLU010000505.1	4762	5094	KAL2825239.1
JBFXLU010000505.1	10476	10804	KAL2825240.1
JBFXLU010000506.1	2110	3178	KAL2825234.1
JBFXLU010000506.1	5651	7204	KAL2825235.1
JBFXLU010000506.1	8052	10007	KAL2825236.1
JBFXLU010000507.1	26	4763	KAL2825229.1
JBFXLU010000507.1	5901	6691	KAL2825230.1
JBFXLU010000507.1	6783	7781	KAL2825231.1
JBFXLU010000507.1	8388	9018	KAL2825232.1
JBFXLU010000507.1	9623	10615	KAL2825233.1
JBFXLU010000509.1	167	1296	KAL2825125.1
JBFXLU010000509.1	2214	6488	KAL2825126.1
JBFXLU010000509.1	6535	7041	KAL2825127.1
JBFXLU010000509.1	9311	10482	KAL2825128.1
JBFXLU010000510.1	6778	7578	KAL2825124.1
JBFXLU010000512.1	306	1835	KAL2825118.1
JBFXLU010000512.1	1718	3709	KAL2825119.1
JBFXLU010000512.1	3838	5406	KAL2825120.1
JBFXLU010000512.1	5017	5570	KAL2825121.1
JBFXLU010000512.1	7157	9305	KAL2825122.1
JBFXLU010000512.1	9434	10103	KAL2825123.1
JBFXLU010000513.1	57	997	KAL2825112.1
JBFXLU010000513.1	1518	3541	KAL2825113.1
JBFXLU010000513.1	3721	4776	KAL2825114.1
JBFXLU010000513.1	5241	6906	KAL2825115.1
JBFXLU010000513.1	7779	9080	KAL2825116.1
JBFXLU010000513.1	9602	9875	KAL2825117.1
JBFXLU010000514.1	1144	1803	KAL2825110.1
JBFXLU010000514.1	7226	9557	KAL2825111.1
JBFXLU010000515.1	49	400	KAL2825102.1
JBFXLU010000515.1	849	1896	KAL2825103.1
JBFXLU010000515.1	2003	3587	KAL2825104.1
JBFXLU010000515.1	3860	5567	KAL2825105.1
JBFXLU010000515.1	6031	7160	KAL2825106.1
JBFXLU010000515.1	7518	7932	KAL2825107.1
JBFXLU010000515.1	8129	9107	KAL2825108.1
JBFXLU010000515.1	9151	9805	KAL2825109.1
JBFXLU010000516.1	1851	3635	KAL2825100.1
JBFXLU010000516.1	4666	6526	KAL2825101.1
JBFXLU010000517.1	81	1484	KAL2824991.1
JBFXLU010000517.1	1987	3122	KAL2824992.1
JBFXLU010000517.1	4215	5305	KAL2824993.1
JBFXLU010000517.1	5040	7661	KAL2824994.1
JBFXLU010000517.1	8223	9348	KAL2824995.1
JBFXLU010000518.1	60	471	KAL2824985.1
JBFXLU010000518.1	1752	2756	KAL2824986.1
JBFXLU010000518.1	3827	5032	KAL2824987.1
JBFXLU010000518.1	6233	7387	KAL2824988.1
JBFXLU010000518.1	7524	8380	KAL2824989.1
JBFXLU010000518.1	8384	9515	KAL2824990.1
JBFXLU010000519.1	0	1316	KAL2824980.1
JBFXLU010000519.1	1368	3445	KAL2824981.1
JBFXLU010000519.1	5354	6116	KAL2824982.1
JBFXLU010000519.1	6285	6716	KAL2824983.1
JBFXLU010000519.1	7464	8748	KAL2824984.1
JBFXLU010000520.1	145	2254	KAL2824975.1
JBFXLU010000520.1	2134	2813	KAL2824976.1
JBFXLU010000520.1	2999	4457	KAL2824977.1
JBFXLU010000520.1	4572	6147	KAL2824978.1
JBFXLU010000520.1	6200	9336	KAL2824979.1
JBFXLU010000521.1	736	8077	KAL2824973.1
JBFXLU010000521.1	8596	9253	KAL2824974.1
JBFXLU010000522.1	218	1705	KAL2824970.1
JBFXLU010000522.1	1860	4084	KAL2824971.1
JBFXLU010000522.1	4413	7050	KAL2824972.1
JBFXLU010000523.1	1612	3082	KAL2824967.1
JBFXLU010000523.1	4442	5201	KAL2824968.1
JBFXLU010000523.1	5954	6963	KAL2824969.1
JBFXLU010000524.1	162	605	KAL2824963.1
JBFXLU010000524.1	873	3188	KAL2824964.1
JBFXLU010000524.1	4045	6062	KAL2824965.1
JBFXLU010000524.1	7287	7941	KAL2824966.1
JBFXLU010000525.1	2418	3248	KAL2824960.1
JBFXLU010000525.1	3677	5402	KAL2824961.1
JBFXLU010000525.1	5922	7710	KAL2824962.1
JBFXLU010000526.1	635	1873	KAL2824846.1
JBFXLU010000526.1	1921	3420	KAL2824847.1
JBFXLU010000526.1	4588	6271	KAL2824848.1
JBFXLU010000526.1	7299	8145	KAL2824849.1
JBFXLU010000527.1	2762	3655	KAL2824842.1
JBFXLU010000527.1	4895	5650	KAL2824843.1
JBFXLU010000527.1	6238	6759	KAL2824844.1
JBFXLU010000527.1	7304	8858	KAL2824845.1
JBFXLU010000528.1	61	561	KAL2824838.1
JBFXLU010000528.1	1284	4106	KAL2824839.1
JBFXLU010000528.1	4797	6360	KAL2824840.1
JBFXLU010000528.1	6709	7603	KAL2824841.1
JBFXLU010000529.1	2169	2693	KAL2824834.1
JBFXLU010000529.1	3667	5562	KAL2824835.1
JBFXLU010000529.1	5682	7063	KAL2824836.1
JBFXLU010000529.1	7376	8473	KAL2824837.1
JBFXLU010000530.1	0	1629	KAL2824830.1
JBFXLU010000530.1	1556	5683	KAL2824831.1
JBFXLU010000530.1	5685	6791	KAL2824832.1
JBFXLU010000530.1	6835	8381	KAL2824833.1
JBFXLU010000531.1	795	1337	KAL2824827.1
JBFXLU010000531.1	1694	2658	KAL2824828.1
JBFXLU010000531.1	6494	7315	KAL2824829.1
JBFXLU010000532.1	942	3180	KAL2824824.1
JBFXLU010000532.1	3631	4159	KAL2824825.1
JBFXLU010000532.1	7713	8361	KAL2824826.1
JBFXLU010000533.1	397	793	KAL2824821.1
JBFXLU010000533.1	1056	2139	KAL2824822.1
JBFXLU010000533.1	7047	8213	KAL2824823.1
JBFXLU010000534.1	554	1663	KAL2824720.1
JBFXLU010000534.1	4077	5862	KAL2824721.1
JBFXLU010000534.1	6502	7699	KAL2824722.1
JBFXLU010000535.1	831	1975	KAL2824718.1
JBFXLU010000535.1	2346	3007	KAL2824719.1
JBFXLU010000536.1	516	1409	KAL2824713.1
JBFXLU010000536.1	1710	2841	KAL2824714.1
JBFXLU010000536.1	3100	3869	KAL2824715.1
JBFXLU010000536.1	4278	4986	KAL2824716.1
JBFXLU010000536.1	5179	7531	KAL2824717.1
JBFXLU010000537.1	526	1349	KAL2824709.1
JBFXLU010000537.1	2390	3286	KAL2824710.1
JBFXLU010000537.1	3488	4938	KAL2824711.1
JBFXLU010000537.1	5200	7715	KAL2824712.1
JBFXLU010000538.1	1494	3285	KAL2824706.1
JBFXLU010000538.1	4233	6120	KAL2824707.1
JBFXLU010000538.1	6374	7903	KAL2824708.1
JBFXLU010000539.1	17	2547	KAL2824702.1
JBFXLU010000539.1	2668	4303	KAL2824703.1
JBFXLU010000539.1	4422	5592	KAL2824704.1
JBFXLU010000539.1	5986	7447	KAL2824705.1
JBFXLU010000540.1	3184	4981	KAL2824701.1
JBFXLU010000541.1	1756	3605	KAL2824699.1
JBFXLU010000541.1	7228	7714	KAL2824700.1
JBFXLU010000542.1	840	1960	KAL2824695.1
JBFXLU010000542.1	2485	4424	KAL2824696.1
JBFXLU010000542.1	4838	6589	KAL2824697.1
JBFXLU010000542.1	6776	7640	KAL2824698.1
JBFXLU010000543.1	51	1160	KAL2824585.1
JBFXLU010000543.1	2562	4018	KAL2824586.1
JBFXLU010000543.1	4355	5377	KAL2824587.1
JBFXLU010000543.1	6286	7656	KAL2824588.1
JBFXLU010000544.1	138	976	KAL2824582.1
JBFXLU010000544.1	1673	2745	KAL2824583.1
JBFXLU010000544.1	2986	4036	KAL2824584.1
JBFXLU010000545.1	405	1929	KAL2824579.1
JBFXLU010000545.1	2643	3181	KAL2824580.1
JBFXLU010000545.1	3207	7236	KAL2824581.1
JBFXLU010000546.1	46	760	KAL2824575.1
JBFXLU010000546.1	1475	1784	KAL2824576.1
JBFXLU010000546.1	3427	4102	KAL2824577.1
JBFXLU010000546.1	5949	7309	KAL2824578.1
JBFXLU010000547.1	30	790	KAL2824570.1
JBFXLU010000547.1	1642	2088	KAL2824571.1
JBFXLU010000547.1	2340	3649	KAL2824572.1
JBFXLU010000547.1	4134	5009	KAL2824573.1
JBFXLU010000547.1	6076	7355	KAL2824574.1
JBFXLU010000548.1	713	1974	KAL2824567.1
JBFXLU010000548.1	2412	4522	KAL2824568.1
JBFXLU010000548.1	4682	6334	KAL2824569.1
JBFXLU010000549.1	64	1334	KAL2824564.1
JBFXLU010000549.1	1859	3347	KAL2824565.1
JBFXLU010000549.1	3915	6010	KAL2824566.1
JBFXLU010000550.1	1121	2766	KAL2824561.1
JBFXLU010000550.1	3113	5206	KAL2824562.1
JBFXLU010000550.1	5549	6825	KAL2824563.1
JBFXLU010000551.1	666	3146	KAL2824453.1
JBFXLU010000551.1	3146	4364	KAL2824454.1
JBFXLU010000552.1	123	5244	KAL2824451.1
JBFXLU010000552.1	6090	6380	KAL2824452.1
JBFXLU010000553.1	0	2154	KAL2824448.1
JBFXLU010000553.1	2117	3607	KAL2824449.1
JBFXLU010000553.1	4916	6867	KAL2824450.1
JBFXLU010000554.1	1771	3449	KAL2824446.1
JBFXLU010000554.1	4287	5263	KAL2824447.1
JBFXLU010000555.1	5300	6057	KAL2824445.1
JBFXLU010000556.1	5784	6093	KAL2824444.1
JBFXLU010000558.1	0	1285	KAL2824441.1
JBFXLU010000558.1	2378	2992	KAL2824442.1
JBFXLU010000558.1	2724	3342	KAL2824443.1
JBFXLU010000559.1	22	693	KAL2824438.1
JBFXLU010000559.1	1456	3455	KAL2824439.1
JBFXLU010000559.1	3823	5433	KAL2824440.1
JBFXLU010000560.1	15	804	KAL2824435.1
JBFXLU010000560.1	2116	3514	KAL2824436.1
JBFXLU010000560.1	3786	5249	KAL2824437.1
JBFXLU010000561.1	88	1462	KAL2824341.1
JBFXLU010000561.1	1955	2514	KAL2824342.1
JBFXLU010000561.1	2760	4649	KAL2824343.1
JBFXLU010000562.1	3350	4378	KAL2824340.1
JBFXLU010000563.1	538	5290	KAL2824339.1
JBFXLU010000564.1	74	629	KAL2824335.1
JBFXLU010000564.1	1216	2184	KAL2824336.1
JBFXLU010000564.1	3377	4576	KAL2824337.1
JBFXLU010000564.1	4869	6104	KAL2824338.1
JBFXLU010000565.1	32	1473	KAL2824333.1
JBFXLU010000565.1	1726	6174	KAL2824334.1
JBFXLU010000566.1	262	2069	KAL2824330.1
JBFXLU010000566.1	2691	3419	KAL2824331.1
JBFXLU010000566.1	4420	6148	KAL2824332.1
JBFXLU010000567.1	429	918	KAL2824326.1
JBFXLU010000567.1	1942	2369	KAL2824327.1
JBFXLU010000567.1	2607	4582	KAL2824328.1
JBFXLU010000567.1	4774	5791	KAL2824329.1
JBFXLU010000568.1	315	2283	KAL2824324.1
JBFXLU010000568.1	5000	5900	KAL2824325.1
JBFXLU010000569.1	474	2447	KAL2824321.1
JBFXLU010000569.1	2724	3273	KAL2824322.1
JBFXLU010000569.1	3372	5323	KAL2824323.1
JBFXLU010000570.1	1567	3471	KAL2824201.1
JBFXLU010000570.1	3676	5744	KAL2824202.1
JBFXLU010000572.1	292	1315	KAL2824198.1
JBFXLU010000572.1	1828	4003	KAL2824199.1
JBFXLU010000572.1	4089	5558	KAL2824200.1
JBFXLU010000573.1	429	1761	KAL2824196.1
JBFXLU010000573.1	2813	4221	KAL2824197.1
JBFXLU010000574.1	1251	1861	KAL2824192.1
JBFXLU010000574.1	2078	2467	KAL2824193.1
JBFXLU010000574.1	3017	4044	KAL2824194.1
JBFXLU010000574.1	4860	5627	KAL2824195.1
JBFXLU010000575.1	966	1650	KAL2824189.1
JBFXLU010000575.1	3026	3984	KAL2824190.1
JBFXLU010000575.1	3289	5355	KAL2824191.1
JBFXLU010000576.1	3480	5280	KAL2824188.1
JBFXLU010000577.1	0	949	KAL2824184.1
JBFXLU010000577.1	1551	2621	KAL2824185.1
JBFXLU010000577.1	2269	3812	KAL2824186.1
JBFXLU010000577.1	3306	5630	KAL2824187.1
JBFXLU010000578.1	22	443	KAL2824183.1
JBFXLU010000579.1	2338	4144	KAL2824182.1
JBFXLU010000580.1	199	1549	KAL2824179.1
JBFXLU010000580.1	1549	2849	KAL2824180.1
JBFXLU010000580.1	3456	4542	KAL2824181.1
JBFXLU010000581.1	32	764	KAL2824083.1
JBFXLU010000582.1	317	2076	KAL2824081.1
JBFXLU010000582.1	3276	4796	KAL2824082.1
JBFXLU010000583.1	100	433	KAL2824079.1
JBFXLU010000583.1	4605	5031	KAL2824080.1
JBFXLU010000584.1	194	1521	KAL2824075.1
JBFXLU010000584.1	1603	2973	KAL2824076.1
JBFXLU010000584.1	3192	4172	KAL2824077.1
JBFXLU010000584.1	4315	4819	KAL2824078.1
JBFXLU010000586.1	3332	4753	KAL2824074.1
JBFXLU010000587.1	31	671	KAL2824070.1
JBFXLU010000587.1	1084	1585	KAL2824071.1
JBFXLU010000587.1	1963	3075	KAL2824072.1
JBFXLU010000587.1	4200	4497	KAL2824073.1
JBFXLU010000588.1	208	859	KAL2824069.1
JBFXLU010000589.1	2294	2719	KAL2824067.1
JBFXLU010000589.1	2784	4559	KAL2824068.1
JBFXLU010000590.1	1310	2759	KAL2824066.1
JBFXLU010000592.1	3003	4409	KAL2823963.1
JBFXLU010000594.1	468	2757	KAL2823962.1
JBFXLU010000595.1	686	3621	KAL2823960.1
JBFXLU010000595.1	3600	4162	KAL2823961.1
JBFXLU010000596.1	29	413	KAL2823958.1
JBFXLU010000596.1	1680	3620	KAL2823959.1
JBFXLU010000597.1	257	2170	KAL2823957.1
JBFXLU010000598.1	1371	3126	KAL2823956.1
JBFXLU010000599.1	0	790	KAL2823954.1
JBFXLU010000599.1	2528	3386	KAL2823955.1
JBFXLU010000600.1	984	3558	KAL2823953.1
JBFXLU010000601.1	68	1413	KAL2823951.1
JBFXLU010000601.1	1573	3027	KAL2823952.1
JBFXLU010000602.1	725	1940	KAL2823950.1
JBFXLU010000603.1	1	1132	KAL2823861.1
JBFXLU010000603.1	1991	3481	KAL2823862.1
JBFXLU010000604.1	3102	3417	KAL2823860.1
JBFXLU010000605.1	674	2827	KAL2823859.1
JBFXLU010000607.1	0	1501	KAL2823858.1
JBFXLU010000608.1	220	2733	KAL2823857.1
JBFXLU010000609.1	0	2122	KAL2823856.1
JBFXLU010000610.1	1100	1870	KAL2823855.1
JBFXLU010000611.1	775	2140	KAL2823853.1
JBFXLU010000611.1	2140	2609	KAL2823854.1
JBFXLU010000612.1	665	2599	KAL2823852.1
JBFXLU010000613.1	29	736	KAL2823850.1
JBFXLU010000613.1	1837	2359	KAL2823851.1
JBFXLU010000615.1	112	1123	KAL2823746.1
JBFXLU010000616.1	372	1737	KAL2823745.1
JBFXLU010000617.1	13	1130	KAL2823744.1
JBFXLU010000618.1	175	1499	KAL2823743.1
JBFXLU010000620.1	1795	2342	KAL2823742.1
JBFXLU010000621.1	1250	2321	KAL2823741.1
JBFXLU010000622.1	997	1644	KAL2823739.1
JBFXLU010000622.1	1806	2380	KAL2823740.1
JBFXLU010000623.1	1242	2357	KAL2823738.1
JBFXLU010000624.1	1850	2183	KAL2823737.1
JBFXLU010000625.1	368	1903	KAL2823736.1
JBFXLU010000626.1	0	928	KAL2823636.1
JBFXLU010000629.1	70	1056	KAL2823634.1
JBFXLU010000629.1	1153	1931	KAL2823635.1
JBFXLU010000633.1	1014	1682	KAL2823633.1
JBFXLU010000634.1	1369	1620	KAL2823632.1
JBFXLU010000638.1	19	356	KAL2823524.1
JBFXLU010000640.1	537	1143	KAL2823523.1
JBFXLU010000641.1	11	1299	KAL2823522.1
JBFXLU010000645.1	554	988	KAL2823521.1
JBFXLU010000647.1	846	1205	KAL2823520.1
JBFXLU010000649.1	401	1103	KAL2823519.1
JBFXLU010000652.1	253	583	KAL2823429.1
JBFXLU010000653.1	168	1008	KAL2823428.1
JBFXLU010000654.1	241	681	KAL2823427.1
JBFXLU010000655.1	103	594	KAL2823426.1
JBFXLU010000656.1	430	921	KAL2823425.1
```
