## Supplementary File 2. BED files and Orthogroup tables for the Eurotiomycetes dataset generated using OrthoFinder and orthoSynAssign for "orthoSynAssign: refine orthogroups using synteny information": GCA_044089335.1.bed

```
JBFTWV010000001.1	264	2095	KAL2801028.1
JBFTWV010000001.1	3613	4501	KAL2801029.1
JBFTWV010000001.1	6840	8009	KAL2801030.1
JBFTWV010000001.1	8334	9562	KAL2801031.1
JBFTWV010000001.1	10206	11999	KAL2801032.1
JBFTWV010000001.1	13828	15233	KAL2801033.1
JBFTWV010000001.1	16265	18150	KAL2801034.1
JBFTWV010000001.1	18849	21033	KAL2801035.1
JBFTWV010000001.1	21752	24668	KAL2801036.1
JBFTWV010000001.1	32285	32887	KAL2801037.1
JBFTWV010000001.1	33180	33865	KAL2801038.1
JBFTWV010000001.1	37705	43135	KAL2801039.1
JBFTWV010000001.1	45464	46294	KAL2801040.1
JBFTWV010000001.1	46811	50143	KAL2801041.1
JBFTWV010000001.1	50307	52432	KAL2801042.1
JBFTWV010000001.1	52419	56609	KAL2801043.1
JBFTWV010000001.1	55896	56603	KAL2801044.1
JBFTWV010000001.1	58490	60375	KAL2801045.1
JBFTWV010000001.1	60747	61276	KAL2801046.1
JBFTWV010000001.1	61638	62931	KAL2801047.1
JBFTWV010000001.1	62996	64215	KAL2801048.1
JBFTWV010000001.1	64698	66788	KAL2801049.1
JBFTWV010000001.1	67237	68237	KAL2801050.1
JBFTWV010000001.1	68505	72495	KAL2801051.1
JBFTWV010000001.1	74078	78222	KAL2801052.1
JBFTWV010000001.1	78513	82400	KAL2801053.1
JBFTWV010000001.1	82365	85707	KAL2801054.1
JBFTWV010000001.1	85708	87583	KAL2801055.1
JBFTWV010000001.1	89593	90489	KAL2801056.1
JBFTWV010000001.1	90387	91723	KAL2801057.1
JBFTWV010000001.1	93928	95471	KAL2801058.1
JBFTWV010000001.1	96149	104433	KAL2801059.1
JBFTWV010000001.1	104905	106569	KAL2801060.1
JBFTWV010000001.1	106913	108484	KAL2801061.1
JBFTWV010000001.1	108500	111614	KAL2801062.1
JBFTWV010000001.1	111696	114162	KAL2801063.1
JBFTWV010000001.1	114821	116011	KAL2801064.1
JBFTWV010000001.1	116596	121348	KAL2801065.1
JBFTWV010000001.1	121381	124167	KAL2801066.1
JBFTWV010000001.1	124030	126074	KAL2801067.1
JBFTWV010000001.1	126288	128943	KAL2801068.1
JBFTWV010000001.1	129439	130108	KAL2801069.1
JBFTWV010000001.1	130734	132427	KAL2801070.1
JBFTWV010000001.1	133049	134650	KAL2801071.1
JBFTWV010000001.1	135276	136136	KAL2801072.1
JBFTWV010000001.1	136151	138317	KAL2801073.1
JBFTWV010000001.1	138630	139328	KAL2801074.1
JBFTWV010000001.1	139713	140331	KAL2801075.1
JBFTWV010000001.1	140713	142460	KAL2801076.1
JBFTWV010000001.1	143070	144709	KAL2801077.1
JBFTWV010000001.1	145227	147335	KAL2801078.1
JBFTWV010000001.1	147807	148787	KAL2801079.1
JBFTWV010000001.1	148997	150295	KAL2801080.1
JBFTWV010000001.1	150295	151729	KAL2801081.1
JBFTWV010000001.1	152209	153413	KAL2801082.1
JBFTWV010000001.1	153801	155969	KAL2801083.1
JBFTWV010000001.1	156441	159276	KAL2801084.1
JBFTWV010000001.1	161676	163255	KAL2801085.1
JBFTWV010000001.1	163255	166209	KAL2801086.1
JBFTWV010000001.1	166345	168386	KAL2801087.1
JBFTWV010000001.1	168513	169582	KAL2801088.1
JBFTWV010000001.1	170540	171247	KAL2801089.1
JBFTWV010000001.1	171424	173892	KAL2801090.1
JBFTWV010000001.1	174046	175578	KAL2801091.1
JBFTWV010000001.1	175723	177424	KAL2801092.1
JBFTWV010000001.1	178079	178847	KAL2801093.1
JBFTWV010000001.1	179526	180088	KAL2801094.1
JBFTWV010000001.1	180395	181286	KAL2801095.1
JBFTWV010000001.1	183699	185722	KAL2801096.1
JBFTWV010000001.1	185925	186904	KAL2801097.1
JBFTWV010000001.1	187389	188859	KAL2801098.1
JBFTWV010000001.1	189149	190467	KAL2801099.1
JBFTWV010000001.1	190797	191517	KAL2801100.1
JBFTWV010000001.1	191608	192569	KAL2801101.1
JBFTWV010000001.1	192862	193710	KAL2801102.1
JBFTWV010000001.1	193922	195661	KAL2801103.1
JBFTWV010000001.1	196138	199001	KAL2801104.1
JBFTWV010000001.1	199189	200992	KAL2801105.1
JBFTWV010000001.1	201148	203685	KAL2801106.1
JBFTWV010000001.1	203967	204974	KAL2801107.1
JBFTWV010000001.1	205265	207145	KAL2801108.1
JBFTWV010000001.1	207465	208833	KAL2801109.1
JBFTWV010000001.1	208995	211165	KAL2801110.1
JBFTWV010000001.1	213648	215237	KAL2801111.1
JBFTWV010000001.1	215472	217522	KAL2801112.1
JBFTWV010000001.1	219271	221509	KAL2801113.1
JBFTWV010000001.1	222072	223964	KAL2801114.1
JBFTWV010000001.1	224107	225445	KAL2801115.1
JBFTWV010000001.1	225967	230139	KAL2801116.1
JBFTWV010000001.1	233050	234432	KAL2801117.1
JBFTWV010000001.1	235659	236303	KAL2801118.1
JBFTWV010000001.1	236399	240347	KAL2801119.1
JBFTWV010000001.1	240685	241972	KAL2801120.1
JBFTWV010000001.1	244215	247174	KAL2801121.1
JBFTWV010000001.1	247331	250236	KAL2801122.1
JBFTWV010000001.1	250200	251137	KAL2801123.1
JBFTWV010000001.1	251211	252756	KAL2801124.1
JBFTWV010000001.1	252791	254956	KAL2801125.1
JBFTWV010000001.1	254935	258334	KAL2801126.1
JBFTWV010000001.1	258504	261067	KAL2801127.1
JBFTWV010000001.1	261067	262009	KAL2801128.1
JBFTWV010000001.1	263131	263952	KAL2801129.1
JBFTWV010000001.1	263965	265123	KAL2801130.1
JBFTWV010000001.1	267669	270039	KAL2801131.1
JBFTWV010000001.1	269924	271447	KAL2801132.1
JBFTWV010000001.1	271794	275078	KAL2801133.1
JBFTWV010000001.1	276158	277271	KAL2801134.1
JBFTWV010000001.1	277864	279673	KAL2801135.1
JBFTWV010000001.1	279721	282472	KAL2801136.1
JBFTWV010000001.1	282429	283759	KAL2801137.1
JBFTWV010000001.1	283770	284787	KAL2801138.1
JBFTWV010000001.1	293295	297996	KAL2801139.1
JBFTWV010000001.1	297864	299123	KAL2801140.1
JBFTWV010000001.1	298658	300998	KAL2801141.1
JBFTWV010000001.1	302885	303256	KAL2801142.1
JBFTWV010000001.1	311020	313682	KAL2801143.1
JBFTWV010000001.1	316205	317233	KAL2801144.1
JBFTWV010000001.1	320271	321437	KAL2801145.1
JBFTWV010000001.1	323860	327761	KAL2801146.1
JBFTWV010000001.1	329756	331774	KAL2801147.1
JBFTWV010000001.1	331978	333298	KAL2801148.1
JBFTWV010000001.1	333490	335381	KAL2801149.1
JBFTWV010000001.1	336996	341609	KAL2801150.1
JBFTWV010000001.1	342465	345548	KAL2801151.1
JBFTWV010000001.1	346849	349010	KAL2801152.1
JBFTWV010000001.1	351178	353691	KAL2801153.1
JBFTWV010000001.1	353691	355064	KAL2801154.1
JBFTWV010000001.1	355033	357361	KAL2801155.1
JBFTWV010000001.1	360627	362241	KAL2801156.1
JBFTWV010000001.1	364650	367575	KAL2801157.1
JBFTWV010000001.1	368210	370048	KAL2801158.1
JBFTWV010000001.1	370427	372138	KAL2801159.1
JBFTWV010000001.1	372148	373475	KAL2801160.1
JBFTWV010000001.1	373983	376066	KAL2801161.1
JBFTWV010000001.1	376826	378769	KAL2801162.1
JBFTWV010000001.1	378784	380550	KAL2801163.1
JBFTWV010000001.1	382167	383932	KAL2801164.1
JBFTWV010000001.1	383970	384893	KAL2801165.1
JBFTWV010000001.1	384869	386727	KAL2801166.1
JBFTWV010000001.1	386972	387316	KAL2801167.1
JBFTWV010000001.1	387858	389520	KAL2801168.1
JBFTWV010000001.1	390507	391951	KAL2801169.1
JBFTWV010000001.1	395283	397463	KAL2801170.1
JBFTWV010000001.1	397805	398290	KAL2801171.1
JBFTWV010000001.1	398290	400291	KAL2801172.1
JBFTWV010000001.1	400291	400684	KAL2801173.1
JBFTWV010000001.1	402937	404781	KAL2801174.1
JBFTWV010000001.1	405988	407115	KAL2801175.1
JBFTWV010000001.1	408536	409772	KAL2801176.1
JBFTWV010000001.1	411524	413841	KAL2801177.1
JBFTWV010000001.1	414462	416566	KAL2801178.1
JBFTWV010000001.1	416508	417715	KAL2801179.1
JBFTWV010000001.1	417748	419013	KAL2801180.1
JBFTWV010000001.1	419051	421779	KAL2801181.1
JBFTWV010000001.1	422306	425896	KAL2801182.1
JBFTWV010000001.1	426330	428123	KAL2801183.1
JBFTWV010000001.1	428545	429278	KAL2801184.1
JBFTWV010000001.1	429365	431660	KAL2801185.1
JBFTWV010000001.1	432653	434422	KAL2801186.1
JBFTWV010000001.1	434422	435611	KAL2801187.1
JBFTWV010000001.1	435609	438285	KAL2801188.1
JBFTWV010000001.1	438286	440394	KAL2801189.1
JBFTWV010000001.1	440394	441362	KAL2801190.1
JBFTWV010000001.1	441761	444104	KAL2801191.1
JBFTWV010000001.1	444547	446089	KAL2801192.1
JBFTWV010000001.1	448638	449790	KAL2801193.1
JBFTWV010000001.1	450588	453003	KAL2801194.1
JBFTWV010000001.1	452988	454579	KAL2801195.1
JBFTWV010000001.1	455203	457435	KAL2801196.1
JBFTWV010000001.1	456905	457435	KAL2801197.1
JBFTWV010000001.1	458524	460226	KAL2801198.1
JBFTWV010000001.1	460756	465325	KAL2801199.1
JBFTWV010000001.1	465913	466993	KAL2801200.1
JBFTWV010000001.1	467097	468127	KAL2801201.1
JBFTWV010000001.1	469764	473182	KAL2801202.1
JBFTWV010000001.1	474815	476640	KAL2801203.1
JBFTWV010000001.1	476640	477865	KAL2801204.1
JBFTWV010000001.1	477865	478570	KAL2801205.1
JBFTWV010000001.1	478433	480179	KAL2801206.1
JBFTWV010000001.1	480730	482026	KAL2801207.1
JBFTWV010000001.1	482026	483989	KAL2801208.1
JBFTWV010000001.1	484221	485853	KAL2801209.1
JBFTWV010000001.1	486135	491244	KAL2801210.1
JBFTWV010000001.1	494237	495542	KAL2801211.1
JBFTWV010000001.1	495528	497565	KAL2801212.1
JBFTWV010000001.1	498395	498885	KAL2801213.1
JBFTWV010000001.1	499319	500670	KAL2801214.1
JBFTWV010000001.1	503630	504253	KAL2801215.1
JBFTWV010000001.1	513517	515700	KAL2801216.1
JBFTWV010000001.1	515956	517577	KAL2801217.1
JBFTWV010000001.1	520182	522189	KAL2801218.1
JBFTWV010000001.1	523121	523875	KAL2801219.1
JBFTWV010000001.1	524813	525263	KAL2801220.1
JBFTWV010000001.1	534503	536188	KAL2801221.1
JBFTWV010000001.1	539483	540843	KAL2801222.1
JBFTWV010000001.1	542143	542626	KAL2801223.1
JBFTWV010000001.1	542286	548051	KAL2801224.1
JBFTWV010000001.1	547452	548051	KAL2801225.1
JBFTWV010000001.1	549545	552118	KAL2801226.1
JBFTWV010000001.1	552484	555185	KAL2801227.1
JBFTWV010000001.1	555230	556662	KAL2801228.1
JBFTWV010000001.1	556726	559961	KAL2801229.1
JBFTWV010000001.1	559960	561128	KAL2801230.1
JBFTWV010000001.1	561201	562923	KAL2801231.1
JBFTWV010000001.1	563931	564279	KAL2801232.1
JBFTWV010000001.1	565714	567447	KAL2801233.1
JBFTWV010000001.1	567583	569479	KAL2801234.1
JBFTWV010000001.1	569897	571256	KAL2801235.1
JBFTWV010000001.1	571652	574404	KAL2801236.1
JBFTWV010000001.1	575314	576315	KAL2801237.1
JBFTWV010000001.1	576488	577720	KAL2801238.1
JBFTWV010000001.1	577819	578684	KAL2801239.1
JBFTWV010000001.1	580259	581815	KAL2801240.1
JBFTWV010000001.1	583056	583873	KAL2801241.1
JBFTWV010000001.1	583958	585580	KAL2801242.1
JBFTWV010000001.1	588243	589965	KAL2801243.1
JBFTWV010000001.1	591200	596124	KAL2801244.1
JBFTWV010000001.1	597960	600127	KAL2801245.1
JBFTWV010000001.1	600507	601509	KAL2801246.1
JBFTWV010000001.1	603084	605484	KAL2801247.1
JBFTWV010000001.1	605218	606612	KAL2801248.1
JBFTWV010000001.1	606733	608980	KAL2801249.1
JBFTWV010000001.1	609441	610359	KAL2801250.1
JBFTWV010000001.1	610670	612286	KAL2801251.1
JBFTWV010000001.1	612298	615259	KAL2801252.1
JBFTWV010000001.1	615363	616296	KAL2801253.1
JBFTWV010000001.1	616411	617386	KAL2801254.1
JBFTWV010000001.1	617670	618184	KAL2801255.1
JBFTWV010000001.1	618813	620179	KAL2801256.1
JBFTWV010000001.1	620341	625015	KAL2801257.1
JBFTWV010000001.1	628109	629478	KAL2801258.1
JBFTWV010000001.1	631964	633296	KAL2801259.1
JBFTWV010000001.1	633442	634840	KAL2801260.1
JBFTWV010000001.1	634957	635927	KAL2801261.1
JBFTWV010000001.1	636588	638458	KAL2801262.1
JBFTWV010000001.1	638144	639576	KAL2801263.1
JBFTWV010000001.1	639845	642119	KAL2801264.1
JBFTWV010000001.1	643827	646138	KAL2801265.1
JBFTWV010000001.1	646295	647337	KAL2801266.1
JBFTWV010000001.1	647423	648550	KAL2801267.1
JBFTWV010000001.1	648555	653925	KAL2801268.1
JBFTWV010000001.1	654395	655625	KAL2801269.1
JBFTWV010000001.1	655728	658480	KAL2801270.1
JBFTWV010000001.1	662210	664984	KAL2801271.1
JBFTWV010000001.1	664976	666084	KAL2801272.1
JBFTWV010000001.1	665932	670806	KAL2801273.1
JBFTWV010000001.1	671010	672073	KAL2801274.1
JBFTWV010000001.1	672447	674618	KAL2801275.1
JBFTWV010000001.1	674816	675425	KAL2801276.1
JBFTWV010000001.1	675588	677953	KAL2801277.1
JBFTWV010000001.1	677953	680072	KAL2801278.1
JBFTWV010000001.1	680180	682437	KAL2801279.1
JBFTWV010000001.1	682792	684093	KAL2801280.1
JBFTWV010000001.1	684291	686046	KAL2801281.1
JBFTWV010000001.1	689118	691410	KAL2801282.1
JBFTWV010000001.1	692114	692807	KAL2801283.1
JBFTWV010000001.1	694302	694646	KAL2801284.1
JBFTWV010000001.1	695986	697151	KAL2801285.1
JBFTWV010000001.1	697151	697920	KAL2801286.1
JBFTWV010000001.1	697359	698467	KAL2801287.1
JBFTWV010000001.1	700497	702485	KAL2801288.1
JBFTWV010000001.1	702988	703782	KAL2801289.1
JBFTWV010000001.1	704864	705506	KAL2801290.1
JBFTWV010000001.1	706114	707974	KAL2801291.1
JBFTWV010000001.1	708094	709687	KAL2801292.1
JBFTWV010000001.1	709687	712454	KAL2801293.1
JBFTWV010000001.1	712580	713366	KAL2801294.1
JBFTWV010000001.1	713373	715592	KAL2801295.1
JBFTWV010000001.1	715595	717329	KAL2801296.1
JBFTWV010000001.1	717329	718963	KAL2801297.1
JBFTWV010000001.1	718963	720767	KAL2801298.1
JBFTWV010000001.1	720964	722700	KAL2801299.1
JBFTWV010000001.1	723373	725277	KAL2801300.1
JBFTWV010000001.1	725512	726460	KAL2801301.1
JBFTWV010000001.1	726416	730690	KAL2801302.1
JBFTWV010000001.1	731161	733200	KAL2801303.1
JBFTWV010000001.1	733834	734805	KAL2801304.1
JBFTWV010000001.1	734896	735568	KAL2801305.1
JBFTWV010000001.1	736951	740783	KAL2801306.1
JBFTWV010000001.1	740783	742862	KAL2801307.1
JBFTWV010000001.1	742381	744784	KAL2801308.1
JBFTWV010000001.1	745017	745830	KAL2801309.1
JBFTWV010000001.1	746530	747357	KAL2801310.1
JBFTWV010000001.1	749781	754926	KAL2801311.1
JBFTWV010000001.1	757388	758876	KAL2801312.1
JBFTWV010000001.1	760544	761936	KAL2801313.1
JBFTWV010000001.1	761909	762401	KAL2801314.1
JBFTWV010000001.1	762401	763598	KAL2801315.1
JBFTWV010000001.1	763769	764828	KAL2801316.1
JBFTWV010000001.1	764917	765552	KAL2801317.1
JBFTWV010000001.1	765821	766312	KAL2801318.1
JBFTWV010000001.1	767392	770899	KAL2801319.1
JBFTWV010000001.1	771252	774674	KAL2801320.1
JBFTWV010000001.1	775356	776495	KAL2801321.1
JBFTWV010000001.1	776862	779087	KAL2801322.1
JBFTWV010000001.1	779251	780760	KAL2801323.1
JBFTWV010000001.1	780722	781741	KAL2801324.1
JBFTWV010000001.1	781924	784577	KAL2801325.1
JBFTWV010000001.1	784577	786109	KAL2801326.1
JBFTWV010000001.1	786190	787872	KAL2801327.1
JBFTWV010000001.1	788091	789824	KAL2801328.1
JBFTWV010000001.1	790101	791594	KAL2801329.1
JBFTWV010000001.1	791594	793203	KAL2801330.1
JBFTWV010000001.1	793290	794458	KAL2801331.1
JBFTWV010000001.1	794977	798011	KAL2801332.1
JBFTWV010000001.1	798777	801190	KAL2801333.1
JBFTWV010000001.1	802415	805410	KAL2801334.1
JBFTWV010000001.1	810434	812534	KAL2801335.1
JBFTWV010000001.1	813029	814341	KAL2801336.1
JBFTWV010000001.1	814340	815890	KAL2801337.1
JBFTWV010000001.1	818520	820159	KAL2801338.1
JBFTWV010000001.1	821540	823964	KAL2801339.1
JBFTWV010000001.1	824335	825745	KAL2801340.1
JBFTWV010000001.1	827334	829523	KAL2801341.1
JBFTWV010000001.1	829182	831933	KAL2801342.1
JBFTWV010000001.1	834008	837442	KAL2801343.1
JBFTWV010000001.1	839168	842007	KAL2801344.1
JBFTWV010000001.1	842008	843310	KAL2801345.1
JBFTWV010000001.1	843109	846561	KAL2801346.1
JBFTWV010000001.1	846645	848130	KAL2801347.1
JBFTWV010000001.1	848819	850142	KAL2801348.1
JBFTWV010000001.1	850345	851603	KAL2801349.1
JBFTWV010000001.1	851603	852913	KAL2801350.1
JBFTWV010000001.1	853240	855363	KAL2801351.1
JBFTWV010000001.1	855801	856994	KAL2801352.1
JBFTWV010000001.1	857151	858193	KAL2801353.1
JBFTWV010000001.1	859812	861618	KAL2801354.1
JBFTWV010000001.1	861991	863016	KAL2801355.1
JBFTWV010000001.1	862987	864522	KAL2801356.1
JBFTWV010000001.1	864653	867326	KAL2801357.1
JBFTWV010000001.1	867618	868757	KAL2801358.1
JBFTWV010000001.1	869434	870487	KAL2801359.1
JBFTWV010000001.1	870591	871408	KAL2801360.1
JBFTWV010000001.1	873734	881090	KAL2801361.1
JBFTWV010000001.1	881382	882249	KAL2801362.1
JBFTWV010000001.1	885738	887707	KAL2801363.1
JBFTWV010000001.1	888847	891097	KAL2801364.1
JBFTWV010000001.1	891135	893306	KAL2801365.1
JBFTWV010000001.1	894026	898263	KAL2801366.1
JBFTWV010000001.1	900530	904021	KAL2801367.1
JBFTWV010000001.1	904202	907119	KAL2801368.1
JBFTWV010000001.1	908199	909646	KAL2801369.1
JBFTWV010000001.1	910578	911728	KAL2801370.1
JBFTWV010000001.1	912112	913459	KAL2801371.1
JBFTWV010000001.1	914377	915399	KAL2801372.1
JBFTWV010000001.1	915779	918797	KAL2801373.1
JBFTWV010000001.1	919400	920233	KAL2801374.1
JBFTWV010000001.1	920303	921216	KAL2801375.1
JBFTWV010000001.1	922480	925870	KAL2801376.1
JBFTWV010000001.1	927046	927844	KAL2801377.1
JBFTWV010000001.1	927910	930820	KAL2801378.1
JBFTWV010000001.1	930821	932079	KAL2801379.1
JBFTWV010000001.1	932212	933587	KAL2801380.1
JBFTWV010000001.1	933664	935294	KAL2801381.1
JBFTWV010000001.1	936377	937159	KAL2801382.1
JBFTWV010000001.1	938298	938859	KAL2801383.1
JBFTWV010000001.1	939623	941904	KAL2801384.1
JBFTWV010000001.1	948561	949139	KAL2801385.1
JBFTWV010000001.1	952071	953492	KAL2801386.1
JBFTWV010000001.1	955164	955781	KAL2801387.1
JBFTWV010000001.1	958582	960975	KAL2801388.1
JBFTWV010000001.1	961486	965550	KAL2801389.1
JBFTWV010000001.1	965685	969952	KAL2801390.1
JBFTWV010000001.1	969952	971904	KAL2801391.1
JBFTWV010000001.1	972325	973789	KAL2801392.1
JBFTWV010000001.1	973924	976618	KAL2801393.1
JBFTWV010000001.1	976837	978261	KAL2801394.1
JBFTWV010000001.1	978221	979622	KAL2801395.1
JBFTWV010000001.1	979764	981937	KAL2801396.1
JBFTWV010000001.1	981950	985169	KAL2801397.1
JBFTWV010000001.1	984684	985138	KAL2801398.1
JBFTWV010000001.1	985169	988894	KAL2801399.1
JBFTWV010000001.1	988864	991444	KAL2801400.1
JBFTWV010000001.1	992266	995493	KAL2801401.1
JBFTWV010000001.1	995493	996364	KAL2801402.1
JBFTWV010000001.1	996331	999618	KAL2801403.1
JBFTWV010000001.1	999501	1000159	KAL2801404.1
JBFTWV010000001.1	1000906	1003678	KAL2801405.1
JBFTWV010000001.1	1005184	1007287	KAL2801406.1
JBFTWV010000001.1	1007599	1008887	KAL2801407.1
JBFTWV010000001.1	1010194	1012101	KAL2801408.1
JBFTWV010000001.1	1013372	1014602	KAL2801409.1
JBFTWV010000001.1	1016156	1020464	KAL2801410.1
JBFTWV010000001.1	1021927	1025792	KAL2801411.1
JBFTWV010000001.1	1026125	1029002	KAL2801412.1
JBFTWV010000001.1	1029124	1030110	KAL2801413.1
JBFTWV010000001.1	1030228	1031687	KAL2801414.1
JBFTWV010000001.1	1031850	1033200	KAL2801415.1
JBFTWV010000001.1	1033586	1034069	KAL2801416.1
JBFTWV010000001.1	1035469	1041126	KAL2801417.1
JBFTWV010000001.1	1041927	1042670	KAL2801418.1
JBFTWV010000001.1	1042448	1046510	KAL2801419.1
JBFTWV010000001.1	1046449	1048688	KAL2801420.1
JBFTWV010000001.1	1051185	1051608	KAL2801421.1
JBFTWV010000001.1	1052228	1054757	KAL2801422.1
JBFTWV010000001.1	1055318	1056819	KAL2801423.1
JBFTWV010000001.1	1057949	1064281	KAL2801424.1
JBFTWV010000001.1	1065532	1066894	KAL2801425.1
JBFTWV010000001.1	1067114	1067851	KAL2801426.1
JBFTWV010000001.1	1067851	1069613	KAL2801427.1
JBFTWV010000001.1	1069669	1072602	KAL2801428.1
JBFTWV010000001.1	1072602	1076676	KAL2801429.1
JBFTWV010000001.1	1076676	1077587	KAL2801430.1
JBFTWV010000001.1	1077587	1078516	KAL2801431.1
JBFTWV010000001.1	1078516	1080257	KAL2801432.1
JBFTWV010000001.1	1080448	1083059	KAL2801433.1
JBFTWV010000001.1	1083059	1084715	KAL2801434.1
JBFTWV010000001.1	1085172	1090381	KAL2801435.1
JBFTWV010000001.1	1090060	1092555	KAL2801436.1
JBFTWV010000001.1	1092582	1095620	KAL2801437.1
JBFTWV010000001.1	1096621	1098929	KAL2801438.1
JBFTWV010000001.1	1099019	1101064	KAL2801439.1
JBFTWV010000001.1	1101192	1102305	KAL2801440.1
JBFTWV010000001.1	1102463	1104592	KAL2801441.1
JBFTWV010000001.1	1105500	1107049	KAL2801442.1
JBFTWV010000001.1	1107049	1109053	KAL2801443.1
JBFTWV010000001.1	1110528	1113785	KAL2801444.1
JBFTWV010000001.1	1114247	1115561	KAL2801445.1
JBFTWV010000001.1	1117636	1119241	KAL2801446.1
JBFTWV010000001.1	1119309	1120877	KAL2801447.1
JBFTWV010000001.1	1120700	1122723	KAL2801448.1
JBFTWV010000001.1	1122734	1123845	KAL2801449.1
JBFTWV010000001.1	1123881	1125474	KAL2801450.1
JBFTWV010000001.1	1126144	1129946	KAL2801451.1
JBFTWV010000001.1	1129637	1131062	KAL2801452.1
JBFTWV010000001.1	1131167	1133379	KAL2801453.1
JBFTWV010000001.1	1133290	1136370	KAL2801454.1
JBFTWV010000001.1	1136370	1139767	KAL2801455.1
JBFTWV010000001.1	1139768	1141406	KAL2801456.1
JBFTWV010000001.1	1141483	1145343	KAL2801457.1
JBFTWV010000001.1	1145381	1146897	KAL2801458.1
JBFTWV010000001.1	1147290	1147776	KAL2801459.1
JBFTWV010000001.1	1147865	1149195	KAL2801460.1
JBFTWV010000001.1	1150127	1151565	KAL2801461.1
JBFTWV010000001.1	1152038	1155693	KAL2801462.1
JBFTWV010000001.1	1159192	1160991	KAL2801463.1
JBFTWV010000001.1	1161891	1165310	KAL2801464.1
JBFTWV010000001.1	1165849	1167099	KAL2801465.1
JBFTWV010000001.1	1167187	1169980	KAL2801466.1
JBFTWV010000001.1	1170114	1172406	KAL2801467.1
JBFTWV010000001.1	1172406	1174777	KAL2801468.1
JBFTWV010000001.1	1175306	1176362	KAL2801469.1
JBFTWV010000001.1	1176594	1179855	KAL2801470.1
JBFTWV010000001.1	1179925	1181382	KAL2801471.1
JBFTWV010000001.1	1181384	1183123	KAL2801472.1
JBFTWV010000001.1	1183704	1184972	KAL2801473.1
JBFTWV010000001.1	1185292	1189150	KAL2801474.1
JBFTWV010000001.1	1189287	1190048	KAL2801475.1
JBFTWV010000001.1	1190048	1194699	KAL2801476.1
JBFTWV010000001.1	1194699	1196378	KAL2801477.1
JBFTWV010000001.1	1196391	1197669	KAL2801478.1
JBFTWV010000001.1	1197545	1198699	KAL2801479.1
JBFTWV010000001.1	1198837	1201329	KAL2801480.1
JBFTWV010000001.1	1201311	1201670	KAL2801481.1
JBFTWV010000001.1	1201868	1204493	KAL2801482.1
JBFTWV010000001.1	1209217	1211136	KAL2801483.1
JBFTWV010000001.1	1214460	1215528	KAL2801484.1
JBFTWV010000001.1	1215529	1217331	KAL2801485.1
JBFTWV010000001.1	1217893	1219265	KAL2801486.1
JBFTWV010000001.1	1219364	1221451	KAL2801487.1
JBFTWV010000001.1	1222688	1223661	KAL2801488.1
JBFTWV010000002.1	836	1618	KAL2800691.1
JBFTWV010000002.1	1710	2540	KAL2800692.1
JBFTWV010000002.1	3022	3940	KAL2800693.1
JBFTWV010000002.1	6244	14065	KAL2800694.1
JBFTWV010000002.1	17946	24163	KAL2800695.1
JBFTWV010000002.1	28296	29432	KAL2800696.1
JBFTWV010000002.1	30392	32679	KAL2800697.1
JBFTWV010000002.1	32680	35612	KAL2800698.1
JBFTWV010000002.1	35637	36940	KAL2800699.1
JBFTWV010000002.1	36939	39033	KAL2800700.1
JBFTWV010000002.1	39172	41254	KAL2800701.1
JBFTWV010000002.1	42256	44700	KAL2800702.1
JBFTWV010000002.1	46077	48178	KAL2800703.1
JBFTWV010000002.1	48178	51432	KAL2800704.1
JBFTWV010000002.1	52232	57727	KAL2800705.1
JBFTWV010000002.1	59098	62274	KAL2800706.1
JBFTWV010000002.1	67372	68684	KAL2800707.1
JBFTWV010000002.1	69504	70964	KAL2800708.1
JBFTWV010000002.1	70964	72600	KAL2800709.1
JBFTWV010000002.1	72686	74702	KAL2800710.1
JBFTWV010000002.1	75886	76186	KAL2800711.1
JBFTWV010000002.1	77073	79930	KAL2800712.1
JBFTWV010000002.1	80550	81136	KAL2800713.1
JBFTWV010000002.1	82204	83590	KAL2800714.1
JBFTWV010000002.1	85194	87163	KAL2800715.1
JBFTWV010000002.1	87445	90835	KAL2800716.1
JBFTWV010000002.1	90835	93086	KAL2800717.1
JBFTWV010000002.1	93217	97044	KAL2800718.1
JBFTWV010000002.1	97023	98828	KAL2800719.1
JBFTWV010000002.1	100688	104058	KAL2800720.1
JBFTWV010000002.1	104236	105704	KAL2800721.1
JBFTWV010000002.1	106063	108472	KAL2800722.1
JBFTWV010000002.1	108700	111105	KAL2800723.1
JBFTWV010000002.1	111105	113451	KAL2800724.1
JBFTWV010000002.1	113726	116652	KAL2800725.1
JBFTWV010000002.1	117318	118314	KAL2800726.1
JBFTWV010000002.1	124204	125031	KAL2800727.1
JBFTWV010000002.1	125261	128354	KAL2800728.1
JBFTWV010000002.1	128625	130049	KAL2800729.1
JBFTWV010000002.1	131066	133559	KAL2800730.1
JBFTWV010000002.1	137396	139553	KAL2800731.1
JBFTWV010000002.1	139662	142921	KAL2800732.1
JBFTWV010000002.1	143611	145004	KAL2800733.1
JBFTWV010000002.1	145059	147232	KAL2800734.1
JBFTWV010000002.1	147232	148901	KAL2800735.1
JBFTWV010000002.1	148805	149490	KAL2800736.1
JBFTWV010000002.1	149328	150500	KAL2800737.1
JBFTWV010000002.1	150627	151275	KAL2800738.1
JBFTWV010000002.1	151497	158531	KAL2800739.1
JBFTWV010000002.1	158989	160895	KAL2800740.1
JBFTWV010000002.1	160896	162616	KAL2800741.1
JBFTWV010000002.1	162620	164894	KAL2800742.1
JBFTWV010000002.1	169357	171608	KAL2800743.1
JBFTWV010000002.1	171534	172722	KAL2800744.1
JBFTWV010000002.1	172722	174653	KAL2800745.1
JBFTWV010000002.1	175013	175625	KAL2800746.1
JBFTWV010000002.1	176238	178461	KAL2800747.1
JBFTWV010000002.1	178477	180518	KAL2800748.1
JBFTWV010000002.1	180662	182274	KAL2800749.1
JBFTWV010000002.1	182557	183758	KAL2800750.1
JBFTWV010000002.1	184029	187026	KAL2800751.1
JBFTWV010000002.1	187734	189348	KAL2800752.1
JBFTWV010000002.1	192468	193841	KAL2800753.1
JBFTWV010000002.1	194894	196904	KAL2800754.1
JBFTWV010000002.1	196904	197501	KAL2800755.1
JBFTWV010000002.1	197497	197836	KAL2800756.1
JBFTWV010000002.1	199653	201508	KAL2800757.1
JBFTWV010000002.1	201853	202609	KAL2800758.1
JBFTWV010000002.1	202737	203727	KAL2800759.1
JBFTWV010000002.1	203727	204869	KAL2800760.1
JBFTWV010000002.1	206002	207558	KAL2800761.1
JBFTWV010000002.1	207796	209210	KAL2800762.1
JBFTWV010000002.1	209710	210486	KAL2800763.1
JBFTWV010000002.1	210720	211716	KAL2800764.1
JBFTWV010000002.1	211989	214549	KAL2800765.1
JBFTWV010000002.1	215378	216653	KAL2800766.1
JBFTWV010000002.1	216746	218784	KAL2800767.1
JBFTWV010000002.1	218784	220112	KAL2800768.1
JBFTWV010000002.1	220317	222233	KAL2800769.1
JBFTWV010000002.1	223072	224281	KAL2800770.1
JBFTWV010000002.1	224471	225630	KAL2800771.1
JBFTWV010000002.1	225558	230588	KAL2800772.1
JBFTWV010000002.1	230423	233531	KAL2800773.1
JBFTWV010000002.1	233742	238112	KAL2800774.1
JBFTWV010000002.1	238162	239001	KAL2800775.1
JBFTWV010000002.1	239102	240186	KAL2800776.1
JBFTWV010000002.1	240186	241564	KAL2800777.1
JBFTWV010000002.1	241758	243525	KAL2800778.1
JBFTWV010000002.1	243556	245354	KAL2800779.1
JBFTWV010000002.1	245185	246365	KAL2800780.1
JBFTWV010000002.1	246822	248503	KAL2800781.1
JBFTWV010000002.1	249884	251729	KAL2800782.1
JBFTWV010000002.1	253217	257180	KAL2800783.1
JBFTWV010000002.1	257192	259386	KAL2800784.1
JBFTWV010000002.1	259467	263116	KAL2800785.1
JBFTWV010000002.1	263189	264213	KAL2800786.1
JBFTWV010000002.1	264332	268759	KAL2800787.1
JBFTWV010000002.1	268844	269563	KAL2800788.1
JBFTWV010000002.1	269842	271709	KAL2800789.1
JBFTWV010000002.1	271709	274867	KAL2800790.1
JBFTWV010000002.1	274661	276113	KAL2800791.1
JBFTWV010000002.1	276597	278566	KAL2800792.1
JBFTWV010000002.1	279144	279605	KAL2800793.1
JBFTWV010000002.1	279632	281562	KAL2800794.1
JBFTWV010000002.1	281562	283136	KAL2800795.1
JBFTWV010000002.1	283472	283987	KAL2800796.1
JBFTWV010000002.1	284309	287118	KAL2800797.1
JBFTWV010000002.1	287805	288983	KAL2800798.1
JBFTWV010000002.1	289467	292197	KAL2800799.1
JBFTWV010000002.1	292968	296060	KAL2800800.1
JBFTWV010000002.1	296122	297904	KAL2800801.1
JBFTWV010000002.1	297933	300028	KAL2800802.1
JBFTWV010000002.1	300215	302608	KAL2800803.1
JBFTWV010000002.1	303187	304729	KAL2800804.1
JBFTWV010000002.1	305630	306990	KAL2800805.1
JBFTWV010000002.1	307006	310151	KAL2800806.1
JBFTWV010000002.1	310151	311788	KAL2800807.1
JBFTWV010000002.1	312136	314886	KAL2800808.1
JBFTWV010000002.1	315630	319352	KAL2800809.1
JBFTWV010000002.1	319603	321388	KAL2800810.1
JBFTWV010000002.1	321296	322280	KAL2800811.1
JBFTWV010000002.1	322983	323921	KAL2800812.1
JBFTWV010000002.1	324849	327636	KAL2800813.1
JBFTWV010000002.1	328972	330658	KAL2800814.1
JBFTWV010000002.1	330659	332553	KAL2800815.1
JBFTWV010000002.1	332581	333596	KAL2800816.1
JBFTWV010000002.1	333815	334460	KAL2800817.1
JBFTWV010000002.1	335735	337758	KAL2800818.1
JBFTWV010000002.1	338118	339474	KAL2800819.1
JBFTWV010000002.1	340942	341584	KAL2800820.1
JBFTWV010000002.1	342185	343678	KAL2800821.1
JBFTWV010000002.1	344210	347011	KAL2800822.1
JBFTWV010000002.1	347479	350132	KAL2800823.1
JBFTWV010000002.1	350108	353241	KAL2800824.1
JBFTWV010000002.1	354726	358265	KAL2800825.1
JBFTWV010000002.1	358903	361849	KAL2800826.1
JBFTWV010000002.1	362019	364515	KAL2800827.1
JBFTWV010000002.1	367048	367830	KAL2800828.1
JBFTWV010000002.1	371118	372828	KAL2800829.1
JBFTWV010000002.1	373446	374394	KAL2800830.1
JBFTWV010000002.1	374870	376692	KAL2800831.1
JBFTWV010000002.1	376747	378024	KAL2800832.1
JBFTWV010000002.1	377945	378753	KAL2800833.1
JBFTWV010000002.1	379297	380267	KAL2800834.1
JBFTWV010000002.1	380514	381108	KAL2800835.1
JBFTWV010000002.1	381354	383127	KAL2800836.1
JBFTWV010000002.1	383836	387405	KAL2800837.1
JBFTWV010000002.1	387405	388560	KAL2800838.1
JBFTWV010000002.1	388602	389931	KAL2800839.1
JBFTWV010000002.1	389931	391352	KAL2800840.1
JBFTWV010000002.1	391710	394667	KAL2800841.1
JBFTWV010000002.1	394800	395613	KAL2800842.1
JBFTWV010000002.1	395674	397743	KAL2800843.1
JBFTWV010000002.1	398064	399749	KAL2800844.1
JBFTWV010000002.1	399750	401281	KAL2800845.1
JBFTWV010000002.1	401293	403342	KAL2800846.1
JBFTWV010000002.1	404499	407587	KAL2800847.1
JBFTWV010000002.1	407690	409055	KAL2800848.1
JBFTWV010000002.1	408689	410366	KAL2800849.1
JBFTWV010000002.1	410474	414703	KAL2800850.1
JBFTWV010000002.1	415094	415750	KAL2800851.1
JBFTWV010000002.1	418499	419390	KAL2800852.1
JBFTWV010000002.1	420583	421477	KAL2800853.1
JBFTWV010000002.1	423358	424763	KAL2800854.1
JBFTWV010000002.1	424967	427011	KAL2800855.1
JBFTWV010000002.1	428121	429025	KAL2800856.1
JBFTWV010000002.1	429709	433211	KAL2800857.1
JBFTWV010000002.1	433421	433690	KAL2800858.1
JBFTWV010000002.1	434024	435735	KAL2800859.1
JBFTWV010000002.1	436064	437910	KAL2800860.1
JBFTWV010000002.1	439248	440713	KAL2800861.1
JBFTWV010000002.1	441353	442447	KAL2800862.1
JBFTWV010000002.1	443283	445437	KAL2800863.1
JBFTWV010000002.1	447636	448166	KAL2800864.1
JBFTWV010000002.1	449408	451133	KAL2800865.1
JBFTWV010000002.1	451132	452400	KAL2800866.1
JBFTWV010000002.1	452446	453848	KAL2800867.1
JBFTWV010000002.1	456378	456830	KAL2800868.1
JBFTWV010000002.1	457410	459399	KAL2800869.1
JBFTWV010000002.1	460803	461953	KAL2800870.1
JBFTWV010000002.1	462264	464073	KAL2800871.1
JBFTWV010000002.1	465444	465836	KAL2800872.1
JBFTWV010000002.1	470098	472165	KAL2800873.1
JBFTWV010000002.1	472164	473924	KAL2800874.1
JBFTWV010000002.1	474547	476310	KAL2800875.1
JBFTWV010000002.1	476753	479375	KAL2800876.1
JBFTWV010000002.1	479624	481164	KAL2800877.1
JBFTWV010000002.1	481173	481895	KAL2800878.1
JBFTWV010000002.1	482587	485478	KAL2800879.1
JBFTWV010000002.1	486098	487945	KAL2800880.1
JBFTWV010000002.1	487989	489461	KAL2800881.1
JBFTWV010000002.1	489665	491014	KAL2800882.1
JBFTWV010000002.1	491329	491866	KAL2800883.1
JBFTWV010000002.1	491686	494517	KAL2800884.1
JBFTWV010000002.1	495183	496722	KAL2800885.1
JBFTWV010000002.1	500463	502143	KAL2800886.1
JBFTWV010000002.1	502340	504448	KAL2800887.1
JBFTWV010000002.1	505060	506241	KAL2800888.1
JBFTWV010000002.1	506816	508293	KAL2800889.1
JBFTWV010000002.1	508727	509677	KAL2800890.1
JBFTWV010000002.1	509988	510996	KAL2800891.1
JBFTWV010000002.1	511893	512991	KAL2800892.1
JBFTWV010000002.1	514251	515357	KAL2800893.1
JBFTWV010000002.1	515772	522113	KAL2800894.1
JBFTWV010000002.1	524488	525235	KAL2800895.1
JBFTWV010000002.1	525929	526914	KAL2800896.1
JBFTWV010000002.1	527190	530588	KAL2800897.1
JBFTWV010000002.1	531056	534279	KAL2800898.1
JBFTWV010000002.1	534817	536862	KAL2800899.1
JBFTWV010000002.1	537813	540119	KAL2800900.1
JBFTWV010000002.1	540263	541781	KAL2800901.1
JBFTWV010000002.1	542180	543344	KAL2800902.1
JBFTWV010000002.1	543546	546906	KAL2800903.1
JBFTWV010000002.1	547060	548969	KAL2800904.1
JBFTWV010000002.1	549436	551432	KAL2800905.1
JBFTWV010000002.1	553979	556931	KAL2800906.1
JBFTWV010000002.1	557631	558835	KAL2800907.1
JBFTWV010000002.1	559060	560526	KAL2800908.1
JBFTWV010000002.1	561723	562474	KAL2800909.1
JBFTWV010000002.1	562305	563144	KAL2800910.1
JBFTWV010000002.1	564827	566577	KAL2800911.1
JBFTWV010000002.1	566577	567633	KAL2800912.1
JBFTWV010000002.1	569788	571693	KAL2800913.1
JBFTWV010000002.1	574239	574601	KAL2800914.1
JBFTWV010000002.1	576226	577753	KAL2800915.1
JBFTWV010000002.1	580274	582037	KAL2800916.1
JBFTWV010000002.1	582038	583062	KAL2800917.1
JBFTWV010000002.1	583063	583861	KAL2800918.1
JBFTWV010000002.1	584422	586949	KAL2800919.1
JBFTWV010000002.1	587320	589154	KAL2800920.1
JBFTWV010000002.1	589353	591270	KAL2800921.1
JBFTWV010000002.1	592277	594558	KAL2800922.1
JBFTWV010000002.1	597943	601824	KAL2800923.1
JBFTWV010000002.1	602735	607657	KAL2800924.1
JBFTWV010000002.1	608442	611094	KAL2800925.1
JBFTWV010000002.1	611249	612952	KAL2800926.1
JBFTWV010000002.1	613155	615069	KAL2800927.1
JBFTWV010000002.1	615366	615702	KAL2800928.1
JBFTWV010000002.1	616201	617931	KAL2800929.1
JBFTWV010000002.1	618827	621027	KAL2800930.1
JBFTWV010000002.1	621206	621613	KAL2800931.1
JBFTWV010000002.1	622199	622692	KAL2800932.1
JBFTWV010000002.1	625452	627725	KAL2800933.1
JBFTWV010000002.1	628542	630417	KAL2800934.1
JBFTWV010000002.1	630442	632845	KAL2800935.1
JBFTWV010000002.1	634317	643206	KAL2800936.1
JBFTWV010000002.1	645061	647974	KAL2800937.1
JBFTWV010000002.1	651181	652689	KAL2800938.1
JBFTWV010000002.1	656872	658236	KAL2800939.1
JBFTWV010000002.1	658485	660688	KAL2800940.1
JBFTWV010000002.1	661334	662465	KAL2800941.1
JBFTWV010000002.1	662465	663536	KAL2800942.1
JBFTWV010000002.1	663907	666306	KAL2800943.1
JBFTWV010000002.1	666643	670300	KAL2800944.1
JBFTWV010000002.1	670604	673916	KAL2800945.1
JBFTWV010000002.1	675220	683029	KAL2800946.1
JBFTWV010000002.1	685347	688451	KAL2800947.1
JBFTWV010000002.1	688809	690253	KAL2800948.1
JBFTWV010000002.1	690848	691936	KAL2800949.1
JBFTWV010000002.1	691751	695164	KAL2800950.1
JBFTWV010000002.1	696326	697994	KAL2800951.1
JBFTWV010000002.1	702006	703674	KAL2800952.1
JBFTWV010000002.1	704072	706824	KAL2800953.1
JBFTWV010000002.1	706654	708972	KAL2800954.1
JBFTWV010000002.1	709802	710945	KAL2800955.1
JBFTWV010000002.1	713972	715316	KAL2800956.1
JBFTWV010000002.1	716073	719842	KAL2800957.1
JBFTWV010000002.1	719504	721152	KAL2800958.1
JBFTWV010000002.1	721482	722338	KAL2800959.1
JBFTWV010000002.1	722153	724098	KAL2800960.1
JBFTWV010000002.1	724925	726795	KAL2800961.1
JBFTWV010000002.1	726796	728188	KAL2800962.1
JBFTWV010000002.1	728188	729578	KAL2800963.1
JBFTWV010000002.1	729550	730066	KAL2800964.1
JBFTWV010000002.1	730169	732323	KAL2800965.1
JBFTWV010000002.1	734123	736626	KAL2800966.1
JBFTWV010000002.1	736627	737067	KAL2800967.1
JBFTWV010000002.1	740040	743013	KAL2800968.1
JBFTWV010000002.1	743014	744231	KAL2800969.1
JBFTWV010000002.1	744227	746095	KAL2800970.1
JBFTWV010000002.1	746454	747193	KAL2800971.1
JBFTWV010000002.1	747078	748513	KAL2800972.1
JBFTWV010000002.1	748343	750072	KAL2800973.1
JBFTWV010000002.1	749674	751931	KAL2800974.1
JBFTWV010000002.1	751959	753868	KAL2800975.1
JBFTWV010000002.1	754678	757564	KAL2800976.1
JBFTWV010000002.1	757630	759158	KAL2800977.1
JBFTWV010000002.1	759159	760263	KAL2800978.1
JBFTWV010000002.1	760302	765374	KAL2800979.1
JBFTWV010000002.1	767246	768739	KAL2800980.1
JBFTWV010000002.1	770546	772512	KAL2800981.1
JBFTWV010000002.1	772865	774153	KAL2800982.1
JBFTWV010000002.1	774161	775623	KAL2800983.1
JBFTWV010000002.1	775501	777153	KAL2800984.1
JBFTWV010000002.1	778469	781906	KAL2800985.1
JBFTWV010000002.1	783261	785262	KAL2800986.1
JBFTWV010000002.1	785547	787333	KAL2800987.1
JBFTWV010000002.1	787520	789905	KAL2800988.1
JBFTWV010000002.1	789911	792470	KAL2800989.1
JBFTWV010000002.1	792455	794437	KAL2800990.1
JBFTWV010000002.1	794461	795672	KAL2800991.1
JBFTWV010000002.1	800926	805493	KAL2800992.1
JBFTWV010000002.1	806002	806659	KAL2800993.1
JBFTWV010000002.1	807311	808762	KAL2800994.1
JBFTWV010000002.1	809177	812946	KAL2800995.1
JBFTWV010000002.1	813107	814777	KAL2800996.1
JBFTWV010000002.1	814449	815139	KAL2800997.1
JBFTWV010000002.1	816582	816948	KAL2800998.1
JBFTWV010000002.1	816948	819382	KAL2800999.1
JBFTWV010000002.1	822782	826605	KAL2801000.1
JBFTWV010000002.1	826653	829536	KAL2801001.1
JBFTWV010000002.1	829405	830403	KAL2801002.1
JBFTWV010000002.1	830401	832381	KAL2801003.1
JBFTWV010000002.1	832381	834354	KAL2801004.1
JBFTWV010000002.1	834946	836743	KAL2801005.1
JBFTWV010000002.1	836664	839353	KAL2801006.1
JBFTWV010000002.1	839280	840090	KAL2801007.1
JBFTWV010000002.1	840100	842034	KAL2801008.1
JBFTWV010000002.1	842034	844891	KAL2801009.1
JBFTWV010000002.1	845015	847152	KAL2801010.1
JBFTWV010000002.1	846636	847172	KAL2801011.1
JBFTWV010000002.1	847152	848311	KAL2801012.1
JBFTWV010000002.1	848676	850450	KAL2801013.1
JBFTWV010000002.1	850403	853095	KAL2801014.1
JBFTWV010000002.1	853185	855237	KAL2801015.1
JBFTWV010000002.1	855257	856453	KAL2801016.1
JBFTWV010000002.1	856501	857603	KAL2801017.1
JBFTWV010000002.1	857913	860454	KAL2801018.1
JBFTWV010000002.1	861345	864287	KAL2801019.1
JBFTWV010000002.1	866562	867869	KAL2801020.1
JBFTWV010000002.1	867929	871632	KAL2801021.1
JBFTWV010000002.1	873902	876629	KAL2801022.1
JBFTWV010000002.1	876958	879668	KAL2801023.1
JBFTWV010000002.1	880787	881514	KAL2801024.1
JBFTWV010000002.1	882030	883440	KAL2801025.1
JBFTWV010000002.1	883480	884153	KAL2801026.1
JBFTWV010000002.1	885564	885953	KAL2801027.1
JBFTWV010000003.1	200	1826	KAL2800384.1
JBFTWV010000003.1	2149	2901	KAL2800385.1
JBFTWV010000003.1	3681	4452	KAL2800386.1
JBFTWV010000003.1	3806	7146	KAL2800387.1
JBFTWV010000003.1	7652	8953	KAL2800388.1
JBFTWV010000003.1	8954	10710	KAL2800389.1
JBFTWV010000003.1	11180	13051	KAL2800390.1
JBFTWV010000003.1	13334	15278	KAL2800391.1
JBFTWV010000003.1	15361	16101	KAL2800392.1
JBFTWV010000003.1	16179	20522	KAL2800393.1
JBFTWV010000003.1	20679	22795	KAL2800394.1
JBFTWV010000003.1	22831	23166	KAL2800395.1
JBFTWV010000003.1	22969	28195	KAL2800396.1
JBFTWV010000003.1	29309	34366	KAL2800397.1
JBFTWV010000003.1	34750	38049	KAL2800398.1
JBFTWV010000003.1	38013	39435	KAL2800399.1
JBFTWV010000003.1	39435	40664	KAL2800400.1
JBFTWV010000003.1	40973	44848	KAL2800401.1
JBFTWV010000003.1	45100	46595	KAL2800402.1
JBFTWV010000003.1	47247	51943	KAL2800403.1
JBFTWV010000003.1	52777	53382	KAL2800404.1
JBFTWV010000003.1	53309	54809	KAL2800405.1
JBFTWV010000003.1	54945	55978	KAL2800406.1
JBFTWV010000003.1	56055	58012	KAL2800407.1
JBFTWV010000003.1	58140	61874	KAL2800408.1
JBFTWV010000003.1	62907	65154	KAL2800409.1
JBFTWV010000003.1	65765	69505	KAL2800410.1
JBFTWV010000003.1	69506	73379	KAL2800411.1
JBFTWV010000003.1	73391	75517	KAL2800412.1
JBFTWV010000003.1	76144	78991	KAL2800413.1
JBFTWV010000003.1	79392	82112	KAL2800414.1
JBFTWV010000003.1	82511	85065	KAL2800415.1
JBFTWV010000003.1	85216	87131	KAL2800416.1
JBFTWV010000003.1	87410	88364	KAL2800417.1
JBFTWV010000003.1	88518	89923	KAL2800418.1
JBFTWV010000003.1	90074	92087	KAL2800419.1
JBFTWV010000003.1	92088	94423	KAL2800420.1
JBFTWV010000003.1	96299	98557	KAL2800421.1
JBFTWV010000003.1	99037	102377	KAL2800422.1
JBFTWV010000003.1	102451	104254	KAL2800423.1
JBFTWV010000003.1	104813	106221	KAL2800424.1
JBFTWV010000003.1	106853	108395	KAL2800425.1
JBFTWV010000003.1	108555	109579	KAL2800426.1
JBFTWV010000003.1	109505	111413	KAL2800427.1
JBFTWV010000003.1	113938	116179	KAL2800428.1
JBFTWV010000003.1	116486	117939	KAL2800429.1
JBFTWV010000003.1	120651	121428	KAL2800430.1
JBFTWV010000003.1	121686	122839	KAL2800431.1
JBFTWV010000003.1	122970	123755	KAL2800432.1
JBFTWV010000003.1	123755	125349	KAL2800433.1
JBFTWV010000003.1	125501	127958	KAL2800434.1
JBFTWV010000003.1	128298	129519	KAL2800435.1
JBFTWV010000003.1	130079	133649	KAL2800436.1
JBFTWV010000003.1	135078	135737	KAL2800437.1
JBFTWV010000003.1	136357	139750	KAL2800438.1
JBFTWV010000003.1	139855	140964	KAL2800439.1
JBFTWV010000003.1	140947	142760	KAL2800440.1
JBFTWV010000003.1	143781	145471	KAL2800441.1
JBFTWV010000003.1	145589	147182	KAL2800442.1
JBFTWV010000003.1	147111	148839	KAL2800443.1
JBFTWV010000003.1	149017	151549	KAL2800444.1
JBFTWV010000003.1	151690	152968	KAL2800445.1
JBFTWV010000003.1	152968	154260	KAL2800446.1
JBFTWV010000003.1	154243	157729	KAL2800447.1
JBFTWV010000003.1	157765	159316	KAL2800448.1
JBFTWV010000003.1	159316	160337	KAL2800449.1
JBFTWV010000003.1	160842	162700	KAL2800450.1
JBFTWV010000003.1	163412	165029	KAL2800451.1
JBFTWV010000003.1	165105	166582	KAL2800452.1
JBFTWV010000003.1	166583	168122	KAL2800453.1
JBFTWV010000003.1	168130	169343	KAL2800454.1
JBFTWV010000003.1	169421	170932	KAL2800455.1
JBFTWV010000003.1	173763	176332	KAL2800456.1
JBFTWV010000003.1	176847	177634	KAL2800457.1
JBFTWV010000003.1	178267	179749	KAL2800458.1
JBFTWV010000003.1	179855	180323	KAL2800459.1
JBFTWV010000003.1	181181	183127	KAL2800460.1
JBFTWV010000003.1	187669	193658	KAL2800461.1
JBFTWV010000003.1	194377	195717	KAL2800462.1
JBFTWV010000003.1	195924	197020	KAL2800463.1
JBFTWV010000003.1	197853	200075	KAL2800464.1
JBFTWV010000003.1	200702	201012	KAL2800465.1
JBFTWV010000003.1	201885	203113	KAL2800466.1
JBFTWV010000003.1	203538	205566	KAL2800467.1
JBFTWV010000003.1	211671	213435	KAL2800468.1
JBFTWV010000003.1	213513	214694	KAL2800469.1
JBFTWV010000003.1	216746	218683	KAL2800470.1
JBFTWV010000003.1	218885	219523	KAL2800471.1
JBFTWV010000003.1	219884	220574	KAL2800472.1
JBFTWV010000003.1	220734	221493	KAL2800473.1
JBFTWV010000003.1	222031	223808	KAL2800474.1
JBFTWV010000003.1	224387	226051	KAL2800475.1
JBFTWV010000003.1	226265	227171	KAL2800476.1
JBFTWV010000003.1	227593	229550	KAL2800477.1
JBFTWV010000003.1	229550	231312	KAL2800478.1
JBFTWV010000003.1	231061	232664	KAL2800479.1
JBFTWV010000003.1	232666	234100	KAL2800480.1
JBFTWV010000003.1	234664	236031	KAL2800481.1
JBFTWV010000003.1	238084	238518	KAL2800482.1
JBFTWV010000003.1	238957	240220	KAL2800483.1
JBFTWV010000003.1	239721	241282	KAL2800484.1
JBFTWV010000003.1	241662	243173	KAL2800485.1
JBFTWV010000003.1	243627	245340	KAL2800486.1
JBFTWV010000003.1	245421	246910	KAL2800487.1
JBFTWV010000003.1	247201	248637	KAL2800488.1
JBFTWV010000003.1	248803	250975	KAL2800489.1
JBFTWV010000003.1	251184	252217	KAL2800490.1
JBFTWV010000003.1	252286	254848	KAL2800491.1
JBFTWV010000003.1	254858	257088	KAL2800492.1
JBFTWV010000003.1	256982	258836	KAL2800493.1
JBFTWV010000003.1	258999	262644	KAL2800494.1
JBFTWV010000003.1	263020	264236	KAL2800495.1
JBFTWV010000003.1	264520	266741	KAL2800496.1
JBFTWV010000003.1	266953	268197	KAL2800497.1
JBFTWV010000003.1	268341	272143	KAL2800498.1
JBFTWV010000003.1	272224	274185	KAL2800499.1
JBFTWV010000003.1	274343	283616	KAL2800500.1
JBFTWV010000003.1	283910	292515	KAL2800501.1
JBFTWV010000003.1	292648	293877	KAL2800502.1
JBFTWV010000003.1	293878	296384	KAL2800503.1
JBFTWV010000003.1	296527	297877	KAL2800504.1
JBFTWV010000003.1	298363	299926	KAL2800505.1
JBFTWV010000003.1	304377	306976	KAL2800506.1
JBFTWV010000003.1	306905	308005	KAL2800507.1
JBFTWV010000003.1	308457	311216	KAL2800508.1
JBFTWV010000003.1	311314	312552	KAL2800509.1
JBFTWV010000003.1	313309	313675	KAL2800510.1
JBFTWV010000003.1	315572	320184	KAL2800511.1
JBFTWV010000003.1	320534	320998	KAL2800512.1
JBFTWV010000003.1	321251	323198	KAL2800513.1
JBFTWV010000003.1	323198	324564	KAL2800514.1
JBFTWV010000003.1	326365	328660	KAL2800515.1
JBFTWV010000003.1	335476	337323	KAL2800516.1
JBFTWV010000003.1	337362	338966	KAL2800517.1
JBFTWV010000003.1	339074	340543	KAL2800518.1
JBFTWV010000003.1	341098	341890	KAL2800519.1
JBFTWV010000003.1	341891	343335	KAL2800520.1
JBFTWV010000003.1	343400	344767	KAL2800521.1
JBFTWV010000003.1	344978	346509	KAL2800522.1
JBFTWV010000003.1	346802	348495	KAL2800523.1
JBFTWV010000003.1	348586	349924	KAL2800524.1
JBFTWV010000003.1	350156	351880	KAL2800525.1
JBFTWV010000003.1	352205	354449	KAL2800526.1
JBFTWV010000003.1	354378	356599	KAL2800527.1
JBFTWV010000003.1	356749	358509	KAL2800528.1
JBFTWV010000003.1	358543	360239	KAL2800529.1
JBFTWV010000003.1	360743	363624	KAL2800530.1
JBFTWV010000003.1	363457	365913	KAL2800531.1
JBFTWV010000003.1	366579	367599	KAL2800532.1
JBFTWV010000003.1	367588	369090	KAL2800533.1
JBFTWV010000003.1	369242	369929	KAL2800534.1
JBFTWV010000003.1	369916	372361	KAL2800535.1
JBFTWV010000003.1	372507	374485	KAL2800536.1
JBFTWV010000003.1	374643	377246	KAL2800537.1
JBFTWV010000003.1	377631	378151	KAL2800538.1
JBFTWV010000003.1	379185	380159	KAL2800539.1
JBFTWV010000003.1	382527	384539	KAL2800540.1
JBFTWV010000003.1	385428	386313	KAL2800541.1
JBFTWV010000003.1	387311	387877	KAL2800542.1
JBFTWV010000003.1	388648	390610	KAL2800543.1
JBFTWV010000003.1	391635	395050	KAL2800544.1
JBFTWV010000003.1	395263	397077	KAL2800545.1
JBFTWV010000003.1	397058	397787	KAL2800546.1
JBFTWV010000003.1	398331	399741	KAL2800547.1
JBFTWV010000003.1	399961	400972	KAL2800548.1
JBFTWV010000003.1	401031	402200	KAL2800549.1
JBFTWV010000003.1	402593	404090	KAL2800550.1
JBFTWV010000003.1	404050	406687	KAL2800551.1
JBFTWV010000003.1	406803	409693	KAL2800552.1
JBFTWV010000003.1	409777	412160	KAL2800553.1
JBFTWV010000003.1	412952	414493	KAL2800554.1
JBFTWV010000003.1	415341	416924	KAL2800555.1
JBFTWV010000003.1	417135	419095	KAL2800556.1
JBFTWV010000003.1	418823	420651	KAL2800557.1
JBFTWV010000003.1	421361	423042	KAL2800558.1
JBFTWV010000003.1	423594	424672	KAL2800559.1
JBFTWV010000003.1	424788	426365	KAL2800560.1
JBFTWV010000003.1	426920	428244	KAL2800561.1
JBFTWV010000003.1	428727	431072	KAL2800562.1
JBFTWV010000003.1	431939	432977	KAL2800563.1
JBFTWV010000003.1	433200	434603	KAL2800564.1
JBFTWV010000003.1	434603	436480	KAL2800565.1
JBFTWV010000003.1	436836	438003	KAL2800566.1
JBFTWV010000003.1	438877	439997	KAL2800567.1
JBFTWV010000003.1	441043	442887	KAL2800568.1
JBFTWV010000003.1	444048	446087	KAL2800569.1
JBFTWV010000003.1	446087	449770	KAL2800570.1
JBFTWV010000003.1	450000	450843	KAL2800571.1
JBFTWV010000003.1	450964	451493	KAL2800572.1
JBFTWV010000003.1	453271	453899	KAL2800573.1
JBFTWV010000003.1	454583	455735	KAL2800574.1
JBFTWV010000003.1	458557	459149	KAL2800575.1
JBFTWV010000003.1	459629	460789	KAL2800576.1
JBFTWV010000003.1	461548	462693	KAL2800577.1
JBFTWV010000003.1	463798	464743	KAL2800578.1
JBFTWV010000003.1	466149	466738	KAL2800579.1
JBFTWV010000003.1	466750	467939	KAL2800580.1
JBFTWV010000003.1	468205	468664	KAL2800581.1
JBFTWV010000003.1	469923	470873	KAL2800582.1
JBFTWV010000003.1	472265	473806	KAL2800583.1
JBFTWV010000003.1	475093	476784	KAL2800584.1
JBFTWV010000003.1	478092	479126	KAL2800585.1
JBFTWV010000003.1	480076	481426	KAL2800586.1
JBFTWV010000003.1	481457	481787	KAL2800587.1
JBFTWV010000003.1	484866	485888	KAL2800588.1
JBFTWV010000003.1	487893	489831	KAL2800589.1
JBFTWV010000003.1	491715	496548	KAL2800590.1
JBFTWV010000003.1	499793	500647	KAL2800591.1
JBFTWV010000003.1	502096	503222	KAL2800592.1
JBFTWV010000003.1	507983	508275	KAL2800593.1
JBFTWV010000003.1	509142	514146	KAL2800594.1
JBFTWV010000003.1	514608	516588	KAL2800595.1
JBFTWV010000003.1	517248	519439	KAL2800596.1
JBFTWV010000003.1	519556	521950	KAL2800597.1
JBFTWV010000003.1	521995	523065	KAL2800598.1
JBFTWV010000003.1	525939	527213	KAL2800599.1
JBFTWV010000003.1	530525	531811	KAL2800600.1
JBFTWV010000003.1	535703	536721	KAL2800601.1
JBFTWV010000003.1	539870	541511	KAL2800602.1
JBFTWV010000003.1	542070	548153	KAL2800603.1
JBFTWV010000003.1	552968	553903	KAL2800604.1
JBFTWV010000003.1	553999	554614	KAL2800605.1
JBFTWV010000003.1	555753	556885	KAL2800606.1
JBFTWV010000003.1	557399	558451	KAL2800607.1
JBFTWV010000003.1	559739	560576	KAL2800608.1
JBFTWV010000003.1	561344	561683	KAL2800609.1
JBFTWV010000003.1	563336	564982	KAL2800610.1
JBFTWV010000003.1	565288	567094	KAL2800611.1
JBFTWV010000003.1	567588	568889	KAL2800612.1
JBFTWV010000003.1	569155	571378	KAL2800613.1
JBFTWV010000003.1	571528	572513	KAL2800614.1
JBFTWV010000003.1	573045	574279	KAL2800615.1
JBFTWV010000003.1	574343	575447	KAL2800616.1
JBFTWV010000003.1	575708	577477	KAL2800617.1
JBFTWV010000003.1	578523	579616	KAL2800618.1
JBFTWV010000003.1	579655	580607	KAL2800619.1
JBFTWV010000003.1	581342	582585	KAL2800620.1
JBFTWV010000003.1	583612	584439	KAL2800621.1
JBFTWV010000003.1	584556	586244	KAL2800622.1
JBFTWV010000003.1	587350	588770	KAL2800623.1
JBFTWV010000003.1	588802	590805	KAL2800624.1
JBFTWV010000003.1	593044	593929	KAL2800625.1
JBFTWV010000003.1	595301	595939	KAL2800626.1
JBFTWV010000003.1	596260	598902	KAL2800627.1
JBFTWV010000003.1	601767	602826	KAL2800628.1
JBFTWV010000003.1	604123	605627	KAL2800629.1
JBFTWV010000003.1	620525	621773	KAL2800630.1
JBFTWV010000003.1	623420	625678	KAL2800631.1
JBFTWV010000003.1	625805	626900	KAL2800632.1
JBFTWV010000003.1	626900	629137	KAL2800633.1
JBFTWV010000003.1	629256	630085	KAL2800634.1
JBFTWV010000003.1	629256	632863	KAL2800635.1
JBFTWV010000003.1	633008	634716	KAL2800636.1
JBFTWV010000003.1	634140	636201	KAL2800637.1
JBFTWV010000003.1	636977	638857	KAL2800638.1
JBFTWV010000003.1	641169	643739	KAL2800639.1
JBFTWV010000003.1	644194	645087	KAL2800640.1
JBFTWV010000003.1	645977	649905	KAL2800641.1
JBFTWV010000003.1	650061	650833	KAL2800642.1
JBFTWV010000003.1	650992	652650	KAL2800643.1
JBFTWV010000003.1	653230	654352	KAL2800644.1
JBFTWV010000003.1	654574	655335	KAL2800645.1
JBFTWV010000003.1	655474	657025	KAL2800646.1
JBFTWV010000003.1	657786	658652	KAL2800647.1
JBFTWV010000003.1	658862	660424	KAL2800648.1
JBFTWV010000003.1	660497	662027	KAL2800649.1
JBFTWV010000003.1	662034	664342	KAL2800650.1
JBFTWV010000003.1	665172	666090	KAL2800651.1
JBFTWV010000003.1	665734	666207	KAL2800652.1
JBFTWV010000003.1	666090	667452	KAL2800653.1
JBFTWV010000003.1	667452	670743	KAL2800654.1
JBFTWV010000003.1	671219	674478	KAL2800655.1
JBFTWV010000003.1	674455	677580	KAL2800656.1
JBFTWV010000003.1	680322	680912	KAL2800657.1
JBFTWV010000003.1	681681	682403	KAL2800658.1
JBFTWV010000003.1	684995	687175	KAL2800659.1
JBFTWV010000003.1	687643	690683	KAL2800660.1
JBFTWV010000003.1	690029	690683	KAL2800661.1
JBFTWV010000003.1	691797	692961	KAL2800662.1
JBFTWV010000003.1	693975	695790	KAL2800663.1
JBFTWV010000003.1	696865	700511	KAL2800664.1
JBFTWV010000003.1	701778	702447	KAL2800665.1
JBFTWV010000003.1	703407	708006	KAL2800666.1
JBFTWV010000003.1	711890	713945	KAL2800667.1
JBFTWV010000003.1	714457	715999	KAL2800668.1
JBFTWV010000003.1	716110	718405	KAL2800669.1
JBFTWV010000003.1	718696	722686	KAL2800670.1
JBFTWV010000003.1	722688	723908	KAL2800671.1
JBFTWV010000003.1	725156	726929	KAL2800672.1
JBFTWV010000003.1	726826	728635	KAL2800673.1
JBFTWV010000003.1	729945	731390	KAL2800674.1
JBFTWV010000003.1	732585	735926	KAL2800675.1
JBFTWV010000003.1	736251	737654	KAL2800676.1
JBFTWV010000003.1	736949	739520	KAL2800677.1
JBFTWV010000003.1	739913	742414	KAL2800678.1
JBFTWV010000003.1	743153	744369	KAL2800679.1
JBFTWV010000003.1	745769	746289	KAL2800680.1
JBFTWV010000003.1	746876	748532	KAL2800681.1
JBFTWV010000003.1	748627	750982	KAL2800682.1
JBFTWV010000003.1	751553	753733	KAL2800683.1
JBFTWV010000003.1	753857	755470	KAL2800684.1
JBFTWV010000003.1	756034	756694	KAL2800685.1
JBFTWV010000003.1	756768	759102	KAL2800686.1
JBFTWV010000003.1	759208	759831	KAL2800687.1
JBFTWV010000003.1	759630	761310	KAL2800688.1
JBFTWV010000003.1	765285	766668	KAL2800689.1
JBFTWV010000003.1	767601	768933	KAL2800690.1
JBFTWV010000004.1	199	959	KAL2800101.1
JBFTWV010000004.1	1421	2923	KAL2800102.1
JBFTWV010000004.1	2923	4802	KAL2800103.1
JBFTWV010000004.1	5761	7656	KAL2800104.1
JBFTWV010000004.1	8102	9644	KAL2800105.1
JBFTWV010000004.1	11029	13131	KAL2800106.1
JBFTWV010000004.1	13131	15064	KAL2800107.1
JBFTWV010000004.1	16895	17612	KAL2800108.1
JBFTWV010000004.1	18566	19395	KAL2800109.1
JBFTWV010000004.1	21464	24580	KAL2800110.1
JBFTWV010000004.1	27800	28723	KAL2800111.1
JBFTWV010000004.1	29831	30562	KAL2800112.1
JBFTWV010000004.1	30797	32444	KAL2800113.1
JBFTWV010000004.1	32644	34579	KAL2800114.1
JBFTWV010000004.1	34748	37029	KAL2800115.1
JBFTWV010000004.1	38344	40325	KAL2800116.1
JBFTWV010000004.1	41499	44769	KAL2800117.1
JBFTWV010000004.1	44323	45996	KAL2800118.1
JBFTWV010000004.1	46160	46897	KAL2800119.1
JBFTWV010000004.1	47142	48327	KAL2800120.1
JBFTWV010000004.1	48469	49660	KAL2800121.1
JBFTWV010000004.1	49942	54567	KAL2800122.1
JBFTWV010000004.1	54757	56962	KAL2800123.1
JBFTWV010000004.1	57395	58910	KAL2800124.1
JBFTWV010000004.1	59625	64025	KAL2800125.1
JBFTWV010000004.1	64955	65921	KAL2800126.1
JBFTWV010000004.1	67119	69347	KAL2800127.1
JBFTWV010000004.1	69960	72334	KAL2800128.1
JBFTWV010000004.1	72625	74247	KAL2800129.1
JBFTWV010000004.1	76422	77437	KAL2800130.1
JBFTWV010000004.1	78124	79744	KAL2800131.1
JBFTWV010000004.1	80973	82086	KAL2800132.1
JBFTWV010000004.1	81665	82055	KAL2800133.1
JBFTWV010000004.1	84731	86025	KAL2800134.1
JBFTWV010000004.1	86740	87979	KAL2800135.1
JBFTWV010000004.1	87706	89911	KAL2800136.1
JBFTWV010000004.1	92570	97504	KAL2800137.1
JBFTWV010000004.1	98364	100493	KAL2800138.1
JBFTWV010000004.1	101533	104879	KAL2800139.1
JBFTWV010000004.1	104880	106744	KAL2800140.1
JBFTWV010000004.1	106535	107239	KAL2800141.1
JBFTWV010000004.1	108413	109748	KAL2800142.1
JBFTWV010000004.1	110518	111254	KAL2800143.1
JBFTWV010000004.1	111986	112406	KAL2800144.1
JBFTWV010000004.1	114553	115937	KAL2800145.1
JBFTWV010000004.1	116900	117927	KAL2800146.1
JBFTWV010000004.1	118572	119666	KAL2800147.1
JBFTWV010000004.1	121035	122179	KAL2800148.1
JBFTWV010000004.1	122346	123143	KAL2800149.1
JBFTWV010000004.1	123588	124733	KAL2800150.1
JBFTWV010000004.1	125040	125857	KAL2800151.1
JBFTWV010000004.1	126202	126906	KAL2800152.1
JBFTWV010000004.1	127318	127910	KAL2800153.1
JBFTWV010000004.1	128329	129562	KAL2800154.1
JBFTWV010000004.1	130333	131476	KAL2800155.1
JBFTWV010000004.1	131903	133021	KAL2800156.1
JBFTWV010000004.1	133493	134580	KAL2800157.1
JBFTWV010000004.1	135167	137436	KAL2800158.1
JBFTWV010000004.1	137549	139952	KAL2800159.1
JBFTWV010000004.1	140521	141425	KAL2800160.1
JBFTWV010000004.1	141841	143399	KAL2800161.1
JBFTWV010000004.1	143834	145619	KAL2800162.1
JBFTWV010000004.1	146050	147037	KAL2800163.1
JBFTWV010000004.1	147381	148033	KAL2800164.1
JBFTWV010000004.1	148507	149374	KAL2800165.1
JBFTWV010000004.1	149780	150241	KAL2800166.1
JBFTWV010000004.1	151087	152547	KAL2800167.1
JBFTWV010000004.1	153349	154501	KAL2800168.1
JBFTWV010000004.1	155044	155940	KAL2800169.1
JBFTWV010000004.1	156284	157778	KAL2800170.1
JBFTWV010000004.1	158168	159014	KAL2800171.1
JBFTWV010000004.1	159179	160458	KAL2800172.1
JBFTWV010000004.1	160487	161982	KAL2800173.1
JBFTWV010000004.1	161983	162340	KAL2800174.1
JBFTWV010000004.1	162266	162894	KAL2800175.1
JBFTWV010000004.1	163702	165874	KAL2800176.1
JBFTWV010000004.1	168814	169993	KAL2800177.1
JBFTWV010000004.1	170549	171450	KAL2800178.1
JBFTWV010000004.1	176522	177628	KAL2800179.1
JBFTWV010000004.1	178310	180046	KAL2800180.1
JBFTWV010000004.1	181062	182863	KAL2800181.1
JBFTWV010000004.1	183614	185515	KAL2800182.1
JBFTWV010000004.1	185605	186617	KAL2800183.1
JBFTWV010000004.1	187227	188605	KAL2800184.1
JBFTWV010000004.1	189010	192903	KAL2800185.1
JBFTWV010000004.1	193336	196210	KAL2800186.1
JBFTWV010000004.1	196567	199442	KAL2800187.1
JBFTWV010000004.1	200968	204790	KAL2800188.1
JBFTWV010000004.1	205179	209698	KAL2800189.1
JBFTWV010000004.1	209786	210437	KAL2800190.1
JBFTWV010000004.1	211378	212939	KAL2800191.1
JBFTWV010000004.1	213141	214580	KAL2800192.1
JBFTWV010000004.1	214580	216408	KAL2800193.1
JBFTWV010000004.1	217234	219737	KAL2800194.1
JBFTWV010000004.1	220847	227477	KAL2800195.1
JBFTWV010000004.1	227597	228933	KAL2800196.1
JBFTWV010000004.1	229087	230637	KAL2800197.1
JBFTWV010000004.1	230878	236331	KAL2800198.1
JBFTWV010000004.1	236486	237574	KAL2800199.1
JBFTWV010000004.1	238057	240413	KAL2800200.1
JBFTWV010000004.1	240780	241913	KAL2800201.1
JBFTWV010000004.1	241990	243685	KAL2800202.1
JBFTWV010000004.1	243314	243564	KAL2800203.1
JBFTWV010000004.1	244392	246909	KAL2800204.1
JBFTWV010000004.1	247350	249848	KAL2800205.1
JBFTWV010000004.1	250161	252317	KAL2800206.1
JBFTWV010000004.1	252362	254304	KAL2800207.1
JBFTWV010000004.1	254304	259187	KAL2800208.1
JBFTWV010000004.1	259147	261636	KAL2800209.1
JBFTWV010000004.1	261933	262929	KAL2800210.1
JBFTWV010000004.1	263965	264556	KAL2800211.1
JBFTWV010000004.1	264668	267665	KAL2800212.1
JBFTWV010000004.1	268342	271355	KAL2800213.1
JBFTWV010000004.1	271905	274993	KAL2800214.1
JBFTWV010000004.1	275867	276870	KAL2800215.1
JBFTWV010000004.1	276981	278350	KAL2800216.1
JBFTWV010000004.1	278326	280607	KAL2800217.1
JBFTWV010000004.1	283150	284179	KAL2800218.1
JBFTWV010000004.1	284128	284883	KAL2800219.1
JBFTWV010000004.1	288491	290071	KAL2800220.1
JBFTWV010000004.1	292205	293198	KAL2800221.1
JBFTWV010000004.1	294274	296378	KAL2800222.1
JBFTWV010000004.1	296646	297378	KAL2800223.1
JBFTWV010000004.1	297561	302511	KAL2800224.1
JBFTWV010000004.1	304024	305943	KAL2800225.1
JBFTWV010000004.1	306591	307655	KAL2800226.1
JBFTWV010000004.1	308845	310569	KAL2800227.1
JBFTWV010000004.1	314993	316840	KAL2800228.1
JBFTWV010000004.1	319439	320894	KAL2800229.1
JBFTWV010000004.1	321099	323652	KAL2800230.1
JBFTWV010000004.1	323531	324006	KAL2800231.1
JBFTWV010000004.1	324261	325226	KAL2800232.1
JBFTWV010000004.1	325388	328639	KAL2800233.1
JBFTWV010000004.1	328577	329290	KAL2800234.1
JBFTWV010000004.1	329190	330315	KAL2800235.1
JBFTWV010000004.1	330314	331939	KAL2800236.1
JBFTWV010000004.1	331940	334139	KAL2800237.1
JBFTWV010000004.1	333819	336578	KAL2800238.1
JBFTWV010000004.1	340263	342704	KAL2800239.1
JBFTWV010000004.1	343754	345865	KAL2800240.1
JBFTWV010000004.1	345940	349541	KAL2800241.1
JBFTWV010000004.1	351071	352286	KAL2800242.1
JBFTWV010000004.1	352287	354227	KAL2800243.1
JBFTWV010000004.1	354092	356301	KAL2800244.1
JBFTWV010000004.1	356539	358172	KAL2800245.1
JBFTWV010000004.1	358182	360301	KAL2800246.1
JBFTWV010000004.1	359763	360854	KAL2800247.1
JBFTWV010000004.1	360979	361944	KAL2800248.1
JBFTWV010000004.1	361873	363505	KAL2800249.1
JBFTWV010000004.1	363433	365546	KAL2800250.1
JBFTWV010000004.1	367113	368156	KAL2800251.1
JBFTWV010000004.1	368679	370423	KAL2800252.1
JBFTWV010000004.1	370630	373029	KAL2800253.1
JBFTWV010000004.1	373355	374797	KAL2800254.1
JBFTWV010000004.1	375397	378417	KAL2800255.1
JBFTWV010000004.1	378417	380627	KAL2800256.1
JBFTWV010000004.1	380335	381710	KAL2800257.1
JBFTWV010000004.1	381964	383667	KAL2800258.1
JBFTWV010000004.1	384034	385534	KAL2800259.1
JBFTWV010000004.1	386223	387808	KAL2800260.1
JBFTWV010000004.1	388090	390479	KAL2800261.1
JBFTWV010000004.1	390999	392620	KAL2800262.1
JBFTWV010000004.1	393939	394814	KAL2800263.1
JBFTWV010000004.1	396070	396750	KAL2800264.1
JBFTWV010000004.1	397331	399098	KAL2800265.1
JBFTWV010000004.1	399943	402154	KAL2800266.1
JBFTWV010000004.1	402181	404199	KAL2800267.1
JBFTWV010000004.1	404914	405926	KAL2800268.1
JBFTWV010000004.1	406336	407469	KAL2800269.1
JBFTWV010000004.1	407598	409610	KAL2800270.1
JBFTWV010000004.1	409875	411046	KAL2800271.1
JBFTWV010000004.1	410969	412485	KAL2800272.1
JBFTWV010000004.1	412352	414888	KAL2800273.1
JBFTWV010000004.1	417530	419236	KAL2800274.1
JBFTWV010000004.1	421403	423128	KAL2800275.1
JBFTWV010000004.1	423551	424736	KAL2800276.1
JBFTWV010000004.1	424899	426227	KAL2800277.1
JBFTWV010000004.1	426837	428402	KAL2800278.1
JBFTWV010000004.1	428401	431665	KAL2800279.1
JBFTWV010000004.1	430861	431211	KAL2800280.1
JBFTWV010000004.1	431701	432552	KAL2800281.1
JBFTWV010000004.1	432631	434257	KAL2800282.1
JBFTWV010000004.1	434394	436255	KAL2800283.1
JBFTWV010000004.1	436256	438571	KAL2800284.1
JBFTWV010000004.1	439614	442019	KAL2800285.1
JBFTWV010000004.1	444519	446136	KAL2800286.1
JBFTWV010000004.1	445919	447575	KAL2800287.1
JBFTWV010000004.1	448462	449422	KAL2800288.1
JBFTWV010000004.1	449622	451988	KAL2800289.1
JBFTWV010000004.1	452189	457047	KAL2800290.1
JBFTWV010000004.1	457333	459512	KAL2800291.1
JBFTWV010000004.1	460857	462448	KAL2800292.1
JBFTWV010000004.1	462936	464300	KAL2800293.1
JBFTWV010000004.1	464340	465418	KAL2800294.1
JBFTWV010000004.1	465418	466715	KAL2800295.1
JBFTWV010000004.1	467544	468347	KAL2800296.1
JBFTWV010000004.1	468383	470810	KAL2800297.1
JBFTWV010000004.1	470809	471868	KAL2800298.1
JBFTWV010000004.1	473357	475048	KAL2800299.1
JBFTWV010000004.1	482239	484835	KAL2800300.1
JBFTWV010000004.1	484959	487182	KAL2800301.1
JBFTWV010000004.1	487226	488669	KAL2800302.1
JBFTWV010000004.1	488902	489697	KAL2800303.1
JBFTWV010000004.1	489756	491157	KAL2800304.1
JBFTWV010000004.1	491178	493892	KAL2800305.1
JBFTWV010000004.1	493934	495212	KAL2800306.1
JBFTWV010000004.1	495344	498682	KAL2800307.1
JBFTWV010000004.1	502038	505382	KAL2800308.1
JBFTWV010000004.1	505382	507811	KAL2800309.1
JBFTWV010000004.1	507960	508929	KAL2800310.1
JBFTWV010000004.1	509441	510602	KAL2800311.1
JBFTWV010000004.1	514181	515842	KAL2800312.1
JBFTWV010000004.1	515868	517453	KAL2800313.1
JBFTWV010000004.1	517545	518524	KAL2800314.1
JBFTWV010000004.1	518657	520141	KAL2800315.1
JBFTWV010000004.1	520660	524371	KAL2800316.1
JBFTWV010000004.1	526606	534238	KAL2800317.1
JBFTWV010000004.1	534365	536211	KAL2800318.1
JBFTWV010000004.1	536320	537634	KAL2800319.1
JBFTWV010000004.1	537691	539239	KAL2800320.1
JBFTWV010000004.1	540259	541163	KAL2800321.1
JBFTWV010000004.1	541506	542785	KAL2800322.1
JBFTWV010000004.1	543110	544219	KAL2800323.1
JBFTWV010000004.1	544377	547143	KAL2800324.1
JBFTWV010000004.1	547981	551763	KAL2800325.1
JBFTWV010000004.1	552382	553413	KAL2800326.1
JBFTWV010000004.1	554033	555315	KAL2800327.1
JBFTWV010000004.1	555370	557383	KAL2800328.1
JBFTWV010000004.1	557463	561852	KAL2800329.1
JBFTWV010000004.1	562086	565173	KAL2800330.1
JBFTWV010000004.1	565208	565827	KAL2800331.1
JBFTWV010000004.1	566779	568454	KAL2800332.1
JBFTWV010000004.1	568406	570274	KAL2800333.1
JBFTWV010000004.1	570448	571218	KAL2800334.1
JBFTWV010000004.1	572210	573485	KAL2800335.1
JBFTWV010000004.1	573537	575182	KAL2800336.1
JBFTWV010000004.1	575544	580073	KAL2800337.1
JBFTWV010000004.1	580704	582330	KAL2800338.1
JBFTWV010000004.1	582780	588327	KAL2800339.1
JBFTWV010000004.1	588726	589734	KAL2800340.1
JBFTWV010000004.1	590316	591618	KAL2800341.1
JBFTWV010000004.1	592048	594137	KAL2800342.1
JBFTWV010000004.1	594349	596361	KAL2800343.1
JBFTWV010000004.1	596398	598444	KAL2800344.1
JBFTWV010000004.1	598412	600339	KAL2800345.1
JBFTWV010000004.1	601141	602568	KAL2800346.1
JBFTWV010000004.1	602385	603927	KAL2800347.1
JBFTWV010000004.1	603915	604668	KAL2800348.1
JBFTWV010000004.1	605279	613527	KAL2800349.1
JBFTWV010000004.1	613954	616957	KAL2800350.1
JBFTWV010000004.1	617826	620719	KAL2800351.1
JBFTWV010000004.1	620414	620964	KAL2800352.1
JBFTWV010000004.1	623373	624790	KAL2800353.1
JBFTWV010000004.1	625087	626600	KAL2800354.1
JBFTWV010000004.1	627378	630225	KAL2800355.1
JBFTWV010000004.1	630513	630853	KAL2800356.1
JBFTWV010000004.1	631309	633173	KAL2800357.1
JBFTWV010000004.1	633968	636218	KAL2800358.1
JBFTWV010000004.1	643817	646941	KAL2800359.1
JBFTWV010000004.1	647773	649416	KAL2800360.1
JBFTWV010000004.1	650425	650718	KAL2800361.1
JBFTWV010000004.1	650755	652077	KAL2800362.1
JBFTWV010000004.1	657848	658635	KAL2800363.1
JBFTWV010000004.1	673997	675920	KAL2800364.1
JBFTWV010000004.1	679028	682841	KAL2800365.1
JBFTWV010000004.1	683633	684507	KAL2800366.1
JBFTWV010000004.1	684558	686822	KAL2800367.1
JBFTWV010000004.1	689052	691181	KAL2800368.1
JBFTWV010000004.1	692161	694164	KAL2800369.1
JBFTWV010000004.1	694320	696823	KAL2800370.1
JBFTWV010000004.1	697503	699146	KAL2800371.1
JBFTWV010000004.1	699405	700401	KAL2800372.1
JBFTWV010000004.1	701396	703166	KAL2800373.1
JBFTWV010000004.1	706005	707496	KAL2800374.1
JBFTWV010000004.1	707799	708918	KAL2800375.1
JBFTWV010000004.1	709428	709851	KAL2800376.1
JBFTWV010000004.1	710683	711572	KAL2800377.1
JBFTWV010000004.1	713856	714221	KAL2800378.1
JBFTWV010000004.1	715264	715780	KAL2800379.1
JBFTWV010000004.1	717179	719308	KAL2800380.1
JBFTWV010000004.1	720826	722056	KAL2800381.1
JBFTWV010000004.1	727576	729000	KAL2800382.1
JBFTWV010000004.1	730463	731708	KAL2800383.1
JBFTWV010000005.1	6570	7437	KAL2799895.1
JBFTWV010000005.1	8317	11002	KAL2799896.1
JBFTWV010000005.1	11913	13216	KAL2799897.1
JBFTWV010000005.1	13588	14819	KAL2799898.1
JBFTWV010000005.1	15265	18396	KAL2799899.1
JBFTWV010000005.1	19402	24123	KAL2799900.1
JBFTWV010000005.1	24303	25768	KAL2799901.1
JBFTWV010000005.1	26296	31099	KAL2799902.1
JBFTWV010000005.1	31596	33430	KAL2799903.1
JBFTWV010000005.1	33238	34060	KAL2799904.1
JBFTWV010000005.1	34207	35349	KAL2799905.1
JBFTWV010000005.1	35424	36714	KAL2799906.1
JBFTWV010000005.1	36714	37653	KAL2799907.1
JBFTWV010000005.1	38339	42400	KAL2799908.1
JBFTWV010000005.1	42419	43886	KAL2799909.1
JBFTWV010000005.1	43827	45212	KAL2799910.1
JBFTWV010000005.1	45320	48885	KAL2799911.1
JBFTWV010000005.1	49298	50621	KAL2799912.1
JBFTWV010000005.1	52096	54658	KAL2799913.1
JBFTWV010000005.1	54825	56708	KAL2799914.1
JBFTWV010000005.1	57288	59369	KAL2799915.1
JBFTWV010000005.1	60337	62019	KAL2799916.1
JBFTWV010000005.1	63599	65485	KAL2799917.1
JBFTWV010000005.1	66110	66846	KAL2799918.1
JBFTWV010000005.1	69029	69785	KAL2799919.1
JBFTWV010000005.1	75044	77475	KAL2799920.1
JBFTWV010000005.1	95118	96514	KAL2799921.1
JBFTWV010000005.1	97028	97727	KAL2799922.1
JBFTWV010000005.1	98763	102604	KAL2799923.1
JBFTWV010000005.1	103829	106711	KAL2799924.1
JBFTWV010000005.1	106984	108111	KAL2799925.1
JBFTWV010000005.1	108825	109518	KAL2799926.1
JBFTWV010000005.1	111003	116613	KAL2799927.1
JBFTWV010000005.1	116941	118830	KAL2799928.1
JBFTWV010000005.1	119486	120078	KAL2799929.1
JBFTWV010000005.1	120337	121274	KAL2799930.1
JBFTWV010000005.1	121593	123458	KAL2799931.1
JBFTWV010000005.1	124017	125216	KAL2799932.1
JBFTWV010000005.1	125568	127546	KAL2799933.1
JBFTWV010000005.1	128244	130799	KAL2799934.1
JBFTWV010000005.1	131012	131831	KAL2799935.1
JBFTWV010000005.1	132999	134246	KAL2799936.1
JBFTWV010000005.1	134551	136831	KAL2799937.1
JBFTWV010000005.1	137358	138122	KAL2799938.1
JBFTWV010000005.1	138975	141066	KAL2799939.1
JBFTWV010000005.1	142417	144461	KAL2799940.1
JBFTWV010000005.1	144773	145997	KAL2799941.1
JBFTWV010000005.1	146221	147240	KAL2799942.1
JBFTWV010000005.1	147799	148771	KAL2799943.1
JBFTWV010000005.1	149448	153374	KAL2799944.1
JBFTWV010000005.1	153370	155445	KAL2799945.1
JBFTWV010000005.1	156032	165067	KAL2799946.1
JBFTWV010000005.1	165306	166913	KAL2799947.1
JBFTWV010000005.1	167028	168147	KAL2799948.1
JBFTWV010000005.1	168174	169697	KAL2799949.1
JBFTWV010000005.1	174401	175325	KAL2799950.1
JBFTWV010000005.1	176795	179505	KAL2799951.1
JBFTWV010000005.1	180458	182403	KAL2799952.1
JBFTWV010000005.1	183208	183753	KAL2799953.1
JBFTWV010000005.1	185222	187121	KAL2799954.1
JBFTWV010000005.1	188822	194173	KAL2799955.1
JBFTWV010000005.1	197286	198836	KAL2799956.1
JBFTWV010000005.1	200476	201716	KAL2799957.1
JBFTWV010000005.1	201753	203017	KAL2799958.1
JBFTWV010000005.1	203095	204816	KAL2799959.1
JBFTWV010000005.1	205663	209826	KAL2799960.1
JBFTWV010000005.1	211531	213944	KAL2799961.1
JBFTWV010000005.1	214077	215724	KAL2799962.1
JBFTWV010000005.1	219197	225989	KAL2799963.1
JBFTWV010000005.1	226739	229763	KAL2799964.1
JBFTWV010000005.1	231092	233627	KAL2799965.1
JBFTWV010000005.1	233701	234798	KAL2799966.1
JBFTWV010000005.1	235255	237177	KAL2799967.1
JBFTWV010000005.1	237463	238368	KAL2799968.1
JBFTWV010000005.1	238691	241408	KAL2799969.1
JBFTWV010000005.1	241408	243285	KAL2799970.1
JBFTWV010000005.1	243988	245256	KAL2799971.1
JBFTWV010000005.1	246182	249804	KAL2799972.1
JBFTWV010000005.1	250200	252331	KAL2799973.1
JBFTWV010000005.1	252530	252960	KAL2799974.1
JBFTWV010000005.1	253024	254985	KAL2799975.1
JBFTWV010000005.1	255504	256152	KAL2799976.1
JBFTWV010000005.1	256372	258316	KAL2799977.1
JBFTWV010000005.1	258031	258821	KAL2799978.1
JBFTWV010000005.1	258835	260221	KAL2799979.1
JBFTWV010000005.1	262058	264315	KAL2799980.1
JBFTWV010000005.1	264614	265968	KAL2799981.1
JBFTWV010000005.1	266127	270219	KAL2799982.1
JBFTWV010000005.1	271596	273196	KAL2799983.1
JBFTWV010000005.1	276817	277792	KAL2799984.1
JBFTWV010000005.1	280351	281191	KAL2799985.1
JBFTWV010000005.1	281190	283581	KAL2799986.1
JBFTWV010000005.1	283582	284932	KAL2799987.1
JBFTWV010000005.1	284893	286366	KAL2799988.1
JBFTWV010000005.1	286836	287727	KAL2799989.1
JBFTWV010000005.1	290009	292383	KAL2799990.1
JBFTWV010000005.1	292776	294939	KAL2799991.1
JBFTWV010000005.1	295635	296099	KAL2799992.1
JBFTWV010000005.1	297782	300276	KAL2799993.1
JBFTWV010000005.1	300593	302974	KAL2799994.1
JBFTWV010000005.1	303453	304530	KAL2799995.1
JBFTWV010000005.1	305492	311269	KAL2799996.1
JBFTWV010000005.1	315617	316053	KAL2799997.1
JBFTWV010000005.1	317287	319907	KAL2799998.1
JBFTWV010000005.1	319731	321467	KAL2799999.1
JBFTWV010000005.1	323283	326328	KAL2800000.1
JBFTWV010000005.1	326952	328448	KAL2800001.1
JBFTWV010000005.1	331118	332767	KAL2800002.1
JBFTWV010000005.1	332767	333629	KAL2800003.1
JBFTWV010000005.1	334522	335506	KAL2800004.1
JBFTWV010000005.1	336993	338828	KAL2800005.1
JBFTWV010000005.1	340838	341334	KAL2800006.1
JBFTWV010000005.1	341985	345726	KAL2800007.1
JBFTWV010000005.1	346797	349980	KAL2800008.1
JBFTWV010000005.1	349958	352011	KAL2800009.1
JBFTWV010000005.1	352084	354053	KAL2800010.1
JBFTWV010000005.1	353994	355860	KAL2800011.1
JBFTWV010000005.1	355860	357772	KAL2800012.1
JBFTWV010000005.1	358895	359468	KAL2800013.1
JBFTWV010000005.1	360199	361818	KAL2800014.1
JBFTWV010000005.1	365006	366010	KAL2800015.1
JBFTWV010000005.1	369585	369912	KAL2800016.1
JBFTWV010000005.1	370389	374665	KAL2800017.1
JBFTWV010000005.1	375937	376504	KAL2800018.1
JBFTWV010000005.1	377016	379158	KAL2800019.1
JBFTWV010000005.1	379397	381313	KAL2800020.1
JBFTWV010000005.1	381187	381871	KAL2800021.1
JBFTWV010000005.1	382174	383220	KAL2800022.1
JBFTWV010000005.1	383456	386504	KAL2800023.1
JBFTWV010000005.1	386631	388178	KAL2800024.1
JBFTWV010000005.1	388844	391610	KAL2800025.1
JBFTWV010000005.1	391873	393074	KAL2800026.1
JBFTWV010000005.1	393269	395215	KAL2800027.1
JBFTWV010000005.1	395215	396503	KAL2800028.1
JBFTWV010000005.1	396585	398021	KAL2800029.1
JBFTWV010000005.1	398174	400662	KAL2800030.1
JBFTWV010000005.1	400975	402813	KAL2800031.1
JBFTWV010000005.1	402732	405475	KAL2800032.1
JBFTWV010000005.1	405792	411485	KAL2800033.1
JBFTWV010000005.1	412721	414600	KAL2800034.1
JBFTWV010000005.1	416499	417475	KAL2800035.1
JBFTWV010000005.1	419288	422719	KAL2800036.1
JBFTWV010000005.1	423960	424432	KAL2800037.1
JBFTWV010000005.1	425715	426446	KAL2800038.1
JBFTWV010000005.1	427166	429804	KAL2800039.1
JBFTWV010000005.1	431532	433590	KAL2800040.1
JBFTWV010000005.1	433590	435744	KAL2800041.1
JBFTWV010000005.1	435198	438307	KAL2800042.1
JBFTWV010000005.1	438473	439481	KAL2800043.1
JBFTWV010000005.1	440772	443836	KAL2800044.1
JBFTWV010000005.1	445014	450866	KAL2800045.1
JBFTWV010000005.1	450867	454094	KAL2800046.1
JBFTWV010000005.1	454093	458060	KAL2800047.1
JBFTWV010000005.1	461401	463395	KAL2800048.1
JBFTWV010000005.1	463701	465299	KAL2800049.1
JBFTWV010000005.1	465301	467996	KAL2800050.1
JBFTWV010000005.1	468167	474024	KAL2800051.1
JBFTWV010000005.1	474074	474825	KAL2800052.1
JBFTWV010000005.1	474443	476291	KAL2800053.1
JBFTWV010000005.1	476915	477816	KAL2800054.1
JBFTWV010000005.1	477898	478971	KAL2800055.1
JBFTWV010000005.1	478971	484236	KAL2800056.1
JBFTWV010000005.1	484243	489391	KAL2800057.1
JBFTWV010000005.1	489662	491406	KAL2800058.1
JBFTWV010000005.1	491407	492572	KAL2800059.1
JBFTWV010000005.1	493163	493841	KAL2800060.1
JBFTWV010000005.1	494276	494519	KAL2800061.1
JBFTWV010000005.1	494814	496139	KAL2800062.1
JBFTWV010000005.1	496172	497378	KAL2800063.1
JBFTWV010000005.1	497370	498598	KAL2800064.1
JBFTWV010000005.1	498598	500325	KAL2800065.1
JBFTWV010000005.1	500416	502399	KAL2800066.1
JBFTWV010000005.1	502771	504380	KAL2800067.1
JBFTWV010000005.1	504767	506568	KAL2800068.1
JBFTWV010000005.1	507975	510564	KAL2800069.1
JBFTWV010000005.1	512445	513745	KAL2800070.1
JBFTWV010000005.1	514694	518423	KAL2800071.1
JBFTWV010000005.1	525061	525979	KAL2800072.1
JBFTWV010000005.1	528406	530097	KAL2800073.1
JBFTWV010000005.1	532829	534709	KAL2800074.1
JBFTWV010000005.1	534883	535609	KAL2800075.1
JBFTWV010000005.1	535398	538605	KAL2800076.1
JBFTWV010000005.1	539913	542260	KAL2800077.1
JBFTWV010000005.1	543083	543452	KAL2800078.1
JBFTWV010000005.1	545712	546729	KAL2800079.1
JBFTWV010000005.1	547370	548285	KAL2800080.1
JBFTWV010000005.1	548427	549851	KAL2800081.1
JBFTWV010000005.1	550158	550827	KAL2800082.1
JBFTWV010000005.1	556154	558655	KAL2800083.1
JBFTWV010000005.1	560177	560584	KAL2800084.1
JBFTWV010000005.1	560397	564763	KAL2800085.1
JBFTWV010000005.1	564861	566851	KAL2800086.1
JBFTWV010000005.1	567015	568886	KAL2800087.1
JBFTWV010000005.1	568874	570841	KAL2800088.1
JBFTWV010000005.1	570847	573624	KAL2800089.1
JBFTWV010000005.1	573644	574997	KAL2800090.1
JBFTWV010000005.1	575226	576651	KAL2800091.1
JBFTWV010000005.1	576584	579758	KAL2800092.1
JBFTWV010000005.1	580724	583841	KAL2800093.1
JBFTWV010000005.1	584887	585833	KAL2800094.1
JBFTWV010000005.1	587149	589672	KAL2800095.1
JBFTWV010000005.1	589870	593575	KAL2800096.1
JBFTWV010000005.1	593818	594981	KAL2800097.1
JBFTWV010000005.1	595800	597133	KAL2800098.1
JBFTWV010000005.1	598033	606211	KAL2800099.1
JBFTWV010000005.1	608151	610376	KAL2800100.1
JBFTWV010000006.1	2114	3166	KAL2799666.1
JBFTWV010000006.1	4045	6847	KAL2799667.1
JBFTWV010000006.1	7037	8469	KAL2799668.1
JBFTWV010000006.1	8721	10419	KAL2799669.1
JBFTWV010000006.1	11484	13068	KAL2799670.1
JBFTWV010000006.1	16197	19347	KAL2799671.1
JBFTWV010000006.1	19579	22449	KAL2799672.1
JBFTWV010000006.1	22707	24439	KAL2799673.1
JBFTWV010000006.1	25045	26166	KAL2799674.1
JBFTWV010000006.1	26374	27701	KAL2799675.1
JBFTWV010000006.1	27857	29601	KAL2799676.1
JBFTWV010000006.1	30401	31648	KAL2799677.1
JBFTWV010000006.1	35504	37767	KAL2799678.1
JBFTWV010000006.1	39793	40591	KAL2799679.1
JBFTWV010000006.1	41128	41906	KAL2799680.1
JBFTWV010000006.1	42193	42729	KAL2799681.1
JBFTWV010000006.1	43470	44922	KAL2799682.1
JBFTWV010000006.1	44858	46667	KAL2799683.1
JBFTWV010000006.1	47491	48431	KAL2799684.1
JBFTWV010000006.1	50154	50549	KAL2799685.1
JBFTWV010000006.1	51603	53735	KAL2799686.1
JBFTWV010000006.1	54391	55228	KAL2799687.1
JBFTWV010000006.1	55938	57194	KAL2799688.1
JBFTWV010000006.1	57152	59050	KAL2799689.1
JBFTWV010000006.1	59209	60282	KAL2799690.1
JBFTWV010000006.1	60367	61339	KAL2799691.1
JBFTWV010000006.1	62406	66222	KAL2799692.1
JBFTWV010000006.1	66361	70049	KAL2799693.1
JBFTWV010000006.1	71278	72927	KAL2799694.1
JBFTWV010000006.1	74188	77602	KAL2799695.1
JBFTWV010000006.1	78085	79966	KAL2799696.1
JBFTWV010000006.1	82927	85781	KAL2799697.1
JBFTWV010000006.1	85781	86882	KAL2799698.1
JBFTWV010000006.1	87025	88267	KAL2799699.1
JBFTWV010000006.1	88564	90242	KAL2799700.1
JBFTWV010000006.1	90367	91936	KAL2799701.1
JBFTWV010000006.1	91936	93360	KAL2799702.1
JBFTWV010000006.1	93741	95123	KAL2799703.1
JBFTWV010000006.1	97364	99420	KAL2799704.1
JBFTWV010000006.1	100037	101338	KAL2799705.1
JBFTWV010000006.1	103115	108230	KAL2799706.1
JBFTWV010000006.1	111423	113405	KAL2799707.1
JBFTWV010000006.1	113715	116891	KAL2799708.1
JBFTWV010000006.1	116915	119029	KAL2799709.1
JBFTWV010000006.1	119412	119919	KAL2799710.1
JBFTWV010000006.1	121747	124771	KAL2799711.1
JBFTWV010000006.1	125211	127214	KAL2799712.1
JBFTWV010000006.1	127759	129030	KAL2799713.1
JBFTWV010000006.1	129853	131335	KAL2799714.1
JBFTWV010000006.1	131340	135592	KAL2799715.1
JBFTWV010000006.1	136016	138453	KAL2799716.1
JBFTWV010000006.1	140600	142005	KAL2799717.1
JBFTWV010000006.1	142350	144581	KAL2799718.1
JBFTWV010000006.1	145802	148687	KAL2799719.1
JBFTWV010000006.1	149105	150217	KAL2799720.1
JBFTWV010000006.1	151936	153373	KAL2799721.1
JBFTWV010000006.1	153433	156440	KAL2799722.1
JBFTWV010000006.1	156426	156938	KAL2799723.1
JBFTWV010000006.1	157694	158811	KAL2799724.1
JBFTWV010000006.1	158981	160335	KAL2799725.1
JBFTWV010000006.1	160725	161650	KAL2799726.1
JBFTWV010000006.1	162191	162988	KAL2799727.1
JBFTWV010000006.1	168006	169888	KAL2799728.1
JBFTWV010000006.1	169948	171081	KAL2799729.1
JBFTWV010000006.1	171889	173385	KAL2799730.1
JBFTWV010000006.1	173886	175674	KAL2799731.1
JBFTWV010000006.1	176602	178388	KAL2799732.1
JBFTWV010000006.1	178960	180318	KAL2799733.1
JBFTWV010000006.1	180299	182682	KAL2799734.1
JBFTWV010000006.1	182383	183273	KAL2799735.1
JBFTWV010000006.1	183494	184536	KAL2799736.1
JBFTWV010000006.1	185202	186506	KAL2799737.1
JBFTWV010000006.1	187438	188014	KAL2799738.1
JBFTWV010000006.1	188336	190636	KAL2799739.1
JBFTWV010000006.1	191097	192209	KAL2799740.1
JBFTWV010000006.1	193998	196117	KAL2799741.1
JBFTWV010000006.1	196061	197281	KAL2799742.1
JBFTWV010000006.1	200672	202457	KAL2799743.1
JBFTWV010000006.1	203161	204289	KAL2799744.1
JBFTWV010000006.1	206590	207414	KAL2799745.1
JBFTWV010000006.1	209538	210672	KAL2799746.1
JBFTWV010000006.1	211396	212141	KAL2799747.1
JBFTWV010000006.1	212209	212623	KAL2799748.1
JBFTWV010000006.1	213070	215255	KAL2799749.1
JBFTWV010000006.1	216223	216953	KAL2799750.1
JBFTWV010000006.1	219967	220511	KAL2799751.1
JBFTWV010000006.1	220628	224890	KAL2799752.1
JBFTWV010000006.1	225778	226795	KAL2799753.1
JBFTWV010000006.1	226806	227426	KAL2799754.1
JBFTWV010000006.1	227822	230736	KAL2799755.1
JBFTWV010000006.1	230933	232684	KAL2799756.1
JBFTWV010000006.1	233709	235239	KAL2799757.1
JBFTWV010000006.1	235270	237812	KAL2799758.1
JBFTWV010000006.1	237813	240777	KAL2799759.1
JBFTWV010000006.1	242871	243720	KAL2799760.1
JBFTWV010000006.1	243845	244201	KAL2799761.1
JBFTWV010000006.1	244579	245222	KAL2799762.1
JBFTWV010000006.1	245921	247035	KAL2799763.1
JBFTWV010000006.1	247177	248138	KAL2799764.1
JBFTWV010000006.1	248910	251127	KAL2799765.1
JBFTWV010000006.1	251223	252070	KAL2799766.1
JBFTWV010000006.1	251937	252456	KAL2799767.1
JBFTWV010000006.1	252507	253717	KAL2799768.1
JBFTWV010000006.1	253722	254055	KAL2799769.1
JBFTWV010000006.1	254076	255118	KAL2799770.1
JBFTWV010000006.1	256177	257557	KAL2799771.1
JBFTWV010000006.1	257610	260130	KAL2799772.1
JBFTWV010000006.1	260130	262450	KAL2799773.1
JBFTWV010000006.1	262355	263703	KAL2799774.1
JBFTWV010000006.1	269118	270836	KAL2799775.1
JBFTWV010000006.1	271087	272465	KAL2799776.1
JBFTWV010000006.1	272465	274947	KAL2799777.1
JBFTWV010000006.1	274948	276262	KAL2799778.1
JBFTWV010000006.1	276268	277372	KAL2799779.1
JBFTWV010000006.1	277332	280967	KAL2799780.1
JBFTWV010000006.1	281681	282549	KAL2799781.1
JBFTWV010000006.1	282633	285668	KAL2799782.1
JBFTWV010000006.1	286325	288030	KAL2799783.1
JBFTWV010000006.1	288782	289941	KAL2799784.1
JBFTWV010000006.1	289942	291667	KAL2799785.1
JBFTWV010000006.1	291704	294809	KAL2799786.1
JBFTWV010000006.1	295030	296734	KAL2799787.1
JBFTWV010000006.1	297053	299972	KAL2799788.1
JBFTWV010000006.1	300588	302492	KAL2799789.1
JBFTWV010000006.1	302498	304187	KAL2799790.1
JBFTWV010000006.1	304280	306321	KAL2799791.1
JBFTWV010000006.1	308198	310146	KAL2799792.1
JBFTWV010000006.1	310317	313171	KAL2799793.1
JBFTWV010000006.1	313233	314433	KAL2799794.1
JBFTWV010000006.1	314088	315058	KAL2799795.1
JBFTWV010000006.1	314780	315377	KAL2799796.1
JBFTWV010000006.1	315818	318206	KAL2799797.1
JBFTWV010000006.1	318510	320487	KAL2799798.1
JBFTWV010000006.1	320671	321697	KAL2799799.1
JBFTWV010000006.1	321819	322520	KAL2799800.1
JBFTWV010000006.1	323061	323788	KAL2799801.1
JBFTWV010000006.1	326525	328020	KAL2799802.1
JBFTWV010000006.1	330446	335518	KAL2799803.1
JBFTWV010000006.1	335714	337420	KAL2799804.1
JBFTWV010000006.1	337470	339636	KAL2799805.1
JBFTWV010000006.1	339664	340455	KAL2799806.1
JBFTWV010000006.1	340554	341807	KAL2799807.1
JBFTWV010000006.1	341966	347552	KAL2799808.1
JBFTWV010000006.1	347715	350468	KAL2799809.1
JBFTWV010000006.1	350468	356005	KAL2799810.1
JBFTWV010000006.1	356036	358172	KAL2799811.1
JBFTWV010000006.1	358304	360531	KAL2799812.1
JBFTWV010000006.1	360560	364363	KAL2799813.1
JBFTWV010000006.1	364382	367070	KAL2799814.1
JBFTWV010000006.1	367089	368571	KAL2799815.1
JBFTWV010000006.1	368719	371397	KAL2799816.1
JBFTWV010000006.1	373613	374174	KAL2799817.1
JBFTWV010000006.1	374901	375774	KAL2799818.1
JBFTWV010000006.1	376624	377681	KAL2799819.1
JBFTWV010000006.1	378102	378718	KAL2799820.1
JBFTWV010000006.1	379794	380763	KAL2799821.1
JBFTWV010000006.1	381073	382625	KAL2799822.1
JBFTWV010000006.1	382688	384345	KAL2799823.1
JBFTWV010000006.1	387298	389717	KAL2799824.1
JBFTWV010000006.1	395852	401851	KAL2799825.1
JBFTWV010000006.1	401861	405755	KAL2799826.1
JBFTWV010000006.1	405835	406375	KAL2799827.1
JBFTWV010000006.1	406375	407382	KAL2799828.1
JBFTWV010000006.1	409658	413109	KAL2799829.1
JBFTWV010000006.1	413109	413572	KAL2799830.1
JBFTWV010000006.1	413897	417226	KAL2799831.1
JBFTWV010000006.1	417689	422096	KAL2799832.1
JBFTWV010000006.1	423524	424045	KAL2799833.1
JBFTWV010000006.1	424030	424484	KAL2799834.1
JBFTWV010000006.1	424313	425832	KAL2799835.1
JBFTWV010000006.1	426311	428586	KAL2799836.1
JBFTWV010000006.1	428719	431950	KAL2799837.1
JBFTWV010000006.1	432651	434666	KAL2799838.1
JBFTWV010000006.1	434762	438448	KAL2799839.1
JBFTWV010000006.1	441421	442784	KAL2799840.1
JBFTWV010000006.1	442788	443805	KAL2799841.1
JBFTWV010000006.1	444253	445669	KAL2799842.1
JBFTWV010000006.1	445797	447825	KAL2799843.1
JBFTWV010000006.1	447679	448517	KAL2799844.1
JBFTWV010000006.1	448524	450632	KAL2799845.1
JBFTWV010000006.1	452211	455422	KAL2799846.1
JBFTWV010000006.1	457064	457534	KAL2799847.1
JBFTWV010000006.1	457230	459898	KAL2799848.1
JBFTWV010000006.1	459841	461733	KAL2799849.1
JBFTWV010000006.1	461742	463161	KAL2799850.1
JBFTWV010000006.1	463347	464246	KAL2799851.1
JBFTWV010000006.1	464192	466058	KAL2799852.1
JBFTWV010000006.1	466510	470321	KAL2799853.1
JBFTWV010000006.1	473407	475095	KAL2799854.1
JBFTWV010000006.1	475103	476810	KAL2799855.1
JBFTWV010000006.1	478610	480541	KAL2799856.1
JBFTWV010000006.1	480793	481098	KAL2799857.1
JBFTWV010000006.1	481479	483287	KAL2799858.1
JBFTWV010000006.1	483297	485005	KAL2799859.1
JBFTWV010000006.1	485454	487335	KAL2799860.1
JBFTWV010000006.1	487421	491034	KAL2799861.1
JBFTWV010000006.1	490836	493482	KAL2799862.1
JBFTWV010000006.1	495443	496336	KAL2799863.1
JBFTWV010000006.1	497440	503244	KAL2799864.1
JBFTWV010000006.1	503243	506858	KAL2799865.1
JBFTWV010000006.1	507667	510477	KAL2799866.1
JBFTWV010000006.1	510343	514175	KAL2799867.1
JBFTWV010000006.1	514363	516196	KAL2799868.1
JBFTWV010000006.1	516605	517643	KAL2799869.1
JBFTWV010000006.1	517757	519428	KAL2799870.1
JBFTWV010000006.1	519428	521457	KAL2799871.1
JBFTWV010000006.1	522341	524945	KAL2799872.1
JBFTWV010000006.1	525030	528971	KAL2799873.1
JBFTWV010000006.1	529205	529529	KAL2799874.1
JBFTWV010000006.1	529753	530996	KAL2799875.1
JBFTWV010000006.1	531287	532598	KAL2799876.1
JBFTWV010000006.1	533838	534698	KAL2799877.1
JBFTWV010000006.1	535658	536452	KAL2799878.1
JBFTWV010000006.1	537010	537841	KAL2799879.1
JBFTWV010000006.1	538668	542277	KAL2799880.1
JBFTWV010000006.1	542471	544194	KAL2799881.1
JBFTWV010000006.1	544421	545881	KAL2799882.1
JBFTWV010000006.1	545881	547099	KAL2799883.1
JBFTWV010000006.1	547100	548476	KAL2799884.1
JBFTWV010000006.1	548476	549424	KAL2799885.1
JBFTWV010000006.1	549507	552300	KAL2799886.1
JBFTWV010000006.1	553531	555215	KAL2799887.1
JBFTWV010000006.1	556188	557794	KAL2799888.1
JBFTWV010000006.1	557707	559338	KAL2799889.1
JBFTWV010000006.1	559390	560962	KAL2799890.1
JBFTWV010000006.1	561077	562267	KAL2799891.1
JBFTWV010000006.1	565816	567908	KAL2799892.1
JBFTWV010000006.1	567915	569783	KAL2799893.1
JBFTWV010000006.1	571509	573261	KAL2799894.1
JBFTWV010000007.1	760	1534	KAL2799441.1
JBFTWV010000007.1	1426	2998	KAL2799442.1
JBFTWV010000007.1	3602	7908	KAL2799443.1
JBFTWV010000007.1	8157	8987	KAL2799444.1
JBFTWV010000007.1	10565	12566	KAL2799445.1
JBFTWV010000007.1	13421	16700	KAL2799446.1
JBFTWV010000007.1	17489	19501	KAL2799447.1
JBFTWV010000007.1	20021	21221	KAL2799448.1
JBFTWV010000007.1	22828	24774	KAL2799449.1
JBFTWV010000007.1	25172	27124	KAL2799450.1
JBFTWV010000007.1	27572	28500	KAL2799451.1
JBFTWV010000007.1	30044	31436	KAL2799452.1
JBFTWV010000007.1	31436	32200	KAL2799453.1
JBFTWV010000007.1	32200	33026	KAL2799454.1
JBFTWV010000007.1	33026	34840	KAL2799455.1
JBFTWV010000007.1	35642	36782	KAL2799456.1
JBFTWV010000007.1	36883	38845	KAL2799457.1
JBFTWV010000007.1	39370	40372	KAL2799458.1
JBFTWV010000007.1	43765	45942	KAL2799459.1
JBFTWV010000007.1	46205	47206	KAL2799460.1
JBFTWV010000007.1	49522	50274	KAL2799461.1
JBFTWV010000007.1	51092	53710	KAL2799462.1
JBFTWV010000007.1	54791	56227	KAL2799463.1
JBFTWV010000007.1	58396	59732	KAL2799464.1
JBFTWV010000007.1	62252	64102	KAL2799465.1
JBFTWV010000007.1	64113	66252	KAL2799466.1
JBFTWV010000007.1	66954	67959	KAL2799467.1
JBFTWV010000007.1	69634	70135	KAL2799468.1
JBFTWV010000007.1	71930	72744	KAL2799469.1
JBFTWV010000007.1	73407	75730	KAL2799470.1
JBFTWV010000007.1	75906	76767	KAL2799471.1
JBFTWV010000007.1	77521	79412	KAL2799472.1
JBFTWV010000007.1	79560	83467	KAL2799473.1
JBFTWV010000007.1	83779	84814	KAL2799474.1
JBFTWV010000007.1	84663	86567	KAL2799475.1
JBFTWV010000007.1	86990	88565	KAL2799476.1
JBFTWV010000007.1	89904	91259	KAL2799477.1
JBFTWV010000007.1	91733	93843	KAL2799478.1
JBFTWV010000007.1	93265	96476	KAL2799479.1
JBFTWV010000007.1	96723	97826	KAL2799480.1
JBFTWV010000007.1	99485	100110	KAL2799481.1
JBFTWV010000007.1	100436	101643	KAL2799482.1
JBFTWV010000007.1	101703	103237	KAL2799483.1
JBFTWV010000007.1	103195	106230	KAL2799484.1
JBFTWV010000007.1	106730	108656	KAL2799485.1
JBFTWV010000007.1	108612	113006	KAL2799486.1
JBFTWV010000007.1	113193	114803	KAL2799487.1
JBFTWV010000007.1	114929	115679	KAL2799488.1
JBFTWV010000007.1	116053	121040	KAL2799489.1
JBFTWV010000007.1	121698	124638	KAL2799490.1
JBFTWV010000007.1	124689	126694	KAL2799491.1
JBFTWV010000007.1	128501	130249	KAL2799492.1
JBFTWV010000007.1	132523	133440	KAL2799493.1
JBFTWV010000007.1	133843	136169	KAL2799494.1
JBFTWV010000007.1	137199	137746	KAL2799495.1
JBFTWV010000007.1	137931	139755	KAL2799496.1
JBFTWV010000007.1	140065	141579	KAL2799497.1
JBFTWV010000007.1	141763	143402	KAL2799498.1
JBFTWV010000007.1	143423	145599	KAL2799499.1
JBFTWV010000007.1	146176	148418	KAL2799500.1
JBFTWV010000007.1	149071	150512	KAL2799501.1
JBFTWV010000007.1	150544	152815	KAL2799502.1
JBFTWV010000007.1	152731	153675	KAL2799503.1
JBFTWV010000007.1	153676	154936	KAL2799504.1
JBFTWV010000007.1	154978	158618	KAL2799505.1
JBFTWV010000007.1	162491	163410	KAL2799506.1
JBFTWV010000007.1	163449	164126	KAL2799507.1
JBFTWV010000007.1	164305	164991	KAL2799508.1
JBFTWV010000007.1	164992	166160	KAL2799509.1
JBFTWV010000007.1	166040	167779	KAL2799510.1
JBFTWV010000007.1	169369	170744	KAL2799511.1
JBFTWV010000007.1	171667	172647	KAL2799512.1
JBFTWV010000007.1	173362	176200	KAL2799513.1
JBFTWV010000007.1	176480	178062	KAL2799514.1
JBFTWV010000007.1	178536	181745	KAL2799515.1
JBFTWV010000007.1	182085	183258	KAL2799516.1
JBFTWV010000007.1	184168	185661	KAL2799517.1
JBFTWV010000007.1	185966	187225	KAL2799518.1
JBFTWV010000007.1	192980	194257	KAL2799519.1
JBFTWV010000007.1	194400	196364	KAL2799520.1
JBFTWV010000007.1	196780	198488	KAL2799521.1
JBFTWV010000007.1	198607	199230	KAL2799522.1
JBFTWV010000007.1	198613	200735	KAL2799523.1
JBFTWV010000007.1	201378	205232	KAL2799524.1
JBFTWV010000007.1	206975	209214	KAL2799525.1
JBFTWV010000007.1	209358	211534	KAL2799526.1
JBFTWV010000007.1	210613	211976	KAL2799527.1
JBFTWV010000007.1	212056	212478	KAL2799528.1
JBFTWV010000007.1	214135	216032	KAL2799529.1
JBFTWV010000007.1	216416	218806	KAL2799530.1
JBFTWV010000007.1	218806	226336	KAL2799531.1
JBFTWV010000007.1	226559	228284	KAL2799532.1
JBFTWV010000007.1	228845	230545	KAL2799533.1
JBFTWV010000007.1	231199	232450	KAL2799534.1
JBFTWV010000007.1	233575	235227	KAL2799535.1
JBFTWV010000007.1	235634	239354	KAL2799536.1
JBFTWV010000007.1	239776	240887	KAL2799537.1
JBFTWV010000007.1	246824	250064	KAL2799538.1
JBFTWV010000007.1	252513	254718	KAL2799539.1
JBFTWV010000007.1	255014	255596	KAL2799540.1
JBFTWV010000007.1	258418	260684	KAL2799541.1
JBFTWV010000007.1	260928	262975	KAL2799542.1
JBFTWV010000007.1	263030	267258	KAL2799543.1
JBFTWV010000007.1	267275	270372	KAL2799544.1
JBFTWV010000007.1	272035	272834	KAL2799545.1
JBFTWV010000007.1	272920	274190	KAL2799546.1
JBFTWV010000007.1	274370	275530	KAL2799547.1
JBFTWV010000007.1	275609	276425	KAL2799548.1
JBFTWV010000007.1	276963	279122	KAL2799549.1
JBFTWV010000007.1	279122	280067	KAL2799550.1
JBFTWV010000007.1	280834	281808	KAL2799551.1
JBFTWV010000007.1	282529	283126	KAL2799552.1
JBFTWV010000007.1	284179	285120	KAL2799553.1
JBFTWV010000007.1	285626	287180	KAL2799554.1
JBFTWV010000007.1	287551	289277	KAL2799555.1
JBFTWV010000007.1	289385	292035	KAL2799556.1
JBFTWV010000007.1	292088	294339	KAL2799557.1
JBFTWV010000007.1	294340	295167	KAL2799558.1
JBFTWV010000007.1	295709	296020	KAL2799559.1
JBFTWV010000007.1	296364	297709	KAL2799560.1
JBFTWV010000007.1	297977	299291	KAL2799561.1
JBFTWV010000007.1	299291	301053	KAL2799562.1
JBFTWV010000007.1	301464	303693	KAL2799563.1
JBFTWV010000007.1	303871	304919	KAL2799564.1
JBFTWV010000007.1	305296	306896	KAL2799565.1
JBFTWV010000007.1	307765	310964	KAL2799566.1
JBFTWV010000007.1	311203	313499	KAL2799567.1
JBFTWV010000007.1	315301	316416	KAL2799568.1
JBFTWV010000007.1	316415	322067	KAL2799569.1
JBFTWV010000007.1	322363	323631	KAL2799570.1
JBFTWV010000007.1	323730	325206	KAL2799571.1
JBFTWV010000007.1	325039	326181	KAL2799572.1
JBFTWV010000007.1	326352	331834	KAL2799573.1
JBFTWV010000007.1	332022	332846	KAL2799574.1
JBFTWV010000007.1	333255	335312	KAL2799575.1
JBFTWV010000007.1	336168	338209	KAL2799576.1
JBFTWV010000007.1	338209	341692	KAL2799577.1
JBFTWV010000007.1	341507	343093	KAL2799578.1
JBFTWV010000007.1	343210	345043	KAL2799579.1
JBFTWV010000007.1	348574	350528	KAL2799580.1
JBFTWV010000007.1	350776	351708	KAL2799581.1
JBFTWV010000007.1	351708	352948	KAL2799582.1
JBFTWV010000007.1	353113	356456	KAL2799583.1
JBFTWV010000007.1	356463	358550	KAL2799584.1
JBFTWV010000007.1	358678	361351	KAL2799585.1
JBFTWV010000007.1	362017	364918	KAL2799586.1
JBFTWV010000007.1	365088	366302	KAL2799587.1
JBFTWV010000007.1	366382	367344	KAL2799588.1
JBFTWV010000007.1	367108	370225	KAL2799589.1
JBFTWV010000007.1	370380	372284	KAL2799590.1
JBFTWV010000007.1	372742	373884	KAL2799591.1
JBFTWV010000007.1	374455	375724	KAL2799592.1
JBFTWV010000007.1	375862	377941	KAL2799593.1
JBFTWV010000007.1	378871	380069	KAL2799594.1
JBFTWV010000007.1	380069	382051	KAL2799595.1
JBFTWV010000007.1	382188	383887	KAL2799596.1
JBFTWV010000007.1	384340	386450	KAL2799597.1
JBFTWV010000007.1	386524	388691	KAL2799598.1
JBFTWV010000007.1	388815	392049	KAL2799599.1
JBFTWV010000007.1	391857	392540	KAL2799600.1
JBFTWV010000007.1	394684	395741	KAL2799601.1
JBFTWV010000007.1	399549	400113	KAL2799602.1
JBFTWV010000007.1	402880	404473	KAL2799603.1
JBFTWV010000007.1	405188	406351	KAL2799604.1
JBFTWV010000007.1	406944	410688	KAL2799605.1
JBFTWV010000007.1	414062	416488	KAL2799606.1
JBFTWV010000007.1	420315	421083	KAL2799607.1
JBFTWV010000007.1	422518	424421	KAL2799608.1
JBFTWV010000007.1	424565	427565	KAL2799609.1
JBFTWV010000007.1	428665	429760	KAL2799610.1
JBFTWV010000007.1	429977	430494	KAL2799611.1
JBFTWV010000007.1	431933	433287	KAL2799612.1
JBFTWV010000007.1	433367	436347	KAL2799613.1
JBFTWV010000007.1	436761	440303	KAL2799614.1
JBFTWV010000007.1	440303	440910	KAL2799615.1
JBFTWV010000007.1	441629	443616	KAL2799616.1
JBFTWV010000007.1	443702	445790	KAL2799617.1
JBFTWV010000007.1	446105	447777	KAL2799618.1
JBFTWV010000007.1	447778	450053	KAL2799619.1
JBFTWV010000007.1	450052	452661	KAL2799620.1
JBFTWV010000007.1	453629	456798	KAL2799621.1
JBFTWV010000007.1	458192	459417	KAL2799622.1
JBFTWV010000007.1	459376	460816	KAL2799623.1
JBFTWV010000007.1	460940	462698	KAL2799624.1
JBFTWV010000007.1	463776	465017	KAL2799625.1
JBFTWV010000007.1	465005	466579	KAL2799626.1
JBFTWV010000007.1	466670	470236	KAL2799627.1
JBFTWV010000007.1	472413	473347	KAL2799628.1
JBFTWV010000007.1	478509	480589	KAL2799629.1
JBFTWV010000007.1	481004	481844	KAL2799630.1
JBFTWV010000007.1	482002	484033	KAL2799631.1
JBFTWV010000007.1	484282	485497	KAL2799632.1
JBFTWV010000007.1	485495	487838	KAL2799633.1
JBFTWV010000007.1	487860	489564	KAL2799634.1
JBFTWV010000007.1	490035	492284	KAL2799635.1
JBFTWV010000007.1	492107	493229	KAL2799636.1
JBFTWV010000007.1	493356	494667	KAL2799637.1
JBFTWV010000007.1	494667	497113	KAL2799638.1
JBFTWV010000007.1	497336	498985	KAL2799639.1
JBFTWV010000007.1	499110	499794	KAL2799640.1
JBFTWV010000007.1	500333	504087	KAL2799641.1
JBFTWV010000007.1	504211	505418	KAL2799642.1
JBFTWV010000007.1	506008	506584	KAL2799643.1
JBFTWV010000007.1	506566	507137	KAL2799644.1
JBFTWV010000007.1	507296	507741	KAL2799645.1
JBFTWV010000007.1	508240	509611	KAL2799646.1
JBFTWV010000007.1	509790	511357	KAL2799647.1
JBFTWV010000007.1	512330	514841	KAL2799648.1
JBFTWV010000007.1	515254	516503	KAL2799649.1
JBFTWV010000007.1	517399	519449	KAL2799650.1
JBFTWV010000007.1	520205	522109	KAL2799651.1
JBFTWV010000007.1	523028	526260	KAL2799652.1
JBFTWV010000007.1	526264	526729	KAL2799653.1
JBFTWV010000007.1	526728	528657	KAL2799654.1
JBFTWV010000007.1	529906	531622	KAL2799655.1
JBFTWV010000007.1	533360	535720	KAL2799656.1
JBFTWV010000007.1	537150	539191	KAL2799657.1
JBFTWV010000007.1	541120	542359	KAL2799658.1
JBFTWV010000007.1	543814	545870	KAL2799659.1
JBFTWV010000007.1	545613	547094	KAL2799660.1
JBFTWV010000007.1	547583	548910	KAL2799661.1
JBFTWV010000007.1	549406	551727	KAL2799662.1
JBFTWV010000007.1	551726	553134	KAL2799663.1
JBFTWV010000007.1	553252	554230	KAL2799664.1
JBFTWV010000007.1	554230	555321	KAL2799665.1
JBFTWV010000008.1	6540	7654	KAL2799237.1
JBFTWV010000008.1	12635	13396	KAL2799238.1
JBFTWV010000008.1	15188	16342	KAL2799239.1
JBFTWV010000008.1	16578	17584	KAL2799240.1
JBFTWV010000008.1	17750	18527	KAL2799241.1
JBFTWV010000008.1	19599	21362	KAL2799242.1
JBFTWV010000008.1	21492	22736	KAL2799243.1
JBFTWV010000008.1	23228	23884	KAL2799244.1
JBFTWV010000008.1	24038	25443	KAL2799245.1
JBFTWV010000008.1	25598	27958	KAL2799246.1
JBFTWV010000008.1	28628	29969	KAL2799247.1
JBFTWV010000008.1	32619	33862	KAL2799248.1
JBFTWV010000008.1	33808	34229	KAL2799249.1
JBFTWV010000008.1	36922	41418	KAL2799250.1
JBFTWV010000008.1	44231	45180	KAL2799251.1
JBFTWV010000008.1	45808	46345	KAL2799252.1
JBFTWV010000008.1	46560	48488	KAL2799253.1
JBFTWV010000008.1	49348	50971	KAL2799254.1
JBFTWV010000008.1	51523	52890	KAL2799255.1
JBFTWV010000008.1	53670	54478	KAL2799256.1
JBFTWV010000008.1	55384	55820	KAL2799257.1
JBFTWV010000008.1	56126	57419	KAL2799258.1
JBFTWV010000008.1	57725	59400	KAL2799259.1
JBFTWV010000008.1	60447	63432	KAL2799260.1
JBFTWV010000008.1	64870	65810	KAL2799261.1
JBFTWV010000008.1	67373	69751	KAL2799262.1
JBFTWV010000008.1	76799	78746	KAL2799263.1
JBFTWV010000008.1	79606	81151	KAL2799264.1
JBFTWV010000008.1	81158	86094	KAL2799265.1
JBFTWV010000008.1	86355	87662	KAL2799266.1
JBFTWV010000008.1	88622	90943	KAL2799267.1
JBFTWV010000008.1	91575	92189	KAL2799268.1
JBFTWV010000008.1	92578	93655	KAL2799269.1
JBFTWV010000008.1	94273	95927	KAL2799270.1
JBFTWV010000008.1	95960	97831	KAL2799271.1
JBFTWV010000008.1	98253	100078	KAL2799272.1
JBFTWV010000008.1	100836	102925	KAL2799273.1
JBFTWV010000008.1	102959	103766	KAL2799274.1
JBFTWV010000008.1	104868	106208	KAL2799275.1
JBFTWV010000008.1	106307	107328	KAL2799276.1
JBFTWV010000008.1	107692	109633	KAL2799277.1
JBFTWV010000008.1	110280	112957	KAL2799278.1
JBFTWV010000008.1	112779	113542	KAL2799279.1
JBFTWV010000008.1	114486	116535	KAL2799280.1
JBFTWV010000008.1	116148	117446	KAL2799281.1
JBFTWV010000008.1	117591	118920	KAL2799282.1
JBFTWV010000008.1	119137	120861	KAL2799283.1
JBFTWV010000008.1	120794	122493	KAL2799284.1
JBFTWV010000008.1	123179	125195	KAL2799285.1
JBFTWV010000008.1	125472	129481	KAL2799286.1
JBFTWV010000008.1	129274	131209	KAL2799287.1
JBFTWV010000008.1	131269	133170	KAL2799288.1
JBFTWV010000008.1	133289	135122	KAL2799289.1
JBFTWV010000008.1	135670	136624	KAL2799290.1
JBFTWV010000008.1	136818	137853	KAL2799291.1
JBFTWV010000008.1	138218	138568	KAL2799292.1
JBFTWV010000008.1	138983	141512	KAL2799293.1
JBFTWV010000008.1	142401	143787	KAL2799294.1
JBFTWV010000008.1	143787	144548	KAL2799295.1
JBFTWV010000008.1	153774	156466	KAL2799296.1
JBFTWV010000008.1	156466	157357	KAL2799297.1
JBFTWV010000008.1	157598	161363	KAL2799298.1
JBFTWV010000008.1	161672	164450	KAL2799299.1
JBFTWV010000008.1	164631	165953	KAL2799300.1
JBFTWV010000008.1	166208	168818	KAL2799301.1
JBFTWV010000008.1	168827	172009	KAL2799302.1
JBFTWV010000008.1	172074	173396	KAL2799303.1
JBFTWV010000008.1	173491	180984	KAL2799304.1
JBFTWV010000008.1	181220	182845	KAL2799305.1
JBFTWV010000008.1	183146	184790	KAL2799306.1
JBFTWV010000008.1	190605	191542	KAL2799307.1
JBFTWV010000008.1	194689	198358	KAL2799308.1
JBFTWV010000008.1	198582	200160	KAL2799309.1
JBFTWV010000008.1	200276	201482	KAL2799310.1
JBFTWV010000008.1	202316	204237	KAL2799311.1
JBFTWV010000008.1	204677	209547	KAL2799312.1
JBFTWV010000008.1	211047	212719	KAL2799313.1
JBFTWV010000008.1	212513	213937	KAL2799314.1
JBFTWV010000008.1	214593	215462	KAL2799315.1
JBFTWV010000008.1	215578	216921	KAL2799316.1
JBFTWV010000008.1	217098	217904	KAL2799317.1
JBFTWV010000008.1	217904	222529	KAL2799318.1
JBFTWV010000008.1	222704	224887	KAL2799319.1
JBFTWV010000008.1	226686	228220	KAL2799320.1
JBFTWV010000008.1	228632	229766	KAL2799321.1
JBFTWV010000008.1	230395	231505	KAL2799322.1
JBFTWV010000008.1	234605	235124	KAL2799323.1
JBFTWV010000008.1	235339	236701	KAL2799324.1
JBFTWV010000008.1	236888	239554	KAL2799325.1
JBFTWV010000008.1	239554	240179	KAL2799326.1
JBFTWV010000008.1	240347	242918	KAL2799327.1
JBFTWV010000008.1	243321	245080	KAL2799328.1
JBFTWV010000008.1	245699	247815	KAL2799329.1
JBFTWV010000008.1	248807	252659	KAL2799330.1
JBFTWV010000008.1	252658	254418	KAL2799331.1
JBFTWV010000008.1	256981	258604	KAL2799332.1
JBFTWV010000008.1	259592	261217	KAL2799333.1
JBFTWV010000008.1	263770	264877	KAL2799334.1
JBFTWV010000008.1	264992	266186	KAL2799335.1
JBFTWV010000008.1	266357	268002	KAL2799336.1
JBFTWV010000008.1	267914	270173	KAL2799337.1
JBFTWV010000008.1	270222	272046	KAL2799338.1
JBFTWV010000008.1	272116	275649	KAL2799339.1
JBFTWV010000008.1	276126	280129	KAL2799340.1
JBFTWV010000008.1	280246	282536	KAL2799341.1
JBFTWV010000008.1	282998	285084	KAL2799342.1
JBFTWV010000008.1	286821	288113	KAL2799343.1
JBFTWV010000008.1	288454	288880	KAL2799344.1
JBFTWV010000008.1	288722	289791	KAL2799345.1
JBFTWV010000008.1	289902	290833	KAL2799346.1
JBFTWV010000008.1	291223	294556	KAL2799347.1
JBFTWV010000008.1	295146	299151	KAL2799348.1
JBFTWV010000008.1	300072	302032	KAL2799349.1
JBFTWV010000008.1	302110	305162	KAL2799350.1
JBFTWV010000008.1	305854	306942	KAL2799351.1
JBFTWV010000008.1	309344	309903	KAL2799352.1
JBFTWV010000008.1	313232	314004	KAL2799353.1
JBFTWV010000008.1	313758	314682	KAL2799354.1
JBFTWV010000008.1	314824	317967	KAL2799355.1
JBFTWV010000008.1	318069	320025	KAL2799356.1
JBFTWV010000008.1	321258	321553	KAL2799357.1
JBFTWV010000008.1	321867	326380	KAL2799358.1
JBFTWV010000008.1	326551	328537	KAL2799359.1
JBFTWV010000008.1	328847	330218	KAL2799360.1
JBFTWV010000008.1	330272	331063	KAL2799361.1
JBFTWV010000008.1	331245	334226	KAL2799362.1
JBFTWV010000008.1	336062	337832	KAL2799363.1
JBFTWV010000008.1	338248	339817	KAL2799364.1
JBFTWV010000008.1	340569	341654	KAL2799365.1
JBFTWV010000008.1	343018	345922	KAL2799366.1
JBFTWV010000008.1	346010	347648	KAL2799367.1
JBFTWV010000008.1	348134	348942	KAL2799368.1
JBFTWV010000008.1	348962	351351	KAL2799369.1
JBFTWV010000008.1	351336	353122	KAL2799370.1
JBFTWV010000008.1	353691	356779	KAL2799371.1
JBFTWV010000008.1	356783	358220	KAL2799372.1
JBFTWV010000008.1	358220	359412	KAL2799373.1
JBFTWV010000008.1	359578	362013	KAL2799374.1
JBFTWV010000008.1	361935	363142	KAL2799375.1
JBFTWV010000008.1	363320	365780	KAL2799376.1
JBFTWV010000008.1	366315	367908	KAL2799377.1
JBFTWV010000008.1	368093	369195	KAL2799378.1
JBFTWV010000008.1	369230	372823	KAL2799379.1
JBFTWV010000008.1	373159	374643	KAL2799380.1
JBFTWV010000008.1	375476	377364	KAL2799381.1
JBFTWV010000008.1	378068	379230	KAL2799382.1
JBFTWV010000008.1	379543	381014	KAL2799383.1
JBFTWV010000008.1	381247	384766	KAL2799384.1
JBFTWV010000008.1	385248	387933	KAL2799385.1
JBFTWV010000008.1	388233	390018	KAL2799386.1
JBFTWV010000008.1	390452	392214	KAL2799387.1
JBFTWV010000008.1	392577	394236	KAL2799388.1
JBFTWV010000008.1	394249	396298	KAL2799389.1
JBFTWV010000008.1	396740	400415	KAL2799390.1
JBFTWV010000008.1	400487	402231	KAL2799391.1
JBFTWV010000008.1	402066	403018	KAL2799392.1
JBFTWV010000008.1	403451	406931	KAL2799393.1
JBFTWV010000008.1	407034	410407	KAL2799394.1
JBFTWV010000008.1	410642	414942	KAL2799395.1
JBFTWV010000008.1	415342	418427	KAL2799396.1
JBFTWV010000008.1	418917	419262	KAL2799397.1
JBFTWV010000008.1	420452	421722	KAL2799398.1
JBFTWV010000008.1	421704	423135	KAL2799399.1
JBFTWV010000008.1	424213	425333	KAL2799400.1
JBFTWV010000008.1	425443	427615	KAL2799401.1
JBFTWV010000008.1	430840	432106	KAL2799402.1
JBFTWV010000008.1	434601	435189	KAL2799403.1
JBFTWV010000008.1	439129	439990	KAL2799404.1
JBFTWV010000008.1	440792	442513	KAL2799405.1
JBFTWV010000008.1	449930	452967	KAL2799406.1
JBFTWV010000008.1	453127	454263	KAL2799407.1
JBFTWV010000008.1	454311	456596	KAL2799408.1
JBFTWV010000008.1	457121	458144	KAL2799409.1
JBFTWV010000008.1	458242	459753	KAL2799410.1
JBFTWV010000008.1	460217	461987	KAL2799411.1
JBFTWV010000008.1	463302	466770	KAL2799412.1
JBFTWV010000008.1	467161	472275	KAL2799413.1
JBFTWV010000008.1	476325	479633	KAL2799414.1
JBFTWV010000008.1	479632	481195	KAL2799415.1
JBFTWV010000008.1	481725	485711	KAL2799416.1
JBFTWV010000008.1	485866	486242	KAL2799417.1
JBFTWV010000008.1	486227	487451	KAL2799418.1
JBFTWV010000008.1	487971	489048	KAL2799419.1
JBFTWV010000008.1	489254	491126	KAL2799420.1
JBFTWV010000008.1	492012	493251	KAL2799421.1
JBFTWV010000008.1	493157	494255	KAL2799422.1
JBFTWV010000008.1	495168	497039	KAL2799423.1
JBFTWV010000008.1	497497	500339	KAL2799424.1
JBFTWV010000008.1	504469	505006	KAL2799425.1
JBFTWV010000008.1	505271	505872	KAL2799426.1
JBFTWV010000008.1	506505	508166	KAL2799427.1
JBFTWV010000008.1	508614	510655	KAL2799428.1
JBFTWV010000008.1	517216	519221	KAL2799429.1
JBFTWV010000008.1	520127	521923	KAL2799430.1
JBFTWV010000008.1	522499	524392	KAL2799431.1
JBFTWV010000008.1	524487	525150	KAL2799432.1
JBFTWV010000008.1	526758	527480	KAL2799433.1
JBFTWV010000008.1	527978	529547	KAL2799434.1
JBFTWV010000008.1	530147	531923	KAL2799435.1
JBFTWV010000008.1	532268	533222	KAL2799436.1
JBFTWV010000008.1	533529	534684	KAL2799437.1
JBFTWV010000008.1	536955	538646	KAL2799438.1
JBFTWV010000008.1	539080	540735	KAL2799439.1
JBFTWV010000008.1	541574	542087	KAL2799440.1
JBFTWV010000009.1	423	2408	KAL2799031.1
JBFTWV010000009.1	2674	4670	KAL2799032.1
JBFTWV010000009.1	5679	6984	KAL2799033.1
JBFTWV010000009.1	7172	7820	KAL2799034.1
JBFTWV010000009.1	8001	10069	KAL2799035.1
JBFTWV010000009.1	10193	12290	KAL2799036.1
JBFTWV010000009.1	12459	14443	KAL2799037.1
JBFTWV010000009.1	15066	15870	KAL2799038.1
JBFTWV010000009.1	16016	18964	KAL2799039.1
JBFTWV010000009.1	18903	20333	KAL2799040.1
JBFTWV010000009.1	20345	22476	KAL2799041.1
JBFTWV010000009.1	22476	23884	KAL2799042.1
JBFTWV010000009.1	24222	30822	KAL2799043.1
JBFTWV010000009.1	31686	33142	KAL2799044.1
JBFTWV010000009.1	33140	34599	KAL2799045.1
JBFTWV010000009.1	35128	39642	KAL2799046.1
JBFTWV010000009.1	39848	41543	KAL2799047.1
JBFTWV010000009.1	41558	43097	KAL2799048.1
JBFTWV010000009.1	43326	44902	KAL2799049.1
JBFTWV010000009.1	45081	46035	KAL2799050.1
JBFTWV010000009.1	46097	50216	KAL2799051.1
JBFTWV010000009.1	50668	54605	KAL2799052.1
JBFTWV010000009.1	56635	57620	KAL2799053.1
JBFTWV010000009.1	58411	59323	KAL2799054.1
JBFTWV010000009.1	59863	60908	KAL2799055.1
JBFTWV010000009.1	61182	62394	KAL2799056.1
JBFTWV010000009.1	63157	64685	KAL2799057.1
JBFTWV010000009.1	64685	65598	KAL2799058.1
JBFTWV010000009.1	66011	67943	KAL2799059.1
JBFTWV010000009.1	69446	70989	KAL2799060.1
JBFTWV010000009.1	71370	73242	KAL2799061.1
JBFTWV010000009.1	73493	75068	KAL2799062.1
JBFTWV010000009.1	75952	77038	KAL2799063.1
JBFTWV010000009.1	77210	79204	KAL2799064.1
JBFTWV010000009.1	79204	82137	KAL2799065.1
JBFTWV010000009.1	82542	84338	KAL2799066.1
JBFTWV010000009.1	84688	84996	KAL2799067.1
JBFTWV010000009.1	92258	94186	KAL2799068.1
JBFTWV010000009.1	94781	98124	KAL2799069.1
JBFTWV010000009.1	100144	101072	KAL2799070.1
JBFTWV010000009.1	101087	102874	KAL2799071.1
JBFTWV010000009.1	103033	103887	KAL2799072.1
JBFTWV010000009.1	104245	105061	KAL2799073.1
JBFTWV010000009.1	105175	106048	KAL2799074.1
JBFTWV010000009.1	105953	107207	KAL2799075.1
JBFTWV010000009.1	107306	110348	KAL2799076.1
JBFTWV010000009.1	110817	112980	KAL2799077.1
JBFTWV010000009.1	113788	119212	KAL2799078.1
JBFTWV010000009.1	121713	124802	KAL2799079.1
JBFTWV010000009.1	125494	128171	KAL2799080.1
JBFTWV010000009.1	128520	133590	KAL2799081.1
JBFTWV010000009.1	133910	134501	KAL2799082.1
JBFTWV010000009.1	134675	137162	KAL2799083.1
JBFTWV010000009.1	137530	139694	KAL2799084.1
JBFTWV010000009.1	139890	141658	KAL2799085.1
JBFTWV010000009.1	141802	144065	KAL2799086.1
JBFTWV010000009.1	144091	145995	KAL2799087.1
JBFTWV010000009.1	150233	154350	KAL2799088.1
JBFTWV010000009.1	154437	155730	KAL2799089.1
JBFTWV010000009.1	155842	160714	KAL2799090.1
JBFTWV010000009.1	160715	161921	KAL2799091.1
JBFTWV010000009.1	161921	163827	KAL2799092.1
JBFTWV010000009.1	164550	165686	KAL2799093.1
JBFTWV010000009.1	165892	170997	KAL2799094.1
JBFTWV010000009.1	171576	173900	KAL2799095.1
JBFTWV010000009.1	173900	175599	KAL2799096.1
JBFTWV010000009.1	175599	177730	KAL2799097.1
JBFTWV010000009.1	177594	180004	KAL2799098.1
JBFTWV010000009.1	180031	186041	KAL2799099.1
JBFTWV010000009.1	186082	187001	KAL2799100.1
JBFTWV010000009.1	187114	188287	KAL2799101.1
JBFTWV010000009.1	188287	190857	KAL2799102.1
JBFTWV010000009.1	190823	192692	KAL2799103.1
JBFTWV010000009.1	192749	193859	KAL2799104.1
JBFTWV010000009.1	194138	198349	KAL2799105.1
JBFTWV010000009.1	198692	201023	KAL2799106.1
JBFTWV010000009.1	201560	203835	KAL2799107.1
JBFTWV010000009.1	204786	205930	KAL2799108.1
JBFTWV010000009.1	206610	211481	KAL2799109.1
JBFTWV010000009.1	214049	217005	KAL2799110.1
JBFTWV010000009.1	217919	220765	KAL2799111.1
JBFTWV010000009.1	221009	221225	KAL2799112.1
JBFTWV010000009.1	221793	225485	KAL2799113.1
JBFTWV010000009.1	225608	228805	KAL2799114.1
JBFTWV010000009.1	229225	231418	KAL2799115.1
JBFTWV010000009.1	231561	232332	KAL2799116.1
JBFTWV010000009.1	232434	234535	KAL2799117.1
JBFTWV010000009.1	234688	236001	KAL2799118.1
JBFTWV010000009.1	236155	236662	KAL2799119.1
JBFTWV010000009.1	239413	240911	KAL2799120.1
JBFTWV010000009.1	240911	242770	KAL2799121.1
JBFTWV010000009.1	242804	244026	KAL2799122.1
JBFTWV010000009.1	244077	246022	KAL2799123.1
JBFTWV010000009.1	245972	248344	KAL2799124.1
JBFTWV010000009.1	248938	249895	KAL2799125.1
JBFTWV010000009.1	250000	252053	KAL2799126.1
JBFTWV010000009.1	252230	254169	KAL2799127.1
JBFTWV010000009.1	254170	257066	KAL2799128.1
JBFTWV010000009.1	257155	259137	KAL2799129.1
JBFTWV010000009.1	259024	260373	KAL2799130.1
JBFTWV010000009.1	260478	262550	KAL2799131.1
JBFTWV010000009.1	262551	264189	KAL2799132.1
JBFTWV010000009.1	264966	266386	KAL2799133.1
JBFTWV010000009.1	266300	267806	KAL2799134.1
JBFTWV010000009.1	268836	271119	KAL2799135.1
JBFTWV010000009.1	270955	273050	KAL2799136.1
JBFTWV010000009.1	274201	276142	KAL2799137.1
JBFTWV010000009.1	279343	281889	KAL2799138.1
JBFTWV010000009.1	284749	286001	KAL2799139.1
JBFTWV010000009.1	286677	288135	KAL2799140.1
JBFTWV010000009.1	293008	293430	KAL2799141.1
JBFTWV010000009.1	294212	294653	KAL2799142.1
JBFTWV010000009.1	294944	297349	KAL2799143.1
JBFTWV010000009.1	297349	300936	KAL2799144.1
JBFTWV010000009.1	302379	304820	KAL2799145.1
JBFTWV010000009.1	304820	305197	KAL2799146.1
JBFTWV010000009.1	305407	307620	KAL2799147.1
JBFTWV010000009.1	309129	311254	KAL2799148.1
JBFTWV010000009.1	311370	313080	KAL2799149.1
JBFTWV010000009.1	313312	315904	KAL2799150.1
JBFTWV010000009.1	315675	316664	KAL2799151.1
JBFTWV010000009.1	317530	323646	KAL2799152.1
JBFTWV010000009.1	323634	324556	KAL2799153.1
JBFTWV010000009.1	326796	329407	KAL2799154.1
JBFTWV010000009.1	329438	330194	KAL2799155.1
JBFTWV010000009.1	330468	331017	KAL2799156.1
JBFTWV010000009.1	331338	332856	KAL2799157.1
JBFTWV010000009.1	332950	333710	KAL2799158.1
JBFTWV010000009.1	338019	338860	KAL2799159.1
JBFTWV010000009.1	340468	341126	KAL2799160.1
JBFTWV010000009.1	341921	343559	KAL2799161.1
JBFTWV010000009.1	344210	346109	KAL2799162.1
JBFTWV010000009.1	346875	347624	KAL2799163.1
JBFTWV010000009.1	349940	351707	KAL2799164.1
JBFTWV010000009.1	354381	357414	KAL2799165.1
JBFTWV010000009.1	359259	360313	KAL2799166.1
JBFTWV010000009.1	360786	362934	KAL2799167.1
JBFTWV010000009.1	363089	364656	KAL2799168.1
JBFTWV010000009.1	365037	366293	KAL2799169.1
JBFTWV010000009.1	367884	368958	KAL2799170.1
JBFTWV010000009.1	370313	372243	KAL2799171.1
JBFTWV010000009.1	372659	375316	KAL2799172.1
JBFTWV010000009.1	376225	379073	KAL2799173.1
JBFTWV010000009.1	383475	385573	KAL2799174.1
JBFTWV010000009.1	385644	386391	KAL2799175.1
JBFTWV010000009.1	386276	387694	KAL2799176.1
JBFTWV010000009.1	387836	390106	KAL2799177.1
JBFTWV010000009.1	390655	391805	KAL2799178.1
JBFTWV010000009.1	391805	393824	KAL2799179.1
JBFTWV010000009.1	393746	394625	KAL2799180.1
JBFTWV010000009.1	395676	396542	KAL2799181.1
JBFTWV010000009.1	397655	399970	KAL2799182.1
JBFTWV010000009.1	400387	402288	KAL2799183.1
JBFTWV010000009.1	402811	403081	KAL2799184.1
JBFTWV010000009.1	403441	405882	KAL2799185.1
JBFTWV010000009.1	405881	407070	KAL2799186.1
JBFTWV010000009.1	407381	408121	KAL2799187.1
JBFTWV010000009.1	408710	409017	KAL2799188.1
JBFTWV010000009.1	409171	410391	KAL2799189.1
JBFTWV010000009.1	410462	413949	KAL2799190.1
JBFTWV010000009.1	415644	418209	KAL2799191.1
JBFTWV010000009.1	418497	421445	KAL2799192.1
JBFTWV010000009.1	421797	423613	KAL2799193.1
JBFTWV010000009.1	423316	424188	KAL2799194.1
JBFTWV010000009.1	423611	426976	KAL2799195.1
JBFTWV010000009.1	427257	427636	KAL2799196.1
JBFTWV010000009.1	428033	429177	KAL2799197.1
JBFTWV010000009.1	429807	430768	KAL2799198.1
JBFTWV010000009.1	430769	432810	KAL2799199.1
JBFTWV010000009.1	432873	435498	KAL2799200.1
JBFTWV010000009.1	435832	437039	KAL2799201.1
JBFTWV010000009.1	437039	437982	KAL2799202.1
JBFTWV010000009.1	438008	439274	KAL2799203.1
JBFTWV010000009.1	439221	440445	KAL2799204.1
JBFTWV010000009.1	440776	442933	KAL2799205.1
JBFTWV010000009.1	442932	444817	KAL2799206.1
JBFTWV010000009.1	444920	445866	KAL2799207.1
JBFTWV010000009.1	445866	447315	KAL2799208.1
JBFTWV010000009.1	447195	448739	KAL2799209.1
JBFTWV010000009.1	450328	453898	KAL2799210.1
JBFTWV010000009.1	454152	454983	KAL2799211.1
JBFTWV010000009.1	455556	468211	KAL2799212.1
JBFTWV010000009.1	468732	469925	KAL2799213.1
JBFTWV010000009.1	470413	472134	KAL2799214.1
JBFTWV010000009.1	472607	474272	KAL2799215.1
JBFTWV010000009.1	475715	477807	KAL2799216.1
JBFTWV010000009.1	478230	482364	KAL2799217.1
JBFTWV010000009.1	482446	483741	KAL2799218.1
JBFTWV010000009.1	483769	486495	KAL2799219.1
JBFTWV010000009.1	487205	489155	KAL2799220.1
JBFTWV010000009.1	493961	494588	KAL2799221.1
JBFTWV010000009.1	494588	496606	KAL2799222.1
JBFTWV010000009.1	496607	501328	KAL2799223.1
JBFTWV010000009.1	502663	504346	KAL2799224.1
JBFTWV010000009.1	505215	506693	KAL2799225.1
JBFTWV010000009.1	506807	507869	KAL2799226.1
JBFTWV010000009.1	507700	509486	KAL2799227.1
JBFTWV010000009.1	510622	510954	KAL2799228.1
JBFTWV010000009.1	511515	512007	KAL2799229.1
JBFTWV010000009.1	514257	515211	KAL2799230.1
JBFTWV010000009.1	515617	516431	KAL2799231.1
JBFTWV010000009.1	516804	519796	KAL2799232.1
JBFTWV010000009.1	523068	525077	KAL2799233.1
JBFTWV010000009.1	527478	533285	KAL2799234.1
JBFTWV010000009.1	533583	534696	KAL2799235.1
JBFTWV010000009.1	534460	535865	KAL2799236.1
JBFTWV010000010.1	2061	5884	KAL2798852.1
JBFTWV010000010.1	11308	15656	KAL2798853.1
JBFTWV010000010.1	21007	21996	KAL2798854.1
JBFTWV010000010.1	22849	24836	KAL2798855.1
JBFTWV010000010.1	25249	26995	KAL2798856.1
JBFTWV010000010.1	27468	29722	KAL2798857.1
JBFTWV010000010.1	30070	32047	KAL2798858.1
JBFTWV010000010.1	33255	35399	KAL2798859.1
JBFTWV010000010.1	36894	37422	KAL2798860.1
JBFTWV010000010.1	37610	38818	KAL2798861.1
JBFTWV010000010.1	41145	41882	KAL2798862.1
JBFTWV010000010.1	42272	44978	KAL2798863.1
JBFTWV010000010.1	45536	46984	KAL2798864.1
JBFTWV010000010.1	47710	49436	KAL2798865.1
JBFTWV010000010.1	49436	51717	KAL2798866.1
JBFTWV010000010.1	51851	53688	KAL2798867.1
JBFTWV010000010.1	54091	57021	KAL2798868.1
JBFTWV010000010.1	57405	59065	KAL2798869.1
JBFTWV010000010.1	59455	61146	KAL2798870.1
JBFTWV010000010.1	65546	66918	KAL2798871.1
JBFTWV010000010.1	67108	70316	KAL2798872.1
JBFTWV010000010.1	73237	75390	KAL2798873.1
JBFTWV010000010.1	77007	80824	KAL2798874.1
JBFTWV010000010.1	83872	86527	KAL2798875.1
JBFTWV010000010.1	90875	91991	KAL2798876.1
JBFTWV010000010.1	93631	94803	KAL2798877.1
JBFTWV010000010.1	95138	95944	KAL2798878.1
JBFTWV010000010.1	96065	97855	KAL2798879.1
JBFTWV010000010.1	100858	101138	KAL2798880.1
JBFTWV010000010.1	101265	102845	KAL2798881.1
JBFTWV010000010.1	104477	106653	KAL2798882.1
JBFTWV010000010.1	106902	108275	KAL2798883.1
JBFTWV010000010.1	108834	111991	KAL2798884.1
JBFTWV010000010.1	112247	115742	KAL2798885.1
JBFTWV010000010.1	115341	116066	KAL2798886.1
JBFTWV010000010.1	115730	117148	KAL2798887.1
JBFTWV010000010.1	116873	118690	KAL2798888.1
JBFTWV010000010.1	118810	120073	KAL2798889.1
JBFTWV010000010.1	120475	124059	KAL2798890.1
JBFTWV010000010.1	124263	127029	KAL2798891.1
JBFTWV010000010.1	127561	130202	KAL2798892.1
JBFTWV010000010.1	131110	132357	KAL2798893.1
JBFTWV010000010.1	132473	134987	KAL2798894.1
JBFTWV010000010.1	138244	139171	KAL2798895.1
JBFTWV010000010.1	139843	140927	KAL2798896.1
JBFTWV010000010.1	142710	145675	KAL2798897.1
JBFTWV010000010.1	146067	146334	KAL2798898.1
JBFTWV010000010.1	146570	148053	KAL2798899.1
JBFTWV010000010.1	149188	150943	KAL2798900.1
JBFTWV010000010.1	151170	156131	KAL2798901.1
JBFTWV010000010.1	155318	157834	KAL2798902.1
JBFTWV010000010.1	157822	158820	KAL2798903.1
JBFTWV010000010.1	159440	161400	KAL2798904.1
JBFTWV010000010.1	161742	162075	KAL2798905.1
JBFTWV010000010.1	162522	165706	KAL2798906.1
JBFTWV010000010.1	166448	169153	KAL2798907.1
JBFTWV010000010.1	170274	171533	KAL2798908.1
JBFTWV010000010.1	171865	175516	KAL2798909.1
JBFTWV010000010.1	175533	176859	KAL2798910.1
JBFTWV010000010.1	177142	181102	KAL2798911.1
JBFTWV010000010.1	181398	185329	KAL2798912.1
JBFTWV010000010.1	185329	186903	KAL2798913.1
JBFTWV010000010.1	187102	188887	KAL2798914.1
JBFTWV010000010.1	189242	194814	KAL2798915.1
JBFTWV010000010.1	195153	196762	KAL2798916.1
JBFTWV010000010.1	196944	199141	KAL2798917.1
JBFTWV010000010.1	200457	201692	KAL2798918.1
JBFTWV010000010.1	203562	205324	KAL2798919.1
JBFTWV010000010.1	205399	206298	KAL2798920.1
JBFTWV010000010.1	206503	208461	KAL2798921.1
JBFTWV010000010.1	211373	213215	KAL2798922.1
JBFTWV010000010.1	213428	214985	KAL2798923.1
JBFTWV010000010.1	216024	217553	KAL2798924.1
JBFTWV010000010.1	217994	219346	KAL2798925.1
JBFTWV010000010.1	219325	220546	KAL2798926.1
JBFTWV010000010.1	223794	225839	KAL2798927.1
JBFTWV010000010.1	226141	226729	KAL2798928.1
JBFTWV010000010.1	227469	230093	KAL2798929.1
JBFTWV010000010.1	229654	230681	KAL2798930.1
JBFTWV010000010.1	230796	238960	KAL2798931.1
JBFTWV010000010.1	239156	243722	KAL2798932.1
JBFTWV010000010.1	243685	245242	KAL2798933.1
JBFTWV010000010.1	247010	248973	KAL2798934.1
JBFTWV010000010.1	248985	250994	KAL2798935.1
JBFTWV010000010.1	251693	253162	KAL2798936.1
JBFTWV010000010.1	253369	257070	KAL2798937.1
JBFTWV010000010.1	257262	261145	KAL2798938.1
JBFTWV010000010.1	261635	263120	KAL2798939.1
JBFTWV010000010.1	266578	268426	KAL2798940.1
JBFTWV010000010.1	271460	274649	KAL2798941.1
JBFTWV010000010.1	274703	279806	KAL2798942.1
JBFTWV010000010.1	280085	280943	KAL2798943.1
JBFTWV010000010.1	281187	283444	KAL2798944.1
JBFTWV010000010.1	284354	286598	KAL2798945.1
JBFTWV010000010.1	287188	289875	KAL2798946.1
JBFTWV010000010.1	291301	292303	KAL2798947.1
JBFTWV010000010.1	294984	295999	KAL2798948.1
JBFTWV010000010.1	298139	299770	KAL2798949.1
JBFTWV010000010.1	301190	304510	KAL2798950.1
JBFTWV010000010.1	304510	305771	KAL2798951.1
JBFTWV010000010.1	306088	307415	KAL2798952.1
JBFTWV010000010.1	307467	308097	KAL2798953.1
JBFTWV010000010.1	308488	310180	KAL2798954.1
JBFTWV010000010.1	311014	311402	KAL2798955.1
JBFTWV010000010.1	315824	317572	KAL2798956.1
JBFTWV010000010.1	317840	319603	KAL2798957.1
JBFTWV010000010.1	319924	321209	KAL2798958.1
JBFTWV010000010.1	321808	322880	KAL2798959.1
JBFTWV010000010.1	322958	324262	KAL2798960.1
JBFTWV010000010.1	324415	325983	KAL2798961.1
JBFTWV010000010.1	326847	328419	KAL2798962.1
JBFTWV010000010.1	329688	330565	KAL2798963.1
JBFTWV010000010.1	330667	332434	KAL2798964.1
JBFTWV010000010.1	336413	338128	KAL2798965.1
JBFTWV010000010.1	338417	338734	KAL2798966.1
JBFTWV010000010.1	342098	342815	KAL2798967.1
JBFTWV010000010.1	343562	345464	KAL2798968.1
JBFTWV010000010.1	346354	349577	KAL2798969.1
JBFTWV010000010.1	349869	351201	KAL2798970.1
JBFTWV010000010.1	352201	353972	KAL2798971.1
JBFTWV010000010.1	354978	356311	KAL2798972.1
JBFTWV010000010.1	356916	358276	KAL2798973.1
JBFTWV010000010.1	358614	359366	KAL2798974.1
JBFTWV010000010.1	360519	361989	KAL2798975.1
JBFTWV010000010.1	363593	365312	KAL2798976.1
JBFTWV010000010.1	368929	369745	KAL2798977.1
JBFTWV010000010.1	372196	374668	KAL2798978.1
JBFTWV010000010.1	374981	377179	KAL2798979.1
JBFTWV010000010.1	378821	379277	KAL2798980.1
JBFTWV010000010.1	380089	381025	KAL2798981.1
JBFTWV010000010.1	381658	383305	KAL2798982.1
JBFTWV010000010.1	383542	384518	KAL2798983.1
JBFTWV010000010.1	384871	387115	KAL2798984.1
JBFTWV010000010.1	388166	388725	KAL2798985.1
JBFTWV010000010.1	389345	390487	KAL2798986.1
JBFTWV010000010.1	391913	395097	KAL2798987.1
JBFTWV010000010.1	397427	398646	KAL2798988.1
JBFTWV010000010.1	399358	400587	KAL2798989.1
JBFTWV010000010.1	408306	409100	KAL2798990.1
JBFTWV010000010.1	409899	410715	KAL2798991.1
JBFTWV010000010.1	411079	412904	KAL2798992.1
JBFTWV010000010.1	412767	414534	KAL2798993.1
JBFTWV010000010.1	414928	416695	KAL2798994.1
JBFTWV010000010.1	416808	421150	KAL2798995.1
JBFTWV010000010.1	422195	423763	KAL2798996.1
JBFTWV010000010.1	423711	425330	KAL2798997.1
JBFTWV010000010.1	430168	431954	KAL2798998.1
JBFTWV010000010.1	433506	437146	KAL2798999.1
JBFTWV010000010.1	437644	439123	KAL2799000.1
JBFTWV010000010.1	439354	440757	KAL2799001.1
JBFTWV010000010.1	443529	445062	KAL2799002.1
JBFTWV010000010.1	446955	447978	KAL2799003.1
JBFTWV010000010.1	448278	449941	KAL2799004.1
JBFTWV010000010.1	450444	451400	KAL2799005.1
JBFTWV010000010.1	452101	453727	KAL2799006.1
JBFTWV010000010.1	454289	455703	KAL2799007.1
JBFTWV010000010.1	456137	458082	KAL2799008.1
JBFTWV010000010.1	458606	459811	KAL2799009.1
JBFTWV010000010.1	460306	462404	KAL2799010.1
JBFTWV010000010.1	462765	464098	KAL2799011.1
JBFTWV010000010.1	464140	464956	KAL2799012.1
JBFTWV010000010.1	465315	466061	KAL2799013.1
JBFTWV010000010.1	466708	468617	KAL2799014.1
JBFTWV010000010.1	469122	470581	KAL2799015.1
JBFTWV010000010.1	471327	473290	KAL2799016.1
JBFTWV010000010.1	473721	475748	KAL2799017.1
JBFTWV010000010.1	476824	478577	KAL2799018.1
JBFTWV010000010.1	478826	481658	KAL2799019.1
JBFTWV010000010.1	482333	484052	KAL2799020.1
JBFTWV010000010.1	484594	486102	KAL2799021.1
JBFTWV010000010.1	486908	489160	KAL2799022.1
JBFTWV010000010.1	489802	490340	KAL2799023.1
JBFTWV010000010.1	490774	494818	KAL2799024.1
JBFTWV010000010.1	495269	496491	KAL2799025.1
JBFTWV010000010.1	497761	498943	KAL2799026.1
JBFTWV010000010.1	498722	502137	KAL2799027.1
JBFTWV010000010.1	502142	503357	KAL2799028.1
JBFTWV010000010.1	507299	508427	KAL2799029.1
JBFTWV010000010.1	508437	510499	KAL2799030.1
JBFTWV010000011.1	1068	2884	KAL2798674.1
JBFTWV010000011.1	5199	7611	KAL2798675.1
JBFTWV010000011.1	8201	11181	KAL2798676.1
JBFTWV010000011.1	11236	13214	KAL2798677.1
JBFTWV010000011.1	13362	13806	KAL2798678.1
JBFTWV010000011.1	14027	16740	KAL2798679.1
JBFTWV010000011.1	16836	18810	KAL2798680.1
JBFTWV010000011.1	19383	20547	KAL2798681.1
JBFTWV010000011.1	21304	22124	KAL2798682.1
JBFTWV010000011.1	24729	26720	KAL2798683.1
JBFTWV010000011.1	26841	27348	KAL2798684.1
JBFTWV010000011.1	27402	28773	KAL2798685.1
JBFTWV010000011.1	28906	31913	KAL2798686.1
JBFTWV010000011.1	32637	33781	KAL2798687.1
JBFTWV010000011.1	37349	39306	KAL2798688.1
JBFTWV010000011.1	39800	45479	KAL2798689.1
JBFTWV010000011.1	47563	48574	KAL2798690.1
JBFTWV010000011.1	50785	52152	KAL2798691.1
JBFTWV010000011.1	52688	55101	KAL2798692.1
JBFTWV010000011.1	55197	58166	KAL2798693.1
JBFTWV010000011.1	59133	60933	KAL2798694.1
JBFTWV010000011.1	61087	67210	KAL2798695.1
JBFTWV010000011.1	68075	69393	KAL2798696.1
JBFTWV010000011.1	69645	72220	KAL2798697.1
JBFTWV010000011.1	72198	72720	KAL2798698.1
JBFTWV010000011.1	72928	74236	KAL2798699.1
JBFTWV010000011.1	74208	77986	KAL2798700.1
JBFTWV010000011.1	77986	80096	KAL2798701.1
JBFTWV010000011.1	80295	83095	KAL2798702.1
JBFTWV010000011.1	83106	85495	KAL2798703.1
JBFTWV010000011.1	85689	86887	KAL2798704.1
JBFTWV010000011.1	86713	87701	KAL2798705.1
JBFTWV010000011.1	88073	90017	KAL2798706.1
JBFTWV010000011.1	91331	97265	KAL2798707.1
JBFTWV010000011.1	97433	100784	KAL2798708.1
JBFTWV010000011.1	101644	103764	KAL2798709.1
JBFTWV010000011.1	106671	109003	KAL2798710.1
JBFTWV010000011.1	110482	111778	KAL2798711.1
JBFTWV010000011.1	112171	113592	KAL2798712.1
JBFTWV010000011.1	113895	115531	KAL2798713.1
JBFTWV010000011.1	115658	116487	KAL2798714.1
JBFTWV010000011.1	116955	118364	KAL2798715.1
JBFTWV010000011.1	118391	119424	KAL2798716.1
JBFTWV010000011.1	119944	120444	KAL2798717.1
JBFTWV010000011.1	122199	125374	KAL2798718.1
JBFTWV010000011.1	128821	130422	KAL2798719.1
JBFTWV010000011.1	130552	132243	KAL2798720.1
JBFTWV010000011.1	132779	133682	KAL2798721.1
JBFTWV010000011.1	133423	136693	KAL2798722.1
JBFTWV010000011.1	136693	137922	KAL2798723.1
JBFTWV010000011.1	139965	141031	KAL2798724.1
JBFTWV010000011.1	142131	142973	KAL2798725.1
JBFTWV010000011.1	142975	145078	KAL2798726.1
JBFTWV010000011.1	145368	149170	KAL2798727.1
JBFTWV010000011.1	153158	155078	KAL2798728.1
JBFTWV010000011.1	155143	157009	KAL2798729.1
JBFTWV010000011.1	157009	158215	KAL2798730.1
JBFTWV010000011.1	158667	160639	KAL2798731.1
JBFTWV010000011.1	161422	163728	KAL2798732.1
JBFTWV010000011.1	163729	165174	KAL2798733.1
JBFTWV010000011.1	165166	165588	KAL2798734.1
JBFTWV010000011.1	165563	168467	KAL2798735.1
JBFTWV010000011.1	168719	170534	KAL2798736.1
JBFTWV010000011.1	170482	173446	KAL2798737.1
JBFTWV010000011.1	173463	175426	KAL2798738.1
JBFTWV010000011.1	175992	177019	KAL2798739.1
JBFTWV010000011.1	178060	182454	KAL2798740.1
JBFTWV010000011.1	185783	186974	KAL2798741.1
JBFTWV010000011.1	186833	188152	KAL2798742.1
JBFTWV010000011.1	189156	190609	KAL2798743.1
JBFTWV010000011.1	190609	192577	KAL2798744.1
JBFTWV010000011.1	192578	196332	KAL2798745.1
JBFTWV010000011.1	196899	200641	KAL2798746.1
JBFTWV010000011.1	202403	204237	KAL2798747.1
JBFTWV010000011.1	205405	206144	KAL2798748.1
JBFTWV010000011.1	212985	214112	KAL2798749.1
JBFTWV010000011.1	214302	218061	KAL2798750.1
JBFTWV010000011.1	218220	222320	KAL2798751.1
JBFTWV010000011.1	222634	223995	KAL2798752.1
JBFTWV010000011.1	224301	227564	KAL2798753.1
JBFTWV010000011.1	228335	229498	KAL2798754.1
JBFTWV010000011.1	229394	230756	KAL2798755.1
JBFTWV010000011.1	231749	233224	KAL2798756.1
JBFTWV010000011.1	233914	235728	KAL2798757.1
JBFTWV010000011.1	235700	237443	KAL2798758.1
JBFTWV010000011.1	238251	240360	KAL2798759.1
JBFTWV010000011.1	241336	242515	KAL2798760.1
JBFTWV010000011.1	242883	243965	KAL2798761.1
JBFTWV010000011.1	243661	245021	KAL2798762.1
JBFTWV010000011.1	245260	246478	KAL2798763.1
JBFTWV010000011.1	246975	248010	KAL2798764.1
JBFTWV010000011.1	249411	251994	KAL2798765.1
JBFTWV010000011.1	251846	252243	KAL2798766.1
JBFTWV010000011.1	252940	253690	KAL2798767.1
JBFTWV010000011.1	255130	257694	KAL2798768.1
JBFTWV010000011.1	257695	260375	KAL2798769.1
JBFTWV010000011.1	260784	261729	KAL2798770.1
JBFTWV010000011.1	263409	265888	KAL2798771.1
JBFTWV010000011.1	265898	269349	KAL2798772.1
JBFTWV010000011.1	269564	273925	KAL2798773.1
JBFTWV010000011.1	274085	275382	KAL2798774.1
JBFTWV010000011.1	275422	276615	KAL2798775.1
JBFTWV010000011.1	276745	279123	KAL2798776.1
JBFTWV010000011.1	279250	281129	KAL2798777.1
JBFTWV010000011.1	281244	282905	KAL2798778.1
JBFTWV010000011.1	282954	284674	KAL2798779.1
JBFTWV010000011.1	285237	286314	KAL2798780.1
JBFTWV010000011.1	287085	289228	KAL2798781.1
JBFTWV010000011.1	290970	291917	KAL2798782.1
JBFTWV010000011.1	291886	293045	KAL2798783.1
JBFTWV010000011.1	293235	294213	KAL2798784.1
JBFTWV010000011.1	295498	297222	KAL2798785.1
JBFTWV010000011.1	297895	300004	KAL2798786.1
JBFTWV010000011.1	300514	302082	KAL2798787.1
JBFTWV010000011.1	303170	304824	KAL2798788.1
JBFTWV010000011.1	305449	307468	KAL2798789.1
JBFTWV010000011.1	308076	308382	KAL2798790.1
JBFTWV010000011.1	308374	310046	KAL2798791.1
JBFTWV010000011.1	310999	313219	KAL2798792.1
JBFTWV010000011.1	313499	315919	KAL2798793.1
JBFTWV010000011.1	318092	320057	KAL2798794.1
JBFTWV010000011.1	320517	324073	KAL2798795.1
JBFTWV010000011.1	324348	327772	KAL2798796.1
JBFTWV010000011.1	328256	329335	KAL2798797.1
JBFTWV010000011.1	330601	332739	KAL2798798.1
JBFTWV010000011.1	340004	342375	KAL2798799.1
JBFTWV010000011.1	344611	346533	KAL2798800.1
JBFTWV010000011.1	348834	351787	KAL2798801.1
JBFTWV010000011.1	351794	353961	KAL2798802.1
JBFTWV010000011.1	354257	354987	KAL2798803.1
JBFTWV010000011.1	357157	358521	KAL2798804.1
JBFTWV010000011.1	358652	360746	KAL2798805.1
JBFTWV010000011.1	360747	362590	KAL2798806.1
JBFTWV010000011.1	362716	365786	KAL2798807.1
JBFTWV010000011.1	365785	367722	KAL2798808.1
JBFTWV010000011.1	368317	369298	KAL2798809.1
JBFTWV010000011.1	369339	369940	KAL2798810.1
JBFTWV010000011.1	370260	373251	KAL2798811.1
JBFTWV010000011.1	374202	376097	KAL2798812.1
JBFTWV010000011.1	378051	379158	KAL2798813.1
JBFTWV010000011.1	379465	381795	KAL2798814.1
JBFTWV010000011.1	381826	385465	KAL2798815.1
JBFTWV010000011.1	385623	388091	KAL2798816.1
JBFTWV010000011.1	388482	390981	KAL2798817.1
JBFTWV010000011.1	390981	392193	KAL2798818.1
JBFTWV010000011.1	392072	393747	KAL2798819.1
JBFTWV010000011.1	394013	395932	KAL2798820.1
JBFTWV010000011.1	396752	399657	KAL2798821.1
JBFTWV010000011.1	400667	401714	KAL2798822.1
JBFTWV010000011.1	402413	402852	KAL2798823.1
JBFTWV010000011.1	405869	408171	KAL2798824.1
JBFTWV010000011.1	408540	412472	KAL2798825.1
JBFTWV010000011.1	412476	414618	KAL2798826.1
JBFTWV010000011.1	416058	417212	KAL2798827.1
JBFTWV010000011.1	418252	419405	KAL2798828.1
JBFTWV010000011.1	419586	422048	KAL2798829.1
JBFTWV010000011.1	422369	424314	KAL2798830.1
JBFTWV010000011.1	424296	425129	KAL2798831.1
JBFTWV010000011.1	425249	426322	KAL2798832.1
JBFTWV010000011.1	426716	427849	KAL2798833.1
JBFTWV010000011.1	429010	430156	KAL2798834.1
JBFTWV010000011.1	430184	431569	KAL2798835.1
JBFTWV010000011.1	431818	433808	KAL2798836.1
JBFTWV010000011.1	433862	435764	KAL2798837.1
JBFTWV010000011.1	435549	437051	KAL2798838.1
JBFTWV010000011.1	437617	438136	KAL2798839.1
JBFTWV010000011.1	439020	440795	KAL2798840.1
JBFTWV010000011.1	441046	444428	KAL2798841.1
JBFTWV010000011.1	445035	447902	KAL2798842.1
JBFTWV010000011.1	448997	449998	KAL2798843.1
JBFTWV010000011.1	454926	458403	KAL2798844.1
JBFTWV010000011.1	458555	460327	KAL2798845.1
JBFTWV010000011.1	460711	462507	KAL2798846.1
JBFTWV010000011.1	467299	470165	KAL2798847.1
JBFTWV010000011.1	472394	474636	KAL2798848.1
JBFTWV010000011.1	474358	478172	KAL2798849.1
JBFTWV010000011.1	478597	480795	KAL2798850.1
JBFTWV010000011.1	481496	483060	KAL2798851.1
JBFTWV010000012.1	5029	7510	KAL2798499.1
JBFTWV010000012.1	7627	9290	KAL2798500.1
JBFTWV010000012.1	9508	11416	KAL2798501.1
JBFTWV010000012.1	12233	14956	KAL2798502.1
JBFTWV010000012.1	15248	18546	KAL2798503.1
JBFTWV010000012.1	18655	19494	KAL2798504.1
JBFTWV010000012.1	19795	21633	KAL2798505.1
JBFTWV010000012.1	21824	23317	KAL2798506.1
JBFTWV010000012.1	25003	27904	KAL2798507.1
JBFTWV010000012.1	27791	30102	KAL2798508.1
JBFTWV010000012.1	30174	31791	KAL2798509.1
JBFTWV010000012.1	31887	37320	KAL2798510.1
JBFTWV010000012.1	38383	39560	KAL2798511.1
JBFTWV010000012.1	40141	42095	KAL2798512.1
JBFTWV010000012.1	48045	48964	KAL2798513.1
JBFTWV010000012.1	48636	50182	KAL2798514.1
JBFTWV010000012.1	51222	53674	KAL2798515.1
JBFTWV010000012.1	53711	54096	KAL2798516.1
JBFTWV010000012.1	53811	55684	KAL2798517.1
JBFTWV010000012.1	57328	58126	KAL2798518.1
JBFTWV010000012.1	59351	59899	KAL2798519.1
JBFTWV010000012.1	60087	61397	KAL2798520.1
JBFTWV010000012.1	61739	64025	KAL2798521.1
JBFTWV010000012.1	67735	68633	KAL2798522.1
JBFTWV010000012.1	69511	75347	KAL2798523.1
JBFTWV010000012.1	75494	76565	KAL2798524.1
JBFTWV010000012.1	76007	76565	KAL2798525.1
JBFTWV010000012.1	76539	81639	KAL2798526.1
JBFTWV010000012.1	81488	82203	KAL2798527.1
JBFTWV010000012.1	82511	84318	KAL2798528.1
JBFTWV010000012.1	84758	86821	KAL2798529.1
JBFTWV010000012.1	87746	89451	KAL2798530.1
JBFTWV010000012.1	88728	89879	KAL2798531.1
JBFTWV010000012.1	89998	91067	KAL2798532.1
JBFTWV010000012.1	91068	94843	KAL2798533.1
JBFTWV010000012.1	94854	96320	KAL2798534.1
JBFTWV010000012.1	96477	98532	KAL2798535.1
JBFTWV010000012.1	96586	97048	KAL2798536.1
JBFTWV010000012.1	98638	99953	KAL2798537.1
JBFTWV010000012.1	101836	104478	KAL2798538.1
JBFTWV010000012.1	105911	106653	KAL2798539.1
JBFTWV010000012.1	107590	109686	KAL2798540.1
JBFTWV010000012.1	110964	112309	KAL2798541.1
JBFTWV010000012.1	114377	115219	KAL2798542.1
JBFTWV010000012.1	114399	114820	KAL2798543.1
JBFTWV010000012.1	116317	117749	KAL2798544.1
JBFTWV010000012.1	118287	119280	KAL2798545.1
JBFTWV010000012.1	119540	121024	KAL2798546.1
JBFTWV010000012.1	122559	123361	KAL2798547.1
JBFTWV010000012.1	123709	125783	KAL2798548.1
JBFTWV010000012.1	126014	127945	KAL2798549.1
JBFTWV010000012.1	130308	132484	KAL2798550.1
JBFTWV010000012.1	134429	135109	KAL2798551.1
JBFTWV010000012.1	135368	136813	KAL2798552.1
JBFTWV010000012.1	136870	139957	KAL2798553.1
JBFTWV010000012.1	142141	144429	KAL2798554.1
JBFTWV010000012.1	145568	147193	KAL2798555.1
JBFTWV010000012.1	148311	149614	KAL2798556.1
JBFTWV010000012.1	149419	151264	KAL2798557.1
JBFTWV010000012.1	151412	153214	KAL2798558.1
JBFTWV010000012.1	153736	158305	KAL2798559.1
JBFTWV010000012.1	158316	161238	KAL2798560.1
JBFTWV010000012.1	161238	163197	KAL2798561.1
JBFTWV010000012.1	163197	164305	KAL2798562.1
JBFTWV010000012.1	164322	165367	KAL2798563.1
JBFTWV010000012.1	165654	169664	KAL2798564.1
JBFTWV010000012.1	170576	172560	KAL2798565.1
JBFTWV010000012.1	172571	173939	KAL2798566.1
JBFTWV010000012.1	174054	175286	KAL2798567.1
JBFTWV010000012.1	177215	181047	KAL2798568.1
JBFTWV010000012.1	181475	182789	KAL2798569.1
JBFTWV010000012.1	182921	184558	KAL2798570.1
JBFTWV010000012.1	184377	185340	KAL2798571.1
JBFTWV010000012.1	185693	188932	KAL2798572.1
JBFTWV010000012.1	189241	191209	KAL2798573.1
JBFTWV010000012.1	191244	193192	KAL2798574.1
JBFTWV010000012.1	193765	196240	KAL2798575.1
JBFTWV010000012.1	196409	196627	KAL2798576.1
JBFTWV010000012.1	197197	200205	KAL2798577.1
JBFTWV010000012.1	200167	202210	KAL2798578.1
JBFTWV010000012.1	202731	204345	KAL2798579.1
JBFTWV010000012.1	204344	205866	KAL2798580.1
JBFTWV010000012.1	205981	208132	KAL2798581.1
JBFTWV010000012.1	209731	215535	KAL2798582.1
JBFTWV010000012.1	217026	219702	KAL2798583.1
JBFTWV010000012.1	220205	225423	KAL2798584.1
JBFTWV010000012.1	226623	227144	KAL2798585.1
JBFTWV010000012.1	228215	230957	KAL2798586.1
JBFTWV010000012.1	231608	233112	KAL2798587.1
JBFTWV010000012.1	233300	237458	KAL2798588.1
JBFTWV010000012.1	238230	240247	KAL2798589.1
JBFTWV010000012.1	240398	241431	KAL2798590.1
JBFTWV010000012.1	242897	244637	KAL2798591.1
JBFTWV010000012.1	244913	248785	KAL2798592.1
JBFTWV010000012.1	249455	250598	KAL2798593.1
JBFTWV010000012.1	251085	252051	KAL2798594.1
JBFTWV010000012.1	252076	254596	KAL2798595.1
JBFTWV010000012.1	255359	258018	KAL2798596.1
JBFTWV010000012.1	258348	260994	KAL2798597.1
JBFTWV010000012.1	261024	262406	KAL2798598.1
JBFTWV010000012.1	264011	267041	KAL2798599.1
JBFTWV010000012.1	267042	270246	KAL2798600.1
JBFTWV010000012.1	270472	272566	KAL2798601.1
JBFTWV010000012.1	273618	277194	KAL2798602.1
JBFTWV010000012.1	278724	278962	KAL2798603.1
JBFTWV010000012.1	281790	287279	KAL2798604.1
JBFTWV010000012.1	287928	288662	KAL2798605.1
JBFTWV010000012.1	289771	291546	KAL2798606.1
JBFTWV010000012.1	293326	296858	KAL2798607.1
JBFTWV010000012.1	298327	299533	KAL2798608.1
JBFTWV010000012.1	300073	300907	KAL2798609.1
JBFTWV010000012.1	302044	303927	KAL2798610.1
JBFTWV010000012.1	303959	305106	KAL2798611.1
JBFTWV010000012.1	305770	306395	KAL2798612.1
JBFTWV010000012.1	306605	307826	KAL2798613.1
JBFTWV010000012.1	309088	309774	KAL2798614.1
JBFTWV010000012.1	309816	310274	KAL2798615.1
JBFTWV010000012.1	311946	314168	KAL2798616.1
JBFTWV010000012.1	314380	315161	KAL2798617.1
JBFTWV010000012.1	315074	316141	KAL2798618.1
JBFTWV010000012.1	318713	319538	KAL2798619.1
JBFTWV010000012.1	320438	322955	KAL2798620.1
JBFTWV010000012.1	322875	325054	KAL2798621.1
JBFTWV010000012.1	325969	326907	KAL2798622.1
JBFTWV010000012.1	326791	328959	KAL2798623.1
JBFTWV010000012.1	329499	330201	KAL2798624.1
JBFTWV010000012.1	330687	332127	KAL2798625.1
JBFTWV010000012.1	333149	333980	KAL2798626.1
JBFTWV010000012.1	335016	336655	KAL2798627.1
JBFTWV010000012.1	339455	340218	KAL2798628.1
JBFTWV010000012.1	343651	344227	KAL2798629.1
JBFTWV010000012.1	348282	349193	KAL2798630.1
JBFTWV010000012.1	351984	354027	KAL2798631.1
JBFTWV010000012.1	354979	356395	KAL2798632.1
JBFTWV010000012.1	358532	360407	KAL2798633.1
JBFTWV010000012.1	361078	363030	KAL2798634.1
JBFTWV010000012.1	366671	367788	KAL2798635.1
JBFTWV010000012.1	370887	373457	KAL2798636.1
JBFTWV010000012.1	375325	377449	KAL2798637.1
JBFTWV010000012.1	378705	379953	KAL2798638.1
JBFTWV010000012.1	379976	381391	KAL2798639.1
JBFTWV010000012.1	381548	383724	KAL2798640.1
JBFTWV010000012.1	383862	384660	KAL2798641.1
JBFTWV010000012.1	387683	389331	KAL2798642.1
JBFTWV010000012.1	389616	391468	KAL2798643.1
JBFTWV010000012.1	392189	393686	KAL2798644.1
JBFTWV010000012.1	393892	394898	KAL2798645.1
JBFTWV010000012.1	396553	397879	KAL2798646.1
JBFTWV010000012.1	398760	399261	KAL2798647.1
JBFTWV010000012.1	399588	400959	KAL2798648.1
JBFTWV010000012.1	401275	402349	KAL2798649.1
JBFTWV010000012.1	402738	403335	KAL2798650.1
JBFTWV010000012.1	404562	405653	KAL2798651.1
JBFTWV010000012.1	405880	407826	KAL2798652.1
JBFTWV010000012.1	408047	409718	KAL2798653.1
JBFTWV010000012.1	409871	412060	KAL2798654.1
JBFTWV010000012.1	412461	413922	KAL2798655.1
JBFTWV010000012.1	414879	415968	KAL2798656.1
JBFTWV010000012.1	417803	418711	KAL2798657.1
JBFTWV010000012.1	419638	420886	KAL2798658.1
JBFTWV010000012.1	422530	424217	KAL2798659.1
JBFTWV010000012.1	424665	426942	KAL2798660.1
JBFTWV010000012.1	427372	427936	KAL2798661.1
JBFTWV010000012.1	428472	429459	KAL2798662.1
JBFTWV010000012.1	429730	431829	KAL2798663.1
JBFTWV010000012.1	432132	433480	KAL2798664.1
JBFTWV010000012.1	433754	434925	KAL2798665.1
JBFTWV010000012.1	435503	437370	KAL2798666.1
JBFTWV010000012.1	437457	439146	KAL2798667.1
JBFTWV010000012.1	439521	441133	KAL2798668.1
JBFTWV010000012.1	442719	443209	KAL2798669.1
JBFTWV010000012.1	447649	449686	KAL2798670.1
JBFTWV010000012.1	450942	452305	KAL2798671.1
JBFTWV010000012.1	453109	454937	KAL2798672.1
JBFTWV010000012.1	455528	465892	KAL2798673.1
JBFTWV010000013.1	641	1929	KAL2798327.1
JBFTWV010000013.1	2814	4964	KAL2798328.1
JBFTWV010000013.1	4894	7672	KAL2798329.1
JBFTWV010000013.1	7956	8641	KAL2798330.1
JBFTWV010000013.1	8991	10578	KAL2798331.1
JBFTWV010000013.1	12137	13223	KAL2798332.1
JBFTWV010000013.1	13198	14090	KAL2798333.1
JBFTWV010000013.1	20383	21283	KAL2798334.1
JBFTWV010000013.1	23272	24737	KAL2798335.1
JBFTWV010000013.1	24737	25263	KAL2798336.1
JBFTWV010000013.1	25172	25717	KAL2798337.1
JBFTWV010000013.1	25717	28037	KAL2798338.1
JBFTWV010000013.1	28256	30567	KAL2798339.1
JBFTWV010000013.1	31441	33376	KAL2798340.1
JBFTWV010000013.1	34524	36456	KAL2798341.1
JBFTWV010000013.1	36546	37822	KAL2798342.1
JBFTWV010000013.1	39460	39792	KAL2798343.1
JBFTWV010000013.1	40410	40967	KAL2798344.1
JBFTWV010000013.1	41946	42438	KAL2798345.1
JBFTWV010000013.1	42519	42856	KAL2798346.1
JBFTWV010000013.1	45491	49797	KAL2798347.1
JBFTWV010000013.1	50772	53926	KAL2798348.1
JBFTWV010000013.1	54391	55452	KAL2798349.1
JBFTWV010000013.1	55925	57840	KAL2798350.1
JBFTWV010000013.1	57629	58551	KAL2798351.1
JBFTWV010000013.1	58487	60155	KAL2798352.1
JBFTWV010000013.1	60648	62356	KAL2798353.1
JBFTWV010000013.1	62863	67225	KAL2798354.1
JBFTWV010000013.1	67335	68664	KAL2798355.1
JBFTWV010000013.1	68664	69318	KAL2798356.1
JBFTWV010000013.1	69321	71410	KAL2798357.1
JBFTWV010000013.1	71858	72696	KAL2798358.1
JBFTWV010000013.1	72900	77115	KAL2798359.1
JBFTWV010000013.1	77168	78557	KAL2798360.1
JBFTWV010000013.1	78842	79834	KAL2798361.1
JBFTWV010000013.1	80696	83357	KAL2798362.1
JBFTWV010000013.1	83998	87058	KAL2798363.1
JBFTWV010000013.1	88420	90468	KAL2798364.1
JBFTWV010000013.1	90537	92401	KAL2798365.1
JBFTWV010000013.1	92808	93716	KAL2798366.1
JBFTWV010000013.1	93795	94871	KAL2798367.1
JBFTWV010000013.1	95895	99970	KAL2798368.1
JBFTWV010000013.1	100555	101523	KAL2798369.1
JBFTWV010000013.1	101538	103811	KAL2798370.1
JBFTWV010000013.1	103962	105785	KAL2798371.1
JBFTWV010000013.1	108021	110775	KAL2798372.1
JBFTWV010000013.1	111970	115782	KAL2798373.1
JBFTWV010000013.1	116281	118803	KAL2798374.1
JBFTWV010000013.1	119290	121367	KAL2798375.1
JBFTWV010000013.1	121636	124303	KAL2798376.1
JBFTWV010000013.1	125088	126690	KAL2798377.1
JBFTWV010000013.1	127170	128114	KAL2798378.1
JBFTWV010000013.1	128165	130819	KAL2798379.1
JBFTWV010000013.1	130702	132445	KAL2798380.1
JBFTWV010000013.1	132763	133750	KAL2798381.1
JBFTWV010000013.1	135055	139452	KAL2798382.1
JBFTWV010000013.1	139772	141215	KAL2798383.1
JBFTWV010000013.1	140917	143251	KAL2798384.1
JBFTWV010000013.1	147640	148675	KAL2798385.1
JBFTWV010000013.1	149681	151102	KAL2798386.1
JBFTWV010000013.1	151439	153233	KAL2798387.1
JBFTWV010000013.1	153583	155910	KAL2798388.1
JBFTWV010000013.1	155999	159471	KAL2798389.1
JBFTWV010000013.1	159464	160864	KAL2798390.1
JBFTWV010000013.1	161047	162904	KAL2798391.1
JBFTWV010000013.1	163298	167849	KAL2798392.1
JBFTWV010000013.1	167842	168474	KAL2798393.1
JBFTWV010000013.1	168579	171240	KAL2798394.1
JBFTWV010000013.1	171205	171905	KAL2798395.1
JBFTWV010000013.1	172975	175688	KAL2798396.1
JBFTWV010000013.1	175590	177877	KAL2798397.1
JBFTWV010000013.1	178382	180787	KAL2798398.1
JBFTWV010000013.1	180821	181648	KAL2798399.1
JBFTWV010000013.1	182255	183291	KAL2798400.1
JBFTWV010000013.1	183629	188498	KAL2798401.1
JBFTWV010000013.1	188657	190328	KAL2798402.1
JBFTWV010000013.1	190667	192619	KAL2798403.1
JBFTWV010000013.1	193036	194848	KAL2798404.1
JBFTWV010000013.1	195067	197126	KAL2798405.1
JBFTWV010000013.1	197559	199086	KAL2798406.1
JBFTWV010000013.1	200680	203453	KAL2798407.1
JBFTWV010000013.1	203692	210437	KAL2798408.1
JBFTWV010000013.1	210339	211187	KAL2798409.1
JBFTWV010000013.1	211187	213085	KAL2798410.1
JBFTWV010000013.1	213086	215058	KAL2798411.1
JBFTWV010000013.1	215057	217119	KAL2798412.1
JBFTWV010000013.1	217281	219314	KAL2798413.1
JBFTWV010000013.1	219324	222343	KAL2798414.1
JBFTWV010000013.1	223355	224951	KAL2798415.1
JBFTWV010000013.1	225209	225962	KAL2798416.1
JBFTWV010000013.1	226708	228860	KAL2798417.1
JBFTWV010000013.1	229447	232439	KAL2798418.1
JBFTWV010000013.1	233190	237982	KAL2798419.1
JBFTWV010000013.1	240358	242219	KAL2798420.1
JBFTWV010000013.1	242080	243324	KAL2798421.1
JBFTWV010000013.1	243851	246542	KAL2798422.1
JBFTWV010000013.1	247166	248810	KAL2798423.1
JBFTWV010000013.1	249171	250945	KAL2798424.1
JBFTWV010000013.1	256844	260100	KAL2798425.1
JBFTWV010000013.1	260198	263410	KAL2798426.1
JBFTWV010000013.1	263473	265281	KAL2798427.1
JBFTWV010000013.1	265281	268142	KAL2798428.1
JBFTWV010000013.1	269125	271446	KAL2798429.1
JBFTWV010000013.1	271761	273936	KAL2798430.1
JBFTWV010000013.1	273936	276191	KAL2798431.1
JBFTWV010000013.1	276196	277903	KAL2798432.1
JBFTWV010000013.1	285309	287272	KAL2798433.1
JBFTWV010000013.1	288386	288784	KAL2798434.1
JBFTWV010000013.1	291255	292451	KAL2798435.1
JBFTWV010000013.1	292963	294614	KAL2798436.1
JBFTWV010000013.1	295262	305188	KAL2798437.1
JBFTWV010000013.1	305644	308032	KAL2798438.1
JBFTWV010000013.1	308360	311908	KAL2798439.1
JBFTWV010000013.1	312434	316006	KAL2798440.1
JBFTWV010000013.1	315952	319090	KAL2798441.1
JBFTWV010000013.1	320741	321714	KAL2798442.1
JBFTWV010000013.1	323169	326835	KAL2798443.1
JBFTWV010000013.1	327213	330076	KAL2798444.1
JBFTWV010000013.1	329935	333076	KAL2798445.1
JBFTWV010000013.1	333077	334362	KAL2798446.1
JBFTWV010000013.1	336824	337804	KAL2798447.1
JBFTWV010000013.1	338000	340295	KAL2798448.1
JBFTWV010000013.1	340300	342831	KAL2798449.1
JBFTWV010000013.1	345101	346111	KAL2798450.1
JBFTWV010000013.1	346290	348654	KAL2798451.1
JBFTWV010000013.1	349010	351211	KAL2798452.1
JBFTWV010000013.1	352936	355470	KAL2798453.1
JBFTWV010000013.1	355486	357610	KAL2798454.1
JBFTWV010000013.1	359847	362156	KAL2798455.1
JBFTWV010000013.1	362800	363408	KAL2798456.1
JBFTWV010000013.1	363607	364825	KAL2798457.1
JBFTWV010000013.1	364890	367406	KAL2798458.1
JBFTWV010000013.1	367934	372072	KAL2798459.1
JBFTWV010000013.1	373925	374909	KAL2798460.1
JBFTWV010000013.1	375511	376308	KAL2798461.1
JBFTWV010000013.1	376436	378728	KAL2798462.1
JBFTWV010000013.1	379061	380636	KAL2798463.1
JBFTWV010000013.1	380849	383014	KAL2798464.1
JBFTWV010000013.1	383172	385539	KAL2798465.1
JBFTWV010000013.1	386213	387337	KAL2798466.1
JBFTWV010000013.1	388982	391326	KAL2798467.1
JBFTWV010000013.1	391471	392800	KAL2798468.1
JBFTWV010000013.1	396544	397541	KAL2798469.1
JBFTWV010000013.1	398818	399848	KAL2798470.1
JBFTWV010000013.1	401344	402208	KAL2798471.1
JBFTWV010000013.1	402777	403918	KAL2798472.1
JBFTWV010000013.1	404951	407088	KAL2798473.1
JBFTWV010000013.1	407088	409211	KAL2798474.1
JBFTWV010000013.1	409464	411455	KAL2798475.1
JBFTWV010000013.1	410883	411910	KAL2798476.1
JBFTWV010000013.1	412597	413569	KAL2798477.1
JBFTWV010000013.1	413692	415448	KAL2798478.1
JBFTWV010000013.1	415474	417325	KAL2798479.1
JBFTWV010000013.1	417481	418942	KAL2798480.1
JBFTWV010000013.1	420286	420634	KAL2798481.1
JBFTWV010000013.1	420687	422669	KAL2798482.1
JBFTWV010000013.1	423419	424952	KAL2798483.1
JBFTWV010000013.1	424952	425633	KAL2798484.1
JBFTWV010000013.1	425654	426916	KAL2798485.1
JBFTWV010000013.1	426839	429248	KAL2798486.1
JBFTWV010000013.1	429494	431277	KAL2798487.1
JBFTWV010000013.1	431476	433246	KAL2798488.1
JBFTWV010000013.1	433305	436108	KAL2798489.1
JBFTWV010000013.1	436399	439034	KAL2798490.1
JBFTWV010000013.1	440473	441925	KAL2798491.1
JBFTWV010000013.1	442221	442925	KAL2798492.1
JBFTWV010000013.1	442991	444476	KAL2798493.1
JBFTWV010000013.1	445250	447758	KAL2798494.1
JBFTWV010000013.1	449014	451229	KAL2798495.1
JBFTWV010000013.1	452154	455725	KAL2798496.1
JBFTWV010000013.1	457404	458332	KAL2798497.1
JBFTWV010000013.1	461457	464161	KAL2798498.1
JBFTWV010000014.1	1339	2100	KAL2798160.1
JBFTWV010000014.1	2399	3167	KAL2798161.1
JBFTWV010000014.1	4112	5087	KAL2798162.1
JBFTWV010000014.1	5921	7700	KAL2798163.1
JBFTWV010000014.1	10717	11934	KAL2798164.1
JBFTWV010000014.1	12490	12862	KAL2798165.1
JBFTWV010000014.1	15606	16486	KAL2798166.1
JBFTWV010000014.1	18113	18694	KAL2798167.1
JBFTWV010000014.1	19739	21655	KAL2798168.1
JBFTWV010000014.1	22250	23065	KAL2798169.1
JBFTWV010000014.1	24606	26384	KAL2798170.1
JBFTWV010000014.1	27296	28668	KAL2798171.1
JBFTWV010000014.1	30486	31653	KAL2798172.1
JBFTWV010000014.1	32482	33528	KAL2798173.1
JBFTWV010000014.1	34450	35842	KAL2798174.1
JBFTWV010000014.1	35920	37311	KAL2798175.1
JBFTWV010000014.1	38123	38924	KAL2798176.1
JBFTWV010000014.1	40146	41874	KAL2798177.1
JBFTWV010000014.1	43018	44955	KAL2798178.1
JBFTWV010000014.1	48642	50529	KAL2798179.1
JBFTWV010000014.1	51127	51901	KAL2798180.1
JBFTWV010000014.1	53700	54606	KAL2798181.1
JBFTWV010000014.1	56442	56970	KAL2798182.1
JBFTWV010000014.1	57526	58045	KAL2798183.1
JBFTWV010000014.1	59125	60071	KAL2798184.1
JBFTWV010000014.1	60777	64578	KAL2798185.1
JBFTWV010000014.1	65628	68665	KAL2798186.1
JBFTWV010000014.1	68665	69785	KAL2798187.1
JBFTWV010000014.1	72728	74804	KAL2798188.1
JBFTWV010000014.1	75273	77444	KAL2798189.1
JBFTWV010000014.1	78654	79549	KAL2798190.1
JBFTWV010000014.1	79371	80876	KAL2798191.1
JBFTWV010000014.1	81486	82707	KAL2798192.1
JBFTWV010000014.1	82757	84752	KAL2798193.1
JBFTWV010000014.1	84706	87623	KAL2798194.1
JBFTWV010000014.1	87750	90532	KAL2798195.1
JBFTWV010000014.1	90701	92929	KAL2798196.1
JBFTWV010000014.1	93606	97285	KAL2798197.1
JBFTWV010000014.1	100033	101647	KAL2798198.1
JBFTWV010000014.1	103173	104365	KAL2798199.1
JBFTWV010000014.1	106498	108033	KAL2798200.1
JBFTWV010000014.1	108761	111233	KAL2798201.1
JBFTWV010000014.1	108824	109260	KAL2798202.1
JBFTWV010000014.1	111371	112393	KAL2798203.1
JBFTWV010000014.1	113581	115431	KAL2798204.1
JBFTWV010000014.1	115436	116439	KAL2798205.1
JBFTWV010000014.1	116440	118668	KAL2798206.1
JBFTWV010000014.1	118668	122825	KAL2798207.1
JBFTWV010000014.1	123615	124359	KAL2798208.1
JBFTWV010000014.1	124133	124529	KAL2798209.1
JBFTWV010000014.1	125376	126396	KAL2798210.1
JBFTWV010000014.1	126396	130534	KAL2798211.1
JBFTWV010000014.1	132718	138405	KAL2798212.1
JBFTWV010000014.1	143259	146863	KAL2798213.1
JBFTWV010000014.1	147484	148076	KAL2798214.1
JBFTWV010000014.1	148076	153057	KAL2798215.1
JBFTWV010000014.1	153592	155209	KAL2798216.1
JBFTWV010000014.1	155197	159602	KAL2798217.1
JBFTWV010000014.1	159752	163331	KAL2798218.1
JBFTWV010000014.1	163307	165024	KAL2798219.1
JBFTWV010000014.1	165059	166922	KAL2798220.1
JBFTWV010000014.1	167665	169504	KAL2798221.1
JBFTWV010000014.1	169945	171187	KAL2798222.1
JBFTWV010000014.1	171629	175261	KAL2798223.1
JBFTWV010000014.1	175804	177436	KAL2798224.1
JBFTWV010000014.1	177436	178669	KAL2798225.1
JBFTWV010000014.1	179841	181370	KAL2798226.1
JBFTWV010000014.1	181940	183593	KAL2798227.1
JBFTWV010000014.1	183607	186842	KAL2798228.1
JBFTWV010000014.1	187146	188681	KAL2798229.1
JBFTWV010000014.1	188751	190124	KAL2798230.1
JBFTWV010000014.1	190112	191492	KAL2798231.1
JBFTWV010000014.1	191574	193698	KAL2798232.1
JBFTWV010000014.1	193834	196828	KAL2798233.1
JBFTWV010000014.1	196863	198337	KAL2798234.1
JBFTWV010000014.1	200385	201049	KAL2798235.1
JBFTWV010000014.1	201326	206881	KAL2798236.1
JBFTWV010000014.1	206975	208918	KAL2798237.1
JBFTWV010000014.1	210574	211361	KAL2798238.1
JBFTWV010000014.1	216271	218251	KAL2798239.1
JBFTWV010000014.1	223016	224790	KAL2798240.1
JBFTWV010000014.1	225432	228214	KAL2798241.1
JBFTWV010000014.1	228752	230060	KAL2798242.1
JBFTWV010000014.1	230536	231669	KAL2798243.1
JBFTWV010000014.1	231453	233564	KAL2798244.1
JBFTWV010000014.1	233564	236402	KAL2798245.1
JBFTWV010000014.1	236940	238010	KAL2798246.1
JBFTWV010000014.1	240646	241802	KAL2798247.1
JBFTWV010000014.1	242361	243908	KAL2798248.1
JBFTWV010000014.1	247729	249348	KAL2798249.1
JBFTWV010000014.1	249585	250318	KAL2798250.1
JBFTWV010000014.1	250177	252046	KAL2798251.1
JBFTWV010000014.1	252539	254269	KAL2798252.1
JBFTWV010000014.1	254263	257374	KAL2798253.1
JBFTWV010000014.1	257549	258752	KAL2798254.1
JBFTWV010000014.1	259107	260779	KAL2798255.1
JBFTWV010000014.1	262353	263815	KAL2798256.1
JBFTWV010000014.1	268575	268812	KAL2798257.1
JBFTWV010000014.1	271395	272991	KAL2798258.1
JBFTWV010000014.1	273326	274784	KAL2798259.1
JBFTWV010000014.1	276596	280472	KAL2798260.1
JBFTWV010000014.1	282775	283273	KAL2798261.1
JBFTWV010000014.1	284014	286032	KAL2798262.1
JBFTWV010000014.1	287287	287894	KAL2798263.1
JBFTWV010000014.1	288254	289941	KAL2798264.1
JBFTWV010000014.1	291016	292806	KAL2798265.1
JBFTWV010000014.1	292957	295871	KAL2798266.1
JBFTWV010000014.1	296101	296399	KAL2798267.1
JBFTWV010000014.1	297222	301501	KAL2798268.1
JBFTWV010000014.1	301393	302585	KAL2798269.1
JBFTWV010000014.1	303219	304966	KAL2798270.1
JBFTWV010000014.1	304575	308705	KAL2798271.1
JBFTWV010000014.1	308523	309880	KAL2798272.1
JBFTWV010000014.1	310121	310733	KAL2798273.1
JBFTWV010000014.1	310922	313704	KAL2798274.1
JBFTWV010000014.1	313704	315618	KAL2798275.1
JBFTWV010000014.1	315618	317559	KAL2798276.1
JBFTWV010000014.1	317888	320063	KAL2798277.1
JBFTWV010000014.1	321001	322635	KAL2798278.1
JBFTWV010000014.1	321919	322794	KAL2798279.1
JBFTWV010000014.1	323171	324099	KAL2798280.1
JBFTWV010000014.1	324096	325318	KAL2798281.1
JBFTWV010000014.1	325606	327128	KAL2798282.1
JBFTWV010000014.1	329236	331180	KAL2798283.1
JBFTWV010000014.1	331498	332984	KAL2798284.1
JBFTWV010000014.1	333379	335046	KAL2798285.1
JBFTWV010000014.1	336876	339477	KAL2798286.1
JBFTWV010000014.1	340878	343319	KAL2798287.1
JBFTWV010000014.1	343320	344956	KAL2798288.1
JBFTWV010000014.1	345064	345443	KAL2798289.1
JBFTWV010000014.1	345511	347272	KAL2798290.1
JBFTWV010000014.1	347396	347929	KAL2798291.1
JBFTWV010000014.1	347929	351112	KAL2798292.1
JBFTWV010000014.1	351255	352727	KAL2798293.1
JBFTWV010000014.1	354110	356167	KAL2798294.1
JBFTWV010000014.1	356473	363318	KAL2798295.1
JBFTWV010000014.1	363283	363925	KAL2798296.1
JBFTWV010000014.1	364107	365866	KAL2798297.1
JBFTWV010000014.1	367967	368995	KAL2798298.1
JBFTWV010000014.1	369377	371927	KAL2798299.1
JBFTWV010000014.1	372090	374160	KAL2798300.1
JBFTWV010000014.1	374459	375873	KAL2798301.1
JBFTWV010000014.1	376437	379600	KAL2798302.1
JBFTWV010000014.1	379899	380893	KAL2798303.1
JBFTWV010000014.1	380937	383388	KAL2798304.1
JBFTWV010000014.1	383722	388783	KAL2798305.1
JBFTWV010000014.1	388864	392130	KAL2798306.1
JBFTWV010000014.1	392750	394974	KAL2798307.1
JBFTWV010000014.1	395006	401882	KAL2798308.1
JBFTWV010000014.1	404933	405933	KAL2798309.1
JBFTWV010000014.1	407307	409439	KAL2798310.1
JBFTWV010000014.1	409505	413560	KAL2798311.1
JBFTWV010000014.1	413709	414764	KAL2798312.1
JBFTWV010000014.1	414877	415389	KAL2798313.1
JBFTWV010000014.1	415530	416260	KAL2798314.1
JBFTWV010000014.1	417492	418878	KAL2798315.1
JBFTWV010000014.1	419653	422269	KAL2798316.1
JBFTWV010000014.1	422707	424176	KAL2798317.1
JBFTWV010000014.1	424164	426895	KAL2798318.1
JBFTWV010000014.1	427004	428855	KAL2798319.1
JBFTWV010000014.1	428855	430377	KAL2798320.1
JBFTWV010000014.1	430435	431828	KAL2798321.1
JBFTWV010000014.1	431868	433575	KAL2798322.1
JBFTWV010000014.1	433875	434341	KAL2798323.1
JBFTWV010000014.1	435129	437145	KAL2798324.1
JBFTWV010000014.1	437729	438462	KAL2798325.1
JBFTWV010000014.1	437972	441058	KAL2798326.1
JBFTWV010000015.1	0	2075	KAL2797997.1
JBFTWV010000015.1	2703	4582	KAL2797998.1
JBFTWV010000015.1	5213	7483	KAL2797999.1
JBFTWV010000015.1	7811	10696	KAL2798000.1
JBFTWV010000015.1	11131	12779	KAL2798001.1
JBFTWV010000015.1	13530	15582	KAL2798002.1
JBFTWV010000015.1	17128	17530	KAL2798003.1
JBFTWV010000015.1	17582	19415	KAL2798004.1
JBFTWV010000015.1	19415	20894	KAL2798005.1
JBFTWV010000015.1	20798	22873	KAL2798006.1
JBFTWV010000015.1	24126	26307	KAL2798007.1
JBFTWV010000015.1	27149	27705	KAL2798008.1
JBFTWV010000015.1	29656	30138	KAL2798009.1
JBFTWV010000015.1	31450	32118	KAL2798010.1
JBFTWV010000015.1	33147	36513	KAL2798011.1
JBFTWV010000015.1	36919	40405	KAL2798012.1
JBFTWV010000015.1	43908	46412	KAL2798013.1
JBFTWV010000015.1	47439	48438	KAL2798014.1
JBFTWV010000015.1	49017	50089	KAL2798015.1
JBFTWV010000015.1	50089	52052	KAL2798016.1
JBFTWV010000015.1	52425	53889	KAL2798017.1
JBFTWV010000015.1	53995	55733	KAL2798018.1
JBFTWV010000015.1	57770	58645	KAL2798019.1
JBFTWV010000015.1	59111	59852	KAL2798020.1
JBFTWV010000015.1	60449	61107	KAL2798021.1
JBFTWV010000015.1	62257	62637	KAL2798022.1
JBFTWV010000015.1	62679	63000	KAL2798023.1
JBFTWV010000015.1	64692	66327	KAL2798024.1
JBFTWV010000015.1	66975	68069	KAL2798025.1
JBFTWV010000015.1	68895	70744	KAL2798026.1
JBFTWV010000015.1	70745	73810	KAL2798027.1
JBFTWV010000015.1	74606	76015	KAL2798028.1
JBFTWV010000015.1	76705	78159	KAL2798029.1
JBFTWV010000015.1	78457	80166	KAL2798030.1
JBFTWV010000015.1	80038	82904	KAL2798031.1
JBFTWV010000015.1	83104	85385	KAL2798032.1
JBFTWV010000015.1	85402	87113	KAL2798033.1
JBFTWV010000015.1	90812	92538	KAL2798034.1
JBFTWV010000015.1	93508	94087	KAL2798035.1
JBFTWV010000015.1	94357	94717	KAL2798036.1
JBFTWV010000015.1	97053	98188	KAL2798037.1
JBFTWV010000015.1	98184	102197	KAL2798038.1
JBFTWV010000015.1	102413	103610	KAL2798039.1
JBFTWV010000015.1	103695	104792	KAL2798040.1
JBFTWV010000015.1	104873	109957	KAL2798041.1
JBFTWV010000015.1	109957	112123	KAL2798042.1
JBFTWV010000015.1	112157	113683	KAL2798043.1
JBFTWV010000015.1	113850	116721	KAL2798044.1
JBFTWV010000015.1	117654	122078	KAL2798045.1
JBFTWV010000015.1	125875	128632	KAL2798046.1
JBFTWV010000015.1	128981	129677	KAL2798047.1
JBFTWV010000015.1	130926	132533	KAL2798048.1
JBFTWV010000015.1	132506	133455	KAL2798049.1
JBFTWV010000015.1	137987	138219	KAL2798050.1
JBFTWV010000015.1	139593	139935	KAL2798051.1
JBFTWV010000015.1	140580	142113	KAL2798052.1
JBFTWV010000015.1	144410	145101	KAL2798053.1
JBFTWV010000015.1	145061	145904	KAL2798054.1
JBFTWV010000015.1	147410	147926	KAL2798055.1
JBFTWV010000015.1	149252	150199	KAL2798056.1
JBFTWV010000015.1	156083	157965	KAL2798057.1
JBFTWV010000015.1	160811	163204	KAL2798058.1
JBFTWV010000015.1	163657	166375	KAL2798059.1
JBFTWV010000015.1	166350	168433	KAL2798060.1
JBFTWV010000015.1	169110	169502	KAL2798061.1
JBFTWV010000015.1	169511	170014	KAL2798062.1
JBFTWV010000015.1	170458	172623	KAL2798063.1
JBFTWV010000015.1	173712	179097	KAL2798064.1
JBFTWV010000015.1	179852	183023	KAL2798065.1
JBFTWV010000015.1	183112	185087	KAL2798066.1
JBFTWV010000015.1	185411	187582	KAL2798067.1
JBFTWV010000015.1	188693	191850	KAL2798068.1
JBFTWV010000015.1	192144	192815	KAL2798069.1
JBFTWV010000015.1	192822	193671	KAL2798070.1
JBFTWV010000015.1	193671	195550	KAL2798071.1
JBFTWV010000015.1	197196	199245	KAL2798072.1
JBFTWV010000015.1	199245	200724	KAL2798073.1
JBFTWV010000015.1	201220	202795	KAL2798074.1
JBFTWV010000015.1	202913	205019	KAL2798075.1
JBFTWV010000015.1	207113	208019	KAL2798076.1
JBFTWV010000015.1	209630	211595	KAL2798077.1
JBFTWV010000015.1	214493	216342	KAL2798078.1
JBFTWV010000015.1	216972	218133	KAL2798079.1
JBFTWV010000015.1	218263	220030	KAL2798080.1
JBFTWV010000015.1	220250	221204	KAL2798081.1
JBFTWV010000015.1	221356	223296	KAL2798082.1
JBFTWV010000015.1	223487	225740	KAL2798083.1
JBFTWV010000015.1	226176	229985	KAL2798084.1
JBFTWV010000015.1	230281	233735	KAL2798085.1
JBFTWV010000015.1	233754	234907	KAL2798086.1
JBFTWV010000015.1	234914	236154	KAL2798087.1
JBFTWV010000015.1	236339	237168	KAL2798088.1
JBFTWV010000015.1	236864	238935	KAL2798089.1
JBFTWV010000015.1	239069	242178	KAL2798090.1
JBFTWV010000015.1	243081	243831	KAL2798091.1
JBFTWV010000015.1	244317	245185	KAL2798092.1
JBFTWV010000015.1	246053	247912	KAL2798093.1
JBFTWV010000015.1	248293	252105	KAL2798094.1
JBFTWV010000015.1	254247	257053	KAL2798095.1
JBFTWV010000015.1	257580	258928	KAL2798096.1
JBFTWV010000015.1	259216	263418	KAL2798097.1
JBFTWV010000015.1	263509	267156	KAL2798098.1
JBFTWV010000015.1	267605	269273	KAL2798099.1
JBFTWV010000015.1	269273	271368	KAL2798100.1
JBFTWV010000015.1	271366	273462	KAL2798101.1
JBFTWV010000015.1	277718	279594	KAL2798102.1
JBFTWV010000015.1	281469	283206	KAL2798103.1
JBFTWV010000015.1	284938	288779	KAL2798104.1
JBFTWV010000015.1	290339	291299	KAL2798105.1
JBFTWV010000015.1	293222	295053	KAL2798106.1
JBFTWV010000015.1	295053	295765	KAL2798107.1
JBFTWV010000015.1	295949	297747	KAL2798108.1
JBFTWV010000015.1	299063	301165	KAL2798109.1
JBFTWV010000015.1	301319	304120	KAL2798110.1
JBFTWV010000015.1	305608	306998	KAL2798111.1
JBFTWV010000015.1	307904	310447	KAL2798112.1
JBFTWV010000015.1	310290	311812	KAL2798113.1
JBFTWV010000015.1	312184	314239	KAL2798114.1
JBFTWV010000015.1	315725	316605	KAL2798115.1
JBFTWV010000015.1	316605	317573	KAL2798116.1
JBFTWV010000015.1	324688	325450	KAL2798117.1
JBFTWV010000015.1	327011	327713	KAL2798118.1
JBFTWV010000015.1	327992	329259	KAL2798119.1
JBFTWV010000015.1	329744	331373	KAL2798120.1
JBFTWV010000015.1	334346	337867	KAL2798121.1
JBFTWV010000015.1	338079	338654	KAL2798122.1
JBFTWV010000015.1	339177	343488	KAL2798123.1
JBFTWV010000015.1	344880	347098	KAL2798124.1
JBFTWV010000015.1	346999	348602	KAL2798125.1
JBFTWV010000015.1	349845	350952	KAL2798126.1
JBFTWV010000015.1	351233	353379	KAL2798127.1
JBFTWV010000015.1	353380	354794	KAL2798128.1
JBFTWV010000015.1	355317	355833	KAL2798129.1
JBFTWV010000015.1	355935	358301	KAL2798130.1
JBFTWV010000015.1	358302	361513	KAL2798131.1
JBFTWV010000015.1	361961	363622	KAL2798132.1
JBFTWV010000015.1	364065	366422	KAL2798133.1
JBFTWV010000015.1	366971	374093	KAL2798134.1
JBFTWV010000015.1	374166	377312	KAL2798135.1
JBFTWV010000015.1	377312	378191	KAL2798136.1
JBFTWV010000015.1	378347	380504	KAL2798137.1
JBFTWV010000015.1	380505	381367	KAL2798138.1
JBFTWV010000015.1	381786	384218	KAL2798139.1
JBFTWV010000015.1	384617	385566	KAL2798140.1
JBFTWV010000015.1	385984	390695	KAL2798141.1
JBFTWV010000015.1	391176	393271	KAL2798142.1
JBFTWV010000015.1	393421	395095	KAL2798143.1
JBFTWV010000015.1	395478	398174	KAL2798144.1
JBFTWV010000015.1	398379	399609	KAL2798145.1
JBFTWV010000015.1	400237	401538	KAL2798146.1
JBFTWV010000015.1	401437	403252	KAL2798147.1
JBFTWV010000015.1	403206	404295	KAL2798148.1
JBFTWV010000015.1	404040	408475	KAL2798149.1
JBFTWV010000015.1	409537	412519	KAL2798150.1
JBFTWV010000015.1	412040	412471	KAL2798151.1
JBFTWV010000015.1	412447	413291	KAL2798152.1
JBFTWV010000015.1	413411	414721	KAL2798153.1
JBFTWV010000015.1	415405	416028	KAL2798154.1
JBFTWV010000015.1	418219	419394	KAL2798155.1
JBFTWV010000015.1	420132	421762	KAL2798156.1
JBFTWV010000015.1	425621	429491	KAL2798157.1
JBFTWV010000015.1	430172	432598	KAL2798158.1
JBFTWV010000015.1	432596	434095	KAL2798159.1
JBFTWV010000016.1	83	578	KAL2797831.1
JBFTWV010000016.1	889	5072	KAL2797832.1
JBFTWV010000016.1	6384	6982	KAL2797833.1
JBFTWV010000016.1	7051	8993	KAL2797834.1
JBFTWV010000016.1	9173	10604	KAL2797835.1
JBFTWV010000016.1	10604	11685	KAL2797836.1
JBFTWV010000016.1	11886	13984	KAL2797837.1
JBFTWV010000016.1	14449	16952	KAL2797838.1
JBFTWV010000016.1	20895	21445	KAL2797839.1
JBFTWV010000016.1	23512	26014	KAL2797840.1
JBFTWV010000016.1	26135	28561	KAL2797841.1
JBFTWV010000016.1	28761	30204	KAL2797842.1
JBFTWV010000016.1	32617	33068	KAL2797843.1
JBFTWV010000016.1	33380	35060	KAL2797844.1
JBFTWV010000016.1	36570	37368	KAL2797845.1
JBFTWV010000016.1	37926	40207	KAL2797846.1
JBFTWV010000016.1	39905	41633	KAL2797847.1
JBFTWV010000016.1	42641	46435	KAL2797848.1
JBFTWV010000016.1	50364	53095	KAL2797849.1
JBFTWV010000016.1	53929	55338	KAL2797850.1
JBFTWV010000016.1	55724	56216	KAL2797851.1
JBFTWV010000016.1	56544	58849	KAL2797852.1
JBFTWV010000016.1	59074	60271	KAL2797853.1
JBFTWV010000016.1	60595	62299	KAL2797854.1
JBFTWV010000016.1	62830	64106	KAL2797855.1
JBFTWV010000016.1	64176	65567	KAL2797856.1
JBFTWV010000016.1	65920	67100	KAL2797857.1
JBFTWV010000016.1	68143	68765	KAL2797858.1
JBFTWV010000016.1	69971	71859	KAL2797859.1
JBFTWV010000016.1	71865	73983	KAL2797860.1
JBFTWV010000016.1	73983	76295	KAL2797861.1
JBFTWV010000016.1	76949	78553	KAL2797862.1
JBFTWV010000016.1	78553	81757	KAL2797863.1
JBFTWV010000016.1	82155	83369	KAL2797864.1
JBFTWV010000016.1	83662	85578	KAL2797865.1
JBFTWV010000016.1	85794	87360	KAL2797866.1
JBFTWV010000016.1	89280	92735	KAL2797867.1
JBFTWV010000016.1	96181	96979	KAL2797868.1
JBFTWV010000016.1	98480	100457	KAL2797869.1
JBFTWV010000016.1	101176	102316	KAL2797870.1
JBFTWV010000016.1	102176	103507	KAL2797871.1
JBFTWV010000016.1	103582	105479	KAL2797872.1
JBFTWV010000016.1	105476	107886	KAL2797873.1
JBFTWV010000016.1	108691	111123	KAL2797874.1
JBFTWV010000016.1	111279	115513	KAL2797875.1
JBFTWV010000016.1	115727	116968	KAL2797876.1
JBFTWV010000016.1	116834	118220	KAL2797877.1
JBFTWV010000016.1	118369	119877	KAL2797878.1
JBFTWV010000016.1	119829	121119	KAL2797879.1
JBFTWV010000016.1	122016	124212	KAL2797880.1
JBFTWV010000016.1	124364	126653	KAL2797881.1
JBFTWV010000016.1	127372	128853	KAL2797882.1
JBFTWV010000016.1	129095	131208	KAL2797883.1
JBFTWV010000016.1	131198	132891	KAL2797884.1
JBFTWV010000016.1	133023	137124	KAL2797885.1
JBFTWV010000016.1	137425	139887	KAL2797886.1
JBFTWV010000016.1	140256	144127	KAL2797887.1
JBFTWV010000016.1	144171	147657	KAL2797888.1
JBFTWV010000016.1	147852	150298	KAL2797889.1
JBFTWV010000016.1	150295	152967	KAL2797890.1
JBFTWV010000016.1	153112	155107	KAL2797891.1
JBFTWV010000016.1	155759	157904	KAL2797892.1
JBFTWV010000016.1	158133	163390	KAL2797893.1
JBFTWV010000016.1	164069	166356	KAL2797894.1
JBFTWV010000016.1	167146	169234	KAL2797895.1
JBFTWV010000016.1	169554	171166	KAL2797896.1
JBFTWV010000016.1	173826	176315	KAL2797897.1
JBFTWV010000016.1	178418	178784	KAL2797898.1
JBFTWV010000016.1	179016	179767	KAL2797899.1
JBFTWV010000016.1	181424	183267	KAL2797900.1
JBFTWV010000016.1	184070	185508	KAL2797901.1
JBFTWV010000016.1	185650	187578	KAL2797902.1
JBFTWV010000016.1	187713	188136	KAL2797903.1
JBFTWV010000016.1	188962	191428	KAL2797904.1
JBFTWV010000016.1	192881	194103	KAL2797905.1
JBFTWV010000016.1	194248	195268	KAL2797906.1
JBFTWV010000016.1	195436	197279	KAL2797907.1
JBFTWV010000016.1	198609	199850	KAL2797908.1
JBFTWV010000016.1	200101	201677	KAL2797909.1
JBFTWV010000016.1	201863	204012	KAL2797910.1
JBFTWV010000016.1	205704	207426	KAL2797911.1
JBFTWV010000016.1	207930	209878	KAL2797912.1
JBFTWV010000016.1	210442	216247	KAL2797913.1
JBFTWV010000016.1	216702	219530	KAL2797914.1
JBFTWV010000016.1	219826	224160	KAL2797915.1
JBFTWV010000016.1	224356	226450	KAL2797916.1
JBFTWV010000016.1	230147	230654	KAL2797917.1
JBFTWV010000016.1	231051	233193	KAL2797918.1
JBFTWV010000016.1	234043	236020	KAL2797919.1
JBFTWV010000016.1	236331	238559	KAL2797920.1
JBFTWV010000016.1	238558	239832	KAL2797921.1
JBFTWV010000016.1	239820	241903	KAL2797922.1
JBFTWV010000016.1	242976	244156	KAL2797923.1
JBFTWV010000016.1	244460	245896	KAL2797924.1
JBFTWV010000016.1	246104	247419	KAL2797925.1
JBFTWV010000016.1	247698	249615	KAL2797926.1
JBFTWV010000016.1	249795	250998	KAL2797927.1
JBFTWV010000016.1	251293	252320	KAL2797928.1
JBFTWV010000016.1	252581	253112	KAL2797929.1
JBFTWV010000016.1	254799	258078	KAL2797930.1
JBFTWV010000016.1	258667	261314	KAL2797931.1
JBFTWV010000016.1	261425	262930	KAL2797932.1
JBFTWV010000016.1	263320	264183	KAL2797933.1
JBFTWV010000016.1	264607	266384	KAL2797934.1
JBFTWV010000016.1	266387	267196	KAL2797935.1
JBFTWV010000016.1	267611	270476	KAL2797936.1
JBFTWV010000016.1	270398	270856	KAL2797937.1
JBFTWV010000016.1	270856	271972	KAL2797938.1
JBFTWV010000016.1	274009	274754	KAL2797939.1
JBFTWV010000016.1	284000	284504	KAL2797940.1
JBFTWV010000016.1	291191	293615	KAL2797941.1
JBFTWV010000016.1	294667	296690	KAL2797942.1
JBFTWV010000016.1	298112	299180	KAL2797943.1
JBFTWV010000016.1	300833	302217	KAL2797944.1
JBFTWV010000016.1	302578	304121	KAL2797945.1
JBFTWV010000016.1	304383	305810	KAL2797946.1
JBFTWV010000016.1	306185	306620	KAL2797947.1
JBFTWV010000016.1	308516	310203	KAL2797948.1
JBFTWV010000016.1	310790	311806	KAL2797949.1
JBFTWV010000016.1	312189	314485	KAL2797950.1
JBFTWV010000016.1	316365	318551	KAL2797951.1
JBFTWV010000016.1	319297	321251	KAL2797952.1
JBFTWV010000016.1	321685	324446	KAL2797953.1
JBFTWV010000016.1	325148	326488	KAL2797954.1
JBFTWV010000016.1	326330	328299	KAL2797955.1
JBFTWV010000016.1	328756	330579	KAL2797956.1
JBFTWV010000016.1	332318	338203	KAL2797957.1
JBFTWV010000016.1	338694	339607	KAL2797958.1
JBFTWV010000016.1	340393	342952	KAL2797959.1
JBFTWV010000016.1	343092	344611	KAL2797960.1
JBFTWV010000016.1	344611	347981	KAL2797961.1
JBFTWV010000016.1	348217	349252	KAL2797962.1
JBFTWV010000016.1	349257	350024	KAL2797963.1
JBFTWV010000016.1	350788	352334	KAL2797964.1
JBFTWV010000016.1	352832	356282	KAL2797965.1
JBFTWV010000016.1	359666	360622	KAL2797966.1
JBFTWV010000016.1	361213	362611	KAL2797967.1
JBFTWV010000016.1	362735	364636	KAL2797968.1
JBFTWV010000016.1	364647	365933	KAL2797969.1
JBFTWV010000016.1	366409	367343	KAL2797970.1
JBFTWV010000016.1	368292	370093	KAL2797971.1
JBFTWV010000016.1	370530	371995	KAL2797972.1
JBFTWV010000016.1	372417	373277	KAL2797973.1
JBFTWV010000016.1	373530	374873	KAL2797974.1
JBFTWV010000016.1	375066	375864	KAL2797975.1
JBFTWV010000016.1	377224	379265	KAL2797976.1
JBFTWV010000016.1	382350	383328	KAL2797977.1
JBFTWV010000016.1	383526	385602	KAL2797978.1
JBFTWV010000016.1	386078	387667	KAL2797979.1
JBFTWV010000016.1	388699	390857	KAL2797980.1
JBFTWV010000016.1	391625	393264	KAL2797981.1
JBFTWV010000016.1	393734	395383	KAL2797982.1
JBFTWV010000016.1	395722	396391	KAL2797983.1
JBFTWV010000016.1	396226	398583	KAL2797984.1
JBFTWV010000016.1	398697	399943	KAL2797985.1
JBFTWV010000016.1	399950	403626	KAL2797986.1
JBFTWV010000016.1	403999	405524	KAL2797987.1
JBFTWV010000016.1	405790	407006	KAL2797988.1
JBFTWV010000016.1	407649	409541	KAL2797989.1
JBFTWV010000016.1	409673	410435	KAL2797990.1
JBFTWV010000016.1	410381	412893	KAL2797991.1
JBFTWV010000016.1	412928	415360	KAL2797992.1
JBFTWV010000016.1	415509	416861	KAL2797993.1
JBFTWV010000016.1	416968	418434	KAL2797994.1
JBFTWV010000016.1	418954	420064	KAL2797995.1
JBFTWV010000016.1	419764	421451	KAL2797996.1
JBFTWV010000017.1	206	1219	KAL2797665.1
JBFTWV010000017.1	1334	3658	KAL2797666.1
JBFTWV010000017.1	3843	5899	KAL2797667.1
JBFTWV010000017.1	6194	6560	KAL2797668.1
JBFTWV010000017.1	8538	9307	KAL2797669.1
JBFTWV010000017.1	9927	14593	KAL2797670.1
JBFTWV010000017.1	16887	17542	KAL2797671.1
JBFTWV010000017.1	17635	18751	KAL2797672.1
JBFTWV010000017.1	21349	23684	KAL2797673.1
JBFTWV010000017.1	23672	24726	KAL2797674.1
JBFTWV010000017.1	24783	27204	KAL2797675.1
JBFTWV010000017.1	27201	29120	KAL2797676.1
JBFTWV010000017.1	29279	30044	KAL2797677.1
JBFTWV010000017.1	30000	31425	KAL2797678.1
JBFTWV010000017.1	32073	32574	KAL2797679.1
JBFTWV010000017.1	32597	34034	KAL2797680.1
JBFTWV010000017.1	34141	36497	KAL2797681.1
JBFTWV010000017.1	36801	38403	KAL2797682.1
JBFTWV010000017.1	38097	40568	KAL2797683.1
JBFTWV010000017.1	40246	42612	KAL2797684.1
JBFTWV010000017.1	42613	44699	KAL2797685.1
JBFTWV010000017.1	46746	50279	KAL2797686.1
JBFTWV010000017.1	50682	52401	KAL2797687.1
JBFTWV010000017.1	52361	55443	KAL2797688.1
JBFTWV010000017.1	56649	57421	KAL2797689.1
JBFTWV010000017.1	59155	61416	KAL2797690.1
JBFTWV010000017.1	62088	64085	KAL2797691.1
JBFTWV010000017.1	64701	66866	KAL2797692.1
JBFTWV010000017.1	67728	69234	KAL2797693.1
JBFTWV010000017.1	70048	72695	KAL2797694.1
JBFTWV010000017.1	76404	79549	KAL2797695.1
JBFTWV010000017.1	79550	80622	KAL2797696.1
JBFTWV010000017.1	82318	83620	KAL2797697.1
JBFTWV010000017.1	84347	86295	KAL2797698.1
JBFTWV010000017.1	86375	89155	KAL2797699.1
JBFTWV010000017.1	89137	91267	KAL2797700.1
JBFTWV010000017.1	91784	92924	KAL2797701.1
JBFTWV010000017.1	94849	96469	KAL2797702.1
JBFTWV010000017.1	96573	98279	KAL2797703.1
JBFTWV010000017.1	98346	100272	KAL2797704.1
JBFTWV010000017.1	100211	101405	KAL2797705.1
JBFTWV010000017.1	101962	104341	KAL2797706.1
JBFTWV010000017.1	104557	106557	KAL2797707.1
JBFTWV010000017.1	106694	107454	KAL2797708.1
JBFTWV010000017.1	108629	110417	KAL2797709.1
JBFTWV010000017.1	110378	111732	KAL2797710.1
JBFTWV010000017.1	111717	114027	KAL2797711.1
JBFTWV010000017.1	113828	115217	KAL2797712.1
JBFTWV010000017.1	115302	119753	KAL2797713.1
JBFTWV010000017.1	120011	121744	KAL2797714.1
JBFTWV010000017.1	122045	123210	KAL2797715.1
JBFTWV010000017.1	123337	125863	KAL2797716.1
JBFTWV010000017.1	134935	137188	KAL2797717.1
JBFTWV010000017.1	141987	143953	KAL2797718.1
JBFTWV010000017.1	143883	149697	KAL2797719.1
JBFTWV010000017.1	150784	152984	KAL2797720.1
JBFTWV010000017.1	153437	156711	KAL2797721.1
JBFTWV010000017.1	155998	157819	KAL2797722.1
JBFTWV010000017.1	157823	158900	KAL2797723.1
JBFTWV010000017.1	158894	160651	KAL2797724.1
JBFTWV010000017.1	160775	162144	KAL2797725.1
JBFTWV010000017.1	162407	163112	KAL2797726.1
JBFTWV010000017.1	164201	165759	KAL2797727.1
JBFTWV010000017.1	167069	167316	KAL2797728.1
JBFTWV010000017.1	167720	170640	KAL2797729.1
JBFTWV010000017.1	170640	172515	KAL2797730.1
JBFTWV010000017.1	172806	173453	KAL2797731.1
JBFTWV010000017.1	174030	175452	KAL2797732.1
JBFTWV010000017.1	177097	178904	KAL2797733.1
JBFTWV010000017.1	179486	180775	KAL2797734.1
JBFTWV010000017.1	181150	183594	KAL2797735.1
JBFTWV010000017.1	183987	185157	KAL2797736.1
JBFTWV010000017.1	185410	186534	KAL2797737.1
JBFTWV010000017.1	187128	188058	KAL2797738.1
JBFTWV010000017.1	188471	189499	KAL2797739.1
JBFTWV010000017.1	189469	191594	KAL2797740.1
JBFTWV010000017.1	191572	193841	KAL2797741.1
JBFTWV010000017.1	193934	196001	KAL2797742.1
JBFTWV010000017.1	195981	197792	KAL2797743.1
JBFTWV010000017.1	199710	200637	KAL2797744.1
JBFTWV010000017.1	201469	203579	KAL2797745.1
JBFTWV010000017.1	205124	208354	KAL2797746.1
JBFTWV010000017.1	208572	214170	KAL2797747.1
JBFTWV010000017.1	215311	217290	KAL2797748.1
JBFTWV010000017.1	223693	226389	KAL2797749.1
JBFTWV010000017.1	226379	228425	KAL2797750.1
JBFTWV010000017.1	228443	229743	KAL2797751.1
JBFTWV010000017.1	229945	234068	KAL2797752.1
JBFTWV010000017.1	234551	235598	KAL2797753.1
JBFTWV010000017.1	238240	239657	KAL2797754.1
JBFTWV010000017.1	239753	241323	KAL2797755.1
JBFTWV010000017.1	241977	243447	KAL2797756.1
JBFTWV010000017.1	243530	245735	KAL2797757.1
JBFTWV010000017.1	245766	247348	KAL2797758.1
JBFTWV010000017.1	247377	249024	KAL2797759.1
JBFTWV010000017.1	249645	251701	KAL2797760.1
JBFTWV010000017.1	252694	254716	KAL2797761.1
JBFTWV010000017.1	255639	256170	KAL2797762.1
JBFTWV010000017.1	256351	258862	KAL2797763.1
JBFTWV010000017.1	258806	259953	KAL2797764.1
JBFTWV010000017.1	260040	261297	KAL2797765.1
JBFTWV010000017.1	261389	262956	KAL2797766.1
JBFTWV010000017.1	262721	264502	KAL2797767.1
JBFTWV010000017.1	264884	266633	KAL2797768.1
JBFTWV010000017.1	267102	267745	KAL2797769.1
JBFTWV010000017.1	267945	270587	KAL2797770.1
JBFTWV010000017.1	270587	272698	KAL2797771.1
JBFTWV010000017.1	275590	277411	KAL2797772.1
JBFTWV010000017.1	277411	278844	KAL2797773.1
JBFTWV010000017.1	278844	280017	KAL2797774.1
JBFTWV010000017.1	279878	282192	KAL2797775.1
JBFTWV010000017.1	282352	283915	KAL2797776.1
JBFTWV010000017.1	286756	289971	KAL2797777.1
JBFTWV010000017.1	289666	289971	KAL2797778.1
JBFTWV010000017.1	292788	293848	KAL2797779.1
JBFTWV010000017.1	297739	299336	KAL2797780.1
JBFTWV010000017.1	299333	300318	KAL2797781.1
JBFTWV010000017.1	300462	303402	KAL2797782.1
JBFTWV010000017.1	304179	306136	KAL2797783.1
JBFTWV010000017.1	306733	308848	KAL2797784.1
JBFTWV010000017.1	309786	310557	KAL2797785.1
JBFTWV010000017.1	310715	312512	KAL2797786.1
JBFTWV010000017.1	312860	313891	KAL2797787.1
JBFTWV010000017.1	314068	315710	KAL2797788.1
JBFTWV010000017.1	315748	316860	KAL2797789.1
JBFTWV010000017.1	316977	318067	KAL2797790.1
JBFTWV010000017.1	319014	319756	KAL2797791.1
JBFTWV010000017.1	320284	320623	KAL2797792.1
JBFTWV010000017.1	321586	322623	KAL2797793.1
JBFTWV010000017.1	322688	325585	KAL2797794.1
JBFTWV010000017.1	325845	326467	KAL2797795.1
JBFTWV010000017.1	326407	327022	KAL2797796.1
JBFTWV010000017.1	328376	330822	KAL2797797.1
JBFTWV010000017.1	331138	333253	KAL2797798.1
JBFTWV010000017.1	334058	335124	KAL2797799.1
JBFTWV010000017.1	335635	336736	KAL2797800.1
JBFTWV010000017.1	336736	338290	KAL2797801.1
JBFTWV010000017.1	338291	340380	KAL2797802.1
JBFTWV010000017.1	340940	342929	KAL2797803.1
JBFTWV010000017.1	343638	345567	KAL2797804.1
JBFTWV010000017.1	347126	348114	KAL2797805.1
JBFTWV010000017.1	348282	349555	KAL2797806.1
JBFTWV010000017.1	349610	350721	KAL2797807.1
JBFTWV010000017.1	350600	351618	KAL2797808.1
JBFTWV010000017.1	351550	352615	KAL2797809.1
JBFTWV010000017.1	354922	355740	KAL2797810.1
JBFTWV010000017.1	356825	358420	KAL2797811.1
JBFTWV010000017.1	359662	360767	KAL2797812.1
JBFTWV010000017.1	362945	363752	KAL2797813.1
JBFTWV010000017.1	365031	365370	KAL2797814.1
JBFTWV010000017.1	366752	367686	KAL2797815.1
JBFTWV010000017.1	368791	369995	KAL2797816.1
JBFTWV010000017.1	369820	370467	KAL2797817.1
JBFTWV010000017.1	371966	372286	KAL2797818.1
JBFTWV010000017.1	373871	375556	KAL2797819.1
JBFTWV010000017.1	375557	377378	KAL2797820.1
JBFTWV010000017.1	377334	379060	KAL2797821.1
JBFTWV010000017.1	380235	381668	KAL2797822.1
JBFTWV010000017.1	383094	384130	KAL2797823.1
JBFTWV010000017.1	384434	385921	KAL2797824.1
JBFTWV010000017.1	386109	387504	KAL2797825.1
JBFTWV010000017.1	387504	389465	KAL2797826.1
JBFTWV010000017.1	389505	390972	KAL2797827.1
JBFTWV010000017.1	391871	392946	KAL2797828.1
JBFTWV010000017.1	394735	395824	KAL2797829.1
JBFTWV010000017.1	395881	396598	KAL2797830.1
JBFTWV010000018.1	47	719	KAL2797509.1
JBFTWV010000018.1	1129	4218	KAL2797510.1
JBFTWV010000018.1	4914	8367	KAL2797511.1
JBFTWV010000018.1	8469	10330	KAL2797512.1
JBFTWV010000018.1	11571	13558	KAL2797513.1
JBFTWV010000018.1	15122	16619	KAL2797514.1
JBFTWV010000018.1	16605	19906	KAL2797515.1
JBFTWV010000018.1	19286	20009	KAL2797516.1
JBFTWV010000018.1	19906	21287	KAL2797517.1
JBFTWV010000018.1	21288	22543	KAL2797518.1
JBFTWV010000018.1	22703	23029	KAL2797520.1
JBFTWV010000018.1	22703	24560	KAL2797519.1
JBFTWV010000018.1	24546	26320	KAL2797521.1
JBFTWV010000018.1	26328	28581	KAL2797522.1
JBFTWV010000018.1	28715	30944	KAL2797523.1
JBFTWV010000018.1	31367	34325	KAL2797524.1
JBFTWV010000018.1	43806	45222	KAL2797525.1
JBFTWV010000018.1	46336	48255	KAL2797526.1
JBFTWV010000018.1	50531	51110	KAL2797527.1
JBFTWV010000018.1	51360	54763	KAL2797528.1
JBFTWV010000018.1	55186	56796	KAL2797529.1
JBFTWV010000018.1	56778	58335	KAL2797530.1
JBFTWV010000018.1	59083	61020	KAL2797531.1
JBFTWV010000018.1	61506	62878	KAL2797532.1
JBFTWV010000018.1	62631	63707	KAL2797533.1
JBFTWV010000018.1	63990	65237	KAL2797534.1
JBFTWV010000018.1	64737	66024	KAL2797535.1
JBFTWV010000018.1	65978	67784	KAL2797536.1
JBFTWV010000018.1	67431	69202	KAL2797537.1
JBFTWV010000018.1	69189	71196	KAL2797538.1
JBFTWV010000018.1	71553	72698	KAL2797539.1
JBFTWV010000018.1	73130	75099	KAL2797540.1
JBFTWV010000018.1	76055	78452	KAL2797541.1
JBFTWV010000018.1	78559	83479	KAL2797542.1
JBFTWV010000018.1	84260	87396	KAL2797543.1
JBFTWV010000018.1	87950	89241	KAL2797544.1
JBFTWV010000018.1	90288	92557	KAL2797545.1
JBFTWV010000018.1	94683	97373	KAL2797546.1
JBFTWV010000018.1	98039	99996	KAL2797547.1
JBFTWV010000018.1	100120	102304	KAL2797548.1
JBFTWV010000018.1	104552	108282	KAL2797549.1
JBFTWV010000018.1	108649	110679	KAL2797550.1
JBFTWV010000018.1	110859	112246	KAL2797551.1
JBFTWV010000018.1	112233	114354	KAL2797552.1
JBFTWV010000018.1	115774	117317	KAL2797553.1
JBFTWV010000018.1	117037	119072	KAL2797554.1
JBFTWV010000018.1	118914	121041	KAL2797555.1
JBFTWV010000018.1	121180	123437	KAL2797556.1
JBFTWV010000018.1	123430	125044	KAL2797557.1
JBFTWV010000018.1	125044	126919	KAL2797558.1
JBFTWV010000018.1	127205	129966	KAL2797559.1
JBFTWV010000018.1	130284	134941	KAL2797560.1
JBFTWV010000018.1	135150	136238	KAL2797561.1
JBFTWV010000018.1	136561	138170	KAL2797562.1
JBFTWV010000018.1	138112	138850	KAL2797563.1
JBFTWV010000018.1	138851	141039	KAL2797564.1
JBFTWV010000018.1	141039	144393	KAL2797565.1
JBFTWV010000018.1	144600	145576	KAL2797566.1
JBFTWV010000018.1	147199	148145	KAL2797567.1
JBFTWV010000018.1	149395	150883	KAL2797568.1
JBFTWV010000018.1	151338	154324	KAL2797569.1
JBFTWV010000018.1	154838	156437	KAL2797570.1
JBFTWV010000018.1	156941	158019	KAL2797571.1
JBFTWV010000018.1	158033	160090	KAL2797572.1
JBFTWV010000018.1	160101	163916	KAL2797573.1
JBFTWV010000018.1	163969	164788	KAL2797574.1
JBFTWV010000018.1	165433	166441	KAL2797575.1
JBFTWV010000018.1	166441	167043	KAL2797576.1
JBFTWV010000018.1	167441	168341	KAL2797577.1
JBFTWV010000018.1	168664	169207	KAL2797578.1
JBFTWV010000018.1	170384	172360	KAL2797579.1
JBFTWV010000018.1	172576	174222	KAL2797580.1
JBFTWV010000018.1	175393	176101	KAL2797581.1
JBFTWV010000018.1	177285	177621	KAL2797582.1
JBFTWV010000018.1	177973	179600	KAL2797583.1
JBFTWV010000018.1	179658	180404	KAL2797584.1
JBFTWV010000018.1	181931	186271	KAL2797585.1
JBFTWV010000018.1	187971	190219	KAL2797586.1
JBFTWV010000018.1	195060	197425	KAL2797587.1
JBFTWV010000018.1	198387	200096	KAL2797588.1
JBFTWV010000018.1	200097	202747	KAL2797589.1
JBFTWV010000018.1	203015	204920	KAL2797590.1
JBFTWV010000018.1	204920	207976	KAL2797591.1
JBFTWV010000018.1	207977	209330	KAL2797592.1
JBFTWV010000018.1	210653	211700	KAL2797593.1
JBFTWV010000018.1	211866	213649	KAL2797594.1
JBFTWV010000018.1	213864	214617	KAL2797595.1
JBFTWV010000018.1	214959	216628	KAL2797596.1
JBFTWV010000018.1	217864	224186	KAL2797597.1
JBFTWV010000018.1	224538	233636	KAL2797598.1
JBFTWV010000018.1	234446	235154	KAL2797599.1
JBFTWV010000018.1	235719	236576	KAL2797600.1
JBFTWV010000018.1	237874	238521	KAL2797601.1
JBFTWV010000018.1	238722	240451	KAL2797602.1
JBFTWV010000018.1	242338	244014	KAL2797603.1
JBFTWV010000018.1	244508	246153	KAL2797604.1
JBFTWV010000018.1	246099	249500	KAL2797605.1
JBFTWV010000018.1	249588	251737	KAL2797606.1
JBFTWV010000018.1	252505	253672	KAL2797607.1
JBFTWV010000018.1	254586	257373	KAL2797608.1
JBFTWV010000018.1	257793	258740	KAL2797609.1
JBFTWV010000018.1	259098	261314	KAL2797610.1
JBFTWV010000018.1	261914	263271	KAL2797611.1
JBFTWV010000018.1	263272	264765	KAL2797612.1
JBFTWV010000018.1	264932	266184	KAL2797613.1
JBFTWV010000018.1	266384	269985	KAL2797614.1
JBFTWV010000018.1	270736	271589	KAL2797615.1
JBFTWV010000018.1	271590	272551	KAL2797616.1
JBFTWV010000018.1	273995	276644	KAL2797617.1
JBFTWV010000018.1	277322	278913	KAL2797618.1
JBFTWV010000018.1	279815	281689	KAL2797619.1
JBFTWV010000018.1	281752	284115	KAL2797620.1
JBFTWV010000018.1	284225	286608	KAL2797621.1
JBFTWV010000018.1	286967	291058	KAL2797622.1
JBFTWV010000018.1	291227	294852	KAL2797623.1
JBFTWV010000018.1	294400	294830	KAL2797624.1
JBFTWV010000018.1	295037	296107	KAL2797625.1
JBFTWV010000018.1	297606	301454	KAL2797626.1
JBFTWV010000018.1	312898	313402	KAL2797627.1
JBFTWV010000018.1	313503	316340	KAL2797628.1
JBFTWV010000018.1	317388	318837	KAL2797629.1
JBFTWV010000018.1	318805	320070	KAL2797630.1
JBFTWV010000018.1	319864	320894	KAL2797631.1
JBFTWV010000018.1	320950	321893	KAL2797632.1
JBFTWV010000018.1	322239	322623	KAL2797633.1
JBFTWV010000018.1	323334	325545	KAL2797634.1
JBFTWV010000018.1	325466	326399	KAL2797635.1
JBFTWV010000018.1	327104	328262	KAL2797636.1
JBFTWV010000018.1	329638	331390	KAL2797637.1
JBFTWV010000018.1	331860	332385	KAL2797638.1
JBFTWV010000018.1	332722	334391	KAL2797639.1
JBFTWV010000018.1	334593	337195	KAL2797640.1
JBFTWV010000018.1	338189	338747	KAL2797641.1
JBFTWV010000018.1	339057	341000	KAL2797642.1
JBFTWV010000018.1	340997	343025	KAL2797643.1
JBFTWV010000018.1	343611	344408	KAL2797644.1
JBFTWV010000018.1	345314	347716	KAL2797645.1
JBFTWV010000018.1	350730	351213	KAL2797646.1
JBFTWV010000018.1	351214	353974	KAL2797647.1
JBFTWV010000018.1	354536	358967	KAL2797648.1
JBFTWV010000018.1	358968	360352	KAL2797649.1
JBFTWV010000018.1	360068	361515	KAL2797650.1
JBFTWV010000018.1	361787	363366	KAL2797651.1
JBFTWV010000018.1	363076	365875	KAL2797652.1
JBFTWV010000018.1	365876	368341	KAL2797653.1
JBFTWV010000018.1	368887	370963	KAL2797654.1
JBFTWV010000018.1	370986	372655	KAL2797655.1
JBFTWV010000018.1	373326	377463	KAL2797656.1
JBFTWV010000018.1	377625	379199	KAL2797657.1
JBFTWV010000018.1	379202	381454	KAL2797658.1
JBFTWV010000018.1	381443	382762	KAL2797659.1
JBFTWV010000018.1	382939	384224	KAL2797660.1
JBFTWV010000018.1	384224	389897	KAL2797661.1
JBFTWV010000018.1	390076	392761	KAL2797662.1
JBFTWV010000018.1	393014	395245	KAL2797663.1
JBFTWV010000018.1	395364	397823	KAL2797664.1
JBFTWV010000019.1	0	1489	KAL2797353.1
JBFTWV010000019.1	1638	3315	KAL2797354.1
JBFTWV010000019.1	3315	4115	KAL2797355.1
JBFTWV010000019.1	4234	7204	KAL2797356.1
JBFTWV010000019.1	7772	9819	KAL2797357.1
JBFTWV010000019.1	10126	14977	KAL2797358.1
JBFTWV010000019.1	15256	17235	KAL2797359.1
JBFTWV010000019.1	17429	18152	KAL2797360.1
JBFTWV010000019.1	18108	20550	KAL2797361.1
JBFTWV010000019.1	20556	25638	KAL2797362.1
JBFTWV010000019.1	25158	26833	KAL2797363.1
JBFTWV010000019.1	28027	29711	KAL2797364.1
JBFTWV010000019.1	29860	30269	KAL2797365.1
JBFTWV010000019.1	31986	33250	KAL2797366.1
JBFTWV010000019.1	34035	34384	KAL2797367.1
JBFTWV010000019.1	34598	36428	KAL2797368.1
JBFTWV010000019.1	37509	38439	KAL2797369.1
JBFTWV010000019.1	41956	43998	KAL2797370.1
JBFTWV010000019.1	44478	46513	KAL2797371.1
JBFTWV010000019.1	47598	49565	KAL2797372.1
JBFTWV010000019.1	50021	51500	KAL2797373.1
JBFTWV010000019.1	51674	53490	KAL2797374.1
JBFTWV010000019.1	53935	54354	KAL2797375.1
JBFTWV010000019.1	55091	56962	KAL2797376.1
JBFTWV010000019.1	57869	59004	KAL2797377.1
JBFTWV010000019.1	58249	58636	KAL2797378.1
JBFTWV010000019.1	58709	60611	KAL2797379.1
JBFTWV010000019.1	60908	62101	KAL2797380.1
JBFTWV010000019.1	62072	64587	KAL2797381.1
JBFTWV010000019.1	64650	72713	KAL2797382.1
JBFTWV010000019.1	73016	74689	KAL2797383.1
JBFTWV010000019.1	74885	76288	KAL2797384.1
JBFTWV010000019.1	76338	78090	KAL2797385.1
JBFTWV010000019.1	78429	80194	KAL2797386.1
JBFTWV010000019.1	80545	82372	KAL2797387.1
JBFTWV010000019.1	82615	84999	KAL2797388.1
JBFTWV010000019.1	85943	86720	KAL2797389.1
JBFTWV010000019.1	90770	92886	KAL2797390.1
JBFTWV010000019.1	92777	94290	KAL2797391.1
JBFTWV010000019.1	94782	95983	KAL2797392.1
JBFTWV010000019.1	97436	98109	KAL2797393.1
JBFTWV010000019.1	99569	100343	KAL2797394.1
JBFTWV010000019.1	100397	100946	KAL2797395.1
JBFTWV010000019.1	101091	102837	KAL2797396.1
JBFTWV010000019.1	103223	104882	KAL2797397.1
JBFTWV010000019.1	106761	107964	KAL2797398.1
JBFTWV010000019.1	109647	110090	KAL2797399.1
JBFTWV010000019.1	110197	111147	KAL2797400.1
JBFTWV010000019.1	113431	114928	KAL2797401.1
JBFTWV010000019.1	117033	118515	KAL2797402.1
JBFTWV010000019.1	118928	120142	KAL2797403.1
JBFTWV010000019.1	121452	123576	KAL2797404.1
JBFTWV010000019.1	124195	131031	KAL2797405.1
JBFTWV010000019.1	131742	132456	KAL2797406.1
JBFTWV010000019.1	134076	136167	KAL2797407.1
JBFTWV010000019.1	138418	138933	KAL2797408.1
JBFTWV010000019.1	142286	143178	KAL2797409.1
JBFTWV010000019.1	144618	145072	KAL2797410.1
JBFTWV010000019.1	147736	148569	KAL2797411.1
JBFTWV010000019.1	149072	151285	KAL2797412.1
JBFTWV010000019.1	151966	156857	KAL2797413.1
JBFTWV010000019.1	159386	160405	KAL2797414.1
JBFTWV010000019.1	161223	164611	KAL2797415.1
JBFTWV010000019.1	165450	166904	KAL2797416.1
JBFTWV010000019.1	167591	168923	KAL2797417.1
JBFTWV010000019.1	169479	170901	KAL2797418.1
JBFTWV010000019.1	171493	173192	KAL2797419.1
JBFTWV010000019.1	173233	174508	KAL2797420.1
JBFTWV010000019.1	175028	177690	KAL2797421.1
JBFTWV010000019.1	177937	178717	KAL2797422.1
JBFTWV010000019.1	179145	181157	KAL2797423.1
JBFTWV010000019.1	181598	182450	KAL2797424.1
JBFTWV010000019.1	182884	184233	KAL2797425.1
JBFTWV010000019.1	184437	185619	KAL2797426.1
JBFTWV010000019.1	187556	188572	KAL2797427.1
JBFTWV010000019.1	188902	191284	KAL2797428.1
JBFTWV010000019.1	191915	193207	KAL2797429.1
JBFTWV010000019.1	193240	193996	KAL2797430.1
JBFTWV010000019.1	195440	198175	KAL2797431.1
JBFTWV010000019.1	198631	199434	KAL2797432.1
JBFTWV010000019.1	199434	200932	KAL2797433.1
JBFTWV010000019.1	200931	202181	KAL2797434.1
JBFTWV010000019.1	202525	203561	KAL2797435.1
JBFTWV010000019.1	203816	204919	KAL2797436.1
JBFTWV010000019.1	206006	207801	KAL2797437.1
JBFTWV010000019.1	208389	209253	KAL2797438.1
JBFTWV010000019.1	210193	218198	KAL2797439.1
JBFTWV010000019.1	219991	220462	KAL2797440.1
JBFTWV010000019.1	221283	223036	KAL2797441.1
JBFTWV010000019.1	223402	224680	KAL2797442.1
JBFTWV010000019.1	225374	227256	KAL2797443.1
JBFTWV010000019.1	227301	230764	KAL2797444.1
JBFTWV010000019.1	230587	231223	KAL2797445.1
JBFTWV010000019.1	230764	232664	KAL2797446.1
JBFTWV010000019.1	232988	234411	KAL2797447.1
JBFTWV010000019.1	234411	235610	KAL2797448.1
JBFTWV010000019.1	237110	238097	KAL2797449.1
JBFTWV010000019.1	238185	240517	KAL2797450.1
JBFTWV010000019.1	240426	242413	KAL2797451.1
JBFTWV010000019.1	242412	243783	KAL2797452.1
JBFTWV010000019.1	243783	245521	KAL2797453.1
JBFTWV010000019.1	245520	247406	KAL2797454.1
JBFTWV010000019.1	248170	249557	KAL2797455.1
JBFTWV010000019.1	250249	254684	KAL2797456.1
JBFTWV010000019.1	256892	257991	KAL2797457.1
JBFTWV010000019.1	258363	260097	KAL2797458.1
JBFTWV010000019.1	261054	262633	KAL2797459.1
JBFTWV010000019.1	263000	263498	KAL2797460.1
JBFTWV010000019.1	263852	264458	KAL2797461.1
JBFTWV010000019.1	265671	266780	KAL2797462.1
JBFTWV010000019.1	267268	268666	KAL2797463.1
JBFTWV010000019.1	269034	270580	KAL2797464.1
JBFTWV010000019.1	272141	272576	KAL2797465.1
JBFTWV010000019.1	273228	277000	KAL2797466.1
JBFTWV010000019.1	282345	284425	KAL2797467.1
JBFTWV010000019.1	284425	285293	KAL2797468.1
JBFTWV010000019.1	287891	289667	KAL2797469.1
JBFTWV010000019.1	289664	290630	KAL2797470.1
JBFTWV010000019.1	290547	292646	KAL2797471.1
JBFTWV010000019.1	293673	298895	KAL2797472.1
JBFTWV010000019.1	299622	302688	KAL2797473.1
JBFTWV010000019.1	302751	304790	KAL2797474.1
JBFTWV010000019.1	304554	306748	KAL2797475.1
JBFTWV010000019.1	306777	308068	KAL2797476.1
JBFTWV010000019.1	308188	309657	KAL2797477.1
JBFTWV010000019.1	309657	311584	KAL2797478.1
JBFTWV010000019.1	311771	313142	KAL2797479.1
JBFTWV010000019.1	313459	314368	KAL2797480.1
JBFTWV010000019.1	315300	317262	KAL2797481.1
JBFTWV010000019.1	319292	321115	KAL2797482.1
JBFTWV010000019.1	321200	322905	KAL2797483.1
JBFTWV010000019.1	323113	323885	KAL2797484.1
JBFTWV010000019.1	324123	325360	KAL2797485.1
JBFTWV010000019.1	325701	327260	KAL2797486.1
JBFTWV010000019.1	327387	330251	KAL2797487.1
JBFTWV010000019.1	331675	334517	KAL2797488.1
JBFTWV010000019.1	334518	336146	KAL2797489.1
JBFTWV010000019.1	336501	338816	KAL2797490.1
JBFTWV010000019.1	341641	342880	KAL2797491.1
JBFTWV010000019.1	342924	344354	KAL2797492.1
JBFTWV010000019.1	344401	345791	KAL2797493.1
JBFTWV010000019.1	345791	346331	KAL2797494.1
JBFTWV010000019.1	345791	347583	KAL2797495.1
JBFTWV010000019.1	347683	348442	KAL2797496.1
JBFTWV010000019.1	348167	353534	KAL2797497.1
JBFTWV010000019.1	353789	355261	KAL2797498.1
JBFTWV010000019.1	355799	358463	KAL2797499.1
JBFTWV010000019.1	358652	360371	KAL2797500.1
JBFTWV010000019.1	360371	361465	KAL2797501.1
JBFTWV010000019.1	361598	364086	KAL2797502.1
JBFTWV010000019.1	364217	366558	KAL2797503.1
JBFTWV010000019.1	366795	369514	KAL2797504.1
JBFTWV010000019.1	369558	371319	KAL2797505.1
JBFTWV010000019.1	371605	374167	KAL2797506.1
JBFTWV010000019.1	374688	378095	KAL2797507.1
JBFTWV010000019.1	378095	380586	KAL2797508.1
JBFTWV010000020.1	364	1995	KAL2797209.1
JBFTWV010000020.1	5230	6727	KAL2797210.1
JBFTWV010000020.1	6727	7867	KAL2797211.1
JBFTWV010000020.1	10567	10865	KAL2797212.1
JBFTWV010000020.1	13241	13958	KAL2797213.1
JBFTWV010000020.1	14045	15920	KAL2797214.1
JBFTWV010000020.1	15852	16526	KAL2797215.1
JBFTWV010000020.1	17522	19152	KAL2797216.1
JBFTWV010000020.1	19267	20115	KAL2797217.1
JBFTWV010000020.1	20503	21993	KAL2797218.1
JBFTWV010000020.1	22540	27429	KAL2797219.1
JBFTWV010000020.1	28017	29107	KAL2797220.1
JBFTWV010000020.1	29609	31323	KAL2797221.1
JBFTWV010000020.1	32482	33048	KAL2797222.1
JBFTWV010000020.1	33360	34995	KAL2797223.1
JBFTWV010000020.1	34760	37025	KAL2797224.1
JBFTWV010000020.1	39201	43536	KAL2797225.1
JBFTWV010000020.1	43785	45081	KAL2797226.1
JBFTWV010000020.1	45580	47460	KAL2797227.1
JBFTWV010000020.1	48107	50570	KAL2797228.1
JBFTWV010000020.1	50796	52656	KAL2797229.1
JBFTWV010000020.1	52912	54257	KAL2797230.1
JBFTWV010000020.1	54528	56687	KAL2797231.1
JBFTWV010000020.1	56416	58148	KAL2797232.1
JBFTWV010000020.1	58664	59887	KAL2797233.1
JBFTWV010000020.1	59750	61830	KAL2797234.1
JBFTWV010000020.1	62275	64649	KAL2797235.1
JBFTWV010000020.1	65167	65722	KAL2797236.1
JBFTWV010000020.1	67619	69788	KAL2797237.1
JBFTWV010000020.1	70011	72846	KAL2797238.1
JBFTWV010000020.1	73235	74733	KAL2797239.1
JBFTWV010000020.1	76313	78071	KAL2797240.1
JBFTWV010000020.1	79186	82418	KAL2797241.1
JBFTWV010000020.1	83317	83768	KAL2797242.1
JBFTWV010000020.1	84482	86036	KAL2797243.1
JBFTWV010000020.1	86651	88218	KAL2797244.1
JBFTWV010000020.1	88654	91026	KAL2797245.1
JBFTWV010000020.1	91026	92832	KAL2797246.1
JBFTWV010000020.1	92832	94530	KAL2797247.1
JBFTWV010000020.1	94629	97101	KAL2797248.1
JBFTWV010000020.1	97503	98888	KAL2797249.1
JBFTWV010000020.1	98960	103477	KAL2797250.1
JBFTWV010000020.1	104714	105596	KAL2797251.1
JBFTWV010000020.1	105782	106992	KAL2797252.1
JBFTWV010000020.1	107028	109687	KAL2797253.1
JBFTWV010000020.1	110105	112032	KAL2797254.1
JBFTWV010000020.1	112509	113920	KAL2797255.1
JBFTWV010000020.1	115077	115971	KAL2797256.1
JBFTWV010000020.1	117652	118987	KAL2797257.1
JBFTWV010000020.1	118979	120956	KAL2797258.1
JBFTWV010000020.1	121805	123174	KAL2797259.1
JBFTWV010000020.1	125158	126667	KAL2797260.1
JBFTWV010000020.1	127796	128023	KAL2797261.1
JBFTWV010000020.1	128863	129193	KAL2797262.1
JBFTWV010000020.1	129304	129899	KAL2797263.1
JBFTWV010000020.1	130730	133524	KAL2797264.1
JBFTWV010000020.1	134529	135922	KAL2797265.1
JBFTWV010000020.1	136904	137917	KAL2797266.1
JBFTWV010000020.1	138308	140392	KAL2797267.1
JBFTWV010000020.1	141089	142263	KAL2797268.1
JBFTWV010000020.1	144112	145734	KAL2797269.1
JBFTWV010000020.1	146257	148796	KAL2797270.1
JBFTWV010000020.1	149150	150294	KAL2797271.1
JBFTWV010000020.1	150344	155957	KAL2797272.1
JBFTWV010000020.1	156841	158587	KAL2797273.1
JBFTWV010000020.1	159759	160203	KAL2797274.1
JBFTWV010000020.1	160407	161589	KAL2797275.1
JBFTWV010000020.1	161948	163120	KAL2797276.1
JBFTWV010000020.1	164027	164522	KAL2797277.1
JBFTWV010000020.1	164937	166304	KAL2797278.1
JBFTWV010000020.1	166830	168997	KAL2797279.1
JBFTWV010000020.1	169347	170854	KAL2797280.1
JBFTWV010000020.1	170987	172930	KAL2797281.1
JBFTWV010000020.1	173486	175660	KAL2797282.1
JBFTWV010000020.1	175554	178223	KAL2797283.1
JBFTWV010000020.1	180558	182195	KAL2797284.1
JBFTWV010000020.1	182780	185399	KAL2797285.1
JBFTWV010000020.1	186248	186806	KAL2797286.1
JBFTWV010000020.1	187760	189615	KAL2797287.1
JBFTWV010000020.1	192295	194679	KAL2797288.1
JBFTWV010000020.1	195454	195775	KAL2797289.1
JBFTWV010000020.1	196694	197118	KAL2797290.1
JBFTWV010000020.1	198796	201265	KAL2797291.1
JBFTWV010000020.1	202602	203130	KAL2797292.1
JBFTWV010000020.1	203663	207074	KAL2797293.1
JBFTWV010000020.1	207650	208691	KAL2797294.1
JBFTWV010000020.1	208901	212049	KAL2797295.1
JBFTWV010000020.1	211378	213304	KAL2797296.1
JBFTWV010000020.1	214230	215787	KAL2797297.1
JBFTWV010000020.1	216092	217576	KAL2797298.1
JBFTWV010000020.1	221586	222532	KAL2797299.1
JBFTWV010000020.1	225148	227567	KAL2797300.1
JBFTWV010000020.1	232884	234466	KAL2797301.1
JBFTWV010000020.1	236280	239821	KAL2797302.1
JBFTWV010000020.1	240567	241614	KAL2797303.1
JBFTWV010000020.1	241329	241761	KAL2797304.1
JBFTWV010000020.1	245605	247043	KAL2797305.1
JBFTWV010000020.1	249609	251568	KAL2797306.1
JBFTWV010000020.1	252113	253515	KAL2797307.1
JBFTWV010000020.1	254144	254934	KAL2797308.1
JBFTWV010000020.1	256095	258743	KAL2797309.1
JBFTWV010000020.1	259501	260941	KAL2797310.1
JBFTWV010000020.1	261500	262632	KAL2797311.1
JBFTWV010000020.1	262888	264268	KAL2797312.1
JBFTWV010000020.1	265447	266935	KAL2797313.1
JBFTWV010000020.1	268613	270221	KAL2797314.1
JBFTWV010000020.1	272160	273940	KAL2797315.1
JBFTWV010000020.1	274055	277517	KAL2797316.1
JBFTWV010000020.1	279296	284703	KAL2797317.1
JBFTWV010000020.1	284989	286245	KAL2797318.1
JBFTWV010000020.1	286331	288367	KAL2797319.1
JBFTWV010000020.1	289178	291736	KAL2797320.1
JBFTWV010000020.1	291826	293416	KAL2797321.1
JBFTWV010000020.1	293532	295068	KAL2797322.1
JBFTWV010000020.1	295099	315463	KAL2797323.1
JBFTWV010000020.1	318566	319697	KAL2797324.1
JBFTWV010000020.1	320081	321960	KAL2797325.1
JBFTWV010000020.1	321973	323608	KAL2797326.1
JBFTWV010000020.1	323807	325276	KAL2797327.1
JBFTWV010000020.1	325488	328597	KAL2797328.1
JBFTWV010000020.1	329094	330059	KAL2797329.1
JBFTWV010000020.1	330920	332152	KAL2797330.1
JBFTWV010000020.1	332590	334992	KAL2797331.1
JBFTWV010000020.1	336642	338125	KAL2797332.1
JBFTWV010000020.1	338955	339885	KAL2797333.1
JBFTWV010000020.1	340542	341502	KAL2797334.1
JBFTWV010000020.1	341762	343206	KAL2797335.1
JBFTWV010000020.1	343436	344536	KAL2797336.1
JBFTWV010000020.1	345608	347628	KAL2797337.1
JBFTWV010000020.1	348136	350343	KAL2797338.1
JBFTWV010000020.1	350677	351613	KAL2797339.1
JBFTWV010000020.1	352121	354090	KAL2797340.1
JBFTWV010000020.1	354461	356214	KAL2797341.1
JBFTWV010000020.1	356320	357223	KAL2797342.1
JBFTWV010000020.1	358004	358857	KAL2797343.1
JBFTWV010000020.1	362797	365776	KAL2797344.1
JBFTWV010000020.1	365052	366825	KAL2797345.1
JBFTWV010000020.1	366840	368177	KAL2797346.1
JBFTWV010000020.1	368610	370445	KAL2797347.1
JBFTWV010000020.1	370014	372348	KAL2797348.1
JBFTWV010000020.1	372887	373498	KAL2797349.1
JBFTWV010000020.1	372887	375622	KAL2797350.1
JBFTWV010000020.1	376151	378400	KAL2797351.1
JBFTWV010000020.1	378531	380563	KAL2797352.1
JBFTWV010000021.1	6	2276	KAL2797065.1
JBFTWV010000021.1	3018	5921	KAL2797066.1
JBFTWV010000021.1	6396	7350	KAL2797067.1
JBFTWV010000021.1	7550	8198	KAL2797068.1
JBFTWV010000021.1	8388	9686	KAL2797069.1
JBFTWV010000021.1	10106	13719	KAL2797070.1
JBFTWV010000021.1	13763	14930	KAL2797071.1
JBFTWV010000021.1	14930	16761	KAL2797072.1
JBFTWV010000021.1	18032	19930	KAL2797073.1
JBFTWV010000021.1	22705	23464	KAL2797074.1
JBFTWV010000021.1	24775	26041	KAL2797075.1
JBFTWV010000021.1	26214	27092	KAL2797076.1
JBFTWV010000021.1	27784	29725	KAL2797077.1
JBFTWV010000021.1	30335	31159	KAL2797078.1
JBFTWV010000021.1	31895	32686	KAL2797079.1
JBFTWV010000021.1	34272	34599	KAL2797080.1
JBFTWV010000021.1	35415	35748	KAL2797081.1
JBFTWV010000021.1	36187	36652	KAL2797082.1
JBFTWV010000021.1	40050	41350	KAL2797083.1
JBFTWV010000021.1	42681	44575	KAL2797084.1
JBFTWV010000021.1	44521	46888	KAL2797085.1
JBFTWV010000021.1	48095	49444	KAL2797086.1
JBFTWV010000021.1	49469	50508	KAL2797087.1
JBFTWV010000021.1	52612	55549	KAL2797088.1
JBFTWV010000021.1	56179	56665	KAL2797089.1
JBFTWV010000021.1	57577	59016	KAL2797090.1
JBFTWV010000021.1	59615	61654	KAL2797091.1
JBFTWV010000021.1	63594	64753	KAL2797092.1
JBFTWV010000021.1	65999	68401	KAL2797093.1
JBFTWV010000021.1	68731	70794	KAL2797094.1
JBFTWV010000021.1	70864	72106	KAL2797095.1
JBFTWV010000021.1	72219	73623	KAL2797096.1
JBFTWV010000021.1	74258	76481	KAL2797097.1
JBFTWV010000021.1	78301	80554	KAL2797098.1
JBFTWV010000021.1	81484	82916	KAL2797099.1
JBFTWV010000021.1	83482	84530	KAL2797100.1
JBFTWV010000021.1	85734	87021	KAL2797101.1
JBFTWV010000021.1	87308	88896	KAL2797102.1
JBFTWV010000021.1	89550	91496	KAL2797103.1
JBFTWV010000021.1	92088	93332	KAL2797104.1
JBFTWV010000021.1	93340	94476	KAL2797105.1
JBFTWV010000021.1	95353	95733	KAL2797106.1
JBFTWV010000021.1	100037	101296	KAL2797107.1
JBFTWV010000021.1	102430	103869	KAL2797108.1
JBFTWV010000021.1	104974	105705	KAL2797109.1
JBFTWV010000021.1	106141	107264	KAL2797110.1
JBFTWV010000021.1	107465	108006	KAL2797111.1
JBFTWV010000021.1	109704	111423	KAL2797112.1
JBFTWV010000021.1	111594	114004	KAL2797113.1
JBFTWV010000021.1	114447	115874	KAL2797114.1
JBFTWV010000021.1	115877	118989	KAL2797115.1
JBFTWV010000021.1	118990	120039	KAL2797116.1
JBFTWV010000021.1	120600	121147	KAL2797117.1
JBFTWV010000021.1	120837	121965	KAL2797118.1
JBFTWV010000021.1	121992	123777	KAL2797119.1
JBFTWV010000021.1	124052	126374	KAL2797120.1
JBFTWV010000021.1	128447	130028	KAL2797121.1
JBFTWV010000021.1	130949	132321	KAL2797122.1
JBFTWV010000021.1	132399	133195	KAL2797123.1
JBFTWV010000021.1	137312	141079	KAL2797124.1
JBFTWV010000021.1	141113	141996	KAL2797125.1
JBFTWV010000021.1	142390	143931	KAL2797126.1
JBFTWV010000021.1	144654	145170	KAL2797127.1
JBFTWV010000021.1	146268	146790	KAL2797128.1
JBFTWV010000021.1	146951	150253	KAL2797129.1
JBFTWV010000021.1	151181	152896	KAL2797130.1
JBFTWV010000021.1	154415	157480	KAL2797131.1
JBFTWV010000021.1	159412	161345	KAL2797132.1
JBFTWV010000021.1	161346	162892	KAL2797133.1
JBFTWV010000021.1	163339	164149	KAL2797134.1
JBFTWV010000021.1	164376	166590	KAL2797135.1
JBFTWV010000021.1	166303	169910	KAL2797136.1
JBFTWV010000021.1	169910	170984	KAL2797137.1
JBFTWV010000021.1	172125	172542	KAL2797138.1
JBFTWV010000021.1	173065	174036	KAL2797139.1
JBFTWV010000021.1	174161	175572	KAL2797140.1
JBFTWV010000021.1	175540	177138	KAL2797141.1
JBFTWV010000021.1	177138	184016	KAL2797142.1
JBFTWV010000021.1	185103	189782	KAL2797143.1
JBFTWV010000021.1	190446	192013	KAL2797144.1
JBFTWV010000021.1	192093	194312	KAL2797145.1
JBFTWV010000021.1	194312	196881	KAL2797146.1
JBFTWV010000021.1	196782	197364	KAL2797147.1
JBFTWV010000021.1	197653	199260	KAL2797148.1
JBFTWV010000021.1	199510	200829	KAL2797149.1
JBFTWV010000021.1	201040	202122	KAL2797150.1
JBFTWV010000021.1	202123	203733	KAL2797151.1
JBFTWV010000021.1	203799	206026	KAL2797152.1
JBFTWV010000021.1	206031	207810	KAL2797153.1
JBFTWV010000021.1	208405	210351	KAL2797154.1
JBFTWV010000021.1	210552	212285	KAL2797155.1
JBFTWV010000021.1	213004	214723	KAL2797156.1
JBFTWV010000021.1	216373	217610	KAL2797157.1
JBFTWV010000021.1	218528	220797	KAL2797158.1
JBFTWV010000021.1	221196	221547	KAL2797159.1
JBFTWV010000021.1	222341	225044	KAL2797160.1
JBFTWV010000021.1	229538	231164	KAL2797161.1
JBFTWV010000021.1	231793	232949	KAL2797162.1
JBFTWV010000021.1	232996	234381	KAL2797163.1
JBFTWV010000021.1	235516	238803	KAL2797164.1
JBFTWV010000021.1	239052	240516	KAL2797165.1
JBFTWV010000021.1	241657	245563	KAL2797166.1
JBFTWV010000021.1	245696	246920	KAL2797167.1
JBFTWV010000021.1	246710	248263	KAL2797168.1
JBFTWV010000021.1	248539	250869	KAL2797169.1
JBFTWV010000021.1	251183	252312	KAL2797170.1
JBFTWV010000021.1	253099	254017	KAL2797171.1
JBFTWV010000021.1	254064	254574	KAL2797172.1
JBFTWV010000021.1	254917	256260	KAL2797173.1
JBFTWV010000021.1	256315	257733	KAL2797174.1
JBFTWV010000021.1	258983	261589	KAL2797175.1
JBFTWV010000021.1	261590	263876	KAL2797176.1
JBFTWV010000021.1	264142	265283	KAL2797177.1
JBFTWV010000021.1	266669	269961	KAL2797178.1
JBFTWV010000021.1	269947	273068	KAL2797179.1
JBFTWV010000021.1	273487	275170	KAL2797180.1
JBFTWV010000021.1	276334	277828	KAL2797181.1
JBFTWV010000021.1	278398	279281	KAL2797182.1
JBFTWV010000021.1	279797	282016	KAL2797183.1
JBFTWV010000021.1	282024	283416	KAL2797184.1
JBFTWV010000021.1	284053	286046	KAL2797185.1
JBFTWV010000021.1	287423	290794	KAL2797186.1
JBFTWV010000021.1	290407	291112	KAL2797187.1
JBFTWV010000021.1	291236	293433	KAL2797188.1
JBFTWV010000021.1	293734	295022	KAL2797189.1
JBFTWV010000021.1	295521	301059	KAL2797190.1
JBFTWV010000021.1	302761	305015	KAL2797191.1
JBFTWV010000021.1	305706	307543	KAL2797192.1
JBFTWV010000021.1	307367	308699	KAL2797193.1
JBFTWV010000021.1	308861	310305	KAL2797194.1
JBFTWV010000021.1	310305	313853	KAL2797195.1
JBFTWV010000021.1	313611	316964	KAL2797196.1
JBFTWV010000021.1	317130	318362	KAL2797197.1
JBFTWV010000021.1	318347	319644	KAL2797198.1
JBFTWV010000021.1	319951	320501	KAL2797199.1
JBFTWV010000021.1	322310	325201	KAL2797200.1
JBFTWV010000021.1	325727	326911	KAL2797201.1
JBFTWV010000021.1	330400	334231	KAL2797202.1
JBFTWV010000021.1	335518	338917	KAL2797203.1
JBFTWV010000021.1	338894	339323	KAL2797204.1
JBFTWV010000021.1	342866	343766	KAL2797205.1
JBFTWV010000021.1	348494	352423	KAL2797206.1
JBFTWV010000021.1	354312	355585	KAL2797207.1
JBFTWV010000021.1	357701	360742	KAL2797208.1
JBFTWV010000022.1	1681	4325	KAL2796935.1
JBFTWV010000022.1	4836	6362	KAL2796936.1
JBFTWV010000022.1	6796	7840	KAL2796937.1
JBFTWV010000022.1	9170	10510	KAL2796938.1
JBFTWV010000022.1	10645	11653	KAL2796939.1
JBFTWV010000022.1	11873	14577	KAL2796940.1
JBFTWV010000022.1	14376	16011	KAL2796941.1
JBFTWV010000022.1	16261	18429	KAL2796942.1
JBFTWV010000022.1	21058	21564	KAL2796943.1
JBFTWV010000022.1	21977	23261	KAL2796944.1
JBFTWV010000022.1	23899	24322	KAL2796945.1
JBFTWV010000022.1	25262	26459	KAL2796946.1
JBFTWV010000022.1	28339	28699	KAL2796947.1
JBFTWV010000022.1	29544	29877	KAL2796948.1
JBFTWV010000022.1	30184	31900	KAL2796949.1
JBFTWV010000022.1	31900	33811	KAL2796950.1
JBFTWV010000022.1	33811	35909	KAL2796951.1
JBFTWV010000022.1	37122	39020	KAL2796952.1
JBFTWV010000022.1	39122	39860	KAL2796953.1
JBFTWV010000022.1	40365	41451	KAL2796954.1
JBFTWV010000022.1	41487	43555	KAL2796955.1
JBFTWV010000022.1	43848	44885	KAL2796956.1
JBFTWV010000022.1	45471	49301	KAL2796957.1
JBFTWV010000022.1	53104	54510	KAL2796958.1
JBFTWV010000022.1	54598	55223	KAL2796959.1
JBFTWV010000022.1	55440	56661	KAL2796960.1
JBFTWV010000022.1	57532	59174	KAL2796961.1
JBFTWV010000022.1	59470	61237	KAL2796962.1
JBFTWV010000022.1	61579	63315	KAL2796963.1
JBFTWV010000022.1	63736	64971	KAL2796964.1
JBFTWV010000022.1	64989	65800	KAL2796965.1
JBFTWV010000022.1	66178	66655	KAL2796966.1
JBFTWV010000022.1	67298	69552	KAL2796967.1
JBFTWV010000022.1	69780	70891	KAL2796968.1
JBFTWV010000022.1	71059	73049	KAL2796969.1
JBFTWV010000022.1	74293	75227	KAL2796970.1
JBFTWV010000022.1	75563	76646	KAL2796971.1
JBFTWV010000022.1	77052	79351	KAL2796972.1
JBFTWV010000022.1	79724	81397	KAL2796973.1
JBFTWV010000022.1	83613	84238	KAL2796974.1
JBFTWV010000022.1	86917	88191	KAL2796975.1
JBFTWV010000022.1	89837	91959	KAL2796976.1
JBFTWV010000022.1	94124	95693	KAL2796977.1
JBFTWV010000022.1	96430	97460	KAL2796978.1
JBFTWV010000022.1	98134	100243	KAL2796979.1
JBFTWV010000022.1	103077	105253	KAL2796980.1
JBFTWV010000022.1	105083	106651	KAL2796981.1
JBFTWV010000022.1	106855	108298	KAL2796982.1
JBFTWV010000022.1	108333	109556	KAL2796983.1
JBFTWV010000022.1	109557	111680	KAL2796984.1
JBFTWV010000022.1	113622	114330	KAL2796985.1
JBFTWV010000022.1	114472	116687	KAL2796986.1
JBFTWV010000022.1	117796	119329	KAL2796987.1
JBFTWV010000022.1	118826	119340	KAL2796988.1
JBFTWV010000022.1	119765	121099	KAL2796989.1
JBFTWV010000022.1	123159	124833	KAL2796990.1
JBFTWV010000022.1	125205	129230	KAL2796991.1
JBFTWV010000022.1	129388	131475	KAL2796992.1
JBFTWV010000022.1	131997	133604	KAL2796993.1
JBFTWV010000022.1	134215	135371	KAL2796994.1
JBFTWV010000022.1	135927	137252	KAL2796995.1
JBFTWV010000022.1	138073	143957	KAL2796996.1
JBFTWV010000022.1	144287	145411	KAL2796997.1
JBFTWV010000022.1	148493	150512	KAL2796998.1
JBFTWV010000022.1	151848	152900	KAL2796999.1
JBFTWV010000022.1	154611	156660	KAL2797000.1
JBFTWV010000022.1	157213	159105	KAL2797001.1
JBFTWV010000022.1	159186	163320	KAL2797002.1
JBFTWV010000022.1	163434	164950	KAL2797003.1
JBFTWV010000022.1	170093	170622	KAL2797004.1
JBFTWV010000022.1	172692	174019	KAL2797005.1
JBFTWV010000022.1	174399	176145	KAL2797006.1
JBFTWV010000022.1	176447	177080	KAL2797007.1
JBFTWV010000022.1	177690	179406	KAL2797008.1
JBFTWV010000022.1	179452	180272	KAL2797009.1
JBFTWV010000022.1	180302	182510	KAL2797010.1
JBFTWV010000022.1	182567	184749	KAL2797011.1
JBFTWV010000022.1	185055	186096	KAL2797012.1
JBFTWV010000022.1	186394	188177	KAL2797013.1
JBFTWV010000022.1	188375	190370	KAL2797014.1
JBFTWV010000022.1	190499	192120	KAL2797015.1
JBFTWV010000022.1	197876	199256	KAL2797016.1
JBFTWV010000022.1	199613	202560	KAL2797017.1
JBFTWV010000022.1	202560	204511	KAL2797018.1
JBFTWV010000022.1	204931	206984	KAL2797019.1
JBFTWV010000022.1	207183	208329	KAL2797020.1
JBFTWV010000022.1	208949	214646	KAL2797021.1
JBFTWV010000022.1	215707	217023	KAL2797022.1
JBFTWV010000022.1	217832	218878	KAL2797023.1
JBFTWV010000022.1	219425	221870	KAL2797024.1
JBFTWV010000022.1	222015	223677	KAL2797025.1
JBFTWV010000022.1	223954	228727	KAL2797026.1
JBFTWV010000022.1	229932	233151	KAL2797027.1
JBFTWV010000022.1	234235	234937	KAL2797028.1
JBFTWV010000022.1	234937	237269	KAL2797029.1
JBFTWV010000022.1	241907	246314	KAL2797030.1
JBFTWV010000022.1	246946	248569	KAL2797031.1
JBFTWV010000022.1	248663	249986	KAL2797032.1
JBFTWV010000022.1	249943	253864	KAL2797033.1
JBFTWV010000022.1	253872	255901	KAL2797034.1
JBFTWV010000022.1	256710	258791	KAL2797035.1
JBFTWV010000022.1	259640	260386	KAL2797036.1
JBFTWV010000022.1	260576	263560	KAL2797037.1
JBFTWV010000022.1	263748	265093	KAL2797038.1
JBFTWV010000022.1	265956	269534	KAL2797039.1
JBFTWV010000022.1	270044	272381	KAL2797040.1
JBFTWV010000022.1	272854	276362	KAL2797041.1
JBFTWV010000022.1	276503	278073	KAL2797042.1
JBFTWV010000022.1	278254	281182	KAL2797043.1
JBFTWV010000022.1	283086	285562	KAL2797044.1
JBFTWV010000022.1	285844	289881	KAL2797045.1
JBFTWV010000022.1	290205	291407	KAL2797046.1
JBFTWV010000022.1	291762	292764	KAL2797047.1
JBFTWV010000022.1	292984	297114	KAL2797048.1
JBFTWV010000022.1	297803	299655	KAL2797049.1
JBFTWV010000022.1	299655	300788	KAL2797050.1
JBFTWV010000022.1	304037	307084	KAL2797051.1
JBFTWV010000022.1	307593	310493	KAL2797052.1
JBFTWV010000022.1	311769	321445	KAL2797053.1
JBFTWV010000022.1	321718	324190	KAL2797054.1
JBFTWV010000022.1	324921	326808	KAL2797055.1
JBFTWV010000022.1	327410	329438	KAL2797056.1
JBFTWV010000022.1	330116	333457	KAL2797057.1
JBFTWV010000022.1	335004	338132	KAL2797058.1
JBFTWV010000022.1	338094	339566	KAL2797059.1
JBFTWV010000022.1	339400	341692	KAL2797060.1
JBFTWV010000022.1	342076	346536	KAL2797061.1
JBFTWV010000022.1	347029	353375	KAL2797062.1
JBFTWV010000022.1	355260	361243	KAL2797063.1
JBFTWV010000022.1	361359	362313	KAL2797064.1
JBFTWV010000023.1	669	2513	KAL2796803.1
JBFTWV010000023.1	2513	4277	KAL2796804.1
JBFTWV010000023.1	4428	8752	KAL2796805.1
JBFTWV010000023.1	12942	15803	KAL2796806.1
JBFTWV010000023.1	17847	19239	KAL2796807.1
JBFTWV010000023.1	19732	22551	KAL2796808.1
JBFTWV010000023.1	22511	23324	KAL2796809.1
JBFTWV010000023.1	24208	25777	KAL2796810.1
JBFTWV010000023.1	25824	28001	KAL2796811.1
JBFTWV010000023.1	28694	31403	KAL2796812.1
JBFTWV010000023.1	31462	34154	KAL2796813.1
JBFTWV010000023.1	34333	40669	KAL2796814.1
JBFTWV010000023.1	40720	43538	KAL2796815.1
JBFTWV010000023.1	43539	48798	KAL2796816.1
JBFTWV010000023.1	49623	51553	KAL2796817.1
JBFTWV010000023.1	51992	53481	KAL2796818.1
JBFTWV010000023.1	54377	59255	KAL2796819.1
JBFTWV010000023.1	60021	61416	KAL2796820.1
JBFTWV010000023.1	61547	65297	KAL2796821.1
JBFTWV010000023.1	67222	71530	KAL2796822.1
JBFTWV010000023.1	71834	76573	KAL2796823.1
JBFTWV010000023.1	76766	77541	KAL2796824.1
JBFTWV010000023.1	78475	80768	KAL2796825.1
JBFTWV010000023.1	80783	81387	KAL2796826.1
JBFTWV010000023.1	81194	84380	KAL2796827.1
JBFTWV010000023.1	87133	89180	KAL2796828.1
JBFTWV010000023.1	90331	92290	KAL2796829.1
JBFTWV010000023.1	92496	94839	KAL2796830.1
JBFTWV010000023.1	96738	100528	KAL2796831.1
JBFTWV010000023.1	101179	101824	KAL2796832.1
JBFTWV010000023.1	101844	103081	KAL2796833.1
JBFTWV010000023.1	103233	105180	KAL2796834.1
JBFTWV010000023.1	105518	106438	KAL2796835.1
JBFTWV010000023.1	106707	108446	KAL2796836.1
JBFTWV010000023.1	108453	110226	KAL2796837.1
JBFTWV010000023.1	117611	119795	KAL2796838.1
JBFTWV010000023.1	119399	122499	KAL2796839.1
JBFTWV010000023.1	123232	124718	KAL2796840.1
JBFTWV010000023.1	124904	125999	KAL2796841.1
JBFTWV010000023.1	126392	128575	KAL2796842.1
JBFTWV010000023.1	129409	129904	KAL2796843.1
JBFTWV010000023.1	130176	134510	KAL2796844.1
JBFTWV010000023.1	134925	138159	KAL2796845.1
JBFTWV010000023.1	139228	141170	KAL2796846.1
JBFTWV010000023.1	141516	142708	KAL2796847.1
JBFTWV010000023.1	142663	145128	KAL2796848.1
JBFTWV010000023.1	145543	146410	KAL2796849.1
JBFTWV010000023.1	147003	147933	KAL2796850.1
JBFTWV010000023.1	148077	149896	KAL2796851.1
JBFTWV010000023.1	149895	151578	KAL2796852.1
JBFTWV010000023.1	152419	155298	KAL2796853.1
JBFTWV010000023.1	155384	156779	KAL2796854.1
JBFTWV010000023.1	156804	157192	KAL2796855.1
JBFTWV010000023.1	157200	159563	KAL2796856.1
JBFTWV010000023.1	159978	162171	KAL2796857.1
JBFTWV010000023.1	163962	165879	KAL2796858.1
JBFTWV010000023.1	165696	167032	KAL2796859.1
JBFTWV010000023.1	167202	168121	KAL2796860.1
JBFTWV010000023.1	168464	170028	KAL2796861.1
JBFTWV010000023.1	171742	172387	KAL2796862.1
JBFTWV010000023.1	173185	177049	KAL2796863.1
JBFTWV010000023.1	178914	179681	KAL2796864.1
JBFTWV010000023.1	180117	181991	KAL2796865.1
JBFTWV010000023.1	182417	185226	KAL2796866.1
JBFTWV010000023.1	188967	190549	KAL2796867.1
JBFTWV010000023.1	190683	192383	KAL2796868.1
JBFTWV010000023.1	192485	193508	KAL2796869.1
JBFTWV010000023.1	193688	194923	KAL2796870.1
JBFTWV010000023.1	197183	198673	KAL2796871.1
JBFTWV010000023.1	198673	201351	KAL2796872.1
JBFTWV010000023.1	201863	202889	KAL2796873.1
JBFTWV010000023.1	202835	205669	KAL2796874.1
JBFTWV010000023.1	206168	206510	KAL2796875.1
JBFTWV010000023.1	206900	208655	KAL2796876.1
JBFTWV010000023.1	209545	210747	KAL2796877.1
JBFTWV010000023.1	210747	212991	KAL2796878.1
JBFTWV010000023.1	213506	214460	KAL2796879.1
JBFTWV010000023.1	214881	215803	KAL2796880.1
JBFTWV010000023.1	215508	218609	KAL2796881.1
JBFTWV010000023.1	218722	220104	KAL2796882.1
JBFTWV010000023.1	221343	224354	KAL2796883.1
JBFTWV010000023.1	224354	225229	KAL2796884.1
JBFTWV010000023.1	225423	226217	KAL2796885.1
JBFTWV010000023.1	226313	227710	KAL2796886.1
JBFTWV010000023.1	227869	231039	KAL2796887.1
JBFTWV010000023.1	231148	232293	KAL2796888.1
JBFTWV010000023.1	232417	235763	KAL2796889.1
JBFTWV010000023.1	236712	240638	KAL2796890.1
JBFTWV010000023.1	241458	242705	KAL2796891.1
JBFTWV010000023.1	242920	243883	KAL2796892.1
JBFTWV010000023.1	243859	246125	KAL2796893.1
JBFTWV010000023.1	246289	249201	KAL2796894.1
JBFTWV010000023.1	249665	250145	KAL2796895.1
JBFTWV010000023.1	250351	251276	KAL2796896.1
JBFTWV010000023.1	252564	252878	KAL2796897.1
JBFTWV010000023.1	257305	259249	KAL2796898.1
JBFTWV010000023.1	259442	261075	KAL2796899.1
JBFTWV010000023.1	261384	264084	KAL2796900.1
JBFTWV010000023.1	264960	266346	KAL2796901.1
JBFTWV010000023.1	266786	267939	KAL2796902.1
JBFTWV010000023.1	267866	268992	KAL2796903.1
JBFTWV010000023.1	269950	274046	KAL2796904.1
JBFTWV010000023.1	275188	282391	KAL2796905.1
JBFTWV010000023.1	282801	287195	KAL2796906.1
JBFTWV010000023.1	287272	288643	KAL2796907.1
JBFTWV010000023.1	288751	290395	KAL2796908.1
JBFTWV010000023.1	293586	294367	KAL2796909.1
JBFTWV010000023.1	294494	298400	KAL2796910.1
JBFTWV010000023.1	298407	301926	KAL2796911.1
JBFTWV010000023.1	302402	304398	KAL2796912.1
JBFTWV010000023.1	306238	307466	KAL2796913.1
JBFTWV010000023.1	307579	309389	KAL2796914.1
JBFTWV010000023.1	309402	311642	KAL2796915.1
JBFTWV010000023.1	313014	315586	KAL2796916.1
JBFTWV010000023.1	315866	318621	KAL2796917.1
JBFTWV010000023.1	318696	320265	KAL2796918.1
JBFTWV010000023.1	320234	320872	KAL2796919.1
JBFTWV010000023.1	320243	323003	KAL2796920.1
JBFTWV010000023.1	322943	325504	KAL2796921.1
JBFTWV010000023.1	325656	327496	KAL2796922.1
JBFTWV010000023.1	327735	329574	KAL2796923.1
JBFTWV010000023.1	329574	331567	KAL2796924.1
JBFTWV010000023.1	332068	334707	KAL2796925.1
JBFTWV010000023.1	337105	340903	KAL2796926.1
JBFTWV010000023.1	340939	342161	KAL2796927.1
JBFTWV010000023.1	341987	344290	KAL2796928.1
JBFTWV010000023.1	345411	347646	KAL2796929.1
JBFTWV010000023.1	347648	348355	KAL2796930.1
JBFTWV010000023.1	348703	349552	KAL2796931.1
JBFTWV010000023.1	350749	352019	KAL2796932.1
JBFTWV010000023.1	355465	357067	KAL2796933.1
JBFTWV010000023.1	358217	360489	KAL2796934.1
JBFTWV010000024.1	1059	2891	KAL2796665.1
JBFTWV010000024.1	3280	4057	KAL2796666.1
JBFTWV010000024.1	4321	5828	KAL2796667.1
JBFTWV010000024.1	7242	9063	KAL2796668.1
JBFTWV010000024.1	10685	12312	KAL2796669.1
JBFTWV010000024.1	12820	14323	KAL2796670.1
JBFTWV010000024.1	14310	16549	KAL2796671.1
JBFTWV010000024.1	17218	19414	KAL2796672.1
JBFTWV010000024.1	19506	20953	KAL2796673.1
JBFTWV010000024.1	22183	24755	KAL2796674.1
JBFTWV010000024.1	25475	26687	KAL2796675.1
JBFTWV010000024.1	27042	28181	KAL2796676.1
JBFTWV010000024.1	28222	29746	KAL2796677.1
JBFTWV010000024.1	29992	32240	KAL2796678.1
JBFTWV010000024.1	32171	33684	KAL2796679.1
JBFTWV010000024.1	36329	36944	KAL2796680.1
JBFTWV010000024.1	37048	38580	KAL2796681.1
JBFTWV010000024.1	41097	43472	KAL2796682.1
JBFTWV010000024.1	43932	44752	KAL2796683.1
JBFTWV010000024.1	45156	47726	KAL2796684.1
JBFTWV010000024.1	48367	51819	KAL2796685.1
JBFTWV010000024.1	52861	53815	KAL2796686.1
JBFTWV010000024.1	54596	55471	KAL2796687.1
JBFTWV010000024.1	56333	57188	KAL2796688.1
JBFTWV010000024.1	58096	58998	KAL2796689.1
JBFTWV010000024.1	59232	61899	KAL2796690.1
JBFTWV010000024.1	64742	65053	KAL2796691.1
JBFTWV010000024.1	65240	65708	KAL2796692.1
JBFTWV010000024.1	68279	69669	KAL2796693.1
JBFTWV010000024.1	70524	73273	KAL2796694.1
JBFTWV010000024.1	74901	77942	KAL2796695.1
JBFTWV010000024.1	78825	79605	KAL2796696.1
JBFTWV010000024.1	80086	81466	KAL2796697.1
JBFTWV010000024.1	82322	83892	KAL2796698.1
JBFTWV010000024.1	84739	85868	KAL2796699.1
JBFTWV010000024.1	86187	87246	KAL2796700.1
JBFTWV010000024.1	88490	89411	KAL2796701.1
JBFTWV010000024.1	90473	91290	KAL2796702.1
JBFTWV010000024.1	92705	94686	KAL2796703.1
JBFTWV010000024.1	94786	95882	KAL2796704.1
JBFTWV010000024.1	97441	97948	KAL2796705.1
JBFTWV010000024.1	98334	99338	KAL2796706.1
JBFTWV010000024.1	99823	100786	KAL2796707.1
JBFTWV010000024.1	101336	102505	KAL2796708.1
JBFTWV010000024.1	103552	104591	KAL2796709.1
JBFTWV010000024.1	105037	106264	KAL2796710.1
JBFTWV010000024.1	106905	108203	KAL2796711.1
JBFTWV010000024.1	107587	108560	KAL2796712.1
JBFTWV010000024.1	108678	109668	KAL2796713.1
JBFTWV010000024.1	113984	115229	KAL2796714.1
JBFTWV010000024.1	115413	115831	KAL2796715.1
JBFTWV010000024.1	117258	119279	KAL2796716.1
JBFTWV010000024.1	119451	120837	KAL2796717.1
JBFTWV010000024.1	120980	122909	KAL2796718.1
JBFTWV010000024.1	122993	123329	KAL2796719.1
JBFTWV010000024.1	123433	125352	KAL2796720.1
JBFTWV010000024.1	125396	126411	KAL2796721.1
JBFTWV010000024.1	126411	128579	KAL2796722.1
JBFTWV010000024.1	128260	128785	KAL2796723.1
JBFTWV010000024.1	128785	130703	KAL2796724.1
JBFTWV010000024.1	131087	131935	KAL2796725.1
JBFTWV010000024.1	131935	136916	KAL2796726.1
JBFTWV010000024.1	137988	141074	KAL2796727.1
JBFTWV010000024.1	142703	144083	KAL2796728.1
JBFTWV010000024.1	146159	148877	KAL2796729.1
JBFTWV010000024.1	149230	150641	KAL2796730.1
JBFTWV010000024.1	150781	153406	KAL2796731.1
JBFTWV010000024.1	153006	153409	KAL2796732.1
JBFTWV010000024.1	153662	155066	KAL2796733.1
JBFTWV010000024.1	155137	157648	KAL2796734.1
JBFTWV010000024.1	158309	160529	KAL2796735.1
JBFTWV010000024.1	161350	162004	KAL2796736.1
JBFTWV010000024.1	164552	166384	KAL2796737.1
JBFTWV010000024.1	166415	168122	KAL2796738.1
JBFTWV010000024.1	168270	169255	KAL2796739.1
JBFTWV010000024.1	169546	171335	KAL2796740.1
JBFTWV010000024.1	171823	174015	KAL2796741.1
JBFTWV010000024.1	175364	180122	KAL2796742.1
JBFTWV010000024.1	180199	185034	KAL2796743.1
JBFTWV010000024.1	185950	187582	KAL2796744.1
JBFTWV010000024.1	191198	192669	KAL2796745.1
JBFTWV010000024.1	193955	195613	KAL2796746.1
JBFTWV010000024.1	195418	197490	KAL2796747.1
JBFTWV010000024.1	197743	198051	KAL2796748.1
JBFTWV010000024.1	198197	199972	KAL2796749.1
JBFTWV010000024.1	200015	203552	KAL2796750.1
JBFTWV010000024.1	203901	206347	KAL2796751.1
JBFTWV010000024.1	208367	209488	KAL2796752.1
JBFTWV010000024.1	209810	211022	KAL2796753.1
JBFTWV010000024.1	210668	212519	KAL2796754.1
JBFTWV010000024.1	212621	214242	KAL2796755.1
JBFTWV010000024.1	214242	216084	KAL2796756.1
JBFTWV010000024.1	216494	220499	KAL2796757.1
JBFTWV010000024.1	223555	226024	KAL2796758.1
JBFTWV010000024.1	226024	229344	KAL2796759.1
JBFTWV010000024.1	229344	230936	KAL2796760.1
JBFTWV010000024.1	231077	232521	KAL2796761.1
JBFTWV010000024.1	232514	234437	KAL2796762.1
JBFTWV010000024.1	234437	235419	KAL2796763.1
JBFTWV010000024.1	235810	238866	KAL2796764.1
JBFTWV010000024.1	239156	242177	KAL2796765.1
JBFTWV010000024.1	242473	245147	KAL2796766.1
JBFTWV010000024.1	247592	249859	KAL2796767.1
JBFTWV010000024.1	251106	254192	KAL2796768.1
JBFTWV010000024.1	254325	256978	KAL2796769.1
JBFTWV010000024.1	257346	261242	KAL2796770.1
JBFTWV010000024.1	263653	266205	KAL2796771.1
JBFTWV010000024.1	266336	267715	KAL2796772.1
JBFTWV010000024.1	267855	269539	KAL2796773.1
JBFTWV010000024.1	269539	270230	KAL2796774.1
JBFTWV010000024.1	270579	272326	KAL2796775.1
JBFTWV010000024.1	273833	277513	KAL2796776.1
JBFTWV010000024.1	278465	281750	KAL2796777.1
JBFTWV010000024.1	281677	284653	KAL2796778.1
JBFTWV010000024.1	284794	286053	KAL2796779.1
JBFTWV010000024.1	286097	287942	KAL2796780.1
JBFTWV010000024.1	287943	291452	KAL2796781.1
JBFTWV010000024.1	291452	292446	KAL2796782.1
JBFTWV010000024.1	293418	296218	KAL2796783.1
JBFTWV010000024.1	296217	298586	KAL2796784.1
JBFTWV010000024.1	298797	300742	KAL2796785.1
JBFTWV010000024.1	300228	300747	KAL2796786.1
JBFTWV010000024.1	300873	302725	KAL2796787.1
JBFTWV010000024.1	302725	304099	KAL2796788.1
JBFTWV010000024.1	304382	309610	KAL2796789.1
JBFTWV010000024.1	309689	311610	KAL2796790.1
JBFTWV010000024.1	311902	313113	KAL2796791.1
JBFTWV010000024.1	313435	315300	KAL2796792.1
JBFTWV010000024.1	316164	317951	KAL2796793.1
JBFTWV010000024.1	318378	320200	KAL2796794.1
JBFTWV010000024.1	320205	323551	KAL2796795.1
JBFTWV010000024.1	323689	326034	KAL2796796.1
JBFTWV010000024.1	327584	330160	KAL2796797.1
JBFTWV010000024.1	330538	331530	KAL2796798.1
JBFTWV010000024.1	331578	334433	KAL2796799.1
JBFTWV010000024.1	336863	338177	KAL2796800.1
JBFTWV010000024.1	338672	341050	KAL2796801.1
JBFTWV010000024.1	341132	342020	KAL2796802.1
JBFTWV010000025.1	580	1701	KAL2796535.1
JBFTWV010000025.1	1760	3276	KAL2796536.1
JBFTWV010000025.1	4066	5380	KAL2796537.1
JBFTWV010000025.1	4780	6994	KAL2796538.1
JBFTWV010000025.1	7916	8674	KAL2796539.1
JBFTWV010000025.1	9192	10562	KAL2796540.1
JBFTWV010000025.1	11426	13476	KAL2796541.1
JBFTWV010000025.1	13871	16992	KAL2796542.1
JBFTWV010000025.1	17375	18552	KAL2796543.1
JBFTWV010000025.1	20592	21340	KAL2796544.1
JBFTWV010000025.1	21789	22755	KAL2796545.1
JBFTWV010000025.1	23158	26392	KAL2796546.1
JBFTWV010000025.1	25467	28686	KAL2796547.1
JBFTWV010000025.1	29900	33045	KAL2796548.1
JBFTWV010000025.1	33948	35858	KAL2796549.1
JBFTWV010000025.1	35999	37939	KAL2796550.1
JBFTWV010000025.1	38663	39787	KAL2796551.1
JBFTWV010000025.1	40440	42029	KAL2796552.1
JBFTWV010000025.1	42386	44144	KAL2796553.1
JBFTWV010000025.1	44543	46164	KAL2796554.1
JBFTWV010000025.1	46164	47389	KAL2796555.1
JBFTWV010000025.1	48212	51604	KAL2796556.1
JBFTWV010000025.1	52174	53969	KAL2796557.1
JBFTWV010000025.1	54054	55044	KAL2796558.1
JBFTWV010000025.1	55628	56754	KAL2796559.1
JBFTWV010000025.1	56795	58671	KAL2796560.1
JBFTWV010000025.1	60067	61831	KAL2796561.1
JBFTWV010000025.1	62158	63998	KAL2796562.1
JBFTWV010000025.1	63947	65206	KAL2796563.1
JBFTWV010000025.1	65368	65992	KAL2796564.1
JBFTWV010000025.1	66720	68128	KAL2796565.1
JBFTWV010000025.1	70405	71414	KAL2796566.1
JBFTWV010000025.1	71838	73001	KAL2796567.1
JBFTWV010000025.1	75788	79348	KAL2796568.1
JBFTWV010000025.1	79442	80668	KAL2796569.1
JBFTWV010000025.1	81817	82927	KAL2796570.1
JBFTWV010000025.1	83286	84512	KAL2796571.1
JBFTWV010000025.1	88277	88819	KAL2796572.1
JBFTWV010000025.1	91643	92943	KAL2796573.1
JBFTWV010000025.1	94174	94911	KAL2796574.1
JBFTWV010000025.1	98058	99384	KAL2796575.1
JBFTWV010000025.1	99770	100738	KAL2796576.1
JBFTWV010000025.1	101043	102185	KAL2796577.1
JBFTWV010000025.1	102950	103397	KAL2796578.1
JBFTWV010000025.1	103610	104676	KAL2796579.1
JBFTWV010000025.1	105552	106858	KAL2796580.1
JBFTWV010000025.1	108393	108835	KAL2796581.1
JBFTWV010000025.1	108951	110115	KAL2796582.1
JBFTWV010000025.1	110769	112243	KAL2796583.1
JBFTWV010000025.1	112243	112937	KAL2796584.1
JBFTWV010000025.1	112968	114849	KAL2796585.1
JBFTWV010000025.1	115688	116841	KAL2796586.1
JBFTWV010000025.1	117374	119196	KAL2796587.1
JBFTWV010000025.1	122284	123984	KAL2796588.1
JBFTWV010000025.1	123971	125946	KAL2796589.1
JBFTWV010000025.1	129390	131122	KAL2796590.1
JBFTWV010000025.1	132077	133958	KAL2796591.1
JBFTWV010000025.1	135264	136352	KAL2796592.1
JBFTWV010000025.1	137393	139177	KAL2796593.1
JBFTWV010000025.1	140223	142369	KAL2796594.1
JBFTWV010000025.1	142760	144506	KAL2796595.1
JBFTWV010000025.1	144506	145862	KAL2796596.1
JBFTWV010000025.1	148689	150768	KAL2796597.1
JBFTWV010000025.1	151438	152545	KAL2796598.1
JBFTWV010000025.1	152857	155175	KAL2796599.1
JBFTWV010000025.1	156943	158524	KAL2796600.1
JBFTWV010000025.1	159289	160165	KAL2796601.1
JBFTWV010000025.1	161835	163498	KAL2796602.1
JBFTWV010000025.1	164931	167776	KAL2796603.1
JBFTWV010000025.1	168106	169276	KAL2796604.1
JBFTWV010000025.1	170339	176295	KAL2796605.1
JBFTWV010000025.1	176847	178302	KAL2796606.1
JBFTWV010000025.1	180902	182237	KAL2796607.1
JBFTWV010000025.1	181667	183966	KAL2796608.1
JBFTWV010000025.1	184399	186237	KAL2796609.1
JBFTWV010000025.1	187250	189550	KAL2796610.1
JBFTWV010000025.1	189900	191259	KAL2796611.1
JBFTWV010000025.1	192900	195145	KAL2796612.1
JBFTWV010000025.1	195546	197170	KAL2796613.1
JBFTWV010000025.1	197752	200078	KAL2796614.1
JBFTWV010000025.1	201121	202231	KAL2796615.1
JBFTWV010000025.1	204496	205297	KAL2796616.1
JBFTWV010000025.1	206540	207583	KAL2796617.1
JBFTWV010000025.1	213315	215423	KAL2796618.1
JBFTWV010000025.1	217032	218474	KAL2796619.1
JBFTWV010000025.1	218395	219273	KAL2796620.1
JBFTWV010000025.1	219820	223717	KAL2796621.1
JBFTWV010000025.1	225043	226424	KAL2796622.1
JBFTWV010000025.1	227046	228606	KAL2796623.1
JBFTWV010000025.1	229389	231786	KAL2796624.1
JBFTWV010000025.1	232320	233052	KAL2796625.1
JBFTWV010000025.1	233345	234221	KAL2796626.1
JBFTWV010000025.1	234837	236741	KAL2796627.1
JBFTWV010000025.1	237677	238940	KAL2796628.1
JBFTWV010000025.1	240633	241981	KAL2796629.1
JBFTWV010000025.1	242669	243620	KAL2796630.1
JBFTWV010000025.1	245390	246720	KAL2796631.1
JBFTWV010000025.1	252860	254517	KAL2796632.1
JBFTWV010000025.1	255069	257047	KAL2796633.1
JBFTWV010000025.1	257030	258078	KAL2796634.1
JBFTWV010000025.1	263649	264135	KAL2796635.1
JBFTWV010000025.1	264730	266253	KAL2796636.1
JBFTWV010000025.1	266225	267300	KAL2796637.1
JBFTWV010000025.1	267808	270570	KAL2796638.1
JBFTWV010000025.1	271083	275998	KAL2796639.1
JBFTWV010000025.1	276797	277766	KAL2796640.1
JBFTWV010000025.1	278260	280371	KAL2796641.1
JBFTWV010000025.1	282677	284066	KAL2796642.1
JBFTWV010000025.1	284116	286375	KAL2796643.1
JBFTWV010000025.1	286424	288030	KAL2796644.1
JBFTWV010000025.1	287428	288030	KAL2796645.1
JBFTWV010000025.1	288089	291632	KAL2796646.1
JBFTWV010000025.1	291767	293729	KAL2796647.1
JBFTWV010000025.1	294214	296100	KAL2796648.1
JBFTWV010000025.1	295406	296388	KAL2796649.1
JBFTWV010000025.1	296419	298640	KAL2796650.1
JBFTWV010000025.1	299445	302417	KAL2796651.1
JBFTWV010000025.1	303198	304257	KAL2796652.1
JBFTWV010000025.1	305250	306511	KAL2796653.1
JBFTWV010000025.1	307038	308260	KAL2796654.1
JBFTWV010000025.1	308316	310744	KAL2796655.1
JBFTWV010000025.1	311636	312443	KAL2796656.1
JBFTWV010000025.1	312891	313962	KAL2796657.1
JBFTWV010000025.1	314129	315639	KAL2796658.1
JBFTWV010000025.1	317088	318139	KAL2796659.1
JBFTWV010000025.1	318587	319677	KAL2796660.1
JBFTWV010000025.1	320308	320929	KAL2796661.1
JBFTWV010000025.1	322359	324290	KAL2796662.1
JBFTWV010000025.1	324688	326900	KAL2796663.1
JBFTWV010000025.1	330506	332305	KAL2796664.1
JBFTWV010000026.1	1923	3172	KAL2796404.1
JBFTWV010000026.1	3768	5406	KAL2796405.1
JBFTWV010000026.1	5360	6178	KAL2796406.1
JBFTWV010000026.1	5988	6350	KAL2796407.1
JBFTWV010000026.1	6371	8055	KAL2796408.1
JBFTWV010000026.1	8180	10073	KAL2796409.1
JBFTWV010000026.1	8180	8568	KAL2796410.1
JBFTWV010000026.1	10073	11945	KAL2796411.1
JBFTWV010000026.1	12451	14211	KAL2796412.1
JBFTWV010000026.1	14159	15973	KAL2796413.1
JBFTWV010000026.1	16939	18859	KAL2796414.1
JBFTWV010000026.1	19958	21752	KAL2796415.1
JBFTWV010000026.1	21908	22519	KAL2796416.1
JBFTWV010000026.1	22452	26095	KAL2796417.1
JBFTWV010000026.1	26257	28284	KAL2796418.1
JBFTWV010000026.1	28331	31015	KAL2796419.1
JBFTWV010000026.1	32564	35165	KAL2796420.1
JBFTWV010000026.1	35394	37581	KAL2796421.1
JBFTWV010000026.1	37591	39724	KAL2796422.1
JBFTWV010000026.1	40090	41171	KAL2796423.1
JBFTWV010000026.1	41369	44378	KAL2796424.1
JBFTWV010000026.1	45637	47059	KAL2796425.1
JBFTWV010000026.1	47177	50032	KAL2796426.1
JBFTWV010000026.1	50526	52317	KAL2796427.1
JBFTWV010000026.1	52364	53781	KAL2796428.1
JBFTWV010000026.1	53781	55459	KAL2796429.1
JBFTWV010000026.1	55622	56954	KAL2796430.1
JBFTWV010000026.1	59007	60517	KAL2796431.1
JBFTWV010000026.1	60773	61950	KAL2796432.1
JBFTWV010000026.1	62107	65029	KAL2796433.1
JBFTWV010000026.1	65592	69791	KAL2796434.1
JBFTWV010000026.1	69798	70638	KAL2796435.1
JBFTWV010000026.1	70682	74320	KAL2796436.1
JBFTWV010000026.1	76688	77309	KAL2796437.1
JBFTWV010000026.1	77968	79855	KAL2796438.1
JBFTWV010000026.1	81066	81706	KAL2796439.1
JBFTWV010000026.1	82230	82857	KAL2796440.1
JBFTWV010000026.1	82903	84078	KAL2796441.1
JBFTWV010000026.1	85203	86356	KAL2796442.1
JBFTWV010000026.1	86943	88612	KAL2796443.1
JBFTWV010000026.1	89380	91468	KAL2796444.1
JBFTWV010000026.1	91758	92618	KAL2796445.1
JBFTWV010000026.1	93661	96574	KAL2796446.1
JBFTWV010000026.1	97265	101189	KAL2796447.1
JBFTWV010000026.1	103871	107115	KAL2796448.1
JBFTWV010000026.1	107297	108492	KAL2796449.1
JBFTWV010000026.1	108398	109471	KAL2796450.1
JBFTWV010000026.1	109564	111340	KAL2796451.1
JBFTWV010000026.1	112123	114031	KAL2796452.1
JBFTWV010000026.1	114455	117080	KAL2796453.1
JBFTWV010000026.1	117090	118567	KAL2796454.1
JBFTWV010000026.1	118567	120914	KAL2796455.1
JBFTWV010000026.1	120961	122033	KAL2796456.1
JBFTWV010000026.1	122170	122923	KAL2796457.1
JBFTWV010000026.1	123093	125240	KAL2796458.1
JBFTWV010000026.1	125816	128072	KAL2796459.1
JBFTWV010000026.1	130994	132465	KAL2796460.1
JBFTWV010000026.1	133060	135104	KAL2796461.1
JBFTWV010000026.1	135035	137686	KAL2796462.1
JBFTWV010000026.1	137844	141997	KAL2796463.1
JBFTWV010000026.1	142719	144336	KAL2796464.1
JBFTWV010000026.1	145005	147425	KAL2796465.1
JBFTWV010000026.1	147937	150262	KAL2796466.1
JBFTWV010000026.1	153026	154985	KAL2796467.1
JBFTWV010000026.1	155431	159379	KAL2796468.1
JBFTWV010000026.1	159722	161235	KAL2796469.1
JBFTWV010000026.1	161235	163109	KAL2796470.1
JBFTWV010000026.1	167046	168771	KAL2796471.1
JBFTWV010000026.1	169437	169680	KAL2796472.1
JBFTWV010000026.1	171099	172952	KAL2796473.1
JBFTWV010000026.1	175060	176755	KAL2796474.1
JBFTWV010000026.1	181396	183542	KAL2796475.1
JBFTWV010000026.1	184264	186177	KAL2796476.1
JBFTWV010000026.1	186163	187676	KAL2796477.1
JBFTWV010000026.1	187842	191930	KAL2796478.1
JBFTWV010000026.1	192098	192449	KAL2796479.1
JBFTWV010000026.1	193781	195000	KAL2796480.1
JBFTWV010000026.1	194979	198568	KAL2796481.1
JBFTWV010000026.1	198677	200505	KAL2796482.1
JBFTWV010000026.1	200651	201853	KAL2796483.1
JBFTWV010000026.1	201837	206368	KAL2796484.1
JBFTWV010000026.1	206524	209268	KAL2796485.1
JBFTWV010000026.1	214224	216697	KAL2796486.1
JBFTWV010000026.1	217267	217733	KAL2796487.1
JBFTWV010000026.1	217971	219576	KAL2796488.1
JBFTWV010000026.1	219678	220775	KAL2796489.1
JBFTWV010000026.1	220906	224751	KAL2796490.1
JBFTWV010000026.1	224951	226288	KAL2796491.1
JBFTWV010000026.1	226682	227711	KAL2796492.1
JBFTWV010000026.1	227996	228952	KAL2796493.1
JBFTWV010000026.1	229201	231201	KAL2796494.1
JBFTWV010000026.1	231541	232956	KAL2796495.1
JBFTWV010000026.1	232956	236251	KAL2796496.1
JBFTWV010000026.1	236853	239457	KAL2796497.1
JBFTWV010000026.1	239599	241283	KAL2796498.1
JBFTWV010000026.1	241293	243436	KAL2796499.1
JBFTWV010000026.1	243569	244514	KAL2796500.1
JBFTWV010000026.1	245382	246652	KAL2796501.1
JBFTWV010000026.1	246988	249049	KAL2796502.1
JBFTWV010000026.1	249630	252038	KAL2796503.1
JBFTWV010000026.1	252188	253960	KAL2796504.1
JBFTWV010000026.1	254434	256033	KAL2796505.1
JBFTWV010000026.1	256467	258303	KAL2796506.1
JBFTWV010000026.1	258471	259935	KAL2796507.1
JBFTWV010000026.1	260155	260623	KAL2796508.1
JBFTWV010000026.1	260886	263531	KAL2796509.1
JBFTWV010000026.1	263440	265027	KAL2796510.1
JBFTWV010000026.1	265060	267661	KAL2796511.1
JBFTWV010000026.1	268076	270671	KAL2796512.1
JBFTWV010000026.1	271015	274131	KAL2796513.1
JBFTWV010000026.1	276678	279046	KAL2796514.1
JBFTWV010000026.1	280210	282160	KAL2796515.1
JBFTWV010000026.1	282116	286750	KAL2796516.1
JBFTWV010000026.1	286740	289086	KAL2796517.1
JBFTWV010000026.1	289665	290734	KAL2796518.1
JBFTWV010000026.1	290796	292930	KAL2796519.1
JBFTWV010000026.1	292931	295593	KAL2796520.1
JBFTWV010000026.1	296723	297451	KAL2796521.1
JBFTWV010000026.1	297554	301493	KAL2796522.1
JBFTWV010000026.1	301614	304438	KAL2796523.1
JBFTWV010000026.1	303804	304402	KAL2796524.1
JBFTWV010000026.1	304402	306476	KAL2796525.1
JBFTWV010000026.1	306605	307662	KAL2796526.1
JBFTWV010000026.1	307942	309048	KAL2796527.1
JBFTWV010000026.1	308959	310190	KAL2796528.1
JBFTWV010000026.1	310421	319217	KAL2796529.1
JBFTWV010000026.1	318795	320660	KAL2796530.1
JBFTWV010000026.1	320933	323248	KAL2796531.1
JBFTWV010000026.1	324497	325225	KAL2796532.1
JBFTWV010000026.1	325778	328489	KAL2796533.1
JBFTWV010000026.1	329067	330981	KAL2796534.1
JBFTWV010000027.1	891	3287	KAL2796273.1
JBFTWV010000027.1	3386	5593	KAL2796274.1
JBFTWV010000027.1	5711	9300	KAL2796275.1
JBFTWV010000027.1	9300	10403	KAL2796276.1
JBFTWV010000027.1	10153	12680	KAL2796277.1
JBFTWV010000027.1	17312	18139	KAL2796278.1
JBFTWV010000027.1	18574	19348	KAL2796279.1
JBFTWV010000027.1	19478	20448	KAL2796280.1
JBFTWV010000027.1	23111	26176	KAL2796281.1
JBFTWV010000027.1	25605	26461	KAL2796282.1
JBFTWV010000027.1	26524	29113	KAL2796283.1
JBFTWV010000027.1	29041	31872	KAL2796284.1
JBFTWV010000027.1	31372	31872	KAL2796285.1
JBFTWV010000027.1	32014	35307	KAL2796286.1
JBFTWV010000027.1	36834	39860	KAL2796287.1
JBFTWV010000027.1	40811	45399	KAL2796288.1
JBFTWV010000027.1	45542	47543	KAL2796289.1
JBFTWV010000027.1	47544	50234	KAL2796290.1
JBFTWV010000027.1	50130	52129	KAL2796291.1
JBFTWV010000027.1	52135	54090	KAL2796292.1
JBFTWV010000027.1	54223	55894	KAL2796293.1
JBFTWV010000027.1	56065	56624	KAL2796294.1
JBFTWV010000027.1	58011	60642	KAL2796295.1
JBFTWV010000027.1	60217	62269	KAL2796296.1
JBFTWV010000027.1	61996	63058	KAL2796297.1
JBFTWV010000027.1	63032	66263	KAL2796298.1
JBFTWV010000027.1	66237	68555	KAL2796299.1
JBFTWV010000027.1	68727	72872	KAL2796300.1
JBFTWV010000027.1	74265	75608	KAL2796301.1
JBFTWV010000027.1	76594	78183	KAL2796302.1
JBFTWV010000027.1	78794	79762	KAL2796303.1
JBFTWV010000027.1	80487	81448	KAL2796304.1
JBFTWV010000027.1	82425	83736	KAL2796305.1
JBFTWV010000027.1	85242	86268	KAL2796306.1
JBFTWV010000027.1	86721	92370	KAL2796307.1
JBFTWV010000027.1	92726	93283	KAL2796308.1
JBFTWV010000027.1	93578	95084	KAL2796309.1
JBFTWV010000027.1	95404	100787	KAL2796310.1
JBFTWV010000027.1	100952	103855	KAL2796311.1
JBFTWV010000027.1	103865	105179	KAL2796312.1
JBFTWV010000027.1	106519	107084	KAL2796313.1
JBFTWV010000027.1	107479	109379	KAL2796314.1
JBFTWV010000027.1	109727	111417	KAL2796315.1
JBFTWV010000027.1	111730	113763	KAL2796316.1
JBFTWV010000027.1	114288	115807	KAL2796317.1
JBFTWV010000027.1	115924	116981	KAL2796318.1
JBFTWV010000027.1	118310	121922	KAL2796319.1
JBFTWV010000027.1	121809	123349	KAL2796320.1
JBFTWV010000027.1	123350	125600	KAL2796321.1
JBFTWV010000027.1	126225	128002	KAL2796322.1
JBFTWV010000027.1	129130	130037	KAL2796323.1
JBFTWV010000027.1	130216	131593	KAL2796324.1
JBFTWV010000027.1	131900	134707	KAL2796325.1
JBFTWV010000027.1	134534	135638	KAL2796326.1
JBFTWV010000027.1	135580	137407	KAL2796327.1
JBFTWV010000027.1	137419	138716	KAL2796328.1
JBFTWV010000027.1	143619	146972	KAL2796329.1
JBFTWV010000027.1	146869	148132	KAL2796330.1
JBFTWV010000027.1	152608	155822	KAL2796331.1
JBFTWV010000027.1	156589	158428	KAL2796332.1
JBFTWV010000027.1	159165	160799	KAL2796333.1
JBFTWV010000027.1	161015	163461	KAL2796334.1
JBFTWV010000027.1	166206	168748	KAL2796335.1
JBFTWV010000027.1	168911	171054	KAL2796336.1
JBFTWV010000027.1	171150	172399	KAL2796337.1
JBFTWV010000027.1	172825	173961	KAL2796338.1
JBFTWV010000027.1	174952	176302	KAL2796339.1
JBFTWV010000027.1	176566	177087	KAL2796340.1
JBFTWV010000027.1	177136	178003	KAL2796341.1
JBFTWV010000027.1	179253	179790	KAL2796342.1
JBFTWV010000027.1	180631	181534	KAL2796343.1
JBFTWV010000027.1	182026	184680	KAL2796344.1
JBFTWV010000027.1	188223	189500	KAL2796345.1
JBFTWV010000027.1	190551	191719	KAL2796346.1
JBFTWV010000027.1	192012	192716	KAL2796347.1
JBFTWV010000027.1	195741	196828	KAL2796348.1
JBFTWV010000027.1	196972	198197	KAL2796349.1
JBFTWV010000027.1	202238	206990	KAL2796350.1
JBFTWV010000027.1	207477	208505	KAL2796351.1
JBFTWV010000027.1	208844	210383	KAL2796352.1
JBFTWV010000027.1	210504	212259	KAL2796353.1
JBFTWV010000027.1	212262	213023	KAL2796354.1
JBFTWV010000027.1	212940	214175	KAL2796355.1
JBFTWV010000027.1	214320	218069	KAL2796356.1
JBFTWV010000027.1	218243	219915	KAL2796357.1
JBFTWV010000027.1	220147	221804	KAL2796358.1
JBFTWV010000027.1	222279	223615	KAL2796359.1
JBFTWV010000027.1	224041	225856	KAL2796360.1
JBFTWV010000027.1	226624	228367	KAL2796361.1
JBFTWV010000027.1	228740	230772	KAL2796362.1
JBFTWV010000027.1	231704	232769	KAL2796363.1
JBFTWV010000027.1	234113	234945	KAL2796364.1
JBFTWV010000027.1	236040	236931	KAL2796365.1
JBFTWV010000027.1	237910	238660	KAL2796366.1
JBFTWV010000027.1	240752	241973	KAL2796367.1
JBFTWV010000027.1	242292	244266	KAL2796368.1
JBFTWV010000027.1	244541	246449	KAL2796369.1
JBFTWV010000027.1	246541	247135	KAL2796370.1
JBFTWV010000027.1	247265	248246	KAL2796371.1
JBFTWV010000027.1	248301	249223	KAL2796372.1
JBFTWV010000027.1	250124	250694	KAL2796373.1
JBFTWV010000027.1	251887	253936	KAL2796374.1
JBFTWV010000027.1	254173	255421	KAL2796375.1
JBFTWV010000027.1	256015	257664	KAL2796376.1
JBFTWV010000027.1	259331	259763	KAL2796377.1
JBFTWV010000027.1	261914	266102	KAL2796378.1
JBFTWV010000027.1	266137	267028	KAL2796379.1
JBFTWV010000027.1	267145	268416	KAL2796380.1
JBFTWV010000027.1	268488	269982	KAL2796381.1
JBFTWV010000027.1	270389	272255	KAL2796382.1
JBFTWV010000027.1	273046	274854	KAL2796383.1
JBFTWV010000027.1	274563	275710	KAL2796384.1
JBFTWV010000027.1	276622	279452	KAL2796385.1
JBFTWV010000027.1	279452	281685	KAL2796386.1
JBFTWV010000027.1	281810	283370	KAL2796387.1
JBFTWV010000027.1	283370	285855	KAL2796388.1
JBFTWV010000027.1	286073	287570	KAL2796389.1
JBFTWV010000027.1	287570	290859	KAL2796390.1
JBFTWV010000027.1	291132	291977	KAL2796391.1
JBFTWV010000027.1	292186	292556	KAL2796392.1
JBFTWV010000027.1	292534	293568	KAL2796393.1
JBFTWV010000027.1	295659	297296	KAL2796394.1
JBFTWV010000027.1	297554	300952	KAL2796395.1
JBFTWV010000027.1	301663	306184	KAL2796396.1
JBFTWV010000027.1	306481	307953	KAL2796397.1
JBFTWV010000027.1	307953	309380	KAL2796398.1
JBFTWV010000027.1	309450	310328	KAL2796399.1
JBFTWV010000027.1	313014	314811	KAL2796400.1
JBFTWV010000027.1	316251	318148	KAL2796401.1
JBFTWV010000027.1	319759	321485	KAL2796402.1
JBFTWV010000027.1	321484	324718	KAL2796403.1
JBFTWV010000028.1	37	457	KAL2796135.1
JBFTWV010000028.1	659	2156	KAL2796136.1
JBFTWV010000028.1	2156	3064	KAL2796137.1
JBFTWV010000028.1	3086	3373	KAL2796138.1
JBFTWV010000028.1	3825	5723	KAL2796139.1
JBFTWV010000028.1	5723	8014	KAL2796140.1
JBFTWV010000028.1	8014	8386	KAL2796141.1
JBFTWV010000028.1	8439	11676	KAL2796142.1
JBFTWV010000028.1	11676	13035	KAL2796143.1
JBFTWV010000028.1	13763	14566	KAL2796144.1
JBFTWV010000028.1	15417	15846	KAL2796145.1
JBFTWV010000028.1	16548	18268	KAL2796146.1
JBFTWV010000028.1	18686	20485	KAL2796147.1
JBFTWV010000028.1	19629	24784	KAL2796148.1
JBFTWV010000028.1	26318	27368	KAL2796149.1
JBFTWV010000028.1	28269	30303	KAL2796150.1
JBFTWV010000028.1	31052	33359	KAL2796151.1
JBFTWV010000028.1	34510	35580	KAL2796152.1
JBFTWV010000028.1	36136	37750	KAL2796153.1
JBFTWV010000028.1	37995	38806	KAL2796154.1
JBFTWV010000028.1	38708	39776	KAL2796155.1
JBFTWV010000028.1	40784	42355	KAL2796156.1
JBFTWV010000028.1	42868	45555	KAL2796157.1
JBFTWV010000028.1	49062	50447	KAL2796158.1
JBFTWV010000028.1	51761	54012	KAL2796159.1
JBFTWV010000028.1	54141	56421	KAL2796160.1
JBFTWV010000028.1	56762	59224	KAL2796161.1
JBFTWV010000028.1	59226	60829	KAL2796162.1
JBFTWV010000028.1	62381	64396	KAL2796163.1
JBFTWV010000028.1	65549	66584	KAL2796164.1
JBFTWV010000028.1	66711	68633	KAL2796165.1
JBFTWV010000028.1	68866	70642	KAL2796166.1
JBFTWV010000028.1	71201	73163	KAL2796167.1
JBFTWV010000028.1	73721	74579	KAL2796168.1
JBFTWV010000028.1	74425	75786	KAL2796169.1
JBFTWV010000028.1	76965	79477	KAL2796170.1
JBFTWV010000028.1	80441	81510	KAL2796171.1
JBFTWV010000028.1	84279	85428	KAL2796172.1
JBFTWV010000028.1	86875	88629	KAL2796173.1
JBFTWV010000028.1	90214	90820	KAL2796174.1
JBFTWV010000028.1	91570	93100	KAL2796175.1
JBFTWV010000028.1	93640	95404	KAL2796176.1
JBFTWV010000028.1	96533	97750	KAL2796177.1
JBFTWV010000028.1	101462	102174	KAL2796178.1
JBFTWV010000028.1	104150	106132	KAL2796179.1
JBFTWV010000028.1	106350	107651	KAL2796180.1
JBFTWV010000028.1	107745	109728	KAL2796181.1
JBFTWV010000028.1	110146	111401	KAL2796182.1
JBFTWV010000028.1	111821	112656	KAL2796183.1
JBFTWV010000028.1	112691	115490	KAL2796184.1
JBFTWV010000028.1	115026	116553	KAL2796185.1
JBFTWV010000028.1	116659	118711	KAL2796186.1
JBFTWV010000028.1	118936	121759	KAL2796187.1
JBFTWV010000028.1	122313	124136	KAL2796188.1
JBFTWV010000028.1	124591	125994	KAL2796189.1
JBFTWV010000028.1	126245	126584	KAL2796190.1
JBFTWV010000028.1	126584	128809	KAL2796191.1
JBFTWV010000028.1	128958	130008	KAL2796192.1
JBFTWV010000028.1	130013	131697	KAL2796193.1
JBFTWV010000028.1	132100	137677	KAL2796194.1
JBFTWV010000028.1	137792	139293	KAL2796195.1
JBFTWV010000028.1	139631	141598	KAL2796196.1
JBFTWV010000028.1	142243	143427	KAL2796197.1
JBFTWV010000028.1	143506	144707	KAL2796198.1
JBFTWV010000028.1	144499	145469	KAL2796199.1
JBFTWV010000028.1	145169	146099	KAL2796200.1
JBFTWV010000028.1	146688	147174	KAL2796201.1
JBFTWV010000028.1	147943	148950	KAL2796202.1
JBFTWV010000028.1	149576	151532	KAL2796203.1
JBFTWV010000028.1	151570	152430	KAL2796204.1
JBFTWV010000028.1	152631	154752	KAL2796205.1
JBFTWV010000028.1	155600	157006	KAL2796206.1
JBFTWV010000028.1	157144	158341	KAL2796207.1
JBFTWV010000028.1	159756	161258	KAL2796208.1
JBFTWV010000028.1	161792	168679	KAL2796209.1
JBFTWV010000028.1	169381	171104	KAL2796210.1
JBFTWV010000028.1	171423	172884	KAL2796211.1
JBFTWV010000028.1	173148	174743	KAL2796212.1
JBFTWV010000028.1	175178	176786	KAL2796213.1
JBFTWV010000028.1	176931	178842	KAL2796214.1
JBFTWV010000028.1	179133	180960	KAL2796215.1
JBFTWV010000028.1	181652	182390	KAL2796216.1
JBFTWV010000028.1	184711	186298	KAL2796217.1
JBFTWV010000028.1	187005	188003	KAL2796218.1
JBFTWV010000028.1	188236	190219	KAL2796219.1
JBFTWV010000028.1	190422	193341	KAL2796220.1
JBFTWV010000028.1	193819	195639	KAL2796221.1
JBFTWV010000028.1	196081	197231	KAL2796222.1
JBFTWV010000028.1	198757	200064	KAL2796223.1
JBFTWV010000028.1	201181	206052	KAL2796224.1
JBFTWV010000028.1	206566	209605	KAL2796225.1
JBFTWV010000028.1	210343	211787	KAL2796226.1
JBFTWV010000028.1	212245	213514	KAL2796227.1
JBFTWV010000028.1	213514	214385	KAL2796228.1
JBFTWV010000028.1	216419	218045	KAL2796229.1
JBFTWV010000028.1	219586	221247	KAL2796230.1
JBFTWV010000028.1	221522	224047	KAL2796231.1
JBFTWV010000028.1	225027	227811	KAL2796232.1
JBFTWV010000028.1	229653	231540	KAL2796233.1
JBFTWV010000028.1	231630	233181	KAL2796234.1
JBFTWV010000028.1	234294	235011	KAL2796235.1
JBFTWV010000028.1	235947	236271	KAL2796236.1
JBFTWV010000028.1	237729	239135	KAL2796237.1
JBFTWV010000028.1	239456	240692	KAL2796238.1
JBFTWV010000028.1	241322	241685	KAL2796239.1
JBFTWV010000028.1	242788	245173	KAL2796240.1
JBFTWV010000028.1	245244	246870	KAL2796241.1
JBFTWV010000028.1	247102	248902	KAL2796242.1
JBFTWV010000028.1	249072	249617	KAL2796243.1
JBFTWV010000028.1	255988	256998	KAL2796244.1
JBFTWV010000028.1	257980	258664	KAL2796245.1
JBFTWV010000028.1	259247	260239	KAL2796246.1
JBFTWV010000028.1	261574	262777	KAL2796247.1
JBFTWV010000028.1	263105	269094	KAL2796248.1
JBFTWV010000028.1	269454	270216	KAL2796249.1
JBFTWV010000028.1	271233	272427	KAL2796250.1
JBFTWV010000028.1	273478	274787	KAL2796251.1
JBFTWV010000028.1	275804	277961	KAL2796252.1
JBFTWV010000028.1	278519	280081	KAL2796253.1
JBFTWV010000028.1	280427	281661	KAL2796254.1
JBFTWV010000028.1	282408	284655	KAL2796255.1
JBFTWV010000028.1	285305	285773	KAL2796256.1
JBFTWV010000028.1	286500	287433	KAL2796257.1
JBFTWV010000028.1	288579	289282	KAL2796258.1
JBFTWV010000028.1	290237	291038	KAL2796259.1
JBFTWV010000028.1	291818	292730	KAL2796260.1
JBFTWV010000028.1	293744	294684	KAL2796261.1
JBFTWV010000028.1	295118	295647	KAL2796262.1
JBFTWV010000028.1	296234	297895	KAL2796263.1
JBFTWV010000028.1	298407	299394	KAL2796264.1
JBFTWV010000028.1	299955	300273	KAL2796265.1
JBFTWV010000028.1	301452	305607	KAL2796266.1
JBFTWV010000028.1	306480	309112	KAL2796267.1
JBFTWV010000028.1	309414	311469	KAL2796268.1
JBFTWV010000028.1	311812	312984	KAL2796269.1
JBFTWV010000028.1	313699	315269	KAL2796270.1
JBFTWV010000028.1	315833	316961	KAL2796271.1
JBFTWV010000028.1	316935	319229	KAL2796272.1
JBFTWV010000029.1	69	4456	KAL2796014.1
JBFTWV010000029.1	4931	7526	KAL2796015.1
JBFTWV010000029.1	10215	12793	KAL2796016.1
JBFTWV010000029.1	13786	15070	KAL2796017.1
JBFTWV010000029.1	13813	14066	KAL2796018.1
JBFTWV010000029.1	15464	16616	KAL2796019.1
JBFTWV010000029.1	17999	19762	KAL2796020.1
JBFTWV010000029.1	29864	31054	KAL2796021.1
JBFTWV010000029.1	31988	33860	KAL2796022.1
JBFTWV010000029.1	34268	34960	KAL2796023.1
JBFTWV010000029.1	34978	36559	KAL2796024.1
JBFTWV010000029.1	36749	37402	KAL2796025.1
JBFTWV010000029.1	37463	38529	KAL2796026.1
JBFTWV010000029.1	38527	41275	KAL2796027.1
JBFTWV010000029.1	41366	43051	KAL2796028.1
JBFTWV010000029.1	43486	44553	KAL2796029.1
JBFTWV010000029.1	44552	47257	KAL2796030.1
JBFTWV010000029.1	47232	48637	KAL2796031.1
JBFTWV010000029.1	48611	50067	KAL2796032.1
JBFTWV010000029.1	50226	51864	KAL2796033.1
JBFTWV010000029.1	52327	53393	KAL2796034.1
JBFTWV010000029.1	53467	55392	KAL2796035.1
JBFTWV010000029.1	55595	58829	KAL2796036.1
JBFTWV010000029.1	59060	61586	KAL2796037.1
JBFTWV010000029.1	62028	63023	KAL2796038.1
JBFTWV010000029.1	62789	64578	KAL2796039.1
JBFTWV010000029.1	65004	65520	KAL2796040.1
JBFTWV010000029.1	65826	68748	KAL2796041.1
JBFTWV010000029.1	70165	72163	KAL2796042.1
JBFTWV010000029.1	72163	75338	KAL2796043.1
JBFTWV010000029.1	75451	76759	KAL2796044.1
JBFTWV010000029.1	76759	78463	KAL2796045.1
JBFTWV010000029.1	78651	81886	KAL2796046.1
JBFTWV010000029.1	81879	84608	KAL2796047.1
JBFTWV010000029.1	97976	99939	KAL2796048.1
JBFTWV010000029.1	100217	101692	KAL2796049.1
JBFTWV010000029.1	101692	104501	KAL2796050.1
JBFTWV010000029.1	106142	109513	KAL2796051.1
JBFTWV010000029.1	109681	110372	KAL2796052.1
JBFTWV010000029.1	110372	111110	KAL2796053.1
JBFTWV010000029.1	110851	112924	KAL2796054.1
JBFTWV010000029.1	112925	114041	KAL2796055.1
JBFTWV010000029.1	114487	117139	KAL2796056.1
JBFTWV010000029.1	117621	119257	KAL2796057.1
JBFTWV010000029.1	118876	121826	KAL2796058.1
JBFTWV010000029.1	121984	123177	KAL2796059.1
JBFTWV010000029.1	123615	129021	KAL2796060.1
JBFTWV010000029.1	129269	130101	KAL2796061.1
JBFTWV010000029.1	130737	133169	KAL2796062.1
JBFTWV010000029.1	134430	136125	KAL2796063.1
JBFTWV010000029.1	136452	138536	KAL2796064.1
JBFTWV010000029.1	138639	140239	KAL2796065.1
JBFTWV010000029.1	140624	143529	KAL2796066.1
JBFTWV010000029.1	144098	144898	KAL2796067.1
JBFTWV010000029.1	145264	146056	KAL2796068.1
JBFTWV010000029.1	145941	147200	KAL2796069.1
JBFTWV010000029.1	147899	149567	KAL2796070.1
JBFTWV010000029.1	150761	152635	KAL2796071.1
JBFTWV010000029.1	153419	155353	KAL2796072.1
JBFTWV010000029.1	156166	158088	KAL2796073.1
JBFTWV010000029.1	158056	160615	KAL2796074.1
JBFTWV010000029.1	160679	161980	KAL2796075.1
JBFTWV010000029.1	162122	163878	KAL2796076.1
JBFTWV010000029.1	163804	165410	KAL2796077.1
JBFTWV010000029.1	165363	166500	KAL2796078.1
JBFTWV010000029.1	166788	168968	KAL2796079.1
JBFTWV010000029.1	169263	169621	KAL2796080.1
JBFTWV010000029.1	169628	171785	KAL2796081.1
JBFTWV010000029.1	172796	174435	KAL2796082.1
JBFTWV010000029.1	174454	175905	KAL2796083.1
JBFTWV010000029.1	176826	179682	KAL2796084.1
JBFTWV010000029.1	179855	182303	KAL2796085.1
JBFTWV010000029.1	184261	185163	KAL2796086.1
JBFTWV010000029.1	185387	188638	KAL2796087.1
JBFTWV010000029.1	189285	192102	KAL2796088.1
JBFTWV010000029.1	192228	193089	KAL2796089.1
JBFTWV010000029.1	193147	194394	KAL2796090.1
JBFTWV010000029.1	194394	195527	KAL2796091.1
JBFTWV010000029.1	195527	197636	KAL2796092.1
JBFTWV010000029.1	197654	198908	KAL2796093.1
JBFTWV010000029.1	199494	200900	KAL2796094.1
JBFTWV010000029.1	200900	203196	KAL2796095.1
JBFTWV010000029.1	206105	208198	KAL2796096.1
JBFTWV010000029.1	208199	210198	KAL2796097.1
JBFTWV010000029.1	210198	210673	KAL2796098.1
JBFTWV010000029.1	211538	213141	KAL2796099.1
JBFTWV010000029.1	213024	215525	KAL2796100.1
JBFTWV010000029.1	215387	217290	KAL2796101.1
JBFTWV010000029.1	220594	221535	KAL2796102.1
JBFTWV010000029.1	221647	224079	KAL2796103.1
JBFTWV010000029.1	224542	224956	KAL2796104.1
JBFTWV010000029.1	225179	227646	KAL2796105.1
JBFTWV010000029.1	229689	233893	KAL2796106.1
JBFTWV010000029.1	233969	236083	KAL2796107.1
JBFTWV010000029.1	241131	241554	KAL2796108.1
JBFTWV010000029.1	244545	246040	KAL2796109.1
JBFTWV010000029.1	246075	248591	KAL2796110.1
JBFTWV010000029.1	251106	252943	KAL2796111.1
JBFTWV010000029.1	253746	255522	KAL2796112.1
JBFTWV010000029.1	256289	257661	KAL2796113.1
JBFTWV010000029.1	257661	259839	KAL2796114.1
JBFTWV010000029.1	260106	262954	KAL2796115.1
JBFTWV010000029.1	263005	265197	KAL2796116.1
JBFTWV010000029.1	265376	267072	KAL2796117.1
JBFTWV010000029.1	266866	269915	KAL2796118.1
JBFTWV010000029.1	269889	271108	KAL2796119.1
JBFTWV010000029.1	271703	272837	KAL2796120.1
JBFTWV010000029.1	272767	275737	KAL2796121.1
JBFTWV010000029.1	276482	282515	KAL2796122.1
JBFTWV010000029.1	282726	284781	KAL2796123.1
JBFTWV010000029.1	284800	286848	KAL2796124.1
JBFTWV010000029.1	290706	292418	KAL2796125.1
JBFTWV010000029.1	293040	293874	KAL2796126.1
JBFTWV010000029.1	293956	295547	KAL2796127.1
JBFTWV010000029.1	295503	299175	KAL2796128.1
JBFTWV010000029.1	299884	302365	KAL2796129.1
JBFTWV010000029.1	302711	303940	KAL2796130.1
JBFTWV010000029.1	303940	304866	KAL2796131.1
JBFTWV010000029.1	304889	306135	KAL2796132.1
JBFTWV010000029.1	306135	309054	KAL2796133.1
JBFTWV010000029.1	309599	311696	KAL2796134.1
JBFTWV010000030.1	901	2299	KAL2795901.1
JBFTWV010000030.1	3394	6205	KAL2795902.1
JBFTWV010000030.1	7154	9943	KAL2795903.1
JBFTWV010000030.1	10492	11247	KAL2795904.1
JBFTWV010000030.1	11617	13075	KAL2795905.1
JBFTWV010000030.1	13436	15949	KAL2795906.1
JBFTWV010000030.1	16929	18123	KAL2795907.1
JBFTWV010000030.1	18245	19298	KAL2795908.1
JBFTWV010000030.1	19321	19524	KAL2795909.1
JBFTWV010000030.1	19559	20428	KAL2795910.1
JBFTWV010000030.1	20457	23174	KAL2795911.1
JBFTWV010000030.1	23269	24078	KAL2795912.1
JBFTWV010000030.1	24435	27016	KAL2795913.1
JBFTWV010000030.1	27593	28371	KAL2795914.1
JBFTWV010000030.1	28382	30673	KAL2795915.1
JBFTWV010000030.1	31817	32232	KAL2795916.1
JBFTWV010000030.1	33584	34077	KAL2795917.1
JBFTWV010000030.1	34111	36490	KAL2795918.1
JBFTWV010000030.1	38230	40580	KAL2795919.1
JBFTWV010000030.1	42006	43919	KAL2795920.1
JBFTWV010000030.1	44081	45362	KAL2795921.1
JBFTWV010000030.1	45362	46438	KAL2795922.1
JBFTWV010000030.1	46993	48456	KAL2795923.1
JBFTWV010000030.1	48736	50066	KAL2795924.1
JBFTWV010000030.1	51783	55378	KAL2795925.1
JBFTWV010000030.1	55687	57344	KAL2795926.1
JBFTWV010000030.1	57349	61246	KAL2795927.1
JBFTWV010000030.1	61722	62064	KAL2795928.1
JBFTWV010000030.1	62194	66539	KAL2795929.1
JBFTWV010000030.1	66525	66917	KAL2795930.1
JBFTWV010000030.1	66907	67342	KAL2795931.1
JBFTWV010000030.1	66930	68636	KAL2795932.1
JBFTWV010000030.1	74999	75907	KAL2795933.1
JBFTWV010000030.1	80857	83174	KAL2795934.1
JBFTWV010000030.1	83554	86634	KAL2795935.1
JBFTWV010000030.1	87584	89258	KAL2795936.1
JBFTWV010000030.1	88652	89258	KAL2795937.1
JBFTWV010000030.1	90143	90806	KAL2795938.1
JBFTWV010000030.1	91756	92774	KAL2795939.1
JBFTWV010000030.1	92738	95456	KAL2795940.1
JBFTWV010000030.1	95540	97942	KAL2795941.1
JBFTWV010000030.1	97942	100067	KAL2795942.1
JBFTWV010000030.1	103947	106457	KAL2795943.1
JBFTWV010000030.1	106793	107290	KAL2795944.1
JBFTWV010000030.1	107446	107776	KAL2795945.1
JBFTWV010000030.1	107832	109097	KAL2795946.1
JBFTWV010000030.1	109098	111352	KAL2795947.1
JBFTWV010000030.1	110997	113573	KAL2795948.1
JBFTWV010000030.1	113629	116440	KAL2795949.1
JBFTWV010000030.1	116795	117454	KAL2795950.1
JBFTWV010000030.1	117490	120819	KAL2795951.1
JBFTWV010000030.1	120884	122256	KAL2795952.1
JBFTWV010000030.1	122326	123249	KAL2795953.1
JBFTWV010000030.1	123344	125213	KAL2795954.1
JBFTWV010000030.1	125464	126781	KAL2795955.1
JBFTWV010000030.1	127758	128988	KAL2795956.1
JBFTWV010000030.1	129160	131588	KAL2795957.1
JBFTWV010000030.1	132073	132651	KAL2795958.1
JBFTWV010000030.1	133472	134226	KAL2795959.1
JBFTWV010000030.1	134994	135813	KAL2795960.1
JBFTWV010000030.1	136087	137104	KAL2795961.1
JBFTWV010000030.1	138390	139006	KAL2795962.1
JBFTWV010000030.1	139479	144317	KAL2795963.1
JBFTWV010000030.1	144317	145642	KAL2795964.1
JBFTWV010000030.1	145815	147895	KAL2795965.1
JBFTWV010000030.1	148554	149907	KAL2795966.1
JBFTWV010000030.1	150976	153298	KAL2795967.1
JBFTWV010000030.1	153293	154741	KAL2795968.1
JBFTWV010000030.1	155349	157551	KAL2795969.1
JBFTWV010000030.1	157875	159365	KAL2795970.1
JBFTWV010000030.1	159838	163163	KAL2795971.1
JBFTWV010000030.1	172960	174370	KAL2795972.1
JBFTWV010000030.1	175317	175689	KAL2795973.1
JBFTWV010000030.1	176225	180773	KAL2795974.1
JBFTWV010000030.1	181026	182210	KAL2795975.1
JBFTWV010000030.1	184127	184752	KAL2795976.1
JBFTWV010000030.1	185090	188487	KAL2795977.1
JBFTWV010000030.1	188078	189363	KAL2795978.1
JBFTWV010000030.1	190347	192205	KAL2795979.1
JBFTWV010000030.1	192861	195666	KAL2795980.1
JBFTWV010000030.1	195360	196774	KAL2795981.1
JBFTWV010000030.1	196783	198480	KAL2795982.1
JBFTWV010000030.1	199091	201191	KAL2795983.1
JBFTWV010000030.1	201375	202783	KAL2795984.1
JBFTWV010000030.1	202790	206141	KAL2795985.1
JBFTWV010000030.1	206593	207746	KAL2795986.1
JBFTWV010000030.1	208980	210494	KAL2795987.1
JBFTWV010000030.1	210596	212486	KAL2795988.1
JBFTWV010000030.1	212775	213382	KAL2795989.1
JBFTWV010000030.1	214081	216310	KAL2795990.1
JBFTWV010000030.1	219945	222091	KAL2795991.1
JBFTWV010000030.1	224030	224925	KAL2795992.1
JBFTWV010000030.1	226140	228546	KAL2795993.1
JBFTWV010000030.1	228830	229648	KAL2795994.1
JBFTWV010000030.1	229832	232629	KAL2795995.1
JBFTWV010000030.1	234944	240682	KAL2795996.1
JBFTWV010000030.1	241078	247907	KAL2795997.1
JBFTWV010000030.1	250635	255357	KAL2795998.1
JBFTWV010000030.1	258642	261317	KAL2795999.1
JBFTWV010000030.1	262402	263681	KAL2796000.1
JBFTWV010000030.1	263682	265865	KAL2796001.1
JBFTWV010000030.1	265880	267478	KAL2796002.1
JBFTWV010000030.1	268039	269402	KAL2796003.1
JBFTWV010000030.1	269996	273215	KAL2796004.1
JBFTWV010000030.1	277166	277943	KAL2796005.1
JBFTWV010000030.1	278100	278877	KAL2796006.1
JBFTWV010000030.1	280989	282696	KAL2796007.1
JBFTWV010000030.1	286780	289832	KAL2796008.1
JBFTWV010000030.1	290409	292232	KAL2796009.1
JBFTWV010000030.1	294329	295938	KAL2796010.1
JBFTWV010000030.1	296532	298332	KAL2796011.1
JBFTWV010000030.1	298416	300447	KAL2796012.1
JBFTWV010000030.1	301948	303937	KAL2796013.1
JBFTWV010000031.1	41965	46594	KAL2795797.1
JBFTWV010000031.1	47741	49377	KAL2795798.1
JBFTWV010000031.1	49345	50214	KAL2795799.1
JBFTWV010000031.1	50532	54225	KAL2795800.1
JBFTWV010000031.1	57253	60491	KAL2795801.1
JBFTWV010000031.1	60451	61621	KAL2795802.1
JBFTWV010000031.1	61621	63118	KAL2795803.1
JBFTWV010000031.1	63118	64522	KAL2795804.1
JBFTWV010000031.1	64470	64995	KAL2795805.1
JBFTWV010000031.1	66321	68310	KAL2795806.1
JBFTWV010000031.1	68310	69652	KAL2795807.1
JBFTWV010000031.1	69891	70660	KAL2795808.1
JBFTWV010000031.1	70752	71288	KAL2795809.1
JBFTWV010000031.1	71328	75561	KAL2795810.1
JBFTWV010000031.1	76180	78416	KAL2795811.1
JBFTWV010000031.1	78647	79717	KAL2795812.1
JBFTWV010000031.1	79683	80861	KAL2795813.1
JBFTWV010000031.1	80870	82141	KAL2795814.1
JBFTWV010000031.1	82135	83238	KAL2795815.1
JBFTWV010000031.1	83334	84324	KAL2795816.1
JBFTWV010000031.1	84646	85038	KAL2795817.1
JBFTWV010000031.1	85889	86522	KAL2795818.1
JBFTWV010000031.1	87084	89980	KAL2795819.1
JBFTWV010000031.1	90779	92195	KAL2795820.1
JBFTWV010000031.1	92082	92755	KAL2795821.1
JBFTWV010000031.1	92897	94557	KAL2795822.1
JBFTWV010000031.1	94622	95900	KAL2795823.1
JBFTWV010000031.1	96087	100517	KAL2795824.1
JBFTWV010000031.1	100745	103356	KAL2795825.1
JBFTWV010000031.1	105338	117894	KAL2795826.1
JBFTWV010000031.1	119027	120554	KAL2795827.1
JBFTWV010000031.1	120548	121953	KAL2795828.1
JBFTWV010000031.1	122119	123367	KAL2795829.1
JBFTWV010000031.1	123985	124864	KAL2795830.1
JBFTWV010000031.1	124864	126537	KAL2795831.1
JBFTWV010000031.1	127630	128775	KAL2795832.1
JBFTWV010000031.1	128345	130221	KAL2795833.1
JBFTWV010000031.1	130279	131773	KAL2795834.1
JBFTWV010000031.1	131789	133139	KAL2795835.1
JBFTWV010000031.1	134997	136608	KAL2795836.1
JBFTWV010000031.1	136890	139154	KAL2795837.1
JBFTWV010000031.1	139988	141596	KAL2795838.1
JBFTWV010000031.1	142203	143834	KAL2795839.1
JBFTWV010000031.1	144688	146290	KAL2795840.1
JBFTWV010000031.1	146781	148278	KAL2795841.1
JBFTWV010000031.1	149047	149817	KAL2795842.1
JBFTWV010000031.1	150548	151581	KAL2795843.1
JBFTWV010000031.1	152179	153904	KAL2795844.1
JBFTWV010000031.1	154878	156584	KAL2795845.1
JBFTWV010000031.1	157830	158213	KAL2795846.1
JBFTWV010000031.1	159188	160007	KAL2795847.1
JBFTWV010000031.1	160322	163402	KAL2795848.1
JBFTWV010000031.1	164063	166296	KAL2795849.1
JBFTWV010000031.1	167513	168717	KAL2795850.1
JBFTWV010000031.1	168783	169788	KAL2795851.1
JBFTWV010000031.1	169996	171669	KAL2795852.1
JBFTWV010000031.1	172688	176413	KAL2795853.1
JBFTWV010000031.1	176411	178370	KAL2795854.1
JBFTWV010000031.1	180413	181951	KAL2795855.1
JBFTWV010000031.1	187104	187670	KAL2795856.1
JBFTWV010000031.1	189678	190770	KAL2795857.1
JBFTWV010000031.1	190850	191495	KAL2795858.1
JBFTWV010000031.1	191567	193513	KAL2795859.1
JBFTWV010000031.1	194146	194563	KAL2795860.1
JBFTWV010000031.1	195000	196606	KAL2795861.1
JBFTWV010000031.1	196607	199341	KAL2795862.1
JBFTWV010000031.1	200422	202015	KAL2795863.1
JBFTWV010000031.1	204331	205600	KAL2795864.1
JBFTWV010000031.1	205085	208371	KAL2795865.1
JBFTWV010000031.1	208565	210147	KAL2795866.1
JBFTWV010000031.1	210727	212996	KAL2795867.1
JBFTWV010000031.1	213174	214602	KAL2795868.1
JBFTWV010000031.1	214616	216701	KAL2795869.1
JBFTWV010000031.1	217738	221461	KAL2795870.1
JBFTWV010000031.1	222361	224260	KAL2795871.1
JBFTWV010000031.1	224286	225429	KAL2795872.1
JBFTWV010000031.1	227916	228768	KAL2795873.1
JBFTWV010000031.1	229347	232326	KAL2795874.1
JBFTWV010000031.1	232396	234126	KAL2795875.1
JBFTWV010000031.1	233836	235271	KAL2795876.1
JBFTWV010000031.1	235656	236784	KAL2795877.1
JBFTWV010000031.1	236897	240238	KAL2795878.1
JBFTWV010000031.1	239742	240238	KAL2795879.1
JBFTWV010000031.1	240800	243032	KAL2795880.1
JBFTWV010000031.1	243061	243825	KAL2795881.1
JBFTWV010000031.1	243952	246518	KAL2795882.1
JBFTWV010000031.1	246517	248471	KAL2795883.1
JBFTWV010000031.1	248921	250554	KAL2795884.1
JBFTWV010000031.1	250738	252478	KAL2795885.1
JBFTWV010000031.1	252478	255766	KAL2795886.1
JBFTWV010000031.1	262670	266362	KAL2795887.1
JBFTWV010000031.1	269424	271700	KAL2795888.1
JBFTWV010000031.1	272205	274067	KAL2795889.1
JBFTWV010000031.1	274331	275490	KAL2795890.1
JBFTWV010000031.1	275580	276705	KAL2795891.1
JBFTWV010000031.1	277585	279760	KAL2795892.1
JBFTWV010000031.1	279883	282338	KAL2795893.1
JBFTWV010000031.1	282339	284205	KAL2795894.1
JBFTWV010000031.1	284509	285072	KAL2795895.1
JBFTWV010000031.1	285202	287393	KAL2795896.1
JBFTWV010000031.1	287630	291295	KAL2795897.1
JBFTWV010000031.1	292197	293345	KAL2795898.1
JBFTWV010000031.1	293672	296185	KAL2795899.1
JBFTWV010000031.1	296135	299574	KAL2795900.1
JBFTWV010000032.1	6385	6943	KAL2795689.1
JBFTWV010000032.1	7455	9743	KAL2795690.1
JBFTWV010000032.1	10368	12956	KAL2795691.1
JBFTWV010000032.1	14667	15736	KAL2795692.1
JBFTWV010000032.1	18959	19655	KAL2795693.1
JBFTWV010000032.1	20569	21212	KAL2795694.1
JBFTWV010000032.1	22435	22996	KAL2795695.1
JBFTWV010000032.1	24247	25543	KAL2795696.1
JBFTWV010000032.1	25413	28614	KAL2795697.1
JBFTWV010000032.1	28874	30995	KAL2795698.1
JBFTWV010000032.1	31966	34681	KAL2795699.1
JBFTWV010000032.1	35419	38192	KAL2795700.1
JBFTWV010000032.1	38280	39318	KAL2795701.1
JBFTWV010000032.1	40179	41498	KAL2795702.1
JBFTWV010000032.1	41521	42035	KAL2795703.1
JBFTWV010000032.1	42232	43152	KAL2795704.1
JBFTWV010000032.1	43280	44314	KAL2795705.1
JBFTWV010000032.1	45301	46039	KAL2795706.1
JBFTWV010000032.1	46400	48933	KAL2795707.1
JBFTWV010000032.1	49059	52677	KAL2795708.1
JBFTWV010000032.1	53623	55886	KAL2795709.1
JBFTWV010000032.1	55706	56108	KAL2795710.1
JBFTWV010000032.1	56278	58055	KAL2795711.1
JBFTWV010000032.1	58203	60877	KAL2795712.1
JBFTWV010000032.1	62416	63105	KAL2795713.1
JBFTWV010000032.1	63569	64958	KAL2795714.1
JBFTWV010000032.1	65052	66023	KAL2795715.1
JBFTWV010000032.1	66160	68960	KAL2795716.1
JBFTWV010000032.1	68641	69905	KAL2795717.1
JBFTWV010000032.1	69582	70775	KAL2795718.1
JBFTWV010000032.1	71163	71528	KAL2795719.1
JBFTWV010000032.1	71558	71906	KAL2795720.1
JBFTWV010000032.1	71906	72738	KAL2795721.1
JBFTWV010000032.1	72990	76377	KAL2795722.1
JBFTWV010000032.1	78481	84310	KAL2795723.1
JBFTWV010000032.1	85732	87955	KAL2795724.1
JBFTWV010000032.1	87955	89803	KAL2795725.1
JBFTWV010000032.1	89829	91667	KAL2795726.1
JBFTWV010000032.1	92109	93827	KAL2795727.1
JBFTWV010000032.1	94458	96762	KAL2795728.1
JBFTWV010000032.1	97537	99563	KAL2795729.1
JBFTWV010000032.1	101395	102376	KAL2795730.1
JBFTWV010000032.1	103161	107746	KAL2795731.1
JBFTWV010000032.1	108571	110193	KAL2795732.1
JBFTWV010000032.1	110254	111363	KAL2795733.1
JBFTWV010000032.1	111363	115143	KAL2795734.1
JBFTWV010000032.1	115291	117824	KAL2795735.1
JBFTWV010000032.1	117668	118818	KAL2795736.1
JBFTWV010000032.1	120266	121289	KAL2795737.1
JBFTWV010000032.1	121442	126279	KAL2795738.1
JBFTWV010000032.1	126397	128447	KAL2795739.1
JBFTWV010000032.1	128621	131076	KAL2795740.1
JBFTWV010000032.1	131895	135783	KAL2795741.1
JBFTWV010000032.1	136381	138896	KAL2795742.1
JBFTWV010000032.1	139362	141149	KAL2795743.1
JBFTWV010000032.1	141546	148869	KAL2795744.1
JBFTWV010000032.1	148680	150475	KAL2795745.1
JBFTWV010000032.1	150772	151730	KAL2795746.1
JBFTWV010000032.1	151655	152423	KAL2795747.1
JBFTWV010000032.1	152722	153707	KAL2795748.1
JBFTWV010000032.1	154043	155655	KAL2795749.1
JBFTWV010000032.1	155894	158084	KAL2795750.1
JBFTWV010000032.1	158358	161881	KAL2795751.1
JBFTWV010000032.1	162013	164788	KAL2795752.1
JBFTWV010000032.1	164956	166013	KAL2795753.1
JBFTWV010000032.1	166587	167135	KAL2795754.1
JBFTWV010000032.1	169173	170018	KAL2795755.1
JBFTWV010000032.1	170496	172555	KAL2795756.1
JBFTWV010000032.1	172510	177382	KAL2795757.1
JBFTWV010000032.1	179835	182126	KAL2795758.1
JBFTWV010000032.1	182985	184428	KAL2795759.1
JBFTWV010000032.1	184981	187091	KAL2795760.1
JBFTWV010000032.1	187275	188456	KAL2795761.1
JBFTWV010000032.1	188800	189836	KAL2795762.1
JBFTWV010000032.1	190454	192422	KAL2795763.1
JBFTWV010000032.1	195719	196951	KAL2795764.1
JBFTWV010000032.1	196952	198315	KAL2795765.1
JBFTWV010000032.1	199164	200460	KAL2795766.1
JBFTWV010000032.1	201900	203727	KAL2795767.1
JBFTWV010000032.1	204363	205551	KAL2795768.1
JBFTWV010000032.1	206300	208267	KAL2795769.1
JBFTWV010000032.1	210381	211475	KAL2795770.1
JBFTWV010000032.1	212314	213402	KAL2795771.1
JBFTWV010000032.1	213659	215963	KAL2795772.1
JBFTWV010000032.1	216015	218241	KAL2795773.1
JBFTWV010000032.1	218420	220635	KAL2795774.1
JBFTWV010000032.1	222371	224988	KAL2795775.1
JBFTWV010000032.1	225686	226594	KAL2795776.1
JBFTWV010000032.1	227747	229662	KAL2795777.1
JBFTWV010000032.1	230710	231328	KAL2795778.1
JBFTWV010000032.1	232567	233152	KAL2795779.1
JBFTWV010000032.1	234315	235059	KAL2795780.1
JBFTWV010000032.1	235327	238841	KAL2795781.1
JBFTWV010000032.1	239960	246875	KAL2795782.1
JBFTWV010000032.1	248035	249533	KAL2795783.1
JBFTWV010000032.1	249704	251388	KAL2795784.1
JBFTWV010000032.1	251732	252901	KAL2795785.1
JBFTWV010000032.1	254191	255565	KAL2795786.1
JBFTWV010000032.1	263350	264029	KAL2795787.1
JBFTWV010000032.1	280113	281401	KAL2795788.1
JBFTWV010000032.1	282460	283690	KAL2795789.1
JBFTWV010000032.1	285001	285858	KAL2795790.1
JBFTWV010000032.1	285858	288790	KAL2795791.1
JBFTWV010000032.1	288977	291248	KAL2795792.1
JBFTWV010000032.1	290917	291773	KAL2795793.1
JBFTWV010000032.1	291775	293867	KAL2795794.1
JBFTWV010000032.1	294069	297125	KAL2795795.1
JBFTWV010000032.1	297269	297741	KAL2795796.1
JBFTWV010000033.1	1295	6932	KAL2795576.1
JBFTWV010000033.1	7086	8958	KAL2795577.1
JBFTWV010000033.1	9133	9464	KAL2795578.1
JBFTWV010000033.1	9490	10610	KAL2795579.1
JBFTWV010000033.1	11283	11569	KAL2795580.1
JBFTWV010000033.1	12748	13870	KAL2795581.1
JBFTWV010000033.1	15919	18579	KAL2795582.1
JBFTWV010000033.1	18686	20577	KAL2795583.1
JBFTWV010000033.1	20343	21012	KAL2795584.1
JBFTWV010000033.1	21497	22106	KAL2795585.1
JBFTWV010000033.1	23156	25319	KAL2795586.1
JBFTWV010000033.1	25536	26702	KAL2795587.1
JBFTWV010000033.1	26884	28531	KAL2795588.1
JBFTWV010000033.1	28929	30692	KAL2795589.1
JBFTWV010000033.1	30739	33069	KAL2795590.1
JBFTWV010000033.1	33110	33984	KAL2795591.1
JBFTWV010000033.1	34744	35948	KAL2795592.1
JBFTWV010000033.1	36939	40300	KAL2795593.1
JBFTWV010000033.1	40408	42299	KAL2795594.1
JBFTWV010000033.1	42298	43501	KAL2795595.1
JBFTWV010000033.1	43858	44844	KAL2795596.1
JBFTWV010000033.1	45205	47459	KAL2795597.1
JBFTWV010000033.1	47957	49781	KAL2795598.1
JBFTWV010000033.1	49819	51089	KAL2795599.1
JBFTWV010000033.1	53378	54380	KAL2795600.1
JBFTWV010000033.1	57038	59170	KAL2795601.1
JBFTWV010000033.1	66945	67868	KAL2795602.1
JBFTWV010000033.1	68635	70100	KAL2795603.1
JBFTWV010000033.1	70100	71551	KAL2795604.1
JBFTWV010000033.1	77175	77455	KAL2795605.1
JBFTWV010000033.1	80058	81904	KAL2795606.1
JBFTWV010000033.1	91163	94446	KAL2795607.1
JBFTWV010000033.1	95202	97400	KAL2795608.1
JBFTWV010000033.1	100870	101496	KAL2795609.1
JBFTWV010000033.1	102856	104354	KAL2795610.1
JBFTWV010000033.1	106953	108578	KAL2795611.1
JBFTWV010000033.1	108755	109538	KAL2795612.1
JBFTWV010000033.1	109516	110735	KAL2795613.1
JBFTWV010000033.1	110680	112041	KAL2795614.1
JBFTWV010000033.1	112591	114303	KAL2795615.1
JBFTWV010000033.1	114303	115089	KAL2795616.1
JBFTWV010000033.1	118083	121266	KAL2795617.1
JBFTWV010000033.1	121307	122741	KAL2795618.1
JBFTWV010000033.1	123266	124660	KAL2795619.1
JBFTWV010000033.1	125230	126207	KAL2795620.1
JBFTWV010000033.1	127204	130033	KAL2795621.1
JBFTWV010000033.1	131865	135742	KAL2795622.1
JBFTWV010000033.1	138916	140669	KAL2795623.1
JBFTWV010000033.1	140836	149069	KAL2795624.1
JBFTWV010000033.1	152308	152791	KAL2795625.1
JBFTWV010000033.1	155087	156362	KAL2795626.1
JBFTWV010000033.1	156787	158078	KAL2795627.1
JBFTWV010000033.1	158689	161126	KAL2795628.1
JBFTWV010000033.1	161222	167308	KAL2795629.1
JBFTWV010000033.1	168216	169204	KAL2795630.1
JBFTWV010000033.1	169522	171407	KAL2795631.1
JBFTWV010000033.1	171590	173129	KAL2795632.1
JBFTWV010000033.1	173426	174374	KAL2795633.1
JBFTWV010000033.1	178288	179510	KAL2795634.1
JBFTWV010000033.1	179619	181124	KAL2795635.1
JBFTWV010000033.1	181374	181930	KAL2795636.1
JBFTWV010000033.1	182794	184398	KAL2795637.1
JBFTWV010000033.1	184650	186463	KAL2795638.1
JBFTWV010000033.1	186603	188003	KAL2795639.1
JBFTWV010000033.1	187735	189324	KAL2795640.1
JBFTWV010000033.1	189459	191841	KAL2795641.1
JBFTWV010000033.1	192087	193654	KAL2795642.1
JBFTWV010000033.1	193845	196028	KAL2795643.1
JBFTWV010000033.1	196353	198789	KAL2795644.1
JBFTWV010000033.1	198518	199390	KAL2795645.1
JBFTWV010000033.1	199602	201731	KAL2795646.1
JBFTWV010000033.1	202381	203062	KAL2795647.1
JBFTWV010000033.1	203221	204030	KAL2795648.1
JBFTWV010000033.1	204320	207219	KAL2795649.1
JBFTWV010000033.1	207261	209138	KAL2795650.1
JBFTWV010000033.1	209267	211994	KAL2795651.1
JBFTWV010000033.1	212016	214659	KAL2795652.1
JBFTWV010000033.1	214692	216661	KAL2795653.1
JBFTWV010000033.1	216708	218865	KAL2795654.1
JBFTWV010000033.1	219150	221622	KAL2795655.1
JBFTWV010000033.1	222037	223176	KAL2795656.1
JBFTWV010000033.1	223915	226190	KAL2795657.1
JBFTWV010000033.1	226291	230028	KAL2795658.1
JBFTWV010000033.1	230225	230858	KAL2795659.1
JBFTWV010000033.1	232679	233726	KAL2795660.1
JBFTWV010000033.1	234064	236413	KAL2795661.1
JBFTWV010000033.1	238731	240627	KAL2795662.1
JBFTWV010000033.1	240623	241863	KAL2795663.1
JBFTWV010000033.1	242068	242959	KAL2795664.1
JBFTWV010000033.1	243664	244042	KAL2795665.1
JBFTWV010000033.1	244032	245392	KAL2795666.1
JBFTWV010000033.1	245539	247125	KAL2795667.1
JBFTWV010000033.1	247125	248369	KAL2795668.1
JBFTWV010000033.1	248507	250363	KAL2795669.1
JBFTWV010000033.1	250808	254680	KAL2795670.1
JBFTWV010000033.1	254421	256978	KAL2795671.1
JBFTWV010000033.1	256983	258357	KAL2795672.1
JBFTWV010000033.1	258780	259211	KAL2795673.1
JBFTWV010000033.1	260304	262395	KAL2795674.1
JBFTWV010000033.1	262502	263360	KAL2795675.1
JBFTWV010000033.1	263174	264283	KAL2795676.1
JBFTWV010000033.1	268468	269479	KAL2795677.1
JBFTWV010000033.1	270133	270607	KAL2795678.1
JBFTWV010000033.1	273409	275761	KAL2795679.1
JBFTWV010000033.1	276506	277511	KAL2795680.1
JBFTWV010000033.1	278924	279886	KAL2795681.1
JBFTWV010000033.1	280172	280653	KAL2795682.1
JBFTWV010000033.1	280185	281581	KAL2795683.1
JBFTWV010000033.1	281383	283823	KAL2795684.1
JBFTWV010000033.1	284293	285866	KAL2795685.1
JBFTWV010000033.1	285866	287110	KAL2795686.1
JBFTWV010000033.1	287111	290160	KAL2795687.1
JBFTWV010000033.1	290161	292508	KAL2795688.1
JBFTWV010000034.1	630	3192	KAL2795462.1
JBFTWV010000034.1	3418	5209	KAL2795463.1
JBFTWV010000034.1	5857	6885	KAL2795464.1
JBFTWV010000034.1	8172	8538	KAL2795465.1
JBFTWV010000034.1	9781	11503	KAL2795466.1
JBFTWV010000034.1	15079	15745	KAL2795467.1
JBFTWV010000034.1	15985	16964	KAL2795468.1
JBFTWV010000034.1	17547	20960	KAL2795469.1
JBFTWV010000034.1	21043	21589	KAL2795470.1
JBFTWV010000034.1	22735	23784	KAL2795471.1
JBFTWV010000034.1	30994	32035	KAL2795472.1
JBFTWV010000034.1	32831	34553	KAL2795473.1
JBFTWV010000034.1	34963	37553	KAL2795474.1
JBFTWV010000034.1	38296	41874	KAL2795475.1
JBFTWV010000034.1	42710	43548	KAL2795476.1
JBFTWV010000034.1	44974	45360	KAL2795477.1
JBFTWV010000034.1	47019	47764	KAL2795478.1
JBFTWV010000034.1	48792	50363	KAL2795479.1
JBFTWV010000034.1	51963	52532	KAL2795480.1
JBFTWV010000034.1	52930	53457	KAL2795481.1
JBFTWV010000034.1	53680	54208	KAL2795482.1
JBFTWV010000034.1	54817	55489	KAL2795483.1
JBFTWV010000034.1	57553	58228	KAL2795484.1
JBFTWV010000034.1	59597	60674	KAL2795485.1
JBFTWV010000034.1	62269	62971	KAL2795486.1
JBFTWV010000034.1	63155	65799	KAL2795487.1
JBFTWV010000034.1	66676	67754	KAL2795488.1
JBFTWV010000034.1	69715	70990	KAL2795489.1
JBFTWV010000034.1	72042	73396	KAL2795490.1
JBFTWV010000034.1	78346	80209	KAL2795491.1
JBFTWV010000034.1	80192	82994	KAL2795492.1
JBFTWV010000034.1	83670	88194	KAL2795493.1
JBFTWV010000034.1	91456	92202	KAL2795494.1
JBFTWV010000034.1	92175	92720	KAL2795495.1
JBFTWV010000034.1	93145	94660	KAL2795496.1
JBFTWV010000034.1	97881	100542	KAL2795497.1
JBFTWV010000034.1	101770	104204	KAL2795498.1
JBFTWV010000034.1	104155	105557	KAL2795499.1
JBFTWV010000034.1	105277	106878	KAL2795500.1
JBFTWV010000034.1	107598	108991	KAL2795501.1
JBFTWV010000034.1	110936	112747	KAL2795502.1
JBFTWV010000034.1	113149	114660	KAL2795503.1
JBFTWV010000034.1	120386	122687	KAL2795504.1
JBFTWV010000034.1	122663	124404	KAL2795505.1
JBFTWV010000034.1	124882	125954	KAL2795506.1
JBFTWV010000034.1	126367	127739	KAL2795507.1
JBFTWV010000034.1	127763	128648	KAL2795508.1
JBFTWV010000034.1	128976	131514	KAL2795509.1
JBFTWV010000034.1	131718	132667	KAL2795510.1
JBFTWV010000034.1	132962	134505	KAL2795511.1
JBFTWV010000034.1	135358	137751	KAL2795512.1
JBFTWV010000034.1	137849	140105	KAL2795513.1
JBFTWV010000034.1	140159	141433	KAL2795514.1
JBFTWV010000034.1	142370	143422	KAL2795515.1
JBFTWV010000034.1	144410	145784	KAL2795516.1
JBFTWV010000034.1	146124	148026	KAL2795517.1
JBFTWV010000034.1	148767	149297	KAL2795518.1
JBFTWV010000034.1	150554	151034	KAL2795519.1
JBFTWV010000034.1	151089	153488	KAL2795520.1
JBFTWV010000034.1	154117	156905	KAL2795521.1
JBFTWV010000034.1	158601	161106	KAL2795522.1
JBFTWV010000034.1	161858	163872	KAL2795523.1
JBFTWV010000034.1	163870	165934	KAL2795524.1
JBFTWV010000034.1	167936	168889	KAL2795525.1
JBFTWV010000034.1	169190	170279	KAL2795526.1
JBFTWV010000034.1	170373	172019	KAL2795527.1
JBFTWV010000034.1	172979	174532	KAL2795528.1
JBFTWV010000034.1	174549	175399	KAL2795529.1
JBFTWV010000034.1	175503	176643	KAL2795530.1
JBFTWV010000034.1	177974	179772	KAL2795531.1
JBFTWV010000034.1	179622	181703	KAL2795532.1
JBFTWV010000034.1	182599	184865	KAL2795533.1
JBFTWV010000034.1	185177	186612	KAL2795534.1
JBFTWV010000034.1	187613	188600	KAL2795535.1
JBFTWV010000034.1	189210	190702	KAL2795536.1
JBFTWV010000034.1	192060	193566	KAL2795537.1
JBFTWV010000034.1	194341	197548	KAL2795538.1
JBFTWV010000034.1	199176	201250	KAL2795539.1
JBFTWV010000034.1	201510	203581	KAL2795540.1
JBFTWV010000034.1	203583	205370	KAL2795541.1
JBFTWV010000034.1	206337	207142	KAL2795542.1
JBFTWV010000034.1	211245	212326	KAL2795543.1
JBFTWV010000034.1	212457	214729	KAL2795544.1
JBFTWV010000034.1	216387	217459	KAL2795545.1
JBFTWV010000034.1	218421	219481	KAL2795546.1
JBFTWV010000034.1	220709	221507	KAL2795547.1
JBFTWV010000034.1	223052	224706	KAL2795548.1
JBFTWV010000034.1	225082	226201	KAL2795549.1
JBFTWV010000034.1	228057	228596	KAL2795550.1
JBFTWV010000034.1	229043	231138	KAL2795551.1
JBFTWV010000034.1	231456	233750	KAL2795552.1
JBFTWV010000034.1	234302	235591	KAL2795553.1
JBFTWV010000034.1	237176	237704	KAL2795554.1
JBFTWV010000034.1	241099	241725	KAL2795555.1
JBFTWV010000034.1	242169	242750	KAL2795556.1
JBFTWV010000034.1	243113	245696	KAL2795557.1
JBFTWV010000034.1	249447	251074	KAL2795558.1
JBFTWV010000034.1	251922	254003	KAL2795559.1
JBFTWV010000034.1	255875	258263	KAL2795560.1
JBFTWV010000034.1	258560	260333	KAL2795561.1
JBFTWV010000034.1	261024	262809	KAL2795562.1
JBFTWV010000034.1	263255	264343	KAL2795563.1
JBFTWV010000034.1	264946	266214	KAL2795564.1
JBFTWV010000034.1	266469	267137	KAL2795565.1
JBFTWV010000034.1	267295	269687	KAL2795566.1
JBFTWV010000034.1	270372	271857	KAL2795567.1
JBFTWV010000034.1	273917	275602	KAL2795568.1
JBFTWV010000034.1	276407	278191	KAL2795569.1
JBFTWV010000034.1	279079	280354	KAL2795570.1
JBFTWV010000034.1	281743	282577	KAL2795571.1
JBFTWV010000034.1	283195	284678	KAL2795572.1
JBFTWV010000034.1	284586	285240	KAL2795573.1
JBFTWV010000034.1	286130	286592	KAL2795574.1
JBFTWV010000034.1	287632	288833	KAL2795575.1
JBFTWV010000035.1	253	1554	KAL2795344.1
JBFTWV010000035.1	2234	3375	KAL2795345.1
JBFTWV010000035.1	4708	5324	KAL2795346.1
JBFTWV010000035.1	6069	7444	KAL2795347.1
JBFTWV010000035.1	7450	10397	KAL2795348.1
JBFTWV010000035.1	10523	13155	KAL2795349.1
JBFTWV010000035.1	13460	15526	KAL2795350.1
JBFTWV010000035.1	16175	16759	KAL2795351.1
JBFTWV010000035.1	20068	20876	KAL2795352.1
JBFTWV010000035.1	22096	23044	KAL2795353.1
JBFTWV010000035.1	24132	25785	KAL2795354.1
JBFTWV010000035.1	25924	27452	KAL2795355.1
JBFTWV010000035.1	27536	30428	KAL2795356.1
JBFTWV010000035.1	31384	33908	KAL2795357.1
JBFTWV010000035.1	34954	35877	KAL2795358.1
JBFTWV010000035.1	36548	39806	KAL2795359.1
JBFTWV010000035.1	40062	41984	KAL2795360.1
JBFTWV010000035.1	42096	43463	KAL2795361.1
JBFTWV010000035.1	43480	45617	KAL2795362.1
JBFTWV010000035.1	45862	50851	KAL2795363.1
JBFTWV010000035.1	50964	54000	KAL2795364.1
JBFTWV010000035.1	54336	54760	KAL2795365.1
JBFTWV010000035.1	54821	55844	KAL2795366.1
JBFTWV010000035.1	55820	56865	KAL2795367.1
JBFTWV010000035.1	56864	58654	KAL2795368.1
JBFTWV010000035.1	58747	60368	KAL2795369.1
JBFTWV010000035.1	61326	64447	KAL2795370.1
JBFTWV010000035.1	65493	67384	KAL2795371.1
JBFTWV010000035.1	67384	69048	KAL2795372.1
JBFTWV010000035.1	69857	72895	KAL2795373.1
JBFTWV010000035.1	73406	74859	KAL2795374.1
JBFTWV010000035.1	74634	77374	KAL2795375.1
JBFTWV010000035.1	77478	79370	KAL2795376.1
JBFTWV010000035.1	79526	82433	KAL2795377.1
JBFTWV010000035.1	82436	85538	KAL2795378.1
JBFTWV010000035.1	85722	87546	KAL2795379.1
JBFTWV010000035.1	87674	88324	KAL2795380.1
JBFTWV010000035.1	88858	90965	KAL2795381.1
JBFTWV010000035.1	97396	99433	KAL2795382.1
JBFTWV010000035.1	100339	100928	KAL2795383.1
JBFTWV010000035.1	101726	103610	KAL2795384.1
JBFTWV010000035.1	104346	105969	KAL2795385.1
JBFTWV010000035.1	106123	107677	KAL2795386.1
JBFTWV010000035.1	107865	108689	KAL2795387.1
JBFTWV010000035.1	108857	113187	KAL2795388.1
JBFTWV010000035.1	112317	113187	KAL2795389.1
JBFTWV010000035.1	113310	116518	KAL2795390.1
JBFTWV010000035.1	116768	118073	KAL2795391.1
JBFTWV010000035.1	119076	120953	KAL2795392.1
JBFTWV010000035.1	122841	127149	KAL2795393.1
JBFTWV010000035.1	127313	128075	KAL2795394.1
JBFTWV010000035.1	129095	130520	KAL2795395.1
JBFTWV010000035.1	131512	132145	KAL2795396.1
JBFTWV010000035.1	134410	136153	KAL2795397.1
JBFTWV010000035.1	136986	137541	KAL2795398.1
JBFTWV010000035.1	139122	140018	KAL2795399.1
JBFTWV010000035.1	140710	142213	KAL2795400.1
JBFTWV010000035.1	142212	144510	KAL2795401.1
JBFTWV010000035.1	145010	145742	KAL2795402.1
JBFTWV010000035.1	146371	148012	KAL2795403.1
JBFTWV010000035.1	149841	152080	KAL2795404.1
JBFTWV010000035.1	152280	153880	KAL2795405.1
JBFTWV010000035.1	154520	155986	KAL2795406.1
JBFTWV010000035.1	156318	159828	KAL2795407.1
JBFTWV010000035.1	159828	161615	KAL2795408.1
JBFTWV010000035.1	161878	162769	KAL2795409.1
JBFTWV010000035.1	163421	165441	KAL2795410.1
JBFTWV010000035.1	166196	167786	KAL2795411.1
JBFTWV010000035.1	167989	170822	KAL2795412.1
JBFTWV010000035.1	171334	172788	KAL2795413.1
JBFTWV010000035.1	172754	173438	KAL2795414.1
JBFTWV010000035.1	174585	176268	KAL2795415.1
JBFTWV010000035.1	176293	182956	KAL2795416.1
JBFTWV010000035.1	183695	184321	KAL2795417.1
JBFTWV010000035.1	184536	185690	KAL2795418.1
JBFTWV010000035.1	185826	187516	KAL2795419.1
JBFTWV010000035.1	187929	190091	KAL2795420.1
JBFTWV010000035.1	192236	192795	KAL2795421.1
JBFTWV010000035.1	193296	194998	KAL2795422.1
JBFTWV010000035.1	195384	197803	KAL2795423.1
JBFTWV010000035.1	198996	200776	KAL2795424.1
JBFTWV010000035.1	200775	201933	KAL2795425.1
JBFTWV010000035.1	202127	203640	KAL2795426.1
JBFTWV010000035.1	203919	205654	KAL2795427.1
JBFTWV010000035.1	206270	207402	KAL2795428.1
JBFTWV010000035.1	207823	208771	KAL2795429.1
JBFTWV010000035.1	209137	210219	KAL2795430.1
JBFTWV010000035.1	211567	212831	KAL2795431.1
JBFTWV010000035.1	214364	216383	KAL2795432.1
JBFTWV010000035.1	217964	218882	KAL2795433.1
JBFTWV010000035.1	219568	220505	KAL2795434.1
JBFTWV010000035.1	221631	222993	KAL2795435.1
JBFTWV010000035.1	223087	224995	KAL2795436.1
JBFTWV010000035.1	226608	227913	KAL2795437.1
JBFTWV010000035.1	228591	229669	KAL2795438.1
JBFTWV010000035.1	230021	233145	KAL2795439.1
JBFTWV010000035.1	233595	235606	KAL2795440.1
JBFTWV010000035.1	236278	238238	KAL2795441.1
JBFTWV010000035.1	238575	240633	KAL2795442.1
JBFTWV010000035.1	240633	241774	KAL2795443.1
JBFTWV010000035.1	244483	246045	KAL2795444.1
JBFTWV010000035.1	246055	247725	KAL2795445.1
JBFTWV010000035.1	248864	252875	KAL2795446.1
JBFTWV010000035.1	255167	257012	KAL2795447.1
JBFTWV010000035.1	257024	259051	KAL2795448.1
JBFTWV010000035.1	259327	260588	KAL2795449.1
JBFTWV010000035.1	261182	262298	KAL2795450.1
JBFTWV010000035.1	262370	263706	KAL2795451.1
JBFTWV010000035.1	263977	265687	KAL2795452.1
JBFTWV010000035.1	266051	267862	KAL2795453.1
JBFTWV010000035.1	268182	270127	KAL2795454.1
JBFTWV010000035.1	270349	273163	KAL2795455.1
JBFTWV010000035.1	273836	274471	KAL2795456.1
JBFTWV010000035.1	275204	278527	KAL2795457.1
JBFTWV010000035.1	279672	281377	KAL2795458.1
JBFTWV010000035.1	281865	282834	KAL2795459.1
JBFTWV010000035.1	283917	284663	KAL2795460.1
JBFTWV010000035.1	284740	286005	KAL2795461.1
JBFTWV010000036.1	1159	2370	KAL2795236.1
JBFTWV010000036.1	2561	3212	KAL2795237.1
JBFTWV010000036.1	6151	7952	KAL2795238.1
JBFTWV010000036.1	7966	9045	KAL2795239.1
JBFTWV010000036.1	9207	10836	KAL2795240.1
JBFTWV010000036.1	11309	13429	KAL2795241.1
JBFTWV010000036.1	14443	16378	KAL2795242.1
JBFTWV010000036.1	17913	20047	KAL2795243.1
JBFTWV010000036.1	21323	23123	KAL2795244.1
JBFTWV010000036.1	23705	25506	KAL2795245.1
JBFTWV010000036.1	26522	28675	KAL2795246.1
JBFTWV010000036.1	28962	30634	KAL2795247.1
JBFTWV010000036.1	31028	32682	KAL2795248.1
JBFTWV010000036.1	33258	35191	KAL2795249.1
JBFTWV010000036.1	35584	36609	KAL2795250.1
JBFTWV010000036.1	37070	37952	KAL2795251.1
JBFTWV010000036.1	38486	40416	KAL2795252.1
JBFTWV010000036.1	40882	42599	KAL2795253.1
JBFTWV010000036.1	42565	43756	KAL2795254.1
JBFTWV010000036.1	44957	45867	KAL2795255.1
JBFTWV010000036.1	46289	47099	KAL2795256.1
JBFTWV010000036.1	47267	49220	KAL2795257.1
JBFTWV010000036.1	50134	51503	KAL2795258.1
JBFTWV010000036.1	52423	54349	KAL2795259.1
JBFTWV010000036.1	55279	57674	KAL2795260.1
JBFTWV010000036.1	57820	59140	KAL2795261.1
JBFTWV010000036.1	59420	60432	KAL2795262.1
JBFTWV010000036.1	61446	63258	KAL2795263.1
JBFTWV010000036.1	63307	64240	KAL2795264.1
JBFTWV010000036.1	64472	66315	KAL2795265.1
JBFTWV010000036.1	66501	68128	KAL2795266.1
JBFTWV010000036.1	68347	71324	KAL2795267.1
JBFTWV010000036.1	71210	72067	KAL2795268.1
JBFTWV010000036.1	73102	74549	KAL2795269.1
JBFTWV010000036.1	75878	77365	KAL2795270.1
JBFTWV010000036.1	77570	83759	KAL2795271.1
JBFTWV010000036.1	83957	86670	KAL2795272.1
JBFTWV010000036.1	86883	89136	KAL2795273.1
JBFTWV010000036.1	89114	90604	KAL2795274.1
JBFTWV010000036.1	90555	93225	KAL2795275.1
JBFTWV010000036.1	93265	94722	KAL2795276.1
JBFTWV010000036.1	94660	96006	KAL2795277.1
JBFTWV010000036.1	95905	96855	KAL2795278.1
JBFTWV010000036.1	97069	97807	KAL2795279.1
JBFTWV010000036.1	97807	98692	KAL2795280.1
JBFTWV010000036.1	98905	101509	KAL2795281.1
JBFTWV010000036.1	101664	102573	KAL2795282.1
JBFTWV010000036.1	102715	105255	KAL2795283.1
JBFTWV010000036.1	105625	107401	KAL2795284.1
JBFTWV010000036.1	107462	109546	KAL2795285.1
JBFTWV010000036.1	109571	111950	KAL2795286.1
JBFTWV010000036.1	112743	115215	KAL2795287.1
JBFTWV010000036.1	116232	118403	KAL2795288.1
JBFTWV010000036.1	118820	120780	KAL2795289.1
JBFTWV010000036.1	120446	122900	KAL2795290.1
JBFTWV010000036.1	124873	126027	KAL2795291.1
JBFTWV010000036.1	127437	128798	KAL2795292.1
JBFTWV010000036.1	128944	129763	KAL2795293.1
JBFTWV010000036.1	130457	131277	KAL2795294.1
JBFTWV010000036.1	133247	135074	KAL2795295.1
JBFTWV010000036.1	138198	139931	KAL2795296.1
JBFTWV010000036.1	140348	141153	KAL2795297.1
JBFTWV010000036.1	141992	143832	KAL2795298.1
JBFTWV010000036.1	144118	144542	KAL2795299.1
JBFTWV010000036.1	145318	145765	KAL2795300.1
JBFTWV010000036.1	145765	146802	KAL2795301.1
JBFTWV010000036.1	146936	147920	KAL2795302.1
JBFTWV010000036.1	148204	148869	KAL2795303.1
JBFTWV010000036.1	148788	151128	KAL2795304.1
JBFTWV010000036.1	151148	153214	KAL2795305.1
JBFTWV010000036.1	153214	155092	KAL2795306.1
JBFTWV010000036.1	155541	158326	KAL2795307.1
JBFTWV010000036.1	158395	159369	KAL2795308.1
JBFTWV010000036.1	160533	162560	KAL2795309.1
JBFTWV010000036.1	164234	164693	KAL2795310.1
JBFTWV010000036.1	165409	168059	KAL2795311.1
JBFTWV010000036.1	168059	169152	KAL2795312.1
JBFTWV010000036.1	169292	170450	KAL2795313.1
JBFTWV010000036.1	171376	173373	KAL2795314.1
JBFTWV010000036.1	173228	175008	KAL2795315.1
JBFTWV010000036.1	175517	177676	KAL2795316.1
JBFTWV010000036.1	177761	179692	KAL2795317.1
JBFTWV010000036.1	181176	185326	KAL2795318.1
JBFTWV010000036.1	187066	188322	KAL2795319.1
JBFTWV010000036.1	188245	188800	KAL2795320.1
JBFTWV010000036.1	189058	191010	KAL2795321.1
JBFTWV010000036.1	191556	194450	KAL2795322.1
JBFTWV010000036.1	196310	197617	KAL2795323.1
JBFTWV010000036.1	204182	204582	KAL2795324.1
JBFTWV010000036.1	204674	206996	KAL2795325.1
JBFTWV010000036.1	207341	207776	KAL2795326.1
JBFTWV010000036.1	211561	213505	KAL2795327.1
JBFTWV010000036.1	215213	219082	KAL2795328.1
JBFTWV010000036.1	220784	236949	KAL2795329.1
JBFTWV010000036.1	237510	238990	KAL2795330.1
JBFTWV010000036.1	239421	240444	KAL2795331.1
JBFTWV010000036.1	241540	244023	KAL2795332.1
JBFTWV010000036.1	244423	248931	KAL2795333.1
JBFTWV010000036.1	249222	250271	KAL2795334.1
JBFTWV010000036.1	251591	254148	KAL2795335.1
JBFTWV010000036.1	254335	255154	KAL2795336.1
JBFTWV010000036.1	255660	257456	KAL2795337.1
JBFTWV010000036.1	257540	259465	KAL2795338.1
JBFTWV010000036.1	259895	261396	KAL2795339.1
JBFTWV010000036.1	261785	263595	KAL2795340.1
JBFTWV010000036.1	263362	265086	KAL2795341.1
JBFTWV010000036.1	266045	266413	KAL2795342.1
JBFTWV010000036.1	268001	268747	KAL2795343.1
JBFTWV010000037.1	970	2267	KAL2795121.1
JBFTWV010000037.1	2137	3046	KAL2795122.1
JBFTWV010000037.1	4458	5797	KAL2795123.1
JBFTWV010000037.1	6131	7247	KAL2795124.1
JBFTWV010000037.1	7878	9932	KAL2795125.1
JBFTWV010000037.1	10370	11338	KAL2795126.1
JBFTWV010000037.1	11752	13172	KAL2795127.1
JBFTWV010000037.1	13600	18184	KAL2795128.1
JBFTWV010000037.1	18396	19893	KAL2795129.1
JBFTWV010000037.1	22002	23788	KAL2795130.1
JBFTWV010000037.1	24321	25523	KAL2795131.1
JBFTWV010000037.1	25709	27745	KAL2795132.1
JBFTWV010000037.1	27909	29205	KAL2795133.1
JBFTWV010000037.1	29302	30572	KAL2795134.1
JBFTWV010000037.1	30473	31557	KAL2795135.1
JBFTWV010000037.1	32896	34073	KAL2795136.1
JBFTWV010000037.1	34126	34915	KAL2795137.1
JBFTWV010000037.1	35245	37147	KAL2795138.1
JBFTWV010000037.1	37214	38927	KAL2795139.1
JBFTWV010000037.1	39345	40994	KAL2795140.1
JBFTWV010000037.1	40746	41588	KAL2795141.1
JBFTWV010000037.1	42652	43582	KAL2795142.1
JBFTWV010000037.1	43663	45446	KAL2795143.1
JBFTWV010000037.1	45359	46184	KAL2795144.1
JBFTWV010000037.1	46972	48028	KAL2795145.1
JBFTWV010000037.1	48512	49852	KAL2795146.1
JBFTWV010000037.1	49805	51305	KAL2795147.1
JBFTWV010000037.1	51305	52541	KAL2795148.1
JBFTWV010000037.1	52698	54589	KAL2795149.1
JBFTWV010000037.1	54939	56873	KAL2795150.1
JBFTWV010000037.1	56737	59128	KAL2795151.1
JBFTWV010000037.1	58986	59906	KAL2795152.1
JBFTWV010000037.1	60014	65038	KAL2795153.1
JBFTWV010000037.1	65017	67848	KAL2795154.1
JBFTWV010000037.1	67884	69066	KAL2795155.1
JBFTWV010000037.1	69066	70445	KAL2795156.1
JBFTWV010000037.1	70434	72039	KAL2795157.1
JBFTWV010000037.1	72035	74737	KAL2795158.1
JBFTWV010000037.1	74804	76339	KAL2795159.1
JBFTWV010000037.1	77377	79871	KAL2795160.1
JBFTWV010000037.1	80319	83083	KAL2795161.1
JBFTWV010000037.1	83149	84731	KAL2795162.1
JBFTWV010000037.1	85198	85700	KAL2795163.1
JBFTWV010000037.1	85667	87689	KAL2795164.1
JBFTWV010000037.1	87608	88658	KAL2795165.1
JBFTWV010000037.1	89142	90762	KAL2795166.1
JBFTWV010000037.1	91059	91924	KAL2795167.1
JBFTWV010000037.1	92492	94804	KAL2795168.1
JBFTWV010000037.1	95164	97293	KAL2795169.1
JBFTWV010000037.1	97426	99627	KAL2795170.1
JBFTWV010000037.1	99707	100586	KAL2795171.1
JBFTWV010000037.1	101197	102222	KAL2795172.1
JBFTWV010000037.1	102992	104724	KAL2795173.1
JBFTWV010000037.1	104979	105666	KAL2795174.1
JBFTWV010000037.1	105752	106195	KAL2795175.1
JBFTWV010000037.1	106909	108515	KAL2795176.1
JBFTWV010000037.1	109913	111511	KAL2795177.1
JBFTWV010000037.1	111503	112498	KAL2795178.1
JBFTWV010000037.1	112821	113837	KAL2795179.1
JBFTWV010000037.1	114369	116158	KAL2795180.1
JBFTWV010000037.1	116379	117176	KAL2795181.1
JBFTWV010000037.1	118359	119629	KAL2795182.1
JBFTWV010000037.1	120162	121940	KAL2795183.1
JBFTWV010000037.1	122392	125926	KAL2795184.1
JBFTWV010000037.1	126301	128203	KAL2795185.1
JBFTWV010000037.1	129418	133746	KAL2795186.1
JBFTWV010000037.1	134308	135661	KAL2795187.1
JBFTWV010000037.1	136093	138564	KAL2795188.1
JBFTWV010000037.1	138866	140510	KAL2795189.1
JBFTWV010000037.1	141977	143356	KAL2795190.1
JBFTWV010000037.1	143345	144655	KAL2795191.1
JBFTWV010000037.1	145262	147245	KAL2795192.1
JBFTWV010000037.1	147753	149950	KAL2795193.1
JBFTWV010000037.1	150184	152895	KAL2795194.1
JBFTWV010000037.1	153816	154631	KAL2795195.1
JBFTWV010000037.1	155692	156828	KAL2795196.1
JBFTWV010000037.1	157146	159271	KAL2795197.1
JBFTWV010000037.1	159483	160779	KAL2795198.1
JBFTWV010000037.1	161009	164266	KAL2795199.1
JBFTWV010000037.1	171628	175376	KAL2795200.1
JBFTWV010000037.1	178778	179289	KAL2795201.1
JBFTWV010000037.1	180158	181029	KAL2795202.1
JBFTWV010000037.1	181403	183099	KAL2795203.1
JBFTWV010000037.1	184875	185945	KAL2795204.1
JBFTWV010000037.1	186560	188297	KAL2795205.1
JBFTWV010000037.1	188608	189658	KAL2795206.1
JBFTWV010000037.1	189906	191674	KAL2795207.1
JBFTWV010000037.1	191536	193733	KAL2795208.1
JBFTWV010000037.1	194766	195922	KAL2795209.1
JBFTWV010000037.1	197094	199555	KAL2795210.1
JBFTWV010000037.1	200006	200387	KAL2795211.1
JBFTWV010000037.1	201330	202723	KAL2795212.1
JBFTWV010000037.1	203847	204124	KAL2795213.1
JBFTWV010000037.1	204846	206115	KAL2795214.1
JBFTWV010000037.1	206140	210287	KAL2795215.1
JBFTWV010000037.1	210869	214357	KAL2795216.1
JBFTWV010000037.1	215194	215590	KAL2795217.1
JBFTWV010000037.1	217014	218501	KAL2795218.1
JBFTWV010000037.1	219292	221047	KAL2795219.1
JBFTWV010000037.1	221827	223959	KAL2795220.1
JBFTWV010000037.1	224620	226130	KAL2795221.1
JBFTWV010000037.1	226539	226929	KAL2795222.1
JBFTWV010000037.1	227922	229825	KAL2795223.1
JBFTWV010000037.1	229769	230874	KAL2795224.1
JBFTWV010000037.1	232759	234153	KAL2795225.1
JBFTWV010000037.1	234832	243557	KAL2795226.1
JBFTWV010000037.1	244440	247386	KAL2795227.1
JBFTWV010000037.1	249470	251486	KAL2795228.1
JBFTWV010000037.1	252342	253385	KAL2795229.1
JBFTWV010000037.1	253430	254837	KAL2795230.1
JBFTWV010000037.1	254837	255993	KAL2795231.1
JBFTWV010000037.1	256018	257276	KAL2795232.1
JBFTWV010000037.1	257958	260190	KAL2795233.1
JBFTWV010000037.1	260285	261678	KAL2795234.1
JBFTWV010000037.1	261764	263754	KAL2795235.1
JBFTWV010000038.1	501	1134	KAL2795014.1
JBFTWV010000038.1	3166	5419	KAL2795015.1
JBFTWV010000038.1	5662	6874	KAL2795016.1
JBFTWV010000038.1	7191	8580	KAL2795017.1
JBFTWV010000038.1	8640	10615	KAL2795018.1
JBFTWV010000038.1	11515	15373	KAL2795019.1
JBFTWV010000038.1	15418	17477	KAL2795020.1
JBFTWV010000038.1	17589	20453	KAL2795021.1
JBFTWV010000038.1	20720	22229	KAL2795022.1
JBFTWV010000038.1	24013	24763	KAL2795023.1
JBFTWV010000038.1	27872	28450	KAL2795024.1
JBFTWV010000038.1	28479	30438	KAL2795025.1
JBFTWV010000038.1	30298	32137	KAL2795026.1
JBFTWV010000038.1	32230	33904	KAL2795027.1
JBFTWV010000038.1	34791	37167	KAL2795028.1
JBFTWV010000038.1	37114	38146	KAL2795029.1
JBFTWV010000038.1	42192	43088	KAL2795030.1
JBFTWV010000038.1	43307	44163	KAL2795031.1
JBFTWV010000038.1	46616	47298	KAL2795032.1
JBFTWV010000038.1	47711	50881	KAL2795033.1
JBFTWV010000038.1	51167	53289	KAL2795034.1
JBFTWV010000038.1	55016	56981	KAL2795035.1
JBFTWV010000038.1	57068	58511	KAL2795036.1
JBFTWV010000038.1	58920	59606	KAL2795037.1
JBFTWV010000038.1	61456	62714	KAL2795038.1
JBFTWV010000038.1	62776	63922	KAL2795039.1
JBFTWV010000038.1	64160	64606	KAL2795040.1
JBFTWV010000038.1	65100	66568	KAL2795041.1
JBFTWV010000038.1	66606	68481	KAL2795042.1
JBFTWV010000038.1	69004	71274	KAL2795043.1
JBFTWV010000038.1	72257	74517	KAL2795044.1
JBFTWV010000038.1	74688	77439	KAL2795045.1
JBFTWV010000038.1	77487	79959	KAL2795046.1
JBFTWV010000038.1	80078	81662	KAL2795047.1
JBFTWV010000038.1	81769	84027	KAL2795048.1
JBFTWV010000038.1	84027	87065	KAL2795049.1
JBFTWV010000038.1	87659	88962	KAL2795050.1
JBFTWV010000038.1	89006	89908	KAL2795051.1
JBFTWV010000038.1	90424	92979	KAL2795052.1
JBFTWV010000038.1	93149	93596	KAL2795053.1
JBFTWV010000038.1	93613	96331	KAL2795054.1
JBFTWV010000038.1	99941	101584	KAL2795055.1
JBFTWV010000038.1	102903	105276	KAL2795056.1
JBFTWV010000038.1	105355	106557	KAL2795057.1
JBFTWV010000038.1	106936	108190	KAL2795058.1
JBFTWV010000038.1	108970	109637	KAL2795059.1
JBFTWV010000038.1	109637	110970	KAL2795060.1
JBFTWV010000038.1	112694	115869	KAL2795061.1
JBFTWV010000038.1	116403	117511	KAL2795062.1
JBFTWV010000038.1	117716	120058	KAL2795063.1
JBFTWV010000038.1	120058	122174	KAL2795064.1
JBFTWV010000038.1	122233	123669	KAL2795065.1
JBFTWV010000038.1	123744	126199	KAL2795066.1
JBFTWV010000038.1	126199	128101	KAL2795067.1
JBFTWV010000038.1	128027	129967	KAL2795068.1
JBFTWV010000038.1	130058	132006	KAL2795069.1
JBFTWV010000038.1	132359	133599	KAL2795070.1
JBFTWV010000038.1	133424	135091	KAL2795071.1
JBFTWV010000038.1	135650	139833	KAL2795072.1
JBFTWV010000038.1	147578	148360	KAL2795073.1
JBFTWV010000038.1	149266	150841	KAL2795074.1
JBFTWV010000038.1	154290	156180	KAL2795075.1
JBFTWV010000038.1	156935	161750	KAL2795076.1
JBFTWV010000038.1	161719	162651	KAL2795077.1
JBFTWV010000038.1	163008	165028	KAL2795078.1
JBFTWV010000038.1	165490	166785	KAL2795079.1
JBFTWV010000038.1	166739	167911	KAL2795080.1
JBFTWV010000038.1	168314	169588	KAL2795081.1
JBFTWV010000038.1	170022	171863	KAL2795082.1
JBFTWV010000038.1	171863	173138	KAL2795083.1
JBFTWV010000038.1	173239	175811	KAL2795084.1
JBFTWV010000038.1	178021	179249	KAL2795085.1
JBFTWV010000038.1	179990	181497	KAL2795086.1
JBFTWV010000038.1	182000	182702	KAL2795087.1
JBFTWV010000038.1	184628	186485	KAL2795088.1
JBFTWV010000038.1	187146	193114	KAL2795089.1
JBFTWV010000038.1	193258	195775	KAL2795090.1
JBFTWV010000038.1	195776	198040	KAL2795091.1
JBFTWV010000038.1	198041	199269	KAL2795092.1
JBFTWV010000038.1	199853	203164	KAL2795093.1
JBFTWV010000038.1	203298	204419	KAL2795094.1
JBFTWV010000038.1	205314	206568	KAL2795095.1
JBFTWV010000038.1	208702	210202	KAL2795096.1
JBFTWV010000038.1	210202	214132	KAL2795097.1
JBFTWV010000038.1	214248	215592	KAL2795098.1
JBFTWV010000038.1	215832	217901	KAL2795099.1
JBFTWV010000038.1	218046	218689	KAL2795100.1
JBFTWV010000038.1	218699	219770	KAL2795101.1
JBFTWV010000038.1	220080	221404	KAL2795102.1
JBFTWV010000038.1	221462	223342	KAL2795103.1
JBFTWV010000038.1	223407	226138	KAL2795104.1
JBFTWV010000038.1	226309	228163	KAL2795105.1
JBFTWV010000038.1	228230	228817	KAL2795106.1
JBFTWV010000038.1	229219	230642	KAL2795107.1
JBFTWV010000038.1	230266	231010	KAL2795108.1
JBFTWV010000038.1	231305	233003	KAL2795109.1
JBFTWV010000038.1	233015	234508	KAL2795110.1
JBFTWV010000038.1	234684	235515	KAL2795111.1
JBFTWV010000038.1	235579	236898	KAL2795112.1
JBFTWV010000038.1	236898	238156	KAL2795113.1
JBFTWV010000038.1	238508	239740	KAL2795114.1
JBFTWV010000038.1	240323	241692	KAL2795115.1
JBFTWV010000038.1	245373	246952	KAL2795116.1
JBFTWV010000038.1	246953	247845	KAL2795117.1
JBFTWV010000038.1	247846	249900	KAL2795118.1
JBFTWV010000038.1	249900	251532	KAL2795119.1
JBFTWV010000038.1	252389	255298	KAL2795120.1
JBFTWV010000039.1	394	2849	KAL2794919.1
JBFTWV010000039.1	3081	4770	KAL2794920.1
JBFTWV010000039.1	5204	7727	KAL2794921.1
JBFTWV010000039.1	7898	9919	KAL2794922.1
JBFTWV010000039.1	10165	11561	KAL2794923.1
JBFTWV010000039.1	11673	13788	KAL2794924.1
JBFTWV010000039.1	13402	15581	KAL2794925.1
JBFTWV010000039.1	16403	18377	KAL2794926.1
JBFTWV010000039.1	18516	20493	KAL2794927.1
JBFTWV010000039.1	20828	22189	KAL2794928.1
JBFTWV010000039.1	22746	24889	KAL2794929.1
JBFTWV010000039.1	25420	26759	KAL2794930.1
JBFTWV010000039.1	27120	29187	KAL2794931.1
JBFTWV010000039.1	29241	30328	KAL2794932.1
JBFTWV010000039.1	30420	31481	KAL2794933.1
JBFTWV010000039.1	31050	32539	KAL2794934.1
JBFTWV010000039.1	33741	37203	KAL2794935.1
JBFTWV010000039.1	38602	39145	KAL2794936.1
JBFTWV010000039.1	39454	40206	KAL2794937.1
JBFTWV010000039.1	40682	41193	KAL2794938.1
JBFTWV010000039.1	42256	42652	KAL2794939.1
JBFTWV010000039.1	42858	43714	KAL2794940.1
JBFTWV010000039.1	44137	45117	KAL2794941.1
JBFTWV010000039.1	45117	46248	KAL2794942.1
JBFTWV010000039.1	48257	51017	KAL2794943.1
JBFTWV010000039.1	51017	52118	KAL2794944.1
JBFTWV010000039.1	52366	55722	KAL2794945.1
JBFTWV010000039.1	55857	58080	KAL2794946.1
JBFTWV010000039.1	58419	59419	KAL2794947.1
JBFTWV010000039.1	61077	62964	KAL2794948.1
JBFTWV010000039.1	63281	65174	KAL2794949.1
JBFTWV010000039.1	69269	71798	KAL2794950.1
JBFTWV010000039.1	73943	74768	KAL2794951.1
JBFTWV010000039.1	75045	77610	KAL2794952.1
JBFTWV010000039.1	78524	80985	KAL2794953.1
JBFTWV010000039.1	81568	82724	KAL2794954.1
JBFTWV010000039.1	82828	84237	KAL2794955.1
JBFTWV010000039.1	84518	85715	KAL2794956.1
JBFTWV010000039.1	85533	89733	KAL2794957.1
JBFTWV010000039.1	89873	91889	KAL2794958.1
JBFTWV010000039.1	91783	92780	KAL2794959.1
JBFTWV010000039.1	92868	93842	KAL2794960.1
JBFTWV010000039.1	93941	96427	KAL2794961.1
JBFTWV010000039.1	97258	100105	KAL2794962.1
JBFTWV010000039.1	102184	103012	KAL2794963.1
JBFTWV010000039.1	104199	104718	KAL2794964.1
JBFTWV010000039.1	105255	106848	KAL2794965.1
JBFTWV010000039.1	107567	109759	KAL2794966.1
JBFTWV010000039.1	112807	113242	KAL2794967.1
JBFTWV010000039.1	114188	114537	KAL2794968.1
JBFTWV010000039.1	115062	116592	KAL2794969.1
JBFTWV010000039.1	120686	121091	KAL2794970.1
JBFTWV010000039.1	127370	132009	KAL2794971.1
JBFTWV010000039.1	132973	134366	KAL2794972.1
JBFTWV010000039.1	134446	135775	KAL2794973.1
JBFTWV010000039.1	136442	139065	KAL2794974.1
JBFTWV010000039.1	139202	139905	KAL2794975.1
JBFTWV010000039.1	140530	146121	KAL2794976.1
JBFTWV010000039.1	146286	147455	KAL2794977.1
JBFTWV010000039.1	147816	150618	KAL2794978.1
JBFTWV010000039.1	150775	153161	KAL2794979.1
JBFTWV010000039.1	153161	154593	KAL2794980.1
JBFTWV010000039.1	154594	156911	KAL2794981.1
JBFTWV010000039.1	157107	158266	KAL2794982.1
JBFTWV010000039.1	158694	163102	KAL2794983.1
JBFTWV010000039.1	163087	164750	KAL2794984.1
JBFTWV010000039.1	165149	166854	KAL2794985.1
JBFTWV010000039.1	167245	168796	KAL2794986.1
JBFTWV010000039.1	170993	173729	KAL2794987.1
JBFTWV010000039.1	174407	176420	KAL2794988.1
JBFTWV010000039.1	176688	178677	KAL2794989.1
JBFTWV010000039.1	180064	185095	KAL2794990.1
JBFTWV010000039.1	190086	190854	KAL2794991.1
JBFTWV010000039.1	192099	192928	KAL2794992.1
JBFTWV010000039.1	197767	199940	KAL2794993.1
JBFTWV010000039.1	200555	205780	KAL2794994.1
JBFTWV010000039.1	205766	207658	KAL2794995.1
JBFTWV010000039.1	207562	209081	KAL2794996.1
JBFTWV010000039.1	209887	211424	KAL2794997.1
JBFTWV010000039.1	211575	213313	KAL2794998.1
JBFTWV010000039.1	213732	220552	KAL2794999.1
JBFTWV010000039.1	221076	224701	KAL2795000.1
JBFTWV010000039.1	224731	226819	KAL2795001.1
JBFTWV010000039.1	227857	229362	KAL2795002.1
JBFTWV010000039.1	230068	230609	KAL2795003.1
JBFTWV010000039.1	230607	232509	KAL2795004.1
JBFTWV010000039.1	232867	234799	KAL2795005.1
JBFTWV010000039.1	235680	237981	KAL2795006.1
JBFTWV010000039.1	238063	240040	KAL2795007.1
JBFTWV010000039.1	240989	242265	KAL2795008.1
JBFTWV010000039.1	242653	243819	KAL2795009.1
JBFTWV010000039.1	244176	245025	KAL2795010.1
JBFTWV010000039.1	245408	247233	KAL2795011.1
JBFTWV010000039.1	248356	249690	KAL2795012.1
JBFTWV010000039.1	249690	251357	KAL2795013.1
JBFTWV010000040.1	328	2216	KAL2794818.1
JBFTWV010000040.1	2880	7850	KAL2794819.1
JBFTWV010000040.1	8248	10549	KAL2794820.1
JBFTWV010000040.1	10982	11478	KAL2794821.1
JBFTWV010000040.1	11667	15889	KAL2794822.1
JBFTWV010000040.1	17010	18991	KAL2794823.1
JBFTWV010000040.1	21597	21964	KAL2794824.1
JBFTWV010000040.1	22138	23994	KAL2794825.1
JBFTWV010000040.1	24631	30345	KAL2794826.1
JBFTWV010000040.1	31788	34882	KAL2794827.1
JBFTWV010000040.1	35064	36861	KAL2794828.1
JBFTWV010000040.1	37286	39256	KAL2794829.1
JBFTWV010000040.1	39438	40356	KAL2794830.1
JBFTWV010000040.1	40482	41949	KAL2794831.1
JBFTWV010000040.1	42476	45275	KAL2794832.1
JBFTWV010000040.1	45620	47494	KAL2794833.1
JBFTWV010000040.1	47925	49521	KAL2794834.1
JBFTWV010000040.1	49833	50253	KAL2794835.1
JBFTWV010000040.1	50479	51465	KAL2794836.1
JBFTWV010000040.1	51567	53548	KAL2794837.1
JBFTWV010000040.1	53887	55018	KAL2794838.1
JBFTWV010000040.1	55162	56050	KAL2794839.1
JBFTWV010000040.1	56126	57551	KAL2794840.1
JBFTWV010000040.1	57786	58874	KAL2794841.1
JBFTWV010000040.1	59162	61159	KAL2794842.1
JBFTWV010000040.1	62053	64094	KAL2794843.1
JBFTWV010000040.1	64114	65348	KAL2794844.1
JBFTWV010000040.1	65582	66816	KAL2794845.1
JBFTWV010000040.1	67579	68520	KAL2794846.1
JBFTWV010000040.1	69112	69505	KAL2794847.1
JBFTWV010000040.1	69771	70404	KAL2794848.1
JBFTWV010000040.1	70479	72650	KAL2794849.1
JBFTWV010000040.1	78707	80674	KAL2794850.1
JBFTWV010000040.1	81013	82980	KAL2794851.1
JBFTWV010000040.1	83352	85094	KAL2794852.1
JBFTWV010000040.1	85647	87593	KAL2794853.1
JBFTWV010000040.1	87837	89988	KAL2794854.1
JBFTWV010000040.1	93021	93601	KAL2794855.1
JBFTWV010000040.1	93675	96728	KAL2794856.1
JBFTWV010000040.1	96803	97784	KAL2794857.1
JBFTWV010000040.1	98407	100168	KAL2794858.1
JBFTWV010000040.1	100506	103303	KAL2794859.1
JBFTWV010000040.1	104047	104830	KAL2794860.1
JBFTWV010000040.1	104765	110203	KAL2794861.1
JBFTWV010000040.1	110672	111140	KAL2794862.1
JBFTWV010000040.1	111349	112273	KAL2794863.1
JBFTWV010000040.1	113226	114513	KAL2794864.1
JBFTWV010000040.1	115062	119640	KAL2794865.1
JBFTWV010000040.1	119809	120886	KAL2794866.1
JBFTWV010000040.1	121622	123509	KAL2794867.1
JBFTWV010000040.1	124126	125509	KAL2794868.1
JBFTWV010000040.1	126890	128212	KAL2794869.1
JBFTWV010000040.1	128567	130214	KAL2794870.1
JBFTWV010000040.1	130424	130906	KAL2794871.1
JBFTWV010000040.1	131621	132219	KAL2794872.1
JBFTWV010000040.1	135852	137149	KAL2794873.1
JBFTWV010000040.1	137632	138058	KAL2794874.1
JBFTWV010000040.1	140577	141715	KAL2794875.1
JBFTWV010000040.1	142456	143879	KAL2794876.1
JBFTWV010000040.1	144816	146007	KAL2794877.1
JBFTWV010000040.1	146457	147867	KAL2794878.1
JBFTWV010000040.1	149356	153708	KAL2794879.1
JBFTWV010000040.1	154234	155371	KAL2794880.1
JBFTWV010000040.1	156346	158279	KAL2794881.1
JBFTWV010000040.1	158623	160836	KAL2794882.1
JBFTWV010000040.1	160560	162298	KAL2794883.1
JBFTWV010000040.1	162374	164169	KAL2794884.1
JBFTWV010000040.1	164178	165857	KAL2794885.1
JBFTWV010000040.1	166517	167625	KAL2794886.1
JBFTWV010000040.1	167334	168709	KAL2794887.1
JBFTWV010000040.1	168744	169972	KAL2794888.1
JBFTWV010000040.1	170413	172995	KAL2794889.1
JBFTWV010000040.1	173505	174362	KAL2794890.1
JBFTWV010000040.1	174458	176972	KAL2794891.1
JBFTWV010000040.1	176971	177726	KAL2794892.1
JBFTWV010000040.1	177700	179483	KAL2794893.1
JBFTWV010000040.1	182568	184531	KAL2794894.1
JBFTWV010000040.1	184568	185067	KAL2794895.1
JBFTWV010000040.1	186507	187545	KAL2794896.1
JBFTWV010000040.1	189099	189468	KAL2794897.1
JBFTWV010000040.1	189770	191148	KAL2794898.1
JBFTWV010000040.1	194012	194537	KAL2794899.1
JBFTWV010000040.1	197857	199860	KAL2794900.1
JBFTWV010000040.1	199730	201233	KAL2794901.1
JBFTWV010000040.1	204169	205475	KAL2794902.1
JBFTWV010000040.1	205475	207078	KAL2794903.1
JBFTWV010000040.1	207565	209407	KAL2794904.1
JBFTWV010000040.1	215435	217759	KAL2794905.1
JBFTWV010000040.1	218043	218373	KAL2794906.1
JBFTWV010000040.1	218991	220280	KAL2794907.1
JBFTWV010000040.1	220664	221285	KAL2794908.1
JBFTWV010000040.1	221200	222290	KAL2794909.1
JBFTWV010000040.1	222902	224702	KAL2794910.1
JBFTWV010000040.1	225032	226277	KAL2794911.1
JBFTWV010000040.1	228720	229386	KAL2794912.1
JBFTWV010000040.1	230568	231710	KAL2794913.1
JBFTWV010000040.1	231763	233057	KAL2794914.1
JBFTWV010000040.1	233210	234051	KAL2794915.1
JBFTWV010000040.1	235336	236260	KAL2794916.1
JBFTWV010000040.1	236260	237724	KAL2794917.1
JBFTWV010000040.1	239729	240749	KAL2794918.1
JBFTWV010000041.1	742	3146	KAL2794733.1
JBFTWV010000041.1	4096	5787	KAL2794734.1
JBFTWV010000041.1	6427	8360	KAL2794735.1
JBFTWV010000041.1	9353	10020	KAL2794736.1
JBFTWV010000041.1	11193	12059	KAL2794737.1
JBFTWV010000041.1	14071	15550	KAL2794738.1
JBFTWV010000041.1	15616	17148	KAL2794739.1
JBFTWV010000041.1	17411	19848	KAL2794740.1
JBFTWV010000041.1	20834	21374	KAL2794741.1
JBFTWV010000041.1	23367	25180	KAL2794742.1
JBFTWV010000041.1	26478	28631	KAL2794743.1
JBFTWV010000041.1	29215	31961	KAL2794744.1
JBFTWV010000041.1	32909	35193	KAL2794745.1
JBFTWV010000041.1	35442	37240	KAL2794746.1
JBFTWV010000041.1	38672	40406	KAL2794747.1
JBFTWV010000041.1	41047	42408	KAL2794748.1
JBFTWV010000041.1	48127	49651	KAL2794749.1
JBFTWV010000041.1	49816	51369	KAL2794750.1
JBFTWV010000041.1	51484	53912	KAL2794751.1
JBFTWV010000041.1	54406	55424	KAL2794752.1
JBFTWV010000041.1	56043	57849	KAL2794753.1
JBFTWV010000041.1	57988	60854	KAL2794754.1
JBFTWV010000041.1	61684	63247	KAL2794755.1
JBFTWV010000041.1	63457	65704	KAL2794756.1
JBFTWV010000041.1	65829	66808	KAL2794757.1
JBFTWV010000041.1	66922	69690	KAL2794758.1
JBFTWV010000041.1	70216	73064	KAL2794759.1
JBFTWV010000041.1	73204	76154	KAL2794760.1
JBFTWV010000041.1	77365	78166	KAL2794761.1
JBFTWV010000041.1	78364	85120	KAL2794762.1
JBFTWV010000041.1	85300	86430	KAL2794763.1
JBFTWV010000041.1	87186	88035	KAL2794764.1
JBFTWV010000041.1	88841	92402	KAL2794765.1
JBFTWV010000041.1	92384	93966	KAL2794766.1
JBFTWV010000041.1	93966	96642	KAL2794767.1
JBFTWV010000041.1	96714	97840	KAL2794768.1
JBFTWV010000041.1	98474	101755	KAL2794769.1
JBFTWV010000041.1	102345	105022	KAL2794770.1
JBFTWV010000041.1	105262	106508	KAL2794771.1
JBFTWV010000041.1	107099	110607	KAL2794772.1
JBFTWV010000041.1	112633	116150	KAL2794773.1
JBFTWV010000041.1	116745	117635	KAL2794774.1
JBFTWV010000041.1	118503	119194	KAL2794775.1
JBFTWV010000041.1	119311	124141	KAL2794776.1
JBFTWV010000041.1	124678	129573	KAL2794777.1
JBFTWV010000041.1	130708	132787	KAL2794778.1
JBFTWV010000041.1	133167	134571	KAL2794779.1
JBFTWV010000041.1	135380	135994	KAL2794780.1
JBFTWV010000041.1	137709	139615	KAL2794781.1
JBFTWV010000041.1	139615	140221	KAL2794782.1
JBFTWV010000041.1	140280	142063	KAL2794783.1
JBFTWV010000041.1	143366	144872	KAL2794784.1
JBFTWV010000041.1	145474	146457	KAL2794785.1
JBFTWV010000041.1	147737	149337	KAL2794786.1
JBFTWV010000041.1	150128	151289	KAL2794787.1
JBFTWV010000041.1	151602	153830	KAL2794788.1
JBFTWV010000041.1	154372	157796	KAL2794789.1
JBFTWV010000041.1	158182	160716	KAL2794790.1
JBFTWV010000041.1	163155	163737	KAL2794791.1
JBFTWV010000041.1	163772	164270	KAL2794792.1
JBFTWV010000041.1	165022	166782	KAL2794793.1
JBFTWV010000041.1	167132	168819	KAL2794794.1
JBFTWV010000041.1	170139	173758	KAL2794795.1
JBFTWV010000041.1	177552	180379	KAL2794796.1
JBFTWV010000041.1	183201	185290	KAL2794797.1
JBFTWV010000041.1	186467	188417	KAL2794798.1
JBFTWV010000041.1	188432	190146	KAL2794799.1
JBFTWV010000041.1	190350	191688	KAL2794800.1
JBFTWV010000041.1	191688	193693	KAL2794801.1
JBFTWV010000041.1	197212	199075	KAL2794802.1
JBFTWV010000041.1	199783	201619	KAL2794803.1
JBFTWV010000041.1	202332	204404	KAL2794804.1
JBFTWV010000041.1	205449	206220	KAL2794805.1
JBFTWV010000041.1	207591	210870	KAL2794806.1
JBFTWV010000041.1	211398	212787	KAL2794807.1
JBFTWV010000041.1	213360	214131	KAL2794808.1
JBFTWV010000041.1	215668	216905	KAL2794809.1
JBFTWV010000041.1	217821	218264	KAL2794810.1
JBFTWV010000041.1	220644	221583	KAL2794811.1
JBFTWV010000041.1	222208	222895	KAL2794812.1
JBFTWV010000041.1	223361	224210	KAL2794813.1
JBFTWV010000041.1	224516	226333	KAL2794814.1
JBFTWV010000041.1	227789	228349	KAL2794815.1
JBFTWV010000041.1	229015	230404	KAL2794816.1
JBFTWV010000041.1	230824	232627	KAL2794817.1
JBFTWV010000042.1	1051	2045	KAL2794642.1
JBFTWV010000042.1	2147	3197	KAL2794643.1
JBFTWV010000042.1	3450	4488	KAL2794644.1
JBFTWV010000042.1	4970	6985	KAL2794645.1
JBFTWV010000042.1	8001	8790	KAL2794646.1
JBFTWV010000042.1	8790	9483	KAL2794647.1
JBFTWV010000042.1	9479	10157	KAL2794648.1
JBFTWV010000042.1	10078	11848	KAL2794649.1
JBFTWV010000042.1	13394	14525	KAL2794650.1
JBFTWV010000042.1	15541	16628	KAL2794651.1
JBFTWV010000042.1	16668	17615	KAL2794652.1
JBFTWV010000042.1	18266	21272	KAL2794653.1
JBFTWV010000042.1	21925	25459	KAL2794654.1
JBFTWV010000042.1	25633	27182	KAL2794655.1
JBFTWV010000042.1	27183	29470	KAL2794656.1
JBFTWV010000042.1	29419	30845	KAL2794657.1
JBFTWV010000042.1	31314	33390	KAL2794658.1
JBFTWV010000042.1	33647	35375	KAL2794659.1
JBFTWV010000042.1	35910	36906	KAL2794660.1
JBFTWV010000042.1	37136	38180	KAL2794661.1
JBFTWV010000042.1	38245	39965	KAL2794662.1
JBFTWV010000042.1	41452	43497	KAL2794663.1
JBFTWV010000042.1	43516	46094	KAL2794664.1
JBFTWV010000042.1	46177	48524	KAL2794665.1
JBFTWV010000042.1	49854	51495	KAL2794666.1
JBFTWV010000042.1	51789	54725	KAL2794667.1
JBFTWV010000042.1	54837	56821	KAL2794668.1
JBFTWV010000042.1	57297	60267	KAL2794669.1
JBFTWV010000042.1	61634	64850	KAL2794670.1
JBFTWV010000042.1	64850	66983	KAL2794671.1
JBFTWV010000042.1	67413	74514	KAL2794672.1
JBFTWV010000042.1	74730	75075	KAL2794673.1
JBFTWV010000042.1	75510	77422	KAL2794674.1
JBFTWV010000042.1	78298	79541	KAL2794675.1
JBFTWV010000042.1	79235	79819	KAL2794676.1
JBFTWV010000042.1	79541	80680	KAL2794677.1
JBFTWV010000042.1	80814	85503	KAL2794678.1
JBFTWV010000042.1	86426	88130	KAL2794679.1
JBFTWV010000042.1	89945	91899	KAL2794680.1
JBFTWV010000042.1	92310	95356	KAL2794681.1
JBFTWV010000042.1	96027	96878	KAL2794682.1
JBFTWV010000042.1	99318	100677	KAL2794683.1
JBFTWV010000042.1	100583	103115	KAL2794684.1
JBFTWV010000042.1	106034	106972	KAL2794685.1
JBFTWV010000042.1	107585	109364	KAL2794686.1
JBFTWV010000042.1	110146	112846	KAL2794687.1
JBFTWV010000042.1	113643	114239	KAL2794688.1
JBFTWV010000042.1	115247	116535	KAL2794689.1
JBFTWV010000042.1	116729	117982	KAL2794690.1
JBFTWV010000042.1	118985	121643	KAL2794691.1
JBFTWV010000042.1	124232	125445	KAL2794692.1
JBFTWV010000042.1	126910	128667	KAL2794693.1
JBFTWV010000042.1	128962	131767	KAL2794694.1
JBFTWV010000042.1	131854	133148	KAL2794695.1
JBFTWV010000042.1	133312	134882	KAL2794696.1
JBFTWV010000042.1	135970	137223	KAL2794697.1
JBFTWV010000042.1	137248	139308	KAL2794698.1
JBFTWV010000042.1	139485	140376	KAL2794700.1
JBFTWV010000042.1	139485	144013	KAL2794699.1
JBFTWV010000042.1	144487	151088	KAL2794701.1
JBFTWV010000042.1	153876	156724	KAL2794702.1
JBFTWV010000042.1	156739	158130	KAL2794703.1
JBFTWV010000042.1	159008	161453	KAL2794704.1
JBFTWV010000042.1	161701	164344	KAL2794705.1
JBFTWV010000042.1	164344	167128	KAL2794706.1
JBFTWV010000042.1	168025	169899	KAL2794707.1
JBFTWV010000042.1	170150	170437	KAL2794708.1
JBFTWV010000042.1	178949	181268	KAL2794709.1
JBFTWV010000042.1	183672	189025	KAL2794710.1
JBFTWV010000042.1	189042	191010	KAL2794711.1
JBFTWV010000042.1	191464	193192	KAL2794712.1
JBFTWV010000042.1	193547	194470	KAL2794713.1
JBFTWV010000042.1	194592	195477	KAL2794714.1
JBFTWV010000042.1	196846	197278	KAL2794715.1
JBFTWV010000042.1	198500	199697	KAL2794716.1
JBFTWV010000042.1	199764	200581	KAL2794717.1
JBFTWV010000042.1	200910	207689	KAL2794718.1
JBFTWV010000042.1	207926	209570	KAL2794719.1
JBFTWV010000042.1	213224	214280	KAL2794720.1
JBFTWV010000042.1	215038	215293	KAL2794721.1
JBFTWV010000042.1	215811	218147	KAL2794722.1
JBFTWV010000042.1	219428	220676	KAL2794723.1
JBFTWV010000042.1	222014	222899	KAL2794724.1
JBFTWV010000042.1	223027	224682	KAL2794725.1
JBFTWV010000042.1	225104	225779	KAL2794726.1
JBFTWV010000042.1	225883	229137	KAL2794727.1
JBFTWV010000042.1	229327	231277	KAL2794728.1
JBFTWV010000042.1	231352	232715	KAL2794729.1
JBFTWV010000042.1	232682	233684	KAL2794730.1
JBFTWV010000042.1	233680	235870	KAL2794731.1
JBFTWV010000042.1	236005	237748	KAL2794732.1
JBFTWV010000043.1	564	2421	KAL2794542.1
JBFTWV010000043.1	3299	4095	KAL2794543.1
JBFTWV010000043.1	4473	6338	KAL2794544.1
JBFTWV010000043.1	7185	10042	KAL2794545.1
JBFTWV010000043.1	12138	13559	KAL2794546.1
JBFTWV010000043.1	14424	16753	KAL2794547.1
JBFTWV010000043.1	19487	20453	KAL2794548.1
JBFTWV010000043.1	21426	23719	KAL2794549.1
JBFTWV010000043.1	25985	28883	KAL2794550.1
JBFTWV010000043.1	30075	32198	KAL2794551.1
JBFTWV010000043.1	32489	36181	KAL2794552.1
JBFTWV010000043.1	36190	37094	KAL2794553.1
JBFTWV010000043.1	37902	41252	KAL2794554.1
JBFTWV010000043.1	43190	45186	KAL2794555.1
JBFTWV010000043.1	47026	49021	KAL2794556.1
JBFTWV010000043.1	49734	51682	KAL2794557.1
JBFTWV010000043.1	51898	52904	KAL2794558.1
JBFTWV010000043.1	55190	55750	KAL2794559.1
JBFTWV010000043.1	55989	56658	KAL2794560.1
JBFTWV010000043.1	56933	60048	KAL2794561.1
JBFTWV010000043.1	60420	61734	KAL2794562.1
JBFTWV010000043.1	62960	64835	KAL2794563.1
JBFTWV010000043.1	66444	67275	KAL2794564.1
JBFTWV010000043.1	67418	68379	KAL2794565.1
JBFTWV010000043.1	69191	71539	KAL2794566.1
JBFTWV010000043.1	71539	72501	KAL2794567.1
JBFTWV010000043.1	72871	73441	KAL2794568.1
JBFTWV010000043.1	73971	74609	KAL2794569.1
JBFTWV010000043.1	75647	76731	KAL2794570.1
JBFTWV010000043.1	77337	79343	KAL2794571.1
JBFTWV010000043.1	79652	81569	KAL2794572.1
JBFTWV010000043.1	83575	84226	KAL2794573.1
JBFTWV010000043.1	85121	86934	KAL2794574.1
JBFTWV010000043.1	87956	89076	KAL2794575.1
JBFTWV010000043.1	91021	92295	KAL2794576.1
JBFTWV010000043.1	92785	93664	KAL2794577.1
JBFTWV010000043.1	95224	96676	KAL2794578.1
JBFTWV010000043.1	98484	100648	KAL2794579.1
JBFTWV010000043.1	102708	104457	KAL2794580.1
JBFTWV010000043.1	104442	107287	KAL2794581.1
JBFTWV010000043.1	107506	112742	KAL2794582.1
JBFTWV010000043.1	113266	114290	KAL2794583.1
JBFTWV010000043.1	115165	117408	KAL2794584.1
JBFTWV010000043.1	119983	122605	KAL2794585.1
JBFTWV010000043.1	122839	125849	KAL2794586.1
JBFTWV010000043.1	126048	127176	KAL2794587.1
JBFTWV010000043.1	128967	130024	KAL2794588.1
JBFTWV010000043.1	130039	131578	KAL2794589.1
JBFTWV010000043.1	132063	135227	KAL2794590.1
JBFTWV010000043.1	135587	137699	KAL2794591.1
JBFTWV010000043.1	138545	140369	KAL2794592.1
JBFTWV010000043.1	141680	142672	KAL2794593.1
JBFTWV010000043.1	142814	145482	KAL2794594.1
JBFTWV010000043.1	145997	147577	KAL2794595.1
JBFTWV010000043.1	148331	148769	KAL2794596.1
JBFTWV010000043.1	148824	150093	KAL2794597.1
JBFTWV010000043.1	151196	154122	KAL2794598.1
JBFTWV010000043.1	154122	154653	KAL2794599.1
JBFTWV010000043.1	154615	155374	KAL2794600.1
JBFTWV010000043.1	155518	156845	KAL2794601.1
JBFTWV010000043.1	157947	158357	KAL2794603.1
JBFTWV010000043.1	157947	159523	KAL2794602.1
JBFTWV010000043.1	159711	160570	KAL2794604.1
JBFTWV010000043.1	161290	162970	KAL2794605.1
JBFTWV010000043.1	163222	164962	KAL2794606.1
JBFTWV010000043.1	166209	167248	KAL2794607.1
JBFTWV010000043.1	168871	169692	KAL2794608.1
JBFTWV010000043.1	169668	170111	KAL2794609.1
JBFTWV010000043.1	170869	171346	KAL2794610.1
JBFTWV010000043.1	171336	172676	KAL2794611.1
JBFTWV010000043.1	172787	174040	KAL2794612.1
JBFTWV010000043.1	174993	175435	KAL2794613.1
JBFTWV010000043.1	175708	176848	KAL2794614.1
JBFTWV010000043.1	178525	179661	KAL2794615.1
JBFTWV010000043.1	179736	181942	KAL2794616.1
JBFTWV010000043.1	182745	183450	KAL2794617.1
JBFTWV010000043.1	184897	185607	KAL2794618.1
JBFTWV010000043.1	186161	186548	KAL2794619.1
JBFTWV010000043.1	188301	189051	KAL2794620.1
JBFTWV010000043.1	190692	191762	KAL2794621.1
JBFTWV010000043.1	192220	192853	KAL2794622.1
JBFTWV010000043.1	193680	196524	KAL2794623.1
JBFTWV010000043.1	197678	198919	KAL2794624.1
JBFTWV010000043.1	199595	200812	KAL2794625.1
JBFTWV010000043.1	201660	202467	KAL2794626.1
JBFTWV010000043.1	203569	207306	KAL2794627.1
JBFTWV010000043.1	208115	209460	KAL2794628.1
JBFTWV010000043.1	210448	211375	KAL2794629.1
JBFTWV010000043.1	211905	214387	KAL2794630.1
JBFTWV010000043.1	214689	216738	KAL2794631.1
JBFTWV010000043.1	216966	219058	KAL2794632.1
JBFTWV010000043.1	220558	222251	KAL2794633.1
JBFTWV010000043.1	223265	224495	KAL2794634.1
JBFTWV010000043.1	224495	225801	KAL2794635.1
JBFTWV010000043.1	225921	226900	KAL2794636.1
JBFTWV010000043.1	226823	228765	KAL2794637.1
JBFTWV010000043.1	230696	231868	KAL2794638.1
JBFTWV010000043.1	231959	232704	KAL2794639.1
JBFTWV010000043.1	233297	235097	KAL2794640.1
JBFTWV010000043.1	236562	237395	KAL2794641.1
JBFTWV010000044.1	373	1663	KAL2794459.1
JBFTWV010000044.1	1968	2930	KAL2794460.1
JBFTWV010000044.1	3385	4435	KAL2794461.1
JBFTWV010000044.1	4589	5744	KAL2794462.1
JBFTWV010000044.1	7059	8898	KAL2794463.1
JBFTWV010000044.1	8942	9802	KAL2794464.1
JBFTWV010000044.1	11455	13288	KAL2794465.1
JBFTWV010000044.1	14234	15669	KAL2794466.1
JBFTWV010000044.1	15805	18130	KAL2794467.1
JBFTWV010000044.1	18386	19221	KAL2794468.1
JBFTWV010000044.1	19376	21515	KAL2794469.1
JBFTWV010000044.1	22050	23457	KAL2794470.1
JBFTWV010000044.1	23708	25045	KAL2794471.1
JBFTWV010000044.1	26907	28276	KAL2794472.1
JBFTWV010000044.1	28250	30097	KAL2794473.1
JBFTWV010000044.1	30183	31505	KAL2794474.1
JBFTWV010000044.1	31506	34497	KAL2794475.1
JBFTWV010000044.1	34507	36654	KAL2794476.1
JBFTWV010000044.1	36654	39094	KAL2794477.1
JBFTWV010000044.1	39695	41344	KAL2794478.1
JBFTWV010000044.1	43812	46462	KAL2794479.1
JBFTWV010000044.1	46590	51103	KAL2794480.1
JBFTWV010000044.1	51337	53099	KAL2794481.1
JBFTWV010000044.1	54842	56479	KAL2794482.1
JBFTWV010000044.1	56546	60651	KAL2794483.1
JBFTWV010000044.1	60122	61395	KAL2794484.1
JBFTWV010000044.1	61432	62880	KAL2794485.1
JBFTWV010000044.1	69363	71375	KAL2794486.1
JBFTWV010000044.1	74013	74952	KAL2794487.1
JBFTWV010000044.1	80659	81663	KAL2794488.1
JBFTWV010000044.1	84008	84470	KAL2794489.1
JBFTWV010000044.1	84337	87126	KAL2794490.1
JBFTWV010000044.1	87467	88640	KAL2794491.1
JBFTWV010000044.1	88964	91884	KAL2794492.1
JBFTWV010000044.1	93502	95800	KAL2794493.1
JBFTWV010000044.1	97147	100257	KAL2794494.1
JBFTWV010000044.1	104640	107573	KAL2794495.1
JBFTWV010000044.1	107730	111862	KAL2794496.1
JBFTWV010000044.1	113406	114947	KAL2794497.1
JBFTWV010000044.1	116421	117727	KAL2794498.1
JBFTWV010000044.1	118199	120316	KAL2794499.1
JBFTWV010000044.1	120710	124098	KAL2794500.1
JBFTWV010000044.1	124672	127163	KAL2794501.1
JBFTWV010000044.1	128190	130605	KAL2794502.1
JBFTWV010000044.1	130969	132032	KAL2794503.1
JBFTWV010000044.1	132846	134947	KAL2794504.1
JBFTWV010000044.1	134958	136365	KAL2794505.1
JBFTWV010000044.1	136387	141007	KAL2794506.1
JBFTWV010000044.1	141081	142745	KAL2794507.1
JBFTWV010000044.1	142450	144829	KAL2794508.1
JBFTWV010000044.1	147514	149777	KAL2794509.1
JBFTWV010000044.1	150632	152099	KAL2794510.1
JBFTWV010000044.1	152440	154369	KAL2794511.1
JBFTWV010000044.1	157437	159990	KAL2794512.1
JBFTWV010000044.1	162017	163873	KAL2794513.1
JBFTWV010000044.1	164929	165808	KAL2794514.1
JBFTWV010000044.1	166786	169270	KAL2794515.1
JBFTWV010000044.1	169254	171531	KAL2794516.1
JBFTWV010000044.1	172077	172599	KAL2794517.1
JBFTWV010000044.1	174894	175274	KAL2794518.1
JBFTWV010000044.1	178326	180056	KAL2794519.1
JBFTWV010000044.1	180105	181612	KAL2794520.1
JBFTWV010000044.1	181621	182895	KAL2794521.1
JBFTWV010000044.1	182832	183895	KAL2794522.1
JBFTWV010000044.1	184045	188803	KAL2794523.1
JBFTWV010000044.1	188935	191154	KAL2794524.1
JBFTWV010000044.1	191341	192323	KAL2794525.1
JBFTWV010000044.1	192390	193707	KAL2794526.1
JBFTWV010000044.1	194353	198421	KAL2794527.1
JBFTWV010000044.1	199459	202045	KAL2794528.1
JBFTWV010000044.1	202224	204088	KAL2794529.1
JBFTWV010000044.1	204392	206335	KAL2794530.1
JBFTWV010000044.1	206986	209102	KAL2794531.1
JBFTWV010000044.1	209538	211083	KAL2794532.1
JBFTWV010000044.1	215385	219017	KAL2794533.1
JBFTWV010000044.1	219153	220787	KAL2794534.1
JBFTWV010000044.1	220823	222110	KAL2794535.1
JBFTWV010000044.1	222456	225782	KAL2794536.1
JBFTWV010000044.1	225969	227173	KAL2794537.1
JBFTWV010000044.1	227430	228798	KAL2794538.1
JBFTWV010000044.1	229510	232058	KAL2794539.1
JBFTWV010000044.1	232172	233095	KAL2794540.1
JBFTWV010000044.1	233934	235023	KAL2794541.1
JBFTWV010000045.1	635	2195	KAL2794380.1
JBFTWV010000045.1	2597	4294	KAL2794381.1
JBFTWV010000045.1	14151	14552	KAL2794382.1
JBFTWV010000045.1	17319	19436	KAL2794383.1
JBFTWV010000045.1	19500	21683	KAL2794384.1
JBFTWV010000045.1	22736	24393	KAL2794385.1
JBFTWV010000045.1	24059	30875	KAL2794386.1
JBFTWV010000045.1	31117	32166	KAL2794387.1
JBFTWV010000045.1	32311	35436	KAL2794388.1
JBFTWV010000045.1	36091	38307	KAL2794389.1
JBFTWV010000045.1	41918	42483	KAL2794390.1
JBFTWV010000045.1	44545	45376	KAL2794391.1
JBFTWV010000045.1	45898	48638	KAL2794392.1
JBFTWV010000045.1	49386	52524	KAL2794393.1
JBFTWV010000045.1	53426	57175	KAL2794394.1
JBFTWV010000045.1	57208	58353	KAL2794395.1
JBFTWV010000045.1	58353	59278	KAL2794396.1
JBFTWV010000045.1	59886	62284	KAL2794397.1
JBFTWV010000045.1	62441	64178	KAL2794398.1
JBFTWV010000045.1	64997	67302	KAL2794399.1
JBFTWV010000045.1	67117	69302	KAL2794400.1
JBFTWV010000045.1	74475	75066	KAL2794401.1
JBFTWV010000045.1	75065	76614	KAL2794402.1
JBFTWV010000045.1	77653	83140	KAL2794403.1
JBFTWV010000045.1	84187	88553	KAL2794404.1
JBFTWV010000045.1	88867	91175	KAL2794405.1
JBFTWV010000045.1	91262	93139	KAL2794406.1
JBFTWV010000045.1	98101	99709	KAL2794407.1
JBFTWV010000045.1	100583	104107	KAL2794408.1
JBFTWV010000045.1	104263	106696	KAL2794409.1
JBFTWV010000045.1	106696	108824	KAL2794410.1
JBFTWV010000045.1	109210	114410	KAL2794411.1
JBFTWV010000045.1	116130	118693	KAL2794412.1
JBFTWV010000045.1	118693	120613	KAL2794413.1
JBFTWV010000045.1	120612	123206	KAL2794414.1
JBFTWV010000045.1	124736	126075	KAL2794415.1
JBFTWV010000045.1	128015	130066	KAL2794416.1
JBFTWV010000045.1	132096	134114	KAL2794417.1
JBFTWV010000045.1	134210	135359	KAL2794418.1
JBFTWV010000045.1	135781	137441	KAL2794419.1
JBFTWV010000045.1	137241	137958	KAL2794420.1
JBFTWV010000045.1	138350	140825	KAL2794421.1
JBFTWV010000045.1	141073	143366	KAL2794422.1
JBFTWV010000045.1	145681	147951	KAL2794423.1
JBFTWV010000045.1	148275	149139	KAL2794424.1
JBFTWV010000045.1	149575	150795	KAL2794425.1
JBFTWV010000045.1	150795	152151	KAL2794426.1
JBFTWV010000045.1	151547	153286	KAL2794427.1
JBFTWV010000045.1	154925	156564	KAL2794428.1
JBFTWV010000045.1	156895	157721	KAL2794429.1
JBFTWV010000045.1	158119	159045	KAL2794430.1
JBFTWV010000045.1	159335	166681	KAL2794431.1
JBFTWV010000045.1	167421	168664	KAL2794432.1
JBFTWV010000045.1	169125	172481	KAL2794433.1
JBFTWV010000045.1	172720	174659	KAL2794434.1
JBFTWV010000045.1	174366	175971	KAL2794435.1
JBFTWV010000045.1	176225	177752	KAL2794436.1
JBFTWV010000045.1	177885	179956	KAL2794437.1
JBFTWV010000045.1	180027	181234	KAL2794438.1
JBFTWV010000045.1	181234	183135	KAL2794439.1
JBFTWV010000045.1	183267	184950	KAL2794440.1
JBFTWV010000045.1	185114	186617	KAL2794441.1
JBFTWV010000045.1	186863	188844	KAL2794442.1
JBFTWV010000045.1	189151	190773	KAL2794443.1
JBFTWV010000045.1	190992	193048	KAL2794444.1
JBFTWV010000045.1	193026	195544	KAL2794445.1
JBFTWV010000045.1	195551	197592	KAL2794446.1
JBFTWV010000045.1	198042	200934	KAL2794447.1
JBFTWV010000045.1	203227	206853	KAL2794448.1
JBFTWV010000045.1	208644	209246	KAL2794449.1
JBFTWV010000045.1	209933	212175	KAL2794450.1
JBFTWV010000045.1	212912	213761	KAL2794451.1
JBFTWV010000045.1	214259	214888	KAL2794452.1
JBFTWV010000045.1	214986	217127	KAL2794453.1
JBFTWV010000045.1	219211	221011	KAL2794454.1
JBFTWV010000045.1	221391	222374	KAL2794455.1
JBFTWV010000045.1	222573	225605	KAL2794456.1
JBFTWV010000045.1	225816	228215	KAL2794457.1
JBFTWV010000045.1	228215	230357	KAL2794458.1
JBFTWV010000046.1	0	2700	KAL2794288.1
JBFTWV010000046.1	3482	4481	KAL2794289.1
JBFTWV010000046.1	4610	6125	KAL2794290.1
JBFTWV010000046.1	8104	9119	KAL2794291.1
JBFTWV010000046.1	10292	11338	KAL2794292.1
JBFTWV010000046.1	11560	13196	KAL2794293.1
JBFTWV010000046.1	13210	16775	KAL2794294.1
JBFTWV010000046.1	17243	18990	KAL2794295.1
JBFTWV010000046.1	19362	21650	KAL2794296.1
JBFTWV010000046.1	21788	23952	KAL2794297.1
JBFTWV010000046.1	24194	24554	KAL2794298.1
JBFTWV010000046.1	24751	26382	KAL2794299.1
JBFTWV010000046.1	26715	28402	KAL2794300.1
JBFTWV010000046.1	28506	29473	KAL2794301.1
JBFTWV010000046.1	29339	30824	KAL2794302.1
JBFTWV010000046.1	31896	35003	KAL2794303.1
JBFTWV010000046.1	35481	36551	KAL2794304.1
JBFTWV010000046.1	43362	43923	KAL2794305.1
JBFTWV010000046.1	45322	48468	KAL2794306.1
JBFTWV010000046.1	49093	51993	KAL2794307.1
JBFTWV010000046.1	52150	53942	KAL2794308.1
JBFTWV010000046.1	54768	57773	KAL2794309.1
JBFTWV010000046.1	57957	59601	KAL2794310.1
JBFTWV010000046.1	60617	61956	KAL2794311.1
JBFTWV010000046.1	64099	64793	KAL2794312.1
JBFTWV010000046.1	65002	66367	KAL2794313.1
JBFTWV010000046.1	66384	67382	KAL2794314.1
JBFTWV010000046.1	67907	69915	KAL2794315.1
JBFTWV010000046.1	73334	76414	KAL2794316.1
JBFTWV010000046.1	76436	79699	KAL2794317.1
JBFTWV010000046.1	79729	81625	KAL2794318.1
JBFTWV010000046.1	81705	82572	KAL2794319.1
JBFTWV010000046.1	82617	85196	KAL2794320.1
JBFTWV010000046.1	85613	86301	KAL2794321.1
JBFTWV010000046.1	87474	89123	KAL2794322.1
JBFTWV010000046.1	88463	90081	KAL2794323.1
JBFTWV010000046.1	90209	91975	KAL2794324.1
JBFTWV010000046.1	91874	93113	KAL2794325.1
JBFTWV010000046.1	93504	94993	KAL2794326.1
JBFTWV010000046.1	95078	96725	KAL2794327.1
JBFTWV010000046.1	96723	97247	KAL2794328.1
JBFTWV010000046.1	97156	98924	KAL2794329.1
JBFTWV010000046.1	99477	101355	KAL2794330.1
JBFTWV010000046.1	101668	102250	KAL2794331.1
JBFTWV010000046.1	102339	103353	KAL2794332.1
JBFTWV010000046.1	104000	107774	KAL2794333.1
JBFTWV010000046.1	108547	108928	KAL2794334.1
JBFTWV010000046.1	110646	112527	KAL2794335.1
JBFTWV010000046.1	113551	114737	KAL2794336.1
JBFTWV010000046.1	114794	115975	KAL2794337.1
JBFTWV010000046.1	116194	117766	KAL2794338.1
JBFTWV010000046.1	119273	120659	KAL2794339.1
JBFTWV010000046.1	120793	123655	KAL2794340.1
JBFTWV010000046.1	122972	123655	KAL2794341.1
JBFTWV010000046.1	123666	126254	KAL2794342.1
JBFTWV010000046.1	126321	127599	KAL2794343.1
JBFTWV010000046.1	127944	129531	KAL2794344.1
JBFTWV010000046.1	130106	131720	KAL2794345.1
JBFTWV010000046.1	132128	134159	KAL2794346.1
JBFTWV010000046.1	134526	135904	KAL2794347.1
JBFTWV010000046.1	136122	138231	KAL2794348.1
JBFTWV010000046.1	137809	139231	KAL2794349.1
JBFTWV010000046.1	139262	143840	KAL2794350.1
JBFTWV010000046.1	144053	147851	KAL2794351.1
JBFTWV010000046.1	148561	150123	KAL2794352.1
JBFTWV010000046.1	151196	154538	KAL2794353.1
JBFTWV010000046.1	156283	157651	KAL2794354.1
JBFTWV010000046.1	157587	159450	KAL2794355.1
JBFTWV010000046.1	159677	162283	KAL2794356.1
JBFTWV010000046.1	163291	165054	KAL2794357.1
JBFTWV010000046.1	165775	167341	KAL2794358.1
JBFTWV010000046.1	167522	169320	KAL2794359.1
JBFTWV010000046.1	169310	171570	KAL2794360.1
JBFTWV010000046.1	171620	172477	KAL2794361.1
JBFTWV010000046.1	172307	173691	KAL2794362.1
JBFTWV010000046.1	173691	176147	KAL2794363.1
JBFTWV010000046.1	176208	177060	KAL2794364.1
JBFTWV010000046.1	177158	179011	KAL2794365.1
JBFTWV010000046.1	179040	182317	KAL2794366.1
JBFTWV010000046.1	182808	186836	KAL2794367.1
JBFTWV010000046.1	187796	190751	KAL2794368.1
JBFTWV010000046.1	191563	193907	KAL2794369.1
JBFTWV010000046.1	193906	195588	KAL2794370.1
JBFTWV010000046.1	195564	199896	KAL2794371.1
JBFTWV010000046.1	200108	201408	KAL2794372.1
JBFTWV010000046.1	202289	204079	KAL2794373.1
JBFTWV010000046.1	204085	205412	KAL2794374.1
JBFTWV010000046.1	206004	207058	KAL2794375.1
JBFTWV010000046.1	208616	211585	KAL2794376.1
JBFTWV010000046.1	212267	215451	KAL2794377.1
JBFTWV010000046.1	215713	217965	KAL2794378.1
JBFTWV010000046.1	220479	221445	KAL2794379.1
JBFTWV010000047.1	0	4568	KAL2794201.1
JBFTWV010000047.1	4829	5711	KAL2794202.1
JBFTWV010000047.1	5841	9152	KAL2794203.1
JBFTWV010000047.1	9153	11784	KAL2794204.1
JBFTWV010000047.1	11784	12807	KAL2794205.1
JBFTWV010000047.1	13943	14848	KAL2794206.1
JBFTWV010000047.1	14821	17073	KAL2794207.1
JBFTWV010000047.1	16891	18613	KAL2794208.1
JBFTWV010000047.1	19437	20493	KAL2794209.1
JBFTWV010000047.1	20647	22280	KAL2794210.1
JBFTWV010000047.1	22208	23247	KAL2794211.1
JBFTWV010000047.1	23747	24688	KAL2794212.1
JBFTWV010000047.1	24964	26324	KAL2794213.1
JBFTWV010000047.1	26517	28380	KAL2794214.1
JBFTWV010000047.1	28401	32159	KAL2794215.1
JBFTWV010000047.1	33581	34220	KAL2794216.1
JBFTWV010000047.1	35724	39736	KAL2794217.1
JBFTWV010000047.1	40496	41776	KAL2794218.1
JBFTWV010000047.1	41978	43077	KAL2794219.1
JBFTWV010000047.1	44098	45321	KAL2794220.1
JBFTWV010000047.1	46174	47769	KAL2794221.1
JBFTWV010000047.1	48522	49993	KAL2794222.1
JBFTWV010000047.1	50184	51468	KAL2794223.1
JBFTWV010000047.1	51358	52595	KAL2794224.1
JBFTWV010000047.1	52885	53347	KAL2794225.1
JBFTWV010000047.1	55774	57428	KAL2794226.1
JBFTWV010000047.1	58134	60680	KAL2794227.1
JBFTWV010000047.1	60935	63216	KAL2794228.1
JBFTWV010000047.1	63622	64920	KAL2794229.1
JBFTWV010000047.1	65297	66273	KAL2794230.1
JBFTWV010000047.1	66569	67681	KAL2794231.1
JBFTWV010000047.1	69340	70369	KAL2794232.1
JBFTWV010000047.1	70763	72596	KAL2794233.1
JBFTWV010000047.1	71763	74641	KAL2794234.1
JBFTWV010000047.1	75729	77096	KAL2794235.1
JBFTWV010000047.1	77653	79829	KAL2794236.1
JBFTWV010000047.1	80915	84503	KAL2794237.1
JBFTWV010000047.1	84598	85836	KAL2794238.1
JBFTWV010000047.1	85836	86725	KAL2794239.1
JBFTWV010000047.1	87431	89243	KAL2794240.1
JBFTWV010000047.1	89278	90165	KAL2794241.1
JBFTWV010000047.1	90253	91396	KAL2794242.1
JBFTWV010000047.1	91396	93082	KAL2794243.1
JBFTWV010000047.1	93429	95606	KAL2794244.1
JBFTWV010000047.1	96208	98738	KAL2794245.1
JBFTWV010000047.1	99192	101211	KAL2794246.1
JBFTWV010000047.1	101707	103764	KAL2794247.1
JBFTWV010000047.1	103765	106278	KAL2794248.1
JBFTWV010000047.1	107657	108829	KAL2794249.1
JBFTWV010000047.1	110325	113508	KAL2794250.1
JBFTWV010000047.1	114709	115082	KAL2794251.1
JBFTWV010000047.1	115394	116822	KAL2794252.1
JBFTWV010000047.1	117135	120116	KAL2794253.1
JBFTWV010000047.1	119412	120567	KAL2794254.1
JBFTWV010000047.1	120567	121775	KAL2794255.1
JBFTWV010000047.1	121872	124386	KAL2794256.1
JBFTWV010000047.1	124386	126950	KAL2794257.1
JBFTWV010000047.1	127075	128746	KAL2794258.1
JBFTWV010000047.1	128971	130684	KAL2794259.1
JBFTWV010000047.1	131295	132279	KAL2794260.1
JBFTWV010000047.1	132798	133266	KAL2794261.1
JBFTWV010000047.1	133501	135796	KAL2794262.1
JBFTWV010000047.1	136512	138557	KAL2794263.1
JBFTWV010000047.1	139760	142010	KAL2794264.1
JBFTWV010000047.1	142174	144790	KAL2794265.1
JBFTWV010000047.1	144791	146366	KAL2794266.1
JBFTWV010000047.1	146710	148299	KAL2794267.1
JBFTWV010000047.1	149183	151857	KAL2794268.1
JBFTWV010000047.1	153101	153553	KAL2794269.1
JBFTWV010000047.1	153654	157977	KAL2794270.1
JBFTWV010000047.1	157985	160408	KAL2794271.1
JBFTWV010000047.1	160395	161723	KAL2794272.1
JBFTWV010000047.1	161959	166071	KAL2794273.1
JBFTWV010000047.1	166320	167421	KAL2794274.1
JBFTWV010000047.1	168826	170461	KAL2794275.1
JBFTWV010000047.1	170676	172708	KAL2794276.1
JBFTWV010000047.1	172731	173661	KAL2794277.1
JBFTWV010000047.1	174501	176817	KAL2794278.1
JBFTWV010000047.1	177832	178782	KAL2794279.1
JBFTWV010000047.1	179169	181078	KAL2794280.1
JBFTWV010000047.1	181428	185136	KAL2794281.1
JBFTWV010000047.1	185351	191923	KAL2794282.1
JBFTWV010000047.1	193013	199356	KAL2794283.1
JBFTWV010000047.1	199807	202132	KAL2794284.1
JBFTWV010000047.1	202277	204016	KAL2794285.1
JBFTWV010000047.1	204149	205217	KAL2794286.1
JBFTWV010000047.1	205279	208700	KAL2794287.1
JBFTWV010000048.1	714	3127	KAL2794116.1
JBFTWV010000048.1	2864	3672	KAL2794117.1
JBFTWV010000048.1	3824	5664	KAL2794118.1
JBFTWV010000048.1	5923	7484	KAL2794119.1
JBFTWV010000048.1	8776	9782	KAL2794120.1
JBFTWV010000048.1	10571	12413	KAL2794121.1
JBFTWV010000048.1	12446	14304	KAL2794122.1
JBFTWV010000048.1	14433	16059	KAL2794123.1
JBFTWV010000048.1	15773	16403	KAL2794124.1
JBFTWV010000048.1	16542	21158	KAL2794125.1
JBFTWV010000048.1	22951	25512	KAL2794126.1
JBFTWV010000048.1	26086	27199	KAL2794127.1
JBFTWV010000048.1	29063	30517	KAL2794128.1
JBFTWV010000048.1	31285	33145	KAL2794129.1
JBFTWV010000048.1	33146	34877	KAL2794130.1
JBFTWV010000048.1	34877	36349	KAL2794131.1
JBFTWV010000048.1	36661	37652	KAL2794132.1
JBFTWV010000048.1	37725	40006	KAL2794133.1
JBFTWV010000048.1	40333	45050	KAL2794134.1
JBFTWV010000048.1	46463	47481	KAL2794135.1
JBFTWV010000048.1	47443	48461	KAL2794136.1
JBFTWV010000048.1	49954	52790	KAL2794137.1
JBFTWV010000048.1	54346	56274	KAL2794138.1
JBFTWV010000048.1	56589	57153	KAL2794139.1
JBFTWV010000048.1	57304	59525	KAL2794140.1
JBFTWV010000048.1	61111	61855	KAL2794141.1
JBFTWV010000048.1	61111	63783	KAL2794142.1
JBFTWV010000048.1	63186	66496	KAL2794143.1
JBFTWV010000048.1	66885	69792	KAL2794144.1
JBFTWV010000048.1	69946	71836	KAL2794145.1
JBFTWV010000048.1	71958	72992	KAL2794146.1
JBFTWV010000048.1	72972	73963	KAL2794147.1
JBFTWV010000048.1	74062	75640	KAL2794148.1
JBFTWV010000048.1	76469	78638	KAL2794149.1
JBFTWV010000048.1	79747	83375	KAL2794150.1
JBFTWV010000048.1	83612	85487	KAL2794151.1
JBFTWV010000048.1	87607	89215	KAL2794152.1
JBFTWV010000048.1	89215	89899	KAL2794153.1
JBFTWV010000048.1	90503	96720	KAL2794154.1
JBFTWV010000048.1	96728	98218	KAL2794155.1
JBFTWV010000048.1	98341	99096	KAL2794156.1
JBFTWV010000048.1	99107	101128	KAL2794157.1
JBFTWV010000048.1	101284	102105	KAL2794158.1
JBFTWV010000048.1	102237	103775	KAL2794159.1
JBFTWV010000048.1	104377	106741	KAL2794160.1
JBFTWV010000048.1	107003	108999	KAL2794161.1
JBFTWV010000048.1	109098	110266	KAL2794162.1
JBFTWV010000048.1	110846	112253	KAL2794163.1
JBFTWV010000048.1	112331	113771	KAL2794164.1
JBFTWV010000048.1	114777	117218	KAL2794165.1
JBFTWV010000048.1	116923	119277	KAL2794166.1
JBFTWV010000048.1	121806	122888	KAL2794167.1
JBFTWV010000048.1	121913	122292	KAL2794168.1
JBFTWV010000048.1	123325	125395	KAL2794169.1
JBFTWV010000048.1	126772	128927	KAL2794170.1
JBFTWV010000048.1	129206	132546	KAL2794171.1
JBFTWV010000048.1	133606	136671	KAL2794172.1
JBFTWV010000048.1	136833	139165	KAL2794173.1
JBFTWV010000048.1	139485	141056	KAL2794174.1
JBFTWV010000048.1	141770	143420	KAL2794175.1
JBFTWV010000048.1	143980	146674	KAL2794176.1
JBFTWV010000048.1	147415	150443	KAL2794177.1
JBFTWV010000048.1	151214	152779	KAL2794178.1
JBFTWV010000048.1	154278	154865	KAL2794179.1
JBFTWV010000048.1	156211	158211	KAL2794180.1
JBFTWV010000048.1	159081	161364	KAL2794181.1
JBFTWV010000048.1	161485	162718	KAL2794182.1
JBFTWV010000048.1	162718	164041	KAL2794183.1
JBFTWV010000048.1	164584	168108	KAL2794184.1
JBFTWV010000048.1	168279	170183	KAL2794185.1
JBFTWV010000048.1	170445	172233	KAL2794186.1
JBFTWV010000048.1	172415	176320	KAL2794187.1
JBFTWV010000048.1	176321	178215	KAL2794188.1
JBFTWV010000048.1	178215	179393	KAL2794189.1
JBFTWV010000048.1	179311	183028	KAL2794190.1
JBFTWV010000048.1	183374	186191	KAL2794191.1
JBFTWV010000048.1	186970	189580	KAL2794192.1
JBFTWV010000048.1	189811	192377	KAL2794193.1
JBFTWV010000048.1	192267	194279	KAL2794194.1
JBFTWV010000048.1	195178	198839	KAL2794195.1
JBFTWV010000048.1	200826	202316	KAL2794196.1
JBFTWV010000048.1	202626	204103	KAL2794197.1
JBFTWV010000048.1	204281	206248	KAL2794198.1
JBFTWV010000048.1	206295	207671	KAL2794199.1
JBFTWV010000048.1	207671	208709	KAL2794200.1
JBFTWV010000049.1	1596	2289	KAL2794040.1
JBFTWV010000049.1	2596	5304	KAL2794041.1
JBFTWV010000049.1	5554	7259	KAL2794042.1
JBFTWV010000049.1	7186	9468	KAL2794043.1
JBFTWV010000049.1	9522	10510	KAL2794044.1
JBFTWV010000049.1	10510	13678	KAL2794045.1
JBFTWV010000049.1	14735	15314	KAL2794046.1
JBFTWV010000049.1	15210	17745	KAL2794047.1
JBFTWV010000049.1	19080	20345	KAL2794048.1
JBFTWV010000049.1	20459	21624	KAL2794049.1
JBFTWV010000049.1	22625	26440	KAL2794050.1
JBFTWV010000049.1	27817	28649	KAL2794051.1
JBFTWV010000049.1	28648	31947	KAL2794052.1
JBFTWV010000049.1	31983	33786	KAL2794053.1
JBFTWV010000049.1	36331	38192	KAL2794054.1
JBFTWV010000049.1	39426	41461	KAL2794055.1
JBFTWV010000049.1	41585	46537	KAL2794056.1
JBFTWV010000049.1	47152	48943	KAL2794057.1
JBFTWV010000049.1	51023	51762	KAL2794058.1
JBFTWV010000049.1	51756	52246	KAL2794059.1
JBFTWV010000049.1	52686	56129	KAL2794060.1
JBFTWV010000049.1	56706	58880	KAL2794061.1
JBFTWV010000049.1	59046	60591	KAL2794062.1
JBFTWV010000049.1	61506	63604	KAL2794063.1
JBFTWV010000049.1	63598	65642	KAL2794064.1
JBFTWV010000049.1	66414	68383	KAL2794065.1
JBFTWV010000049.1	68702	71263	KAL2794066.1
JBFTWV010000049.1	71813	75284	KAL2794067.1
JBFTWV010000049.1	75494	75943	KAL2794068.1
JBFTWV010000049.1	79081	81930	KAL2794069.1
JBFTWV010000049.1	82282	84079	KAL2794070.1
JBFTWV010000049.1	85101	87561	KAL2794071.1
JBFTWV010000049.1	88444	91449	KAL2794072.1
JBFTWV010000049.1	92833	93817	KAL2794073.1
JBFTWV010000049.1	94097	95267	KAL2794074.1
JBFTWV010000049.1	96359	98097	KAL2794075.1
JBFTWV010000049.1	98161	101170	KAL2794076.1
JBFTWV010000049.1	101271	102610	KAL2794077.1
JBFTWV010000049.1	102609	105174	KAL2794078.1
JBFTWV010000049.1	105311	108127	KAL2794079.1
JBFTWV010000049.1	108220	111495	KAL2794080.1
JBFTWV010000049.1	111068	112435	KAL2794081.1
JBFTWV010000049.1	112427	114023	KAL2794082.1
JBFTWV010000049.1	114437	119619	KAL2794083.1
JBFTWV010000049.1	120833	121294	KAL2794084.1
JBFTWV010000049.1	121652	124377	KAL2794085.1
JBFTWV010000049.1	125056	129647	KAL2794086.1
JBFTWV010000049.1	130720	135897	KAL2794087.1
JBFTWV010000049.1	136696	137590	KAL2794088.1
JBFTWV010000049.1	137318	139168	KAL2794089.1
JBFTWV010000049.1	139412	141496	KAL2794090.1
JBFTWV010000049.1	141497	142867	KAL2794091.1
JBFTWV010000049.1	142999	145032	KAL2794092.1
JBFTWV010000049.1	146204	146524	KAL2794093.1
JBFTWV010000049.1	146388	147475	KAL2794094.1
JBFTWV010000049.1	148369	149754	KAL2794095.1
JBFTWV010000049.1	150633	151863	KAL2794096.1
JBFTWV010000049.1	152311	154138	KAL2794097.1
JBFTWV010000049.1	154917	157795	KAL2794098.1
JBFTWV010000049.1	157965	160533	KAL2794099.1
JBFTWV010000049.1	160762	161217	KAL2794100.1
JBFTWV010000049.1	161237	161578	KAL2794101.1
JBFTWV010000049.1	161519	162552	KAL2794102.1
JBFTWV010000049.1	162660	165434	KAL2794103.1
JBFTWV010000049.1	165915	166372	KAL2794104.1
JBFTWV010000049.1	166795	170207	KAL2794105.1
JBFTWV010000049.1	170573	172979	KAL2794106.1
JBFTWV010000049.1	173476	175243	KAL2794107.1
JBFTWV010000049.1	175746	177116	KAL2794108.1
JBFTWV010000049.1	177451	180355	KAL2794109.1
JBFTWV010000049.1	180351	181826	KAL2794110.1
JBFTWV010000049.1	182079	184277	KAL2794111.1
JBFTWV010000049.1	184257	188734	KAL2794112.1
JBFTWV010000049.1	190990	195015	KAL2794113.1
JBFTWV010000049.1	196487	199045	KAL2794114.1
JBFTWV010000049.1	200013	202668	KAL2794115.1
JBFTWV010000050.1	1928	6592	KAL2793971.1
JBFTWV010000050.1	7136	8495	KAL2793972.1
JBFTWV010000050.1	10902	11411	KAL2793973.1
JBFTWV010000050.1	12749	14807	KAL2793974.1
JBFTWV010000050.1	23836	24988	KAL2793975.1
JBFTWV010000050.1	24990	30450	KAL2793976.1
JBFTWV010000050.1	32901	34472	KAL2793977.1
JBFTWV010000050.1	36082	36681	KAL2793978.1
JBFTWV010000050.1	36681	38075	KAL2793979.1
JBFTWV010000050.1	38075	41003	KAL2793980.1
JBFTWV010000050.1	41821	43847	KAL2793981.1
JBFTWV010000050.1	46665	47478	KAL2793982.1
JBFTWV010000050.1	52707	53532	KAL2793983.1
JBFTWV010000050.1	53772	57507	KAL2793984.1
JBFTWV010000050.1	58078	60174	KAL2793985.1
JBFTWV010000050.1	60367	62787	KAL2793986.1
JBFTWV010000050.1	64466	65818	KAL2793987.1
JBFTWV010000050.1	65982	69636	KAL2793988.1
JBFTWV010000050.1	69956	71685	KAL2793989.1
JBFTWV010000050.1	71685	73130	KAL2793990.1
JBFTWV010000050.1	73499	75058	KAL2793991.1
JBFTWV010000050.1	75786	77123	KAL2793992.1
JBFTWV010000050.1	77355	78755	KAL2793993.1
JBFTWV010000050.1	80441	82787	KAL2793994.1
JBFTWV010000050.1	83049	84215	KAL2793995.1
JBFTWV010000050.1	84651	85249	KAL2793996.1
JBFTWV010000050.1	85734	88042	KAL2793997.1
JBFTWV010000050.1	88305	89916	KAL2793998.1
JBFTWV010000050.1	90045	92212	KAL2793999.1
JBFTWV010000050.1	92643	93105	KAL2794000.1
JBFTWV010000050.1	94039	97443	KAL2794001.1
JBFTWV010000050.1	97802	100310	KAL2794002.1
JBFTWV010000050.1	101587	104121	KAL2794003.1
JBFTWV010000050.1	104672	106548	KAL2794004.1
JBFTWV010000050.1	106960	108583	KAL2794005.1
JBFTWV010000050.1	109138	111032	KAL2794006.1
JBFTWV010000050.1	116724	117158	KAL2794007.1
JBFTWV010000050.1	117299	118314	KAL2794008.1
JBFTWV010000050.1	119213	119786	KAL2794009.1
JBFTWV010000050.1	119444	122762	KAL2794010.1
JBFTWV010000050.1	122762	124460	KAL2794011.1
JBFTWV010000050.1	124460	125717	KAL2794012.1
JBFTWV010000050.1	125805	126513	KAL2794013.1
JBFTWV010000050.1	126626	127789	KAL2794014.1
JBFTWV010000050.1	127772	129814	KAL2794015.1
JBFTWV010000050.1	130416	134643	KAL2794016.1
JBFTWV010000050.1	134091	134492	KAL2794017.1
JBFTWV010000050.1	134746	137390	KAL2794018.1
JBFTWV010000050.1	137456	137952	KAL2794019.1
JBFTWV010000050.1	140740	142200	KAL2794020.1
JBFTWV010000050.1	142792	144496	KAL2794021.1
JBFTWV010000050.1	145329	147002	KAL2794022.1
JBFTWV010000050.1	148004	149279	KAL2794023.1
JBFTWV010000050.1	151722	154362	KAL2794024.1
JBFTWV010000050.1	154699	155150	KAL2794025.1
JBFTWV010000050.1	155235	156666	KAL2794026.1
JBFTWV010000050.1	157156	158329	KAL2794027.1
JBFTWV010000050.1	158785	160384	KAL2794028.1
JBFTWV010000050.1	162890	163322	KAL2794029.1
JBFTWV010000050.1	163747	164317	KAL2794030.1
JBFTWV010000050.1	165024	167644	KAL2794031.1
JBFTWV010000050.1	167944	169571	KAL2794032.1
JBFTWV010000050.1	170307	172151	KAL2794033.1
JBFTWV010000050.1	172973	174557	KAL2794034.1
JBFTWV010000050.1	175110	177297	KAL2794035.1
JBFTWV010000050.1	178001	179451	KAL2794036.1
JBFTWV010000050.1	186829	188313	KAL2794037.1
JBFTWV010000050.1	188393	192549	KAL2794038.1
JBFTWV010000050.1	195437	196540	KAL2794039.1
JBFTWV010000051.1	1749	2646	KAL2793886.1
JBFTWV010000051.1	3064	4655	KAL2793887.1
JBFTWV010000051.1	5424	8278	KAL2793888.1
JBFTWV010000051.1	9035	11001	KAL2793889.1
JBFTWV010000051.1	11635	12844	KAL2793890.1
JBFTWV010000051.1	15328	16664	KAL2793891.1
JBFTWV010000051.1	17088	19283	KAL2793892.1
JBFTWV010000051.1	19987	21541	KAL2793893.1
JBFTWV010000051.1	22516	23056	KAL2793894.1
JBFTWV010000051.1	23490	24394	KAL2793895.1
JBFTWV010000051.1	25824	27135	KAL2793896.1
JBFTWV010000051.1	27349	27690	KAL2793897.1
JBFTWV010000051.1	29206	30190	KAL2793898.1
JBFTWV010000051.1	31014	31476	KAL2793899.1
JBFTWV010000051.1	31644	33209	KAL2793900.1
JBFTWV010000051.1	33675	34991	KAL2793901.1
JBFTWV010000051.1	36253	37262	KAL2793902.1
JBFTWV010000051.1	37498	38452	KAL2793903.1
JBFTWV010000051.1	38242	39533	KAL2793904.1
JBFTWV010000051.1	39366	41446	KAL2793905.1
JBFTWV010000051.1	41447	43022	KAL2793906.1
JBFTWV010000051.1	43228	45248	KAL2793907.1
JBFTWV010000051.1	45355	46213	KAL2793908.1
JBFTWV010000051.1	46219	48137	KAL2793909.1
JBFTWV010000051.1	48353	50944	KAL2793910.1
JBFTWV010000051.1	52058	52919	KAL2793911.1
JBFTWV010000051.1	53632	54418	KAL2793912.1
JBFTWV010000051.1	54950	56076	KAL2793913.1
JBFTWV010000051.1	56708	57526	KAL2793914.1
JBFTWV010000051.1	60186	62381	KAL2793915.1
JBFTWV010000051.1	62440	63504	KAL2793916.1
JBFTWV010000051.1	63670	65026	KAL2793917.1
JBFTWV010000051.1	65136	67337	KAL2793918.1
JBFTWV010000051.1	67672	70025	KAL2793919.1
JBFTWV010000051.1	70418	73275	KAL2793920.1
JBFTWV010000051.1	73336	73891	KAL2793921.1
JBFTWV010000051.1	74432	75695	KAL2793922.1
JBFTWV010000051.1	76451	77563	KAL2793923.1
JBFTWV010000051.1	78031	79939	KAL2793924.1
JBFTWV010000051.1	80515	82179	KAL2793925.1
JBFTWV010000051.1	82456	84313	KAL2793926.1
JBFTWV010000051.1	84984	90700	KAL2793927.1
JBFTWV010000051.1	91247	92574	KAL2793928.1
JBFTWV010000051.1	94042	95989	KAL2793929.1
JBFTWV010000051.1	96294	98806	KAL2793930.1
JBFTWV010000051.1	99239	99795	KAL2793931.1
JBFTWV010000051.1	102444	103008	KAL2793932.1
JBFTWV010000051.1	103678	104401	KAL2793933.1
JBFTWV010000051.1	105194	105701	KAL2793934.1
JBFTWV010000051.1	106767	107885	KAL2793935.1
JBFTWV010000051.1	107826	108393	KAL2793936.1
JBFTWV010000051.1	108641	109556	KAL2793937.1
JBFTWV010000051.1	109808	111034	KAL2793938.1
JBFTWV010000051.1	111034	113620	KAL2793939.1
JBFTWV010000051.1	113115	113992	KAL2793940.1
JBFTWV010000051.1	114121	114820	KAL2793941.1
JBFTWV010000051.1	114963	116213	KAL2793942.1
JBFTWV010000051.1	116712	118328	KAL2793943.1
JBFTWV010000051.1	118473	120702	KAL2793944.1
JBFTWV010000051.1	123725	128623	KAL2793945.1
JBFTWV010000051.1	129102	131264	KAL2793946.1
JBFTWV010000051.1	132477	135167	KAL2793947.1
JBFTWV010000051.1	135374	135883	KAL2793948.1
JBFTWV010000051.1	136554	139361	KAL2793949.1
JBFTWV010000051.1	139752	140435	KAL2793950.1
JBFTWV010000051.1	141433	144564	KAL2793951.1
JBFTWV010000051.1	154575	155019	KAL2793952.1
JBFTWV010000051.1	155654	157047	KAL2793953.1
JBFTWV010000051.1	157184	158974	KAL2793954.1
JBFTWV010000051.1	161169	162458	KAL2793955.1
JBFTWV010000051.1	163606	165067	KAL2793956.1
JBFTWV010000051.1	165655	167220	KAL2793957.1
JBFTWV010000051.1	167786	168945	KAL2793958.1
JBFTWV010000051.1	169219	171574	KAL2793959.1
JBFTWV010000051.1	171537	173200	KAL2793960.1
JBFTWV010000051.1	173206	175134	KAL2793961.1
JBFTWV010000051.1	175726	177412	KAL2793962.1
JBFTWV010000051.1	178592	180139	KAL2793963.1
JBFTWV010000051.1	180504	182598	KAL2793964.1
JBFTWV010000051.1	182943	184275	KAL2793965.1
JBFTWV010000051.1	184946	186479	KAL2793966.1
JBFTWV010000051.1	190607	192302	KAL2793967.1
JBFTWV010000051.1	192506	194786	KAL2793968.1
JBFTWV010000051.1	195226	196491	KAL2793969.1
JBFTWV010000051.1	198755	200072	KAL2793970.1
JBFTWV010000052.1	11826	12282	KAL2793817.1
JBFTWV010000052.1	12457	14045	KAL2793818.1
JBFTWV010000052.1	14045	16601	KAL2793819.1
JBFTWV010000052.1	16848	19230	KAL2793820.1
JBFTWV010000052.1	20218	21133	KAL2793821.1
JBFTWV010000052.1	20899	21435	KAL2793822.1
JBFTWV010000052.1	23723	27102	KAL2793823.1
JBFTWV010000052.1	27004	29093	KAL2793824.1
JBFTWV010000052.1	29654	31406	KAL2793825.1
JBFTWV010000052.1	31552	32164	KAL2793826.1
JBFTWV010000052.1	32268	33626	KAL2793827.1
JBFTWV010000052.1	33646	35537	KAL2793828.1
JBFTWV010000052.1	40819	42026	KAL2793829.1
JBFTWV010000052.1	42819	46678	KAL2793830.1
JBFTWV010000052.1	46768	47591	KAL2793831.1
JBFTWV010000052.1	47725	49673	KAL2793832.1
JBFTWV010000052.1	52968	53502	KAL2793833.1
JBFTWV010000052.1	53718	56126	KAL2793834.1
JBFTWV010000052.1	57776	59498	KAL2793835.1
JBFTWV010000052.1	60910	62114	KAL2793836.1
JBFTWV010000052.1	62224	63441	KAL2793837.1
JBFTWV010000052.1	65617	66927	KAL2793838.1
JBFTWV010000052.1	67108	69395	KAL2793839.1
JBFTWV010000052.1	69707	71494	KAL2793840.1
JBFTWV010000052.1	72546	73803	KAL2793841.1
JBFTWV010000052.1	73827	75173	KAL2793842.1
JBFTWV010000052.1	78108	80366	KAL2793843.1
JBFTWV010000052.1	80781	90501	KAL2793844.1
JBFTWV010000052.1	91572	92886	KAL2793845.1
JBFTWV010000052.1	92886	93879	KAL2793846.1
JBFTWV010000052.1	93879	94862	KAL2793847.1
JBFTWV010000052.1	95066	98292	KAL2793848.1
JBFTWV010000052.1	98335	99069	KAL2793849.1
JBFTWV010000052.1	101534	104063	KAL2793850.1
JBFTWV010000052.1	104695	106506	KAL2793851.1
JBFTWV010000052.1	106533	108579	KAL2793852.1
JBFTWV010000052.1	108410	111049	KAL2793853.1
JBFTWV010000052.1	111179	111654	KAL2793854.1
JBFTWV010000052.1	112353	114074	KAL2793855.1
JBFTWV010000052.1	114272	114729	KAL2793856.1
JBFTWV010000052.1	116323	119442	KAL2793857.1
JBFTWV010000052.1	119707	121085	KAL2793858.1
JBFTWV010000052.1	121081	123081	KAL2793859.1
JBFTWV010000052.1	125446	128771	KAL2793860.1
JBFTWV010000052.1	130064	131926	KAL2793861.1
JBFTWV010000052.1	132012	133105	KAL2793862.1
JBFTWV010000052.1	133105	134685	KAL2793863.1
JBFTWV010000052.1	136068	137430	KAL2793864.1
JBFTWV010000052.1	136778	138086	KAL2793865.1
JBFTWV010000052.1	140210	142437	KAL2793866.1
JBFTWV010000052.1	143788	145319	KAL2793867.1
JBFTWV010000052.1	146388	149246	KAL2793868.1
JBFTWV010000052.1	149454	151981	KAL2793869.1
JBFTWV010000052.1	152329	155344	KAL2793870.1
JBFTWV010000052.1	156428	160020	KAL2793871.1
JBFTWV010000052.1	160064	162788	KAL2793872.1
JBFTWV010000052.1	162777	163977	KAL2793873.1
JBFTWV010000052.1	164252	165640	KAL2793874.1
JBFTWV010000052.1	165595	169347	KAL2793875.1
JBFTWV010000052.1	171066	172432	KAL2793876.1
JBFTWV010000052.1	172914	175458	KAL2793877.1
JBFTWV010000052.1	175794	176722	KAL2793878.1
JBFTWV010000052.1	176729	177054	KAL2793879.1
JBFTWV010000052.1	177077	179247	KAL2793880.1
JBFTWV010000052.1	181328	182931	KAL2793881.1
JBFTWV010000052.1	183284	186442	KAL2793882.1
JBFTWV010000052.1	186640	188501	KAL2793883.1
JBFTWV010000052.1	190563	192095	KAL2793884.1
JBFTWV010000052.1	193650	198320	KAL2793885.1
JBFTWV010000053.1	14	577	KAL2793732.1
JBFTWV010000053.1	2062	3970	KAL2793733.1
JBFTWV010000053.1	4316	6791	KAL2793734.1
JBFTWV010000053.1	7297	9591	KAL2793735.1
JBFTWV010000053.1	9985	11699	KAL2793736.1
JBFTWV010000053.1	11929	14425	KAL2793737.1
JBFTWV010000053.1	14583	15783	KAL2793738.1
JBFTWV010000053.1	16262	17738	KAL2793739.1
JBFTWV010000053.1	19206	19940	KAL2793740.1
JBFTWV010000053.1	20946	22977	KAL2793741.1
JBFTWV010000053.1	25161	26504	KAL2793742.1
JBFTWV010000053.1	28230	28941	KAL2793743.1
JBFTWV010000053.1	29834	31529	KAL2793744.1
JBFTWV010000053.1	31667	32897	KAL2793745.1
JBFTWV010000053.1	35382	41039	KAL2793746.1
JBFTWV010000053.1	41051	42596	KAL2793747.1
JBFTWV010000053.1	43714	46745	KAL2793748.1
JBFTWV010000053.1	46355	49589	KAL2793749.1
JBFTWV010000053.1	50834	53700	KAL2793750.1
JBFTWV010000053.1	54150	56017	KAL2793751.1
JBFTWV010000053.1	57409	58857	KAL2793752.1
JBFTWV010000053.1	58857	60283	KAL2793753.1
JBFTWV010000053.1	60396	62217	KAL2793754.1
JBFTWV010000053.1	62217	64733	KAL2793755.1
JBFTWV010000053.1	65404	67197	KAL2793756.1
JBFTWV010000053.1	67588	70077	KAL2793757.1
JBFTWV010000053.1	70852	71995	KAL2793758.1
JBFTWV010000053.1	72739	76938	KAL2793759.1
JBFTWV010000053.1	77012	79337	KAL2793760.1
JBFTWV010000053.1	80588	81756	KAL2793761.1
JBFTWV010000053.1	82292	82699	KAL2793762.1
JBFTWV010000053.1	84916	85688	KAL2793763.1
JBFTWV010000053.1	86658	88727	KAL2793764.1
JBFTWV010000053.1	88998	89925	KAL2793765.1
JBFTWV010000053.1	90928	93021	KAL2793766.1
JBFTWV010000053.1	93613	94069	KAL2793767.1
JBFTWV010000053.1	95754	96407	KAL2793768.1
JBFTWV010000053.1	96517	98758	KAL2793769.1
JBFTWV010000053.1	98758	100620	KAL2793770.1
JBFTWV010000053.1	100652	101370	KAL2793771.1
JBFTWV010000053.1	102458	103661	KAL2793772.1
JBFTWV010000053.1	103981	105983	KAL2793773.1
JBFTWV010000053.1	106003	107407	KAL2793774.1
JBFTWV010000053.1	107933	109260	KAL2793775.1
JBFTWV010000053.1	108894	109277	KAL2793776.1
JBFTWV010000053.1	110678	111574	KAL2793777.1
JBFTWV010000053.1	112192	112941	KAL2793778.1
JBFTWV010000053.1	114441	118225	KAL2793779.1
JBFTWV010000053.1	119120	120863	KAL2793780.1
JBFTWV010000053.1	121504	122519	KAL2793781.1
JBFTWV010000053.1	122912	124436	KAL2793782.1
JBFTWV010000053.1	124948	126066	KAL2793783.1
JBFTWV010000053.1	127021	128203	KAL2793784.1
JBFTWV010000053.1	128376	129116	KAL2793785.1
JBFTWV010000053.1	129594	129930	KAL2793786.1
JBFTWV010000053.1	130553	132324	KAL2793787.1
JBFTWV010000053.1	132846	136112	KAL2793788.1
JBFTWV010000053.1	139881	141562	KAL2793789.1
JBFTWV010000053.1	143076	145079	KAL2793790.1
JBFTWV010000053.1	145509	146209	KAL2793791.1
JBFTWV010000053.1	146407	149405	KAL2793792.1
JBFTWV010000053.1	149435	151624	KAL2793793.1
JBFTWV010000053.1	152385	153336	KAL2793794.1
JBFTWV010000053.1	153588	154784	KAL2793795.1
JBFTWV010000053.1	155130	157445	KAL2793796.1
JBFTWV010000053.1	157902	159884	KAL2793797.1
JBFTWV010000053.1	160254	161291	KAL2793798.1
JBFTWV010000053.1	161518	162428	KAL2793799.1
JBFTWV010000053.1	165079	165519	KAL2793800.1
JBFTWV010000053.1	165675	167973	KAL2793801.1
JBFTWV010000053.1	169454	170420	KAL2793802.1
JBFTWV010000053.1	170720	172069	KAL2793803.1
JBFTWV010000053.1	172289	173546	KAL2793804.1
JBFTWV010000053.1	175139	176126	KAL2793805.1
JBFTWV010000053.1	178396	179680	KAL2793806.1
JBFTWV010000053.1	180088	182031	KAL2793807.1
JBFTWV010000053.1	182241	183337	KAL2793808.1
JBFTWV010000053.1	183892	184690	KAL2793809.1
JBFTWV010000053.1	185253	186347	KAL2793810.1
JBFTWV010000053.1	186671	189096	KAL2793811.1
JBFTWV010000053.1	189313	190994	KAL2793812.1
JBFTWV010000053.1	191390	191870	KAL2793813.1
JBFTWV010000053.1	192184	193300	KAL2793814.1
JBFTWV010000053.1	193630	194216	KAL2793815.1
JBFTWV010000053.1	194325	196927	KAL2793816.1
JBFTWV010000054.1	414	2394	KAL2793649.1
JBFTWV010000054.1	2489	4505	KAL2793650.1
JBFTWV010000054.1	3948	6703	KAL2793651.1
JBFTWV010000054.1	8197	10000	KAL2793652.1
JBFTWV010000054.1	10352	11050	KAL2793653.1
JBFTWV010000054.1	11661	13601	KAL2793654.1
JBFTWV010000054.1	13862	14933	KAL2793655.1
JBFTWV010000054.1	15042	17772	KAL2793656.1
JBFTWV010000054.1	18140	21031	KAL2793657.1
JBFTWV010000054.1	20517	23110	KAL2793658.1
JBFTWV010000054.1	23859	26890	KAL2793659.1
JBFTWV010000054.1	26382	28511	KAL2793660.1
JBFTWV010000054.1	28542	30242	KAL2793661.1
JBFTWV010000054.1	30687	32620	KAL2793662.1
JBFTWV010000054.1	32621	34498	KAL2793663.1
JBFTWV010000054.1	35144	37931	KAL2793664.1
JBFTWV010000054.1	39130	41262	KAL2793665.1
JBFTWV010000054.1	40870	42471	KAL2793666.1
JBFTWV010000054.1	42925	43264	KAL2793667.1
JBFTWV010000054.1	44311	44932	KAL2793668.1
JBFTWV010000054.1	45466	46576	KAL2793669.1
JBFTWV010000054.1	46944	47412	KAL2793670.1
JBFTWV010000054.1	47731	48709	KAL2793671.1
JBFTWV010000054.1	49094	55189	KAL2793672.1
JBFTWV010000054.1	55369	59598	KAL2793673.1
JBFTWV010000054.1	60029	61778	KAL2793674.1
JBFTWV010000054.1	61968	63141	KAL2793675.1
JBFTWV010000054.1	63249	64460	KAL2793676.1
JBFTWV010000054.1	64591	65819	KAL2793677.1
JBFTWV010000054.1	66533	67992	KAL2793678.1
JBFTWV010000054.1	68019	69221	KAL2793679.1
JBFTWV010000054.1	69434	71475	KAL2793680.1
JBFTWV010000054.1	72405	73031	KAL2793681.1
JBFTWV010000054.1	74931	77268	KAL2793682.1
JBFTWV010000054.1	77436	78327	KAL2793683.1
JBFTWV010000054.1	78333	79923	KAL2793684.1
JBFTWV010000054.1	79908	81508	KAL2793685.1
JBFTWV010000054.1	82677	83330	KAL2793686.1
JBFTWV010000054.1	83375	84683	KAL2793687.1
JBFTWV010000054.1	84920	88085	KAL2793688.1
JBFTWV010000054.1	88143	89782	KAL2793689.1
JBFTWV010000054.1	90429	92720	KAL2793690.1
JBFTWV010000054.1	93600	96458	KAL2793691.1
JBFTWV010000054.1	96560	97953	KAL2793692.1
JBFTWV010000054.1	98219	99450	KAL2793693.1
JBFTWV010000054.1	99549	100874	KAL2793694.1
JBFTWV010000054.1	101245	102530	KAL2793695.1
JBFTWV010000054.1	102531	103470	KAL2793696.1
JBFTWV010000054.1	103937	104183	KAL2793697.1
JBFTWV010000054.1	104915	106120	KAL2793698.1
JBFTWV010000054.1	106283	108373	KAL2793699.1
JBFTWV010000054.1	108442	109819	KAL2793700.1
JBFTWV010000054.1	110383	112274	KAL2793701.1
JBFTWV010000054.1	112354	113990	KAL2793702.1
JBFTWV010000054.1	114703	115930	KAL2793703.1
JBFTWV010000054.1	118190	119498	KAL2793704.1
JBFTWV010000054.1	119286	122126	KAL2793705.1
JBFTWV010000054.1	122332	123477	KAL2793706.1
JBFTWV010000054.1	123887	125696	KAL2793707.1
JBFTWV010000054.1	126011	126608	KAL2793708.1
JBFTWV010000054.1	126718	128827	KAL2793709.1
JBFTWV010000054.1	128815	133073	KAL2793710.1
JBFTWV010000054.1	136477	138319	KAL2793711.1
JBFTWV010000054.1	138877	140680	KAL2793712.1
JBFTWV010000054.1	140716	142932	KAL2793713.1
JBFTWV010000054.1	143680	145242	KAL2793714.1
JBFTWV010000054.1	145326	147515	KAL2793715.1
JBFTWV010000054.1	149157	151228	KAL2793716.1
JBFTWV010000054.1	151682	153506	KAL2793717.1
JBFTWV010000054.1	154861	156607	KAL2793718.1
JBFTWV010000054.1	156974	158538	KAL2793719.1
JBFTWV010000054.1	158895	160103	KAL2793720.1
JBFTWV010000054.1	160321	162619	KAL2793721.1
JBFTWV010000054.1	162731	163625	KAL2793722.1
JBFTWV010000054.1	164094	165588	KAL2793723.1
JBFTWV010000054.1	165974	167555	KAL2793724.1
JBFTWV010000054.1	167827	170283	KAL2793725.1
JBFTWV010000054.1	170199	171106	KAL2793726.1
JBFTWV010000054.1	172941	173521	KAL2793727.1
JBFTWV010000054.1	174148	182331	KAL2793728.1
JBFTWV010000054.1	182625	184084	KAL2793729.1
JBFTWV010000054.1	184538	187789	KAL2793730.1
JBFTWV010000054.1	188337	196804	KAL2793731.1
JBFTWV010000055.1	3136	4828	KAL2793587.1
JBFTWV010000055.1	6668	8511	KAL2793588.1
JBFTWV010000055.1	8630	11371	KAL2793589.1
JBFTWV010000055.1	11371	12043	KAL2793590.1
JBFTWV010000055.1	13054	16148	KAL2793591.1
JBFTWV010000055.1	15953	19710	KAL2793592.1
JBFTWV010000055.1	21975	22493	KAL2793593.1
JBFTWV010000055.1	23808	24693	KAL2793594.1
JBFTWV010000055.1	26018	26321	KAL2793595.1
JBFTWV010000055.1	28548	29605	KAL2793596.1
JBFTWV010000055.1	32622	34265	KAL2793597.1
JBFTWV010000055.1	35604	36644	KAL2793598.1
JBFTWV010000055.1	43391	43831	KAL2793599.1
JBFTWV010000055.1	60492	62356	KAL2793600.1
JBFTWV010000055.1	62873	65426	KAL2793601.1
JBFTWV010000055.1	65732	68738	KAL2793602.1
JBFTWV010000055.1	69156	69732	KAL2793603.1
JBFTWV010000055.1	70278	75292	KAL2793604.1
JBFTWV010000055.1	78042	80000	KAL2793605.1
JBFTWV010000055.1	80627	82086	KAL2793606.1
JBFTWV010000055.1	82085	83041	KAL2793607.1
JBFTWV010000055.1	83041	85009	KAL2793608.1
JBFTWV010000055.1	84791	86625	KAL2793609.1
JBFTWV010000055.1	86892	88444	KAL2793610.1
JBFTWV010000055.1	88559	92328	KAL2793611.1
JBFTWV010000055.1	92961	94117	KAL2793612.1
JBFTWV010000055.1	93823	95933	KAL2793613.1
JBFTWV010000055.1	96485	97069	KAL2793614.1
JBFTWV010000055.1	97468	99638	KAL2793615.1
JBFTWV010000055.1	99858	101576	KAL2793616.1
JBFTWV010000055.1	102251	104741	KAL2793617.1
JBFTWV010000055.1	105096	106047	KAL2793618.1
JBFTWV010000055.1	105702	108552	KAL2793619.1
JBFTWV010000055.1	110458	115054	KAL2793620.1
JBFTWV010000055.1	115228	116486	KAL2793621.1
JBFTWV010000055.1	117251	117862	KAL2793622.1
JBFTWV010000055.1	118000	119115	KAL2793623.1
JBFTWV010000055.1	119328	120525	KAL2793624.1
JBFTWV010000055.1	121214	124358	KAL2793625.1
JBFTWV010000055.1	124457	131059	KAL2793626.1
JBFTWV010000055.1	131190	134106	KAL2793627.1
JBFTWV010000055.1	134474	135298	KAL2793628.1
JBFTWV010000055.1	136665	139018	KAL2793629.1
JBFTWV010000055.1	139143	140585	KAL2793630.1
JBFTWV010000055.1	140962	142905	KAL2793631.1
JBFTWV010000055.1	143044	147042	KAL2793632.1
JBFTWV010000055.1	147889	153554	KAL2793633.1
JBFTWV010000055.1	154427	155970	KAL2793634.1
JBFTWV010000055.1	157191	158638	KAL2793635.1
JBFTWV010000055.1	160085	160992	KAL2793636.1
JBFTWV010000055.1	161840	164328	KAL2793637.1
JBFTWV010000055.1	164566	167183	KAL2793638.1
JBFTWV010000055.1	167793	170292	KAL2793639.1
JBFTWV010000055.1	171077	173523	KAL2793640.1
JBFTWV010000055.1	173678	176280	KAL2793641.1
JBFTWV010000055.1	176996	182912	KAL2793642.1
JBFTWV010000055.1	183596	185742	KAL2793643.1
JBFTWV010000055.1	187961	188308	KAL2793644.1
JBFTWV010000055.1	188648	190154	KAL2793645.1
JBFTWV010000055.1	190107	191050	KAL2793646.1
JBFTWV010000055.1	192269	193316	KAL2793647.1
JBFTWV010000055.1	193316	195513	KAL2793648.1
JBFTWV010000056.1	51	3019	KAL2793517.1
JBFTWV010000056.1	3019	4934	KAL2793518.1
JBFTWV010000056.1	5705	6820	KAL2793519.1
JBFTWV010000056.1	6950	7751	KAL2793520.1
JBFTWV010000056.1	7768	9973	KAL2793521.1
JBFTWV010000056.1	10595	11027	KAL2793522.1
JBFTWV010000056.1	11206	12173	KAL2793523.1
JBFTWV010000056.1	12723	15137	KAL2793524.1
JBFTWV010000056.1	15382	16460	KAL2793525.1
JBFTWV010000056.1	17363	21516	KAL2793526.1
JBFTWV010000056.1	21958	24080	KAL2793527.1
JBFTWV010000056.1	24327	26222	KAL2793528.1
JBFTWV010000056.1	26456	28039	KAL2793529.1
JBFTWV010000056.1	28039	29122	KAL2793530.1
JBFTWV010000056.1	29268	31299	KAL2793531.1
JBFTWV010000056.1	31283	33472	KAL2793532.1
JBFTWV010000056.1	33475	34471	KAL2793533.1
JBFTWV010000056.1	34452	36260	KAL2793534.1
JBFTWV010000056.1	36249	37600	KAL2793535.1
JBFTWV010000056.1	37099	37765	KAL2793536.1
JBFTWV010000056.1	38404	39950	KAL2793537.1
JBFTWV010000056.1	40303	42398	KAL2793538.1
JBFTWV010000056.1	42961	47517	KAL2793539.1
JBFTWV010000056.1	48025	49088	KAL2793540.1
JBFTWV010000056.1	49543	51657	KAL2793541.1
JBFTWV010000056.1	51758	53052	KAL2793542.1
JBFTWV010000056.1	53967	56649	KAL2793543.1
JBFTWV010000056.1	56346	59245	KAL2793544.1
JBFTWV010000056.1	59783	61595	KAL2793545.1
JBFTWV010000056.1	62039	64309	KAL2793546.1
JBFTWV010000056.1	64309	65057	KAL2793547.1
JBFTWV010000056.1	67773	69003	KAL2793548.1
JBFTWV010000056.1	69748	73048	KAL2793549.1
JBFTWV010000056.1	73068	74766	KAL2793550.1
JBFTWV010000056.1	73230	73634	KAL2793551.1
JBFTWV010000056.1	75004	76289	KAL2793552.1
JBFTWV010000056.1	76253	78734	KAL2793553.1
JBFTWV010000056.1	79675	80464	KAL2793554.1
JBFTWV010000056.1	80837	82683	KAL2793555.1
JBFTWV010000056.1	82697	84474	KAL2793556.1
JBFTWV010000056.1	85141	87687	KAL2793557.1
JBFTWV010000056.1	87995	91505	KAL2793558.1
JBFTWV010000056.1	93020	97180	KAL2793559.1
JBFTWV010000056.1	100490	103191	KAL2793560.1
JBFTWV010000056.1	103600	109455	KAL2793561.1
JBFTWV010000056.1	110258	111829	KAL2793562.1
JBFTWV010000056.1	112128	119600	KAL2793563.1
JBFTWV010000056.1	127231	132502	KAL2793564.1
JBFTWV010000056.1	133087	135222	KAL2793565.1
JBFTWV010000056.1	136142	141054	KAL2793566.1
JBFTWV010000056.1	141198	143478	KAL2793567.1
JBFTWV010000056.1	143593	145893	KAL2793568.1
JBFTWV010000056.1	147025	150166	KAL2793569.1
JBFTWV010000056.1	152651	153034	KAL2793570.1
JBFTWV010000056.1	153707	154803	KAL2793571.1
JBFTWV010000056.1	154806	157308	KAL2793572.1
JBFTWV010000056.1	158736	159989	KAL2793573.1
JBFTWV010000056.1	159910	160744	KAL2793574.1
JBFTWV010000056.1	162109	163015	KAL2793575.1
JBFTWV010000056.1	164149	165766	KAL2793576.1
JBFTWV010000056.1	166265	168854	KAL2793577.1
JBFTWV010000056.1	169049	171227	KAL2793578.1
JBFTWV010000056.1	171852	173697	KAL2793579.1
JBFTWV010000056.1	173944	175192	KAL2793580.1
JBFTWV010000056.1	175546	177654	KAL2793581.1
JBFTWV010000056.1	178507	180488	KAL2793582.1
JBFTWV010000056.1	181187	185092	KAL2793583.1
JBFTWV010000056.1	191432	192580	KAL2793584.1
JBFTWV010000056.1	193793	194416	KAL2793585.1
JBFTWV010000056.1	194617	196755	KAL2793586.1
JBFTWV010000057.1	147	2715	KAL2793443.1
JBFTWV010000057.1	4375	5314	KAL2793444.1
JBFTWV010000057.1	7202	8146	KAL2793445.1
JBFTWV010000057.1	9213	11108	KAL2793446.1
JBFTWV010000057.1	11367	13209	KAL2793447.1
JBFTWV010000057.1	13437	18265	KAL2793448.1
JBFTWV010000057.1	18619	22851	KAL2793449.1
JBFTWV010000057.1	22995	24844	KAL2793450.1
JBFTWV010000057.1	25197	28309	KAL2793451.1
JBFTWV010000057.1	29292	29830	KAL2793452.1
JBFTWV010000057.1	30213	31251	KAL2793453.1
JBFTWV010000057.1	31547	34279	KAL2793454.1
JBFTWV010000057.1	37466	40407	KAL2793455.1
JBFTWV010000057.1	40624	41667	KAL2793456.1
JBFTWV010000057.1	43636	45843	KAL2793457.1
JBFTWV010000057.1	46263	47995	KAL2793458.1
JBFTWV010000057.1	48390	50216	KAL2793459.1
JBFTWV010000057.1	50967	53702	KAL2793460.1
JBFTWV010000057.1	53831	55956	KAL2793461.1
JBFTWV010000057.1	56152	58647	KAL2793462.1
JBFTWV010000057.1	58956	60744	KAL2793463.1
JBFTWV010000057.1	61246	63206	KAL2793464.1
JBFTWV010000057.1	63699	65410	KAL2793465.1
JBFTWV010000057.1	67857	68685	KAL2793466.1
JBFTWV010000057.1	69453	71034	KAL2793467.1
JBFTWV010000057.1	71200	72863	KAL2793468.1
JBFTWV010000057.1	72991	78659	KAL2793469.1
JBFTWV010000057.1	79741	85974	KAL2793470.1
JBFTWV010000057.1	86009	91921	KAL2793471.1
JBFTWV010000057.1	93901	95741	KAL2793472.1
JBFTWV010000057.1	96724	104391	KAL2793473.1
JBFTWV010000057.1	104724	105864	KAL2793474.1
JBFTWV010000057.1	106472	108523	KAL2793475.1
JBFTWV010000057.1	109335	111142	KAL2793476.1
JBFTWV010000057.1	111427	113224	KAL2793477.1
JBFTWV010000057.1	113281	115303	KAL2793478.1
JBFTWV010000057.1	115298	117180	KAL2793479.1
JBFTWV010000057.1	117902	119467	KAL2793480.1
JBFTWV010000057.1	119556	120517	KAL2793481.1
JBFTWV010000057.1	121720	123039	KAL2793482.1
JBFTWV010000057.1	125198	126073	KAL2793483.1
JBFTWV010000057.1	126436	128745	KAL2793484.1
JBFTWV010000057.1	128882	132634	KAL2793485.1
JBFTWV010000057.1	132949	134465	KAL2793486.1
JBFTWV010000057.1	134895	137218	KAL2793487.1
JBFTWV010000057.1	139469	141002	KAL2793488.1
JBFTWV010000057.1	140978	141813	KAL2793489.1
JBFTWV010000057.1	141902	143046	KAL2793490.1
JBFTWV010000057.1	143210	144877	KAL2793491.1
JBFTWV010000057.1	145415	146668	KAL2793492.1
JBFTWV010000057.1	146880	148448	KAL2793493.1
JBFTWV010000057.1	148448	149627	KAL2793494.1
JBFTWV010000057.1	149799	151885	KAL2793495.1
JBFTWV010000057.1	151975	153416	KAL2793496.1
JBFTWV010000057.1	154866	155349	KAL2793497.1
JBFTWV010000057.1	157089	158858	KAL2793498.1
JBFTWV010000057.1	158925	160337	KAL2793499.1
JBFTWV010000057.1	160521	161952	KAL2793500.1
JBFTWV010000057.1	161664	164573	KAL2793501.1
JBFTWV010000057.1	164863	165256	KAL2793502.1
JBFTWV010000057.1	166247	168042	KAL2793503.1
JBFTWV010000057.1	168796	169908	KAL2793504.1
JBFTWV010000057.1	170012	171691	KAL2793505.1
JBFTWV010000057.1	171620	173595	KAL2793506.1
JBFTWV010000057.1	174022	174821	KAL2793507.1
JBFTWV010000057.1	175015	175525	KAL2793508.1
JBFTWV010000057.1	175282	176473	KAL2793509.1
JBFTWV010000057.1	176583	178091	KAL2793510.1
JBFTWV010000057.1	178806	180686	KAL2793511.1
JBFTWV010000057.1	182025	184074	KAL2793512.1
JBFTWV010000057.1	184654	185454	KAL2793513.1
JBFTWV010000057.1	185293	187187	KAL2793514.1
JBFTWV010000057.1	188637	189568	KAL2793515.1
JBFTWV010000057.1	193590	195697	KAL2793516.1
JBFTWV010000058.1	124	1740	KAL2793373.1
JBFTWV010000058.1	2261	4458	KAL2793374.1
JBFTWV010000058.1	4673	5953	KAL2793375.1
JBFTWV010000058.1	6256	9050	KAL2793376.1
JBFTWV010000058.1	9085	9454	KAL2793377.1
JBFTWV010000058.1	9705	10524	KAL2793378.1
JBFTWV010000058.1	11548	12736	KAL2793379.1
JBFTWV010000058.1	13370	14554	KAL2793380.1
JBFTWV010000058.1	14822	16670	KAL2793381.1
JBFTWV010000058.1	16955	17971	KAL2793382.1
JBFTWV010000058.1	18423	21336	KAL2793383.1
JBFTWV010000058.1	21583	23439	KAL2793384.1
JBFTWV010000058.1	24678	27102	KAL2793385.1
JBFTWV010000058.1	27315	28700	KAL2793386.1
JBFTWV010000058.1	28996	30750	KAL2793387.1
JBFTWV010000058.1	31277	33147	KAL2793388.1
JBFTWV010000058.1	33355	35383	KAL2793389.1
JBFTWV010000058.1	35504	37043	KAL2793390.1
JBFTWV010000058.1	39354	40169	KAL2793391.1
JBFTWV010000058.1	40424	41224	KAL2793392.1
JBFTWV010000058.1	42814	43887	KAL2793393.1
JBFTWV010000058.1	43918	46372	KAL2793394.1
JBFTWV010000058.1	46538	49169	KAL2793395.1
JBFTWV010000058.1	50014	52161	KAL2793396.1
JBFTWV010000058.1	52199	54024	KAL2793397.1
JBFTWV010000058.1	56573	58402	KAL2793398.1
JBFTWV010000058.1	59887	62133	KAL2793399.1
JBFTWV010000058.1	66890	69448	KAL2793400.1
JBFTWV010000058.1	69004	69448	KAL2793401.1
JBFTWV010000058.1	69617	72283	KAL2793402.1
JBFTWV010000058.1	72974	77770	KAL2793403.1
JBFTWV010000058.1	78491	81227	KAL2793404.1
JBFTWV010000058.1	85031	87094	KAL2793405.1
JBFTWV010000058.1	88438	89871	KAL2793406.1
JBFTWV010000058.1	90805	92082	KAL2793407.1
JBFTWV010000058.1	92720	93271	KAL2793408.1
JBFTWV010000058.1	93392	95152	KAL2793409.1
JBFTWV010000058.1	95625	96722	KAL2793410.1
JBFTWV010000058.1	96660	97597	KAL2793411.1
JBFTWV010000058.1	98687	100222	KAL2793412.1
JBFTWV010000058.1	100973	101592	KAL2793413.1
JBFTWV010000058.1	102414	106000	KAL2793414.1
JBFTWV010000058.1	107063	108303	KAL2793415.1
JBFTWV010000058.1	108233	109549	KAL2793416.1
JBFTWV010000058.1	109700	112077	KAL2793417.1
JBFTWV010000058.1	115257	116120	KAL2793418.1
JBFTWV010000058.1	117477	119610	KAL2793419.1
JBFTWV010000058.1	121696	124845	KAL2793420.1
JBFTWV010000058.1	124849	127243	KAL2793421.1
JBFTWV010000058.1	127203	129137	KAL2793422.1
JBFTWV010000058.1	129982	132567	KAL2793423.1
JBFTWV010000058.1	140406	141576	KAL2793424.1
JBFTWV010000058.1	143667	145392	KAL2793425.1
JBFTWV010000058.1	145933	147759	KAL2793426.1
JBFTWV010000058.1	147972	149887	KAL2793427.1
JBFTWV010000058.1	151322	153234	KAL2793428.1
JBFTWV010000058.1	155326	157045	KAL2793429.1
JBFTWV010000058.1	156844	159316	KAL2793430.1
JBFTWV010000058.1	159781	161675	KAL2793431.1
JBFTWV010000058.1	162375	163586	KAL2793432.1
JBFTWV010000058.1	164551	166527	KAL2793433.1
JBFTWV010000058.1	168357	171789	KAL2793434.1
JBFTWV010000058.1	172929	174032	KAL2793435.1
JBFTWV010000058.1	174136	175288	KAL2793436.1
JBFTWV010000058.1	177661	178959	KAL2793437.1
JBFTWV010000058.1	178959	179550	KAL2793438.1
JBFTWV010000058.1	180685	181404	KAL2793439.1
JBFTWV010000058.1	181251	182158	KAL2793440.1
JBFTWV010000058.1	182336	184322	KAL2793441.1
JBFTWV010000058.1	190868	194543	KAL2793442.1
JBFTWV010000059.1	885	2158	KAL2793299.1
JBFTWV010000059.1	2149	3446	KAL2793300.1
JBFTWV010000059.1	3447	5478	KAL2793301.1
JBFTWV010000059.1	5632	8734	KAL2793302.1
JBFTWV010000059.1	9058	11222	KAL2793303.1
JBFTWV010000059.1	11581	14511	KAL2793304.1
JBFTWV010000059.1	15157	16630	KAL2793305.1
JBFTWV010000059.1	17018	17980	KAL2793306.1
JBFTWV010000059.1	20012	24397	KAL2793307.1
JBFTWV010000059.1	24549	27901	KAL2793308.1
JBFTWV010000059.1	28043	30661	KAL2793309.1
JBFTWV010000059.1	30720	32386	KAL2793310.1
JBFTWV010000059.1	32849	36900	KAL2793311.1
JBFTWV010000059.1	38351	41850	KAL2793312.1
JBFTWV010000059.1	42481	44549	KAL2793313.1
JBFTWV010000059.1	46741	48406	KAL2793314.1
JBFTWV010000059.1	48571	51652	KAL2793315.1
JBFTWV010000059.1	52090	55477	KAL2793316.1
JBFTWV010000059.1	56342	58514	KAL2793317.1
JBFTWV010000059.1	60504	61676	KAL2793318.1
JBFTWV010000059.1	64389	66345	KAL2793319.1
JBFTWV010000059.1	66346	68146	KAL2793320.1
JBFTWV010000059.1	68315	70140	KAL2793321.1
JBFTWV010000059.1	70200	73352	KAL2793322.1
JBFTWV010000059.1	73761	76354	KAL2793323.1
JBFTWV010000059.1	76601	82829	KAL2793324.1
JBFTWV010000059.1	82953	84498	KAL2793325.1
JBFTWV010000059.1	84726	88074	KAL2793326.1
JBFTWV010000059.1	88162	89462	KAL2793327.1
JBFTWV010000059.1	90304	90880	KAL2793328.1
JBFTWV010000059.1	92527	93031	KAL2793329.1
JBFTWV010000059.1	93115	94209	KAL2793330.1
JBFTWV010000059.1	94543	96316	KAL2793331.1
JBFTWV010000059.1	96137	97516	KAL2793332.1
JBFTWV010000059.1	98466	100388	KAL2793333.1
JBFTWV010000059.1	100166	102330	KAL2793334.1
JBFTWV010000059.1	103196	107774	KAL2793335.1
JBFTWV010000059.1	108049	109909	KAL2793336.1
JBFTWV010000059.1	109924	111026	KAL2793337.1
JBFTWV010000059.1	111191	112133	KAL2793338.1
JBFTWV010000059.1	112519	114400	KAL2793339.1
JBFTWV010000059.1	115048	116044	KAL2793340.1
JBFTWV010000059.1	117535	119235	KAL2793341.1
JBFTWV010000059.1	119471	121244	KAL2793342.1
JBFTWV010000059.1	121944	123475	KAL2793343.1
JBFTWV010000059.1	123961	125524	KAL2793344.1
JBFTWV010000059.1	125647	127377	KAL2793345.1
JBFTWV010000059.1	127734	128409	KAL2793346.1
JBFTWV010000059.1	128620	130500	KAL2793347.1
JBFTWV010000059.1	130753	132081	KAL2793348.1
JBFTWV010000059.1	132199	133941	KAL2793349.1
JBFTWV010000059.1	133985	136305	KAL2793350.1
JBFTWV010000059.1	136496	137171	KAL2793351.1
JBFTWV010000059.1	138465	140611	KAL2793352.1
JBFTWV010000059.1	140990	141490	KAL2793353.1
JBFTWV010000059.1	141729	143150	KAL2793354.1
JBFTWV010000059.1	143371	146648	KAL2793355.1
JBFTWV010000059.1	147175	150030	KAL2793356.1
JBFTWV010000059.1	151129	153226	KAL2793357.1
JBFTWV010000059.1	157061	157964	KAL2793358.1
JBFTWV010000059.1	158609	159771	KAL2793359.1
JBFTWV010000059.1	159716	161773	KAL2793360.1
JBFTWV010000059.1	161972	163587	KAL2793361.1
JBFTWV010000059.1	164210	165950	KAL2793362.1
JBFTWV010000059.1	165977	167702	KAL2793363.1
JBFTWV010000059.1	168113	169439	KAL2793364.1
JBFTWV010000059.1	172175	173247	KAL2793365.1
JBFTWV010000059.1	173885	179199	KAL2793366.1
JBFTWV010000059.1	179494	181590	KAL2793367.1
JBFTWV010000059.1	184013	185285	KAL2793368.1
JBFTWV010000059.1	186167	187481	KAL2793369.1
JBFTWV010000059.1	187482	188254	KAL2793370.1
JBFTWV010000059.1	188225	189706	KAL2793371.1
JBFTWV010000059.1	191098	191865	KAL2793372.1
JBFTWV010000060.1	1211	1800	KAL2793221.1
JBFTWV010000060.1	5008	5808	KAL2793222.1
JBFTWV010000060.1	6186	7546	KAL2793223.1
JBFTWV010000060.1	7663	8383	KAL2793224.1
JBFTWV010000060.1	9826	12396	KAL2793225.1
JBFTWV010000060.1	12588	14418	KAL2793226.1
JBFTWV010000060.1	18546	21884	KAL2793227.1
JBFTWV010000060.1	22147	24118	KAL2793228.1
JBFTWV010000060.1	25054	26755	KAL2793229.1
JBFTWV010000060.1	27166	29203	KAL2793230.1
JBFTWV010000060.1	29277	31536	KAL2793231.1
JBFTWV010000060.1	34188	35530	KAL2793232.1
JBFTWV010000060.1	37848	39582	KAL2793233.1
JBFTWV010000060.1	40343	40793	KAL2793234.1
JBFTWV010000060.1	41034	42696	KAL2793235.1
JBFTWV010000060.1	42696	44321	KAL2793236.1
JBFTWV010000060.1	45283	47030	KAL2793237.1
JBFTWV010000060.1	47615	49024	KAL2793238.1
JBFTWV010000060.1	50096	51607	KAL2793239.1
JBFTWV010000060.1	52339	53542	KAL2793240.1
JBFTWV010000060.1	55379	56442	KAL2793241.1
JBFTWV010000060.1	56603	57863	KAL2793242.1
JBFTWV010000060.1	58509	60070	KAL2793243.1
JBFTWV010000060.1	60560	63267	KAL2793244.1
JBFTWV010000060.1	63634	65758	KAL2793245.1
JBFTWV010000060.1	66099	67578	KAL2793246.1
JBFTWV010000060.1	68111	68775	KAL2793247.1
JBFTWV010000060.1	69016	69659	KAL2793248.1
JBFTWV010000060.1	70030	70561	KAL2793249.1
JBFTWV010000060.1	71662	73884	KAL2793250.1
JBFTWV010000060.1	74681	76003	KAL2793251.1
JBFTWV010000060.1	76003	76788	KAL2793252.1
JBFTWV010000060.1	79028	81666	KAL2793253.1
JBFTWV010000060.1	81696	84338	KAL2793254.1
JBFTWV010000060.1	85142	85805	KAL2793255.1
JBFTWV010000060.1	85903	89791	KAL2793256.1
JBFTWV010000060.1	91123	92713	KAL2793257.1
JBFTWV010000060.1	93544	94643	KAL2793258.1
JBFTWV010000060.1	95453	96065	KAL2793259.1
JBFTWV010000060.1	96952	99127	KAL2793260.1
JBFTWV010000060.1	101540	102872	KAL2793261.1
JBFTWV010000060.1	102692	104669	KAL2793262.1
JBFTWV010000060.1	105055	106971	KAL2793263.1
JBFTWV010000060.1	107262	109298	KAL2793264.1
JBFTWV010000060.1	109765	111829	KAL2793265.1
JBFTWV010000060.1	113861	114304	KAL2793266.1
JBFTWV010000060.1	118723	120366	KAL2793267.1
JBFTWV010000060.1	121058	123140	KAL2793268.1
JBFTWV010000060.1	123994	125349	KAL2793269.1
JBFTWV010000060.1	127383	128248	KAL2793270.1
JBFTWV010000060.1	128530	130611	KAL2793271.1
JBFTWV010000060.1	134581	136056	KAL2793272.1
JBFTWV010000060.1	137027	137437	KAL2793273.1
JBFTWV010000060.1	137339	138559	KAL2793274.1
JBFTWV010000060.1	138504	140495	KAL2793275.1
JBFTWV010000060.1	140646	143715	KAL2793276.1
JBFTWV010000060.1	143752	148192	KAL2793277.1
JBFTWV010000060.1	149267	151380	KAL2793278.1
JBFTWV010000060.1	151905	154582	KAL2793279.1
JBFTWV010000060.1	155065	156436	KAL2793280.1
JBFTWV010000060.1	156524	158252	KAL2793281.1
JBFTWV010000060.1	158315	160078	KAL2793282.1
JBFTWV010000060.1	160329	160940	KAL2793283.1
JBFTWV010000060.1	162026	162335	KAL2793284.1
JBFTWV010000060.1	163291	165030	KAL2793285.1
JBFTWV010000060.1	165575	167645	KAL2793286.1
JBFTWV010000060.1	168809	170527	KAL2793287.1
JBFTWV010000060.1	170516	172240	KAL2793288.1
JBFTWV010000060.1	172408	173488	KAL2793289.1
JBFTWV010000060.1	173557	174589	KAL2793290.1
JBFTWV010000060.1	175117	177310	KAL2793291.1
JBFTWV010000060.1	177472	178668	KAL2793292.1
JBFTWV010000060.1	181003	182318	KAL2793293.1
JBFTWV010000060.1	182536	183961	KAL2793294.1
JBFTWV010000060.1	184443	185624	KAL2793295.1
JBFTWV010000060.1	186794	187661	KAL2793296.1
JBFTWV010000060.1	188574	190273	KAL2793297.1
JBFTWV010000060.1	190803	192228	KAL2793298.1
JBFTWV010000061.1	1167	3986	KAL2793142.1
JBFTWV010000061.1	4329	5821	KAL2793143.1
JBFTWV010000061.1	6119	8076	KAL2793144.1
JBFTWV010000061.1	8406	10650	KAL2793145.1
JBFTWV010000061.1	10689	12428	KAL2793146.1
JBFTWV010000061.1	12594	18659	KAL2793147.1
JBFTWV010000061.1	19069	20868	KAL2793148.1
JBFTWV010000061.1	20712	22095	KAL2793149.1
JBFTWV010000061.1	22311	24924	KAL2793150.1
JBFTWV010000061.1	24940	27545	KAL2793151.1
JBFTWV010000061.1	30206	31451	KAL2793152.1
JBFTWV010000061.1	31952	33803	KAL2793153.1
JBFTWV010000061.1	34061	35869	KAL2793154.1
JBFTWV010000061.1	37258	38790	KAL2793155.1
JBFTWV010000061.1	38698	40455	KAL2793156.1
JBFTWV010000061.1	40760	42529	KAL2793157.1
JBFTWV010000061.1	42700	44709	KAL2793158.1
JBFTWV010000061.1	47136	48805	KAL2793159.1
JBFTWV010000061.1	50909	52535	KAL2793160.1
JBFTWV010000061.1	52608	55586	KAL2793161.1
JBFTWV010000061.1	55959	56861	KAL2793162.1
JBFTWV010000061.1	56855	58501	KAL2793163.1
JBFTWV010000061.1	59065	59542	KAL2793164.1
JBFTWV010000061.1	60762	62106	KAL2793165.1
JBFTWV010000061.1	63528	64274	KAL2793166.1
JBFTWV010000061.1	64348	65456	KAL2793167.1
JBFTWV010000061.1	65703	67249	KAL2793168.1
JBFTWV010000061.1	67705	70067	KAL2793169.1
JBFTWV010000061.1	70383	71668	KAL2793170.1
JBFTWV010000061.1	72215	73838	KAL2793171.1
JBFTWV010000061.1	74060	75524	KAL2793172.1
JBFTWV010000061.1	76891	77611	KAL2793173.1
JBFTWV010000061.1	78143	80211	KAL2793174.1
JBFTWV010000061.1	80276	81577	KAL2793175.1
JBFTWV010000061.1	81878	82523	KAL2793176.1
JBFTWV010000061.1	83270	84321	KAL2793177.1
JBFTWV010000061.1	84325	84935	KAL2793178.1
JBFTWV010000061.1	84728	89758	KAL2793179.1
JBFTWV010000061.1	90218	91304	KAL2793180.1
JBFTWV010000061.1	91785	94341	KAL2793181.1
JBFTWV010000061.1	94974	96794	KAL2793182.1
JBFTWV010000061.1	96898	97537	KAL2793183.1
JBFTWV010000061.1	98059	98569	KAL2793184.1
JBFTWV010000061.1	99097	99843	KAL2793185.1
JBFTWV010000061.1	100213	101005	KAL2793186.1
JBFTWV010000061.1	101822	102787	KAL2793187.1
JBFTWV010000061.1	104149	109587	KAL2793188.1
JBFTWV010000061.1	110485	112213	KAL2793189.1
JBFTWV010000061.1	112386	114045	KAL2793190.1
JBFTWV010000061.1	116303	117885	KAL2793191.1
JBFTWV010000061.1	118269	120188	KAL2793192.1
JBFTWV010000061.1	119671	120178	KAL2793193.1
JBFTWV010000061.1	120189	121331	KAL2793194.1
JBFTWV010000061.1	122084	123444	KAL2793195.1
JBFTWV010000061.1	123478	124595	KAL2793196.1
JBFTWV010000061.1	124645	126813	KAL2793197.1
JBFTWV010000061.1	126786	128638	KAL2793198.1
JBFTWV010000061.1	128865	130987	KAL2793199.1
JBFTWV010000061.1	130762	131802	KAL2793200.1
JBFTWV010000061.1	132352	134311	KAL2793201.1
JBFTWV010000061.1	134557	136396	KAL2793202.1
JBFTWV010000061.1	136735	138592	KAL2793203.1
JBFTWV010000061.1	138662	139949	KAL2793204.1
JBFTWV010000061.1	140517	142645	KAL2793205.1
JBFTWV010000061.1	143407	145844	KAL2793206.1
JBFTWV010000061.1	146267	148745	KAL2793207.1
JBFTWV010000061.1	153414	155488	KAL2793208.1
JBFTWV010000061.1	156187	157954	KAL2793209.1
JBFTWV010000061.1	158424	159485	KAL2793210.1
JBFTWV010000061.1	163806	165110	KAL2793211.1
JBFTWV010000061.1	167183	167722	KAL2793212.1
JBFTWV010000061.1	167796	168625	KAL2793213.1
JBFTWV010000061.1	171245	173816	KAL2793214.1
JBFTWV010000061.1	176884	178109	KAL2793215.1
JBFTWV010000061.1	180843	181261	KAL2793216.1
JBFTWV010000061.1	182592	185168	KAL2793217.1
JBFTWV010000061.1	186166	187484	KAL2793218.1
JBFTWV010000061.1	188495	188815	KAL2793219.1
JBFTWV010000061.1	188730	189620	KAL2793220.1
JBFTWV010000062.1	1051	2233	KAL2793061.1
JBFTWV010000062.1	4396	5779	KAL2793062.1
JBFTWV010000062.1	6084	7278	KAL2793063.1
JBFTWV010000062.1	7377	7637	KAL2793064.1
JBFTWV010000062.1	8172	9433	KAL2793065.1
JBFTWV010000062.1	10732	12761	KAL2793066.1
JBFTWV010000062.1	13109	13594	KAL2793067.1
JBFTWV010000062.1	16462	16763	KAL2793068.1
JBFTWV010000062.1	18460	19208	KAL2793069.1
JBFTWV010000062.1	22312	24070	KAL2793070.1
JBFTWV010000062.1	24923	26084	KAL2793071.1
JBFTWV010000062.1	28067	28687	KAL2793072.1
JBFTWV010000062.1	28687	29651	KAL2793073.1
JBFTWV010000062.1	30021	30993	KAL2793074.1
JBFTWV010000062.1	33413	34288	KAL2793075.1
JBFTWV010000062.1	34714	37115	KAL2793076.1
JBFTWV010000062.1	37436	39538	KAL2793077.1
JBFTWV010000062.1	40792	42568	KAL2793078.1
JBFTWV010000062.1	45051	46517	KAL2793079.1
JBFTWV010000062.1	46981	48465	KAL2793080.1
JBFTWV010000062.1	49184	50166	KAL2793081.1
JBFTWV010000062.1	50581	53000	KAL2793082.1
JBFTWV010000062.1	53602	54809	KAL2793083.1
JBFTWV010000062.1	55101	56376	KAL2793084.1
JBFTWV010000062.1	56471	58352	KAL2793085.1
JBFTWV010000062.1	59274	61331	KAL2793086.1
JBFTWV010000062.1	61605	63582	KAL2793087.1
JBFTWV010000062.1	63811	65489	KAL2793088.1
JBFTWV010000062.1	65625	66624	KAL2793089.1
JBFTWV010000062.1	66917	69299	KAL2793090.1
JBFTWV010000062.1	69916	70545	KAL2793091.1
JBFTWV010000062.1	71017	73456	KAL2793092.1
JBFTWV010000062.1	74194	76175	KAL2793093.1
JBFTWV010000062.1	76481	80182	KAL2793094.1
JBFTWV010000062.1	80954	82229	KAL2793095.1
JBFTWV010000062.1	82981	85149	KAL2793096.1
JBFTWV010000062.1	85480	86575	KAL2793097.1
JBFTWV010000062.1	87107	88366	KAL2793098.1
JBFTWV010000062.1	88603	89038	KAL2793099.1
JBFTWV010000062.1	89595	91385	KAL2793100.1
JBFTWV010000062.1	91429	93713	KAL2793101.1
JBFTWV010000062.1	95350	96613	KAL2793102.1
JBFTWV010000062.1	96680	97658	KAL2793103.1
JBFTWV010000062.1	97889	101456	KAL2793104.1
JBFTWV010000062.1	102825	104461	KAL2793105.1
JBFTWV010000062.1	104724	105832	KAL2793106.1
JBFTWV010000062.1	107775	109466	KAL2793107.1
JBFTWV010000062.1	109852	112198	KAL2793108.1
JBFTWV010000062.1	112497	114834	KAL2793109.1
JBFTWV010000062.1	115313	118568	KAL2793110.1
JBFTWV010000062.1	118839	120316	KAL2793111.1
JBFTWV010000062.1	120414	122358	KAL2793112.1
JBFTWV010000062.1	122827	124784	KAL2793113.1
JBFTWV010000062.1	126022	128015	KAL2793114.1
JBFTWV010000062.1	128031	128846	KAL2793115.1
JBFTWV010000062.1	129432	130624	KAL2793116.1
JBFTWV010000062.1	131250	132921	KAL2793117.1
JBFTWV010000062.1	133418	136296	KAL2793118.1
JBFTWV010000062.1	136695	138245	KAL2793119.1
JBFTWV010000062.1	138751	140501	KAL2793120.1
JBFTWV010000062.1	140525	142347	KAL2793121.1
JBFTWV010000062.1	143400	143994	KAL2793122.1
JBFTWV010000062.1	144471	145751	KAL2793123.1
JBFTWV010000062.1	146301	148399	KAL2793124.1
JBFTWV010000062.1	149666	152422	KAL2793125.1
JBFTWV010000062.1	152690	154347	KAL2793126.1
JBFTWV010000062.1	154836	156772	KAL2793127.1
JBFTWV010000062.1	154901	155312	KAL2793128.1
JBFTWV010000062.1	157020	158665	KAL2793129.1
JBFTWV010000062.1	158987	160720	KAL2793130.1
JBFTWV010000062.1	161018	162542	KAL2793131.1
JBFTWV010000062.1	163769	165483	KAL2793132.1
JBFTWV010000062.1	167426	168404	KAL2793133.1
JBFTWV010000062.1	170260	172038	KAL2793134.1
JBFTWV010000062.1	171859	173967	KAL2793135.1
JBFTWV010000062.1	174564	175951	KAL2793136.1
JBFTWV010000062.1	176634	177742	KAL2793137.1
JBFTWV010000062.1	178953	179954	KAL2793138.1
JBFTWV010000062.1	181804	183085	KAL2793139.1
JBFTWV010000062.1	185072	189017	KAL2793140.1
JBFTWV010000062.1	189220	190804	KAL2793141.1
JBFTWV010000063.1	477	2296	KAL2792985.1
JBFTWV010000063.1	2910	4113	KAL2792986.1
JBFTWV010000063.1	4790	6122	KAL2792987.1
JBFTWV010000063.1	6478	7474	KAL2792988.1
JBFTWV010000063.1	7959	9471	KAL2792989.1
JBFTWV010000063.1	9662	11872	KAL2792990.1
JBFTWV010000063.1	12881	15600	KAL2792991.1
JBFTWV010000063.1	17196	18953	KAL2792992.1
JBFTWV010000063.1	19529	21398	KAL2792993.1
JBFTWV010000063.1	21734	23126	KAL2792994.1
JBFTWV010000063.1	23450	25544	KAL2792995.1
JBFTWV010000063.1	29210	31705	KAL2792996.1
JBFTWV010000063.1	32028	33452	KAL2792997.1
JBFTWV010000063.1	34894	36097	KAL2792998.1
JBFTWV010000063.1	36771	44850	KAL2792999.1
JBFTWV010000063.1	45008	47327	KAL2793000.1
JBFTWV010000063.1	47327	50225	KAL2793001.1
JBFTWV010000063.1	51821	52160	KAL2793002.1
JBFTWV010000063.1	51991	52909	KAL2793003.1
JBFTWV010000063.1	53355	54619	KAL2793004.1
JBFTWV010000063.1	55485	57404	KAL2793005.1
JBFTWV010000063.1	57241	58654	KAL2793006.1
JBFTWV010000063.1	58719	60590	KAL2793007.1
JBFTWV010000063.1	61562	62970	KAL2793008.1
JBFTWV010000063.1	64306	65431	KAL2793009.1
JBFTWV010000063.1	65464	66930	KAL2793010.1
JBFTWV010000063.1	68249	69136	KAL2793011.1
JBFTWV010000063.1	70000	70736	KAL2793012.1
JBFTWV010000063.1	71282	72712	KAL2793013.1
JBFTWV010000063.1	73159	74874	KAL2793014.1
JBFTWV010000063.1	75326	76115	KAL2793015.1
JBFTWV010000063.1	76623	79880	KAL2793016.1
JBFTWV010000063.1	82487	83771	KAL2793017.1
JBFTWV010000063.1	87093	93697	KAL2793018.1
JBFTWV010000063.1	93915	94862	KAL2793019.1
JBFTWV010000063.1	96121	100400	KAL2793020.1
JBFTWV010000063.1	100490	102374	KAL2793021.1
JBFTWV010000063.1	102449	104114	KAL2793022.1
JBFTWV010000063.1	105478	106101	KAL2793023.1
JBFTWV010000063.1	106859	108039	KAL2793024.1
JBFTWV010000063.1	108447	109894	KAL2793025.1
JBFTWV010000063.1	109932	111631	KAL2793026.1
JBFTWV010000063.1	112050	114617	KAL2793027.1
JBFTWV010000063.1	114617	117228	KAL2793028.1
JBFTWV010000063.1	117952	118765	KAL2793029.1
JBFTWV010000063.1	119756	120497	KAL2793030.1
JBFTWV010000063.1	122668	123891	KAL2793031.1
JBFTWV010000063.1	124759	128682	KAL2793032.1
JBFTWV010000063.1	131642	132796	KAL2793033.1
JBFTWV010000063.1	133518	135541	KAL2793034.1
JBFTWV010000063.1	136276	139028	KAL2793035.1
JBFTWV010000063.1	139016	139770	KAL2793036.1
JBFTWV010000063.1	141320	142814	KAL2793037.1
JBFTWV010000063.1	143560	144556	KAL2793038.1
JBFTWV010000063.1	145167	146243	KAL2793039.1
JBFTWV010000063.1	146806	147807	KAL2793040.1
JBFTWV010000063.1	147860	148778	KAL2793042.1
JBFTWV010000063.1	147860	149107	KAL2793041.1
JBFTWV010000063.1	149992	151203	KAL2793043.1
JBFTWV010000063.1	151488	153477	KAL2793044.1
JBFTWV010000063.1	153577	155329	KAL2793045.1
JBFTWV010000063.1	156626	158448	KAL2793046.1
JBFTWV010000063.1	159145	161244	KAL2793047.1
JBFTWV010000063.1	161274	163055	KAL2793048.1
JBFTWV010000063.1	163808	164727	KAL2793049.1
JBFTWV010000063.1	164795	167499	KAL2793050.1
JBFTWV010000063.1	168671	169845	KAL2793051.1
JBFTWV010000063.1	170219	171328	KAL2793052.1
JBFTWV010000063.1	171338	173001	KAL2793053.1
JBFTWV010000063.1	173188	175140	KAL2793054.1
JBFTWV010000063.1	175212	176055	KAL2793055.1
JBFTWV010000063.1	176188	178364	KAL2793056.1
JBFTWV010000063.1	179127	180708	KAL2793057.1
JBFTWV010000063.1	181478	183736	KAL2793058.1
JBFTWV010000063.1	183473	185426	KAL2793059.1
JBFTWV010000063.1	186208	187939	KAL2793060.1
JBFTWV010000064.1	46	1501	KAL2792913.1
JBFTWV010000064.1	1790	3009	KAL2792914.1
JBFTWV010000064.1	3533	5921	KAL2792915.1
JBFTWV010000064.1	5941	7380	KAL2792916.1
JBFTWV010000064.1	7888	10114	KAL2792917.1
JBFTWV010000064.1	10221	12192	KAL2792918.1
JBFTWV010000064.1	13541	15872	KAL2792919.1
JBFTWV010000064.1	15932	23209	KAL2792920.1
JBFTWV010000064.1	23092	24200	KAL2792921.1
JBFTWV010000064.1	23343	25801	KAL2792922.1
JBFTWV010000064.1	25801	27305	KAL2792923.1
JBFTWV010000064.1	28246	29694	KAL2792924.1
JBFTWV010000064.1	30687	31532	KAL2792925.1
JBFTWV010000064.1	34086	37058	KAL2792926.1
JBFTWV010000064.1	38224	39826	KAL2792927.1
JBFTWV010000064.1	40034	41216	KAL2792928.1
JBFTWV010000064.1	41616	42818	KAL2792929.1
JBFTWV010000064.1	42818	44366	KAL2792930.1
JBFTWV010000064.1	46451	48346	KAL2792931.1
JBFTWV010000064.1	49250	50765	KAL2792932.1
JBFTWV010000064.1	51082	52811	KAL2792933.1
JBFTWV010000064.1	52832	55058	KAL2792934.1
JBFTWV010000064.1	55278	56220	KAL2792935.1
JBFTWV010000064.1	56471	57775	KAL2792936.1
JBFTWV010000064.1	58498	62933	KAL2792937.1
JBFTWV010000064.1	63625	64363	KAL2792938.1
JBFTWV010000064.1	64366	65243	KAL2792939.1
JBFTWV010000064.1	65262	66893	KAL2792940.1
JBFTWV010000064.1	67026	67358	KAL2792941.1
JBFTWV010000064.1	67337	72168	KAL2792942.1
JBFTWV010000064.1	72848	73882	KAL2792943.1
JBFTWV010000064.1	74382	75651	KAL2792944.1
JBFTWV010000064.1	75986	78762	KAL2792945.1
JBFTWV010000064.1	79549	80060	KAL2792946.1
JBFTWV010000064.1	80284	82701	KAL2792947.1
JBFTWV010000064.1	83193	84149	KAL2792948.1
JBFTWV010000064.1	85477	87289	KAL2792949.1
JBFTWV010000064.1	87450	91247	KAL2792950.1
JBFTWV010000064.1	91343	97325	KAL2792951.1
JBFTWV010000064.1	97587	99347	KAL2792952.1
JBFTWV010000064.1	99778	101557	KAL2792953.1
JBFTWV010000064.1	102698	104951	KAL2792954.1
JBFTWV010000064.1	105223	109664	KAL2792955.1
JBFTWV010000064.1	109720	111738	KAL2792956.1
JBFTWV010000064.1	111820	115080	KAL2792957.1
JBFTWV010000064.1	117142	119867	KAL2792958.1
JBFTWV010000064.1	119980	122216	KAL2792959.1
JBFTWV010000064.1	122552	123652	KAL2792960.1
JBFTWV010000064.1	123775	125687	KAL2792961.1
JBFTWV010000064.1	126400	127373	KAL2792962.1
JBFTWV010000064.1	127051	128214	KAL2792963.1
JBFTWV010000064.1	130176	130857	KAL2792964.1
JBFTWV010000064.1	131096	132994	KAL2792965.1
JBFTWV010000064.1	133704	135967	KAL2792966.1
JBFTWV010000064.1	136124	139255	KAL2792967.1
JBFTWV010000064.1	139255	142958	KAL2792968.1
JBFTWV010000064.1	143265	144905	KAL2792969.1
JBFTWV010000064.1	147307	148482	KAL2792970.1
JBFTWV010000064.1	149620	151643	KAL2792971.1
JBFTWV010000064.1	151986	152487	KAL2792972.1
JBFTWV010000064.1	152903	153905	KAL2792973.1
JBFTWV010000064.1	154915	156884	KAL2792974.1
JBFTWV010000064.1	158990	161046	KAL2792975.1
JBFTWV010000064.1	161138	165097	KAL2792976.1
JBFTWV010000064.1	165671	167872	KAL2792977.1
JBFTWV010000064.1	168147	169707	KAL2792978.1
JBFTWV010000064.1	170299	172231	KAL2792979.1
JBFTWV010000064.1	175953	176812	KAL2792980.1
JBFTWV010000064.1	178458	180224	KAL2792981.1
JBFTWV010000064.1	181105	182156	KAL2792982.1
JBFTWV010000064.1	183044	184620	KAL2792983.1
JBFTWV010000064.1	185819	187187	KAL2792984.1
JBFTWV010000065.1	1821	3888	KAL2789341.1
JBFTWV010000065.1	3707	5507	KAL2789342.1
JBFTWV010000065.1	6419	8024	KAL2789343.1
JBFTWV010000065.1	9211	11989	KAL2789344.1
JBFTWV010000065.1	12020	13258	KAL2789345.1
JBFTWV010000065.1	13440	25295	KAL2789346.1
JBFTWV010000065.1	26168	29614	KAL2789347.1
JBFTWV010000065.1	28555	29312	KAL2789348.1
JBFTWV010000065.1	31362	33269	KAL2789349.1
JBFTWV010000065.1	33438	35098	KAL2789350.1
JBFTWV010000065.1	34530	35867	KAL2789351.1
JBFTWV010000065.1	36224	37286	KAL2789352.1
JBFTWV010000065.1	37538	38695	KAL2789353.1
JBFTWV010000065.1	42929	43916	KAL2789354.1
JBFTWV010000065.1	45259	46676	KAL2789355.1
JBFTWV010000065.1	47348	48543	KAL2789356.1
JBFTWV010000065.1	49239	50908	KAL2789357.1
JBFTWV010000065.1	52892	54689	KAL2789358.1
JBFTWV010000065.1	54859	55917	KAL2789359.1
JBFTWV010000065.1	55932	57648	KAL2789360.1
JBFTWV010000065.1	57644	58702	KAL2789361.1
JBFTWV010000065.1	58861	59862	KAL2789362.1
JBFTWV010000065.1	59848	60884	KAL2789363.1
JBFTWV010000065.1	61803	62529	KAL2789364.1
JBFTWV010000065.1	63097	64388	KAL2789365.1
JBFTWV010000065.1	64847	66681	KAL2789366.1
JBFTWV010000065.1	67273	68383	KAL2789367.1
JBFTWV010000065.1	68548	69669	KAL2789368.1
JBFTWV010000065.1	69747	70689	KAL2789369.1
JBFTWV010000065.1	73318	75058	KAL2789370.1
JBFTWV010000065.1	77479	79147	KAL2789371.1
JBFTWV010000065.1	80153	81796	KAL2789372.1
JBFTWV010000065.1	81949	83617	KAL2789373.1
JBFTWV010000065.1	84120	85463	KAL2789374.1
JBFTWV010000065.1	86002	87423	KAL2789375.1
JBFTWV010000065.1	87424	88637	KAL2789376.1
JBFTWV010000065.1	88636	89042	KAL2789377.1
JBFTWV010000065.1	89150	90501	KAL2789378.1
JBFTWV010000065.1	90501	92342	KAL2789379.1
JBFTWV010000065.1	92714	93832	KAL2789380.1
JBFTWV010000065.1	94832	97162	KAL2789381.1
JBFTWV010000065.1	97043	98610	KAL2789382.1
JBFTWV010000065.1	99355	101182	KAL2789383.1
JBFTWV010000065.1	101876	103699	KAL2789384.1
JBFTWV010000065.1	103954	104989	KAL2789385.1
JBFTWV010000065.1	105267	106690	KAL2789386.1
JBFTWV010000065.1	107472	108595	KAL2789387.1
JBFTWV010000065.1	108933	111363	KAL2789388.1
JBFTWV010000065.1	113150	115445	KAL2789389.1
JBFTWV010000065.1	115707	116798	KAL2789390.1
JBFTWV010000065.1	117330	118382	KAL2789391.1
JBFTWV010000065.1	118560	120547	KAL2789392.1
JBFTWV010000065.1	120978	123598	KAL2789393.1
JBFTWV010000065.1	124287	126062	KAL2789394.1
JBFTWV010000065.1	126570	128274	KAL2789395.1
JBFTWV010000065.1	128843	129841	KAL2789396.1
JBFTWV010000065.1	130251	131939	KAL2789397.1
JBFTWV010000065.1	132195	133285	KAL2789398.1
JBFTWV010000065.1	133834	134555	KAL2789399.1
JBFTWV010000065.1	135328	136700	KAL2789400.1
JBFTWV010000065.1	137261	144847	KAL2789401.1
JBFTWV010000065.1	145628	146150	KAL2789402.1
JBFTWV010000065.1	145628	147550	KAL2789403.1
JBFTWV010000065.1	148816	149861	KAL2789404.1
JBFTWV010000065.1	150106	151742	KAL2789405.1
JBFTWV010000065.1	155072	155831	KAL2789406.1
JBFTWV010000065.1	157179	158606	KAL2789407.1
JBFTWV010000065.1	159230	161170	KAL2789408.1
JBFTWV010000065.1	161463	168779	KAL2789409.1
JBFTWV010000065.1	169559	171869	KAL2789410.1
JBFTWV010000065.1	172004	172774	KAL2789411.1
JBFTWV010000065.1	174411	175278	KAL2789412.1
JBFTWV010000065.1	176065	176840	KAL2789413.1
JBFTWV010000065.1	178479	179998	KAL2789414.1
JBFTWV010000065.1	180598	182632	KAL2789415.1
JBFTWV010000066.1	0	1990	KAL2789273.1
JBFTWV010000066.1	3015	4922	KAL2789274.1
JBFTWV010000066.1	6463	8517	KAL2789275.1
JBFTWV010000066.1	8566	10603	KAL2789276.1
JBFTWV010000066.1	11126	12272	KAL2789277.1
JBFTWV010000066.1	12459	14716	KAL2789278.1
JBFTWV010000066.1	15541	20226	KAL2789279.1
JBFTWV010000066.1	21205	22050	KAL2789280.1
JBFTWV010000066.1	22114	29344	KAL2789281.1
JBFTWV010000066.1	29523	32168	KAL2789282.1
JBFTWV010000066.1	32270	33757	KAL2789283.1
JBFTWV010000066.1	33421	34793	KAL2789284.1
JBFTWV010000066.1	35685	36927	KAL2789285.1
JBFTWV010000066.1	37383	39321	KAL2789286.1
JBFTWV010000066.1	39382	40970	KAL2789287.1
JBFTWV010000066.1	40974	42590	KAL2789288.1
JBFTWV010000066.1	42591	44698	KAL2789289.1
JBFTWV010000066.1	44992	46918	KAL2789290.1
JBFTWV010000066.1	47055	49176	KAL2789291.1
JBFTWV010000066.1	49966	52450	KAL2789292.1
JBFTWV010000066.1	52732	53597	KAL2789293.1
JBFTWV010000066.1	53597	55305	KAL2789294.1
JBFTWV010000066.1	55465	57066	KAL2789295.1
JBFTWV010000066.1	57081	61728	KAL2789296.1
JBFTWV010000066.1	62172	63883	KAL2789297.1
JBFTWV010000066.1	65388	66247	KAL2789298.1
JBFTWV010000066.1	67222	68897	KAL2789299.1
JBFTWV010000066.1	69373	71731	KAL2789300.1
JBFTWV010000066.1	71991	79860	KAL2789301.1
JBFTWV010000066.1	79922	80851	KAL2789302.1
JBFTWV010000066.1	80880	84079	KAL2789303.1
JBFTWV010000066.1	84763	85789	KAL2789304.1
JBFTWV010000066.1	86588	88989	KAL2789305.1
JBFTWV010000066.1	89477	89948	KAL2789306.1
JBFTWV010000066.1	92880	94096	KAL2789307.1
JBFTWV010000066.1	94459	97927	KAL2789308.1
JBFTWV010000066.1	97904	99316	KAL2789309.1
JBFTWV010000066.1	99326	100615	KAL2789310.1
JBFTWV010000066.1	100933	102286	KAL2789311.1
JBFTWV010000066.1	105978	107037	KAL2789312.1
JBFTWV010000066.1	109148	111149	KAL2789313.1
JBFTWV010000066.1	112922	116731	KAL2789314.1
JBFTWV010000066.1	117040	119525	KAL2789315.1
JBFTWV010000066.1	119529	122219	KAL2789316.1
JBFTWV010000066.1	125829	127031	KAL2789317.1
JBFTWV010000066.1	127489	130001	KAL2789318.1
JBFTWV010000066.1	130850	132420	KAL2789319.1
JBFTWV010000066.1	134677	140006	KAL2789320.1
JBFTWV010000066.1	140201	142711	KAL2789321.1
JBFTWV010000066.1	142825	145053	KAL2789322.1
JBFTWV010000066.1	145588	146731	KAL2789323.1
JBFTWV010000066.1	148013	148882	KAL2789324.1
JBFTWV010000066.1	149644	151536	KAL2789325.1
JBFTWV010000066.1	152520	153951	KAL2789326.1
JBFTWV010000066.1	154613	155245	KAL2789327.1
JBFTWV010000066.1	155479	157399	KAL2789328.1
JBFTWV010000066.1	157785	158509	KAL2789329.1
JBFTWV010000066.1	158874	160147	KAL2789330.1
JBFTWV010000066.1	160393	163521	KAL2789331.1
JBFTWV010000066.1	163384	164455	KAL2789332.1
JBFTWV010000066.1	164837	166573	KAL2789333.1
JBFTWV010000066.1	168319	169899	KAL2789334.1
JBFTWV010000066.1	170475	172513	KAL2789335.1
JBFTWV010000066.1	172822	175168	KAL2789336.1
JBFTWV010000066.1	176699	178456	KAL2789337.1
JBFTWV010000066.1	178759	179935	KAL2789338.1
JBFTWV010000066.1	180003	180912	KAL2789339.1
JBFTWV010000066.1	181718	182978	KAL2789340.1
JBFTWV010000067.1	139	2441	KAL2789185.1
JBFTWV010000067.1	2328	2615	KAL2789186.1
JBFTWV010000067.1	5413	6014	KAL2789187.1
JBFTWV010000067.1	5885	7641	KAL2789188.1
JBFTWV010000067.1	8856	9915	KAL2789189.1
JBFTWV010000067.1	11241	14920	KAL2789190.1
JBFTWV010000067.1	17353	18945	KAL2789191.1
JBFTWV010000067.1	18721	19688	KAL2789192.1
JBFTWV010000067.1	19947	21145	KAL2789193.1
JBFTWV010000067.1	21268	23171	KAL2789194.1
JBFTWV010000067.1	23474	25078	KAL2789195.1
JBFTWV010000067.1	26025	27834	KAL2789196.1
JBFTWV010000067.1	30422	31977	KAL2789197.1
JBFTWV010000067.1	32437	33927	KAL2789198.1
JBFTWV010000067.1	34224	35376	KAL2789199.1
JBFTWV010000067.1	36287	38987	KAL2789200.1
JBFTWV010000067.1	38717	40299	KAL2789201.1
JBFTWV010000067.1	40725	42521	KAL2789202.1
JBFTWV010000067.1	42769	44419	KAL2789203.1
JBFTWV010000067.1	44497	46462	KAL2789204.1
JBFTWV010000067.1	46521	47391	KAL2789205.1
JBFTWV010000067.1	47708	49140	KAL2789206.1
JBFTWV010000067.1	49333	50425	KAL2789207.1
JBFTWV010000067.1	50425	51286	KAL2789208.1
JBFTWV010000067.1	51203	51742	KAL2789209.1
JBFTWV010000067.1	56090	56823	KAL2789210.1
JBFTWV010000067.1	56929	57858	KAL2789211.1
JBFTWV010000067.1	58923	60047	KAL2789212.1
JBFTWV010000067.1	60203	61425	KAL2789213.1
JBFTWV010000067.1	62403	63952	KAL2789214.1
JBFTWV010000067.1	64179	64657	KAL2789215.1
JBFTWV010000067.1	65152	66806	KAL2789216.1
JBFTWV010000067.1	67362	68272	KAL2789217.1
JBFTWV010000067.1	68706	71005	KAL2789218.1
JBFTWV010000067.1	71459	72525	KAL2789219.1
JBFTWV010000067.1	72707	73751	KAL2789220.1
JBFTWV010000067.1	74537	76574	KAL2789221.1
JBFTWV010000067.1	76819	77908	KAL2789222.1
JBFTWV010000067.1	78226	79318	KAL2789223.1
JBFTWV010000067.1	79591	80153	KAL2789224.1
JBFTWV010000067.1	80468	82464	KAL2789225.1
JBFTWV010000067.1	82840	84365	KAL2789226.1
JBFTWV010000067.1	84774	85759	KAL2789227.1
JBFTWV010000067.1	85380	86547	KAL2789228.1
JBFTWV010000067.1	87254	88404	KAL2789229.1
JBFTWV010000067.1	88943	90226	KAL2789230.1
JBFTWV010000067.1	90495	91703	KAL2789231.1
JBFTWV010000067.1	91980	93049	KAL2789232.1
JBFTWV010000067.1	93640	94736	KAL2789233.1
JBFTWV010000067.1	95027	96370	KAL2789234.1
JBFTWV010000067.1	96783	97819	KAL2789235.1
JBFTWV010000067.1	98147	101129	KAL2789236.1
JBFTWV010000067.1	101744	103389	KAL2789237.1
JBFTWV010000067.1	104556	105905	KAL2789238.1
JBFTWV010000067.1	108478	111922	KAL2789239.1
JBFTWV010000067.1	112329	113957	KAL2789240.1
JBFTWV010000067.1	113717	115559	KAL2789241.1
JBFTWV010000067.1	116024	119530	KAL2789242.1
JBFTWV010000067.1	118863	119361	KAL2789243.1
JBFTWV010000067.1	120719	121532	KAL2789244.1
JBFTWV010000067.1	122753	123541	KAL2789245.1
JBFTWV010000067.1	123606	127195	KAL2789246.1
JBFTWV010000067.1	128279	129750	KAL2789247.1
JBFTWV010000067.1	129698	130879	KAL2789248.1
JBFTWV010000067.1	131204	134273	KAL2789249.1
JBFTWV010000067.1	134310	136210	KAL2789250.1
JBFTWV010000067.1	136326	137762	KAL2789251.1
JBFTWV010000067.1	137762	138588	KAL2789252.1
JBFTWV010000067.1	140280	140971	KAL2789253.1
JBFTWV010000067.1	143796	145270	KAL2789254.1
JBFTWV010000067.1	145554	148314	KAL2789255.1
JBFTWV010000067.1	148367	153360	KAL2789256.1
JBFTWV010000067.1	153934	156870	KAL2789257.1
JBFTWV010000067.1	157301	157976	KAL2789258.1
JBFTWV010000067.1	158003	159531	KAL2789259.1
JBFTWV010000067.1	159538	161630	KAL2789260.1
JBFTWV010000067.1	161630	163285	KAL2789261.1
JBFTWV010000067.1	163356	164589	KAL2789262.1
JBFTWV010000067.1	164661	166131	KAL2789263.1
JBFTWV010000067.1	167493	168576	KAL2789264.1
JBFTWV010000067.1	168489	170905	KAL2789265.1
JBFTWV010000067.1	170905	171532	KAL2789266.1
JBFTWV010000067.1	171604	172395	KAL2789267.1
JBFTWV010000067.1	172577	174173	KAL2789268.1
JBFTWV010000067.1	174116	174529	KAL2789269.1
JBFTWV010000067.1	176238	177921	KAL2789270.1
JBFTWV010000067.1	178051	180019	KAL2789271.1
JBFTWV010000067.1	179567	181801	KAL2789272.1
JBFTWV010000068.1	1034	2940	KAL2789113.1
JBFTWV010000068.1	3939	4981	KAL2789114.1
JBFTWV010000068.1	5541	8227	KAL2789115.1
JBFTWV010000068.1	10001	10950	KAL2789116.1
JBFTWV010000068.1	11113	11653	KAL2789117.1
JBFTWV010000068.1	11935	12945	KAL2789118.1
JBFTWV010000068.1	12945	14814	KAL2789119.1
JBFTWV010000068.1	15594	17922	KAL2789120.1
JBFTWV010000068.1	18269	18862	KAL2789121.1
JBFTWV010000068.1	19224	20472	KAL2789122.1
JBFTWV010000068.1	20472	23687	KAL2789123.1
JBFTWV010000068.1	24120	25997	KAL2789124.1
JBFTWV010000068.1	27888	30051	KAL2789125.1
JBFTWV010000068.1	30587	32652	KAL2789126.1
JBFTWV010000068.1	32652	34431	KAL2789127.1
JBFTWV010000068.1	35150	36766	KAL2789128.1
JBFTWV010000068.1	37003	39012	KAL2789129.1
JBFTWV010000068.1	39209	44259	KAL2789130.1
JBFTWV010000068.1	44259	46663	KAL2789131.1
JBFTWV010000068.1	46658	47510	KAL2789132.1
JBFTWV010000068.1	49221	53954	KAL2789133.1
JBFTWV010000068.1	55928	61421	KAL2789134.1
JBFTWV010000068.1	61854	63002	KAL2789135.1
JBFTWV010000068.1	63173	64347	KAL2789136.1
JBFTWV010000068.1	64593	66459	KAL2789137.1
JBFTWV010000068.1	66674	67958	KAL2789138.1
JBFTWV010000068.1	68077	71659	KAL2789139.1
JBFTWV010000068.1	71783	74956	KAL2789140.1
JBFTWV010000068.1	75737	77358	KAL2789141.1
JBFTWV010000068.1	77358	78654	KAL2789142.1
JBFTWV010000068.1	78716	80089	KAL2789143.1
JBFTWV010000068.1	81400	81985	KAL2789144.1
JBFTWV010000068.1	84507	86658	KAL2789145.1
JBFTWV010000068.1	86700	89441	KAL2789146.1
JBFTWV010000068.1	89649	91477	KAL2789147.1
JBFTWV010000068.1	91599	94365	KAL2789148.1
JBFTWV010000068.1	95703	96453	KAL2789149.1
JBFTWV010000068.1	97099	100009	KAL2789150.1
JBFTWV010000068.1	100144	101159	KAL2789151.1
JBFTWV010000068.1	105276	105998	KAL2789152.1
JBFTWV010000068.1	105560	107881	KAL2789153.1
JBFTWV010000068.1	108245	109681	KAL2789154.1
JBFTWV010000068.1	110265	112470	KAL2789155.1
JBFTWV010000068.1	112694	113065	KAL2789156.1
JBFTWV010000068.1	113129	114329	KAL2789157.1
JBFTWV010000068.1	117220	118503	KAL2789158.1
JBFTWV010000068.1	119544	121443	KAL2789159.1
JBFTWV010000068.1	121314	123539	KAL2789160.1
JBFTWV010000068.1	124571	126529	KAL2789161.1
JBFTWV010000068.1	127056	128755	KAL2789162.1
JBFTWV010000068.1	128719	133318	KAL2789163.1
JBFTWV010000068.1	133855	135064	KAL2789164.1
JBFTWV010000068.1	135183	136861	KAL2789165.1
JBFTWV010000068.1	138034	138830	KAL2789166.1
JBFTWV010000068.1	139769	140587	KAL2789167.1
JBFTWV010000068.1	140587	143219	KAL2789168.1
JBFTWV010000068.1	143482	144571	KAL2789169.1
JBFTWV010000068.1	144728	151068	KAL2789170.1
JBFTWV010000068.1	151045	153084	KAL2789171.1
JBFTWV010000068.1	153092	154187	KAL2789172.1
JBFTWV010000068.1	155425	156447	KAL2789173.1
JBFTWV010000068.1	157274	158876	KAL2789174.1
JBFTWV010000068.1	160804	162280	KAL2789175.1
JBFTWV010000068.1	162506	163575	KAL2789176.1
JBFTWV010000068.1	164630	166607	KAL2789177.1
JBFTWV010000068.1	167091	169043	KAL2789178.1
JBFTWV010000068.1	169636	170738	KAL2789179.1
JBFTWV010000068.1	172549	174101	KAL2789180.1
JBFTWV010000068.1	174453	176260	KAL2789181.1
JBFTWV010000068.1	176747	178124	KAL2789182.1
JBFTWV010000068.1	178510	179440	KAL2789183.1
JBFTWV010000068.1	179793	180118	KAL2789184.1
JBFTWV010000069.1	2121	4096	KAL2789055.1
JBFTWV010000069.1	7498	8031	KAL2789056.1
JBFTWV010000069.1	9483	10428	KAL2789057.1
JBFTWV010000069.1	18188	18554	KAL2789058.1
JBFTWV010000069.1	30511	33447	KAL2789059.1
JBFTWV010000069.1	34589	35861	KAL2789060.1
JBFTWV010000069.1	35861	38278	KAL2789061.1
JBFTWV010000069.1	38575	41921	KAL2789062.1
JBFTWV010000069.1	41977	43281	KAL2789063.1
JBFTWV010000069.1	43626	44957	KAL2789064.1
JBFTWV010000069.1	46275	47286	KAL2789065.1
JBFTWV010000069.1	48700	49781	KAL2789066.1
JBFTWV010000069.1	50543	51948	KAL2789067.1
JBFTWV010000069.1	52036	52718	KAL2789068.1
JBFTWV010000069.1	52847	53462	KAL2789069.1
JBFTWV010000069.1	55138	57769	KAL2789070.1
JBFTWV010000069.1	60484	61099	KAL2789071.1
JBFTWV010000069.1	61210	63400	KAL2789072.1
JBFTWV010000069.1	63635	65984	KAL2789073.1
JBFTWV010000069.1	66557	68663	KAL2789074.1
JBFTWV010000069.1	69302	70294	KAL2789075.1
JBFTWV010000069.1	71376	72992	KAL2789076.1
JBFTWV010000069.1	73424	74371	KAL2789077.1
JBFTWV010000069.1	74450	76856	KAL2789078.1
JBFTWV010000069.1	76581	78544	KAL2789079.1
JBFTWV010000069.1	80741	81663	KAL2789080.1
JBFTWV010000069.1	82022	83582	KAL2789081.1
JBFTWV010000069.1	83582	84779	KAL2789082.1
JBFTWV010000069.1	84865	87695	KAL2789083.1
JBFTWV010000069.1	88043	89925	KAL2789084.1
JBFTWV010000069.1	90765	94475	KAL2789085.1
JBFTWV010000069.1	95044	96604	KAL2789086.1
JBFTWV010000069.1	96711	98110	KAL2789087.1
JBFTWV010000069.1	98764	100461	KAL2789088.1
JBFTWV010000069.1	101124	104603	KAL2789089.1
JBFTWV010000069.1	105724	109911	KAL2789090.1
JBFTWV010000069.1	113736	115507	KAL2789091.1
JBFTWV010000069.1	115907	118072	KAL2789092.1
JBFTWV010000069.1	118827	121454	KAL2789093.1
JBFTWV010000069.1	125804	126384	KAL2789094.1
JBFTWV010000069.1	126655	130388	KAL2789095.1
JBFTWV010000069.1	130526	131169	KAL2789096.1
JBFTWV010000069.1	132278	133737	KAL2789097.1
JBFTWV010000069.1	134511	139467	KAL2789098.1
JBFTWV010000069.1	139926	144212	KAL2789099.1
JBFTWV010000069.1	144730	146448	KAL2789100.1
JBFTWV010000069.1	146531	148315	KAL2789101.1
JBFTWV010000069.1	148033	149224	KAL2789102.1
JBFTWV010000069.1	148846	152411	KAL2789103.1
JBFTWV010000069.1	155826	157854	KAL2789104.1
JBFTWV010000069.1	157468	157854	KAL2789105.1
JBFTWV010000069.1	160780	162751	KAL2789106.1
JBFTWV010000069.1	164089	165875	KAL2789107.1
JBFTWV010000069.1	169401	170140	KAL2789108.1
JBFTWV010000069.1	171688	172626	KAL2789109.1
JBFTWV010000069.1	173698	174752	KAL2789110.1
JBFTWV010000069.1	174818	175422	KAL2789111.1
JBFTWV010000069.1	175488	177915	KAL2789112.1
JBFTWV010000070.1	95	1401	KAL2788987.1
JBFTWV010000070.1	2707	4663	KAL2788988.1
JBFTWV010000070.1	4706	5373	KAL2788989.1
JBFTWV010000070.1	6458	8811	KAL2788990.1
JBFTWV010000070.1	9973	12239	KAL2788991.1
JBFTWV010000070.1	12376	14118	KAL2788992.1
JBFTWV010000070.1	14126	15929	KAL2788993.1
JBFTWV010000070.1	15971	17293	KAL2788994.1
JBFTWV010000070.1	18292	20265	KAL2788995.1
JBFTWV010000070.1	20515	21462	KAL2788996.1
JBFTWV010000070.1	21745	22485	KAL2788997.1
JBFTWV010000070.1	22680	25458	KAL2788998.1
JBFTWV010000070.1	25489	26516	KAL2788999.1
JBFTWV010000070.1	26121	29582	KAL2789000.1
JBFTWV010000070.1	30609	32229	KAL2789001.1
JBFTWV010000070.1	34180	40671	KAL2789002.1
JBFTWV010000070.1	40670	42105	KAL2789003.1
JBFTWV010000070.1	42114	43820	KAL2789004.1
JBFTWV010000070.1	44440	45671	KAL2789005.1
JBFTWV010000070.1	45670	47207	KAL2789006.1
JBFTWV010000070.1	47677	49663	KAL2789007.1
JBFTWV010000070.1	50397	53399	KAL2789008.1
JBFTWV010000070.1	53793	54828	KAL2789009.1
JBFTWV010000070.1	55609	58073	KAL2789010.1
JBFTWV010000070.1	58947	59718	KAL2789011.1
JBFTWV010000070.1	60768	62142	KAL2789012.1
JBFTWV010000070.1	62332	64194	KAL2789013.1
JBFTWV010000070.1	64795	66833	KAL2789014.1
JBFTWV010000070.1	66847	67687	KAL2789015.1
JBFTWV010000070.1	68470	70325	KAL2789016.1
JBFTWV010000070.1	70313	71483	KAL2789017.1
JBFTWV010000070.1	71621	75987	KAL2789018.1
JBFTWV010000070.1	79789	80711	KAL2789019.1
JBFTWV010000070.1	81313	82766	KAL2789020.1
JBFTWV010000070.1	82909	86519	KAL2789021.1
JBFTWV010000070.1	86587	89177	KAL2789022.1
JBFTWV010000070.1	89591	91510	KAL2789023.1
JBFTWV010000070.1	92344	96427	KAL2789024.1
JBFTWV010000070.1	96568	98308	KAL2789025.1
JBFTWV010000070.1	98742	100480	KAL2789026.1
JBFTWV010000070.1	100765	101713	KAL2789027.1
JBFTWV010000070.1	104595	105438	KAL2789028.1
JBFTWV010000070.1	107330	110062	KAL2789029.1
JBFTWV010000070.1	110137	111813	KAL2789030.1
JBFTWV010000070.1	113160	115576	KAL2789031.1
JBFTWV010000070.1	119893	121495	KAL2789032.1
JBFTWV010000070.1	122323	122825	KAL2789033.1
JBFTWV010000070.1	125754	126550	KAL2789034.1
JBFTWV010000070.1	127768	129194	KAL2789035.1
JBFTWV010000070.1	129456	132706	KAL2789036.1
JBFTWV010000070.1	133390	134743	KAL2789037.1
JBFTWV010000070.1	135360	136459	KAL2789038.1
JBFTWV010000070.1	136520	136896	KAL2789039.1
JBFTWV010000070.1	136980	137573	KAL2789040.1
JBFTWV010000070.1	138602	140146	KAL2789041.1
JBFTWV010000070.1	140315	141177	KAL2789042.1
JBFTWV010000070.1	143307	144957	KAL2789043.1
JBFTWV010000070.1	145302	149195	KAL2789044.1
JBFTWV010000070.1	150781	154589	KAL2789045.1
JBFTWV010000070.1	154801	158087	KAL2789046.1
JBFTWV010000070.1	159392	161250	KAL2789047.1
JBFTWV010000070.1	161935	163430	KAL2789048.1
JBFTWV010000070.1	163936	164679	KAL2789049.1
JBFTWV010000070.1	165845	166416	KAL2789050.1
JBFTWV010000070.1	166537	167556	KAL2789051.1
JBFTWV010000070.1	167828	168233	KAL2789052.1
JBFTWV010000070.1	169177	170604	KAL2789053.1
JBFTWV010000070.1	173590	174440	KAL2789054.1
JBFTWV010000071.1	874	1464	KAL2788917.1
JBFTWV010000071.1	1466	3237	KAL2788918.1
JBFTWV010000071.1	13233	16746	KAL2788919.1
JBFTWV010000071.1	16941	18610	KAL2788920.1
JBFTWV010000071.1	18784	20207	KAL2788921.1
JBFTWV010000071.1	20727	23684	KAL2788922.1
JBFTWV010000071.1	23806	26149	KAL2788923.1
JBFTWV010000071.1	28044	30545	KAL2788924.1
JBFTWV010000071.1	30398	33323	KAL2788925.1
JBFTWV010000071.1	33628	34702	KAL2788926.1
JBFTWV010000071.1	35515	37165	KAL2788927.1
JBFTWV010000071.1	37579	38033	KAL2788928.1
JBFTWV010000071.1	39815	41604	KAL2788929.1
JBFTWV010000071.1	42528	46897	KAL2788930.1
JBFTWV010000071.1	47294	49111	KAL2788931.1
JBFTWV010000071.1	49326	52085	KAL2788932.1
JBFTWV010000071.1	52365	53849	KAL2788933.1
JBFTWV010000071.1	54593	56800	KAL2788934.1
JBFTWV010000071.1	56860	57776	KAL2788935.1
JBFTWV010000071.1	58078	58514	KAL2788936.1
JBFTWV010000071.1	58496	60503	KAL2788937.1
JBFTWV010000071.1	60628	62032	KAL2788938.1
JBFTWV010000071.1	61613	63735	KAL2788939.1
JBFTWV010000071.1	63735	65596	KAL2788940.1
JBFTWV010000071.1	66457	67643	KAL2788941.1
JBFTWV010000071.1	67655	68426	KAL2788942.1
JBFTWV010000071.1	68539	69902	KAL2788943.1
JBFTWV010000071.1	70283	71418	KAL2788944.1
JBFTWV010000071.1	72119	73704	KAL2788945.1
JBFTWV010000071.1	73819	75853	KAL2788946.1
JBFTWV010000071.1	75855	76614	KAL2788947.1
JBFTWV010000071.1	77994	80863	KAL2788948.1
JBFTWV010000071.1	80849	83262	KAL2788949.1
JBFTWV010000071.1	83998	86154	KAL2788950.1
JBFTWV010000071.1	86681	87052	KAL2788951.1
JBFTWV010000071.1	87172	89384	KAL2788952.1
JBFTWV010000071.1	89532	91333	KAL2788953.1
JBFTWV010000071.1	91265	92384	KAL2788954.1
JBFTWV010000071.1	93118	95128	KAL2788955.1
JBFTWV010000071.1	95176	96671	KAL2788956.1
JBFTWV010000071.1	97315	99400	KAL2788957.1
JBFTWV010000071.1	99186	99473	KAL2788958.1
JBFTWV010000071.1	99772	101101	KAL2788959.1
JBFTWV010000071.1	102442	103669	KAL2788960.1
JBFTWV010000071.1	103773	104683	KAL2788961.1
JBFTWV010000071.1	104682	107857	KAL2788962.1
JBFTWV010000071.1	108047	122901	KAL2788963.1
JBFTWV010000071.1	123013	124505	KAL2788964.1
JBFTWV010000071.1	124852	126048	KAL2788965.1
JBFTWV010000071.1	126048	127926	KAL2788966.1
JBFTWV010000071.1	128129	128991	KAL2788967.1
JBFTWV010000071.1	128991	131565	KAL2788968.1
JBFTWV010000071.1	131546	134950	KAL2788969.1
JBFTWV010000071.1	135051	138737	KAL2788970.1
JBFTWV010000071.1	138882	139846	KAL2788971.1
JBFTWV010000071.1	139684	140540	KAL2788972.1
JBFTWV010000071.1	141276	143479	KAL2788973.1
JBFTWV010000071.1	143599	144923	KAL2788974.1
JBFTWV010000071.1	145981	148656	KAL2788975.1
JBFTWV010000071.1	148732	149950	KAL2788976.1
JBFTWV010000071.1	150304	151571	KAL2788977.1
JBFTWV010000071.1	151709	154211	KAL2788978.1
JBFTWV010000071.1	154673	156915	KAL2788979.1
JBFTWV010000071.1	156928	158329	KAL2788980.1
JBFTWV010000071.1	159516	161676	KAL2788981.1
JBFTWV010000071.1	161935	162851	KAL2788982.1
JBFTWV010000071.1	163493	165774	KAL2788983.1
JBFTWV010000071.1	166403	169970	KAL2788984.1
JBFTWV010000071.1	170709	173734	KAL2788985.1
JBFTWV010000071.1	173134	173905	KAL2788986.1
JBFTWV010000072.1	13216	15524	KAL2788863.1
JBFTWV010000072.1	16303	17835	KAL2788864.1
JBFTWV010000072.1	18341	19872	KAL2788865.1
JBFTWV010000072.1	19897	20817	KAL2788866.1
JBFTWV010000072.1	22425	23887	KAL2788867.1
JBFTWV010000072.1	24064	43720	KAL2788868.1
JBFTWV010000072.1	44056	45962	KAL2788869.1
JBFTWV010000072.1	46789	47828	KAL2788870.1
JBFTWV010000072.1	47879	48866	KAL2788871.1
JBFTWV010000072.1	49073	50647	KAL2788872.1
JBFTWV010000072.1	50299	51127	KAL2788873.1
JBFTWV010000072.1	51418	52613	KAL2788874.1
JBFTWV010000072.1	53033	55060	KAL2788875.1
JBFTWV010000072.1	55407	56363	KAL2788876.1
JBFTWV010000072.1	56778	57348	KAL2788877.1
JBFTWV010000072.1	58846	61009	KAL2788878.1
JBFTWV010000072.1	61609	64802	KAL2788879.1
JBFTWV010000072.1	65951	69346	KAL2788880.1
JBFTWV010000072.1	70528	73670	KAL2788881.1
JBFTWV010000072.1	73670	74693	KAL2788882.1
JBFTWV010000072.1	76038	78575	KAL2788883.1
JBFTWV010000072.1	96172	97145	KAL2788884.1
JBFTWV010000072.1	97896	98943	KAL2788885.1
JBFTWV010000072.1	99109	100145	KAL2788886.1
JBFTWV010000072.1	100661	101903	KAL2788887.1
JBFTWV010000072.1	102645	103530	KAL2788888.1
JBFTWV010000072.1	103749	104805	KAL2788889.1
JBFTWV010000072.1	105248	106188	KAL2788890.1
JBFTWV010000072.1	106646	107632	KAL2788891.1
JBFTWV010000072.1	107952	109457	KAL2788892.1
JBFTWV010000072.1	111908	113756	KAL2788893.1
JBFTWV010000072.1	113756	114584	KAL2788894.1
JBFTWV010000072.1	115474	117846	KAL2788895.1
JBFTWV010000072.1	118076	120787	KAL2788896.1
JBFTWV010000072.1	121161	122696	KAL2788897.1
JBFTWV010000072.1	123917	126332	KAL2788898.1
JBFTWV010000072.1	126433	127967	KAL2788899.1
JBFTWV010000072.1	129497	131113	KAL2788900.1
JBFTWV010000072.1	131135	133045	KAL2788901.1
JBFTWV010000072.1	133838	137088	KAL2788902.1
JBFTWV010000072.1	137628	139406	KAL2788903.1
JBFTWV010000072.1	139324	140642	KAL2788904.1
JBFTWV010000072.1	140795	144330	KAL2788905.1
JBFTWV010000072.1	146571	148493	KAL2788906.1
JBFTWV010000072.1	149846	151351	KAL2788907.1
JBFTWV010000072.1	151396	153536	KAL2788908.1
JBFTWV010000072.1	153562	156264	KAL2788909.1
JBFTWV010000072.1	156448	158630	KAL2788910.1
JBFTWV010000072.1	159186	159802	KAL2788911.1
JBFTWV010000072.1	160236	161113	KAL2788912.1
JBFTWV010000072.1	161267	162893	KAL2788913.1
JBFTWV010000072.1	163291	166386	KAL2788914.1
JBFTWV010000072.1	167120	169515	KAL2788915.1
JBFTWV010000072.1	169951	170886	KAL2788916.1
JBFTWV010000073.1	5769	8166	KAL2788802.1
JBFTWV010000073.1	11402	13705	KAL2788803.1
JBFTWV010000073.1	13855	16249	KAL2788804.1
JBFTWV010000073.1	17614	19036	KAL2788805.1
JBFTWV010000073.1	20889	22493	KAL2788806.1
JBFTWV010000073.1	23540	31263	KAL2788807.1
JBFTWV010000073.1	31337	32609	KAL2788808.1
JBFTWV010000073.1	32923	35222	KAL2788809.1
JBFTWV010000073.1	35951	38129	KAL2788810.1
JBFTWV010000073.1	39573	41563	KAL2788811.1
JBFTWV010000073.1	42286	43410	KAL2788812.1
JBFTWV010000073.1	43985	46227	KAL2788813.1
JBFTWV010000073.1	46183	47282	KAL2788814.1
JBFTWV010000073.1	48128	49162	KAL2788815.1
JBFTWV010000073.1	49515	51248	KAL2788816.1
JBFTWV010000073.1	51285	52457	KAL2788817.1
JBFTWV010000073.1	52464	53608	KAL2788818.1
JBFTWV010000073.1	53569	54278	KAL2788819.1
JBFTWV010000073.1	54573	55682	KAL2788820.1
JBFTWV010000073.1	54916	56467	KAL2788821.1
JBFTWV010000073.1	56502	57579	KAL2788822.1
JBFTWV010000073.1	58131	60140	KAL2788823.1
JBFTWV010000073.1	60140	61088	KAL2788824.1
JBFTWV010000073.1	61955	65783	KAL2788825.1
JBFTWV010000073.1	66565	67243	KAL2788826.1
JBFTWV010000073.1	67350	68750	KAL2788827.1
JBFTWV010000073.1	69779	71971	KAL2788828.1
JBFTWV010000073.1	73294	77109	KAL2788829.1
JBFTWV010000073.1	77454	79031	KAL2788830.1
JBFTWV010000073.1	79438	81713	KAL2788831.1
JBFTWV010000073.1	82376	84382	KAL2788832.1
JBFTWV010000073.1	84703	85382	KAL2788833.1
JBFTWV010000073.1	85978	87256	KAL2788834.1
JBFTWV010000073.1	87645	88183	KAL2788835.1
JBFTWV010000073.1	88541	91554	KAL2788836.1
JBFTWV010000073.1	92048	96353	KAL2788837.1
JBFTWV010000073.1	97236	98999	KAL2788838.1
JBFTWV010000073.1	99104	100259	KAL2788839.1
JBFTWV010000073.1	100305	103897	KAL2788840.1
JBFTWV010000073.1	103918	105538	KAL2788841.1
JBFTWV010000073.1	109752	110733	KAL2788842.1
JBFTWV010000073.1	111971	115493	KAL2788843.1
JBFTWV010000073.1	117072	118484	KAL2788844.1
JBFTWV010000073.1	119464	121286	KAL2788845.1
JBFTWV010000073.1	121954	123270	KAL2788846.1
JBFTWV010000073.1	126985	128235	KAL2788847.1
JBFTWV010000073.1	128725	129658	KAL2788848.1
JBFTWV010000073.1	130713	136058	KAL2788849.1
JBFTWV010000073.1	136967	138506	KAL2788850.1
JBFTWV010000073.1	138788	140453	KAL2788851.1
JBFTWV010000073.1	142624	145553	KAL2788852.1
JBFTWV010000073.1	146090	147450	KAL2788853.1
JBFTWV010000073.1	147618	149562	KAL2788854.1
JBFTWV010000073.1	149633	153064	KAL2788855.1
JBFTWV010000073.1	153116	153420	KAL2788856.1
JBFTWV010000073.1	153309	156243	KAL2788857.1
JBFTWV010000073.1	156409	157805	KAL2788858.1
JBFTWV010000073.1	158102	160228	KAL2788859.1
JBFTWV010000073.1	160384	162264	KAL2788860.1
JBFTWV010000073.1	162464	165460	KAL2788861.1
JBFTWV010000073.1	166349	168770	KAL2788862.1
JBFTWV010000074.1	1954	3400	KAL2788742.1
JBFTWV010000074.1	4684	6818	KAL2788743.1
JBFTWV010000074.1	7743	9823	KAL2788744.1
JBFTWV010000074.1	11165	12473	KAL2788745.1
JBFTWV010000074.1	12958	14380	KAL2788746.1
JBFTWV010000074.1	14653	16710	KAL2788747.1
JBFTWV010000074.1	18406	20235	KAL2788748.1
JBFTWV010000074.1	20971	22774	KAL2788749.1
JBFTWV010000074.1	25705	27566	KAL2788750.1
JBFTWV010000074.1	28996	29957	KAL2788751.1
JBFTWV010000074.1	30635	32368	KAL2788752.1
JBFTWV010000074.1	32611	33618	KAL2788753.1
JBFTWV010000074.1	33877	34360	KAL2788754.1
JBFTWV010000074.1	34953	35499	KAL2788755.1
JBFTWV010000074.1	36063	38401	KAL2788756.1
JBFTWV010000074.1	38697	40336	KAL2788757.1
JBFTWV010000074.1	41073	41789	KAL2788758.1
JBFTWV010000074.1	42363	44722	KAL2788759.1
JBFTWV010000074.1	44893	45858	KAL2788760.1
JBFTWV010000074.1	46405	47831	KAL2788761.1
JBFTWV010000074.1	48283	49855	KAL2788762.1
JBFTWV010000074.1	50607	53348	KAL2788763.1
JBFTWV010000074.1	53607	55936	KAL2788764.1
JBFTWV010000074.1	55910	58306	KAL2788765.1
JBFTWV010000074.1	58385	65544	KAL2788766.1
JBFTWV010000074.1	68949	70156	KAL2788767.1
JBFTWV010000074.1	71193	72033	KAL2788768.1
JBFTWV010000074.1	73921	75697	KAL2788769.1
JBFTWV010000074.1	76300	78151	KAL2788770.1
JBFTWV010000074.1	78403	78942	KAL2788771.1
JBFTWV010000074.1	78926	79561	KAL2788772.1
JBFTWV010000074.1	81565	86135	KAL2788773.1
JBFTWV010000074.1	91144	96149	KAL2788774.1
JBFTWV010000074.1	96311	97492	KAL2788775.1
JBFTWV010000074.1	97411	99515	KAL2788776.1
JBFTWV010000074.1	100513	101957	KAL2788777.1
JBFTWV010000074.1	103847	104941	KAL2788778.1
JBFTWV010000074.1	105265	105927	KAL2788779.1
JBFTWV010000074.1	106723	107266	KAL2788780.1
JBFTWV010000074.1	111274	115945	KAL2788781.1
JBFTWV010000074.1	118370	120821	KAL2788782.1
JBFTWV010000074.1	121205	122687	KAL2788783.1
JBFTWV010000074.1	126436	127597	KAL2788784.1
JBFTWV010000074.1	130679	131134	KAL2788785.1
JBFTWV010000074.1	131782	134451	KAL2788786.1
JBFTWV010000074.1	134802	136216	KAL2788787.1
JBFTWV010000074.1	137212	139326	KAL2788788.1
JBFTWV010000074.1	138918	139734	KAL2788789.1
JBFTWV010000074.1	139734	141501	KAL2788790.1
JBFTWV010000074.1	141553	143854	KAL2788791.1
JBFTWV010000074.1	143924	145699	KAL2788792.1
JBFTWV010000074.1	145881	147751	KAL2788793.1
JBFTWV010000074.1	148261	149770	KAL2788794.1
JBFTWV010000074.1	152097	153980	KAL2788795.1
JBFTWV010000074.1	154797	156735	KAL2788796.1
JBFTWV010000074.1	158337	160410	KAL2788797.1
JBFTWV010000074.1	160421	162349	KAL2788798.1
JBFTWV010000074.1	163183	165163	KAL2788799.1
JBFTWV010000074.1	165538	166563	KAL2788800.1
JBFTWV010000074.1	167267	168594	KAL2788801.1
JBFTWV010000075.1	10552	11909	KAL2788670.1
JBFTWV010000075.1	12242	17770	KAL2788671.1
JBFTWV010000075.1	18024	21950	KAL2788672.1
JBFTWV010000075.1	23685	27374	KAL2788673.1
JBFTWV010000075.1	27886	29628	KAL2788674.1
JBFTWV010000075.1	29687	31544	KAL2788675.1
JBFTWV010000075.1	32563	33164	KAL2788676.1
JBFTWV010000075.1	33303	34174	KAL2788677.1
JBFTWV010000075.1	34389	36435	KAL2788678.1
JBFTWV010000075.1	36802	39490	KAL2788679.1
JBFTWV010000075.1	39843	40813	KAL2788680.1
JBFTWV010000075.1	40813	42308	KAL2788681.1
JBFTWV010000075.1	42308	42771	KAL2788682.1
JBFTWV010000075.1	43207	46305	KAL2788683.1
JBFTWV010000075.1	46552	48019	KAL2788684.1
JBFTWV010000075.1	48384	50001	KAL2788685.1
JBFTWV010000075.1	49971	50831	KAL2788686.1
JBFTWV010000075.1	50501	51263	KAL2788687.1
JBFTWV010000075.1	51263	52593	KAL2788688.1
JBFTWV010000075.1	52928	53637	KAL2788689.1
JBFTWV010000075.1	54092	55597	KAL2788690.1
JBFTWV010000075.1	55892	56856	KAL2788691.1
JBFTWV010000075.1	57245	58977	KAL2788692.1
JBFTWV010000075.1	59830	60601	KAL2788693.1
JBFTWV010000075.1	60392	62061	KAL2788694.1
JBFTWV010000075.1	61642	62739	KAL2788695.1
JBFTWV010000075.1	64330	67114	KAL2788696.1
JBFTWV010000075.1	67121	69461	KAL2788697.1
JBFTWV010000075.1	69628	72825	KAL2788698.1
JBFTWV010000075.1	74903	77374	KAL2788699.1
JBFTWV010000075.1	77381	78153	KAL2788700.1
JBFTWV010000075.1	78651	79757	KAL2788701.1
JBFTWV010000075.1	80274	81810	KAL2788702.1
JBFTWV010000075.1	81844	82236	KAL2788703.1
JBFTWV010000075.1	82338	84448	KAL2788704.1
JBFTWV010000075.1	84705	86171	KAL2788705.1
JBFTWV010000075.1	86703	87134	KAL2788706.1
JBFTWV010000075.1	88422	89937	KAL2788707.1
JBFTWV010000075.1	90622	92693	KAL2788708.1
JBFTWV010000075.1	93110	94167	KAL2788709.1
JBFTWV010000075.1	93956	96396	KAL2788710.1
JBFTWV010000075.1	98049	99274	KAL2788711.1
JBFTWV010000075.1	99831	101735	KAL2788712.1
JBFTWV010000075.1	103208	104897	KAL2788713.1
JBFTWV010000075.1	106484	108223	KAL2788714.1
JBFTWV010000075.1	108477	110424	KAL2788715.1
JBFTWV010000075.1	111629	113238	KAL2788716.1
JBFTWV010000075.1	113281	114919	KAL2788717.1
JBFTWV010000075.1	115039	116007	KAL2788718.1
JBFTWV010000075.1	116007	117890	KAL2788719.1
JBFTWV010000075.1	118300	119819	KAL2788720.1
JBFTWV010000075.1	118513	118852	KAL2788721.1
JBFTWV010000075.1	120683	122061	KAL2788722.1
JBFTWV010000075.1	122469	124660	KAL2788723.1
JBFTWV010000075.1	124799	126778	KAL2788724.1
JBFTWV010000075.1	126778	128602	KAL2788725.1
JBFTWV010000075.1	128606	137723	KAL2788726.1
JBFTWV010000075.1	137967	138742	KAL2788727.1
JBFTWV010000075.1	139494	140611	KAL2788728.1
JBFTWV010000075.1	140560	143095	KAL2788729.1
JBFTWV010000075.1	143256	143720	KAL2788730.1
JBFTWV010000075.1	144061	145825	KAL2788731.1
JBFTWV010000075.1	145796	148164	KAL2788732.1
JBFTWV010000075.1	148192	150674	KAL2788733.1
JBFTWV010000075.1	150674	151628	KAL2788734.1
JBFTWV010000075.1	151628	153114	KAL2788735.1
JBFTWV010000075.1	153848	155267	KAL2788736.1
JBFTWV010000075.1	156961	157274	KAL2788737.1
JBFTWV010000075.1	157890	158674	KAL2788738.1
JBFTWV010000075.1	161345	161897	KAL2788739.1
JBFTWV010000075.1	164183	164664	KAL2788740.1
JBFTWV010000075.1	166306	166792	KAL2788741.1
JBFTWV010000076.1	438	1240	KAL2788600.1
JBFTWV010000076.1	1868	3597	KAL2788601.1
JBFTWV010000076.1	3885	5858	KAL2788602.1
JBFTWV010000076.1	6239	8140	KAL2788603.1
JBFTWV010000076.1	8741	10723	KAL2788604.1
JBFTWV010000076.1	11213	13079	KAL2788605.1
JBFTWV010000076.1	13485	14607	KAL2788606.1
JBFTWV010000076.1	15152	17051	KAL2788607.1
JBFTWV010000076.1	18020	18254	KAL2788608.1
JBFTWV010000076.1	18626	20938	KAL2788609.1
JBFTWV010000076.1	21435	22591	KAL2788610.1
JBFTWV010000076.1	22624	24558	KAL2788611.1
JBFTWV010000076.1	24852	25243	KAL2788612.1
JBFTWV010000076.1	25714	27004	KAL2788613.1
JBFTWV010000076.1	27310	31184	KAL2788614.1
JBFTWV010000076.1	31326	32290	KAL2788615.1
JBFTWV010000076.1	32329	36546	KAL2788616.1
JBFTWV010000076.1	37994	40103	KAL2788617.1
JBFTWV010000076.1	43143	45170	KAL2788618.1
JBFTWV010000076.1	45587	46474	KAL2788619.1
JBFTWV010000076.1	47002	49633	KAL2788620.1
JBFTWV010000076.1	49640	51184	KAL2788621.1
JBFTWV010000076.1	51423	52710	KAL2788622.1
JBFTWV010000076.1	53034	54080	KAL2788623.1
JBFTWV010000076.1	54688	55708	KAL2788624.1
JBFTWV010000076.1	56194	57924	KAL2788625.1
JBFTWV010000076.1	58533	59633	KAL2788626.1
JBFTWV010000076.1	61311	62988	KAL2788627.1
JBFTWV010000076.1	62959	63799	KAL2788628.1
JBFTWV010000076.1	63715	65734	KAL2788629.1
JBFTWV010000076.1	65735	67280	KAL2788630.1
JBFTWV010000076.1	67280	67925	KAL2788631.1
JBFTWV010000076.1	68026	70055	KAL2788632.1
JBFTWV010000076.1	72628	73162	KAL2788633.1
JBFTWV010000076.1	73619	75515	KAL2788634.1
JBFTWV010000076.1	77272	78679	KAL2788635.1
JBFTWV010000076.1	79314	79704	KAL2788636.1
JBFTWV010000076.1	81640	83202	KAL2788637.1
JBFTWV010000076.1	83219	83989	KAL2788638.1
JBFTWV010000076.1	84579	86024	KAL2788639.1
JBFTWV010000076.1	87045	88361	KAL2788640.1
JBFTWV010000076.1	88584	90199	KAL2788641.1
JBFTWV010000076.1	92090	95291	KAL2788642.1
JBFTWV010000076.1	95601	97282	KAL2788643.1
JBFTWV010000076.1	98844	101317	KAL2788644.1
JBFTWV010000076.1	101996	102858	KAL2788645.1
JBFTWV010000076.1	104977	107159	KAL2788646.1
JBFTWV010000076.1	107262	108788	KAL2788647.1
JBFTWV010000076.1	109052	109994	KAL2788648.1
JBFTWV010000076.1	110570	112474	KAL2788649.1
JBFTWV010000076.1	112523	115544	KAL2788650.1
JBFTWV010000076.1	116059	117450	KAL2788651.1
JBFTWV010000076.1	118095	119187	KAL2788652.1
JBFTWV010000076.1	119946	121074	KAL2788653.1
JBFTWV010000076.1	121916	123733	KAL2788654.1
JBFTWV010000076.1	124841	126728	KAL2788655.1
JBFTWV010000076.1	127549	128748	KAL2788656.1
JBFTWV010000076.1	130629	131283	KAL2788657.1
JBFTWV010000076.1	131706	134940	KAL2788658.1
JBFTWV010000076.1	135423	138108	KAL2788659.1
JBFTWV010000076.1	138494	141551	KAL2788660.1
JBFTWV010000076.1	142609	145131	KAL2788661.1
JBFTWV010000076.1	145131	147074	KAL2788662.1
JBFTWV010000076.1	148340	152382	KAL2788663.1
JBFTWV010000076.1	153852	155296	KAL2788664.1
JBFTWV010000076.1	155695	157512	KAL2788665.1
JBFTWV010000076.1	158550	160298	KAL2788666.1
JBFTWV010000076.1	160909	161834	KAL2788667.1
JBFTWV010000076.1	162396	163809	KAL2788668.1
JBFTWV010000076.1	164573	165305	KAL2788669.1
JBFTWV010000077.1	872	4118	KAL2788536.1
JBFTWV010000077.1	4143	5902	KAL2788537.1
JBFTWV010000077.1	7314	10125	KAL2788538.1
JBFTWV010000077.1	10132	11420	KAL2788539.1
JBFTWV010000077.1	14514	15528	KAL2788540.1
JBFTWV010000077.1	16832	17332	KAL2788541.1
JBFTWV010000077.1	20050	22258	KAL2788542.1
JBFTWV010000077.1	22594	24570	KAL2788543.1
JBFTWV010000077.1	25420	25765	KAL2788544.1
JBFTWV010000077.1	26368	27557	KAL2788545.1
JBFTWV010000077.1	28648	30353	KAL2788546.1
JBFTWV010000077.1	31380	32850	KAL2788547.1
JBFTWV010000077.1	33085	34386	KAL2788548.1
JBFTWV010000077.1	34953	36353	KAL2788549.1
JBFTWV010000077.1	36579	37172	KAL2788550.1
JBFTWV010000077.1	37438	38263	KAL2788551.1
JBFTWV010000077.1	38263	39638	KAL2788552.1
JBFTWV010000077.1	39761	40708	KAL2788553.1
JBFTWV010000077.1	41210	43717	KAL2788554.1
JBFTWV010000077.1	44680	46408	KAL2788555.1
JBFTWV010000077.1	46774	48232	KAL2788556.1
JBFTWV010000077.1	48520	49982	KAL2788557.1
JBFTWV010000077.1	50296	52521	KAL2788558.1
JBFTWV010000077.1	53273	54279	KAL2788559.1
JBFTWV010000077.1	54424	56524	KAL2788560.1
JBFTWV010000077.1	56524	57233	KAL2788561.1
JBFTWV010000077.1	57528	58872	KAL2788562.1
JBFTWV010000077.1	59725	60466	KAL2788563.1
JBFTWV010000077.1	61390	63292	KAL2788564.1
JBFTWV010000077.1	65302	66319	KAL2788565.1
JBFTWV010000077.1	67763	69120	KAL2788566.1
JBFTWV010000077.1	69333	71029	KAL2788567.1
JBFTWV010000077.1	71827	73404	KAL2788568.1
JBFTWV010000077.1	73627	74688	KAL2788569.1
JBFTWV010000077.1	75959	76415	KAL2788570.1
JBFTWV010000077.1	78976	80778	KAL2788571.1
JBFTWV010000077.1	87978	88825	KAL2788572.1
JBFTWV010000077.1	91409	92251	KAL2788573.1
JBFTWV010000077.1	92905	94986	KAL2788574.1
JBFTWV010000077.1	95803	97812	KAL2788575.1
JBFTWV010000077.1	98250	102361	KAL2788576.1
JBFTWV010000077.1	102682	103276	KAL2788577.1
JBFTWV010000077.1	104107	106540	KAL2788578.1
JBFTWV010000077.1	109017	109833	KAL2788579.1
JBFTWV010000077.1	110023	111282	KAL2788580.1
JBFTWV010000077.1	111589	112764	KAL2788581.1
JBFTWV010000077.1	112694	113294	KAL2788582.1
JBFTWV010000077.1	112986	113813	KAL2788583.1
JBFTWV010000077.1	116843	118677	KAL2788584.1
JBFTWV010000077.1	119647	121355	KAL2788585.1
JBFTWV010000077.1	121822	124109	KAL2788586.1
JBFTWV010000077.1	124297	125277	KAL2788587.1
JBFTWV010000077.1	125278	126708	KAL2788588.1
JBFTWV010000077.1	127248	129501	KAL2788589.1
JBFTWV010000077.1	129732	132372	KAL2788590.1
JBFTWV010000077.1	134153	135886	KAL2788591.1
JBFTWV010000077.1	135858	138095	KAL2788592.1
JBFTWV010000077.1	149890	151342	KAL2788593.1
JBFTWV010000077.1	151420	152238	KAL2788594.1
JBFTWV010000077.1	152238	153333	KAL2788595.1
JBFTWV010000077.1	153333	153711	KAL2788596.1
JBFTWV010000077.1	153830	157529	KAL2788597.1
JBFTWV010000077.1	158369	161387	KAL2788598.1
JBFTWV010000077.1	164291	165045	KAL2788599.1
JBFTWV010000078.1	167	1477	KAL2788483.1
JBFTWV010000078.1	1500	2491	KAL2788484.1
JBFTWV010000078.1	3161	3860	KAL2788485.1
JBFTWV010000078.1	3838	5136	KAL2788486.1
JBFTWV010000078.1	5687	6555	KAL2788487.1
JBFTWV010000078.1	10717	13920	KAL2788488.1
JBFTWV010000078.1	17788	21892	KAL2788489.1
JBFTWV010000078.1	24988	25716	KAL2788490.1
JBFTWV010000078.1	25716	27826	KAL2788491.1
JBFTWV010000078.1	28144	30392	KAL2788492.1
JBFTWV010000078.1	30670	32413	KAL2788493.1
JBFTWV010000078.1	33161	33686	KAL2788494.1
JBFTWV010000078.1	35490	37202	KAL2788495.1
JBFTWV010000078.1	38297	38943	KAL2788496.1
JBFTWV010000078.1	40008	41080	KAL2788497.1
JBFTWV010000078.1	41953	43888	KAL2788498.1
JBFTWV010000078.1	44130	46007	KAL2788499.1
JBFTWV010000078.1	48876	50038	KAL2788500.1
JBFTWV010000078.1	50255	52621	KAL2788501.1
JBFTWV010000078.1	53108	54610	KAL2788502.1
JBFTWV010000078.1	54749	55538	KAL2788503.1
JBFTWV010000078.1	55538	63719	KAL2788504.1
JBFTWV010000078.1	64586	65686	KAL2788505.1
JBFTWV010000078.1	67374	88249	KAL2788506.1
JBFTWV010000078.1	89128	90093	KAL2788507.1
JBFTWV010000078.1	90009	91569	KAL2788508.1
JBFTWV010000078.1	92615	93895	KAL2788509.1
JBFTWV010000078.1	95274	97528	KAL2788510.1
JBFTWV010000078.1	99137	100661	KAL2788511.1
JBFTWV010000078.1	102213	102534	KAL2788512.1
JBFTWV010000078.1	102711	106187	KAL2788513.1
JBFTWV010000078.1	102718	103354	KAL2788514.1
JBFTWV010000078.1	106224	107719	KAL2788515.1
JBFTWV010000078.1	108489	112859	KAL2788516.1
JBFTWV010000078.1	113760	115919	KAL2788517.1
JBFTWV010000078.1	116107	116650	KAL2788518.1
JBFTWV010000078.1	119649	120629	KAL2788519.1
JBFTWV010000078.1	121647	122664	KAL2788520.1
JBFTWV010000078.1	124645	126325	KAL2788521.1
JBFTWV010000078.1	127217	128699	KAL2788522.1
JBFTWV010000078.1	130612	133537	KAL2788523.1
JBFTWV010000078.1	133760	134676	KAL2788524.1
JBFTWV010000078.1	136335	136682	KAL2788525.1
JBFTWV010000078.1	140569	143222	KAL2788526.1
JBFTWV010000078.1	143245	144654	KAL2788527.1
JBFTWV010000078.1	145076	146674	KAL2788528.1
JBFTWV010000078.1	147854	148994	KAL2788529.1
JBFTWV010000078.1	149137	151312	KAL2788530.1
JBFTWV010000078.1	152410	154737	KAL2788531.1
JBFTWV010000078.1	154677	155912	KAL2788532.1
JBFTWV010000078.1	155882	157198	KAL2788533.1
JBFTWV010000078.1	159941	161092	KAL2788534.1
JBFTWV010000078.1	162545	163890	KAL2788535.1
JBFTWV010000079.1	863	1599	KAL2788410.1
JBFTWV010000079.1	2085	4267	KAL2788411.1
JBFTWV010000079.1	5080	7389	KAL2788412.1
JBFTWV010000079.1	7672	8334	KAL2788413.1
JBFTWV010000079.1	11904	12335	KAL2788414.1
JBFTWV010000079.1	12303	13327	KAL2788415.1
JBFTWV010000079.1	12933	14149	KAL2788416.1
JBFTWV010000079.1	14294	15199	KAL2788417.1
JBFTWV010000079.1	15338	16571	KAL2788418.1
JBFTWV010000079.1	16685	18190	KAL2788419.1
JBFTWV010000079.1	18201	19379	KAL2788420.1
JBFTWV010000079.1	19803	21023	KAL2788421.1
JBFTWV010000079.1	21594	22874	KAL2788422.1
JBFTWV010000079.1	23077	25114	KAL2788423.1
JBFTWV010000079.1	26130	28981	KAL2788424.1
JBFTWV010000079.1	30733	33165	KAL2788425.1
JBFTWV010000079.1	33955	36066	KAL2788426.1
JBFTWV010000079.1	36297	39036	KAL2788427.1
JBFTWV010000079.1	39150	41605	KAL2788428.1
JBFTWV010000079.1	41594	42515	KAL2788429.1
JBFTWV010000079.1	43445	45736	KAL2788430.1
JBFTWV010000079.1	46302	48650	KAL2788431.1
JBFTWV010000079.1	49047	50286	KAL2788432.1
JBFTWV010000079.1	50789	52689	KAL2788433.1
JBFTWV010000079.1	53733	55151	KAL2788434.1
JBFTWV010000079.1	55527	58293	KAL2788435.1
JBFTWV010000079.1	58844	60615	KAL2788436.1
JBFTWV010000079.1	61071	62567	KAL2788437.1
JBFTWV010000079.1	62568	65182	KAL2788438.1
JBFTWV010000079.1	65802	66806	KAL2788439.1
JBFTWV010000079.1	68316	72561	KAL2788440.1
JBFTWV010000079.1	72400	73913	KAL2788441.1
JBFTWV010000079.1	74228	75942	KAL2788442.1
JBFTWV010000079.1	76023	77438	KAL2788443.1
JBFTWV010000079.1	77846	79829	KAL2788444.1
JBFTWV010000079.1	79829	83021	KAL2788445.1
JBFTWV010000079.1	83069	84084	KAL2788446.1
JBFTWV010000079.1	84176	87013	KAL2788447.1
JBFTWV010000079.1	87516	88284	KAL2788448.1
JBFTWV010000079.1	88291	88788	KAL2788449.1
JBFTWV010000079.1	88554	90407	KAL2788450.1
JBFTWV010000079.1	91024	92976	KAL2788451.1
JBFTWV010000079.1	93087	94302	KAL2788452.1
JBFTWV010000079.1	94302	95518	KAL2788453.1
JBFTWV010000079.1	96279	96581	KAL2788454.1
JBFTWV010000079.1	98062	99136	KAL2788455.1
JBFTWV010000079.1	98910	101407	KAL2788456.1
JBFTWV010000079.1	101488	103455	KAL2788457.1
JBFTWV010000079.1	103631	106005	KAL2788458.1
JBFTWV010000079.1	106588	110037	KAL2788459.1
JBFTWV010000079.1	110052	111643	KAL2788460.1
JBFTWV010000079.1	111576	112500	KAL2788461.1
JBFTWV010000079.1	112597	116477	KAL2788462.1
JBFTWV010000079.1	116477	117156	KAL2788463.1
JBFTWV010000079.1	117140	118460	KAL2788464.1
JBFTWV010000079.1	118486	120100	KAL2788465.1
JBFTWV010000079.1	120518	122935	KAL2788466.1
JBFTWV010000079.1	127417	128818	KAL2788467.1
JBFTWV010000079.1	129940	131157	KAL2788468.1
JBFTWV010000079.1	131158	132199	KAL2788469.1
JBFTWV010000079.1	132410	134181	KAL2788470.1
JBFTWV010000079.1	134348	137436	KAL2788471.1
JBFTWV010000079.1	138222	140581	KAL2788472.1
JBFTWV010000079.1	140668	141375	KAL2788473.1
JBFTWV010000079.1	141376	143978	KAL2788474.1
JBFTWV010000079.1	144129	144562	KAL2788475.1
JBFTWV010000079.1	144876	145946	KAL2788476.1
JBFTWV010000079.1	148189	148984	KAL2788477.1
JBFTWV010000079.1	149402	152705	KAL2788478.1
JBFTWV010000079.1	153480	155319	KAL2788479.1
JBFTWV010000079.1	155314	156386	KAL2788480.1
JBFTWV010000079.1	156721	160985	KAL2788481.1
JBFTWV010000079.1	161114	162036	KAL2788482.1
JBFTWV010000080.1	175	1140	KAL2788350.1
JBFTWV010000080.1	1361	2070	KAL2788351.1
JBFTWV010000080.1	2558	3433	KAL2788352.1
JBFTWV010000080.1	4100	5353	KAL2788353.1
JBFTWV010000080.1	5537	8513	KAL2788354.1
JBFTWV010000080.1	9612	10468	KAL2788355.1
JBFTWV010000080.1	10926	12067	KAL2788356.1
JBFTWV010000080.1	12400	14207	KAL2788357.1
JBFTWV010000080.1	15132	19427	KAL2788358.1
JBFTWV010000080.1	20114	21742	KAL2788359.1
JBFTWV010000080.1	21343	23100	KAL2788360.1
JBFTWV010000080.1	23665	24953	KAL2788361.1
JBFTWV010000080.1	27823	31821	KAL2788362.1
JBFTWV010000080.1	34356	35523	KAL2788363.1
JBFTWV010000080.1	35930	38539	KAL2788364.1
JBFTWV010000080.1	38568	39260	KAL2788365.1
JBFTWV010000080.1	39457	40220	KAL2788366.1
JBFTWV010000080.1	40348	41186	KAL2788367.1
JBFTWV010000080.1	41177	42209	KAL2788368.1
JBFTWV010000080.1	42332	45107	KAL2788369.1
JBFTWV010000080.1	45106	47580	KAL2788370.1
JBFTWV010000080.1	47699	49850	KAL2788371.1
JBFTWV010000080.1	49850	51056	KAL2788372.1
JBFTWV010000080.1	51378	54692	KAL2788373.1
JBFTWV010000080.1	55045	56696	KAL2788374.1
JBFTWV010000080.1	57552	60510	KAL2788375.1
JBFTWV010000080.1	60696	62456	KAL2788376.1
JBFTWV010000080.1	62901	66080	KAL2788377.1
JBFTWV010000080.1	66207	66849	KAL2788378.1
JBFTWV010000080.1	72999	74740	KAL2788379.1
JBFTWV010000080.1	75041	75872	KAL2788380.1
JBFTWV010000080.1	76275	82904	KAL2788381.1
JBFTWV010000080.1	83983	86176	KAL2788382.1
JBFTWV010000080.1	86216	87450	KAL2788383.1
JBFTWV010000080.1	87484	88878	KAL2788384.1
JBFTWV010000080.1	88986	90617	KAL2788385.1
JBFTWV010000080.1	91569	94544	KAL2788386.1
JBFTWV010000080.1	97202	98227	KAL2788387.1
JBFTWV010000080.1	98760	107616	KAL2788388.1
JBFTWV010000080.1	108638	110772	KAL2788389.1
JBFTWV010000080.1	110772	112880	KAL2788390.1
JBFTWV010000080.1	113504	115589	KAL2788391.1
JBFTWV010000080.1	117139	118327	KAL2788392.1
JBFTWV010000080.1	118753	121332	KAL2788393.1
JBFTWV010000080.1	122546	124124	KAL2788394.1
JBFTWV010000080.1	124133	125655	KAL2788395.1
JBFTWV010000080.1	126866	127934	KAL2788396.1
JBFTWV010000080.1	128000	129630	KAL2788397.1
JBFTWV010000080.1	129678	131357	KAL2788398.1
JBFTWV010000080.1	131288	133455	KAL2788399.1
JBFTWV010000080.1	134453	136406	KAL2788400.1
JBFTWV010000080.1	137353	137926	KAL2788401.1
JBFTWV010000080.1	137805	139352	KAL2788402.1
JBFTWV010000080.1	139614	143011	KAL2788403.1
JBFTWV010000080.1	147620	151298	KAL2788404.1
JBFTWV010000080.1	151259	152254	KAL2788405.1
JBFTWV010000080.1	152052	152897	KAL2788406.1
JBFTWV010000080.1	153210	154083	KAL2788407.1
JBFTWV010000080.1	154430	155055	KAL2788408.1
JBFTWV010000080.1	155279	160206	KAL2788409.1
JBFTWV010000081.1	2043	2709	KAL2788292.1
JBFTWV010000081.1	4241	5348	KAL2788293.1
JBFTWV010000081.1	5588	7604	KAL2788294.1
JBFTWV010000081.1	7624	9171	KAL2788295.1
JBFTWV010000081.1	9202	10495	KAL2788296.1
JBFTWV010000081.1	10682	12234	KAL2788297.1
JBFTWV010000081.1	12759	14689	KAL2788298.1
JBFTWV010000081.1	15227	16878	KAL2788299.1
JBFTWV010000081.1	17025	17984	KAL2788300.1
JBFTWV010000081.1	20851	21780	KAL2788301.1
JBFTWV010000081.1	21596	23775	KAL2788302.1
JBFTWV010000081.1	25054	28998	KAL2788303.1
JBFTWV010000081.1	29938	31099	KAL2788304.1
JBFTWV010000081.1	31671	32219	KAL2788305.1
JBFTWV010000081.1	32456	34968	KAL2788306.1
JBFTWV010000081.1	34968	36659	KAL2788307.1
JBFTWV010000081.1	36593	37842	KAL2788308.1
JBFTWV010000081.1	38521	40559	KAL2788309.1
JBFTWV010000081.1	40810	41604	KAL2788310.1
JBFTWV010000081.1	42016	43861	KAL2788311.1
JBFTWV010000081.1	43835	44288	KAL2788312.1
JBFTWV010000081.1	46747	47978	KAL2788313.1
JBFTWV010000081.1	48791	49984	KAL2788314.1
JBFTWV010000081.1	49984	51773	KAL2788315.1
JBFTWV010000081.1	52230	58547	KAL2788316.1
JBFTWV010000081.1	58782	59104	KAL2788317.1
JBFTWV010000081.1	60276	63559	KAL2788318.1
JBFTWV010000081.1	63588	67266	KAL2788319.1
JBFTWV010000081.1	67267	68665	KAL2788320.1
JBFTWV010000081.1	68665	69699	KAL2788321.1
JBFTWV010000081.1	71122	73238	KAL2788322.1
JBFTWV010000081.1	73749	79013	KAL2788323.1
JBFTWV010000081.1	79017	82472	KAL2788324.1
JBFTWV010000081.1	82579	84836	KAL2788325.1
JBFTWV010000081.1	85020	86672	KAL2788326.1
JBFTWV010000081.1	86658	87754	KAL2788327.1
JBFTWV010000081.1	87925	90779	KAL2788328.1
JBFTWV010000081.1	91013	92779	KAL2788329.1
JBFTWV010000081.1	93212	99060	KAL2788330.1
JBFTWV010000081.1	99266	100810	KAL2788331.1
JBFTWV010000081.1	100810	101701	KAL2788332.1
JBFTWV010000081.1	101742	103159	KAL2788333.1
JBFTWV010000081.1	103158	106371	KAL2788334.1
JBFTWV010000081.1	107146	108763	KAL2788335.1
JBFTWV010000081.1	110995	112893	KAL2788336.1
JBFTWV010000081.1	118451	119505	KAL2788337.1
JBFTWV010000081.1	121454	123076	KAL2788338.1
JBFTWV010000081.1	123011	128455	KAL2788339.1
JBFTWV010000081.1	128455	133571	KAL2788340.1
JBFTWV010000081.1	135071	136456	KAL2788341.1
JBFTWV010000081.1	136731	137686	KAL2788342.1
JBFTWV010000081.1	138390	140434	KAL2788343.1
JBFTWV010000081.1	140916	143764	KAL2788344.1
JBFTWV010000081.1	144856	146452	KAL2788345.1
JBFTWV010000081.1	146502	152762	KAL2788346.1
JBFTWV010000081.1	153078	154506	KAL2788347.1
JBFTWV010000081.1	154653	155969	KAL2788348.1
JBFTWV010000081.1	156031	159574	KAL2788349.1
JBFTWV010000082.1	923	2546	KAL2788236.1
JBFTWV010000082.1	4232	5189	KAL2788237.1
JBFTWV010000082.1	7209	9801	KAL2788238.1
JBFTWV010000082.1	10702	12466	KAL2788239.1
JBFTWV010000082.1	12969	13954	KAL2788240.1
JBFTWV010000082.1	14860	18758	KAL2788241.1
JBFTWV010000082.1	20460	23004	KAL2788242.1
JBFTWV010000082.1	23059	24107	KAL2788243.1
JBFTWV010000082.1	25896	26698	KAL2788244.1
JBFTWV010000082.1	27121	27873	KAL2788245.1
JBFTWV010000082.1	28700	30683	KAL2788246.1
JBFTWV010000082.1	33042	35523	KAL2788247.1
JBFTWV010000082.1	35931	37839	KAL2788248.1
JBFTWV010000082.1	38482	39295	KAL2788249.1
JBFTWV010000082.1	41117	42338	KAL2788250.1
JBFTWV010000082.1	44028	45212	KAL2788251.1
JBFTWV010000082.1	45913	46969	KAL2788252.1
JBFTWV010000082.1	48023	49211	KAL2788253.1
JBFTWV010000082.1	50376	51547	KAL2788254.1
JBFTWV010000082.1	52137	53594	KAL2788255.1
JBFTWV010000082.1	54630	56499	KAL2788256.1
JBFTWV010000082.1	56879	59014	KAL2788257.1
JBFTWV010000082.1	59715	61676	KAL2788258.1
JBFTWV010000082.1	62608	70575	KAL2788259.1
JBFTWV010000082.1	71706	72935	KAL2788260.1
JBFTWV010000082.1	73597	74740	KAL2788261.1
JBFTWV010000082.1	77458	78403	KAL2788262.1
JBFTWV010000082.1	79391	81362	KAL2788263.1
JBFTWV010000082.1	81719	84523	KAL2788264.1
JBFTWV010000082.1	87667	91510	KAL2788265.1
JBFTWV010000082.1	98051	98471	KAL2788266.1
JBFTWV010000082.1	99707	100493	KAL2788267.1
JBFTWV010000082.1	100980	102827	KAL2788268.1
JBFTWV010000082.1	103316	103856	KAL2788269.1
JBFTWV010000082.1	105012	106221	KAL2788270.1
JBFTWV010000082.1	107125	107477	KAL2788271.1
JBFTWV010000082.1	107703	111415	KAL2788272.1
JBFTWV010000082.1	111652	114203	KAL2788273.1
JBFTWV010000082.1	114532	115929	KAL2788274.1
JBFTWV010000082.1	117091	119295	KAL2788275.1
JBFTWV010000082.1	119292	121638	KAL2788276.1
JBFTWV010000082.1	121984	126212	KAL2788277.1
JBFTWV010000082.1	126212	129806	KAL2788278.1
JBFTWV010000082.1	130575	132256	KAL2788279.1
JBFTWV010000082.1	132793	134446	KAL2788280.1
JBFTWV010000082.1	135274	136282	KAL2788281.1
JBFTWV010000082.1	138128	139314	KAL2788282.1
JBFTWV010000082.1	139736	141940	KAL2788283.1
JBFTWV010000082.1	142435	144180	KAL2788284.1
JBFTWV010000082.1	145934	147601	KAL2788285.1
JBFTWV010000082.1	147683	149483	KAL2788286.1
JBFTWV010000082.1	149925	151711	KAL2788287.1
JBFTWV010000082.1	153062	154671	KAL2788288.1
JBFTWV010000082.1	154820	155343	KAL2788289.1
JBFTWV010000082.1	155386	156536	KAL2788290.1
JBFTWV010000082.1	157088	159366	KAL2788291.1
JBFTWV010000083.1	450	1194	KAL2788172.1
JBFTWV010000083.1	1903	4125	KAL2788173.1
JBFTWV010000083.1	4978	7167	KAL2788174.1
JBFTWV010000083.1	7152	8326	KAL2788175.1
JBFTWV010000083.1	10403	11813	KAL2788176.1
JBFTWV010000083.1	12059	12968	KAL2788177.1
JBFTWV010000083.1	16108	18354	KAL2788178.1
JBFTWV010000083.1	18407	19503	KAL2788179.1
JBFTWV010000083.1	19964	21245	KAL2788180.1
JBFTWV010000083.1	22341	25075	KAL2788181.1
JBFTWV010000083.1	25508	27048	KAL2788182.1
JBFTWV010000083.1	27506	32285	KAL2788183.1
JBFTWV010000083.1	32090	33097	KAL2788184.1
JBFTWV010000083.1	33097	37289	KAL2788185.1
JBFTWV010000083.1	38054	39667	KAL2788186.1
JBFTWV010000083.1	41529	42742	KAL2788187.1
JBFTWV010000083.1	43506	45294	KAL2788188.1
JBFTWV010000083.1	45691	47164	KAL2788189.1
JBFTWV010000083.1	47490	49763	KAL2788190.1
JBFTWV010000083.1	49938	52741	KAL2788191.1
JBFTWV010000083.1	52948	54737	KAL2788192.1
JBFTWV010000083.1	55624	57140	KAL2788193.1
JBFTWV010000083.1	57136	59004	KAL2788194.1
JBFTWV010000083.1	60059	62191	KAL2788195.1
JBFTWV010000083.1	62302	64429	KAL2788196.1
JBFTWV010000083.1	66211	67503	KAL2788197.1
JBFTWV010000083.1	68654	68993	KAL2788198.1
JBFTWV010000083.1	69708	70671	KAL2788199.1
JBFTWV010000083.1	71200	72236	KAL2788200.1
JBFTWV010000083.1	72703	75342	KAL2788201.1
JBFTWV010000083.1	75376	80357	KAL2788202.1
JBFTWV010000083.1	80810	83226	KAL2788203.1
JBFTWV010000083.1	83263	84109	KAL2788204.1
JBFTWV010000083.1	84450	86332	KAL2788205.1
JBFTWV010000083.1	86592	88774	KAL2788206.1
JBFTWV010000083.1	90901	94761	KAL2788207.1
JBFTWV010000083.1	94668	96341	KAL2788208.1
JBFTWV010000083.1	96317	98378	KAL2788209.1
JBFTWV010000083.1	99403	100965	KAL2788210.1
JBFTWV010000083.1	101421	102396	KAL2788211.1
JBFTWV010000083.1	102596	103441	KAL2788212.1
JBFTWV010000083.1	104545	106481	KAL2788213.1
JBFTWV010000083.1	106862	108263	KAL2788214.1
JBFTWV010000083.1	108753	110684	KAL2788215.1
JBFTWV010000083.1	111107	113442	KAL2788216.1
JBFTWV010000083.1	113651	114524	KAL2788217.1
JBFTWV010000083.1	114928	116193	KAL2788218.1
JBFTWV010000083.1	116966	118886	KAL2788219.1
JBFTWV010000083.1	120534	122076	KAL2788220.1
JBFTWV010000083.1	122748	123616	KAL2788221.1
JBFTWV010000083.1	124370	125766	KAL2788222.1
JBFTWV010000083.1	126920	128243	KAL2788223.1
JBFTWV010000083.1	129211	130000	KAL2788224.1
JBFTWV010000083.1	131130	132422	KAL2788225.1
JBFTWV010000083.1	132946	134789	KAL2788226.1
JBFTWV010000083.1	135664	136347	KAL2788227.1
JBFTWV010000083.1	136824	139058	KAL2788228.1
JBFTWV010000083.1	139100	141693	KAL2788229.1
JBFTWV010000083.1	142298	143514	KAL2788230.1
JBFTWV010000083.1	144421	145924	KAL2788231.1
JBFTWV010000083.1	146313	146746	KAL2788232.1
JBFTWV010000083.1	146746	149170	KAL2788233.1
JBFTWV010000083.1	152627	154680	KAL2788234.1
JBFTWV010000083.1	155524	156884	KAL2788235.1
JBFTWV010000084.1	99	1754	KAL2788115.1
JBFTWV010000084.1	2107	2606	KAL2788116.1
JBFTWV010000084.1	4690	6000	KAL2788117.1
JBFTWV010000084.1	6064	7630	KAL2788118.1
JBFTWV010000084.1	8733	11290	KAL2788119.1
JBFTWV010000084.1	17647	19190	KAL2788120.1
JBFTWV010000084.1	19446	20684	KAL2788121.1
JBFTWV010000084.1	20685	22891	KAL2788122.1
JBFTWV010000084.1	22891	24249	KAL2788123.1
JBFTWV010000084.1	24811	31633	KAL2788124.1
JBFTWV010000084.1	32485	36866	KAL2788125.1
JBFTWV010000084.1	36866	39046	KAL2788126.1
JBFTWV010000084.1	39200	39930	KAL2788127.1
JBFTWV010000084.1	41056	41976	KAL2788128.1
JBFTWV010000084.1	42599	50173	KAL2788129.1
JBFTWV010000084.1	50173	52401	KAL2788130.1
JBFTWV010000084.1	53755	54280	KAL2788131.1
JBFTWV010000084.1	54457	55999	KAL2788132.1
JBFTWV010000084.1	57337	61213	KAL2788133.1
JBFTWV010000084.1	61446	62646	KAL2788134.1
JBFTWV010000084.1	64209	65094	KAL2788135.1
JBFTWV010000084.1	65423	66340	KAL2788136.1
JBFTWV010000084.1	66841	67189	KAL2788137.1
JBFTWV010000084.1	68004	68445	KAL2788138.1
JBFTWV010000084.1	69376	70900	KAL2788139.1
JBFTWV010000084.1	70732	72137	KAL2788140.1
JBFTWV010000084.1	71905	73001	KAL2788141.1
JBFTWV010000084.1	72749	74818	KAL2788142.1
JBFTWV010000084.1	74693	75049	KAL2788143.1
JBFTWV010000084.1	75748	77635	KAL2788144.1
JBFTWV010000084.1	77993	78982	KAL2788145.1
JBFTWV010000084.1	82810	84507	KAL2788146.1
JBFTWV010000084.1	84508	85172	KAL2788147.1
JBFTWV010000084.1	87300	89250	KAL2788148.1
JBFTWV010000084.1	90874	92746	KAL2788149.1
JBFTWV010000084.1	93429	97955	KAL2788150.1
JBFTWV010000084.1	97804	99873	KAL2788151.1
JBFTWV010000084.1	100076	103431	KAL2788152.1
JBFTWV010000084.1	103515	105139	KAL2788153.1
JBFTWV010000084.1	106442	108721	KAL2788154.1
JBFTWV010000084.1	110367	112098	KAL2788155.1
JBFTWV010000084.1	112108	113535	KAL2788156.1
JBFTWV010000084.1	115264	116844	KAL2788157.1
JBFTWV010000084.1	116578	117658	KAL2788158.1
JBFTWV010000084.1	117867	123681	KAL2788159.1
JBFTWV010000084.1	124189	125669	KAL2788160.1
JBFTWV010000084.1	126408	127380	KAL2788161.1
JBFTWV010000084.1	128176	132406	KAL2788162.1
JBFTWV010000084.1	135997	137838	KAL2788163.1
JBFTWV010000084.1	138319	139603	KAL2788164.1
JBFTWV010000084.1	141158	142028	KAL2788165.1
JBFTWV010000084.1	142636	143461	KAL2788166.1
JBFTWV010000084.1	143461	145511	KAL2788167.1
JBFTWV010000084.1	146075	147614	KAL2788168.1
JBFTWV010000084.1	148087	150044	KAL2788169.1
JBFTWV010000084.1	150965	152792	KAL2788170.1
JBFTWV010000084.1	152626	154182	KAL2788171.1
JBFTWV010000085.1	919	1945	KAL2788058.1
JBFTWV010000085.1	1945	3064	KAL2788059.1
JBFTWV010000085.1	5004	7317	KAL2788060.1
JBFTWV010000085.1	7364	8995	KAL2788061.1
JBFTWV010000085.1	9008	11486	KAL2788062.1
JBFTWV010000085.1	12418	13502	KAL2788063.1
JBFTWV010000085.1	14143	16186	KAL2788064.1
JBFTWV010000085.1	17312	18442	KAL2788065.1
JBFTWV010000085.1	18556	20430	KAL2788066.1
JBFTWV010000085.1	21284	25560	KAL2788067.1
JBFTWV010000085.1	34086	34757	KAL2788068.1
JBFTWV010000085.1	34757	38292	KAL2788069.1
JBFTWV010000085.1	38402	41122	KAL2788070.1
JBFTWV010000085.1	41653	44691	KAL2788071.1
JBFTWV010000085.1	44963	46897	KAL2788072.1
JBFTWV010000085.1	46840	47735	KAL2788073.1
JBFTWV010000085.1	48163	50557	KAL2788074.1
JBFTWV010000085.1	56138	57218	KAL2788075.1
JBFTWV010000085.1	60122	63553	KAL2788076.1
JBFTWV010000085.1	64051	65397	KAL2788077.1
JBFTWV010000085.1	66637	70046	KAL2788078.1
JBFTWV010000085.1	70041	71622	KAL2788079.1
JBFTWV010000085.1	71786	73123	KAL2788080.1
JBFTWV010000085.1	72765	73447	KAL2788081.1
JBFTWV010000085.1	73123	75374	KAL2788082.1
JBFTWV010000085.1	75034	75593	KAL2788083.1
JBFTWV010000085.1	75412	77204	KAL2788084.1
JBFTWV010000085.1	77632	82433	KAL2788085.1
JBFTWV010000085.1	82756	85148	KAL2788086.1
JBFTWV010000085.1	85244	85771	KAL2788087.1
JBFTWV010000085.1	87272	88576	KAL2788088.1
JBFTWV010000085.1	89474	90747	KAL2788089.1
JBFTWV010000085.1	90560	92303	KAL2788090.1
JBFTWV010000085.1	92591	93195	KAL2788091.1
JBFTWV010000085.1	95418	96740	KAL2788092.1
JBFTWV010000085.1	103398	104623	KAL2788093.1
JBFTWV010000085.1	105827	108416	KAL2788094.1
JBFTWV010000085.1	108523	109440	KAL2788095.1
JBFTWV010000085.1	109440	111360	KAL2788096.1
JBFTWV010000085.1	111491	113393	KAL2788097.1
JBFTWV010000085.1	113382	113914	KAL2788098.1
JBFTWV010000085.1	114401	115568	KAL2788099.1
JBFTWV010000085.1	116207	119261	KAL2788100.1
JBFTWV010000085.1	119424	121203	KAL2788101.1
JBFTWV010000085.1	121130	122473	KAL2788102.1
JBFTWV010000085.1	123023	126443	KAL2788103.1
JBFTWV010000085.1	126935	128639	KAL2788104.1
JBFTWV010000085.1	129679	131088	KAL2788105.1
JBFTWV010000085.1	131400	133410	KAL2788106.1
JBFTWV010000085.1	133890	136884	KAL2788107.1
JBFTWV010000085.1	137450	139687	KAL2788108.1
JBFTWV010000085.1	140446	142050	KAL2788109.1
JBFTWV010000085.1	142270	143844	KAL2788110.1
JBFTWV010000085.1	144297	145504	KAL2788111.1
JBFTWV010000085.1	145663	146544	KAL2788112.1
JBFTWV010000085.1	145897	148660	KAL2788113.1
JBFTWV010000085.1	149879	151552	KAL2788114.1
JBFTWV010000086.1	903	1438	KAL2787995.1
JBFTWV010000086.1	2176	3051	KAL2787996.1
JBFTWV010000086.1	3419	5408	KAL2787997.1
JBFTWV010000086.1	7456	9866	KAL2787998.1
JBFTWV010000086.1	10121	12121	KAL2787999.1
JBFTWV010000086.1	14620	17823	KAL2788000.1
JBFTWV010000086.1	18283	20663	KAL2788001.1
JBFTWV010000086.1	22434	23991	KAL2788002.1
JBFTWV010000086.1	27470	28922	KAL2788003.1
JBFTWV010000086.1	29666	30633	KAL2788004.1
JBFTWV010000086.1	30881	33539	KAL2788005.1
JBFTWV010000086.1	33619	34180	KAL2788006.1
JBFTWV010000086.1	34547	35498	KAL2788007.1
JBFTWV010000086.1	35964	37353	KAL2788008.1
JBFTWV010000086.1	38689	40416	KAL2788009.1
JBFTWV010000086.1	40420	42832	KAL2788010.1
JBFTWV010000086.1	44098	45528	KAL2788011.1
JBFTWV010000086.1	45754	46734	KAL2788012.1
JBFTWV010000086.1	48054	48744	KAL2788013.1
JBFTWV010000086.1	49538	50516	KAL2788014.1
JBFTWV010000086.1	52903	54103	KAL2788015.1
JBFTWV010000086.1	54488	54921	KAL2788016.1
JBFTWV010000086.1	55613	56732	KAL2788017.1
JBFTWV010000086.1	57142	58181	KAL2788018.1
JBFTWV010000086.1	59985	61614	KAL2788019.1
JBFTWV010000086.1	62422	64614	KAL2788020.1
JBFTWV010000086.1	64950	67457	KAL2788021.1
JBFTWV010000086.1	68267	69448	KAL2788022.1
JBFTWV010000086.1	70503	71633	KAL2788023.1
JBFTWV010000086.1	71893	73257	KAL2788024.1
JBFTWV010000086.1	74700	75652	KAL2788025.1
JBFTWV010000086.1	75970	76924	KAL2788026.1
JBFTWV010000086.1	77038	79245	KAL2788027.1
JBFTWV010000086.1	79749	80670	KAL2788028.1
JBFTWV010000086.1	80910	81652	KAL2788029.1
JBFTWV010000086.1	82517	82989	KAL2788030.1
JBFTWV010000086.1	83429	84665	KAL2788031.1
JBFTWV010000086.1	86544	87634	KAL2788032.1
JBFTWV010000086.1	87732	88802	KAL2788033.1
JBFTWV010000086.1	88802	91084	KAL2788034.1
JBFTWV010000086.1	91529	92388	KAL2788035.1
JBFTWV010000086.1	92877	93751	KAL2788036.1
JBFTWV010000086.1	94294	95354	KAL2788037.1
JBFTWV010000086.1	95354	96593	KAL2788038.1
JBFTWV010000086.1	97610	98013	KAL2788039.1
JBFTWV010000086.1	98679	100649	KAL2788040.1
JBFTWV010000086.1	100269	102732	KAL2788041.1
JBFTWV010000086.1	102775	103950	KAL2788042.1
JBFTWV010000086.1	104926	106788	KAL2788043.1
JBFTWV010000086.1	106883	114868	KAL2788044.1
JBFTWV010000086.1	117842	119583	KAL2788045.1
JBFTWV010000086.1	120359	122602	KAL2788046.1
JBFTWV010000086.1	123944	124797	KAL2788047.1
JBFTWV010000086.1	127599	131187	KAL2788048.1
JBFTWV010000086.1	132448	135173	KAL2788049.1
JBFTWV010000086.1	135319	137129	KAL2788050.1
JBFTWV010000086.1	137531	139789	KAL2788051.1
JBFTWV010000086.1	140175	141893	KAL2788052.1
JBFTWV010000086.1	142541	143925	KAL2788053.1
JBFTWV010000086.1	144084	145500	KAL2788054.1
JBFTWV010000086.1	145493	146816	KAL2788055.1
JBFTWV010000086.1	146903	148625	KAL2788056.1
JBFTWV010000086.1	149835	150916	KAL2788057.1
JBFTWV010000087.1	708	1323	KAL2787939.1
JBFTWV010000087.1	1665	3436	KAL2787940.1
JBFTWV010000087.1	3840	6843	KAL2787941.1
JBFTWV010000087.1	7797	8380	KAL2787942.1
JBFTWV010000087.1	8880	10789	KAL2787943.1
JBFTWV010000087.1	10933	11787	KAL2787944.1
JBFTWV010000087.1	11658	12950	KAL2787945.1
JBFTWV010000087.1	13536	13913	KAL2787946.1
JBFTWV010000087.1	14102	15485	KAL2787947.1
JBFTWV010000087.1	17714	18206	KAL2787948.1
JBFTWV010000087.1	18380	20415	KAL2787949.1
JBFTWV010000087.1	20300	21072	KAL2787950.1
JBFTWV010000087.1	25465	27492	KAL2787951.1
JBFTWV010000087.1	27829	29132	KAL2787952.1
JBFTWV010000087.1	29259	29902	KAL2787953.1
JBFTWV010000087.1	32488	33940	KAL2787954.1
JBFTWV010000087.1	33853	35074	KAL2787955.1
JBFTWV010000087.1	36213	36921	KAL2787956.1
JBFTWV010000087.1	37076	38358	KAL2787957.1
JBFTWV010000087.1	39336	41522	KAL2787958.1
JBFTWV010000087.1	43010	45002	KAL2787959.1
JBFTWV010000087.1	45396	47118	KAL2787960.1
JBFTWV010000087.1	48285	55177	KAL2787961.1
JBFTWV010000087.1	55467	57240	KAL2787962.1
JBFTWV010000087.1	63438	65808	KAL2787963.1
JBFTWV010000087.1	65966	66957	KAL2787964.1
JBFTWV010000087.1	66958	70497	KAL2787965.1
JBFTWV010000087.1	70497	72028	KAL2787966.1
JBFTWV010000087.1	73905	77214	KAL2787967.1
JBFTWV010000087.1	78048	80021	KAL2787968.1
JBFTWV010000087.1	80620	83548	KAL2787969.1
JBFTWV010000087.1	84091	86166	KAL2787970.1
JBFTWV010000087.1	86158	87397	KAL2787971.1
JBFTWV010000087.1	87437	89017	KAL2787972.1
JBFTWV010000087.1	89610	91330	KAL2787973.1
JBFTWV010000087.1	91330	92492	KAL2787974.1
JBFTWV010000087.1	93241	95419	KAL2787975.1
JBFTWV010000087.1	95508	98381	KAL2787976.1
JBFTWV010000087.1	99020	100341	KAL2787977.1
JBFTWV010000087.1	100332	101982	KAL2787978.1
JBFTWV010000087.1	106289	108244	KAL2787979.1
JBFTWV010000087.1	109447	111084	KAL2787980.1
JBFTWV010000087.1	111801	112410	KAL2787981.1
JBFTWV010000087.1	113202	114243	KAL2787982.1
JBFTWV010000087.1	114038	115461	KAL2787983.1
JBFTWV010000087.1	115935	119643	KAL2787984.1
JBFTWV010000087.1	120487	121337	KAL2787985.1
JBFTWV010000087.1	122609	125980	KAL2787986.1
JBFTWV010000087.1	126226	128073	KAL2787987.1
JBFTWV010000087.1	128327	129254	KAL2787988.1
JBFTWV010000087.1	131077	133086	KAL2787989.1
JBFTWV010000087.1	133383	135485	KAL2787990.1
JBFTWV010000087.1	138821	139408	KAL2787991.1
JBFTWV010000087.1	140708	142766	KAL2787992.1
JBFTWV010000087.1	142725	145258	KAL2787993.1
JBFTWV010000087.1	145797	150143	KAL2787994.1
JBFTWV010000088.1	300	612	KAL2787874.1
JBFTWV010000088.1	888	2735	KAL2787875.1
JBFTWV010000088.1	2984	4896	KAL2787876.1
JBFTWV010000088.1	4946	7018	KAL2787877.1
JBFTWV010000088.1	7526	9016	KAL2787878.1
JBFTWV010000088.1	10768	12984	KAL2787879.1
JBFTWV010000088.1	13124	15866	KAL2787880.1
JBFTWV010000088.1	16241	18432	KAL2787881.1
JBFTWV010000088.1	19192	21863	KAL2787882.1
JBFTWV010000088.1	22657	23959	KAL2787883.1
JBFTWV010000088.1	23948	25439	KAL2787884.1
JBFTWV010000088.1	25655	26511	KAL2787885.1
JBFTWV010000088.1	27042	29387	KAL2787886.1
JBFTWV010000088.1	29658	30105	KAL2787887.1
JBFTWV010000088.1	30184	31304	KAL2787888.1
JBFTWV010000088.1	31627	32894	KAL2787889.1
JBFTWV010000088.1	33441	34159	KAL2787890.1
JBFTWV010000088.1	34730	36011	KAL2787891.1
JBFTWV010000088.1	36263	37725	KAL2787892.1
JBFTWV010000088.1	38398	42714	KAL2787893.1
JBFTWV010000088.1	43579	45805	KAL2787894.1
JBFTWV010000088.1	46213	46921	KAL2787895.1
JBFTWV010000088.1	47614	48064	KAL2787896.1
JBFTWV010000088.1	48252	49831	KAL2787897.1
JBFTWV010000088.1	49832	52025	KAL2787898.1
JBFTWV010000088.1	52206	52902	KAL2787899.1
JBFTWV010000088.1	54595	54974	KAL2787900.1
JBFTWV010000088.1	55398	56871	KAL2787901.1
JBFTWV010000088.1	57289	61623	KAL2787902.1
JBFTWV010000088.1	62119	67654	KAL2787903.1
JBFTWV010000088.1	68347	68770	KAL2787904.1
JBFTWV010000088.1	69021	70834	KAL2787905.1
JBFTWV010000088.1	71152	72929	KAL2787906.1
JBFTWV010000088.1	73248	74755	KAL2787907.1
JBFTWV010000088.1	75012	75647	KAL2787908.1
JBFTWV010000088.1	76584	76856	KAL2787909.1
JBFTWV010000088.1	80310	81179	KAL2787910.1
JBFTWV010000088.1	81619	83084	KAL2787911.1
JBFTWV010000088.1	83467	83827	KAL2787912.1
JBFTWV010000088.1	84301	84769	KAL2787913.1
JBFTWV010000088.1	84795	88016	KAL2787914.1
JBFTWV010000088.1	88340	90241	KAL2787915.1
JBFTWV010000088.1	92907	96217	KAL2787916.1
JBFTWV010000088.1	96332	98368	KAL2787917.1
JBFTWV010000088.1	99276	100603	KAL2787918.1
JBFTWV010000088.1	100415	102204	KAL2787919.1
JBFTWV010000088.1	102204	104516	KAL2787920.1
JBFTWV010000088.1	104376	105522	KAL2787921.1
JBFTWV010000088.1	106651	108218	KAL2787922.1
JBFTWV010000088.1	109922	111420	KAL2787923.1
JBFTWV010000088.1	111601	112601	KAL2787924.1
JBFTWV010000088.1	112794	113762	KAL2787925.1
JBFTWV010000088.1	114577	115908	KAL2787926.1
JBFTWV010000088.1	116041	118306	KAL2787927.1
JBFTWV010000088.1	119018	120073	KAL2787928.1
JBFTWV010000088.1	120882	128093	KAL2787929.1
JBFTWV010000088.1	130395	132355	KAL2787930.1
JBFTWV010000088.1	137058	138761	KAL2787931.1
JBFTWV010000088.1	139100	139713	KAL2787932.1
JBFTWV010000088.1	139569	139932	KAL2787933.1
JBFTWV010000088.1	140605	141716	KAL2787934.1
JBFTWV010000088.1	142989	144006	KAL2787935.1
JBFTWV010000088.1	144287	145687	KAL2787936.1
JBFTWV010000088.1	146271	146595	KAL2787937.1
JBFTWV010000088.1	146775	147637	KAL2787938.1
JBFTWV010000089.1	798	2509	KAL2787822.1
JBFTWV010000089.1	3871	6010	KAL2787823.1
JBFTWV010000089.1	6011	8213	KAL2787824.1
JBFTWV010000089.1	8213	9563	KAL2787825.1
JBFTWV010000089.1	9529	13338	KAL2787826.1
JBFTWV010000089.1	13363	15214	KAL2787827.1
JBFTWV010000089.1	17027	19246	KAL2787828.1
JBFTWV010000089.1	19858	22546	KAL2787829.1
JBFTWV010000089.1	22641	23834	KAL2787830.1
JBFTWV010000089.1	23852	26522	KAL2787831.1
JBFTWV010000089.1	26523	29963	KAL2787832.1
JBFTWV010000089.1	30311	31720	KAL2787833.1
JBFTWV010000089.1	31931	34484	KAL2787834.1
JBFTWV010000089.1	34484	35333	KAL2787835.1
JBFTWV010000089.1	37752	39698	KAL2787836.1
JBFTWV010000089.1	39699	42043	KAL2787837.1
JBFTWV010000089.1	42275	43801	KAL2787838.1
JBFTWV010000089.1	43801	45271	KAL2787839.1
JBFTWV010000089.1	45771	46710	KAL2787840.1
JBFTWV010000089.1	46956	48500	KAL2787841.1
JBFTWV010000089.1	48273	49730	KAL2787842.1
JBFTWV010000089.1	57037	59423	KAL2787843.1
JBFTWV010000089.1	59786	61138	KAL2787844.1
JBFTWV010000089.1	61119	63707	KAL2787845.1
JBFTWV010000089.1	66127	67772	KAL2787846.1
JBFTWV010000089.1	67900	69191	KAL2787847.1
JBFTWV010000089.1	69200	70803	KAL2787848.1
JBFTWV010000089.1	71104	74076	KAL2787849.1
JBFTWV010000089.1	74263	74714	KAL2787850.1
JBFTWV010000089.1	78282	79639	KAL2787851.1
JBFTWV010000089.1	79917	80414	KAL2787852.1
JBFTWV010000089.1	81269	83820	KAL2787853.1
JBFTWV010000089.1	84790	89012	KAL2787854.1
JBFTWV010000089.1	89554	90666	KAL2787855.1
JBFTWV010000089.1	90798	92849	KAL2787856.1
JBFTWV010000089.1	92862	93803	KAL2787857.1
JBFTWV010000089.1	94468	95838	KAL2787858.1
JBFTWV010000089.1	96025	97729	KAL2787859.1
JBFTWV010000089.1	102591	110360	KAL2787860.1
JBFTWV010000089.1	110418	111890	KAL2787861.1
JBFTWV010000089.1	112036	113024	KAL2787862.1
JBFTWV010000089.1	113188	115935	KAL2787863.1
JBFTWV010000089.1	125084	127011	KAL2787864.1
JBFTWV010000089.1	127011	129281	KAL2787865.1
JBFTWV010000089.1	130325	133380	KAL2787866.1
JBFTWV010000089.1	133505	134974	KAL2787867.1
JBFTWV010000089.1	134974	136674	KAL2787868.1
JBFTWV010000089.1	137168	139446	KAL2787869.1
JBFTWV010000089.1	139447	140467	KAL2787870.1
JBFTWV010000089.1	140634	142206	KAL2787871.1
JBFTWV010000089.1	142395	145394	KAL2787872.1
JBFTWV010000089.1	145438	146980	KAL2787873.1
JBFTWV010000090.1	1658	3768	KAL2787763.1
JBFTWV010000090.1	4041	8148	KAL2787764.1
JBFTWV010000090.1	8259	10353	KAL2787765.1
JBFTWV010000090.1	10295	11210	KAL2787766.1
JBFTWV010000090.1	12739	14311	KAL2787767.1
JBFTWV010000090.1	14411	16170	KAL2787768.1
JBFTWV010000090.1	16852	19890	KAL2787769.1
JBFTWV010000090.1	19007	19890	KAL2787770.1
JBFTWV010000090.1	19877	24452	KAL2787771.1
JBFTWV010000090.1	24503	25814	KAL2787772.1
JBFTWV010000090.1	26086	28138	KAL2787773.1
JBFTWV010000090.1	29760	31710	KAL2787774.1
JBFTWV010000090.1	32179	34452	KAL2787775.1
JBFTWV010000090.1	34883	36653	KAL2787776.1
JBFTWV010000090.1	36732	38979	KAL2787777.1
JBFTWV010000090.1	41082	42739	KAL2787778.1
JBFTWV010000090.1	42927	45220	KAL2787779.1
JBFTWV010000090.1	45740	47971	KAL2787780.1
JBFTWV010000090.1	47994	50210	KAL2787781.1
JBFTWV010000090.1	51157	52002	KAL2787782.1
JBFTWV010000090.1	52632	55049	KAL2787783.1
JBFTWV010000090.1	56583	57531	KAL2787784.1
JBFTWV010000090.1	58201	59838	KAL2787785.1
JBFTWV010000090.1	60988	62039	KAL2787786.1
JBFTWV010000090.1	61993	63520	KAL2787787.1
JBFTWV010000090.1	64271	65880	KAL2787788.1
JBFTWV010000090.1	66295	69062	KAL2787789.1
JBFTWV010000090.1	69062	71423	KAL2787790.1
JBFTWV010000090.1	71970	73420	KAL2787791.1
JBFTWV010000090.1	74126	75802	KAL2787792.1
JBFTWV010000090.1	75927	77941	KAL2787793.1
JBFTWV010000090.1	78277	78938	KAL2787794.1
JBFTWV010000090.1	79546	81150	KAL2787795.1
JBFTWV010000090.1	81162	82716	KAL2787796.1
JBFTWV010000090.1	83219	84963	KAL2787797.1
JBFTWV010000090.1	86401	89085	KAL2787798.1
JBFTWV010000090.1	89617	90738	KAL2787799.1
JBFTWV010000090.1	92661	94570	KAL2787800.1
JBFTWV010000090.1	94127	95223	KAL2787801.1
JBFTWV010000090.1	95702	97585	KAL2787802.1
JBFTWV010000090.1	97978	100830	KAL2787803.1
JBFTWV010000090.1	101594	103380	KAL2787804.1
JBFTWV010000090.1	103410	104853	KAL2787805.1
JBFTWV010000090.1	106173	108099	KAL2787806.1
JBFTWV010000090.1	108975	110518	KAL2787807.1
JBFTWV010000090.1	110929	113512	KAL2787808.1
JBFTWV010000090.1	116035	117956	KAL2787809.1
JBFTWV010000090.1	119114	121017	KAL2787810.1
JBFTWV010000090.1	121204	122216	KAL2787811.1
JBFTWV010000090.1	122818	124794	KAL2787812.1
JBFTWV010000090.1	124772	125470	KAL2787813.1
JBFTWV010000090.1	126530	131316	KAL2787814.1
JBFTWV010000090.1	131676	133624	KAL2787815.1
JBFTWV010000090.1	134273	135740	KAL2787816.1
JBFTWV010000090.1	135842	137680	KAL2787817.1
JBFTWV010000090.1	137864	139640	KAL2787818.1
JBFTWV010000090.1	139926	141946	KAL2787819.1
JBFTWV010000090.1	141905	142673	KAL2787820.1
JBFTWV010000090.1	143159	146354	KAL2787821.1
JBFTWV010000091.1	290	1513	KAL2787702.1
JBFTWV010000091.1	1663	4518	KAL2787703.1
JBFTWV010000091.1	4509	6753	KAL2787704.1
JBFTWV010000091.1	6753	8136	KAL2787705.1
JBFTWV010000091.1	8212	10789	KAL2787706.1
JBFTWV010000091.1	11219	13812	KAL2787707.1
JBFTWV010000091.1	13968	16099	KAL2787708.1
JBFTWV010000091.1	17695	19783	KAL2787709.1
JBFTWV010000091.1	20050	21519	KAL2787710.1
JBFTWV010000091.1	22568	25236	KAL2787711.1
JBFTWV010000091.1	25739	27097	KAL2787712.1
JBFTWV010000091.1	27739	28939	KAL2787713.1
JBFTWV010000091.1	29079	30478	KAL2787714.1
JBFTWV010000091.1	30427	32604	KAL2787715.1
JBFTWV010000091.1	32748	34903	KAL2787716.1
JBFTWV010000091.1	35094	36596	KAL2787717.1
JBFTWV010000091.1	36999	37918	KAL2787718.1
JBFTWV010000091.1	38344	40158	KAL2787719.1
JBFTWV010000091.1	40325	41775	KAL2787720.1
JBFTWV010000091.1	41775	42997	KAL2787721.1
JBFTWV010000091.1	43099	45216	KAL2787722.1
JBFTWV010000091.1	48099	49112	KAL2787723.1
JBFTWV010000091.1	49447	51619	KAL2787724.1
JBFTWV010000091.1	52121	53408	KAL2787725.1
JBFTWV010000091.1	53756	55982	KAL2787726.1
JBFTWV010000091.1	55909	58149	KAL2787727.1
JBFTWV010000091.1	58490	61138	KAL2787728.1
JBFTWV010000091.1	60818	63542	KAL2787729.1
JBFTWV010000091.1	63442	65457	KAL2787730.1
JBFTWV010000091.1	65969	66498	KAL2787731.1
JBFTWV010000091.1	66809	67519	KAL2787732.1
JBFTWV010000091.1	67729	69262	KAL2787733.1
JBFTWV010000091.1	69553	70989	KAL2787734.1
JBFTWV010000091.1	71374	73086	KAL2787735.1
JBFTWV010000091.1	73291	74754	KAL2787736.1
JBFTWV010000091.1	74754	76454	KAL2787737.1
JBFTWV010000091.1	76586	77740	KAL2787738.1
JBFTWV010000091.1	78077	80143	KAL2787739.1
JBFTWV010000091.1	80897	83979	KAL2787740.1
JBFTWV010000091.1	84317	86460	KAL2787741.1
JBFTWV010000091.1	86563	88732	KAL2787742.1
JBFTWV010000091.1	89294	91773	KAL2787743.1
JBFTWV010000091.1	92274	95882	KAL2787744.1
JBFTWV010000091.1	96304	98017	KAL2787745.1
JBFTWV010000091.1	98551	99111	KAL2787746.1
JBFTWV010000091.1	100617	101451	KAL2787747.1
JBFTWV010000091.1	102426	103708	KAL2787748.1
JBFTWV010000091.1	104037	105902	KAL2787749.1
JBFTWV010000091.1	105853	107462	KAL2787750.1
JBFTWV010000091.1	108148	109751	KAL2787751.1
JBFTWV010000091.1	109856	110510	KAL2787752.1
JBFTWV010000091.1	110722	114546	KAL2787753.1
JBFTWV010000091.1	115287	116854	KAL2787754.1
JBFTWV010000091.1	117185	117900	KAL2787755.1
JBFTWV010000091.1	118742	120777	KAL2787756.1
JBFTWV010000091.1	123477	125332	KAL2787757.1
JBFTWV010000091.1	126032	127966	KAL2787758.1
JBFTWV010000091.1	127978	131717	KAL2787759.1
JBFTWV010000091.1	131767	133668	KAL2787760.1
JBFTWV010000091.1	133632	137213	KAL2787761.1
JBFTWV010000091.1	136937	139959	KAL2787762.1
JBFTWV010000092.1	424	1724	KAL2787648.1
JBFTWV010000092.1	1868	3354	KAL2787649.1
JBFTWV010000092.1	4256	6515	KAL2787650.1
JBFTWV010000092.1	7274	9371	KAL2787651.1
JBFTWV010000092.1	10429	11083	KAL2787652.1
JBFTWV010000092.1	11070	11978	KAL2787653.1
JBFTWV010000092.1	13107	16137	KAL2787654.1
JBFTWV010000092.1	18088	20814	KAL2787655.1
JBFTWV010000092.1	20899	22506	KAL2787656.1
JBFTWV010000092.1	22924	24761	KAL2787657.1
JBFTWV010000092.1	25058	26197	KAL2787658.1
JBFTWV010000092.1	26165	27952	KAL2787659.1
JBFTWV010000092.1	28928	29255	KAL2787660.1
JBFTWV010000092.1	29307	30200	KAL2787661.1
JBFTWV010000092.1	31718	33028	KAL2787662.1
JBFTWV010000092.1	33414	34872	KAL2787663.1
JBFTWV010000092.1	38393	39204	KAL2787664.1
JBFTWV010000092.1	42720	44880	KAL2787665.1
JBFTWV010000092.1	47196	50280	KAL2787666.1
JBFTWV010000092.1	50704	52434	KAL2787667.1
JBFTWV010000092.1	52730	53397	KAL2787668.1
JBFTWV010000092.1	53914	56154	KAL2787669.1
JBFTWV010000092.1	56181	57508	KAL2787670.1
JBFTWV010000092.1	57633	61116	KAL2787671.1
JBFTWV010000092.1	61265	62511	KAL2787672.1
JBFTWV010000092.1	63253	65504	KAL2787673.1
JBFTWV010000092.1	65647	67346	KAL2787674.1
JBFTWV010000092.1	68671	71132	KAL2787675.1
JBFTWV010000092.1	71456	76883	KAL2787676.1
JBFTWV010000092.1	78099	79976	KAL2787677.1
JBFTWV010000092.1	80128	81811	KAL2787678.1
JBFTWV010000092.1	82862	85162	KAL2787679.1
JBFTWV010000092.1	85299	87243	KAL2787680.1
JBFTWV010000092.1	89559	91218	KAL2787681.1
JBFTWV010000092.1	91003	92468	KAL2787682.1
JBFTWV010000092.1	93107	94123	KAL2787683.1
JBFTWV010000092.1	94342	95999	KAL2787684.1
JBFTWV010000092.1	96414	98497	KAL2787685.1
JBFTWV010000092.1	98706	101360	KAL2787686.1
JBFTWV010000092.1	101679	106080	KAL2787687.1
JBFTWV010000092.1	106947	108195	KAL2787688.1
JBFTWV010000092.1	108452	109868	KAL2787689.1
JBFTWV010000092.1	110904	111953	KAL2787690.1
JBFTWV010000092.1	115138	118470	KAL2787691.1
JBFTWV010000092.1	119663	120960	KAL2787692.1
JBFTWV010000092.1	122186	123868	KAL2787693.1
JBFTWV010000092.1	123937	124585	KAL2787694.1
JBFTWV010000092.1	125570	126158	KAL2787695.1
JBFTWV010000092.1	126311	128910	KAL2787696.1
JBFTWV010000092.1	131748	133671	KAL2787697.1
JBFTWV010000092.1	134774	135714	KAL2787698.1
JBFTWV010000092.1	138736	139789	KAL2787699.1
JBFTWV010000092.1	141142	142008	KAL2787700.1
JBFTWV010000092.1	142926	143901	KAL2787701.1
JBFTWV010000093.1	4229	5561	KAL2787593.1
JBFTWV010000093.1	5713	6193	KAL2787594.1
JBFTWV010000093.1	6187	7082	KAL2787595.1
JBFTWV010000093.1	7088	8153	KAL2787596.1
JBFTWV010000093.1	8631	11700	KAL2787597.1
JBFTWV010000093.1	11683	13328	KAL2787598.1
JBFTWV010000093.1	13328	16001	KAL2787599.1
JBFTWV010000093.1	16121	17887	KAL2787600.1
JBFTWV010000093.1	18275	20301	KAL2787601.1
JBFTWV010000093.1	21019	26752	KAL2787602.1
JBFTWV010000093.1	26997	29574	KAL2787603.1
JBFTWV010000093.1	29145	29574	KAL2787604.1
JBFTWV010000093.1	29897	35245	KAL2787605.1
JBFTWV010000093.1	35438	36331	KAL2787606.1
JBFTWV010000093.1	36398	38958	KAL2787607.1
JBFTWV010000093.1	39546	41434	KAL2787608.1
JBFTWV010000093.1	42949	45278	KAL2787609.1
JBFTWV010000093.1	46195	46757	KAL2787610.1
JBFTWV010000093.1	47130	47506	KAL2787611.1
JBFTWV010000093.1	48051	48978	KAL2787612.1
JBFTWV010000093.1	49059	50836	KAL2787613.1
JBFTWV010000093.1	50170	52056	KAL2787614.1
JBFTWV010000093.1	53579	55968	KAL2787615.1
JBFTWV010000093.1	56045	57033	KAL2787616.1
JBFTWV010000093.1	57194	58492	KAL2787617.1
JBFTWV010000093.1	58661	60331	KAL2787618.1
JBFTWV010000093.1	60331	62158	KAL2787619.1
JBFTWV010000093.1	61629	62691	KAL2787620.1
JBFTWV010000093.1	62717	64101	KAL2787621.1
JBFTWV010000093.1	64217	66279	KAL2787622.1
JBFTWV010000093.1	66025	68086	KAL2787623.1
JBFTWV010000093.1	68191	69709	KAL2787624.1
JBFTWV010000093.1	69682	71878	KAL2787625.1
JBFTWV010000093.1	73295	75343	KAL2787626.1
JBFTWV010000093.1	75695	76405	KAL2787627.1
JBFTWV010000093.1	76507	76950	KAL2787628.1
JBFTWV010000093.1	77344	79023	KAL2787629.1
JBFTWV010000093.1	80283	84626	KAL2787630.1
JBFTWV010000093.1	84871	86657	KAL2787631.1
JBFTWV010000093.1	86781	90540	KAL2787632.1
JBFTWV010000093.1	91865	92461	KAL2787633.1
JBFTWV010000093.1	94540	100032	KAL2787634.1
JBFTWV010000093.1	100760	102292	KAL2787635.1
JBFTWV010000093.1	104110	106748	KAL2787636.1
JBFTWV010000093.1	107450	109923	KAL2787637.1
JBFTWV010000093.1	109906	112541	KAL2787638.1
JBFTWV010000093.1	112407	114106	KAL2787639.1
JBFTWV010000093.1	114106	115895	KAL2787640.1
JBFTWV010000093.1	117103	118235	KAL2787641.1
JBFTWV010000093.1	117993	119478	KAL2787642.1
JBFTWV010000093.1	124354	125941	KAL2787643.1
JBFTWV010000093.1	131086	131559	KAL2787644.1
JBFTWV010000093.1	132069	132745	KAL2787645.1
JBFTWV010000093.1	133333	136039	KAL2787646.1
JBFTWV010000093.1	136500	140767	KAL2787647.1
JBFTWV010000094.1	43	2595	KAL2787533.1
JBFTWV010000094.1	3666	4587	KAL2787534.1
JBFTWV010000094.1	4672	6517	KAL2787535.1
JBFTWV010000094.1	6722	7961	KAL2787536.1
JBFTWV010000094.1	10190	12671	KAL2787537.1
JBFTWV010000094.1	12850	14388	KAL2787538.1
JBFTWV010000094.1	16311	18195	KAL2787539.1
JBFTWV010000094.1	18792	21528	KAL2787540.1
JBFTWV010000094.1	21965	24380	KAL2787541.1
JBFTWV010000094.1	25037	26142	KAL2787542.1
JBFTWV010000094.1	26573	27632	KAL2787543.1
JBFTWV010000094.1	27951	29510	KAL2787544.1
JBFTWV010000094.1	30322	32064	KAL2787545.1
JBFTWV010000094.1	33748	35415	KAL2787546.1
JBFTWV010000094.1	35647	36850	KAL2787547.1
JBFTWV010000094.1	37950	38535	KAL2787548.1
JBFTWV010000094.1	40729	42944	KAL2787549.1
JBFTWV010000094.1	42896	45309	KAL2787550.1
JBFTWV010000094.1	46438	48041	KAL2787551.1
JBFTWV010000094.1	49475	51547	KAL2787552.1
JBFTWV010000094.1	52204	53880	KAL2787553.1
JBFTWV010000094.1	54065	54564	KAL2787554.1
JBFTWV010000094.1	54946	57242	KAL2787555.1
JBFTWV010000094.1	58808	59803	KAL2787556.1
JBFTWV010000094.1	60425	61256	KAL2787557.1
JBFTWV010000094.1	61286	62288	KAL2787558.1
JBFTWV010000094.1	62878	65464	KAL2787559.1
JBFTWV010000094.1	66462	67248	KAL2787560.1
JBFTWV010000094.1	67484	69140	KAL2787561.1
JBFTWV010000094.1	69780	72231	KAL2787562.1
JBFTWV010000094.1	72891	74514	KAL2787563.1
JBFTWV010000094.1	74771	75464	KAL2787564.1
JBFTWV010000094.1	75707	76809	KAL2787565.1
JBFTWV010000094.1	79836	81959	KAL2787566.1
JBFTWV010000094.1	83294	84757	KAL2787567.1
JBFTWV010000094.1	85000	86548	KAL2787568.1
JBFTWV010000094.1	87702	88627	KAL2787569.1
JBFTWV010000094.1	90504	90785	KAL2787570.1
JBFTWV010000094.1	91789	93517	KAL2787571.1
JBFTWV010000094.1	96207	96913	KAL2787572.1
JBFTWV010000094.1	97476	98601	KAL2787573.1
JBFTWV010000094.1	98784	99687	KAL2787574.1
JBFTWV010000094.1	100651	101746	KAL2787575.1
JBFTWV010000094.1	102281	104841	KAL2787576.1
JBFTWV010000094.1	105757	107419	KAL2787577.1
JBFTWV010000094.1	108376	110174	KAL2787578.1
JBFTWV010000094.1	111986	114201	KAL2787579.1
JBFTWV010000094.1	114759	116373	KAL2787580.1
JBFTWV010000094.1	116514	118427	KAL2787581.1
JBFTWV010000094.1	118967	120401	KAL2787582.1
JBFTWV010000094.1	121326	123812	KAL2787583.1
JBFTWV010000094.1	123812	125173	KAL2787584.1
JBFTWV010000094.1	125379	126472	KAL2787585.1
JBFTWV010000094.1	126472	127651	KAL2787586.1
JBFTWV010000094.1	128114	130181	KAL2787587.1
JBFTWV010000094.1	130144	131445	KAL2787588.1
JBFTWV010000094.1	133333	134090	KAL2787589.1
JBFTWV010000094.1	134130	136473	KAL2787590.1
JBFTWV010000094.1	136821	137704	KAL2787591.1
JBFTWV010000094.1	139323	140998	KAL2787592.1
JBFTWV010000095.1	8952	10720	KAL2787479.1
JBFTWV010000095.1	11067	12538	KAL2787480.1
JBFTWV010000095.1	13208	14910	KAL2787481.1
JBFTWV010000095.1	15107	16795	KAL2787482.1
JBFTWV010000095.1	17191	18775	KAL2787483.1
JBFTWV010000095.1	19035	20804	KAL2787484.1
JBFTWV010000095.1	21254	22773	KAL2787485.1
JBFTWV010000095.1	23040	24149	KAL2787486.1
JBFTWV010000095.1	24604	26370	KAL2787487.1
JBFTWV010000095.1	29017	30290	KAL2787488.1
JBFTWV010000095.1	30405	32708	KAL2787489.1
JBFTWV010000095.1	32936	34186	KAL2787490.1
JBFTWV010000095.1	35187	36946	KAL2787491.1
JBFTWV010000095.1	37842	39264	KAL2787492.1
JBFTWV010000095.1	39482	42776	KAL2787493.1
JBFTWV010000095.1	43534	44002	KAL2787494.1
JBFTWV010000095.1	44769	49735	KAL2787495.1
JBFTWV010000095.1	50113	51483	KAL2787496.1
JBFTWV010000095.1	52546	60332	KAL2787497.1
JBFTWV010000095.1	60741	61842	KAL2787498.1
JBFTWV010000095.1	62665	71259	KAL2787499.1
JBFTWV010000095.1	71426	73128	KAL2787500.1
JBFTWV010000095.1	75363	77270	KAL2787501.1
JBFTWV010000095.1	77430	77956	KAL2787502.1
JBFTWV010000095.1	77993	79687	KAL2787503.1
JBFTWV010000095.1	80199	81628	KAL2787504.1
JBFTWV010000095.1	81943	83147	KAL2787505.1
JBFTWV010000095.1	85802	87693	KAL2787506.1
JBFTWV010000095.1	88924	90178	KAL2787507.1
JBFTWV010000095.1	90701	92081	KAL2787508.1
JBFTWV010000095.1	92399	94021	KAL2787509.1
JBFTWV010000095.1	96020	96921	KAL2787510.1
JBFTWV010000095.1	98257	99470	KAL2787511.1
JBFTWV010000095.1	101011	102391	KAL2787512.1
JBFTWV010000095.1	103355	104035	KAL2787513.1
JBFTWV010000095.1	104251	105038	KAL2787514.1
JBFTWV010000095.1	104722	105496	KAL2787515.1
JBFTWV010000095.1	106767	109313	KAL2787516.1
JBFTWV010000095.1	110575	111207	KAL2787517.1
JBFTWV010000095.1	111519	111978	KAL2787518.1
JBFTWV010000095.1	112207	112673	KAL2787519.1
JBFTWV010000095.1	112877	113979	KAL2787520.1
JBFTWV010000095.1	114368	115740	KAL2787521.1
JBFTWV010000095.1	116680	118768	KAL2787522.1
JBFTWV010000095.1	119856	121915	KAL2787523.1
JBFTWV010000095.1	122531	123679	KAL2787524.1
JBFTWV010000095.1	124347	126012	KAL2787525.1
JBFTWV010000095.1	126127	127961	KAL2787526.1
JBFTWV010000095.1	128184	129598	KAL2787527.1
JBFTWV010000095.1	129607	134051	KAL2787528.1
JBFTWV010000095.1	134206	135750	KAL2787529.1
JBFTWV010000095.1	136255	137666	KAL2787530.1
JBFTWV010000095.1	138449	139217	KAL2787531.1
JBFTWV010000095.1	140586	142810	KAL2787532.1
JBFTWV010000096.1	458	1957	KAL2787440.1
JBFTWV010000096.1	12998	14401	KAL2787441.1
JBFTWV010000096.1	14448	23376	KAL2787442.1
JBFTWV010000096.1	23406	28303	KAL2787443.1
JBFTWV010000096.1	28413	30744	KAL2787444.1
JBFTWV010000096.1	31227	33619	KAL2787445.1
JBFTWV010000096.1	33620	36756	KAL2787446.1
JBFTWV010000096.1	38847	39456	KAL2787447.1
JBFTWV010000096.1	46710	52802	KAL2787448.1
JBFTWV010000096.1	54478	55082	KAL2787449.1
JBFTWV010000096.1	55553	58507	KAL2787450.1
JBFTWV010000096.1	59382	60158	KAL2787451.1
JBFTWV010000096.1	61276	61964	KAL2787452.1
JBFTWV010000096.1	64266	65927	KAL2787453.1
JBFTWV010000096.1	65927	67387	KAL2787454.1
JBFTWV010000096.1	68801	69747	KAL2787455.1
JBFTWV010000096.1	69747	74045	KAL2787456.1
JBFTWV010000096.1	73982	74857	KAL2787457.1
JBFTWV010000096.1	79703	82959	KAL2787458.1
JBFTWV010000096.1	88360	90489	KAL2787459.1
JBFTWV010000096.1	92541	95721	KAL2787460.1
JBFTWV010000096.1	96221	99007	KAL2787461.1
JBFTWV010000096.1	100923	104293	KAL2787462.1
JBFTWV010000096.1	106424	108484	KAL2787463.1
JBFTWV010000096.1	108515	109874	KAL2787464.1
JBFTWV010000096.1	110044	110878	KAL2787465.1
JBFTWV010000096.1	110859	112720	KAL2787466.1
JBFTWV010000096.1	112774	113606	KAL2787467.1
JBFTWV010000096.1	113870	115159	KAL2787468.1
JBFTWV010000096.1	115378	116961	KAL2787469.1
JBFTWV010000096.1	117432	118177	KAL2787470.1
JBFTWV010000096.1	118386	120889	KAL2787471.1
JBFTWV010000096.1	123787	124997	KAL2787472.1
JBFTWV010000096.1	125246	126768	KAL2787473.1
JBFTWV010000096.1	126888	128802	KAL2787474.1
JBFTWV010000096.1	129660	132080	KAL2787475.1
JBFTWV010000096.1	131776	135977	KAL2787476.1
JBFTWV010000096.1	137547	138496	KAL2787477.1
JBFTWV010000096.1	138540	139551	KAL2787478.1
JBFTWV010000097.1	873	2275	KAL2787390.1
JBFTWV010000097.1	5029	6411	KAL2787391.1
JBFTWV010000097.1	6558	9184	KAL2787392.1
JBFTWV010000097.1	9184	9975	KAL2787393.1
JBFTWV010000097.1	9975	10641	KAL2787394.1
JBFTWV010000097.1	10855	14637	KAL2787395.1
JBFTWV010000097.1	16630	18388	KAL2787396.1
JBFTWV010000097.1	19282	21998	KAL2787397.1
JBFTWV010000097.1	23986	25614	KAL2787398.1
JBFTWV010000097.1	26427	27234	KAL2787399.1
JBFTWV010000097.1	27229	28701	KAL2787400.1
JBFTWV010000097.1	32378	33575	KAL2787401.1
JBFTWV010000097.1	35683	36863	KAL2787402.1
JBFTWV010000097.1	37539	38891	KAL2787403.1
JBFTWV010000097.1	40220	41418	KAL2787404.1
JBFTWV010000097.1	42933	43908	KAL2787405.1
JBFTWV010000097.1	44479	45367	KAL2787406.1
JBFTWV010000097.1	47250	48348	KAL2787407.1
JBFTWV010000097.1	48610	49173	KAL2787408.1
JBFTWV010000097.1	50830	51535	KAL2787409.1
JBFTWV010000097.1	52540	53228	KAL2787410.1
JBFTWV010000097.1	53302	54090	KAL2787411.1
JBFTWV010000097.1	58876	62342	KAL2787412.1
JBFTWV010000097.1	62442	64235	KAL2787413.1
JBFTWV010000097.1	64805	65933	KAL2787414.1
JBFTWV010000097.1	70559	71171	KAL2787415.1
JBFTWV010000097.1	72280	74119	KAL2787416.1
JBFTWV010000097.1	75021	77116	KAL2787417.1
JBFTWV010000097.1	77284	79294	KAL2787418.1
JBFTWV010000097.1	79901	81585	KAL2787419.1
JBFTWV010000097.1	82307	85388	KAL2787420.1
JBFTWV010000097.1	86007	87004	KAL2787421.1
JBFTWV010000097.1	87212	89897	KAL2787422.1
JBFTWV010000097.1	90202	92702	KAL2787423.1
JBFTWV010000097.1	92813	94550	KAL2787424.1
JBFTWV010000097.1	96270	98307	KAL2787425.1
JBFTWV010000097.1	98714	101563	KAL2787426.1
JBFTWV010000097.1	101753	103717	KAL2787427.1
JBFTWV010000097.1	104699	106502	KAL2787428.1
JBFTWV010000097.1	107056	108991	KAL2787429.1
JBFTWV010000097.1	108991	110795	KAL2787430.1
JBFTWV010000097.1	110795	112065	KAL2787431.1
JBFTWV010000097.1	113443	116318	KAL2787432.1
JBFTWV010000097.1	116063	116660	KAL2787433.1
JBFTWV010000097.1	116890	118373	KAL2787434.1
JBFTWV010000097.1	118712	120473	KAL2787435.1
JBFTWV010000097.1	120519	123679	KAL2787436.1
JBFTWV010000097.1	124950	126653	KAL2787437.1
JBFTWV010000097.1	128124	132169	KAL2787438.1
JBFTWV010000097.1	135482	136002	KAL2787439.1
JBFTWV010000098.1	420	3512	KAL2787338.1
JBFTWV010000098.1	6063	7828	KAL2787339.1
JBFTWV010000098.1	9340	10250	KAL2787340.1
JBFTWV010000098.1	10042	11565	KAL2787341.1
JBFTWV010000098.1	14153	15619	KAL2787342.1
JBFTWV010000098.1	16800	19111	KAL2787343.1
JBFTWV010000098.1	18754	20068	KAL2787344.1
JBFTWV010000098.1	20713	23598	KAL2787345.1
JBFTWV010000098.1	24285	25847	KAL2787346.1
JBFTWV010000098.1	25630	27215	KAL2787347.1
JBFTWV010000098.1	27813	30532	KAL2787348.1
JBFTWV010000098.1	30532	31749	KAL2787349.1
JBFTWV010000098.1	31954	32458	KAL2787350.1
JBFTWV010000098.1	35372	37584	KAL2787351.1
JBFTWV010000098.1	38968	40392	KAL2787352.1
JBFTWV010000098.1	42483	44620	KAL2787353.1
JBFTWV010000098.1	45279	46578	KAL2787354.1
JBFTWV010000098.1	46631	50089	KAL2787355.1
JBFTWV010000098.1	50161	53408	KAL2787356.1
JBFTWV010000098.1	54928	57931	KAL2787357.1
JBFTWV010000098.1	57861	59560	KAL2787358.1
JBFTWV010000098.1	59138	60988	KAL2787359.1
JBFTWV010000098.1	61009	62332	KAL2787360.1
JBFTWV010000098.1	62364	63391	KAL2787361.1
JBFTWV010000098.1	62531	64640	KAL2787362.1
JBFTWV010000098.1	65557	68098	KAL2787363.1
JBFTWV010000098.1	68333	70294	KAL2787364.1
JBFTWV010000098.1	70537	73063	KAL2787365.1
JBFTWV010000098.1	73362	76562	KAL2787366.1
JBFTWV010000098.1	77303	78939	KAL2787367.1
JBFTWV010000098.1	79222	83582	KAL2787368.1
JBFTWV010000098.1	83911	84994	KAL2787369.1
JBFTWV010000098.1	87713	90333	KAL2787370.1
JBFTWV010000098.1	90734	93723	KAL2787371.1
JBFTWV010000098.1	93738	95152	KAL2787372.1
JBFTWV010000098.1	95209	96531	KAL2787373.1
JBFTWV010000098.1	97582	98939	KAL2787374.1
JBFTWV010000098.1	101933	102738	KAL2787375.1
JBFTWV010000098.1	102960	103783	KAL2787376.1
JBFTWV010000098.1	104901	106568	KAL2787377.1
JBFTWV010000098.1	107291	108027	KAL2787378.1
JBFTWV010000098.1	108973	109622	KAL2787379.1
JBFTWV010000098.1	110232	111703	KAL2787380.1
JBFTWV010000098.1	111671	113815	KAL2787381.1
JBFTWV010000098.1	113494	114097	KAL2787382.1
JBFTWV010000098.1	114502	115511	KAL2787383.1
JBFTWV010000098.1	115948	117383	KAL2787384.1
JBFTWV010000098.1	117877	120019	KAL2787385.1
JBFTWV010000098.1	120139	121000	KAL2787386.1
JBFTWV010000098.1	121556	123266	KAL2787387.1
JBFTWV010000098.1	129670	131736	KAL2787388.1
JBFTWV010000098.1	131833	133684	KAL2787389.1
JBFTWV010000099.1	120	2503	KAL2787292.1
JBFTWV010000099.1	2625	8068	KAL2787293.1
JBFTWV010000099.1	8562	11335	KAL2787294.1
JBFTWV010000099.1	13824	14558	KAL2787295.1
JBFTWV010000099.1	16031	19796	KAL2787296.1
JBFTWV010000099.1	19972	23210	KAL2787297.1
JBFTWV010000099.1	23214	24707	KAL2787298.1
JBFTWV010000099.1	24717	28263	KAL2787299.1
JBFTWV010000099.1	30156	33150	KAL2787300.1
JBFTWV010000099.1	33733	34874	KAL2787301.1
JBFTWV010000099.1	35188	38127	KAL2787302.1
JBFTWV010000099.1	39085	40490	KAL2787303.1
JBFTWV010000099.1	40742	41784	KAL2787304.1
JBFTWV010000099.1	41779	44076	KAL2787305.1
JBFTWV010000099.1	44219	45045	KAL2787306.1
JBFTWV010000099.1	45301	46291	KAL2787307.1
JBFTWV010000099.1	47118	48256	KAL2787308.1
JBFTWV010000099.1	48256	49398	KAL2787309.1
JBFTWV010000099.1	51496	53017	KAL2787310.1
JBFTWV010000099.1	53975	58511	KAL2787311.1
JBFTWV010000099.1	59106	60359	KAL2787312.1
JBFTWV010000099.1	60694	61750	KAL2787313.1
JBFTWV010000099.1	62783	67680	KAL2787314.1
JBFTWV010000099.1	68069	68880	KAL2787315.1
JBFTWV010000099.1	68979	70972	KAL2787316.1
JBFTWV010000099.1	71226	73210	KAL2787317.1
JBFTWV010000099.1	74150	79390	KAL2787318.1
JBFTWV010000099.1	81343	83285	KAL2787319.1
JBFTWV010000099.1	83425	85545	KAL2787320.1
JBFTWV010000099.1	86052	88810	KAL2787321.1
JBFTWV010000099.1	88977	91583	KAL2787322.1
JBFTWV010000099.1	91843	94638	KAL2787323.1
JBFTWV010000099.1	100321	101591	KAL2787324.1
JBFTWV010000099.1	101722	102701	KAL2787325.1
JBFTWV010000099.1	103059	103869	KAL2787326.1
JBFTWV010000099.1	104141	106324	KAL2787327.1
JBFTWV010000099.1	106409	108433	KAL2787328.1
JBFTWV010000099.1	108771	111972	KAL2787329.1
JBFTWV010000099.1	112286	114815	KAL2787330.1
JBFTWV010000099.1	114925	116735	KAL2787331.1
JBFTWV010000099.1	116735	118903	KAL2787332.1
JBFTWV010000099.1	118904	119957	KAL2787333.1
JBFTWV010000099.1	119948	124734	KAL2787334.1
JBFTWV010000099.1	126940	127888	KAL2787335.1
JBFTWV010000099.1	128902	129580	KAL2787336.1
JBFTWV010000099.1	130639	132697	KAL2787337.1
JBFTWV010000100.1	8272	11283	KAL2787248.1
JBFTWV010000100.1	11478	13580	KAL2787249.1
JBFTWV010000100.1	13809	15676	KAL2787250.1
JBFTWV010000100.1	15651	17317	KAL2787251.1
JBFTWV010000100.1	17492	19113	KAL2787252.1
JBFTWV010000100.1	19431	22754	KAL2787253.1
JBFTWV010000100.1	22511	25657	KAL2787254.1
JBFTWV010000100.1	26340	28082	KAL2787255.1
JBFTWV010000100.1	28140	30217	KAL2787256.1
JBFTWV010000100.1	30933	33535	KAL2787257.1
JBFTWV010000100.1	33845	36146	KAL2787258.1
JBFTWV010000100.1	36065	38046	KAL2787259.1
JBFTWV010000100.1	38133	40698	KAL2787260.1
JBFTWV010000100.1	41012	44297	KAL2787261.1
JBFTWV010000100.1	45062	47555	KAL2787262.1
JBFTWV010000100.1	47931	49640	KAL2787263.1
JBFTWV010000100.1	49885	51568	KAL2787264.1
JBFTWV010000100.1	51965	54028	KAL2787265.1
JBFTWV010000100.1	54772	57780	KAL2787266.1
JBFTWV010000100.1	57747	60067	KAL2787267.1
JBFTWV010000100.1	60081	61058	KAL2787268.1
JBFTWV010000100.1	61244	62026	KAL2787269.1
JBFTWV010000100.1	63244	65804	KAL2787270.1
JBFTWV010000100.1	66486	68766	KAL2787271.1
JBFTWV010000100.1	69214	73085	KAL2787272.1
JBFTWV010000100.1	73277	76291	KAL2787273.1
JBFTWV010000100.1	77196	85187	KAL2787274.1
JBFTWV010000100.1	85782	88743	KAL2787275.1
JBFTWV010000100.1	88794	92264	KAL2787276.1
JBFTWV010000100.1	93854	94460	KAL2787277.1
JBFTWV010000100.1	99973	100980	KAL2787278.1
JBFTWV010000100.1	101580	104523	KAL2787279.1
JBFTWV010000100.1	105296	110163	KAL2787280.1
JBFTWV010000100.1	110622	111322	KAL2787281.1
JBFTWV010000100.1	112256	113993	KAL2787282.1
JBFTWV010000100.1	113994	116142	KAL2787283.1
JBFTWV010000100.1	116304	118337	KAL2787284.1
JBFTWV010000100.1	118335	120193	KAL2787285.1
JBFTWV010000100.1	120650	122696	KAL2787286.1
JBFTWV010000100.1	122542	123431	KAL2787287.1
JBFTWV010000100.1	123705	125549	KAL2787288.1
JBFTWV010000100.1	126004	126897	KAL2787289.1
JBFTWV010000100.1	126840	128635	KAL2787290.1
JBFTWV010000100.1	128799	131926	KAL2787291.1
JBFTWV010000101.1	638	1545	KAL2787199.1
JBFTWV010000101.1	2099	3581	KAL2787200.1
JBFTWV010000101.1	3494	4533	KAL2787201.1
JBFTWV010000101.1	4755	6788	KAL2787202.1
JBFTWV010000101.1	9592	12658	KAL2787203.1
JBFTWV010000101.1	13016	13884	KAL2787204.1
JBFTWV010000101.1	14012	15940	KAL2787205.1
JBFTWV010000101.1	16744	18656	KAL2787206.1
JBFTWV010000101.1	19172	21012	KAL2787207.1
JBFTWV010000101.1	22062	23400	KAL2787208.1
JBFTWV010000101.1	23396	25658	KAL2787209.1
JBFTWV010000101.1	27465	27970	KAL2787210.1
JBFTWV010000101.1	28892	30536	KAL2787211.1
JBFTWV010000101.1	31064	32632	KAL2787212.1
JBFTWV010000101.1	35156	36014	KAL2787213.1
JBFTWV010000101.1	36790	38348	KAL2787214.1
JBFTWV010000101.1	38525	39314	KAL2787215.1
JBFTWV010000101.1	40022	40928	KAL2787216.1
JBFTWV010000101.1	42361	43768	KAL2787217.1
JBFTWV010000101.1	44945	46519	KAL2787218.1
JBFTWV010000101.1	46262	48818	KAL2787219.1
JBFTWV010000101.1	48884	50636	KAL2787220.1
JBFTWV010000101.1	51418	53189	KAL2787221.1
JBFTWV010000101.1	53427	55465	KAL2787222.1
JBFTWV010000101.1	56748	58172	KAL2787223.1
JBFTWV010000101.1	61970	63458	KAL2787224.1
JBFTWV010000101.1	63800	65983	KAL2787225.1
JBFTWV010000101.1	66730	70043	KAL2787226.1
JBFTWV010000101.1	70371	71924	KAL2787227.1
JBFTWV010000101.1	71953	74169	KAL2787228.1
JBFTWV010000101.1	74282	76330	KAL2787229.1
JBFTWV010000101.1	76665	78327	KAL2787230.1
JBFTWV010000101.1	80320	81911	KAL2787231.1
JBFTWV010000101.1	83211	84761	KAL2787232.1
JBFTWV010000101.1	87926	88527	KAL2787233.1
JBFTWV010000101.1	88992	90842	KAL2787234.1
JBFTWV010000101.1	91575	93406	KAL2787235.1
JBFTWV010000101.1	94862	96438	KAL2787236.1
JBFTWV010000101.1	98508	99927	KAL2787237.1
JBFTWV010000101.1	100888	102613	KAL2787238.1
JBFTWV010000101.1	105155	106706	KAL2787239.1
JBFTWV010000101.1	108059	109477	KAL2787240.1
JBFTWV010000101.1	113418	116786	KAL2787241.1
JBFTWV010000101.1	117269	118496	KAL2787242.1
JBFTWV010000101.1	121452	122866	KAL2787243.1
JBFTWV010000101.1	122962	123709	KAL2787244.1
JBFTWV010000101.1	124007	125802	KAL2787245.1
JBFTWV010000101.1	125910	126193	KAL2787246.1
JBFTWV010000101.1	127308	128949	KAL2787247.1
JBFTWV010000102.1	296	10994	KAL2787155.1
JBFTWV010000102.1	12582	13632	KAL2787156.1
JBFTWV010000102.1	14060	16172	KAL2787157.1
JBFTWV010000102.1	16679	18181	KAL2787158.1
JBFTWV010000102.1	18407	20799	KAL2787159.1
JBFTWV010000102.1	20940	23502	KAL2787160.1
JBFTWV010000102.1	23632	24591	KAL2787161.1
JBFTWV010000102.1	24638	26144	KAL2787162.1
JBFTWV010000102.1	26466	28566	KAL2787163.1
JBFTWV010000102.1	28522	29309	KAL2787164.1
JBFTWV010000102.1	29586	31411	KAL2787165.1
JBFTWV010000102.1	31497	40001	KAL2787166.1
JBFTWV010000102.1	42194	44692	KAL2787167.1
JBFTWV010000102.1	45028	49200	KAL2787168.1
JBFTWV010000102.1	49454	50508	KAL2787169.1
JBFTWV010000102.1	52164	53406	KAL2787170.1
JBFTWV010000102.1	53757	55352	KAL2787171.1
JBFTWV010000102.1	55507	57259	KAL2787172.1
JBFTWV010000102.1	57263	57982	KAL2787173.1
JBFTWV010000102.1	58509	63853	KAL2787174.1
JBFTWV010000102.1	63974	78981	KAL2787175.1
JBFTWV010000102.1	80506	82506	KAL2787176.1
JBFTWV010000102.1	83115	84496	KAL2787177.1
JBFTWV010000102.1	85947	86207	KAL2787178.1
JBFTWV010000102.1	87376	89027	KAL2787179.1
JBFTWV010000102.1	88843	89655	KAL2787180.1
JBFTWV010000102.1	90106	91014	KAL2787181.1
JBFTWV010000102.1	91713	93028	KAL2787182.1
JBFTWV010000102.1	93194	95199	KAL2787183.1
JBFTWV010000102.1	96356	97977	KAL2787184.1
JBFTWV010000102.1	98873	99910	KAL2787185.1
JBFTWV010000102.1	100067	101567	KAL2787186.1
JBFTWV010000102.1	102016	103464	KAL2787187.1
JBFTWV010000102.1	104202	105819	KAL2787188.1
JBFTWV010000102.1	105935	107713	KAL2787189.1
JBFTWV010000102.1	110642	111481	KAL2787190.1
JBFTWV010000102.1	112205	113161	KAL2787191.1
JBFTWV010000102.1	113715	114689	KAL2787192.1
JBFTWV010000102.1	115276	117698	KAL2787193.1
JBFTWV010000102.1	118209	119203	KAL2787194.1
JBFTWV010000102.1	121975	123629	KAL2787195.1
JBFTWV010000102.1	124100	125372	KAL2787196.1
JBFTWV010000102.1	125556	127447	KAL2787197.1
JBFTWV010000102.1	127664	128325	KAL2787198.1
JBFTWV010000103.1	915	1822	KAL2787108.1
JBFTWV010000103.1	2476	3026	KAL2787109.1
JBFTWV010000103.1	5847	8111	KAL2787110.1
JBFTWV010000103.1	10486	11750	KAL2787111.1
JBFTWV010000103.1	12323	14228	KAL2787112.1
JBFTWV010000103.1	18207	19428	KAL2787113.1
JBFTWV010000103.1	20271	21958	KAL2787114.1
JBFTWV010000103.1	22904	24251	KAL2787115.1
JBFTWV010000103.1	27198	27608	KAL2787116.1
JBFTWV010000103.1	27605	28247	KAL2787117.1
JBFTWV010000103.1	29919	31315	KAL2787118.1
JBFTWV010000103.1	31908	33901	KAL2787119.1
JBFTWV010000103.1	35893	38013	KAL2787120.1
JBFTWV010000103.1	39372	44974	KAL2787121.1
JBFTWV010000103.1	46051	47635	KAL2787122.1
JBFTWV010000103.1	49453	50876	KAL2787123.1
JBFTWV010000103.1	52724	54067	KAL2787124.1
JBFTWV010000103.1	59758	60932	KAL2787125.1
JBFTWV010000103.1	63550	64434	KAL2787126.1
JBFTWV010000103.1	64670	66386	KAL2787127.1
JBFTWV010000103.1	67907	69783	KAL2787128.1
JBFTWV010000103.1	71006	72186	KAL2787129.1
JBFTWV010000103.1	74125	75373	KAL2787130.1
JBFTWV010000103.1	76694	77240	KAL2787131.1
JBFTWV010000103.1	78786	80625	KAL2787132.1
JBFTWV010000103.1	80639	81826	KAL2787133.1
JBFTWV010000103.1	82100	84835	KAL2787134.1
JBFTWV010000103.1	84959	86579	KAL2787135.1
JBFTWV010000103.1	86884	87883	KAL2787136.1
JBFTWV010000103.1	87873	89074	KAL2787137.1
JBFTWV010000103.1	89181	91595	KAL2787138.1
JBFTWV010000103.1	91877	93368	KAL2787139.1
JBFTWV010000103.1	93979	95912	KAL2787140.1
JBFTWV010000103.1	96082	97047	KAL2787141.1
JBFTWV010000103.1	97202	98195	KAL2787142.1
JBFTWV010000103.1	98332	99134	KAL2787143.1
JBFTWV010000103.1	105894	109593	KAL2787144.1
JBFTWV010000103.1	110438	112025	KAL2787145.1
JBFTWV010000103.1	112170	113622	KAL2787146.1
JBFTWV010000103.1	113780	114852	KAL2787147.1
JBFTWV010000103.1	115007	116370	KAL2787148.1
JBFTWV010000103.1	116627	119593	KAL2787149.1
JBFTWV010000103.1	119922	120979	KAL2787150.1
JBFTWV010000103.1	120979	122233	KAL2787151.1
JBFTWV010000103.1	122233	124749	KAL2787152.1
JBFTWV010000103.1	124995	126596	KAL2787153.1
JBFTWV010000103.1	126652	127645	KAL2787154.1
JBFTWV010000104.1	615	2625	KAL2787047.1
JBFTWV010000104.1	3131	5805	KAL2787048.1
JBFTWV010000104.1	5780	7448	KAL2787049.1
JBFTWV010000104.1	8060	9428	KAL2787050.1
JBFTWV010000104.1	9972	11181	KAL2787051.1
JBFTWV010000104.1	11912	12788	KAL2787052.1
JBFTWV010000104.1	13366	15052	KAL2787053.1
JBFTWV010000104.1	17246	18228	KAL2787054.1
JBFTWV010000104.1	19764	20055	KAL2787055.1
JBFTWV010000104.1	20730	22553	KAL2787056.1
JBFTWV010000104.1	22573	24283	KAL2787057.1
JBFTWV010000104.1	24642	25073	KAL2787058.1
JBFTWV010000104.1	25297	27273	KAL2787059.1
JBFTWV010000104.1	28330	30426	KAL2787060.1
JBFTWV010000104.1	31459	32262	KAL2787061.1
JBFTWV010000104.1	33317	34627	KAL2787062.1
JBFTWV010000104.1	35513	35906	KAL2787063.1
JBFTWV010000104.1	35815	37216	KAL2787064.1
JBFTWV010000104.1	38441	40115	KAL2787065.1
JBFTWV010000104.1	41492	42849	KAL2787066.1
JBFTWV010000104.1	43304	45500	KAL2787067.1
JBFTWV010000104.1	46025	47843	KAL2787068.1
JBFTWV010000104.1	47542	49122	KAL2787069.1
JBFTWV010000104.1	49103	50595	KAL2787070.1
JBFTWV010000104.1	51394	53252	KAL2787071.1
JBFTWV010000104.1	53046	54288	KAL2787072.1
JBFTWV010000104.1	55192	58468	KAL2787073.1
JBFTWV010000104.1	58469	60228	KAL2787074.1
JBFTWV010000104.1	59986	62670	KAL2787075.1
JBFTWV010000104.1	62822	64088	KAL2787076.1
JBFTWV010000104.1	64390	68167	KAL2787077.1
JBFTWV010000104.1	68422	70353	KAL2787078.1
JBFTWV010000104.1	71084	72949	KAL2787079.1
JBFTWV010000104.1	72662	75440	KAL2787080.1
JBFTWV010000104.1	76955	78109	KAL2787081.1
JBFTWV010000104.1	78109	80009	KAL2787082.1
JBFTWV010000104.1	80524	82865	KAL2787083.1
JBFTWV010000104.1	82993	87589	KAL2787084.1
JBFTWV010000104.1	88453	90733	KAL2787085.1
JBFTWV010000104.1	90713	92455	KAL2787086.1
JBFTWV010000104.1	92681	94226	KAL2787087.1
JBFTWV010000104.1	93804	94883	KAL2787088.1
JBFTWV010000104.1	94883	95818	KAL2787089.1
JBFTWV010000104.1	95724	97287	KAL2787090.1
JBFTWV010000104.1	98264	98788	KAL2787091.1
JBFTWV010000104.1	98939	100477	KAL2787092.1
JBFTWV010000104.1	100939	102091	KAL2787093.1
JBFTWV010000104.1	102190	102821	KAL2787094.1
JBFTWV010000104.1	103195	104413	KAL2787095.1
JBFTWV010000104.1	104811	106442	KAL2787096.1
JBFTWV010000104.1	107469	108663	KAL2787097.1
JBFTWV010000104.1	109026	110096	KAL2787098.1
JBFTWV010000104.1	110197	112457	KAL2787099.1
JBFTWV010000104.1	113347	114635	KAL2787100.1
JBFTWV010000104.1	114941	115512	KAL2787101.1
JBFTWV010000104.1	115506	116400	KAL2787102.1
JBFTWV010000104.1	116835	117821	KAL2787103.1
JBFTWV010000104.1	118088	119475	KAL2787104.1
JBFTWV010000104.1	119475	121164	KAL2787105.1
JBFTWV010000104.1	123113	124593	KAL2787106.1
JBFTWV010000104.1	124596	126480	KAL2787107.1
JBFTWV010000105.1	153	2310	KAL2786994.1
JBFTWV010000105.1	1609	3794	KAL2786995.1
JBFTWV010000105.1	4099	5757	KAL2786996.1
JBFTWV010000105.1	5704	8389	KAL2786997.1
JBFTWV010000105.1	8868	10523	KAL2786998.1
JBFTWV010000105.1	10576	13184	KAL2786999.1
JBFTWV010000105.1	13803	14739	KAL2787000.1
JBFTWV010000105.1	15689	17779	KAL2787001.1
JBFTWV010000105.1	18952	19582	KAL2787002.1
JBFTWV010000105.1	21143	21998	KAL2787003.1
JBFTWV010000105.1	23309	24467	KAL2787004.1
JBFTWV010000105.1	25000	26563	KAL2787005.1
JBFTWV010000105.1	26563	28474	KAL2787006.1
JBFTWV010000105.1	28517	30870	KAL2787007.1
JBFTWV010000105.1	31634	34634	KAL2787008.1
JBFTWV010000105.1	36527	38202	KAL2787009.1
JBFTWV010000105.1	38202	40234	KAL2787010.1
JBFTWV010000105.1	41141	42704	KAL2787011.1
JBFTWV010000105.1	42891	44373	KAL2787012.1
JBFTWV010000105.1	44958	46409	KAL2787013.1
JBFTWV010000105.1	47275	49678	KAL2787014.1
JBFTWV010000105.1	50124	51559	KAL2787015.1
JBFTWV010000105.1	54282	55020	KAL2787016.1
JBFTWV010000105.1	58339	58987	KAL2787017.1
JBFTWV010000105.1	59423	60639	KAL2787018.1
JBFTWV010000105.1	61075	61921	KAL2787019.1
JBFTWV010000105.1	62157	62864	KAL2787020.1
JBFTWV010000105.1	63560	65318	KAL2787021.1
JBFTWV010000105.1	65866	66570	KAL2787022.1
JBFTWV010000105.1	65888	68991	KAL2787023.1
JBFTWV010000105.1	71469	75016	KAL2787024.1
JBFTWV010000105.1	75564	76598	KAL2787025.1
JBFTWV010000105.1	77361	79026	KAL2787026.1
JBFTWV010000105.1	80158	81191	KAL2787027.1
JBFTWV010000105.1	83911	84790	KAL2787028.1
JBFTWV010000105.1	85016	88359	KAL2787029.1
JBFTWV010000105.1	89480	91087	KAL2787030.1
JBFTWV010000105.1	92057	93274	KAL2787031.1
JBFTWV010000105.1	93748	95627	KAL2787032.1
JBFTWV010000105.1	96229	98418	KAL2787033.1
JBFTWV010000105.1	99881	100792	KAL2787034.1
JBFTWV010000105.1	101297	103681	KAL2787035.1
JBFTWV010000105.1	104902	106556	KAL2787036.1
JBFTWV010000105.1	106588	107422	KAL2787037.1
JBFTWV010000105.1	107316	110565	KAL2787038.1
JBFTWV010000105.1	110954	112115	KAL2787039.1
JBFTWV010000105.1	115380	116704	KAL2787040.1
JBFTWV010000105.1	117020	118451	KAL2787041.1
JBFTWV010000105.1	118835	121869	KAL2787042.1
JBFTWV010000105.1	121308	122570	KAL2787043.1
JBFTWV010000105.1	123522	123823	KAL2787044.1
JBFTWV010000105.1	124295	124622	KAL2787045.1
JBFTWV010000105.1	124885	127231	KAL2787046.1
JBFTWV010000106.1	72	1793	KAL2786940.1
JBFTWV010000106.1	2032	4210	KAL2786941.1
JBFTWV010000106.1	5088	7253	KAL2786942.1
JBFTWV010000106.1	8076	9567	KAL2786943.1
JBFTWV010000106.1	11349	11866	KAL2786944.1
JBFTWV010000106.1	12174	14041	KAL2786945.1
JBFTWV010000106.1	14823	16783	KAL2786946.1
JBFTWV010000106.1	17597	20191	KAL2786947.1
JBFTWV010000106.1	21514	21905	KAL2786948.1
JBFTWV010000106.1	22326	25147	KAL2786949.1
JBFTWV010000106.1	25684	26529	KAL2786950.1
JBFTWV010000106.1	28670	29958	KAL2786951.1
JBFTWV010000106.1	30484	32401	KAL2786952.1
JBFTWV010000106.1	32192	34489	KAL2786953.1
JBFTWV010000106.1	34918	35253	KAL2786954.1
JBFTWV010000106.1	36638	37079	KAL2786955.1
JBFTWV010000106.1	37158	38087	KAL2786956.1
JBFTWV010000106.1	38865	40480	KAL2786957.1
JBFTWV010000106.1	40585	41523	KAL2786958.1
JBFTWV010000106.1	42592	43723	KAL2786959.1
JBFTWV010000106.1	44045	45195	KAL2786960.1
JBFTWV010000106.1	46283	47924	KAL2786961.1
JBFTWV010000106.1	50028	50601	KAL2786962.1
JBFTWV010000106.1	51445	52443	KAL2786963.1
JBFTWV010000106.1	52681	55672	KAL2786964.1
JBFTWV010000106.1	55861	57314	KAL2786965.1
JBFTWV010000106.1	57801	58743	KAL2786966.1
JBFTWV010000106.1	58813	60717	KAL2786967.1
JBFTWV010000106.1	61205	62366	KAL2786968.1
JBFTWV010000106.1	62359	64114	KAL2786969.1
JBFTWV010000106.1	64523	65607	KAL2786970.1
JBFTWV010000106.1	66441	67430	KAL2786971.1
JBFTWV010000106.1	68228	70576	KAL2786972.1
JBFTWV010000106.1	70762	72102	KAL2786973.1
JBFTWV010000106.1	72820	74224	KAL2786974.1
JBFTWV010000106.1	74659	76515	KAL2786975.1
JBFTWV010000106.1	77661	78738	KAL2786976.1
JBFTWV010000106.1	78847	81270	KAL2786977.1
JBFTWV010000106.1	81533	83463	KAL2786978.1
JBFTWV010000106.1	83542	84727	KAL2786979.1
JBFTWV010000106.1	84853	87486	KAL2786980.1
JBFTWV010000106.1	88282	91149	KAL2786981.1
JBFTWV010000106.1	91636	93119	KAL2786982.1
JBFTWV010000106.1	94782	97230	KAL2786983.1
JBFTWV010000106.1	97520	99045	KAL2786984.1
JBFTWV010000106.1	99179	101676	KAL2786985.1
JBFTWV010000106.1	104755	105368	KAL2786986.1
JBFTWV010000106.1	106090	106646	KAL2786987.1
JBFTWV010000106.1	109360	110248	KAL2786988.1
JBFTWV010000106.1	110465	111851	KAL2786989.1
JBFTWV010000106.1	112288	114637	KAL2786990.1
JBFTWV010000106.1	115498	118920	KAL2786991.1
JBFTWV010000106.1	119614	120190	KAL2786992.1
JBFTWV010000106.1	124108	126630	KAL2786993.1
JBFTWV010000107.1	537	1152	KAL2786895.1
JBFTWV010000107.1	2358	4079	KAL2786896.1
JBFTWV010000107.1	4412	5670	KAL2786897.1
JBFTWV010000107.1	5671	6934	KAL2786898.1
JBFTWV010000107.1	7346	8994	KAL2786899.1
JBFTWV010000107.1	9101	11670	KAL2786900.1
JBFTWV010000107.1	11700	12636	KAL2786901.1
JBFTWV010000107.1	12998	19007	KAL2786902.1
JBFTWV010000107.1	19542	24509	KAL2786903.1
JBFTWV010000107.1	24778	26298	KAL2786904.1
JBFTWV010000107.1	27174	30123	KAL2786905.1
JBFTWV010000107.1	30430	31656	KAL2786906.1
JBFTWV010000107.1	33191	34355	KAL2786907.1
JBFTWV010000107.1	36316	38437	KAL2786908.1
JBFTWV010000107.1	39231	42573	KAL2786909.1
JBFTWV010000107.1	43503	44710	KAL2786910.1
JBFTWV010000107.1	44749	46186	KAL2786911.1
JBFTWV010000107.1	46779	48627	KAL2786912.1
JBFTWV010000107.1	50203	53017	KAL2786913.1
JBFTWV010000107.1	53857	55635	KAL2786914.1
JBFTWV010000107.1	55759	57605	KAL2786915.1
JBFTWV010000107.1	59672	60771	KAL2786916.1
JBFTWV010000107.1	61918	62392	KAL2786917.1
JBFTWV010000107.1	64981	67785	KAL2786918.1
JBFTWV010000107.1	67890	68709	KAL2786919.1
JBFTWV010000107.1	70201	74471	KAL2786920.1
JBFTWV010000107.1	74844	75864	KAL2786921.1
JBFTWV010000107.1	76366	77971	KAL2786922.1
JBFTWV010000107.1	78656	79965	KAL2786923.1
JBFTWV010000107.1	80182	81733	KAL2786924.1
JBFTWV010000107.1	82662	84220	KAL2786925.1
JBFTWV010000107.1	84325	86277	KAL2786926.1
JBFTWV010000107.1	86806	88003	KAL2786927.1
JBFTWV010000107.1	88848	90847	KAL2786928.1
JBFTWV010000107.1	91306	93201	KAL2786929.1
JBFTWV010000107.1	94067	94845	KAL2786930.1
JBFTWV010000107.1	97376	99703	KAL2786931.1
JBFTWV010000107.1	100230	101773	KAL2786932.1
JBFTWV010000107.1	101945	103939	KAL2786933.1
JBFTWV010000107.1	104444	105477	KAL2786934.1
JBFTWV010000107.1	105577	106555	KAL2786935.1
JBFTWV010000107.1	108721	110001	KAL2786936.1
JBFTWV010000107.1	119302	119565	KAL2786937.1
JBFTWV010000107.1	119912	120203	KAL2786938.1
JBFTWV010000107.1	120984	124258	KAL2786939.1
JBFTWV010000108.1	994	3373	KAL2786853.1
JBFTWV010000108.1	3510	5975	KAL2786854.1
JBFTWV010000108.1	8262	10529	KAL2786855.1
JBFTWV010000108.1	10528	11057	KAL2786856.1
JBFTWV010000108.1	11305	13146	KAL2786857.1
JBFTWV010000108.1	13309	15479	KAL2786858.1
JBFTWV010000108.1	15668	19031	KAL2786859.1
JBFTWV010000108.1	19707	21485	KAL2786860.1
JBFTWV010000108.1	21573	23120	KAL2786861.1
JBFTWV010000108.1	23074	27785	KAL2786862.1
JBFTWV010000108.1	27909	30221	KAL2786863.1
JBFTWV010000108.1	30226	31727	KAL2786864.1
JBFTWV010000108.1	32540	34577	KAL2786865.1
JBFTWV010000108.1	35181	36835	KAL2786866.1
JBFTWV010000108.1	36877	39917	KAL2786867.1
JBFTWV010000108.1	39870	41567	KAL2786868.1
JBFTWV010000108.1	42489	43309	KAL2786869.1
JBFTWV010000108.1	43309	44902	KAL2786870.1
JBFTWV010000108.1	45960	48027	KAL2786871.1
JBFTWV010000108.1	48289	50400	KAL2786872.1
JBFTWV010000108.1	50279	53075	KAL2786873.1
JBFTWV010000108.1	57965	58410	KAL2786874.1
JBFTWV010000108.1	58887	59767	KAL2786875.1
JBFTWV010000108.1	59975	64581	KAL2786876.1
JBFTWV010000108.1	65612	67105	KAL2786877.1
JBFTWV010000108.1	67328	68134	KAL2786878.1
JBFTWV010000108.1	68135	69220	KAL2786879.1
JBFTWV010000108.1	69497	70470	KAL2786880.1
JBFTWV010000108.1	70471	74569	KAL2786881.1
JBFTWV010000108.1	76198	77983	KAL2786882.1
JBFTWV010000108.1	77847	78614	KAL2786883.1
JBFTWV010000108.1	78614	82128	KAL2786884.1
JBFTWV010000108.1	83792	87191	KAL2786885.1
JBFTWV010000108.1	87470	88825	KAL2786886.1
JBFTWV010000108.1	93409	95466	KAL2786887.1
JBFTWV010000108.1	95653	99982	KAL2786888.1
JBFTWV010000108.1	100264	107031	KAL2786889.1
JBFTWV010000108.1	109298	113974	KAL2786890.1
JBFTWV010000108.1	114079	115706	KAL2786891.1
JBFTWV010000108.1	116322	121777	KAL2786892.1
JBFTWV010000108.1	122743	123180	KAL2786893.1
JBFTWV010000108.1	123180	124931	KAL2786894.1
JBFTWV010000109.1	1210	1775	KAL2786803.1
JBFTWV010000109.1	2528	4560	KAL2786804.1
JBFTWV010000109.1	4919	6154	KAL2786805.1
JBFTWV010000109.1	7121	7781	KAL2786806.1
JBFTWV010000109.1	7915	10180	KAL2786807.1
JBFTWV010000109.1	10767	12355	KAL2786808.1
JBFTWV010000109.1	12489	14550	KAL2786809.1
JBFTWV010000109.1	15046	17377	KAL2786810.1
JBFTWV010000109.1	17958	19300	KAL2786811.1
JBFTWV010000109.1	19343	24731	KAL2786812.1
JBFTWV010000109.1	25082	26025	KAL2786813.1
JBFTWV010000109.1	26328	27668	KAL2786814.1
JBFTWV010000109.1	28971	32591	KAL2786815.1
JBFTWV010000109.1	32528	32911	KAL2786816.1
JBFTWV010000109.1	33300	33768	KAL2786817.1
JBFTWV010000109.1	33741	34804	KAL2786818.1
JBFTWV010000109.1	34986	36550	KAL2786819.1
JBFTWV010000109.1	36722	38679	KAL2786820.1
JBFTWV010000109.1	38709	41883	KAL2786821.1
JBFTWV010000109.1	42634	47062	KAL2786822.1
JBFTWV010000109.1	48638	50147	KAL2786823.1
JBFTWV010000109.1	50486	56472	KAL2786824.1
JBFTWV010000109.1	56560	60872	KAL2786825.1
JBFTWV010000109.1	61597	63641	KAL2786826.1
JBFTWV010000109.1	63973	65352	KAL2786827.1
JBFTWV010000109.1	65343	66656	KAL2786828.1
JBFTWV010000109.1	66834	69791	KAL2786829.1
JBFTWV010000109.1	69829	70690	KAL2786830.1
JBFTWV010000109.1	71165	74087	KAL2786831.1
JBFTWV010000109.1	74953	76807	KAL2786832.1
JBFTWV010000109.1	78052	78871	KAL2786833.1
JBFTWV010000109.1	78968	80044	KAL2786834.1
JBFTWV010000109.1	81724	84274	KAL2786835.1
JBFTWV010000109.1	84451	88149	KAL2786836.1
JBFTWV010000109.1	88150	89697	KAL2786837.1
JBFTWV010000109.1	89698	90564	KAL2786838.1
JBFTWV010000109.1	93196	94760	KAL2786839.1
JBFTWV010000109.1	94347	95917	KAL2786840.1
JBFTWV010000109.1	95877	97820	KAL2786841.1
JBFTWV010000109.1	97820	99346	KAL2786842.1
JBFTWV010000109.1	99504	101881	KAL2786843.1
JBFTWV010000109.1	102057	104771	KAL2786844.1
JBFTWV010000109.1	104770	105859	KAL2786845.1
JBFTWV010000109.1	105897	112450	KAL2786846.1
JBFTWV010000109.1	112554	115242	KAL2786847.1
JBFTWV010000109.1	115242	116904	KAL2786848.1
JBFTWV010000109.1	117043	119572	KAL2786849.1
JBFTWV010000109.1	119693	121185	KAL2786850.1
JBFTWV010000109.1	121185	122425	KAL2786851.1
JBFTWV010000109.1	122600	123535	KAL2786852.1
JBFTWV010000110.1	909	1752	KAL2786763.1
JBFTWV010000110.1	2522	4163	KAL2786764.1
JBFTWV010000110.1	4721	6729	KAL2786765.1
JBFTWV010000110.1	6784	8308	KAL2786766.1
JBFTWV010000110.1	9272	10571	KAL2786767.1
JBFTWV010000110.1	13002	14023	KAL2786768.1
JBFTWV010000110.1	14309	15774	KAL2786769.1
JBFTWV010000110.1	16251	17629	KAL2786770.1
JBFTWV010000110.1	17894	19680	KAL2786771.1
JBFTWV010000110.1	19719	20827	KAL2786772.1
JBFTWV010000110.1	20917	23600	KAL2786773.1
JBFTWV010000110.1	23851	28329	KAL2786774.1
JBFTWV010000110.1	28593	30902	KAL2786775.1
JBFTWV010000110.1	30974	32412	KAL2786776.1
JBFTWV010000110.1	33989	36290	KAL2786777.1
JBFTWV010000110.1	37154	39426	KAL2786778.1
JBFTWV010000110.1	39549	41165	KAL2786779.1
JBFTWV010000110.1	41166	42199	KAL2786780.1
JBFTWV010000110.1	42150	43679	KAL2786781.1
JBFTWV010000110.1	44821	46813	KAL2786782.1
JBFTWV010000110.1	49280	56296	KAL2786783.1
JBFTWV010000110.1	57381	61730	KAL2786784.1
JBFTWV010000110.1	61979	63329	KAL2786785.1
JBFTWV010000110.1	65529	71587	KAL2786786.1
JBFTWV010000110.1	74803	75934	KAL2786787.1
JBFTWV010000110.1	78367	80038	KAL2786788.1
JBFTWV010000110.1	80763	83052	KAL2786789.1
JBFTWV010000110.1	83602	85040	KAL2786790.1
JBFTWV010000110.1	85416	87143	KAL2786791.1
JBFTWV010000110.1	87243	88095	KAL2786792.1
JBFTWV010000110.1	93458	95060	KAL2786793.1
JBFTWV010000110.1	95369	97491	KAL2786794.1
JBFTWV010000110.1	98111	99963	KAL2786795.1
JBFTWV010000110.1	100686	101721	KAL2786796.1
JBFTWV010000110.1	101990	103935	KAL2786797.1
JBFTWV010000110.1	104873	106945	KAL2786798.1
JBFTWV010000110.1	108631	110454	KAL2786799.1
JBFTWV010000110.1	113780	115337	KAL2786800.1
JBFTWV010000110.1	119187	120291	KAL2786801.1
JBFTWV010000110.1	120549	121362	KAL2786802.1
JBFTWV010000111.1	4492	5020	KAL2786719.1
JBFTWV010000111.1	5211	5676	KAL2786720.1
JBFTWV010000111.1	7452	8466	KAL2786721.1
JBFTWV010000111.1	12130	18512	KAL2786722.1
JBFTWV010000111.1	20800	21922	KAL2786723.1
JBFTWV010000111.1	25522	26302	KAL2786724.1
JBFTWV010000111.1	26478	28204	KAL2786725.1
JBFTWV010000111.1	28156	29997	KAL2786726.1
JBFTWV010000111.1	30177	33475	KAL2786727.1
JBFTWV010000111.1	33840	35483	KAL2786728.1
JBFTWV010000111.1	35617	36941	KAL2786729.1
JBFTWV010000111.1	37181	38911	KAL2786730.1
JBFTWV010000111.1	39691	40646	KAL2786731.1
JBFTWV010000111.1	40494	46581	KAL2786732.1
JBFTWV010000111.1	47758	50679	KAL2786733.1
JBFTWV010000111.1	51185	51813	KAL2786734.1
JBFTWV010000111.1	53712	54252	KAL2786735.1
JBFTWV010000111.1	54423	55674	KAL2786736.1
JBFTWV010000111.1	55892	56818	KAL2786737.1
JBFTWV010000111.1	56964	58328	KAL2786738.1
JBFTWV010000111.1	58448	59219	KAL2786739.1
JBFTWV010000111.1	60172	61820	KAL2786740.1
JBFTWV010000111.1	62736	65284	KAL2786741.1
JBFTWV010000111.1	65265	68722	KAL2786742.1
JBFTWV010000111.1	68896	69253	KAL2786743.1
JBFTWV010000111.1	70296	70893	KAL2786744.1
JBFTWV010000111.1	72960	73620	KAL2786745.1
JBFTWV010000111.1	75100	77388	KAL2786746.1
JBFTWV010000111.1	77985	80557	KAL2786747.1
JBFTWV010000111.1	82836	83982	KAL2786748.1
JBFTWV010000111.1	84966	85528	KAL2786749.1
JBFTWV010000111.1	85944	86792	KAL2786750.1
JBFTWV010000111.1	87698	88125	KAL2786751.1
JBFTWV010000111.1	88096	89165	KAL2786752.1
JBFTWV010000111.1	89614	92261	KAL2786753.1
JBFTWV010000111.1	92265	93365	KAL2786754.1
JBFTWV010000111.1	93616	94467	KAL2786755.1
JBFTWV010000111.1	94467	96037	KAL2786756.1
JBFTWV010000111.1	99554	101498	KAL2786757.1
JBFTWV010000111.1	101487	102491	KAL2786758.1
JBFTWV010000111.1	102503	107019	KAL2786759.1
JBFTWV010000111.1	111800	115881	KAL2786760.1
JBFTWV010000111.1	116558	119571	KAL2786761.1
JBFTWV010000111.1	119727	122714	KAL2786762.1
JBFTWV010000112.1	738	1590	KAL2786671.1
JBFTWV010000112.1	2670	5162	KAL2786672.1
JBFTWV010000112.1	5530	7245	KAL2786673.1
JBFTWV010000112.1	7667	9391	KAL2786674.1
JBFTWV010000112.1	10116	14120	KAL2786675.1
JBFTWV010000112.1	15057	17217	KAL2786676.1
JBFTWV010000112.1	17878	19433	KAL2786677.1
JBFTWV010000112.1	20962	21278	KAL2786678.1
JBFTWV010000112.1	22185	23341	KAL2786679.1
JBFTWV010000112.1	28356	29075	KAL2786680.1
JBFTWV010000112.1	30802	32305	KAL2786681.1
JBFTWV010000112.1	33103	35097	KAL2786682.1
JBFTWV010000112.1	35743	37010	KAL2786683.1
JBFTWV010000112.1	37934	38648	KAL2786684.1
JBFTWV010000112.1	39402	40379	KAL2786685.1
JBFTWV010000112.1	41084	42133	KAL2786686.1
JBFTWV010000112.1	42133	42820	KAL2786687.1
JBFTWV010000112.1	43405	45529	KAL2786688.1
JBFTWV010000112.1	46366	47888	KAL2786689.1
JBFTWV010000112.1	49477	53307	KAL2786690.1
JBFTWV010000112.1	55298	57784	KAL2786691.1
JBFTWV010000112.1	57784	59614	KAL2786692.1
JBFTWV010000112.1	59753	61172	KAL2786693.1
JBFTWV010000112.1	63043	64902	KAL2786694.1
JBFTWV010000112.1	64933	66054	KAL2786695.1
JBFTWV010000112.1	66538	66868	KAL2786696.1
JBFTWV010000112.1	67454	68966	KAL2786697.1
JBFTWV010000112.1	73061	73968	KAL2786698.1
JBFTWV010000112.1	74482	76687	KAL2786699.1
JBFTWV010000112.1	76885	79471	KAL2786700.1
JBFTWV010000112.1	80151	81684	KAL2786701.1
JBFTWV010000112.1	82119	83252	KAL2786702.1
JBFTWV010000112.1	83619	85011	KAL2786703.1
JBFTWV010000112.1	85654	87363	KAL2786704.1
JBFTWV010000112.1	87783	89012	KAL2786705.1
JBFTWV010000112.1	89694	90036	KAL2786706.1
JBFTWV010000112.1	92982	93960	KAL2786707.1
JBFTWV010000112.1	95147	95896	KAL2786708.1
JBFTWV010000112.1	96489	96836	KAL2786709.1
JBFTWV010000112.1	98571	100215	KAL2786710.1
JBFTWV010000112.1	102430	104462	KAL2786711.1
JBFTWV010000112.1	106486	107292	KAL2786712.1
JBFTWV010000112.1	107727	108749	KAL2786713.1
JBFTWV010000112.1	110349	112186	KAL2786714.1
JBFTWV010000112.1	112471	113352	KAL2786715.1
JBFTWV010000112.1	114301	114600	KAL2786716.1
JBFTWV010000112.1	114758	115636	KAL2786717.1
JBFTWV010000112.1	117119	118933	KAL2786718.1
JBFTWV010000113.1	292	2123	KAL2786617.1
JBFTWV010000113.1	2689	3569	KAL2786618.1
JBFTWV010000113.1	4261	4852	KAL2786619.1
JBFTWV010000113.1	4912	5378	KAL2786620.1
JBFTWV010000113.1	5724	6441	KAL2786621.1
JBFTWV010000113.1	9113	13169	KAL2786622.1
JBFTWV010000113.1	14269	16368	KAL2786623.1
JBFTWV010000113.1	16730	17561	KAL2786624.1
JBFTWV010000113.1	17908	19093	KAL2786625.1
JBFTWV010000113.1	19871	21527	KAL2786626.1
JBFTWV010000113.1	21928	23394	KAL2786627.1
JBFTWV010000113.1	24498	26561	KAL2786628.1
JBFTWV010000113.1	27822	29571	KAL2786629.1
JBFTWV010000113.1	30124	32014	KAL2786630.1
JBFTWV010000113.1	32354	33579	KAL2786631.1
JBFTWV010000113.1	33594	34020	KAL2786632.1
JBFTWV010000113.1	34254	35278	KAL2786633.1
JBFTWV010000113.1	35327	36257	KAL2786634.1
JBFTWV010000113.1	36574	37450	KAL2786635.1
JBFTWV010000113.1	37624	38776	KAL2786636.1
JBFTWV010000113.1	38800	40225	KAL2786637.1
JBFTWV010000113.1	40582	41505	KAL2786638.1
JBFTWV010000113.1	42334	44165	KAL2786639.1
JBFTWV010000113.1	45348	48357	KAL2786640.1
JBFTWV010000113.1	49655	51716	KAL2786641.1
JBFTWV010000113.1	52008	53939	KAL2786642.1
JBFTWV010000113.1	54546	56331	KAL2786643.1
JBFTWV010000113.1	57172	57718	KAL2786644.1
JBFTWV010000113.1	60028	60403	KAL2786645.1
JBFTWV010000113.1	62259	63225	KAL2786646.1
JBFTWV010000113.1	64594	66261	KAL2786647.1
JBFTWV010000113.1	66985	68193	KAL2786648.1
JBFTWV010000113.1	69192	70632	KAL2786649.1
JBFTWV010000113.1	70641	71820	KAL2786650.1
JBFTWV010000113.1	72665	74476	KAL2786651.1
JBFTWV010000113.1	74403	75941	KAL2786652.1
JBFTWV010000113.1	78062	78809	KAL2786653.1
JBFTWV010000113.1	79966	81540	KAL2786654.1
JBFTWV010000113.1	82292	83377	KAL2786655.1
JBFTWV010000113.1	84849	85609	KAL2786656.1
JBFTWV010000113.1	86102	87611	KAL2786657.1
JBFTWV010000113.1	88027	89542	KAL2786658.1
JBFTWV010000113.1	89660	90495	KAL2786659.1
JBFTWV010000113.1	93508	94932	KAL2786660.1
JBFTWV010000113.1	97547	99428	KAL2786661.1
JBFTWV010000113.1	99379	100152	KAL2786662.1
JBFTWV010000113.1	101931	103675	KAL2786663.1
JBFTWV010000113.1	106243	106876	KAL2786664.1
JBFTWV010000113.1	107613	107934	KAL2786665.1
JBFTWV010000113.1	108741	109151	KAL2786666.1
JBFTWV010000113.1	109888	111522	KAL2786667.1
JBFTWV010000113.1	112000	114056	KAL2786668.1
JBFTWV010000113.1	114400	114880	KAL2786669.1
JBFTWV010000113.1	115674	116100	KAL2786670.1
JBFTWV010000114.1	309	2384	KAL2786577.1
JBFTWV010000114.1	2384	3307	KAL2786578.1
JBFTWV010000114.1	3606	7530	KAL2786579.1
JBFTWV010000114.1	7691	10388	KAL2786580.1
JBFTWV010000114.1	10393	15816	KAL2786581.1
JBFTWV010000114.1	15930	17273	KAL2786582.1
JBFTWV010000114.1	17441	19346	KAL2786583.1
JBFTWV010000114.1	19317	21124	KAL2786584.1
JBFTWV010000114.1	21835	24722	KAL2786585.1
JBFTWV010000114.1	24861	26681	KAL2786586.1
JBFTWV010000114.1	27156	28792	KAL2786587.1
JBFTWV010000114.1	30037	31975	KAL2786588.1
JBFTWV010000114.1	32237	34839	KAL2786589.1
JBFTWV010000114.1	35191	37298	KAL2786590.1
JBFTWV010000114.1	37384	40286	KAL2786591.1
JBFTWV010000114.1	41840	43400	KAL2786592.1
JBFTWV010000114.1	43523	45826	KAL2786593.1
JBFTWV010000114.1	45758	46683	KAL2786594.1
JBFTWV010000114.1	47107	50680	KAL2786595.1
JBFTWV010000114.1	51850	52176	KAL2786596.1
JBFTWV010000114.1	53863	55807	KAL2786597.1
JBFTWV010000114.1	55904	56199	KAL2786598.1
JBFTWV010000114.1	56633	58569	KAL2786599.1
JBFTWV010000114.1	59354	60600	KAL2786600.1
JBFTWV010000114.1	62400	62768	KAL2786601.1
JBFTWV010000114.1	62954	64199	KAL2786602.1
JBFTWV010000114.1	64331	67571	KAL2786603.1
JBFTWV010000114.1	68104	76020	KAL2786604.1
JBFTWV010000114.1	76173	77763	KAL2786605.1
JBFTWV010000114.1	77780	80058	KAL2786606.1
JBFTWV010000114.1	80169	83244	KAL2786607.1
JBFTWV010000114.1	83627	85490	KAL2786608.1
JBFTWV010000114.1	85500	87552	KAL2786609.1
JBFTWV010000114.1	89395	91929	KAL2786610.1
JBFTWV010000114.1	92235	97030	KAL2786611.1
JBFTWV010000114.1	97454	99488	KAL2786612.1
JBFTWV010000114.1	99489	102685	KAL2786613.1
JBFTWV010000114.1	103067	105957	KAL2786614.1
JBFTWV010000114.1	107048	108683	KAL2786615.1
JBFTWV010000114.1	109603	111003	KAL2786616.1
JBFTWV010000115.1	1473	3289	KAL2786528.1
JBFTWV010000115.1	3792	6409	KAL2786529.1
JBFTWV010000115.1	7320	8325	KAL2786530.1
JBFTWV010000115.1	8346	10644	KAL2786531.1
JBFTWV010000115.1	11141	12881	KAL2786532.1
JBFTWV010000115.1	13053	13929	KAL2786533.1
JBFTWV010000115.1	13929	15206	KAL2786534.1
JBFTWV010000115.1	15195	17318	KAL2786535.1
JBFTWV010000115.1	18352	20386	KAL2786536.1
JBFTWV010000115.1	20811	22458	KAL2786537.1
JBFTWV010000115.1	22254	24394	KAL2786538.1
JBFTWV010000115.1	24745	26819	KAL2786539.1
JBFTWV010000115.1	27420	28885	KAL2786540.1
JBFTWV010000115.1	31124	33875	KAL2786541.1
JBFTWV010000115.1	34064	36057	KAL2786542.1
JBFTWV010000115.1	36091	39063	KAL2786543.1
JBFTWV010000115.1	40853	42247	KAL2786544.1
JBFTWV010000115.1	42230	43131	KAL2786545.1
JBFTWV010000115.1	43034	43488	KAL2786546.1
JBFTWV010000115.1	43627	46293	KAL2786547.1
JBFTWV010000115.1	46841	49803	KAL2786548.1
JBFTWV010000115.1	50213	51130	KAL2786549.1
JBFTWV010000115.1	51770	54262	KAL2786550.1
JBFTWV010000115.1	54545	55464	KAL2786551.1
JBFTWV010000115.1	55464	59190	KAL2786552.1
JBFTWV010000115.1	59462	61415	KAL2786553.1
JBFTWV010000115.1	61430	64572	KAL2786554.1
JBFTWV010000115.1	65267	65860	KAL2786555.1
JBFTWV010000115.1	66095	67008	KAL2786556.1
JBFTWV010000115.1	67325	68833	KAL2786557.1
JBFTWV010000115.1	68108	70338	KAL2786558.1
JBFTWV010000115.1	70471	71987	KAL2786559.1
JBFTWV010000115.1	72029	73240	KAL2786560.1
JBFTWV010000115.1	73408	75512	KAL2786561.1
JBFTWV010000115.1	74932	76668	KAL2786562.1
JBFTWV010000115.1	76302	78232	KAL2786563.1
JBFTWV010000115.1	78435	80178	KAL2786564.1
JBFTWV010000115.1	79834	82468	KAL2786565.1
JBFTWV010000115.1	83621	88790	KAL2786566.1
JBFTWV010000115.1	88985	90310	KAL2786567.1
JBFTWV010000115.1	90314	91917	KAL2786568.1
JBFTWV010000115.1	92003	93524	KAL2786569.1
JBFTWV010000115.1	93184	96201	KAL2786570.1
JBFTWV010000115.1	96887	100060	KAL2786571.1
JBFTWV010000115.1	100629	101537	KAL2786572.1
JBFTWV010000115.1	102562	104620	KAL2786573.1
JBFTWV010000115.1	105714	106463	KAL2786574.1
JBFTWV010000115.1	106544	111753	KAL2786575.1
JBFTWV010000115.1	112625	113239	KAL2786576.1
JBFTWV010000116.1	1449	2823	KAL2786481.1
JBFTWV010000116.1	3028	6395	KAL2786482.1
JBFTWV010000116.1	7242	7854	KAL2786483.1
JBFTWV010000116.1	7914	8772	KAL2786484.1
JBFTWV010000116.1	9062	11404	KAL2786485.1
JBFTWV010000116.1	12244	14131	KAL2786486.1
JBFTWV010000116.1	16155	17749	KAL2786487.1
JBFTWV010000116.1	18632	19702	KAL2786488.1
JBFTWV010000116.1	30712	31752	KAL2786489.1
JBFTWV010000116.1	32315	33110	KAL2786490.1
JBFTWV010000116.1	34116	35713	KAL2786491.1
JBFTWV010000116.1	38296	39891	KAL2786492.1
JBFTWV010000116.1	42612	43221	KAL2786493.1
JBFTWV010000116.1	43424	43807	KAL2786494.1
JBFTWV010000116.1	44779	46318	KAL2786495.1
JBFTWV010000116.1	46699	48188	KAL2786496.1
JBFTWV010000116.1	48145	50559	KAL2786497.1
JBFTWV010000116.1	50783	51815	KAL2786498.1
JBFTWV010000116.1	51871	54379	KAL2786499.1
JBFTWV010000116.1	54461	54968	KAL2786500.1
JBFTWV010000116.1	57987	60741	KAL2786501.1
JBFTWV010000116.1	61114	61803	KAL2786502.1
JBFTWV010000116.1	63056	64584	KAL2786503.1
JBFTWV010000116.1	65527	69409	KAL2786504.1
JBFTWV010000116.1	70332	72364	KAL2786505.1
JBFTWV010000116.1	72892	73901	KAL2786506.1
JBFTWV010000116.1	75479	75935	KAL2786507.1
JBFTWV010000116.1	77692	80552	KAL2786508.1
JBFTWV010000116.1	80819	81490	KAL2786509.1
JBFTWV010000116.1	81572	83299	KAL2786510.1
JBFTWV010000116.1	83794	86524	KAL2786511.1
JBFTWV010000116.1	86662	88985	KAL2786512.1
JBFTWV010000116.1	89045	90715	KAL2786513.1
JBFTWV010000116.1	90190	90715	KAL2786514.1
JBFTWV010000116.1	90830	92013	KAL2786515.1
JBFTWV010000116.1	93044	93593	KAL2786516.1
JBFTWV010000116.1	94020	95038	KAL2786517.1
JBFTWV010000116.1	95475	96009	KAL2786518.1
JBFTWV010000116.1	96246	98792	KAL2786519.1
JBFTWV010000116.1	99006	100621	KAL2786520.1
JBFTWV010000116.1	101140	102118	KAL2786521.1
JBFTWV010000116.1	102134	104184	KAL2786522.1
JBFTWV010000116.1	104529	105591	KAL2786523.1
JBFTWV010000116.1	105755	106931	KAL2786524.1
JBFTWV010000116.1	107271	110385	KAL2786525.1
JBFTWV010000116.1	110450	111680	KAL2786526.1
JBFTWV010000116.1	111683	114227	KAL2786527.1
JBFTWV010000117.1	793	3451	KAL2786433.1
JBFTWV010000117.1	4167	5302	KAL2786434.1
JBFTWV010000117.1	5416	6327	KAL2786435.1
JBFTWV010000117.1	11420	13935	KAL2786436.1
JBFTWV010000117.1	16266	18185	KAL2786437.1
JBFTWV010000117.1	18899	20317	KAL2786438.1
JBFTWV010000117.1	20826	21776	KAL2786439.1
JBFTWV010000117.1	24153	26141	KAL2786440.1
JBFTWV010000117.1	28836	30073	KAL2786441.1
JBFTWV010000117.1	30571	32600	KAL2786442.1
JBFTWV010000117.1	32620	34152	KAL2786443.1
JBFTWV010000117.1	35456	36789	KAL2786444.1
JBFTWV010000117.1	36875	39337	KAL2786445.1
JBFTWV010000117.1	39507	40897	KAL2786446.1
JBFTWV010000117.1	41106	42811	KAL2786447.1
JBFTWV010000117.1	43178	44427	KAL2786448.1
JBFTWV010000117.1	45749	48195	KAL2786449.1
JBFTWV010000117.1	48795	50234	KAL2786450.1
JBFTWV010000117.1	50170	52985	KAL2786451.1
JBFTWV010000117.1	52987	54138	KAL2786452.1
JBFTWV010000117.1	55083	56114	KAL2786453.1
JBFTWV010000117.1	57170	60727	KAL2786454.1
JBFTWV010000117.1	61668	62762	KAL2786455.1
JBFTWV010000117.1	62748	63942	KAL2786456.1
JBFTWV010000117.1	63414	63968	KAL2786457.1
JBFTWV010000117.1	63942	64900	KAL2786458.1
JBFTWV010000117.1	64905	66491	KAL2786459.1
JBFTWV010000117.1	67086	67863	KAL2786460.1
JBFTWV010000117.1	68104	70018	KAL2786461.1
JBFTWV010000117.1	70010	71216	KAL2786462.1
JBFTWV010000117.1	71432	75787	KAL2786463.1
JBFTWV010000117.1	76261	78141	KAL2786464.1
JBFTWV010000117.1	79809	80985	KAL2786465.1
JBFTWV010000117.1	82134	82536	KAL2786466.1
JBFTWV010000117.1	83088	83975	KAL2786467.1
JBFTWV010000117.1	84032	86053	KAL2786468.1
JBFTWV010000117.1	87004	88738	KAL2786469.1
JBFTWV010000117.1	88770	89467	KAL2786470.1
JBFTWV010000117.1	89568	90376	KAL2786471.1
JBFTWV010000117.1	91592	93561	KAL2786472.1
JBFTWV010000117.1	94943	96022	KAL2786473.1
JBFTWV010000117.1	96899	97635	KAL2786474.1
JBFTWV010000117.1	100872	102720	KAL2786475.1
JBFTWV010000117.1	102651	104421	KAL2786476.1
JBFTWV010000117.1	107334	108889	KAL2786477.1
JBFTWV010000117.1	108889	109405	KAL2786478.1
JBFTWV010000117.1	110439	111110	KAL2786479.1
JBFTWV010000117.1	111056	111727	KAL2786480.1
JBFTWV010000118.1	2810	3995	KAL2786395.1
JBFTWV010000118.1	4934	6520	KAL2786396.1
JBFTWV010000118.1	6822	7932	KAL2786397.1
JBFTWV010000118.1	10411	12265	KAL2786398.1
JBFTWV010000118.1	12393	14135	KAL2786399.1
JBFTWV010000118.1	15640	16746	KAL2786400.1
JBFTWV010000118.1	18503	23123	KAL2786401.1
JBFTWV010000118.1	24577	27155	KAL2786402.1
JBFTWV010000118.1	27914	30235	KAL2786403.1
JBFTWV010000118.1	30035	31354	KAL2786404.1
JBFTWV010000118.1	31902	33780	KAL2786405.1
JBFTWV010000118.1	34524	36987	KAL2786406.1
JBFTWV010000118.1	38555	39188	KAL2786407.1
JBFTWV010000118.1	40436	41057	KAL2786408.1
JBFTWV010000118.1	41244	43917	KAL2786409.1
JBFTWV010000118.1	44574	46893	KAL2786410.1
JBFTWV010000118.1	46893	49431	KAL2786411.1
JBFTWV010000118.1	49914	52821	KAL2786412.1
JBFTWV010000118.1	54034	56383	KAL2786413.1
JBFTWV010000118.1	57632	58432	KAL2786414.1
JBFTWV010000118.1	59268	60275	KAL2786415.1
JBFTWV010000118.1	60275	61978	KAL2786416.1
JBFTWV010000118.1	63492	65336	KAL2786417.1
JBFTWV010000118.1	65874	69544	KAL2786418.1
JBFTWV010000118.1	71424	73555	KAL2786419.1
JBFTWV010000118.1	73710	77084	KAL2786420.1
JBFTWV010000118.1	77606	78196	KAL2786421.1
JBFTWV010000118.1	78526	82738	KAL2786422.1
JBFTWV010000118.1	82741	84928	KAL2786423.1
JBFTWV010000118.1	86520	87608	KAL2786424.1
JBFTWV010000118.1	87926	89116	KAL2786425.1
JBFTWV010000118.1	89116	90903	KAL2786426.1
JBFTWV010000118.1	91019	92334	KAL2786427.1
JBFTWV010000118.1	93093	95687	KAL2786428.1
JBFTWV010000118.1	95845	97097	KAL2786429.1
JBFTWV010000118.1	97139	99199	KAL2786430.1
JBFTWV010000118.1	99218	101344	KAL2786431.1
JBFTWV010000118.1	101522	108380	KAL2786432.1
JBFTWV010000119.1	546	1692	KAL2786366.1
JBFTWV010000119.1	4136	4817	KAL2786367.1
JBFTWV010000119.1	5080	5533	KAL2786368.1
JBFTWV010000119.1	8543	9234	KAL2786369.1
JBFTWV010000119.1	10489	11523	KAL2786370.1
JBFTWV010000119.1	13658	14464	KAL2786371.1
JBFTWV010000119.1	16943	18351	KAL2786372.1
JBFTWV010000119.1	18643	19577	KAL2786373.1
JBFTWV010000119.1	24816	26048	KAL2786374.1
JBFTWV010000119.1	26167	28782	KAL2786375.1
JBFTWV010000119.1	28959	29571	KAL2786376.1
JBFTWV010000119.1	31258	31621	KAL2786377.1
JBFTWV010000119.1	31345	33113	KAL2786378.1
JBFTWV010000119.1	36717	40560	KAL2786379.1
JBFTWV010000119.1	42595	43435	KAL2786380.1
JBFTWV010000119.1	43410	44309	KAL2786381.1
JBFTWV010000119.1	44605	45395	KAL2786382.1
JBFTWV010000119.1	47713	48541	KAL2786383.1
JBFTWV010000119.1	48810	51174	KAL2786384.1
JBFTWV010000119.1	51356	54116	KAL2786385.1
JBFTWV010000119.1	53991	54837	KAL2786386.1
JBFTWV010000119.1	55689	56713	KAL2786387.1
JBFTWV010000119.1	57600	60685	KAL2786388.1
JBFTWV010000119.1	60219	61144	KAL2786389.1
JBFTWV010000119.1	62256	62947	KAL2786390.1
JBFTWV010000119.1	63478	64000	KAL2786391.1
JBFTWV010000119.1	73521	74239	KAL2786392.1
JBFTWV010000119.1	99861	100660	KAL2786393.1
JBFTWV010000119.1	100898	101871	KAL2786394.1
JBFTWV010000120.1	298	1762	KAL2786324.1
JBFTWV010000120.1	4646	6086	KAL2786325.1
JBFTWV010000120.1	6743	7689	KAL2786326.1
JBFTWV010000120.1	9232	9684	KAL2786327.1
JBFTWV010000120.1	10391	11965	KAL2786328.1
JBFTWV010000120.1	13736	15116	KAL2786329.1
JBFTWV010000120.1	16931	19905	KAL2786330.1
JBFTWV010000120.1	19969	23036	KAL2786331.1
JBFTWV010000120.1	23684	25072	KAL2786332.1
JBFTWV010000120.1	26991	28532	KAL2786333.1
JBFTWV010000120.1	28841	30996	KAL2786334.1
JBFTWV010000120.1	31351	32082	KAL2786335.1
JBFTWV010000120.1	32163	33024	KAL2786336.1
JBFTWV010000120.1	35092	36633	KAL2786337.1
JBFTWV010000120.1	37192	38172	KAL2786338.1
JBFTWV010000120.1	38254	41079	KAL2786339.1
JBFTWV010000120.1	41079	42057	KAL2786340.1
JBFTWV010000120.1	42133	43505	KAL2786341.1
JBFTWV010000120.1	44190	45743	KAL2786342.1
JBFTWV010000120.1	47138	48082	KAL2786343.1
JBFTWV010000120.1	49513	50942	KAL2786344.1
JBFTWV010000120.1	51930	53070	KAL2786345.1
JBFTWV010000120.1	53308	55808	KAL2786346.1
JBFTWV010000120.1	56632	57893	KAL2786347.1
JBFTWV010000120.1	58563	60001	KAL2786348.1
JBFTWV010000120.1	60760	62428	KAL2786349.1
JBFTWV010000120.1	62641	64949	KAL2786350.1
JBFTWV010000120.1	66165	68046	KAL2786351.1
JBFTWV010000120.1	67534	69185	KAL2786352.1
JBFTWV010000120.1	69894	71956	KAL2786353.1
JBFTWV010000120.1	72355	73974	KAL2786354.1
JBFTWV010000120.1	75913	79162	KAL2786355.1
JBFTWV010000120.1	80177	81550	KAL2786356.1
JBFTWV010000120.1	81383	82120	KAL2786357.1
JBFTWV010000120.1	82557	83016	KAL2786358.1
JBFTWV010000120.1	83737	84812	KAL2786359.1
JBFTWV010000120.1	84490	84812	KAL2786360.1
JBFTWV010000120.1	85481	88019	KAL2786361.1
JBFTWV010000120.1	88991	91414	KAL2786362.1
JBFTWV010000120.1	94054	96584	KAL2786363.1
JBFTWV010000120.1	99584	100295	KAL2786364.1
JBFTWV010000120.1	102677	104844	KAL2786365.1
JBFTWV010000121.1	2856	3973	KAL2786284.1
JBFTWV010000121.1	5320	6270	KAL2786285.1
JBFTWV010000121.1	7425	8418	KAL2786286.1
JBFTWV010000121.1	8865	9818	KAL2786287.1
JBFTWV010000121.1	10371	11990	KAL2786288.1
JBFTWV010000121.1	16790	17438	KAL2786289.1
JBFTWV010000121.1	19198	19755	KAL2786290.1
JBFTWV010000121.1	20369	21107	KAL2786291.1
JBFTWV010000121.1	21878	23077	KAL2786292.1
JBFTWV010000121.1	23415	24300	KAL2786293.1
JBFTWV010000121.1	25116	27013	KAL2786294.1
JBFTWV010000121.1	27476	27746	KAL2786295.1
JBFTWV010000121.1	29445	32140	KAL2786296.1
JBFTWV010000121.1	32507	34037	KAL2786297.1
JBFTWV010000121.1	35306	36580	KAL2786298.1
JBFTWV010000121.1	37012	39165	KAL2786299.1
JBFTWV010000121.1	41586	42147	KAL2786300.1
JBFTWV010000121.1	43135	43592	KAL2786301.1
JBFTWV010000121.1	44227	47667	KAL2786302.1
JBFTWV010000121.1	48934	49408	KAL2786303.1
JBFTWV010000121.1	51355	53173	KAL2786304.1
JBFTWV010000121.1	55018	56279	KAL2786305.1
JBFTWV010000121.1	57215	58400	KAL2786306.1
JBFTWV010000121.1	59211	60261	KAL2786307.1
JBFTWV010000121.1	61239	61770	KAL2786308.1
JBFTWV010000121.1	62724	64021	KAL2786309.1
JBFTWV010000121.1	66331	67175	KAL2786310.1
JBFTWV010000121.1	68084	68910	KAL2786311.1
JBFTWV010000121.1	70969	73253	KAL2786312.1
JBFTWV010000121.1	74094	74560	KAL2786313.1
JBFTWV010000121.1	75348	76881	KAL2786314.1
JBFTWV010000121.1	76920	78276	KAL2786315.1
JBFTWV010000121.1	78492	82475	KAL2786316.1
JBFTWV010000121.1	82576	83616	KAL2786317.1
JBFTWV010000121.1	84215	85500	KAL2786318.1
JBFTWV010000121.1	85429	87267	KAL2786319.1
JBFTWV010000121.1	90306	93604	KAL2786320.1
JBFTWV010000121.1	93630	94079	KAL2786321.1
JBFTWV010000121.1	94259	96313	KAL2786322.1
JBFTWV010000121.1	97677	99054	KAL2786323.1
JBFTWV010000122.1	0	1805	KAL2786236.1
JBFTWV010000122.1	1803	3308	KAL2786237.1
JBFTWV010000122.1	4171	5195	KAL2786238.1
JBFTWV010000122.1	5258	7570	KAL2786239.1
JBFTWV010000122.1	10108	11933	KAL2786240.1
JBFTWV010000122.1	12329	14006	KAL2786241.1
JBFTWV010000122.1	14238	17171	KAL2786242.1
JBFTWV010000122.1	17192	19012	KAL2786243.1
JBFTWV010000122.1	19201	22144	KAL2786244.1
JBFTWV010000122.1	21890	23041	KAL2786245.1
JBFTWV010000122.1	23508	25603	KAL2786246.1
JBFTWV010000122.1	25730	28323	KAL2786247.1
JBFTWV010000122.1	29071	30870	KAL2786248.1
JBFTWV010000122.1	30631	33354	KAL2786249.1
JBFTWV010000122.1	33253	34869	KAL2786250.1
JBFTWV010000122.1	34969	37242	KAL2786251.1
JBFTWV010000122.1	37521	39397	KAL2786252.1
JBFTWV010000122.1	40226	41054	KAL2786253.1
JBFTWV010000122.1	41355	43866	KAL2786254.1
JBFTWV010000122.1	44359	45963	KAL2786255.1
JBFTWV010000122.1	46392	48306	KAL2786256.1
JBFTWV010000122.1	48349	49453	KAL2786257.1
JBFTWV010000122.1	49553	50674	KAL2786258.1
JBFTWV010000122.1	51034	52151	KAL2786259.1
JBFTWV010000122.1	52462	53538	KAL2786260.1
JBFTWV010000122.1	56385	57596	KAL2786261.1
JBFTWV010000122.1	57800	58106	KAL2786262.1
JBFTWV010000122.1	58195	59487	KAL2786263.1
JBFTWV010000122.1	59655	61195	KAL2786264.1
JBFTWV010000122.1	61629	62147	KAL2786265.1
JBFTWV010000122.1	62303	65623	KAL2786266.1
JBFTWV010000122.1	66967	67992	KAL2786267.1
JBFTWV010000122.1	68098	69896	KAL2786268.1
JBFTWV010000122.1	70651	71646	KAL2786269.1
JBFTWV010000122.1	71672	72679	KAL2786270.1
JBFTWV010000122.1	75070	76126	KAL2786271.1
JBFTWV010000122.1	76137	76533	KAL2786272.1
JBFTWV010000122.1	80193	81549	KAL2786273.1
JBFTWV010000122.1	81358	83926	KAL2786274.1
JBFTWV010000122.1	83728	85410	KAL2786275.1
JBFTWV010000122.1	85931	87870	KAL2786276.1
JBFTWV010000122.1	88172	89110	KAL2786277.1
JBFTWV010000122.1	93468	94027	KAL2786278.1
JBFTWV010000122.1	94417	94861	KAL2786279.1
JBFTWV010000122.1	95444	96542	KAL2786280.1
JBFTWV010000122.1	98188	99186	KAL2786281.1
JBFTWV010000122.1	99502	101210	KAL2786282.1
JBFTWV010000122.1	102423	104198	KAL2786283.1
JBFTWV010000123.1	0	4002	KAL2786194.1
JBFTWV010000123.1	5499	7109	KAL2786195.1
JBFTWV010000123.1	10741	11287	KAL2786196.1
JBFTWV010000123.1	11979	12772	KAL2786197.1
JBFTWV010000123.1	17707	19357	KAL2786198.1
JBFTWV010000123.1	19814	22868	KAL2786199.1
JBFTWV010000123.1	23095	25834	KAL2786200.1
JBFTWV010000123.1	26296	26966	KAL2786201.1
JBFTWV010000123.1	26698	28429	KAL2786202.1
JBFTWV010000123.1	28565	30927	KAL2786203.1
JBFTWV010000123.1	31393	32641	KAL2786204.1
JBFTWV010000123.1	32641	34529	KAL2786205.1
JBFTWV010000123.1	34753	36426	KAL2786206.1
JBFTWV010000123.1	36439	38832	KAL2786207.1
JBFTWV010000123.1	38871	40224	KAL2786208.1
JBFTWV010000123.1	40479	43630	KAL2786209.1
JBFTWV010000123.1	46173	50388	KAL2786210.1
JBFTWV010000123.1	50852	53067	KAL2786211.1
JBFTWV010000123.1	53101	54157	KAL2786212.1
JBFTWV010000123.1	55515	58442	KAL2786213.1
JBFTWV010000123.1	59505	61268	KAL2786214.1
JBFTWV010000123.1	63923	67128	KAL2786215.1
JBFTWV010000123.1	67111	68252	KAL2786216.1
JBFTWV010000123.1	68610	69731	KAL2786217.1
JBFTWV010000123.1	69731	70614	KAL2786218.1
JBFTWV010000123.1	70798	71532	KAL2786219.1
JBFTWV010000123.1	71540	74219	KAL2786220.1
JBFTWV010000123.1	74711	77647	KAL2786221.1
JBFTWV010000123.1	77912	79916	KAL2786222.1
JBFTWV010000123.1	80062	81369	KAL2786223.1
JBFTWV010000123.1	81355	82451	KAL2786224.1
JBFTWV010000123.1	83120	84294	KAL2786225.1
JBFTWV010000123.1	84298	85665	KAL2786226.1
JBFTWV010000123.1	85722	86457	KAL2786227.1
JBFTWV010000123.1	87013	88082	KAL2786228.1
JBFTWV010000123.1	88082	90493	KAL2786229.1
JBFTWV010000123.1	90533	91915	KAL2786230.1
JBFTWV010000123.1	92256	93485	KAL2786231.1
JBFTWV010000123.1	93357	95083	KAL2786232.1
JBFTWV010000123.1	95575	100116	KAL2786233.1
JBFTWV010000123.1	100087	101101	KAL2786234.1
JBFTWV010000123.1	102446	104033	KAL2786235.1
JBFTWV010000124.1	23	963	KAL2786146.1
JBFTWV010000124.1	2038	3242	KAL2786147.1
JBFTWV010000124.1	3351	4331	KAL2786148.1
JBFTWV010000124.1	5737	6929	KAL2786149.1
JBFTWV010000124.1	7088	8312	KAL2786150.1
JBFTWV010000124.1	8478	10807	KAL2786151.1
JBFTWV010000124.1	11386	13176	KAL2786152.1
JBFTWV010000124.1	13860	15343	KAL2786153.1
JBFTWV010000124.1	16393	16950	KAL2786154.1
JBFTWV010000124.1	18797	20395	KAL2786155.1
JBFTWV010000124.1	20885	22433	KAL2786156.1
JBFTWV010000124.1	22714	24452	KAL2786157.1
JBFTWV010000124.1	24435	27082	KAL2786158.1
JBFTWV010000124.1	28068	29667	KAL2786159.1
JBFTWV010000124.1	29795	31495	KAL2786160.1
JBFTWV010000124.1	36133	37218	KAL2786161.1
JBFTWV010000124.1	41390	42430	KAL2786162.1
JBFTWV010000124.1	43113	44478	KAL2786163.1
JBFTWV010000124.1	45554	47175	KAL2786164.1
JBFTWV010000124.1	47793	49653	KAL2786165.1
JBFTWV010000124.1	49653	50698	KAL2786166.1
JBFTWV010000124.1	50847	52840	KAL2786167.1
JBFTWV010000124.1	54049	56331	KAL2786168.1
JBFTWV010000124.1	56331	59046	KAL2786169.1
JBFTWV010000124.1	59438	60688	KAL2786170.1
JBFTWV010000124.1	60688	62663	KAL2786171.1
JBFTWV010000124.1	62895	63647	KAL2786172.1
JBFTWV010000124.1	63957	65699	KAL2786173.1
JBFTWV010000124.1	65904	68100	KAL2786174.1
JBFTWV010000124.1	68203	69849	KAL2786175.1
JBFTWV010000124.1	70390	71699	KAL2786176.1
JBFTWV010000124.1	71865	73745	KAL2786177.1
JBFTWV010000124.1	74261	75891	KAL2786178.1
JBFTWV010000124.1	75891	76930	KAL2786179.1
JBFTWV010000124.1	77199	79425	KAL2786180.1
JBFTWV010000124.1	79375	81039	KAL2786181.1
JBFTWV010000124.1	81000	84651	KAL2786182.1
JBFTWV010000124.1	84508	86334	KAL2786183.1
JBFTWV010000124.1	86002	88952	KAL2786184.1
JBFTWV010000124.1	89333	89771	KAL2786185.1
JBFTWV010000124.1	89715	90181	KAL2786186.1
JBFTWV010000124.1	90625	94151	KAL2786187.1
JBFTWV010000124.1	94245	94621	KAL2786188.1
JBFTWV010000124.1	94963	98391	KAL2786189.1
JBFTWV010000124.1	98492	99539	KAL2786190.1
JBFTWV010000124.1	99601	100375	KAL2786191.1
JBFTWV010000124.1	100511	102387	KAL2786192.1
JBFTWV010000124.1	102240	103451	KAL2786193.1
JBFTWV010000125.1	403	1516	KAL2786107.1
JBFTWV010000125.1	680	961	KAL2786108.1
JBFTWV010000125.1	1739	3489	KAL2786109.1
JBFTWV010000125.1	3462	5928	KAL2786110.1
JBFTWV010000125.1	6072	8163	KAL2786111.1
JBFTWV010000125.1	8515	12314	KAL2786112.1
JBFTWV010000125.1	13560	15554	KAL2786113.1
JBFTWV010000125.1	16035	18191	KAL2786114.1
JBFTWV010000125.1	18698	20164	KAL2786115.1
JBFTWV010000125.1	20515	21697	KAL2786116.1
JBFTWV010000125.1	26169	30442	KAL2786117.1
JBFTWV010000125.1	30443	32311	KAL2786118.1
JBFTWV010000125.1	32322	35531	KAL2786119.1
JBFTWV010000125.1	36429	37548	KAL2786120.1
JBFTWV010000125.1	37548	38909	KAL2786121.1
JBFTWV010000125.1	38918	40949	KAL2786122.1
JBFTWV010000125.1	41595	42247	KAL2786123.1
JBFTWV010000125.1	46100	47728	KAL2786124.1
JBFTWV010000125.1	49029	51051	KAL2786125.1
JBFTWV010000125.1	51165	52954	KAL2786126.1
JBFTWV010000125.1	53591	57662	KAL2786127.1
JBFTWV010000125.1	57712	61229	KAL2786128.1
JBFTWV010000125.1	61223	63355	KAL2786129.1
JBFTWV010000125.1	63672	66185	KAL2786130.1
JBFTWV010000125.1	66205	67566	KAL2786131.1
JBFTWV010000125.1	67567	69345	KAL2786132.1
JBFTWV010000125.1	70518	71206	KAL2786133.1
JBFTWV010000125.1	71374	72717	KAL2786134.1
JBFTWV010000125.1	73239	75712	KAL2786135.1
JBFTWV010000125.1	75870	78481	KAL2786136.1
JBFTWV010000125.1	79178	81590	KAL2786137.1
JBFTWV010000125.1	83630	85731	KAL2786138.1
JBFTWV010000125.1	86216	87311	KAL2786139.1
JBFTWV010000125.1	87445	87994	KAL2786140.1
JBFTWV010000125.1	89475	93381	KAL2786141.1
JBFTWV010000125.1	94288	95097	KAL2786142.1
JBFTWV010000125.1	95097	96114	KAL2786143.1
JBFTWV010000125.1	96739	99930	KAL2786144.1
JBFTWV010000125.1	100198	102955	KAL2786145.1
JBFTWV010000126.1	1686	3450	KAL2786064.1
JBFTWV010000126.1	4616	9464	KAL2786065.1
JBFTWV010000126.1	9800	13320	KAL2786066.1
JBFTWV010000126.1	14644	15423	KAL2786067.1
JBFTWV010000126.1	16781	17123	KAL2786068.1
JBFTWV010000126.1	17346	19862	KAL2786069.1
JBFTWV010000126.1	20268	22645	KAL2786070.1
JBFTWV010000126.1	23081	23690	KAL2786071.1
JBFTWV010000126.1	24940	26851	KAL2786072.1
JBFTWV010000126.1	27737	28649	KAL2786073.1
JBFTWV010000126.1	29292	31287	KAL2786074.1
JBFTWV010000126.1	31769	34907	KAL2786075.1
JBFTWV010000126.1	34942	37112	KAL2786076.1
JBFTWV010000126.1	37706	38843	KAL2786077.1
JBFTWV010000126.1	39618	41626	KAL2786078.1
JBFTWV010000126.1	42640	44978	KAL2786079.1
JBFTWV010000126.1	47302	49572	KAL2786080.1
JBFTWV010000126.1	50879	51554	KAL2786081.1
JBFTWV010000126.1	52710	55802	KAL2786082.1
JBFTWV010000126.1	55856	57071	KAL2786083.1
JBFTWV010000126.1	57583	58680	KAL2786084.1
JBFTWV010000126.1	59027	60259	KAL2786085.1
JBFTWV010000126.1	61172	62452	KAL2786086.1
JBFTWV010000126.1	62530	64370	KAL2786087.1
JBFTWV010000126.1	64582	65757	KAL2786088.1
JBFTWV010000126.1	66232	67082	KAL2786089.1
JBFTWV010000126.1	67370	69210	KAL2786090.1
JBFTWV010000126.1	69992	70683	KAL2786091.1
JBFTWV010000126.1	70897	71989	KAL2786092.1
JBFTWV010000126.1	72672	73672	KAL2786093.1
JBFTWV010000126.1	73982	74825	KAL2786094.1
JBFTWV010000126.1	75304	76106	KAL2786095.1
JBFTWV010000126.1	76413	77718	KAL2786096.1
JBFTWV010000126.1	78210	79789	KAL2786097.1
JBFTWV010000126.1	80093	81313	KAL2786098.1
JBFTWV010000126.1	81309	81720	KAL2786099.1
JBFTWV010000126.1	83051	84313	KAL2786100.1
JBFTWV010000126.1	86380	87418	KAL2786101.1
JBFTWV010000126.1	88974	89775	KAL2786102.1
JBFTWV010000126.1	90271	91947	KAL2786103.1
JBFTWV010000126.1	92878	94630	KAL2786104.1
JBFTWV010000126.1	96715	101012	KAL2786105.1
JBFTWV010000126.1	100908	101451	KAL2786106.1
JBFTWV010000127.1	5902	7394	KAL2786025.1
JBFTWV010000127.1	7529	9871	KAL2786026.1
JBFTWV010000127.1	10519	13234	KAL2786027.1
JBFTWV010000127.1	13616	14941	KAL2786028.1
JBFTWV010000127.1	14982	16387	KAL2786029.1
JBFTWV010000127.1	17024	18055	KAL2786030.1
JBFTWV010000127.1	18119	21242	KAL2786031.1
JBFTWV010000127.1	21959	25379	KAL2786032.1
JBFTWV010000127.1	25714	26423	KAL2786033.1
JBFTWV010000127.1	26162	29792	KAL2786034.1
JBFTWV010000127.1	29792	30719	KAL2786035.1
JBFTWV010000127.1	30804	33149	KAL2786036.1
JBFTWV010000127.1	33126	34469	KAL2786037.1
JBFTWV010000127.1	34160	36532	KAL2786038.1
JBFTWV010000127.1	37206	38328	KAL2786039.1
JBFTWV010000127.1	38707	39149	KAL2786040.1
JBFTWV010000127.1	39282	40939	KAL2786041.1
JBFTWV010000127.1	41171	41933	KAL2786042.1
JBFTWV010000127.1	42217	43479	KAL2786043.1
JBFTWV010000127.1	43535	45000	KAL2786044.1
JBFTWV010000127.1	48469	49140	KAL2786045.1
JBFTWV010000127.1	51776	54791	KAL2786046.1
JBFTWV010000127.1	55184	56310	KAL2786047.1
JBFTWV010000127.1	56699	60065	KAL2786048.1
JBFTWV010000127.1	60798	62839	KAL2786049.1
JBFTWV010000127.1	64750	65929	KAL2786050.1
JBFTWV010000127.1	65639	66165	KAL2786051.1
JBFTWV010000127.1	69992	71158	KAL2786052.1
JBFTWV010000127.1	71941	77525	KAL2786053.1
JBFTWV010000127.1	77690	78870	KAL2786054.1
JBFTWV010000127.1	79116	80589	KAL2786055.1
JBFTWV010000127.1	80942	82535	KAL2786056.1
JBFTWV010000127.1	82670	84251	KAL2786057.1
JBFTWV010000127.1	83934	85042	KAL2786058.1
JBFTWV010000127.1	85245	86533	KAL2786059.1
JBFTWV010000127.1	86730	88285	KAL2786060.1
JBFTWV010000127.1	88444	92797	KAL2786061.1
JBFTWV010000127.1	93187	94360	KAL2786062.1
JBFTWV010000127.1	95766	96628	KAL2786063.1
JBFTWV010000128.1	1543	4526	KAL2785989.1
JBFTWV010000128.1	5676	7104	KAL2785990.1
JBFTWV010000128.1	7837	9366	KAL2785991.1
JBFTWV010000128.1	9720	10957	KAL2785992.1
JBFTWV010000128.1	11324	12305	KAL2785993.1
JBFTWV010000128.1	12454	13863	KAL2785994.1
JBFTWV010000128.1	14068	15933	KAL2785995.1
JBFTWV010000128.1	16313	18532	KAL2785996.1
JBFTWV010000128.1	18611	20727	KAL2785997.1
JBFTWV010000128.1	21090	22303	KAL2785998.1
JBFTWV010000128.1	22806	24699	KAL2785999.1
JBFTWV010000128.1	24860	26803	KAL2786000.1
JBFTWV010000128.1	27020	31745	KAL2786001.1
JBFTWV010000128.1	32232	33928	KAL2786002.1
JBFTWV010000128.1	33929	35364	KAL2786003.1
JBFTWV010000128.1	35384	36868	KAL2786004.1
JBFTWV010000128.1	37118	39897	KAL2786005.1
JBFTWV010000128.1	40438	45735	KAL2786006.1
JBFTWV010000128.1	50494	51119	KAL2786007.1
JBFTWV010000128.1	51004	52435	KAL2786008.1
JBFTWV010000128.1	52825	53279	KAL2786009.1
JBFTWV010000128.1	58782	59456	KAL2786010.1
JBFTWV010000128.1	60923	63404	KAL2786011.1
JBFTWV010000128.1	63754	64388	KAL2786012.1
JBFTWV010000128.1	64573	65890	KAL2786013.1
JBFTWV010000128.1	65891	67049	KAL2786014.1
JBFTWV010000128.1	67407	68542	KAL2786015.1
JBFTWV010000128.1	70209	72213	KAL2786016.1
JBFTWV010000128.1	72311	78851	KAL2786017.1
JBFTWV010000128.1	79654	80886	KAL2786018.1
JBFTWV010000128.1	81885	83141	KAL2786019.1
JBFTWV010000128.1	84271	86297	KAL2786020.1
JBFTWV010000128.1	88394	90029	KAL2786021.1
JBFTWV010000128.1	91053	93398	KAL2786022.1
JBFTWV010000128.1	94184	95900	KAL2786023.1
JBFTWV010000128.1	96397	99529	KAL2786024.1
JBFTWV010000129.1	428	1746	KAL2785944.1
JBFTWV010000129.1	1896	3712	KAL2785945.1
JBFTWV010000129.1	7641	9147	KAL2785946.1
JBFTWV010000129.1	9084	10196	KAL2785947.1
JBFTWV010000129.1	12617	13480	KAL2785948.1
JBFTWV010000129.1	13430	14978	KAL2785949.1
JBFTWV010000129.1	14978	18709	KAL2785950.1
JBFTWV010000129.1	18709	20596	KAL2785951.1
JBFTWV010000129.1	20833	21208	KAL2785952.1
JBFTWV010000129.1	22781	24134	KAL2785953.1
JBFTWV010000129.1	24679	25897	KAL2785954.1
JBFTWV010000129.1	27289	29632	KAL2785955.1
JBFTWV010000129.1	29944	31654	KAL2785956.1
JBFTWV010000129.1	35631	37591	KAL2785957.1
JBFTWV010000129.1	37819	38462	KAL2785958.1
JBFTWV010000129.1	39348	40406	KAL2785959.1
JBFTWV010000129.1	40865	42174	KAL2785960.1
JBFTWV010000129.1	42505	44030	KAL2785961.1
JBFTWV010000129.1	44513	46470	KAL2785962.1
JBFTWV010000129.1	46449	47376	KAL2785963.1
JBFTWV010000129.1	47417	48435	KAL2785964.1
JBFTWV010000129.1	48672	50739	KAL2785965.1
JBFTWV010000129.1	50806	51637	KAL2785966.1
JBFTWV010000129.1	51879	53211	KAL2785967.1
JBFTWV010000129.1	53384	54470	KAL2785968.1
JBFTWV010000129.1	54035	56512	KAL2785969.1
JBFTWV010000129.1	57640	59433	KAL2785970.1
JBFTWV010000129.1	59685	60647	KAL2785971.1
JBFTWV010000129.1	60950	61528	KAL2785972.1
JBFTWV010000129.1	61813	62982	KAL2785973.1
JBFTWV010000129.1	63268	65048	KAL2785974.1
JBFTWV010000129.1	65233	66807	KAL2785975.1
JBFTWV010000129.1	67938	68403	KAL2785976.1
JBFTWV010000129.1	68490	69948	KAL2785977.1
JBFTWV010000129.1	70830	72610	KAL2785978.1
JBFTWV010000129.1	72633	75063	KAL2785979.1
JBFTWV010000129.1	75378	77557	KAL2785980.1
JBFTWV010000129.1	77470	79352	KAL2785981.1
JBFTWV010000129.1	79560	81701	KAL2785982.1
JBFTWV010000129.1	81358	83462	KAL2785983.1
JBFTWV010000129.1	83462	85732	KAL2785984.1
JBFTWV010000129.1	86002	88320	KAL2785985.1
JBFTWV010000129.1	89151	89602	KAL2785986.1
JBFTWV010000129.1	90102	91782	KAL2785987.1
JBFTWV010000129.1	96121	96894	KAL2785988.1
JBFTWV010000130.1	486	1944	KAL2785908.1
JBFTWV010000130.1	1389	4140	KAL2785909.1
JBFTWV010000130.1	7672	10250	KAL2785910.1
JBFTWV010000130.1	11113	12346	KAL2785911.1
JBFTWV010000130.1	13633	14521	KAL2785912.1
JBFTWV010000130.1	15307	17545	KAL2785913.1
JBFTWV010000130.1	18910	20897	KAL2785914.1
JBFTWV010000130.1	22590	25342	KAL2785915.1
JBFTWV010000130.1	28404	29658	KAL2785916.1
JBFTWV010000130.1	31637	33129	KAL2785917.1
JBFTWV010000130.1	34881	35411	KAL2785918.1
JBFTWV010000130.1	36434	37763	KAL2785919.1
JBFTWV010000130.1	38379	39478	KAL2785920.1
JBFTWV010000130.1	39401	40693	KAL2785921.1
JBFTWV010000130.1	41477	41886	KAL2785922.1
JBFTWV010000130.1	46408	47549	KAL2785923.1
JBFTWV010000130.1	49410	50302	KAL2785924.1
JBFTWV010000130.1	52119	53428	KAL2785925.1
JBFTWV010000130.1	53444	54499	KAL2785926.1
JBFTWV010000130.1	54853	57598	KAL2785927.1
JBFTWV010000130.1	57524	59161	KAL2785928.1
JBFTWV010000130.1	60558	66001	KAL2785929.1
JBFTWV010000130.1	66364	68555	KAL2785930.1
JBFTWV010000130.1	68617	69962	KAL2785931.1
JBFTWV010000130.1	69283	69962	KAL2785932.1
JBFTWV010000130.1	70137	74397	KAL2785933.1
JBFTWV010000130.1	74459	75633	KAL2785934.1
JBFTWV010000130.1	76159	77227	KAL2785935.1
JBFTWV010000130.1	77740	78653	KAL2785936.1
JBFTWV010000130.1	79785	80964	KAL2785937.1
JBFTWV010000130.1	81578	82409	KAL2785938.1
JBFTWV010000130.1	83709	85725	KAL2785939.1
JBFTWV010000130.1	86452	91286	KAL2785940.1
JBFTWV010000130.1	91546	93269	KAL2785941.1
JBFTWV010000130.1	93758	95684	KAL2785942.1
JBFTWV010000130.1	96340	97620	KAL2785943.1
JBFTWV010000131.1	581	2195	KAL2785870.1
JBFTWV010000131.1	2602	3726	KAL2785871.1
JBFTWV010000131.1	3799	7454	KAL2785872.1
JBFTWV010000131.1	7502	8501	KAL2785873.1
JBFTWV010000131.1	8899	10746	KAL2785874.1
JBFTWV010000131.1	10706	12103	KAL2785875.1
JBFTWV010000131.1	12575	14471	KAL2785876.1
JBFTWV010000131.1	14928	16772	KAL2785877.1
JBFTWV010000131.1	16923	17600	KAL2785878.1
JBFTWV010000131.1	17912	19870	KAL2785879.1
JBFTWV010000131.1	21082	23244	KAL2785880.1
JBFTWV010000131.1	23244	24831	KAL2785881.1
JBFTWV010000131.1	25210	26013	KAL2785882.1
JBFTWV010000131.1	26166	27608	KAL2785883.1
JBFTWV010000131.1	27923	29103	KAL2785884.1
JBFTWV010000131.1	28996	30096	KAL2785885.1
JBFTWV010000131.1	30820	33340	KAL2785886.1
JBFTWV010000131.1	33317	34652	KAL2785887.1
JBFTWV010000131.1	36989	40299	KAL2785888.1
JBFTWV010000131.1	41410	42478	KAL2785889.1
JBFTWV010000131.1	44241	45650	KAL2785890.1
JBFTWV010000131.1	45858	46440	KAL2785891.1
JBFTWV010000131.1	46956	51368	KAL2785892.1
JBFTWV010000131.1	53263	54757	KAL2785893.1
JBFTWV010000131.1	54842	56547	KAL2785894.1
JBFTWV010000131.1	56746	58310	KAL2785895.1
JBFTWV010000131.1	59187	61254	KAL2785896.1
JBFTWV010000131.1	64279	64534	KAL2785897.1
JBFTWV010000131.1	65754	66955	KAL2785898.1
JBFTWV010000131.1	67742	68854	KAL2785899.1
JBFTWV010000131.1	70459	73201	KAL2785900.1
JBFTWV010000131.1	74238	77302	KAL2785901.1
JBFTWV010000131.1	77973	80943	KAL2785902.1
JBFTWV010000131.1	82299	84378	KAL2785903.1
JBFTWV010000131.1	86168	87986	KAL2785904.1
JBFTWV010000131.1	89742	90333	KAL2785905.1
JBFTWV010000131.1	90372	92597	KAL2785906.1
JBFTWV010000131.1	93101	96079	KAL2785907.1
JBFTWV010000132.1	234	3426	KAL2785843.1
JBFTWV010000132.1	3666	5096	KAL2785844.1
JBFTWV010000132.1	5954	6584	KAL2785845.1
JBFTWV010000132.1	6584	7608	KAL2785846.1
JBFTWV010000132.1	13666	17386	KAL2785847.1
JBFTWV010000132.1	21170	21541	KAL2785848.1
JBFTWV010000132.1	22318	23089	KAL2785849.1
JBFTWV010000132.1	29177	29775	KAL2785850.1
JBFTWV010000132.1	35436	38286	KAL2785851.1
JBFTWV010000132.1	39073	40578	KAL2785852.1
JBFTWV010000132.1	40875	42546	KAL2785853.1
JBFTWV010000132.1	42546	44707	KAL2785854.1
JBFTWV010000132.1	45730	47603	KAL2785855.1
JBFTWV010000132.1	47603	49314	KAL2785856.1
JBFTWV010000132.1	49620	51327	KAL2785857.1
JBFTWV010000132.1	51327	52688	KAL2785858.1
JBFTWV010000132.1	55603	59420	KAL2785859.1
JBFTWV010000132.1	61218	68797	KAL2785860.1
JBFTWV010000132.1	69114	71953	KAL2785861.1
JBFTWV010000132.1	72103	74076	KAL2785862.1
JBFTWV010000132.1	75454	76880	KAL2785863.1
JBFTWV010000132.1	78373	79089	KAL2785864.1
JBFTWV010000132.1	82265	83104	KAL2785865.1
JBFTWV010000132.1	90291	90823	KAL2785866.1
JBFTWV010000132.1	90997	92230	KAL2785867.1
JBFTWV010000132.1	92266	93987	KAL2785868.1
JBFTWV010000132.1	94216	95588	KAL2785869.1
JBFTWV010000133.1	454	3040	KAL2785795.1
JBFTWV010000133.1	3040	3468	KAL2785796.1
JBFTWV010000133.1	3468	6057	KAL2785797.1
JBFTWV010000133.1	6291	6900	KAL2785798.1
JBFTWV010000133.1	7004	11580	KAL2785799.1
JBFTWV010000133.1	12334	13796	KAL2785800.1
JBFTWV010000133.1	13796	14653	KAL2785801.1
JBFTWV010000133.1	15197	16485	KAL2785802.1
JBFTWV010000133.1	16657	19136	KAL2785803.1
JBFTWV010000133.1	19635	21501	KAL2785804.1
JBFTWV010000133.1	21608	23496	KAL2785805.1
JBFTWV010000133.1	24249	26437	KAL2785806.1
JBFTWV010000133.1	27638	29031	KAL2785807.1
JBFTWV010000133.1	29997	30756	KAL2785808.1
JBFTWV010000133.1	31769	32532	KAL2785809.1
JBFTWV010000133.1	33374	34991	KAL2785810.1
JBFTWV010000133.1	35354	37031	KAL2785811.1
JBFTWV010000133.1	37122	37604	KAL2785812.1
JBFTWV010000133.1	37517	39479	KAL2785813.1
JBFTWV010000133.1	39223	39479	KAL2785814.1
JBFTWV010000133.1	39649	40269	KAL2785815.1
JBFTWV010000133.1	40564	41512	KAL2785816.1
JBFTWV010000133.1	42207	43063	KAL2785817.1
JBFTWV010000133.1	43187	43832	KAL2785818.1
JBFTWV010000133.1	46902	48884	KAL2785819.1
JBFTWV010000133.1	49368	50307	KAL2785820.1
JBFTWV010000133.1	50684	53607	KAL2785821.1
JBFTWV010000133.1	53877	55874	KAL2785822.1
JBFTWV010000133.1	55960	56723	KAL2785823.1
JBFTWV010000133.1	56899	58799	KAL2785824.1
JBFTWV010000133.1	59228	62084	KAL2785825.1
JBFTWV010000133.1	62472	63940	KAL2785826.1
JBFTWV010000133.1	63940	64464	KAL2785827.1
JBFTWV010000133.1	65236	66483	KAL2785828.1
JBFTWV010000133.1	66762	68283	KAL2785829.1
JBFTWV010000133.1	68585	69656	KAL2785830.1
JBFTWV010000133.1	69881	71005	KAL2785831.1
JBFTWV010000133.1	71615	72624	KAL2785832.1
JBFTWV010000133.1	72917	74127	KAL2785833.1
JBFTWV010000133.1	74504	76902	KAL2785834.1
JBFTWV010000133.1	76934	79682	KAL2785835.1
JBFTWV010000133.1	79523	81445	KAL2785836.1
JBFTWV010000133.1	81425	82616	KAL2785837.1
JBFTWV010000133.1	83385	85460	KAL2785838.1
JBFTWV010000133.1	85229	86831	KAL2785839.1
JBFTWV010000133.1	87162	89807	KAL2785840.1
JBFTWV010000133.1	89807	91139	KAL2785841.1
JBFTWV010000133.1	91542	93498	KAL2785842.1
JBFTWV010000134.1	5210	6152	KAL2785766.1
JBFTWV010000134.1	6717	8449	KAL2785767.1
JBFTWV010000134.1	9229	11108	KAL2785768.1
JBFTWV010000134.1	11220	11763	KAL2785769.1
JBFTWV010000134.1	12103	13788	KAL2785770.1
JBFTWV010000134.1	14352	16047	KAL2785771.1
JBFTWV010000134.1	17431	18490	KAL2785772.1
JBFTWV010000134.1	19102	21436	KAL2785773.1
JBFTWV010000134.1	22903	29554	KAL2785774.1
JBFTWV010000134.1	35677	38459	KAL2785775.1
JBFTWV010000134.1	38572	42020	KAL2785776.1
JBFTWV010000134.1	42850	44345	KAL2785777.1
JBFTWV010000134.1	44961	46608	KAL2785778.1
JBFTWV010000134.1	46944	51952	KAL2785779.1
JBFTWV010000134.1	51952	53203	KAL2785780.1
JBFTWV010000134.1	53902	55160	KAL2785781.1
JBFTWV010000134.1	59443	60256	KAL2785782.1
JBFTWV010000134.1	59969	69323	KAL2785783.1
JBFTWV010000134.1	69105	71596	KAL2785784.1
JBFTWV010000134.1	71624	72818	KAL2785785.1
JBFTWV010000134.1	72880	74942	KAL2785786.1
JBFTWV010000134.1	74859	76888	KAL2785787.1
JBFTWV010000134.1	76879	78691	KAL2785788.1
JBFTWV010000134.1	78305	79357	KAL2785789.1
JBFTWV010000134.1	79663	82717	KAL2785790.1
JBFTWV010000134.1	82845	85040	KAL2785791.1
JBFTWV010000134.1	85374	86143	KAL2785792.1
JBFTWV010000134.1	87065	89403	KAL2785793.1
JBFTWV010000134.1	89763	90522	KAL2785794.1
JBFTWV010000135.1	169	2016	KAL2785730.1
JBFTWV010000135.1	2229	3434	KAL2785731.1
JBFTWV010000135.1	3435	6412	KAL2785732.1
JBFTWV010000135.1	6549	8249	KAL2785733.1
JBFTWV010000135.1	8382	9820	KAL2785734.1
JBFTWV010000135.1	9820	13946	KAL2785735.1
JBFTWV010000135.1	14468	15689	KAL2785736.1
JBFTWV010000135.1	16699	19955	KAL2785737.1
JBFTWV010000135.1	19934	21491	KAL2785738.1
JBFTWV010000135.1	21693	27881	KAL2785739.1
JBFTWV010000135.1	29012	29958	KAL2785740.1
JBFTWV010000135.1	30472	31430	KAL2785741.1
JBFTWV010000135.1	31485	35649	KAL2785742.1
JBFTWV010000135.1	34964	35649	KAL2785743.1
JBFTWV010000135.1	36214	38174	KAL2785744.1
JBFTWV010000135.1	39638	40121	KAL2785745.1
JBFTWV010000135.1	40583	41535	KAL2785746.1
JBFTWV010000135.1	43469	43916	KAL2785747.1
JBFTWV010000135.1	43916	46098	KAL2785748.1
JBFTWV010000135.1	46669	47946	KAL2785749.1
JBFTWV010000135.1	48514	51874	KAL2785750.1
JBFTWV010000135.1	52720	53902	KAL2785751.1
JBFTWV010000135.1	54431	56005	KAL2785752.1
JBFTWV010000135.1	56111	58278	KAL2785753.1
JBFTWV010000135.1	58188	61011	KAL2785754.1
JBFTWV010000135.1	61198	62995	KAL2785755.1
JBFTWV010000135.1	63989	66597	KAL2785756.1
JBFTWV010000135.1	67591	69868	KAL2785757.1
JBFTWV010000135.1	73547	74841	KAL2785758.1
JBFTWV010000135.1	75013	77133	KAL2785759.1
JBFTWV010000135.1	77837	79473	KAL2785760.1
JBFTWV010000135.1	79942	81026	KAL2785761.1
JBFTWV010000135.1	82895	83354	KAL2785762.1
JBFTWV010000135.1	84199	85144	KAL2785763.1
JBFTWV010000135.1	85386	86956	KAL2785764.1
JBFTWV010000135.1	87710	88890	KAL2785765.1
JBFTWV010000136.1	162	1450	KAL2785695.1
JBFTWV010000136.1	1675	2621	KAL2785696.1
JBFTWV010000136.1	4636	5605	KAL2785697.1
JBFTWV010000136.1	5074	6234	KAL2785698.1
JBFTWV010000136.1	6915	7764	KAL2785699.1
JBFTWV010000136.1	10992	12929	KAL2785700.1
JBFTWV010000136.1	13344	14583	KAL2785701.1
JBFTWV010000136.1	14977	17806	KAL2785702.1
JBFTWV010000136.1	20727	22756	KAL2785703.1
JBFTWV010000136.1	28694	30247	KAL2785704.1
JBFTWV010000136.1	30813	34191	KAL2785705.1
JBFTWV010000136.1	34821	37023	KAL2785706.1
JBFTWV010000136.1	37750	39181	KAL2785707.1
JBFTWV010000136.1	39181	41082	KAL2785708.1
JBFTWV010000136.1	41320	45584	KAL2785709.1
JBFTWV010000136.1	45957	47560	KAL2785710.1
JBFTWV010000136.1	47746	50242	KAL2785711.1
JBFTWV010000136.1	50370	54521	KAL2785712.1
JBFTWV010000136.1	54563	57960	KAL2785713.1
JBFTWV010000136.1	58336	60686	KAL2785714.1
JBFTWV010000136.1	60531	62164	KAL2785715.1
JBFTWV010000136.1	62543	63723	KAL2785716.1
JBFTWV010000136.1	63856	65953	KAL2785717.1
JBFTWV010000136.1	65982	69342	KAL2785718.1
JBFTWV010000136.1	70938	72954	KAL2785719.1
JBFTWV010000136.1	73916	75582	KAL2785720.1
JBFTWV010000136.1	75316	76958	KAL2785721.1
JBFTWV010000136.1	77292	78914	KAL2785722.1
JBFTWV010000136.1	79069	80353	KAL2785723.1
JBFTWV010000136.1	80706	82189	KAL2785724.1
JBFTWV010000136.1	81898	83891	KAL2785725.1
JBFTWV010000136.1	84078	85002	KAL2785726.1
JBFTWV010000136.1	85047	86002	KAL2785727.1
JBFTWV010000136.1	86353	87190	KAL2785728.1
JBFTWV010000136.1	87250	88862	KAL2785729.1
JBFTWV010000137.1	1216	5767	KAL2785662.1
JBFTWV010000137.1	6312	7320	KAL2785663.1
JBFTWV010000137.1	7636	8480	KAL2785664.1
JBFTWV010000137.1	8692	9769	KAL2785665.1
JBFTWV010000137.1	9959	11340	KAL2785666.1
JBFTWV010000137.1	13539	15910	KAL2785667.1
JBFTWV010000137.1	15877	17193	KAL2785668.1
JBFTWV010000137.1	17192	18309	KAL2785669.1
JBFTWV010000137.1	18220	19058	KAL2785670.1
JBFTWV010000137.1	20814	25748	KAL2785671.1
JBFTWV010000137.1	25741	28568	KAL2785672.1
JBFTWV010000137.1	28698	31718	KAL2785673.1
JBFTWV010000137.1	32019	34989	KAL2785674.1
JBFTWV010000137.1	36049	37097	KAL2785675.1
JBFTWV010000137.1	37501	38218	KAL2785676.1
JBFTWV010000137.1	38417	40127	KAL2785677.1
JBFTWV010000137.1	40113	41410	KAL2785678.1
JBFTWV010000137.1	41462	42596	KAL2785679.1
JBFTWV010000137.1	42596	43721	KAL2785680.1
JBFTWV010000137.1	43786	45106	KAL2785681.1
JBFTWV010000137.1	45209	48182	KAL2785682.1
JBFTWV010000137.1	48392	53814	KAL2785683.1
JBFTWV010000137.1	54546	59177	KAL2785684.1
JBFTWV010000137.1	59600	61100	KAL2785685.1
JBFTWV010000137.1	61147	63415	KAL2785686.1
JBFTWV010000137.1	63468	65737	KAL2785687.1
JBFTWV010000137.1	66290	69012	KAL2785688.1
JBFTWV010000137.1	70560	72642	KAL2785689.1
JBFTWV010000137.1	74055	77167	KAL2785690.1
JBFTWV010000137.1	78454	80331	KAL2785691.1
JBFTWV010000137.1	80334	81155	KAL2785692.1
JBFTWV010000137.1	81487	87706	KAL2785693.1
JBFTWV010000137.1	87780	89640	KAL2785694.1
JBFTWV010000138.1	373	5985	KAL2785633.1
JBFTWV010000138.1	5896	6959	KAL2785634.1
JBFTWV010000138.1	7366	8704	KAL2785635.1
JBFTWV010000138.1	8803	11102	KAL2785636.1
JBFTWV010000138.1	11241	15343	KAL2785637.1
JBFTWV010000138.1	15712	21500	KAL2785638.1
JBFTWV010000138.1	21905	22581	KAL2785639.1
JBFTWV010000138.1	22873	25887	KAL2785640.1
JBFTWV010000138.1	26198	28950	KAL2785641.1
JBFTWV010000138.1	29722	30677	KAL2785642.1
JBFTWV010000138.1	31007	32644	KAL2785643.1
JBFTWV010000138.1	32983	36087	KAL2785644.1
JBFTWV010000138.1	36362	39729	KAL2785645.1
JBFTWV010000138.1	41331	47177	KAL2785646.1
JBFTWV010000138.1	48171	50064	KAL2785647.1
JBFTWV010000138.1	58138	59273	KAL2785648.1
JBFTWV010000138.1	60144	62208	KAL2785649.1
JBFTWV010000138.1	62703	63369	KAL2785650.1
JBFTWV010000138.1	63720	65199	KAL2785651.1
JBFTWV010000138.1	68014	70369	KAL2785652.1
JBFTWV010000138.1	70483	71499	KAL2785653.1
JBFTWV010000138.1	71283	74738	KAL2785654.1
JBFTWV010000138.1	75141	76953	KAL2785655.1
JBFTWV010000138.1	77104	78940	KAL2785656.1
JBFTWV010000138.1	79907	81209	KAL2785657.1
JBFTWV010000138.1	81758	83448	KAL2785658.1
JBFTWV010000138.1	83426	84248	KAL2785659.1
JBFTWV010000138.1	85464	86433	KAL2785660.1
JBFTWV010000138.1	86955	88092	KAL2785661.1
JBFTWV010000139.1	1361	3048	KAL2785601.1
JBFTWV010000139.1	3352	5898	KAL2785602.1
JBFTWV010000139.1	6264	8053	KAL2785603.1
JBFTWV010000139.1	9730	11395	KAL2785604.1
JBFTWV010000139.1	11545	12388	KAL2785605.1
JBFTWV010000139.1	12532	14187	KAL2785606.1
JBFTWV010000139.1	13588	14008	KAL2785607.1
JBFTWV010000139.1	22593	23491	KAL2785608.1
JBFTWV010000139.1	24518	25636	KAL2785609.1
JBFTWV010000139.1	26321	27498	KAL2785610.1
JBFTWV010000139.1	28583	30113	KAL2785611.1
JBFTWV010000139.1	30483	30923	KAL2785612.1
JBFTWV010000139.1	31367	32908	KAL2785613.1
JBFTWV010000139.1	33708	34915	KAL2785614.1
JBFTWV010000139.1	35055	37547	KAL2785615.1
JBFTWV010000139.1	38090	39020	KAL2785616.1
JBFTWV010000139.1	39143	39793	KAL2785617.1
JBFTWV010000139.1	39523	40773	KAL2785618.1
JBFTWV010000139.1	41358	42716	KAL2785619.1
JBFTWV010000139.1	46455	47229	KAL2785620.1
JBFTWV010000139.1	47852	49339	KAL2785621.1
JBFTWV010000139.1	50231	51299	KAL2785622.1
JBFTWV010000139.1	52829	53933	KAL2785623.1
JBFTWV010000139.1	56005	57095	KAL2785624.1
JBFTWV010000139.1	60113	62332	KAL2785625.1
JBFTWV010000139.1	64597	66368	KAL2785626.1
JBFTWV010000139.1	66455	67789	KAL2785627.1
JBFTWV010000139.1	68667	69177	KAL2785628.1
JBFTWV010000139.1	72398	74074	KAL2785629.1
JBFTWV010000139.1	75004	76577	KAL2785630.1
JBFTWV010000139.1	76903	79093	KAL2785631.1
JBFTWV010000139.1	85071	87565	KAL2785632.1
JBFTWV010000140.1	1873	3280	KAL2785563.1
JBFTWV010000140.1	4362	6080	KAL2785564.1
JBFTWV010000140.1	6528	8564	KAL2785565.1
JBFTWV010000140.1	9465	13792	KAL2785566.1
JBFTWV010000140.1	16510	16957	KAL2785567.1
JBFTWV010000140.1	17371	19988	KAL2785568.1
JBFTWV010000140.1	20622	21222	KAL2785569.1
JBFTWV010000140.1	21589	23511	KAL2785570.1
JBFTWV010000140.1	24105	25457	KAL2785571.1
JBFTWV010000140.1	27194	28252	KAL2785572.1
JBFTWV010000140.1	28560	29645	KAL2785573.1
JBFTWV010000140.1	32306	33931	KAL2785574.1
JBFTWV010000140.1	33974	35977	KAL2785575.1
JBFTWV010000140.1	36069	37651	KAL2785576.1
JBFTWV010000140.1	38012	40407	KAL2785577.1
JBFTWV010000140.1	41235	42763	KAL2785578.1
JBFTWV010000140.1	42131	43112	KAL2785579.1
JBFTWV010000140.1	43570	44038	KAL2785580.1
JBFTWV010000140.1	44739	45372	KAL2785581.1
JBFTWV010000140.1	46139	46727	KAL2785582.1
JBFTWV010000140.1	47592	48043	KAL2785583.1
JBFTWV010000140.1	48223	48967	KAL2785584.1
JBFTWV010000140.1	49736	50279	KAL2785585.1
JBFTWV010000140.1	52227	53195	KAL2785586.1
JBFTWV010000140.1	54489	56793	KAL2785587.1
JBFTWV010000140.1	57416	58329	KAL2785588.1
JBFTWV010000140.1	59521	61391	KAL2785589.1
JBFTWV010000140.1	61679	65341	KAL2785590.1
JBFTWV010000140.1	65246	68012	KAL2785591.1
JBFTWV010000140.1	68133	68546	KAL2785592.1
JBFTWV010000140.1	70725	71852	KAL2785593.1
JBFTWV010000140.1	72785	75053	KAL2785594.1
JBFTWV010000140.1	76242	78073	KAL2785595.1
JBFTWV010000140.1	78399	79759	KAL2785596.1
JBFTWV010000140.1	79892	81262	KAL2785597.1
JBFTWV010000140.1	83829	84492	KAL2785598.1
JBFTWV010000140.1	85667	86605	KAL2785599.1
JBFTWV010000140.1	86630	87395	KAL2785600.1
JBFTWV010000141.1	290	2773	KAL2785530.1
JBFTWV010000141.1	2883	3700	KAL2785531.1
JBFTWV010000141.1	5025	5781	KAL2785532.1
JBFTWV010000141.1	8687	9331	KAL2785533.1
JBFTWV010000141.1	9591	11780	KAL2785534.1
JBFTWV010000141.1	15134	16643	KAL2785535.1
JBFTWV010000141.1	16756	18655	KAL2785536.1
JBFTWV010000141.1	19077	21139	KAL2785537.1
JBFTWV010000141.1	21537	23297	KAL2785538.1
JBFTWV010000141.1	24959	25838	KAL2785539.1
JBFTWV010000141.1	28000	28774	KAL2785540.1
JBFTWV010000141.1	29719	30750	KAL2785541.1
JBFTWV010000141.1	31370	32507	KAL2785542.1
JBFTWV010000141.1	32794	34045	KAL2785543.1
JBFTWV010000141.1	35502	36812	KAL2785544.1
JBFTWV010000141.1	37709	38910	KAL2785545.1
JBFTWV010000141.1	39138	40385	KAL2785546.1
JBFTWV010000141.1	40413	45415	KAL2785547.1
JBFTWV010000141.1	49515	50707	KAL2785548.1
JBFTWV010000141.1	50719	53835	KAL2785549.1
JBFTWV010000141.1	54039	55293	KAL2785550.1
JBFTWV010000141.1	56118	57954	KAL2785551.1
JBFTWV010000141.1	58294	61394	KAL2785552.1
JBFTWV010000141.1	61646	62732	KAL2785553.1
JBFTWV010000141.1	62939	63383	KAL2785554.1
JBFTWV010000141.1	63817	65408	KAL2785555.1
JBFTWV010000141.1	66741	67512	KAL2785556.1
JBFTWV010000141.1	72048	73581	KAL2785557.1
JBFTWV010000141.1	73894	75742	KAL2785558.1
JBFTWV010000141.1	75870	76823	KAL2785559.1
JBFTWV010000141.1	80252	81150	KAL2785560.1
JBFTWV010000141.1	82799	85929	KAL2785561.1
JBFTWV010000141.1	86677	87040	KAL2785562.1
JBFTWV010000142.1	23	531	KAL2785494.1
JBFTWV010000142.1	2201	5187	KAL2785495.1
JBFTWV010000142.1	6806	8093	KAL2785496.1
JBFTWV010000142.1	8097	10115	KAL2785497.1
JBFTWV010000142.1	12082	15028	KAL2785498.1
JBFTWV010000142.1	15121	15894	KAL2785499.1
JBFTWV010000142.1	15894	17237	KAL2785500.1
JBFTWV010000142.1	16961	18820	KAL2785501.1
JBFTWV010000142.1	19390	20946	KAL2785502.1
JBFTWV010000142.1	21711	23007	KAL2785503.1
JBFTWV010000142.1	22994	24288	KAL2785504.1
JBFTWV010000142.1	24346	25712	KAL2785505.1
JBFTWV010000142.1	25796	28779	KAL2785506.1
JBFTWV010000142.1	30305	32052	KAL2785507.1
JBFTWV010000142.1	34644	35883	KAL2785508.1
JBFTWV010000142.1	36014	37624	KAL2785509.1
JBFTWV010000142.1	40004	41581	KAL2785510.1
JBFTWV010000142.1	42045	43725	KAL2785511.1
JBFTWV010000142.1	43681	45923	KAL2785512.1
JBFTWV010000142.1	45684	47718	KAL2785513.1
JBFTWV010000142.1	48288	49446	KAL2785514.1
JBFTWV010000142.1	49734	51731	KAL2785515.1
JBFTWV010000142.1	51583	53225	KAL2785516.1
JBFTWV010000142.1	53741	55510	KAL2785517.1
JBFTWV010000142.1	56011	57980	KAL2785518.1
JBFTWV010000142.1	58395	60511	KAL2785519.1
JBFTWV010000142.1	61756	63219	KAL2785520.1
JBFTWV010000142.1	64315	66188	KAL2785521.1
JBFTWV010000142.1	66800	68248	KAL2785522.1
JBFTWV010000142.1	68422	70189	KAL2785523.1
JBFTWV010000142.1	73031	75296	KAL2785524.1
JBFTWV010000142.1	75575	76738	KAL2785525.1
JBFTWV010000142.1	76874	78671	KAL2785526.1
JBFTWV010000142.1	78760	80133	KAL2785527.1
JBFTWV010000142.1	80173	82549	KAL2785528.1
JBFTWV010000142.1	83114	85150	KAL2785529.1
JBFTWV010000143.1	0	661	KAL2785464.1
JBFTWV010000143.1	1472	2364	KAL2785465.1
JBFTWV010000143.1	2343	6130	KAL2785466.1
JBFTWV010000143.1	6125	11445	KAL2785467.1
JBFTWV010000143.1	12113	16109	KAL2785468.1
JBFTWV010000143.1	16280	17937	KAL2785469.1
JBFTWV010000143.1	16520	16861	KAL2785470.1
JBFTWV010000143.1	24236	27490	KAL2785471.1
JBFTWV010000143.1	28062	29049	KAL2785472.1
JBFTWV010000143.1	29026	32744	KAL2785473.1
JBFTWV010000143.1	33245	33768	KAL2785474.1
JBFTWV010000143.1	33788	34775	KAL2785475.1
JBFTWV010000143.1	35624	38051	KAL2785476.1
JBFTWV010000143.1	38128	43264	KAL2785477.1
JBFTWV010000143.1	45693	47577	KAL2785478.1
JBFTWV010000143.1	48246	49701	KAL2785479.1
JBFTWV010000143.1	51652	53065	KAL2785480.1
JBFTWV010000143.1	61147	63274	KAL2785481.1
JBFTWV010000143.1	63468	64657	KAL2785482.1
JBFTWV010000143.1	64624	66437	KAL2785483.1
JBFTWV010000143.1	66120	67688	KAL2785484.1
JBFTWV010000143.1	67687	69669	KAL2785485.1
JBFTWV010000143.1	69753	72687	KAL2785486.1
JBFTWV010000143.1	72933	73909	KAL2785487.1
JBFTWV010000143.1	74195	76566	KAL2785488.1
JBFTWV010000143.1	76705	78645	KAL2785489.1
JBFTWV010000143.1	78891	79505	KAL2785490.1
JBFTWV010000143.1	80070	82513	KAL2785491.1
JBFTWV010000143.1	82513	83825	KAL2785492.1
JBFTWV010000143.1	84158	85878	KAL2785493.1
JBFTWV010000144.1	340	2224	KAL2785429.1
JBFTWV010000144.1	2709	3885	KAL2785430.1
JBFTWV010000144.1	4431	5584	KAL2785431.1
JBFTWV010000144.1	7471	9407	KAL2785432.1
JBFTWV010000144.1	9585	10832	KAL2785433.1
JBFTWV010000144.1	10832	12610	KAL2785434.1
JBFTWV010000144.1	13383	15913	KAL2785435.1
JBFTWV010000144.1	16277	17636	KAL2785436.1
JBFTWV010000144.1	18699	20556	KAL2785437.1
JBFTWV010000144.1	20955	23696	KAL2785438.1
JBFTWV010000144.1	24005	24996	KAL2785439.1
JBFTWV010000144.1	25009	26398	KAL2785440.1
JBFTWV010000144.1	27211	27763	KAL2785441.1
JBFTWV010000144.1	28974	30361	KAL2785442.1
JBFTWV010000144.1	29705	31622	KAL2785443.1
JBFTWV010000144.1	31900	33696	KAL2785444.1
JBFTWV010000144.1	33677	35135	KAL2785445.1
JBFTWV010000144.1	35442	36546	KAL2785446.1
JBFTWV010000144.1	37324	38577	KAL2785447.1
JBFTWV010000144.1	41775	43550	KAL2785448.1
JBFTWV010000144.1	43655	45710	KAL2785449.1
JBFTWV010000144.1	46047	47368	KAL2785450.1
JBFTWV010000144.1	50660	51690	KAL2785451.1
JBFTWV010000144.1	52145	53324	KAL2785452.1
JBFTWV010000144.1	55403	56962	KAL2785453.1
JBFTWV010000144.1	57084	57673	KAL2785454.1
JBFTWV010000144.1	58170	60136	KAL2785455.1
JBFTWV010000144.1	60229	62350	KAL2785456.1
JBFTWV010000144.1	63577	64473	KAL2785457.1
JBFTWV010000144.1	64960	65751	KAL2785458.1
JBFTWV010000144.1	67161	68595	KAL2785459.1
JBFTWV010000144.1	70774	71716	KAL2785460.1
JBFTWV010000144.1	72528	74328	KAL2785461.1
JBFTWV010000144.1	76317	78722	KAL2785462.1
JBFTWV010000144.1	80619	81468	KAL2785463.1
JBFTWV010000145.1	562	2495	KAL2785400.1
JBFTWV010000145.1	2586	4119	KAL2785401.1
JBFTWV010000145.1	6407	7348	KAL2785402.1
JBFTWV010000145.1	9223	10335	KAL2785403.1
JBFTWV010000145.1	12756	14248	KAL2785404.1
JBFTWV010000145.1	19513	20749	KAL2785405.1
JBFTWV010000145.1	20417	21657	KAL2785406.1
JBFTWV010000145.1	22998	23831	KAL2785407.1
JBFTWV010000145.1	23624	24186	KAL2785408.1
JBFTWV010000145.1	23831	25952	KAL2785409.1
JBFTWV010000145.1	26038	29092	KAL2785410.1
JBFTWV010000145.1	29195	29870	KAL2785411.1
JBFTWV010000145.1	29790	32700	KAL2785412.1
JBFTWV010000145.1	32975	35804	KAL2785413.1
JBFTWV010000145.1	35989	36646	KAL2785414.1
JBFTWV010000145.1	37395	41376	KAL2785415.1
JBFTWV010000145.1	41913	42214	KAL2785416.1
JBFTWV010000145.1	46972	48384	KAL2785417.1
JBFTWV010000145.1	49080	52516	KAL2785418.1
JBFTWV010000145.1	56747	57696	KAL2785419.1
JBFTWV010000145.1	59035	59881	KAL2785420.1
JBFTWV010000145.1	60922	61567	KAL2785421.1
JBFTWV010000145.1	62128	63444	KAL2785422.1
JBFTWV010000145.1	64859	66042	KAL2785423.1
JBFTWV010000145.1	68819	71676	KAL2785424.1
JBFTWV010000145.1	72509	74890	KAL2785425.1
JBFTWV010000145.1	75505	77900	KAL2785426.1
JBFTWV010000145.1	79328	80730	KAL2785427.1
JBFTWV010000145.1	83347	83942	KAL2785428.1
JBFTWV010000146.1	343	2466	KAL2785369.1
JBFTWV010000146.1	3066	3930	KAL2785370.1
JBFTWV010000146.1	3950	5973	KAL2785371.1
JBFTWV010000146.1	8787	10773	KAL2785372.1
JBFTWV010000146.1	10756	13543	KAL2785373.1
JBFTWV010000146.1	14223	15988	KAL2785374.1
JBFTWV010000146.1	16601	25329	KAL2785375.1
JBFTWV010000146.1	26111	27096	KAL2785376.1
JBFTWV010000146.1	29040	30326	KAL2785377.1
JBFTWV010000146.1	30321	34191	KAL2785378.1
JBFTWV010000146.1	34666	35714	KAL2785379.1
JBFTWV010000146.1	35720	37852	KAL2785380.1
JBFTWV010000146.1	37954	39272	KAL2785381.1
JBFTWV010000146.1	39280	40146	KAL2785382.1
JBFTWV010000146.1	42159	44071	KAL2785383.1
JBFTWV010000146.1	45826	47938	KAL2785384.1
JBFTWV010000146.1	48273	48717	KAL2785385.1
JBFTWV010000146.1	52590	54677	KAL2785386.1
JBFTWV010000146.1	54782	55363	KAL2785387.1
JBFTWV010000146.1	58371	60995	KAL2785388.1
JBFTWV010000146.1	61453	61992	KAL2785389.1
JBFTWV010000146.1	62556	64437	KAL2785390.1
JBFTWV010000146.1	64389	66593	KAL2785391.1
JBFTWV010000146.1	66624	68935	KAL2785392.1
JBFTWV010000146.1	69244	71420	KAL2785393.1
JBFTWV010000146.1	71830	73915	KAL2785394.1
JBFTWV010000146.1	74650	75316	KAL2785395.1
JBFTWV010000146.1	76617	77013	KAL2785396.1
JBFTWV010000146.1	78108	79525	KAL2785397.1
JBFTWV010000146.1	81258	82091	KAL2785398.1
JBFTWV010000146.1	82329	83415	KAL2785399.1
JBFTWV010000147.1	93	1483	KAL2785330.1
JBFTWV010000147.1	3271	4205	KAL2785331.1
JBFTWV010000147.1	4901	7240	KAL2785332.1
JBFTWV010000147.1	7426	8872	KAL2785333.1
JBFTWV010000147.1	9533	10706	KAL2785334.1
JBFTWV010000147.1	11886	12295	KAL2785335.1
JBFTWV010000147.1	13336	14632	KAL2785336.1
JBFTWV010000147.1	14444	15689	KAL2785337.1
JBFTWV010000147.1	15828	18184	KAL2785338.1
JBFTWV010000147.1	20060	21644	KAL2785339.1
JBFTWV010000147.1	22039	23624	KAL2785340.1
JBFTWV010000147.1	24928	25572	KAL2785341.1
JBFTWV010000147.1	27401	28603	KAL2785342.1
JBFTWV010000147.1	30182	31997	KAL2785343.1
JBFTWV010000147.1	33171	33992	KAL2785344.1
JBFTWV010000147.1	34234	35646	KAL2785345.1
JBFTWV010000147.1	37098	38860	KAL2785346.1
JBFTWV010000147.1	39204	41203	KAL2785347.1
JBFTWV010000147.1	41514	42346	KAL2785348.1
JBFTWV010000147.1	42496	44599	KAL2785349.1
JBFTWV010000147.1	44688	47185	KAL2785350.1
JBFTWV010000147.1	47280	49827	KAL2785351.1
JBFTWV010000147.1	50299	51723	KAL2785352.1
JBFTWV010000147.1	52375	54935	KAL2785353.1
JBFTWV010000147.1	55240	56500	KAL2785354.1
JBFTWV010000147.1	56627	57772	KAL2785355.1
JBFTWV010000147.1	57892	59420	KAL2785356.1
JBFTWV010000147.1	59907	60225	KAL2785357.1
JBFTWV010000147.1	60542	61751	KAL2785358.1
JBFTWV010000147.1	61852	62889	KAL2785359.1
JBFTWV010000147.1	63315	65093	KAL2785360.1
JBFTWV010000147.1	65498	66797	KAL2785361.1
JBFTWV010000147.1	67011	68406	KAL2785362.1
JBFTWV010000147.1	68771	70092	KAL2785363.1
JBFTWV010000147.1	70327	71182	KAL2785364.1
JBFTWV010000147.1	71317	75053	KAL2785365.1
JBFTWV010000147.1	76057	77615	KAL2785366.1
JBFTWV010000147.1	77854	80612	KAL2785367.1
JBFTWV010000147.1	80940	81810	KAL2785368.1
JBFTWV010000148.1	219	881	KAL2785295.1
JBFTWV010000148.1	1432	2688	KAL2785296.1
JBFTWV010000148.1	3103	5018	KAL2785297.1
JBFTWV010000148.1	5297	6587	KAL2785298.1
JBFTWV010000148.1	6836	8214	KAL2785299.1
JBFTWV010000148.1	8272	10412	KAL2785300.1
JBFTWV010000148.1	10413	13111	KAL2785301.1
JBFTWV010000148.1	13216	15276	KAL2785302.1
JBFTWV010000148.1	16441	16945	KAL2785303.1
JBFTWV010000148.1	18907	19718	KAL2785304.1
JBFTWV010000148.1	19601	20365	KAL2785305.1
JBFTWV010000148.1	21312	23440	KAL2785306.1
JBFTWV010000148.1	23453	24035	KAL2785307.1
JBFTWV010000148.1	25352	25847	KAL2785308.1
JBFTWV010000148.1	27334	29353	KAL2785309.1
JBFTWV010000148.1	31223	33174	KAL2785310.1
JBFTWV010000148.1	33403	35509	KAL2785311.1
JBFTWV010000148.1	36835	39643	KAL2785312.1
JBFTWV010000148.1	39741	40773	KAL2785313.1
JBFTWV010000148.1	41385	42563	KAL2785314.1
JBFTWV010000148.1	42817	44893	KAL2785315.1
JBFTWV010000148.1	45105	45705	KAL2785316.1
JBFTWV010000148.1	46467	50151	KAL2785317.1
JBFTWV010000148.1	51840	52793	KAL2785318.1
JBFTWV010000148.1	52967	57472	KAL2785319.1
JBFTWV010000148.1	60347	61929	KAL2785320.1
JBFTWV010000148.1	61937	64911	KAL2785321.1
JBFTWV010000148.1	65311	66857	KAL2785322.1
JBFTWV010000148.1	68542	69169	KAL2785323.1
JBFTWV010000148.1	69477	70848	KAL2785324.1
JBFTWV010000148.1	73318	73817	KAL2785325.1
JBFTWV010000148.1	75807	76278	KAL2785326.1
JBFTWV010000148.1	76455	77333	KAL2785327.1
JBFTWV010000148.1	79077	79784	KAL2785328.1
JBFTWV010000148.1	79963	80785	KAL2785329.1
JBFTWV010000149.1	2025	6087	KAL2785261.1
JBFTWV010000149.1	6093	6657	KAL2785262.1
JBFTWV010000149.1	7040	11725	KAL2785263.1
JBFTWV010000149.1	11974	13219	KAL2785264.1
JBFTWV010000149.1	13756	14936	KAL2785265.1
JBFTWV010000149.1	16088	17296	KAL2785266.1
JBFTWV010000149.1	17836	19516	KAL2785267.1
JBFTWV010000149.1	20641	22821	KAL2785268.1
JBFTWV010000149.1	23428	24375	KAL2785269.1
JBFTWV010000149.1	24420	25937	KAL2785270.1
JBFTWV010000149.1	25938	26934	KAL2785271.1
JBFTWV010000149.1	26998	28557	KAL2785272.1
JBFTWV010000149.1	28616	29194	KAL2785273.1
JBFTWV010000149.1	29630	30979	KAL2785274.1
JBFTWV010000149.1	31048	32450	KAL2785275.1
JBFTWV010000149.1	32593	33683	KAL2785276.1
JBFTWV010000149.1	34624	35902	KAL2785277.1
JBFTWV010000149.1	36246	40306	KAL2785278.1
JBFTWV010000149.1	40647	42652	KAL2785279.1
JBFTWV010000149.1	42955	44720	KAL2785280.1
JBFTWV010000149.1	45431	46233	KAL2785281.1
JBFTWV010000149.1	47738	49394	KAL2785282.1
JBFTWV010000149.1	49871	50403	KAL2785283.1
JBFTWV010000149.1	51336	52595	KAL2785284.1
JBFTWV010000149.1	52772	55193	KAL2785285.1
JBFTWV010000149.1	57425	58853	KAL2785286.1
JBFTWV010000149.1	60639	61897	KAL2785287.1
JBFTWV010000149.1	63979	66683	KAL2785288.1
JBFTWV010000149.1	67047	68469	KAL2785289.1
JBFTWV010000149.1	68548	69515	KAL2785290.1
JBFTWV010000149.1	69744	71704	KAL2785291.1
JBFTWV010000149.1	72096	74536	KAL2785292.1
JBFTWV010000149.1	75077	80874	KAL2785293.1
JBFTWV010000149.1	80871	81843	KAL2785294.1
JBFTWV010000150.1	456	3268	KAL2785236.1
JBFTWV010000150.1	3427	5080	KAL2785237.1
JBFTWV010000150.1	5384	9323	KAL2785238.1
JBFTWV010000150.1	9903	12383	KAL2785239.1
JBFTWV010000150.1	16331	22949	KAL2785240.1
JBFTWV010000150.1	22967	24202	KAL2785241.1
JBFTWV010000150.1	24201	26051	KAL2785242.1
JBFTWV010000150.1	28264	29677	KAL2785243.1
JBFTWV010000150.1	29765	30669	KAL2785244.1
JBFTWV010000150.1	33375	34236	KAL2785245.1
JBFTWV010000150.1	34491	36862	KAL2785246.1
JBFTWV010000150.1	38428	39736	KAL2785247.1
JBFTWV010000150.1	39817	41337	KAL2785248.1
JBFTWV010000150.1	41805	42918	KAL2785249.1
JBFTWV010000150.1	43695	45643	KAL2785250.1
JBFTWV010000150.1	45940	47609	KAL2785251.1
JBFTWV010000150.1	48279	49471	KAL2785252.1
JBFTWV010000150.1	50039	51486	KAL2785253.1
JBFTWV010000150.1	53095	56357	KAL2785254.1
JBFTWV010000150.1	58971	60868	KAL2785255.1
JBFTWV010000150.1	60993	61455	KAL2785256.1
JBFTWV010000150.1	62334	63384	KAL2785257.1
JBFTWV010000150.1	63471	64327	KAL2785258.1
JBFTWV010000150.1	65110	67501	KAL2785259.1
JBFTWV010000150.1	74931	76236	KAL2785260.1
JBFTWV010000151.1	391	3178	KAL2785210.1
JBFTWV010000151.1	3178	6125	KAL2785211.1
JBFTWV010000151.1	6194	11310	KAL2785212.1
JBFTWV010000151.1	12184	15902	KAL2785213.1
JBFTWV010000151.1	16433	17891	KAL2785214.1
JBFTWV010000151.1	17891	19597	KAL2785215.1
JBFTWV010000151.1	19661	22262	KAL2785216.1
JBFTWV010000151.1	22919	27089	KAL2785217.1
JBFTWV010000151.1	27065	28606	KAL2785218.1
JBFTWV010000151.1	28500	29054	KAL2785219.1
JBFTWV010000151.1	30107	32703	KAL2785220.1
JBFTWV010000151.1	32804	33654	KAL2785221.1
JBFTWV010000151.1	33757	35075	KAL2785222.1
JBFTWV010000151.1	35139	36214	KAL2785223.1
JBFTWV010000151.1	36347	40755	KAL2785224.1
JBFTWV010000151.1	40850	45838	KAL2785225.1
JBFTWV010000151.1	46227	50067	KAL2785226.1
JBFTWV010000151.1	50152	56225	KAL2785227.1
JBFTWV010000151.1	60084	60632	KAL2785228.1
JBFTWV010000151.1	61149	62105	KAL2785229.1
JBFTWV010000151.1	62329	65050	KAL2785230.1
JBFTWV010000151.1	65390	72394	KAL2785231.1
JBFTWV010000151.1	73674	74670	KAL2785233.1
JBFTWV010000151.1	73674	74823	KAL2785232.1
JBFTWV010000151.1	75196	77470	KAL2785234.1
JBFTWV010000151.1	77882	78626	KAL2785235.1
JBFTWV010000152.1	603	2710	KAL2785185.1
JBFTWV010000152.1	2701	3800	KAL2785186.1
JBFTWV010000152.1	3818	4461	KAL2785187.1
JBFTWV010000152.1	4614	6157	KAL2785188.1
JBFTWV010000152.1	6683	8874	KAL2785189.1
JBFTWV010000152.1	9339	15192	KAL2785190.1
JBFTWV010000152.1	20227	22509	KAL2785191.1
JBFTWV010000152.1	23625	26187	KAL2785192.1
JBFTWV010000152.1	26268	32045	KAL2785193.1
JBFTWV010000152.1	33229	36862	KAL2785194.1
JBFTWV010000152.1	36970	37774	KAL2785195.1
JBFTWV010000152.1	39090	43319	KAL2785196.1
JBFTWV010000152.1	44007	45885	KAL2785197.1
JBFTWV010000152.1	46011	47674	KAL2785198.1
JBFTWV010000152.1	47674	48838	KAL2785199.1
JBFTWV010000152.1	51448	53986	KAL2785200.1
JBFTWV010000152.1	54374	57038	KAL2785201.1
JBFTWV010000152.1	59317	60086	KAL2785202.1
JBFTWV010000152.1	60136	65785	KAL2785203.1
JBFTWV010000152.1	65828	67912	KAL2785204.1
JBFTWV010000152.1	68051	68478	KAL2785205.1
JBFTWV010000152.1	68645	70542	KAL2785206.1
JBFTWV010000152.1	70404	73127	KAL2785207.1
JBFTWV010000152.1	73758	75484	KAL2785208.1
JBFTWV010000152.1	75622	78146	KAL2785209.1
JBFTWV010000153.1	97	1819	KAL2785145.1
JBFTWV010000153.1	97	427	KAL2785144.1
JBFTWV010000153.1	1833	2901	KAL2785146.1
JBFTWV010000153.1	4935	5390	KAL2785147.1
JBFTWV010000153.1	4935	6657	KAL2785148.1
JBFTWV010000153.1	6778	8418	KAL2785149.1
JBFTWV010000153.1	10231	10636	KAL2785150.1
JBFTWV010000153.1	11100	11699	KAL2785151.1
JBFTWV010000153.1	12596	13415	KAL2785152.1
JBFTWV010000153.1	13415	15130	KAL2785153.1
JBFTWV010000153.1	16101	16771	KAL2785154.1
JBFTWV010000153.1	16998	18429	KAL2785155.1
JBFTWV010000153.1	18454	19917	KAL2785156.1
JBFTWV010000153.1	20010	20835	KAL2785157.1
JBFTWV010000153.1	21702	22809	KAL2785158.1
JBFTWV010000153.1	23088	24579	KAL2785159.1
JBFTWV010000153.1	24858	26682	KAL2785160.1
JBFTWV010000153.1	28358	30594	KAL2785161.1
JBFTWV010000153.1	30661	31143	KAL2785162.1
JBFTWV010000153.1	32282	35108	KAL2785163.1
JBFTWV010000153.1	35100	37691	KAL2785164.1
JBFTWV010000153.1	37691	38642	KAL2785165.1
JBFTWV010000153.1	39970	41576	KAL2785166.1
JBFTWV010000153.1	41576	42851	KAL2785167.1
JBFTWV010000153.1	43869	44843	KAL2785168.1
JBFTWV010000153.1	45461	46667	KAL2785169.1
JBFTWV010000153.1	46520	47014	KAL2785170.1
JBFTWV010000153.1	47051	48897	KAL2785171.1
JBFTWV010000153.1	48920	50281	KAL2785172.1
JBFTWV010000153.1	51991	52654	KAL2785173.1
JBFTWV010000153.1	53875	54496	KAL2785174.1
JBFTWV010000153.1	55096	56087	KAL2785175.1
JBFTWV010000153.1	57084	57546	KAL2785176.1
JBFTWV010000153.1	57713	58230	KAL2785177.1
JBFTWV010000153.1	59053	60292	KAL2785178.1
JBFTWV010000153.1	61388	62515	KAL2785179.1
JBFTWV010000153.1	62345	63826	KAL2785180.1
JBFTWV010000153.1	63976	64699	KAL2785181.1
JBFTWV010000153.1	67245	68499	KAL2785182.1
JBFTWV010000153.1	72005	73753	KAL2785183.1
JBFTWV010000153.1	74245	76081	KAL2785184.1
JBFTWV010000154.1	2	907	KAL2785114.1
JBFTWV010000154.1	5536	7598	KAL2785115.1
JBFTWV010000154.1	8693	10114	KAL2785116.1
JBFTWV010000154.1	10438	15727	KAL2785117.1
JBFTWV010000154.1	15752	18074	KAL2785118.1
JBFTWV010000154.1	18618	22911	KAL2785119.1
JBFTWV010000154.1	24011	28306	KAL2785120.1
JBFTWV010000154.1	28742	29464	KAL2785121.1
JBFTWV010000154.1	29464	30372	KAL2785122.1
JBFTWV010000154.1	30521	31897	KAL2785123.1
JBFTWV010000154.1	31924	32653	KAL2785124.1
JBFTWV010000154.1	33416	34136	KAL2785125.1
JBFTWV010000154.1	34668	35436	KAL2785126.1
JBFTWV010000154.1	35574	38578	KAL2785127.1
JBFTWV010000154.1	38682	39559	KAL2785128.1
JBFTWV010000154.1	39559	40617	KAL2785129.1
JBFTWV010000154.1	40772	42041	KAL2785130.1
JBFTWV010000154.1	42036	43743	KAL2785131.1
JBFTWV010000154.1	43894	47794	KAL2785132.1
JBFTWV010000154.1	48078	48666	KAL2785133.1
JBFTWV010000154.1	48887	51860	KAL2785134.1
JBFTWV010000154.1	52567	53415	KAL2785135.1
JBFTWV010000154.1	53985	59150	KAL2785136.1
JBFTWV010000154.1	59578	61130	KAL2785137.1
JBFTWV010000154.1	62269	63035	KAL2785138.1
JBFTWV010000154.1	62810	65139	KAL2785139.1
JBFTWV010000154.1	65410	67115	KAL2785140.1
JBFTWV010000154.1	67146	68985	KAL2785141.1
JBFTWV010000154.1	71664	72610	KAL2785142.1
JBFTWV010000154.1	73221	75169	KAL2785143.1
JBFTWV010000155.1	6	1384	KAL2785081.1
JBFTWV010000155.1	1539	3154	KAL2785082.1
JBFTWV010000155.1	3510	5412	KAL2785083.1
JBFTWV010000155.1	6116	6853	KAL2785084.1
JBFTWV010000155.1	7619	8668	KAL2785085.1
JBFTWV010000155.1	9557	10549	KAL2785086.1
JBFTWV010000155.1	10974	12182	KAL2785087.1
JBFTWV010000155.1	13416	15321	KAL2785088.1
JBFTWV010000155.1	15321	17007	KAL2785089.1
JBFTWV010000155.1	17294	19930	KAL2785090.1
JBFTWV010000155.1	19909	21580	KAL2785091.1
JBFTWV010000155.1	22402	24983	KAL2785092.1
JBFTWV010000155.1	25084	25426	KAL2785093.1
JBFTWV010000155.1	25428	27152	KAL2785094.1
JBFTWV010000155.1	27467	28749	KAL2785095.1
JBFTWV010000155.1	29484	30837	KAL2785096.1
JBFTWV010000155.1	30915	31913	KAL2785097.1
JBFTWV010000155.1	34824	36566	KAL2785098.1
JBFTWV010000155.1	36566	37301	KAL2785099.1
JBFTWV010000155.1	37381	39399	KAL2785100.1
JBFTWV010000155.1	40030	41697	KAL2785101.1
JBFTWV010000155.1	43493	44648	KAL2785102.1
JBFTWV010000155.1	45680	47019	KAL2785103.1
JBFTWV010000155.1	46889	48084	KAL2785104.1
JBFTWV010000155.1	48591	49726	KAL2785105.1
JBFTWV010000155.1	51918	52933	KAL2785106.1
JBFTWV010000155.1	53284	54171	KAL2785107.1
JBFTWV010000155.1	54743	58071	KAL2785108.1
JBFTWV010000155.1	58325	60250	KAL2785109.1
JBFTWV010000155.1	60629	62612	KAL2785110.1
JBFTWV010000155.1	64975	65909	KAL2785111.1
JBFTWV010000155.1	68326	68881	KAL2785112.1
JBFTWV010000155.1	68978	69601	KAL2785113.1
JBFTWV010000156.1	6507	7349	KAL2785063.1
JBFTWV010000156.1	8071	8670	KAL2785064.1
JBFTWV010000156.1	9636	11240	KAL2785065.1
JBFTWV010000156.1	12135	16737	KAL2785066.1
JBFTWV010000156.1	18691	20736	KAL2785067.1
JBFTWV010000156.1	21074	23645	KAL2785068.1
JBFTWV010000156.1	23818	25950	KAL2785069.1
JBFTWV010000156.1	26640	28268	KAL2785070.1
JBFTWV010000156.1	28729	30400	KAL2785071.1
JBFTWV010000156.1	30783	31668	KAL2785072.1
JBFTWV010000156.1	32935	35323	KAL2785073.1
JBFTWV010000156.1	36029	38260	KAL2785074.1
JBFTWV010000156.1	38260	57858	KAL2785075.1
JBFTWV010000156.1	61539	66852	KAL2785076.1
JBFTWV010000156.1	67499	71609	KAL2785077.1
JBFTWV010000156.1	71827	73484	KAL2785078.1
JBFTWV010000156.1	73618	74936	KAL2785079.1
JBFTWV010000156.1	74936	75376	KAL2785080.1
JBFTWV010000157.1	1314	2551	KAL2785036.1
JBFTWV010000157.1	2819	5210	KAL2785037.1
JBFTWV010000157.1	5254	6229	KAL2785038.1
JBFTWV010000157.1	6232	9727	KAL2785039.1
JBFTWV010000157.1	9728	13025	KAL2785040.1
JBFTWV010000157.1	13000	16141	KAL2785041.1
JBFTWV010000157.1	16290	17424	KAL2785042.1
JBFTWV010000157.1	17418	18589	KAL2785043.1
JBFTWV010000157.1	18760	20023	KAL2785044.1
JBFTWV010000157.1	20006	23530	KAL2785045.1
JBFTWV010000157.1	24713	25336	KAL2785046.1
JBFTWV010000157.1	25204	26997	KAL2785047.1
JBFTWV010000157.1	26891	28562	KAL2785048.1
JBFTWV010000157.1	28794	30082	KAL2785049.1
JBFTWV010000157.1	36879	39412	KAL2785050.1
JBFTWV010000157.1	40385	43515	KAL2785051.1
JBFTWV010000157.1	44836	45970	KAL2785052.1
JBFTWV010000157.1	47680	49160	KAL2785053.1
JBFTWV010000157.1	49239	50120	KAL2785054.1
JBFTWV010000157.1	49820	51178	KAL2785055.1
JBFTWV010000157.1	51197	54124	KAL2785056.1
JBFTWV010000157.1	55411	57478	KAL2785057.1
JBFTWV010000157.1	62663	64913	KAL2785058.1
JBFTWV010000157.1	64913	66761	KAL2785059.1
JBFTWV010000157.1	66887	68502	KAL2785060.1
JBFTWV010000157.1	68619	71185	KAL2785061.1
JBFTWV010000157.1	72194	73197	KAL2785062.1
JBFTWV010000158.1	3214	5927	KAL2785012.1
JBFTWV010000158.1	5830	6561	KAL2785013.1
JBFTWV010000158.1	6562	10083	KAL2785014.1
JBFTWV010000158.1	11693	12327	KAL2785015.1
JBFTWV010000158.1	13628	14950	KAL2785016.1
JBFTWV010000158.1	25662	26378	KAL2785017.1
JBFTWV010000158.1	28498	30646	KAL2785018.1
JBFTWV010000158.1	32979	34211	KAL2785019.1
JBFTWV010000158.1	34558	35625	KAL2785020.1
JBFTWV010000158.1	40414	42126	KAL2785021.1
JBFTWV010000158.1	43225	44275	KAL2785022.1
JBFTWV010000158.1	45015	46676	KAL2785023.1
JBFTWV010000158.1	47255	48754	KAL2785024.1
JBFTWV010000158.1	48910	50086	KAL2785025.1
JBFTWV010000158.1	50192	51892	KAL2785026.1
JBFTWV010000158.1	53073	54742	KAL2785027.1
JBFTWV010000158.1	56523	58014	KAL2785028.1
JBFTWV010000158.1	58339	59542	KAL2785029.1
JBFTWV010000158.1	60095	61160	KAL2785030.1
JBFTWV010000158.1	61874	63065	KAL2785031.1
JBFTWV010000158.1	65472	67167	KAL2785032.1
JBFTWV010000158.1	68796	69692	KAL2785033.1
JBFTWV010000158.1	70610	72887	KAL2785034.1
JBFTWV010000158.1	73528	74190	KAL2785035.1
JBFTWV010000159.1	309	1080	KAL2784980.1
JBFTWV010000159.1	2557	3782	KAL2784981.1
JBFTWV010000159.1	3850	5375	KAL2784982.1
JBFTWV010000159.1	5277	6775	KAL2784983.1
JBFTWV010000159.1	6328	7153	KAL2784984.1
JBFTWV010000159.1	9785	11218	KAL2784985.1
JBFTWV010000159.1	11822	13657	KAL2784986.1
JBFTWV010000159.1	14815	15304	KAL2784987.1
JBFTWV010000159.1	15514	22144	KAL2784988.1
JBFTWV010000159.1	23002	23727	KAL2784989.1
JBFTWV010000159.1	23897	24966	KAL2784990.1
JBFTWV010000159.1	25335	26643	KAL2784991.1
JBFTWV010000159.1	27248	29033	KAL2784992.1
JBFTWV010000159.1	29950	31224	KAL2784993.1
JBFTWV010000159.1	32944	33712	KAL2784994.1
JBFTWV010000159.1	33805	34387	KAL2784995.1
JBFTWV010000159.1	35607	37635	KAL2784996.1
JBFTWV010000159.1	39149	40310	KAL2784997.1
JBFTWV010000159.1	40616	42731	KAL2784998.1
JBFTWV010000159.1	43820	45408	KAL2784999.1
JBFTWV010000159.1	45950	46949	KAL2785000.1
JBFTWV010000159.1	46867	47886	KAL2785001.1
JBFTWV010000159.1	48891	50871	KAL2785002.1
JBFTWV010000159.1	51030	51425	KAL2785003.1
JBFTWV010000159.1	52330	55797	KAL2785004.1
JBFTWV010000159.1	56559	59606	KAL2785005.1
JBFTWV010000159.1	60123	60432	KAL2785006.1
JBFTWV010000159.1	61144	61838	KAL2785007.1
JBFTWV010000159.1	62335	63918	KAL2785008.1
JBFTWV010000159.1	67260	68427	KAL2785009.1
JBFTWV010000159.1	70132	71346	KAL2785010.1
JBFTWV010000159.1	71847	72146	KAL2785011.1
JBFTWV010000160.1	434	937	KAL2784954.1
JBFTWV010000160.1	1775	2793	KAL2784955.1
JBFTWV010000160.1	5243	6268	KAL2784956.1
JBFTWV010000160.1	7805	8225	KAL2784957.1
JBFTWV010000160.1	8102	8932	KAL2784958.1
JBFTWV010000160.1	9973	13730	KAL2784959.1
JBFTWV010000160.1	17186	19012	KAL2784960.1
JBFTWV010000160.1	19728	20181	KAL2784961.1
JBFTWV010000160.1	20182	22479	KAL2784962.1
JBFTWV010000160.1	22580	24184	KAL2784963.1
JBFTWV010000160.1	25256	28157	KAL2784964.1
JBFTWV010000160.1	28193	31894	KAL2784965.1
JBFTWV010000160.1	32936	33856	KAL2784966.1
JBFTWV010000160.1	34134	35524	KAL2784967.1
JBFTWV010000160.1	36030	37252	KAL2784968.1
JBFTWV010000160.1	37911	39303	KAL2784969.1
JBFTWV010000160.1	39810	41752	KAL2784970.1
JBFTWV010000160.1	41938	44933	KAL2784971.1
JBFTWV010000160.1	46596	49045	KAL2784972.1
JBFTWV010000160.1	49332	50744	KAL2784973.1
JBFTWV010000160.1	53005	57521	KAL2784974.1
JBFTWV010000160.1	57684	61003	KAL2784975.1
JBFTWV010000160.1	61569	63527	KAL2784976.1
JBFTWV010000160.1	63574	65670	KAL2784977.1
JBFTWV010000160.1	65812	68321	KAL2784978.1
JBFTWV010000160.1	68417	69808	KAL2784979.1
JBFTWV010000161.1	2602	3951	KAL2784925.1
JBFTWV010000161.1	4401	6335	KAL2784926.1
JBFTWV010000161.1	7048	7718	KAL2784927.1
JBFTWV010000161.1	8437	9411	KAL2784928.1
JBFTWV010000161.1	11052	13134	KAL2784929.1
JBFTWV010000161.1	13616	14475	KAL2784930.1
JBFTWV010000161.1	15050	15456	KAL2784931.1
JBFTWV010000161.1	16296	18590	KAL2784932.1
JBFTWV010000161.1	18804	21000	KAL2784933.1
JBFTWV010000161.1	21136	22129	KAL2784934.1
JBFTWV010000161.1	24139	25580	KAL2784935.1
JBFTWV010000161.1	27471	29737	KAL2784936.1
JBFTWV010000161.1	30957	33035	KAL2784937.1
JBFTWV010000161.1	34780	35901	KAL2784938.1
JBFTWV010000161.1	36232	36967	KAL2784939.1
JBFTWV010000161.1	38079	39420	KAL2784940.1
JBFTWV010000161.1	40287	41975	KAL2784941.1
JBFTWV010000161.1	42157	43219	KAL2784942.1
JBFTWV010000161.1	46076	47014	KAL2784943.1
JBFTWV010000161.1	48813	49341	KAL2784944.1
JBFTWV010000161.1	49800	51460	KAL2784945.1
JBFTWV010000161.1	52679	54019	KAL2784946.1
JBFTWV010000161.1	54019	54667	KAL2784947.1
JBFTWV010000161.1	55090	57381	KAL2784948.1
JBFTWV010000161.1	57357	59164	KAL2784949.1
JBFTWV010000161.1	59165	60763	KAL2784950.1
JBFTWV010000161.1	61519	62978	KAL2784951.1
JBFTWV010000161.1	67134	68500	KAL2784952.1
JBFTWV010000161.1	69206	70609	KAL2784953.1
JBFTWV010000162.1	63	2347	KAL2784895.1
JBFTWV010000162.1	5547	7202	KAL2784896.1
JBFTWV010000162.1	8018	9094	KAL2784897.1
JBFTWV010000162.1	9538	11859	KAL2784898.1
JBFTWV010000162.1	11860	14534	KAL2784899.1
JBFTWV010000162.1	14535	16641	KAL2784900.1
JBFTWV010000162.1	16641	17668	KAL2784901.1
JBFTWV010000162.1	17522	17989	KAL2784902.1
JBFTWV010000162.1	18408	19970	KAL2784903.1
JBFTWV010000162.1	20258	21267	KAL2784904.1
JBFTWV010000162.1	21834	24892	KAL2784905.1
JBFTWV010000162.1	25171	27835	KAL2784906.1
JBFTWV010000162.1	27804	29578	KAL2784907.1
JBFTWV010000162.1	30031	32738	KAL2784908.1
JBFTWV010000162.1	33541	35765	KAL2784909.1
JBFTWV010000162.1	35548	37614	KAL2784910.1
JBFTWV010000162.1	38201	39402	KAL2784911.1
JBFTWV010000162.1	41564	42373	KAL2784912.1
JBFTWV010000162.1	43218	44161	KAL2784913.1
JBFTWV010000162.1	44330	45913	KAL2784914.1
JBFTWV010000162.1	45365	45957	KAL2784915.1
JBFTWV010000162.1	46540	49123	KAL2784916.1
JBFTWV010000162.1	49202	51459	KAL2784917.1
JBFTWV010000162.1	52724	53741	KAL2784918.1
JBFTWV010000162.1	53774	55557	KAL2784919.1
JBFTWV010000162.1	55685	57088	KAL2784920.1
JBFTWV010000162.1	57273	59546	KAL2784921.1
JBFTWV010000162.1	59886	60899	KAL2784922.1
JBFTWV010000162.1	61460	62637	KAL2784923.1
JBFTWV010000162.1	69423	70168	KAL2784924.1
JBFTWV010000163.1	6524	7011	KAL2784867.1
JBFTWV010000163.1	7787	8270	KAL2784868.1
JBFTWV010000163.1	8827	11146	KAL2784869.1
JBFTWV010000163.1	11494	13428	KAL2784870.1
JBFTWV010000163.1	14714	15723	KAL2784871.1
JBFTWV010000163.1	15793	16480	KAL2784872.1
JBFTWV010000163.1	17222	19180	KAL2784873.1
JBFTWV010000163.1	20413	22124	KAL2784874.1
JBFTWV010000163.1	23736	25429	KAL2784875.1
JBFTWV010000163.1	25554	27164	KAL2784876.1
JBFTWV010000163.1	28899	30162	KAL2784877.1
JBFTWV010000163.1	30453	31003	KAL2784878.1
JBFTWV010000163.1	32262	32592	KAL2784879.1
JBFTWV010000163.1	33304	34678	KAL2784880.1
JBFTWV010000163.1	34843	37603	KAL2784881.1
JBFTWV010000163.1	38675	40634	KAL2784882.1
JBFTWV010000163.1	41563	43132	KAL2784883.1
JBFTWV010000163.1	43888	45140	KAL2784884.1
JBFTWV010000163.1	48527	50748	KAL2784885.1
JBFTWV010000163.1	52314	52617	KAL2784886.1
JBFTWV010000163.1	54762	55850	KAL2784887.1
JBFTWV010000163.1	55980	58283	KAL2784888.1
JBFTWV010000163.1	58284	59221	KAL2784889.1
JBFTWV010000163.1	59496	60722	KAL2784890.1
JBFTWV010000163.1	61275	61614	KAL2784891.1
JBFTWV010000163.1	62272	63723	KAL2784892.1
JBFTWV010000163.1	64057	66914	KAL2784893.1
JBFTWV010000163.1	66914	68034	KAL2784894.1
JBFTWV010000164.1	1802	3000	KAL2784838.1
JBFTWV010000164.1	3644	4512	KAL2784839.1
JBFTWV010000164.1	4606	6455	KAL2784840.1
JBFTWV010000164.1	6414	7699	KAL2784841.1
JBFTWV010000164.1	8900	11326	KAL2784842.1
JBFTWV010000164.1	11627	13848	KAL2784843.1
JBFTWV010000164.1	16181	17368	KAL2784844.1
JBFTWV010000164.1	17656	19468	KAL2784845.1
JBFTWV010000164.1	20009	23391	KAL2784846.1
JBFTWV010000164.1	23816	25130	KAL2784847.1
JBFTWV010000164.1	25130	25856	KAL2784848.1
JBFTWV010000164.1	25926	27082	KAL2784849.1
JBFTWV010000164.1	27082	28712	KAL2784850.1
JBFTWV010000164.1	28712	29945	KAL2784851.1
JBFTWV010000164.1	29948	31086	KAL2784852.1
JBFTWV010000164.1	31085	33337	KAL2784853.1
JBFTWV010000164.1	35852	36297	KAL2784854.1
JBFTWV010000164.1	38344	40287	KAL2784855.1
JBFTWV010000164.1	40287	41607	KAL2784856.1
JBFTWV010000164.1	41479	42781	KAL2784857.1
JBFTWV010000164.1	43717	45347	KAL2784858.1
JBFTWV010000164.1	45739	49093	KAL2784859.1
JBFTWV010000164.1	49272	52635	KAL2784860.1
JBFTWV010000164.1	52634	57678	KAL2784861.1
JBFTWV010000164.1	57756	59548	KAL2784862.1
JBFTWV010000164.1	59531	61132	KAL2784863.1
JBFTWV010000164.1	61131	64517	KAL2784864.1
JBFTWV010000164.1	66977	69390	KAL2784865.1
JBFTWV010000164.1	69656	70664	KAL2784866.1
JBFTWV010000165.1	853	5733	KAL2784819.1
JBFTWV010000165.1	5954	6614	KAL2784820.1
JBFTWV010000165.1	8207	8762	KAL2784821.1
JBFTWV010000165.1	8373	9373	KAL2784822.1
JBFTWV010000165.1	9744	10231	KAL2784823.1
JBFTWV010000165.1	10842	12283	KAL2784824.1
JBFTWV010000165.1	14353	15461	KAL2784825.1
JBFTWV010000165.1	17301	19592	KAL2784826.1
JBFTWV010000165.1	20814	22966	KAL2784827.1
JBFTWV010000165.1	22911	26433	KAL2784828.1
JBFTWV010000165.1	35681	43550	KAL2784829.1
JBFTWV010000165.1	44664	45606	KAL2784830.1
JBFTWV010000165.1	48089	51712	KAL2784831.1
JBFTWV010000165.1	52920	54031	KAL2784832.1
JBFTWV010000165.1	55471	55845	KAL2784833.1
JBFTWV010000165.1	55845	56991	KAL2784834.1
JBFTWV010000165.1	57764	62902	KAL2784835.1
JBFTWV010000165.1	63972	66714	KAL2784836.1
JBFTWV010000165.1	68873	69955	KAL2784837.1
JBFTWV010000166.1	762	1517	KAL2784791.1
JBFTWV010000166.1	1517	2437	KAL2784792.1
JBFTWV010000166.1	4983	6333	KAL2784793.1
JBFTWV010000166.1	9025	10198	KAL2784794.1
JBFTWV010000166.1	11149	12579	KAL2784795.1
JBFTWV010000166.1	12980	14456	KAL2784796.1
JBFTWV010000166.1	14285	15353	KAL2784797.1
JBFTWV010000166.1	19690	21813	KAL2784798.1
JBFTWV010000166.1	23013	25128	KAL2784799.1
JBFTWV010000166.1	27216	29149	KAL2784800.1
JBFTWV010000166.1	29522	34198	KAL2784801.1
JBFTWV010000166.1	35967	36460	KAL2784802.1
JBFTWV010000166.1	37253	39119	KAL2784803.1
JBFTWV010000166.1	39115	40387	KAL2784804.1
JBFTWV010000166.1	40717	41286	KAL2784805.1
JBFTWV010000166.1	43684	44809	KAL2784806.1
JBFTWV010000166.1	45613	47534	KAL2784807.1
JBFTWV010000166.1	47605	49159	KAL2784808.1
JBFTWV010000166.1	49331	51153	KAL2784809.1
JBFTWV010000166.1	51378	53069	KAL2784810.1
JBFTWV010000166.1	53583	57530	KAL2784811.1
JBFTWV010000166.1	57990	59591	KAL2784812.1
JBFTWV010000166.1	60104	61814	KAL2784813.1
JBFTWV010000166.1	62928	63895	KAL2784814.1
JBFTWV010000166.1	63665	65291	KAL2784815.1
JBFTWV010000166.1	65320	66679	KAL2784816.1
JBFTWV010000166.1	67071	67858	KAL2784817.1
JBFTWV010000166.1	68012	70080	KAL2784818.1
JBFTWV010000167.1	3512	4274	KAL2784761.1
JBFTWV010000167.1	5020	6554	KAL2784762.1
JBFTWV010000167.1	6556	7193	KAL2784763.1
JBFTWV010000167.1	7275	9036	KAL2784764.1
JBFTWV010000167.1	9798	10632	KAL2784765.1
JBFTWV010000167.1	12391	14768	KAL2784766.1
JBFTWV010000167.1	16820	17980	KAL2784767.1
JBFTWV010000167.1	19020	20524	KAL2784768.1
JBFTWV010000167.1	20883	22798	KAL2784769.1
JBFTWV010000167.1	23246	26628	KAL2784770.1
JBFTWV010000167.1	27532	29041	KAL2784771.1
JBFTWV010000167.1	29260	30142	KAL2784772.1
JBFTWV010000167.1	30349	31482	KAL2784773.1
JBFTWV010000167.1	31452	33358	KAL2784774.1
JBFTWV010000167.1	33582	35513	KAL2784775.1
JBFTWV010000167.1	35368	35743	KAL2784776.1
JBFTWV010000167.1	38348	39263	KAL2784777.1
JBFTWV010000167.1	39636	41627	KAL2784778.1
JBFTWV010000167.1	41779	42267	KAL2784779.1
JBFTWV010000167.1	43831	45583	KAL2784780.1
JBFTWV010000167.1	45954	48214	KAL2784781.1
JBFTWV010000167.1	48470	49733	KAL2784782.1
JBFTWV010000167.1	50872	53207	KAL2784783.1
JBFTWV010000167.1	53510	55300	KAL2784784.1
JBFTWV010000167.1	56768	57935	KAL2784785.1
JBFTWV010000167.1	58499	59709	KAL2784786.1
JBFTWV010000167.1	60625	61534	KAL2784787.1
JBFTWV010000167.1	63126	64004	KAL2784788.1
JBFTWV010000167.1	65513	67357	KAL2784789.1
JBFTWV010000167.1	69212	69725	KAL2784790.1
JBFTWV010000168.1	224	1529	KAL2784737.1
JBFTWV010000168.1	2465	3506	KAL2784738.1
JBFTWV010000168.1	4516	7833	KAL2784739.1
JBFTWV010000168.1	9379	9963	KAL2784740.1
JBFTWV010000168.1	12071	13250	KAL2784741.1
JBFTWV010000168.1	14670	17780	KAL2784742.1
JBFTWV010000168.1	21569	26408	KAL2784743.1
JBFTWV010000168.1	27833	29368	KAL2784744.1
JBFTWV010000168.1	30238	30851	KAL2784745.1
JBFTWV010000168.1	31351	32428	KAL2784746.1
JBFTWV010000168.1	32834	34946	KAL2784747.1
JBFTWV010000168.1	35517	36290	KAL2784748.1
JBFTWV010000168.1	37148	38080	KAL2784749.1
JBFTWV010000168.1	40160	40922	KAL2784750.1
JBFTWV010000168.1	41298	42130	KAL2784751.1
JBFTWV010000168.1	44408	46152	KAL2784752.1
JBFTWV010000168.1	46360	47396	KAL2784753.1
JBFTWV010000168.1	48483	49738	KAL2784754.1
JBFTWV010000168.1	49981	51060	KAL2784755.1
JBFTWV010000168.1	51351	51738	KAL2784756.1
JBFTWV010000168.1	55841	60278	KAL2784757.1
JBFTWV010000168.1	60652	61377	KAL2784758.1
JBFTWV010000168.1	63411	63876	KAL2784759.1
JBFTWV010000168.1	64152	68929	KAL2784760.1
JBFTWV010000169.1	1761	2218	KAL2784709.1
JBFTWV010000169.1	2227	2785	KAL2784710.1
JBFTWV010000169.1	3709	5359	KAL2784711.1
JBFTWV010000169.1	5800	7253	KAL2784712.1
JBFTWV010000169.1	7688	9371	KAL2784713.1
JBFTWV010000169.1	9623	11705	KAL2784714.1
JBFTWV010000169.1	13145	15489	KAL2784715.1
JBFTWV010000169.1	16451	18554	KAL2784716.1
JBFTWV010000169.1	19109	20855	KAL2784717.1
JBFTWV010000169.1	21040	22194	KAL2784718.1
JBFTWV010000169.1	25954	27352	KAL2784719.1
JBFTWV010000169.1	28638	29381	KAL2784720.1
JBFTWV010000169.1	29528	30950	KAL2784721.1
JBFTWV010000169.1	32400	33989	KAL2784722.1
JBFTWV010000169.1	34662	36801	KAL2784723.1
JBFTWV010000169.1	37318	38530	KAL2784724.1
JBFTWV010000169.1	38911	39595	KAL2784725.1
JBFTWV010000169.1	40814	41668	KAL2784726.1
JBFTWV010000169.1	42790	44426	KAL2784727.1
JBFTWV010000169.1	44482	45789	KAL2784728.1
JBFTWV010000169.1	47428	49185	KAL2784729.1
JBFTWV010000169.1	49332	51084	KAL2784730.1
JBFTWV010000169.1	51946	54895	KAL2784731.1
JBFTWV010000169.1	55142	56417	KAL2784732.1
JBFTWV010000169.1	59059	61499	KAL2784733.1
JBFTWV010000169.1	61915	63525	KAL2784734.1
JBFTWV010000169.1	63673	65283	KAL2784735.1
JBFTWV010000169.1	65807	67526	KAL2784736.1
JBFTWV010000170.1	398	1900	KAL2784686.1
JBFTWV010000170.1	2376	3058	KAL2784687.1
JBFTWV010000170.1	3134	4205	KAL2784688.1
JBFTWV010000170.1	5977	6699	KAL2784689.1
JBFTWV010000170.1	10574	12728	KAL2784690.1
JBFTWV010000170.1	13524	14677	KAL2784691.1
JBFTWV010000170.1	14678	16849	KAL2784692.1
JBFTWV010000170.1	17354	18022	KAL2784693.1
JBFTWV010000170.1	17354	18982	KAL2784694.1
JBFTWV010000170.1	18993	20610	KAL2784695.1
JBFTWV010000170.1	22378	23608	KAL2784696.1
JBFTWV010000170.1	23688	25389	KAL2784697.1
JBFTWV010000170.1	25735	29092	KAL2784698.1
JBFTWV010000170.1	29372	31161	KAL2784699.1
JBFTWV010000170.1	31621	34070	KAL2784700.1
JBFTWV010000170.1	34197	36766	KAL2784701.1
JBFTWV010000170.1	45278	47563	KAL2784702.1
JBFTWV010000170.1	47641	49443	KAL2784703.1
JBFTWV010000170.1	49840	52471	KAL2784704.1
JBFTWV010000170.1	52669	56492	KAL2784705.1
JBFTWV010000170.1	57049	59298	KAL2784706.1
JBFTWV010000170.1	59057	62987	KAL2784707.1
JBFTWV010000170.1	63660	68407	KAL2784708.1
JBFTWV010000171.1	512	3650	KAL2784661.1
JBFTWV010000171.1	2991	5164	KAL2784662.1
JBFTWV010000171.1	7330	8928	KAL2784663.1
JBFTWV010000171.1	9058	10516	KAL2784664.1
JBFTWV010000171.1	10959	13633	KAL2784665.1
JBFTWV010000171.1	14118	15559	KAL2784666.1
JBFTWV010000171.1	16018	17024	KAL2784667.1
JBFTWV010000171.1	17873	18592	KAL2784668.1
JBFTWV010000171.1	19984	22579	KAL2784669.1
JBFTWV010000171.1	22698	24573	KAL2784670.1
JBFTWV010000171.1	25173	27060	KAL2784671.1
JBFTWV010000171.1	27425	30188	KAL2784672.1
JBFTWV010000171.1	30865	32958	KAL2784673.1
JBFTWV010000171.1	33424	36929	KAL2784674.1
JBFTWV010000171.1	38146	39284	KAL2784675.1
JBFTWV010000171.1	40035	41422	KAL2784676.1
JBFTWV010000171.1	41579	42937	KAL2784677.1
JBFTWV010000171.1	42983	44545	KAL2784678.1
JBFTWV010000171.1	44490	46420	KAL2784679.1
JBFTWV010000171.1	46657	47867	KAL2784680.1
JBFTWV010000171.1	48174	50095	KAL2784681.1
JBFTWV010000171.1	52566	55254	KAL2784682.1
JBFTWV010000171.1	56408	57665	KAL2784683.1
JBFTWV010000171.1	57833	60157	KAL2784684.1
JBFTWV010000171.1	60645	61556	KAL2784685.1
JBFTWV010000172.1	974	2651	KAL2784629.1
JBFTWV010000172.1	3685	5840	KAL2784630.1
JBFTWV010000172.1	6440	7733	KAL2784631.1
JBFTWV010000172.1	8556	10706	KAL2784632.1
JBFTWV010000172.1	10700	12921	KAL2784633.1
JBFTWV010000172.1	13460	14641	KAL2784634.1
JBFTWV010000172.1	15350	16621	KAL2784635.1
JBFTWV010000172.1	17048	18095	KAL2784636.1
JBFTWV010000172.1	18426	19796	KAL2784637.1
JBFTWV010000172.1	20343	22046	KAL2784638.1
JBFTWV010000172.1	22203	23695	KAL2784639.1
JBFTWV010000172.1	23753	24418	KAL2784640.1
JBFTWV010000172.1	24905	26244	KAL2784641.1
JBFTWV010000172.1	26345	28580	KAL2784642.1
JBFTWV010000172.1	28503	29201	KAL2784643.1
JBFTWV010000172.1	29491	32093	KAL2784644.1
JBFTWV010000172.1	32319	34070	KAL2784645.1
JBFTWV010000172.1	34461	36345	KAL2784646.1
JBFTWV010000172.1	36833	37400	KAL2784647.1
JBFTWV010000172.1	37599	38108	KAL2784648.1
JBFTWV010000172.1	38838	42138	KAL2784649.1
JBFTWV010000172.1	42531	42960	KAL2784650.1
JBFTWV010000172.1	43069	44830	KAL2784651.1
JBFTWV010000172.1	44695	46605	KAL2784652.1
JBFTWV010000172.1	46409	48569	KAL2784653.1
JBFTWV010000172.1	49098	50169	KAL2784654.1
JBFTWV010000172.1	54934	56035	KAL2784655.1
JBFTWV010000172.1	57933	58628	KAL2784656.1
JBFTWV010000172.1	58927	60684	KAL2784657.1
JBFTWV010000172.1	61062	63570	KAL2784658.1
JBFTWV010000172.1	63991	66184	KAL2784659.1
JBFTWV010000172.1	65785	66435	KAL2784660.1
JBFTWV010000173.1	308	2083	KAL2784599.1
JBFTWV010000173.1	2110	3217	KAL2784600.1
JBFTWV010000173.1	3477	4946	KAL2784601.1
JBFTWV010000173.1	5008	6043	KAL2784602.1
JBFTWV010000173.1	6132	6678	KAL2784603.1
JBFTWV010000173.1	6895	9233	KAL2784604.1
JBFTWV010000173.1	9554	10600	KAL2784605.1
JBFTWV010000173.1	10648	12194	KAL2784606.1
JBFTWV010000173.1	12823	14773	KAL2784607.1
JBFTWV010000173.1	15022	17097	KAL2784608.1
JBFTWV010000173.1	17648	19416	KAL2784609.1
JBFTWV010000173.1	19673	21642	KAL2784610.1
JBFTWV010000173.1	21979	24099	KAL2784611.1
JBFTWV010000173.1	24327	25368	KAL2784612.1
JBFTWV010000173.1	26820	28866	KAL2784613.1
JBFTWV010000173.1	29301	30712	KAL2784614.1
JBFTWV010000173.1	31643	33133	KAL2784615.1
JBFTWV010000173.1	33362	34163	KAL2784616.1
JBFTWV010000173.1	34532	36072	KAL2784617.1
JBFTWV010000173.1	37378	39231	KAL2784618.1
JBFTWV010000173.1	39571	46873	KAL2784619.1
JBFTWV010000173.1	47361	48244	KAL2784620.1
JBFTWV010000173.1	48609	49605	KAL2784621.1
JBFTWV010000173.1	49756	52065	KAL2784622.1
JBFTWV010000173.1	52472	54194	KAL2784623.1
JBFTWV010000173.1	54519	55218	KAL2784624.1
JBFTWV010000173.1	55516	57327	KAL2784625.1
JBFTWV010000173.1	59129	61313	KAL2784626.1
JBFTWV010000173.1	62471	63956	KAL2784627.1
JBFTWV010000173.1	63941	66260	KAL2784628.1
JBFTWV010000174.1	302	909	KAL2784574.1
JBFTWV010000174.1	1687	2660	KAL2784575.1
JBFTWV010000174.1	8059	8939	KAL2784576.1
JBFTWV010000174.1	13472	14634	KAL2784577.1
JBFTWV010000174.1	14990	16583	KAL2784578.1
JBFTWV010000174.1	16624	17672	KAL2784579.1
JBFTWV010000174.1	19247	20992	KAL2784580.1
JBFTWV010000174.1	21968	25002	KAL2784581.1
JBFTWV010000174.1	25402	27598	KAL2784582.1
JBFTWV010000174.1	27695	28798	KAL2784583.1
JBFTWV010000174.1	30882	31468	KAL2784584.1
JBFTWV010000174.1	33098	36049	KAL2784585.1
JBFTWV010000174.1	36601	38635	KAL2784586.1
JBFTWV010000174.1	38713	40000	KAL2784587.1
JBFTWV010000174.1	40614	42688	KAL2784588.1
JBFTWV010000174.1	42967	43672	KAL2784589.1
JBFTWV010000174.1	44472	46683	KAL2784590.1
JBFTWV010000174.1	49249	50779	KAL2784591.1
JBFTWV010000174.1	51210	52333	KAL2784592.1
JBFTWV010000174.1	52515	54572	KAL2784593.1
JBFTWV010000174.1	54830	57614	KAL2784594.1
JBFTWV010000174.1	58413	60526	KAL2784595.1
JBFTWV010000174.1	60507	61804	KAL2784596.1
JBFTWV010000174.1	61766	63825	KAL2784597.1
JBFTWV010000174.1	63825	65718	KAL2784598.1
JBFTWV010000175.1	4135	6109	KAL2784545.1
JBFTWV010000175.1	9512	10109	KAL2784546.1
JBFTWV010000175.1	11216	12811	KAL2784547.1
JBFTWV010000175.1	13343	14295	KAL2784548.1
JBFTWV010000175.1	14613	15270	KAL2784549.1
JBFTWV010000175.1	15710	16673	KAL2784550.1
JBFTWV010000175.1	17414	18983	KAL2784551.1
JBFTWV010000175.1	19439	21254	KAL2784552.1
JBFTWV010000175.1	21681	22674	KAL2784553.1
JBFTWV010000175.1	22904	24794	KAL2784554.1
JBFTWV010000175.1	25611	27255	KAL2784555.1
JBFTWV010000175.1	27461	28329	KAL2784556.1
JBFTWV010000175.1	29032	30203	KAL2784557.1
JBFTWV010000175.1	30673	31692	KAL2784558.1
JBFTWV010000175.1	33139	34719	KAL2784559.1
JBFTWV010000175.1	35094	35933	KAL2784560.1
JBFTWV010000175.1	36110	36890	KAL2784561.1
JBFTWV010000175.1	37152	38307	KAL2784562.1
JBFTWV010000175.1	38560	39190	KAL2784563.1
JBFTWV010000175.1	39621	42115	KAL2784564.1
JBFTWV010000175.1	42457	44371	KAL2784565.1
JBFTWV010000175.1	44867	46631	KAL2784566.1
JBFTWV010000175.1	47140	48991	KAL2784567.1
JBFTWV010000175.1	49032	50976	KAL2784568.1
JBFTWV010000175.1	51969	53781	KAL2784569.1
JBFTWV010000175.1	54193	54830	KAL2784570.1
JBFTWV010000175.1	56481	57057	KAL2784571.1
JBFTWV010000175.1	59371	61847	KAL2784572.1
JBFTWV010000175.1	63787	64109	KAL2784573.1
JBFTWV010000176.1	373	3023	KAL2784512.1
JBFTWV010000176.1	3114	4041	KAL2784513.1
JBFTWV010000176.1	4069	4819	KAL2784514.1
JBFTWV010000176.1	5202	7659	KAL2784515.1
JBFTWV010000176.1	8062	8880	KAL2784516.1
JBFTWV010000176.1	9344	10834	KAL2784517.1
JBFTWV010000176.1	11719	13605	KAL2784518.1
JBFTWV010000176.1	14232	14966	KAL2784519.1
JBFTWV010000176.1	15142	17196	KAL2784520.1
JBFTWV010000176.1	17196	21059	KAL2784521.1
JBFTWV010000176.1	21021	22104	KAL2784522.1
JBFTWV010000176.1	22104	23085	KAL2784523.1
JBFTWV010000176.1	22985	25592	KAL2784524.1
JBFTWV010000176.1	25763	28314	KAL2784525.1
JBFTWV010000176.1	28678	30588	KAL2784526.1
JBFTWV010000176.1	31010	32443	KAL2784527.1
JBFTWV010000176.1	32564	34097	KAL2784528.1
JBFTWV010000176.1	35270	37051	KAL2784529.1
JBFTWV010000176.1	37083	38023	KAL2784530.1
JBFTWV010000176.1	38134	39460	KAL2784531.1
JBFTWV010000176.1	40319	42275	KAL2784532.1
JBFTWV010000176.1	42622	44371	KAL2784533.1
JBFTWV010000176.1	45473	47572	KAL2784534.1
JBFTWV010000176.1	47707	49935	KAL2784535.1
JBFTWV010000176.1	49762	50288	KAL2784536.1
JBFTWV010000176.1	51323	52227	KAL2784537.1
JBFTWV010000176.1	52453	53477	KAL2784538.1
JBFTWV010000176.1	53622	54625	KAL2784539.1
JBFTWV010000176.1	56065	57344	KAL2784540.1
JBFTWV010000176.1	57720	59427	KAL2784541.1
JBFTWV010000176.1	60984	62987	KAL2784542.1
JBFTWV010000176.1	62927	64253	KAL2784543.1
JBFTWV010000176.1	64092	65087	KAL2784544.1
JBFTWV010000177.1	1755	2750	KAL2784488.1
JBFTWV010000177.1	3061	4705	KAL2784489.1
JBFTWV010000177.1	4706	6030	KAL2784490.1
JBFTWV010000177.1	6030	7772	KAL2784491.1
JBFTWV010000177.1	7722	10154	KAL2784492.1
JBFTWV010000177.1	11630	12985	KAL2784493.1
JBFTWV010000177.1	13026	14474	KAL2784494.1
JBFTWV010000177.1	14542	16699	KAL2784495.1
JBFTWV010000177.1	17383	18554	KAL2784496.1
JBFTWV010000177.1	18939	20330	KAL2784497.1
JBFTWV010000177.1	22153	23304	KAL2784498.1
JBFTWV010000177.1	23601	24566	KAL2784499.1
JBFTWV010000177.1	31045	32790	KAL2784500.1
JBFTWV010000177.1	34319	35607	KAL2784501.1
JBFTWV010000177.1	36756	38078	KAL2784502.1
JBFTWV010000177.1	38165	42631	KAL2784503.1
JBFTWV010000177.1	44484	46469	KAL2784504.1
JBFTWV010000177.1	47002	49688	KAL2784505.1
JBFTWV010000177.1	50026	52764	KAL2784506.1
JBFTWV010000177.1	53947	55676	KAL2784507.1
JBFTWV010000177.1	56322	58510	KAL2784508.1
JBFTWV010000177.1	59236	60870	KAL2784509.1
JBFTWV010000177.1	62346	63237	KAL2784510.1
JBFTWV010000177.1	64160	64706	KAL2784511.1
JBFTWV010000178.1	977	2360	KAL2784467.1
JBFTWV010000178.1	2920	4691	KAL2784468.1
JBFTWV010000178.1	6798	7936	KAL2784469.1
JBFTWV010000178.1	9542	9910	KAL2784470.1
JBFTWV010000178.1	12505	14398	KAL2784471.1
JBFTWV010000178.1	16645	18886	KAL2784472.1
JBFTWV010000178.1	21123	21751	KAL2784473.1
JBFTWV010000178.1	25290	26268	KAL2784474.1
JBFTWV010000178.1	26730	27110	KAL2784475.1
JBFTWV010000178.1	29881	31526	KAL2784476.1
JBFTWV010000178.1	32193	35614	KAL2784477.1
JBFTWV010000178.1	35847	37899	KAL2784478.1
JBFTWV010000178.1	38933	41103	KAL2784479.1
JBFTWV010000178.1	41092	41362	KAL2784480.1
JBFTWV010000178.1	43316	44873	KAL2784481.1
JBFTWV010000178.1	47045	47710	KAL2784482.1
JBFTWV010000178.1	49040	50650	KAL2784483.1
JBFTWV010000178.1	51553	53232	KAL2784484.1
JBFTWV010000178.1	56543	57812	KAL2784485.1
JBFTWV010000178.1	58234	59321	KAL2784486.1
JBFTWV010000178.1	62190	62915	KAL2784487.1
JBFTWV010000179.1	238	3127	KAL2784444.1
JBFTWV010000179.1	4790	7192	KAL2784445.1
JBFTWV010000179.1	8499	11100	KAL2784446.1
JBFTWV010000179.1	14241	15466	KAL2784447.1
JBFTWV010000179.1	16369	18232	KAL2784448.1
JBFTWV010000179.1	18434	18905	KAL2784449.1
JBFTWV010000179.1	19073	21205	KAL2784450.1
JBFTWV010000179.1	21848	24562	KAL2784451.1
JBFTWV010000179.1	25188	26581	KAL2784452.1
JBFTWV010000179.1	27308	27886	KAL2784453.1
JBFTWV010000179.1	28045	29144	KAL2784454.1
JBFTWV010000179.1	29184	30295	KAL2784455.1
JBFTWV010000179.1	31235	32182	KAL2784456.1
JBFTWV010000179.1	32502	34831	KAL2784457.1
JBFTWV010000179.1	34529	36037	KAL2784458.1
JBFTWV010000179.1	37582	38066	KAL2784459.1
JBFTWV010000179.1	41890	42231	KAL2784460.1
JBFTWV010000179.1	46696	47549	KAL2784461.1
JBFTWV010000179.1	50770	51815	KAL2784462.1
JBFTWV010000179.1	53174	54255	KAL2784463.1
JBFTWV010000179.1	55074	57224	KAL2784464.1
JBFTWV010000179.1	57679	59130	KAL2784465.1
JBFTWV010000179.1	60394	61568	KAL2784466.1
JBFTWV010000180.1	376	1170	KAL2784416.1
JBFTWV010000180.1	1451	3721	KAL2784417.1
JBFTWV010000180.1	4123	5348	KAL2784418.1
JBFTWV010000180.1	6128	8444	KAL2784419.1
JBFTWV010000180.1	9497	10288	KAL2784420.1
JBFTWV010000180.1	10699	11921	KAL2784421.1
JBFTWV010000180.1	13052	13835	KAL2784422.1
JBFTWV010000180.1	14947	16603	KAL2784423.1
JBFTWV010000180.1	16603	19015	KAL2784424.1
JBFTWV010000180.1	19072	20415	KAL2784425.1
JBFTWV010000180.1	21305	21845	KAL2784426.1
JBFTWV010000180.1	22801	24233	KAL2784427.1
JBFTWV010000180.1	24243	26628	KAL2784428.1
JBFTWV010000180.1	27153	28308	KAL2784429.1
JBFTWV010000180.1	28766	30168	KAL2784430.1
JBFTWV010000180.1	30448	34079	KAL2784431.1
JBFTWV010000180.1	33780	36152	KAL2784432.1
JBFTWV010000180.1	40718	41753	KAL2784433.1
JBFTWV010000180.1	41981	42409	KAL2784434.1
JBFTWV010000180.1	42523	43800	KAL2784435.1
JBFTWV010000180.1	44313	45655	KAL2784436.1
JBFTWV010000180.1	45832	48227	KAL2784437.1
JBFTWV010000180.1	50464	52617	KAL2784438.1
JBFTWV010000180.1	53263	54032	KAL2784439.1
JBFTWV010000180.1	54799	55939	KAL2784440.1
JBFTWV010000180.1	56086	57448	KAL2784441.1
JBFTWV010000180.1	57491	58502	KAL2784442.1
JBFTWV010000180.1	59639	60778	KAL2784443.1
JBFTWV010000181.1	407	2571	KAL2784390.1
JBFTWV010000181.1	3437	5109	KAL2784391.1
JBFTWV010000181.1	5402	7693	KAL2784392.1
JBFTWV010000181.1	7948	9225	KAL2784393.1
JBFTWV010000181.1	10242	11556	KAL2784394.1
JBFTWV010000181.1	11652	13106	KAL2784395.1
JBFTWV010000181.1	13156	14779	KAL2784396.1
JBFTWV010000181.1	16240	16864	KAL2784397.1
JBFTWV010000181.1	17955	18964	KAL2784398.1
JBFTWV010000181.1	19125	22039	KAL2784399.1
JBFTWV010000181.1	22718	24478	KAL2784400.1
JBFTWV010000181.1	25715	27564	KAL2784401.1
JBFTWV010000181.1	28134	29280	KAL2784402.1
JBFTWV010000181.1	30212	31642	KAL2784403.1
JBFTWV010000181.1	31994	32834	KAL2784404.1
JBFTWV010000181.1	33152	34547	KAL2784405.1
JBFTWV010000181.1	34775	36890	KAL2784406.1
JBFTWV010000181.1	37017	39634	KAL2784407.1
JBFTWV010000181.1	40038	41662	KAL2784408.1
JBFTWV010000181.1	42065	43183	KAL2784409.1
JBFTWV010000181.1	43546	44945	KAL2784410.1
JBFTWV010000181.1	45275	47596	KAL2784411.1
JBFTWV010000181.1	48444	49876	KAL2784412.1
JBFTWV010000181.1	52084	54089	KAL2784413.1
JBFTWV010000181.1	55826	56558	KAL2784414.1
JBFTWV010000181.1	59087	61475	KAL2784415.1
JBFTWV010000182.1	3343	5843	KAL2784370.1
JBFTWV010000182.1	5850	8086	KAL2784371.1
JBFTWV010000182.1	10806	12051	KAL2784372.1
JBFTWV010000182.1	16718	18168	KAL2784373.1
JBFTWV010000182.1	18909	19470	KAL2784374.1
JBFTWV010000182.1	20173	22125	KAL2784375.1
JBFTWV010000182.1	22823	25444	KAL2784376.1
JBFTWV010000182.1	26527	28407	KAL2784377.1
JBFTWV010000182.1	29559	31220	KAL2784378.1
JBFTWV010000182.1	31936	32639	KAL2784379.1
JBFTWV010000182.1	34398	35390	KAL2784380.1
JBFTWV010000182.1	35695	36864	KAL2784381.1
JBFTWV010000182.1	37197	39704	KAL2784382.1
JBFTWV010000182.1	39779	41887	KAL2784383.1
JBFTWV010000182.1	42259	44230	KAL2784384.1
JBFTWV010000182.1	46191	47689	KAL2784385.1
JBFTWV010000182.1	49215	49987	KAL2784386.1
JBFTWV010000182.1	54738	55326	KAL2784387.1
JBFTWV010000182.1	56396	57026	KAL2784388.1
JBFTWV010000182.1	58115	59597	KAL2784389.1
JBFTWV010000183.1	750	2253	KAL2784342.1
JBFTWV010000183.1	2528	4299	KAL2784343.1
JBFTWV010000183.1	4507	8007	KAL2784344.1
JBFTWV010000183.1	8259	9981	KAL2784345.1
JBFTWV010000183.1	9982	10828	KAL2784346.1
JBFTWV010000183.1	10916	12429	KAL2784347.1
JBFTWV010000183.1	12705	13442	KAL2784348.1
JBFTWV010000183.1	15056	16024	KAL2784349.1
JBFTWV010000183.1	16009	18406	KAL2784350.1
JBFTWV010000183.1	18588	19654	KAL2784351.1
JBFTWV010000183.1	20072	20555	KAL2784352.1
JBFTWV010000183.1	20215	22857	KAL2784353.1
JBFTWV010000183.1	22808	25307	KAL2784354.1
JBFTWV010000183.1	25510	27900	KAL2784355.1
JBFTWV010000183.1	28565	30398	KAL2784356.1
JBFTWV010000183.1	31096	32341	KAL2784357.1
JBFTWV010000183.1	32794	35266	KAL2784358.1
JBFTWV010000183.1	35437	37985	KAL2784359.1
JBFTWV010000183.1	38563	39887	KAL2784360.1
JBFTWV010000183.1	39887	41354	KAL2784361.1
JBFTWV010000183.1	42906	44973	KAL2784362.1
JBFTWV010000183.1	45073	46870	KAL2784363.1
JBFTWV010000183.1	49306	49553	KAL2784364.1
JBFTWV010000183.1	49804	51663	KAL2784365.1
JBFTWV010000183.1	51663	52686	KAL2784366.1
JBFTWV010000183.1	53413	55845	KAL2784367.1
JBFTWV010000183.1	56328	58188	KAL2784368.1
JBFTWV010000183.1	58712	60757	KAL2784369.1
JBFTWV010000184.1	93	1701	KAL2784316.1
JBFTWV010000184.1	2271	3740	KAL2784317.1
JBFTWV010000184.1	4436	5994	KAL2784318.1
JBFTWV010000184.1	6693	8113	KAL2784319.1
JBFTWV010000184.1	8209	10323	KAL2784320.1
JBFTWV010000184.1	11051	12346	KAL2784321.1
JBFTWV010000184.1	15319	17146	KAL2784322.1
JBFTWV010000184.1	20376	21686	KAL2784323.1
JBFTWV010000184.1	22240	23260	KAL2784324.1
JBFTWV010000184.1	23781	25140	KAL2784325.1
JBFTWV010000184.1	26373	28437	KAL2784326.1
JBFTWV010000184.1	28808	30439	KAL2784327.1
JBFTWV010000184.1	30505	31231	KAL2784328.1
JBFTWV010000184.1	32715	34705	KAL2784329.1
JBFTWV010000184.1	35973	36425	KAL2784330.1
JBFTWV010000184.1	37244	38663	KAL2784331.1
JBFTWV010000184.1	40046	40391	KAL2784332.1
JBFTWV010000184.1	40521	41394	KAL2784333.1
JBFTWV010000184.1	43179	43959	KAL2784334.1
JBFTWV010000184.1	45678	47574	KAL2784335.1
JBFTWV010000184.1	48908	51143	KAL2784336.1
JBFTWV010000184.1	51536	54469	KAL2784337.1
JBFTWV010000184.1	54545	56398	KAL2784338.1
JBFTWV010000184.1	56903	57186	KAL2784339.1
JBFTWV010000184.1	57816	58401	KAL2784340.1
JBFTWV010000184.1	58368	59756	KAL2784341.1
JBFTWV010000185.1	13	968	KAL2784287.1
JBFTWV010000185.1	1664	2984	KAL2784288.1
JBFTWV010000185.1	4327	5416	KAL2784289.1
JBFTWV010000185.1	6085	7021	KAL2784290.1
JBFTWV010000185.1	7545	8258	KAL2784291.1
JBFTWV010000185.1	10413	12701	KAL2784292.1
JBFTWV010000185.1	12860	15379	KAL2784293.1
JBFTWV010000185.1	15692	16987	KAL2784294.1
JBFTWV010000185.1	18282	18717	KAL2784295.1
JBFTWV010000185.1	18838	20914	KAL2784296.1
JBFTWV010000185.1	20692	22230	KAL2784297.1
JBFTWV010000185.1	22588	24490	KAL2784298.1
JBFTWV010000185.1	24519	27267	KAL2784299.1
JBFTWV010000185.1	27223	28224	KAL2784300.1
JBFTWV010000185.1	29780	31572	KAL2784301.1
JBFTWV010000185.1	33255	34350	KAL2784302.1
JBFTWV010000185.1	34655	35078	KAL2784303.1
JBFTWV010000185.1	35704	36460	KAL2784304.1
JBFTWV010000185.1	38365	39567	KAL2784305.1
JBFTWV010000185.1	41403	42191	KAL2784306.1
JBFTWV010000185.1	42045	42911	KAL2784307.1
JBFTWV010000185.1	43224	45319	KAL2784308.1
JBFTWV010000185.1	45202	47433	KAL2784309.1
JBFTWV010000185.1	48184	49197	KAL2784310.1
JBFTWV010000185.1	49810	50912	KAL2784311.1
JBFTWV010000185.1	51345	52704	KAL2784312.1
JBFTWV010000185.1	52753	53604	KAL2784313.1
JBFTWV010000185.1	55645	57048	KAL2784314.1
JBFTWV010000185.1	57071	57858	KAL2784315.1
JBFTWV010000186.1	746	2128	KAL2784261.1
JBFTWV010000186.1	2631	2858	KAL2784262.1
JBFTWV010000186.1	10827	11604	KAL2784263.1
JBFTWV010000186.1	11753	12944	KAL2784264.1
JBFTWV010000186.1	13046	13346	KAL2784265.1
JBFTWV010000186.1	14127	14825	KAL2784267.1
JBFTWV010000186.1	14127	15699	KAL2784266.1
JBFTWV010000186.1	16381	17991	KAL2784268.1
JBFTWV010000186.1	20006	21374	KAL2784269.1
JBFTWV010000186.1	22026	23116	KAL2784270.1
JBFTWV010000186.1	26196	27744	KAL2784271.1
JBFTWV010000186.1	29485	31304	KAL2784272.1
JBFTWV010000186.1	31809	32300	KAL2784273.1
JBFTWV010000186.1	33389	33923	KAL2784274.1
JBFTWV010000186.1	34195	34814	KAL2784275.1
JBFTWV010000186.1	34814	36739	KAL2784276.1
JBFTWV010000186.1	37207	38899	KAL2784277.1
JBFTWV010000186.1	39231	40641	KAL2784278.1
JBFTWV010000186.1	40743	42771	KAL2784279.1
JBFTWV010000186.1	42959	44284	KAL2784280.1
JBFTWV010000186.1	45534	47607	KAL2784281.1
JBFTWV010000186.1	47882	48359	KAL2784282.1
JBFTWV010000186.1	50225	50788	KAL2784283.1
JBFTWV010000186.1	51848	53563	KAL2784284.1
JBFTWV010000186.1	53903	55327	KAL2784285.1
JBFTWV010000186.1	56010	58717	KAL2784286.1
JBFTWV010000187.1	300	2801	KAL2784241.1
JBFTWV010000187.1	3161	4288	KAL2784242.1
JBFTWV010000187.1	5530	6743	KAL2784243.1
JBFTWV010000187.1	7082	8516	KAL2784244.1
JBFTWV010000187.1	8846	14818	KAL2784245.1
JBFTWV010000187.1	15613	16183	KAL2784246.1
JBFTWV010000187.1	15916	16456	KAL2784247.1
JBFTWV010000187.1	18715	18979	KAL2784248.1
JBFTWV010000187.1	20145	20985	KAL2784249.1
JBFTWV010000187.1	23805	26731	KAL2784250.1
JBFTWV010000187.1	26709	28157	KAL2784251.1
JBFTWV010000187.1	30752	31579	KAL2784252.1
JBFTWV010000187.1	31597	32456	KAL2784253.1
JBFTWV010000187.1	35129	35582	KAL2784254.1
JBFTWV010000187.1	35729	36846	KAL2784255.1
JBFTWV010000187.1	37442	38735	KAL2784256.1
JBFTWV010000187.1	38970	40187	KAL2784257.1
JBFTWV010000187.1	44436	47575	KAL2784258.1
JBFTWV010000187.1	49502	50690	KAL2784259.1
JBFTWV010000187.1	53610	55727	KAL2784260.1
JBFTWV010000188.1	1214	1732	KAL2784219.1
JBFTWV010000188.1	1975	2829	KAL2784220.1
JBFTWV010000188.1	3452	4469	KAL2784221.1
JBFTWV010000188.1	5593	6021	KAL2784222.1
JBFTWV010000188.1	8203	8793	KAL2784223.1
JBFTWV010000188.1	9440	11730	KAL2784224.1
JBFTWV010000188.1	12232	13586	KAL2784225.1
JBFTWV010000188.1	13734	18067	KAL2784226.1
JBFTWV010000188.1	23562	24589	KAL2784227.1
JBFTWV010000188.1	26865	28925	KAL2784228.1
JBFTWV010000188.1	29571	32221	KAL2784229.1
JBFTWV010000188.1	31991	33919	KAL2784230.1
JBFTWV010000188.1	34827	36184	KAL2784231.1
JBFTWV010000188.1	36172	37159	KAL2784232.1
JBFTWV010000188.1	37107	39313	KAL2784233.1
JBFTWV010000188.1	39816	40806	KAL2784234.1
JBFTWV010000188.1	41866	43642	KAL2784235.1
JBFTWV010000188.1	44081	45562	KAL2784236.1
JBFTWV010000188.1	46094	47367	KAL2784237.1
JBFTWV010000188.1	47879	49192	KAL2784238.1
JBFTWV010000188.1	49597	50635	KAL2784239.1
JBFTWV010000188.1	52295	54116	KAL2784240.1
JBFTWV010000189.1	655	2734	KAL2784194.1
JBFTWV010000189.1	3898	5015	KAL2784195.1
JBFTWV010000189.1	6639	8973	KAL2784196.1
JBFTWV010000189.1	9404	10346	KAL2784197.1
JBFTWV010000189.1	11329	12116	KAL2784198.1
JBFTWV010000189.1	12414	13677	KAL2784199.1
JBFTWV010000189.1	14904	16940	KAL2784200.1
JBFTWV010000189.1	17989	19254	KAL2784201.1
JBFTWV010000189.1	19910	21644	KAL2784202.1
JBFTWV010000189.1	22580	24371	KAL2784203.1
JBFTWV010000189.1	24426	25385	KAL2784204.1
JBFTWV010000189.1	26180	26953	KAL2784205.1
JBFTWV010000189.1	27237	30059	KAL2784206.1
JBFTWV010000189.1	30059	31145	KAL2784207.1
JBFTWV010000189.1	31865	33374	KAL2784208.1
JBFTWV010000189.1	33625	34092	KAL2784209.1
JBFTWV010000189.1	35348	36978	KAL2784210.1
JBFTWV010000189.1	37044	38596	KAL2784211.1
JBFTWV010000189.1	39018	39699	KAL2784212.1
JBFTWV010000189.1	39747	41281	KAL2784213.1
JBFTWV010000189.1	41731	42846	KAL2784214.1
JBFTWV010000189.1	43340	45287	KAL2784215.1
JBFTWV010000189.1	46073	48317	KAL2784216.1
JBFTWV010000189.1	49073	52137	KAL2784217.1
JBFTWV010000189.1	51984	54164	KAL2784218.1
JBFTWV010000190.1	3840	6574	KAL2784174.1
JBFTWV010000190.1	6898	7992	KAL2784175.1
JBFTWV010000190.1	9209	11355	KAL2784176.1
JBFTWV010000190.1	12671	14132	KAL2784177.1
JBFTWV010000190.1	15825	16818	KAL2784178.1
JBFTWV010000190.1	16786	18093	KAL2784179.1
JBFTWV010000190.1	18476	20420	KAL2784180.1
JBFTWV010000190.1	20420	23131	KAL2784181.1
JBFTWV010000190.1	23934	26182	KAL2784182.1
JBFTWV010000190.1	26815	27189	KAL2784183.1
JBFTWV010000190.1	28190	29953	KAL2784184.1
JBFTWV010000190.1	30675	32661	KAL2784185.1
JBFTWV010000190.1	33397	35292	KAL2784186.1
JBFTWV010000190.1	36307	37180	KAL2784187.1
JBFTWV010000190.1	40707	41279	KAL2784188.1
JBFTWV010000190.1	42089	43184	KAL2784189.1
JBFTWV010000190.1	44083	44885	KAL2784190.1
JBFTWV010000190.1	45092	46594	KAL2784191.1
JBFTWV010000190.1	47536	49416	KAL2784192.1
JBFTWV010000190.1	50429	51704	KAL2784193.1
JBFTWV010000191.1	349	2492	KAL2784155.1
JBFTWV010000191.1	2740	4074	KAL2784156.1
JBFTWV010000191.1	4879	6978	KAL2784157.1
JBFTWV010000191.1	10406	12203	KAL2784158.1
JBFTWV010000191.1	13223	15535	KAL2784159.1
JBFTWV010000191.1	16204	17872	KAL2784160.1
JBFTWV010000191.1	19001	20675	KAL2784161.1
JBFTWV010000191.1	20787	26100	KAL2784162.1
JBFTWV010000191.1	26100	30463	KAL2784163.1
JBFTWV010000191.1	30944	34781	KAL2784164.1
JBFTWV010000191.1	34876	37355	KAL2784165.1
JBFTWV010000191.1	37524	39277	KAL2784166.1
JBFTWV010000191.1	39249	40848	KAL2784167.1
JBFTWV010000191.1	45247	47342	KAL2784168.1
JBFTWV010000191.1	47552	48126	KAL2784169.1
JBFTWV010000191.1	48304	50455	KAL2784170.1
JBFTWV010000191.1	50455	52546	KAL2784171.1
JBFTWV010000191.1	52343	52907	KAL2784172.1
JBFTWV010000191.1	53670	54328	KAL2784173.1
JBFTWV010000192.1	1087	2488	KAL2784138.1
JBFTWV010000192.1	3184	4442	KAL2784139.1
JBFTWV010000192.1	4754	6534	KAL2784140.1
JBFTWV010000192.1	4913	5241	KAL2784141.1
JBFTWV010000192.1	6678	8099	KAL2784142.1
JBFTWV010000192.1	10580	12160	KAL2784143.1
JBFTWV010000192.1	12033	12495	KAL2784144.1
JBFTWV010000192.1	12663	13741	KAL2784145.1
JBFTWV010000192.1	13741	16076	KAL2784146.1
JBFTWV010000192.1	16864	18205	KAL2784147.1
JBFTWV010000192.1	19434	22670	KAL2784148.1
JBFTWV010000192.1	23521	24396	KAL2784149.1
JBFTWV010000192.1	27443	29819	KAL2784150.1
JBFTWV010000192.1	30127	30629	KAL2784151.1
JBFTWV010000192.1	30636	31286	KAL2784152.1
JBFTWV010000192.1	32667	34423	KAL2784153.1
JBFTWV010000192.1	40810	42115	KAL2784154.1
JBFTWV010000193.1	160	1484	KAL2784117.1
JBFTWV010000193.1	2267	3370	KAL2784118.1
JBFTWV010000193.1	3975	5713	KAL2784119.1
JBFTWV010000193.1	6644	8802	KAL2784120.1
JBFTWV010000193.1	8906	11182	KAL2784121.1
JBFTWV010000193.1	11907	13461	KAL2784122.1
JBFTWV010000193.1	16585	18495	KAL2784123.1
JBFTWV010000193.1	18934	20284	KAL2784124.1
JBFTWV010000193.1	21700	23506	KAL2784125.1
JBFTWV010000193.1	24603	25905	KAL2784126.1
JBFTWV010000193.1	27344	29101	KAL2784127.1
JBFTWV010000193.1	33472	34520	KAL2784128.1
JBFTWV010000193.1	35537	36598	KAL2784129.1
JBFTWV010000193.1	37499	39089	KAL2784130.1
JBFTWV010000193.1	39389	41305	KAL2784131.1
JBFTWV010000193.1	41770	42346	KAL2784132.1
JBFTWV010000193.1	43465	44087	KAL2784133.1
JBFTWV010000193.1	44508	46262	KAL2784134.1
JBFTWV010000193.1	46786	47575	KAL2784135.1
JBFTWV010000193.1	48196	49368	KAL2784136.1
JBFTWV010000193.1	49715	50704	KAL2784137.1
JBFTWV010000194.1	463	1551	KAL2784093.1
JBFTWV010000194.1	2582	3848	KAL2784094.1
JBFTWV010000194.1	4264	4723	KAL2784095.1
JBFTWV010000194.1	5518	7926	KAL2784096.1
JBFTWV010000194.1	8780	11099	KAL2784097.1
JBFTWV010000194.1	12017	13760	KAL2784098.1
JBFTWV010000194.1	13617	14103	KAL2784099.1
JBFTWV010000194.1	14799	16082	KAL2784100.1
JBFTWV010000194.1	16777	19595	KAL2784101.1
JBFTWV010000194.1	20075	22066	KAL2784102.1
JBFTWV010000194.1	22779	23985	KAL2784103.1
JBFTWV010000194.1	24186	27467	KAL2784104.1
JBFTWV010000194.1	27874	28134	KAL2784105.1
JBFTWV010000194.1	28119	30255	KAL2784106.1
JBFTWV010000194.1	30941	31769	KAL2784107.1
JBFTWV010000194.1	33272	34310	KAL2784108.1
JBFTWV010000194.1	34708	36396	KAL2784109.1
JBFTWV010000194.1	37563	39421	KAL2784110.1
JBFTWV010000194.1	39421	41186	KAL2784111.1
JBFTWV010000194.1	41371	42931	KAL2784112.1
JBFTWV010000194.1	43356	44476	KAL2784113.1
JBFTWV010000194.1	46022	47149	KAL2784114.1
JBFTWV010000194.1	47603	48585	KAL2784115.1
JBFTWV010000194.1	51998	52571	KAL2784116.1
JBFTWV010000195.1	0	1783	KAL2784075.1
JBFTWV010000195.1	1744	3673	KAL2784076.1
JBFTWV010000195.1	3813	4868	KAL2784077.1
JBFTWV010000195.1	4881	8981	KAL2784078.1
JBFTWV010000195.1	9120	11750	KAL2784079.1
JBFTWV010000195.1	11790	14246	KAL2784080.1
JBFTWV010000195.1	14317	17744	KAL2784081.1
JBFTWV010000195.1	17905	23851	KAL2784082.1
JBFTWV010000195.1	24022	25889	KAL2784083.1
JBFTWV010000195.1	26640	28054	KAL2784084.1
JBFTWV010000195.1	29306	30480	KAL2784085.1
JBFTWV010000195.1	31533	32689	KAL2784086.1
JBFTWV010000195.1	32901	34993	KAL2784087.1
JBFTWV010000195.1	36663	38014	KAL2784088.1
JBFTWV010000195.1	38092	40282	KAL2784089.1
JBFTWV010000195.1	42146	44305	KAL2784090.1
JBFTWV010000195.1	46668	48811	KAL2784091.1
JBFTWV010000195.1	50651	51899	KAL2784092.1
JBFTWV010000196.1	1893	4583	KAL2784052.1
JBFTWV010000196.1	5199	8938	KAL2784053.1
JBFTWV010000196.1	9589	11918	KAL2784054.1
JBFTWV010000196.1	12309	13154	KAL2784055.1
JBFTWV010000196.1	13088	17442	KAL2784056.1
JBFTWV010000196.1	18355	19880	KAL2784057.1
JBFTWV010000196.1	22165	24019	KAL2784058.1
JBFTWV010000196.1	24273	26274	KAL2784059.1
JBFTWV010000196.1	26481	27347	KAL2784060.1
JBFTWV010000196.1	27347	28048	KAL2784061.1
JBFTWV010000196.1	28048	29303	KAL2784062.1
JBFTWV010000196.1	29607	30322	KAL2784063.1
JBFTWV010000196.1	30322	31929	KAL2784064.1
JBFTWV010000196.1	33024	34676	KAL2784065.1
JBFTWV010000196.1	35000	37077	KAL2784066.1
JBFTWV010000196.1	36994	38622	KAL2784067.1
JBFTWV010000196.1	39118	40827	KAL2784068.1
JBFTWV010000196.1	41977	43903	KAL2784069.1
JBFTWV010000196.1	44810	46306	KAL2784070.1
JBFTWV010000196.1	46435	47495	KAL2784071.1
JBFTWV010000196.1	47700	47971	KAL2784072.1
JBFTWV010000196.1	48951	50545	KAL2784073.1
JBFTWV010000196.1	50953	51708	KAL2784074.1
JBFTWV010000197.1	4150	5261	KAL2784037.1
JBFTWV010000197.1	5440	6911	KAL2784038.1
JBFTWV010000197.1	6375	7711	KAL2784039.1
JBFTWV010000197.1	7908	8780	KAL2784040.1
JBFTWV010000197.1	9259	17920	KAL2784041.1
JBFTWV010000197.1	18571	19696	KAL2784042.1
JBFTWV010000197.1	19983	20855	KAL2784043.1
JBFTWV010000197.1	22528	23792	KAL2784044.1
JBFTWV010000197.1	24611	25376	KAL2784045.1
JBFTWV010000197.1	25406	27644	KAL2784046.1
JBFTWV010000197.1	28422	29679	KAL2784047.1
JBFTWV010000197.1	31216	32838	KAL2784048.1
JBFTWV010000197.1	34298	35709	KAL2784049.1
JBFTWV010000197.1	36071	39413	KAL2784050.1
JBFTWV010000197.1	46428	50167	KAL2784051.1
JBFTWV010000198.1	3351	5120	KAL2784017.1
JBFTWV010000198.1	5301	7340	KAL2784018.1
JBFTWV010000198.1	7321	9896	KAL2784019.1
JBFTWV010000198.1	10809	12591	KAL2784020.1
JBFTWV010000198.1	13533	14878	KAL2784021.1
JBFTWV010000198.1	15095	16091	KAL2784022.1
JBFTWV010000198.1	18102	20324	KAL2784023.1
JBFTWV010000198.1	20668	22099	KAL2784024.1
JBFTWV010000198.1	23172	24912	KAL2784025.1
JBFTWV010000198.1	26424	28114	KAL2784026.1
JBFTWV010000198.1	28140	30745	KAL2784027.1
JBFTWV010000198.1	30705	31101	KAL2784028.1
JBFTWV010000198.1	31369	33880	KAL2784029.1
JBFTWV010000198.1	34528	36632	KAL2784030.1
JBFTWV010000198.1	36647	39253	KAL2784031.1
JBFTWV010000198.1	39619	41444	KAL2784032.1
JBFTWV010000198.1	42563	43289	KAL2784033.1
JBFTWV010000198.1	44501	45259	KAL2784034.1
JBFTWV010000198.1	46661	47593	KAL2784035.1
JBFTWV010000198.1	47742	50143	KAL2784036.1
JBFTWV010000199.1	460	1674	KAL2783995.1
JBFTWV010000199.1	2029	2980	KAL2783996.1
JBFTWV010000199.1	3522	4443	KAL2783997.1
JBFTWV010000199.1	5280	6860	KAL2783998.1
JBFTWV010000199.1	7667	10173	KAL2783999.1
JBFTWV010000199.1	10562	12722	KAL2784000.1
JBFTWV010000199.1	15490	17287	KAL2784001.1
JBFTWV010000199.1	17990	19111	KAL2784002.1
JBFTWV010000199.1	19065	19381	KAL2784003.1
JBFTWV010000199.1	22168	23055	KAL2784004.1
JBFTWV010000199.1	25334	27138	KAL2784005.1
JBFTWV010000199.1	27699	29229	KAL2784006.1
JBFTWV010000199.1	29217	30102	KAL2784007.1
JBFTWV010000199.1	30601	32224	KAL2784008.1
JBFTWV010000199.1	32489	33700	KAL2784009.1
JBFTWV010000199.1	34039	35964	KAL2784010.1
JBFTWV010000199.1	36567	37848	KAL2784011.1
JBFTWV010000199.1	37921	40380	KAL2784012.1
JBFTWV010000199.1	41574	42544	KAL2784013.1
JBFTWV010000199.1	45566	47199	KAL2784014.1
JBFTWV010000199.1	47570	49109	KAL2784015.1
JBFTWV010000199.1	49172	50117	KAL2784016.1
JBFTWV010000200.1	0	1707	KAL2783976.1
JBFTWV010000200.1	726	2886	KAL2783977.1
JBFTWV010000200.1	3893	6098	KAL2783978.1
JBFTWV010000200.1	10106	11134	KAL2783979.1
JBFTWV010000200.1	11805	12520	KAL2783980.1
JBFTWV010000200.1	12957	13440	KAL2783981.1
JBFTWV010000200.1	13401	13964	KAL2783982.1
JBFTWV010000200.1	16669	17875	KAL2783983.1
JBFTWV010000200.1	17940	18631	KAL2783984.1
JBFTWV010000200.1	19190	21059	KAL2783985.1
JBFTWV010000200.1	22301	23505	KAL2783986.1
JBFTWV010000200.1	23980	25103	KAL2783987.1
JBFTWV010000200.1	25761	28454	KAL2783988.1
JBFTWV010000200.1	29800	32374	KAL2783989.1
JBFTWV010000200.1	36696	37453	KAL2783990.1
JBFTWV010000200.1	39025	40282	KAL2783991.1
JBFTWV010000200.1	43850	45114	KAL2783992.1
JBFTWV010000200.1	45592	47132	KAL2783993.1
JBFTWV010000200.1	48339	49135	KAL2783994.1
JBFTWV010000201.1	850	3194	KAL2783959.1
JBFTWV010000201.1	6311	8264	KAL2783960.1
JBFTWV010000201.1	9716	11725	KAL2783961.1
JBFTWV010000201.1	11844	12957	KAL2783962.1
JBFTWV010000201.1	13461	15315	KAL2783963.1
JBFTWV010000201.1	16780	17602	KAL2783964.1
JBFTWV010000201.1	18375	21573	KAL2783965.1
JBFTWV010000201.1	21790	22804	KAL2783966.1
JBFTWV010000201.1	23057	25083	KAL2783967.1
JBFTWV010000201.1	24729	26541	KAL2783968.1
JBFTWV010000201.1	28309	29667	KAL2783969.1
JBFTWV010000201.1	29969	32862	KAL2783970.1
JBFTWV010000201.1	33884	37489	KAL2783971.1
JBFTWV010000201.1	37756	39561	KAL2783972.1
JBFTWV010000201.1	40023	41843	KAL2783973.1
JBFTWV010000201.1	43890	46848	KAL2783974.1
JBFTWV010000201.1	48873	49136	KAL2783975.1
JBFTWV010000202.1	7584	9252	KAL2783947.1
JBFTWV010000202.1	9927	12725	KAL2783948.1
JBFTWV010000202.1	13112	17216	KAL2783949.1
JBFTWV010000202.1	17475	19605	KAL2783950.1
JBFTWV010000202.1	20408	20710	KAL2783951.1
JBFTWV010000202.1	20909	23654	KAL2783952.1
JBFTWV010000202.1	24777	25974	KAL2783953.1
JBFTWV010000202.1	26084	28587	KAL2783954.1
JBFTWV010000202.1	29063	32709	KAL2783955.1
JBFTWV010000202.1	34014	41627	KAL2783956.1
JBFTWV010000202.1	42069	44190	KAL2783957.1
JBFTWV010000202.1	47334	48366	KAL2783958.1
JBFTWV010000203.1	780	2470	KAL2783926.1
JBFTWV010000203.1	2782	5057	KAL2783927.1
JBFTWV010000203.1	5449	7106	KAL2783928.1
JBFTWV010000203.1	11471	12024	KAL2783929.1
JBFTWV010000203.1	12982	13602	KAL2783930.1
JBFTWV010000203.1	14011	14767	KAL2783931.1
JBFTWV010000203.1	15439	17460	KAL2783932.1
JBFTWV010000203.1	17852	20135	KAL2783933.1
JBFTWV010000203.1	20383	21445	KAL2783934.1
JBFTWV010000203.1	21577	23924	KAL2783935.1
JBFTWV010000203.1	24180	25962	KAL2783936.1
JBFTWV010000203.1	26076	30270	KAL2783937.1
JBFTWV010000203.1	30719	32577	KAL2783938.1
JBFTWV010000203.1	33178	33685	KAL2783939.1
JBFTWV010000203.1	34078	34950	KAL2783940.1
JBFTWV010000203.1	35006	35924	KAL2783941.1
JBFTWV010000203.1	36115	39199	KAL2783942.1
JBFTWV010000203.1	39866	40887	KAL2783943.1
JBFTWV010000203.1	41348	43109	KAL2783944.1
JBFTWV010000203.1	43415	45814	KAL2783945.1
JBFTWV010000203.1	46131	48290	KAL2783946.1
JBFTWV010000204.1	482	1460	KAL2783909.1
JBFTWV010000204.1	3586	4952	KAL2783910.1
JBFTWV010000204.1	6585	7989	KAL2783911.1
JBFTWV010000204.1	12349	13130	KAL2783912.1
JBFTWV010000204.1	13782	14590	KAL2783913.1
JBFTWV010000204.1	14619	15249	KAL2783914.1
JBFTWV010000204.1	15465	17289	KAL2783915.1
JBFTWV010000204.1	18004	20689	KAL2783916.1
JBFTWV010000204.1	21154	22045	KAL2783917.1
JBFTWV010000204.1	22388	23120	KAL2783918.1
JBFTWV010000204.1	24030	26120	KAL2783919.1
JBFTWV010000204.1	27251	29345	KAL2783920.1
JBFTWV010000204.1	35141	38866	KAL2783921.1
JBFTWV010000204.1	39402	40628	KAL2783922.1
JBFTWV010000204.1	41573	43489	KAL2783923.1
JBFTWV010000204.1	44656	45904	KAL2783924.1
JBFTWV010000204.1	46087	47351	KAL2783925.1
JBFTWV010000205.1	498	1791	KAL2783893.1
JBFTWV010000205.1	1886	3514	KAL2783894.1
JBFTWV010000205.1	3912	6811	KAL2783895.1
JBFTWV010000205.1	7126	7879	KAL2783896.1
JBFTWV010000205.1	8513	10202	KAL2783897.1
JBFTWV010000205.1	10218	11445	KAL2783898.1
JBFTWV010000205.1	11606	16102	KAL2783899.1
JBFTWV010000205.1	16331	23450	KAL2783900.1
JBFTWV010000205.1	23448	25875	KAL2783901.1
JBFTWV010000205.1	26054	26448	KAL2783902.1
JBFTWV010000205.1	27615	29396	KAL2783903.1
JBFTWV010000205.1	30083	32106	KAL2783904.1
JBFTWV010000205.1	35348	36562	KAL2783905.1
JBFTWV010000205.1	37232	41176	KAL2783906.1
JBFTWV010000205.1	41176	44142	KAL2783907.1
JBFTWV010000205.1	44490	47130	KAL2783908.1
JBFTWV010000206.1	1429	3673	KAL2783871.1
JBFTWV010000206.1	3906	5613	KAL2783872.1
JBFTWV010000206.1	7092	7455	KAL2783873.1
JBFTWV010000206.1	8379	9790	KAL2783874.1
JBFTWV010000206.1	9874	10927	KAL2783875.1
JBFTWV010000206.1	12427	13246	KAL2783876.1
JBFTWV010000206.1	13447	15545	KAL2783877.1
JBFTWV010000206.1	15901	17660	KAL2783878.1
JBFTWV010000206.1	18155	20473	KAL2783879.1
JBFTWV010000206.1	20557	21630	KAL2783880.1
JBFTWV010000206.1	21605	22775	KAL2783881.1
JBFTWV010000206.1	23075	24624	KAL2783882.1
JBFTWV010000206.1	25395	26171	KAL2783883.1
JBFTWV010000206.1	26830	27691	KAL2783884.1
JBFTWV010000206.1	28266	29327	KAL2783885.1
JBFTWV010000206.1	30058	32423	KAL2783886.1
JBFTWV010000206.1	33398	34791	KAL2783887.1
JBFTWV010000206.1	34888	35539	KAL2783888.1
JBFTWV010000206.1	36888	38649	KAL2783889.1
JBFTWV010000206.1	38676	39867	KAL2783890.1
JBFTWV010000206.1	41128	41911	KAL2783891.1
JBFTWV010000206.1	43369	44458	KAL2783892.1
JBFTWV010000207.1	546	2484	KAL2783852.1
JBFTWV010000207.1	3848	5846	KAL2783853.1
JBFTWV010000207.1	6173	7307	KAL2783854.1
JBFTWV010000207.1	7752	9094	KAL2783855.1
JBFTWV010000207.1	9598	10366	KAL2783856.1
JBFTWV010000207.1	10818	11838	KAL2783857.1
JBFTWV010000207.1	12036	13344	KAL2783858.1
JBFTWV010000207.1	14124	15800	KAL2783859.1
JBFTWV010000207.1	16342	18134	KAL2783860.1
JBFTWV010000207.1	18505	20473	KAL2783861.1
JBFTWV010000207.1	22117	23863	KAL2783862.1
JBFTWV010000207.1	24837	25779	KAL2783863.1
JBFTWV010000207.1	26522	27771	KAL2783864.1
JBFTWV010000207.1	28653	29906	KAL2783865.1
JBFTWV010000207.1	29958	31983	KAL2783866.1
JBFTWV010000207.1	33916	35762	KAL2783867.1
JBFTWV010000207.1	36403	39111	KAL2783868.1
JBFTWV010000207.1	40084	41031	KAL2783869.1
JBFTWV010000207.1	41464	41983	KAL2783870.1
JBFTWV010000208.1	3705	5863	KAL2783842.1
JBFTWV010000208.1	8093	9619	KAL2783843.1
JBFTWV010000208.1	13278	14361	KAL2783844.1
JBFTWV010000208.1	17898	19056	KAL2783845.1
JBFTWV010000208.1	19472	20800	KAL2783846.1
JBFTWV010000208.1	26224	27608	KAL2783847.1
JBFTWV010000208.1	27257	29565	KAL2783848.1
JBFTWV010000208.1	31145	32192	KAL2783849.1
JBFTWV010000208.1	34454	34987	KAL2783850.1
JBFTWV010000208.1	35512	37677	KAL2783851.1
JBFTWV010000209.1	0	2587	KAL2783821.1
JBFTWV010000209.1	2478	3481	KAL2783822.1
JBFTWV010000209.1	3557	5292	KAL2783823.1
JBFTWV010000209.1	5293	6305	KAL2783824.1
JBFTWV010000209.1	7781	9533	KAL2783825.1
JBFTWV010000209.1	9554	11488	KAL2783826.1
JBFTWV010000209.1	14116	16698	KAL2783827.1
JBFTWV010000209.1	16698	17605	KAL2783828.1
JBFTWV010000209.1	17604	18753	KAL2783829.1
JBFTWV010000209.1	19404	20598	KAL2783830.1
JBFTWV010000209.1	20897	22236	KAL2783831.1
JBFTWV010000209.1	22317	24366	KAL2783832.1
JBFTWV010000209.1	26870	27422	KAL2783833.1
JBFTWV010000209.1	27938	28460	KAL2783834.1
JBFTWV010000209.1	28655	30203	KAL2783835.1
JBFTWV010000209.1	30791	32552	KAL2783836.1
JBFTWV010000209.1	33069	35092	KAL2783837.1
JBFTWV010000209.1	37620	38970	KAL2783838.1
JBFTWV010000209.1	39114	39961	KAL2783839.1
JBFTWV010000209.1	41313	43397	KAL2783840.1
JBFTWV010000209.1	44224	45223	KAL2783841.1
JBFTWV010000210.1	2648	3419	KAL2783801.1
JBFTWV010000210.1	3798	5094	KAL2783802.1
JBFTWV010000210.1	5402	6921	KAL2783803.1
JBFTWV010000210.1	7823	8642	KAL2783804.1
JBFTWV010000210.1	10676	11798	KAL2783805.1
JBFTWV010000210.1	11959	15333	KAL2783806.1
JBFTWV010000210.1	15485	16594	KAL2783807.1
JBFTWV010000210.1	19081	22696	KAL2783808.1
JBFTWV010000210.1	22696	23292	KAL2783809.1
JBFTWV010000210.1	23438	24528	KAL2783810.1
JBFTWV010000210.1	25254	26658	KAL2783811.1
JBFTWV010000210.1	27331	29079	KAL2783812.1
JBFTWV010000210.1	29997	31107	KAL2783813.1
JBFTWV010000210.1	31129	32918	KAL2783814.1
JBFTWV010000210.1	33401	34934	KAL2783815.1
JBFTWV010000210.1	39456	40120	KAL2783816.1
JBFTWV010000210.1	40208	40674	KAL2783817.1
JBFTWV010000210.1	40600	41496	KAL2783818.1
JBFTWV010000210.1	41718	43086	KAL2783819.1
JBFTWV010000210.1	43673	44140	KAL2783820.1
JBFTWV010000211.1	427	1028	KAL2783788.1
JBFTWV010000211.1	2329	4498	KAL2783789.1
JBFTWV010000211.1	4403	5095	KAL2783790.1
JBFTWV010000211.1	5999	7890	KAL2783791.1
JBFTWV010000211.1	19131	21374	KAL2783792.1
JBFTWV010000211.1	21803	22650	KAL2783793.1
JBFTWV010000211.1	29384	30700	KAL2783794.1
JBFTWV010000211.1	31542	33214	KAL2783795.1
JBFTWV010000211.1	33436	35397	KAL2783796.1
JBFTWV010000211.1	35882	37708	KAL2783797.1
JBFTWV010000211.1	38422	40820	KAL2783798.1
JBFTWV010000211.1	41304	43174	KAL2783799.1
JBFTWV010000211.1	43380	45413	KAL2783800.1
JBFTWV010000212.1	498	1987	KAL2783768.1
JBFTWV010000212.1	2883	4183	KAL2783769.1
JBFTWV010000212.1	4903	8080	KAL2783770.1
JBFTWV010000212.1	8556	9867	KAL2783771.1
JBFTWV010000212.1	10952	12751	KAL2783772.1
JBFTWV010000212.1	12830	14324	KAL2783773.1
JBFTWV010000212.1	15608	16586	KAL2783774.1
JBFTWV010000212.1	17869	19206	KAL2783775.1
JBFTWV010000212.1	19493	20644	KAL2783776.1
JBFTWV010000212.1	20685	24181	KAL2783777.1
JBFTWV010000212.1	24245	25703	KAL2783778.1
JBFTWV010000212.1	25765	27641	KAL2783779.1
JBFTWV010000212.1	28983	30507	KAL2783780.1
JBFTWV010000212.1	30507	32266	KAL2783781.1
JBFTWV010000212.1	32955	33933	KAL2783782.1
JBFTWV010000212.1	34217	36813	KAL2783783.1
JBFTWV010000212.1	37182	38745	KAL2783784.1
JBFTWV010000212.1	39112	39957	KAL2783785.1
JBFTWV010000212.1	40422	42701	KAL2783786.1
JBFTWV010000212.1	43178	44465	KAL2783787.1
JBFTWV010000213.1	2302	7041	KAL2783753.1
JBFTWV010000213.1	7688	8231	KAL2783754.1
JBFTWV010000213.1	10960	12436	KAL2783755.1
JBFTWV010000213.1	14627	14943	KAL2783756.1
JBFTWV010000213.1	15072	19250	KAL2783757.1
JBFTWV010000213.1	19560	20499	KAL2783758.1
JBFTWV010000213.1	20485	20847	KAL2783759.1
JBFTWV010000213.1	20485	21566	KAL2783760.1
JBFTWV010000213.1	21560	22948	KAL2783761.1
JBFTWV010000213.1	28978	30586	KAL2783762.1
JBFTWV010000213.1	31217	33302	KAL2783763.1
JBFTWV010000213.1	34699	36553	KAL2783764.1
JBFTWV010000213.1	37042	39301	KAL2783765.1
JBFTWV010000213.1	39346	40855	KAL2783766.1
JBFTWV010000213.1	42427	43516	KAL2783767.1
JBFTWV010000214.1	274	5422	KAL2783738.1
JBFTWV010000214.1	5804	7016	KAL2783739.1
JBFTWV010000214.1	7027	8816	KAL2783740.1
JBFTWV010000214.1	9133	11422	KAL2783741.1
JBFTWV010000214.1	11529	13511	KAL2783742.1
JBFTWV010000214.1	13208	13511	KAL2783743.1
JBFTWV010000214.1	13758	15866	KAL2783744.1
JBFTWV010000214.1	16066	18646	KAL2783745.1
JBFTWV010000214.1	21568	23223	KAL2783746.1
JBFTWV010000214.1	26466	28659	KAL2783747.1
JBFTWV010000214.1	30684	31463	KAL2783748.1
JBFTWV010000214.1	32787	36471	KAL2783749.1
JBFTWV010000214.1	36987	39623	KAL2783750.1
JBFTWV010000214.1	39732	41793	KAL2783751.1
JBFTWV010000214.1	41793	43324	KAL2783752.1
JBFTWV010000215.1	488	2308	KAL2783718.1
JBFTWV010000215.1	2390	4781	KAL2783719.1
JBFTWV010000215.1	5554	6592	KAL2783720.1
JBFTWV010000215.1	7251	9091	KAL2783721.1
JBFTWV010000215.1	9358	10523	KAL2783722.1
JBFTWV010000215.1	11836	13213	KAL2783723.1
JBFTWV010000215.1	13315	15302	KAL2783724.1
JBFTWV010000215.1	15378	16744	KAL2783725.1
JBFTWV010000215.1	16754	19184	KAL2783726.1
JBFTWV010000215.1	20132	21248	KAL2783727.1
JBFTWV010000215.1	21524	23555	KAL2783728.1
JBFTWV010000215.1	24482	25469	KAL2783729.1
JBFTWV010000215.1	27336	28475	KAL2783730.1
JBFTWV010000215.1	29059	30709	KAL2783731.1
JBFTWV010000215.1	31337	32209	KAL2783732.1
JBFTWV010000215.1	31337	34120	KAL2783733.1
JBFTWV010000215.1	34414	35825	KAL2783734.1
JBFTWV010000215.1	36398	38955	KAL2783735.1
JBFTWV010000215.1	39768	40471	KAL2783736.1
JBFTWV010000215.1	40820	42428	KAL2783737.1
JBFTWV010000216.1	2018	6694	KAL2783705.1
JBFTWV010000216.1	6735	8993	KAL2783706.1
JBFTWV010000216.1	9516	10886	KAL2783707.1
JBFTWV010000216.1	11131	12387	KAL2783708.1
JBFTWV010000216.1	13889	14778	KAL2783709.1
JBFTWV010000216.1	15135	15946	KAL2783710.1
JBFTWV010000216.1	19545	21417	KAL2783711.1
JBFTWV010000216.1	21502	23756	KAL2783712.1
JBFTWV010000216.1	24998	25831	KAL2783713.1
JBFTWV010000216.1	27677	29738	KAL2783714.1
JBFTWV010000216.1	30263	32806	KAL2783715.1
JBFTWV010000216.1	33157	38782	KAL2783716.1
JBFTWV010000216.1	40212	42447	KAL2783717.1
JBFTWV010000217.1	12	1928	KAL2783694.1
JBFTWV010000217.1	9861	13383	KAL2783695.1
JBFTWV010000217.1	14792	16092	KAL2783696.1
JBFTWV010000217.1	17668	19640	KAL2783697.1
JBFTWV010000217.1	21091	21891	KAL2783698.1
JBFTWV010000217.1	24259	25540	KAL2783699.1
JBFTWV010000217.1	28104	29737	KAL2783700.1
JBFTWV010000217.1	29738	30612	KAL2783701.1
JBFTWV010000217.1	31263	34660	KAL2783702.1
JBFTWV010000217.1	37250	37783	KAL2783703.1
JBFTWV010000217.1	40437	41873	KAL2783704.1
JBFTWV010000218.1	1021	1441	KAL2783676.1
JBFTWV010000218.1	5693	6039	KAL2783677.1
JBFTWV010000218.1	6300	6843	KAL2783678.1
JBFTWV010000218.1	6524	7147	KAL2783679.1
JBFTWV010000218.1	7295	11047	KAL2783680.1
JBFTWV010000218.1	14793	15453	KAL2783681.1
JBFTWV010000218.1	17235	18544	KAL2783682.1
JBFTWV010000218.1	20619	22374	KAL2783683.1
JBFTWV010000218.1	24159	25485	KAL2783684.1
JBFTWV010000218.1	25717	26634	KAL2783685.1
JBFTWV010000218.1	27456	28671	KAL2783686.1
JBFTWV010000218.1	28671	30914	KAL2783687.1
JBFTWV010000218.1	30132	30914	KAL2783688.1
JBFTWV010000218.1	31354	32126	KAL2783689.1
JBFTWV010000218.1	35622	36525	KAL2783690.1
JBFTWV010000218.1	37123	37748	KAL2783691.1
JBFTWV010000218.1	37820	38222	KAL2783692.1
JBFTWV010000218.1	38284	40849	KAL2783693.1
JBFTWV010000220.1	767	3277	KAL2783659.1
JBFTWV010000220.1	5327	6149	KAL2783660.1
JBFTWV010000220.1	6489	8292	KAL2783661.1
JBFTWV010000220.1	8590	10217	KAL2783662.1
JBFTWV010000220.1	10422	12705	KAL2783663.1
JBFTWV010000220.1	12739	13797	KAL2783664.1
JBFTWV010000220.1	13929	16787	KAL2783665.1
JBFTWV010000220.1	17343	17850	KAL2783666.1
JBFTWV010000220.1	17581	20086	KAL2783667.1
JBFTWV010000220.1	22575	24350	KAL2783668.1
JBFTWV010000220.1	24385	26209	KAL2783669.1
JBFTWV010000220.1	26698	27881	KAL2783670.1
JBFTWV010000220.1	28579	30737	KAL2783671.1
JBFTWV010000220.1	32335	33397	KAL2783672.1
JBFTWV010000220.1	34036	35263	KAL2783673.1
JBFTWV010000220.1	37239	38966	KAL2783674.1
JBFTWV010000220.1	39645	40562	KAL2783675.1
JBFTWV010000221.1	299	845	KAL2783647.1
JBFTWV010000221.1	829	2302	KAL2783648.1
JBFTWV010000221.1	5771	7870	KAL2783649.1
JBFTWV010000221.1	9123	11675	KAL2783650.1
JBFTWV010000221.1	12497	18342	KAL2783651.1
JBFTWV010000221.1	23938	24892	KAL2783652.1
JBFTWV010000221.1	26179	27597	KAL2783653.1
JBFTWV010000221.1	28347	29409	KAL2783654.1
JBFTWV010000221.1	29564	31310	KAL2783655.1
JBFTWV010000221.1	31675	32972	KAL2783656.1
JBFTWV010000221.1	33428	34571	KAL2783657.1
JBFTWV010000221.1	34622	36973	KAL2783658.1
JBFTWV010000222.1	852	1834	KAL2783638.1
JBFTWV010000222.1	4637	12500	KAL2783639.1
JBFTWV010000222.1	12846	15919	KAL2783640.1
JBFTWV010000222.1	16261	17612	KAL2783641.1
JBFTWV010000222.1	17992	19703	KAL2783642.1
JBFTWV010000222.1	19884	21283	KAL2783643.1
JBFTWV010000222.1	21626	23470	KAL2783644.1
JBFTWV010000222.1	25708	29287	KAL2783645.1
JBFTWV010000222.1	29385	32080	KAL2783646.1
JBFTWV010000223.1	1456	2619	KAL2783622.1
JBFTWV010000223.1	2618	3308	KAL2783623.1
JBFTWV010000223.1	3308	3763	KAL2783624.1
JBFTWV010000223.1	4276	5251	KAL2783625.1
JBFTWV010000223.1	5503	6470	KAL2783626.1
JBFTWV010000223.1	7249	8114	KAL2783627.1
JBFTWV010000223.1	9352	10326	KAL2783628.1
JBFTWV010000223.1	13108	19550	KAL2783629.1
JBFTWV010000223.1	19837	21274	KAL2783630.1
JBFTWV010000223.1	22691	23647	KAL2783631.1
JBFTWV010000223.1	23763	25252	KAL2783632.1
JBFTWV010000223.1	24827	26337	KAL2783633.1
JBFTWV010000223.1	27622	28362	KAL2783634.1
JBFTWV010000223.1	29798	31215	KAL2783635.1
JBFTWV010000223.1	35836	36198	KAL2783636.1
JBFTWV010000223.1	36415	37206	KAL2783637.1
JBFTWV010000224.1	807	1878	KAL2783603.1
JBFTWV010000224.1	2232	3481	KAL2783604.1
JBFTWV010000224.1	3808	4343	KAL2783605.1
JBFTWV010000224.1	4701	5631	KAL2783606.1
JBFTWV010000224.1	6702	7597	KAL2783607.1
JBFTWV010000224.1	7516	9566	KAL2783608.1
JBFTWV010000224.1	11599	13233	KAL2783609.1
JBFTWV010000224.1	13510	14658	KAL2783610.1
JBFTWV010000224.1	14864	16322	KAL2783611.1
JBFTWV010000224.1	16425	17541	KAL2783612.1
JBFTWV010000224.1	17866	19154	KAL2783613.1
JBFTWV010000224.1	20703	22045	KAL2783614.1
JBFTWV010000224.1	22848	24630	KAL2783615.1
JBFTWV010000224.1	25286	26711	KAL2783616.1
JBFTWV010000224.1	26746	29777	KAL2783617.1
JBFTWV010000224.1	30514	32300	KAL2783618.1
JBFTWV010000224.1	32628	33146	KAL2783619.1
JBFTWV010000224.1	35586	36202	KAL2783620.1
JBFTWV010000224.1	37483	38626	KAL2783621.1
JBFTWV010000225.1	3963	4872	KAL2783584.1
JBFTWV010000225.1	5306	7085	KAL2783585.1
JBFTWV010000225.1	7717	8900	KAL2783586.1
JBFTWV010000225.1	8913	10582	KAL2783587.1
JBFTWV010000225.1	10948	12472	KAL2783588.1
JBFTWV010000225.1	12477	13242	KAL2783589.1
JBFTWV010000225.1	13769	14447	KAL2783590.1
JBFTWV010000225.1	14750	16271	KAL2783591.1
JBFTWV010000225.1	16538	17365	KAL2783592.1
JBFTWV010000225.1	20059	22414	KAL2783593.1
JBFTWV010000225.1	21922	24005	KAL2783594.1
JBFTWV010000225.1	23689	24730	KAL2783595.1
JBFTWV010000225.1	24730	26183	KAL2783596.1
JBFTWV010000225.1	26681	28265	KAL2783597.1
JBFTWV010000225.1	28336	29531	KAL2783598.1
JBFTWV010000225.1	30153	31928	KAL2783599.1
JBFTWV010000225.1	31776	32605	KAL2783600.1
JBFTWV010000225.1	33690	34296	KAL2783601.1
JBFTWV010000225.1	34633	35065	KAL2783602.1
JBFTWV010000226.1	319	2151	KAL2783568.1
JBFTWV010000226.1	3866	5527	KAL2783569.1
JBFTWV010000226.1	5552	6780	KAL2783570.1
JBFTWV010000226.1	6773	9286	KAL2783571.1
JBFTWV010000226.1	9287	11741	KAL2783572.1
JBFTWV010000226.1	9331	9789	KAL2783573.1
JBFTWV010000226.1	12050	13348	KAL2783574.1
JBFTWV010000226.1	13621	14342	KAL2783575.1
JBFTWV010000226.1	14741	17698	KAL2783576.1
JBFTWV010000226.1	17698	18569	KAL2783577.1
JBFTWV010000226.1	18705	24303	KAL2783578.1
JBFTWV010000226.1	26267	27726	KAL2783579.1
JBFTWV010000226.1	28054	30363	KAL2783580.1
JBFTWV010000226.1	31248	32745	KAL2783581.1
JBFTWV010000226.1	32873	35044	KAL2783582.1
JBFTWV010000226.1	36243	37553	KAL2783583.1
JBFTWV010000227.1	521	5956	KAL2783559.1
JBFTWV010000227.1	6206	7756	KAL2783560.1
JBFTWV010000227.1	7887	9009	KAL2783561.1
JBFTWV010000227.1	8997	12417	KAL2783562.1
JBFTWV010000227.1	12623	13991	KAL2783563.1
JBFTWV010000227.1	14051	15229	KAL2783564.1
JBFTWV010000227.1	15870	21286	KAL2783565.1
JBFTWV010000227.1	21482	35130	KAL2783566.1
JBFTWV010000227.1	36300	37241	KAL2783567.1
JBFTWV010000228.1	0	1915	KAL2783537.1
JBFTWV010000228.1	2885	4062	KAL2783538.1
JBFTWV010000228.1	6227	6987	KAL2783539.1
JBFTWV010000228.1	7011	7930	KAL2783540.1
JBFTWV010000228.1	8122	8955	KAL2783541.1
JBFTWV010000228.1	9110	9776	KAL2783542.1
JBFTWV010000228.1	9848	10643	KAL2783543.1
JBFTWV010000228.1	10424	10889	KAL2783544.1
JBFTWV010000228.1	11446	13627	KAL2783545.1
JBFTWV010000228.1	13953	18097	KAL2783546.1
JBFTWV010000228.1	18097	19187	KAL2783547.1
JBFTWV010000228.1	19052	19388	KAL2783548.1
JBFTWV010000228.1	20438	21075	KAL2783549.1
JBFTWV010000228.1	21159	22882	KAL2783550.1
JBFTWV010000228.1	22874	23920	KAL2783551.1
JBFTWV010000228.1	24264	27222	KAL2783552.1
JBFTWV010000228.1	27950	29753	KAL2783553.1
JBFTWV010000228.1	30114	31024	KAL2783554.1
JBFTWV010000228.1	31531	31927	KAL2783555.1
JBFTWV010000228.1	32017	32455	KAL2783556.1
JBFTWV010000228.1	32455	34288	KAL2783557.1
JBFTWV010000228.1	34909	35674	KAL2783558.1
JBFTWV010000229.1	831	1745	KAL2783525.1
JBFTWV010000229.1	1745	3656	KAL2783526.1
JBFTWV010000229.1	4751	5394	KAL2783527.1
JBFTWV010000229.1	5680	8064	KAL2783528.1
JBFTWV010000229.1	8206	10561	KAL2783529.1
JBFTWV010000229.1	10913	13114	KAL2783530.1
JBFTWV010000229.1	13219	14232	KAL2783531.1
JBFTWV010000229.1	15716	18510	KAL2783532.1
JBFTWV010000229.1	18510	21535	KAL2783533.1
JBFTWV010000229.1	25134	28062	KAL2783534.1
JBFTWV010000229.1	28695	29998	KAL2783535.1
JBFTWV010000229.1	34193	34634	KAL2783536.1
JBFTWV010000230.1	398	1882	KAL2783510.1
JBFTWV010000230.1	1882	2217	KAL2783511.1
JBFTWV010000230.1	3438	4690	KAL2783512.1
JBFTWV010000230.1	5551	7225	KAL2783513.1
JBFTWV010000230.1	9028	9739	KAL2783514.1
JBFTWV010000230.1	9916	11116	KAL2783515.1
JBFTWV010000230.1	13077	14449	KAL2783516.1
JBFTWV010000230.1	16621	18778	KAL2783517.1
JBFTWV010000230.1	18707	21598	KAL2783518.1
JBFTWV010000230.1	21575	23566	KAL2783519.1
JBFTWV010000230.1	23887	25235	KAL2783520.1
JBFTWV010000230.1	25889	27956	KAL2783521.1
JBFTWV010000230.1	28776	29492	KAL2783522.1
JBFTWV010000230.1	29955	35335	KAL2783523.1
JBFTWV010000230.1	35503	36709	KAL2783524.1
JBFTWV010000231.1	39	1051	KAL2783495.1
JBFTWV010000231.1	1571	3165	KAL2783496.1
JBFTWV010000231.1	3192	5052	KAL2783497.1
JBFTWV010000231.1	5189	6329	KAL2783498.1
JBFTWV010000231.1	8545	9573	KAL2783499.1
JBFTWV010000231.1	9644	10616	KAL2783500.1
JBFTWV010000231.1	11068	12800	KAL2783501.1
JBFTWV010000231.1	13725	15824	KAL2783502.1
JBFTWV010000231.1	16307	21533	KAL2783503.1
JBFTWV010000231.1	21867	23124	KAL2783504.1
JBFTWV010000231.1	23761	24756	KAL2783505.1
JBFTWV010000231.1	26249	28440	KAL2783506.1
JBFTWV010000231.1	28672	29344	KAL2783507.1
JBFTWV010000231.1	29809	31864	KAL2783508.1
JBFTWV010000231.1	32618	35490	KAL2783509.1
JBFTWV010000232.1	359	2799	KAL2783480.1
JBFTWV010000232.1	3713	5303	KAL2783481.1
JBFTWV010000232.1	5538	6039	KAL2783482.1
JBFTWV010000232.1	6122	7289	KAL2783483.1
JBFTWV010000232.1	7581	8637	KAL2783484.1
JBFTWV010000232.1	9092	10105	KAL2783485.1
JBFTWV010000232.1	10289	11591	KAL2783486.1
JBFTWV010000232.1	12458	13227	KAL2783487.1
JBFTWV010000232.1	13389	14646	KAL2783488.1
JBFTWV010000232.1	16293	17483	KAL2783489.1
JBFTWV010000232.1	18131	20119	KAL2783490.1
JBFTWV010000232.1	20713	21614	KAL2783491.1
JBFTWV010000232.1	22088	24043	KAL2783492.1
JBFTWV010000232.1	25058	27048	KAL2783493.1
JBFTWV010000232.1	27227	28632	KAL2783494.1
JBFTWV010000233.1	520	1420	KAL2783467.1
JBFTWV010000233.1	3647	4540	KAL2783468.1
JBFTWV010000233.1	5010	6938	KAL2783469.1
JBFTWV010000233.1	8448	11278	KAL2783470.1
JBFTWV010000233.1	12192	15069	KAL2783471.1
JBFTWV010000233.1	15424	16434	KAL2783472.1
JBFTWV010000233.1	17003	18638	KAL2783473.1
JBFTWV010000233.1	20088	20552	KAL2783474.1
JBFTWV010000233.1	22117	25128	KAL2783475.1
JBFTWV010000233.1	25745	26096	KAL2783476.1
JBFTWV010000233.1	26277	29049	KAL2783477.1
JBFTWV010000233.1	29434	30934	KAL2783478.1
JBFTWV010000233.1	31277	35698	KAL2783479.1
JBFTWV010000234.1	5239	6130	KAL2783457.1
JBFTWV010000234.1	9960	10569	KAL2783458.1
JBFTWV010000234.1	11146	11668	KAL2783459.1
JBFTWV010000234.1	13230	14172	KAL2783460.1
JBFTWV010000234.1	15572	17694	KAL2783461.1
JBFTWV010000234.1	18815	20625	KAL2783462.1
JBFTWV010000234.1	22590	23965	KAL2783463.1
JBFTWV010000234.1	24010	25383	KAL2783464.1
JBFTWV010000234.1	25474	27017	KAL2783465.1
JBFTWV010000234.1	28263	30124	KAL2783466.1
JBFTWV010000235.1	1560	2851	KAL2783443.1
JBFTWV010000235.1	4740	7869	KAL2783444.1
JBFTWV010000235.1	8476	10234	KAL2783445.1
JBFTWV010000235.1	10817	12826	KAL2783446.1
JBFTWV010000235.1	13156	14061	KAL2783447.1
JBFTWV010000235.1	14468	15373	KAL2783448.1
JBFTWV010000235.1	16056	17358	KAL2783449.1
JBFTWV010000235.1	17433	18664	KAL2783450.1
JBFTWV010000235.1	19170	20719	KAL2783451.1
JBFTWV010000235.1	21529	23465	KAL2783452.1
JBFTWV010000235.1	24459	25428	KAL2783453.1
JBFTWV010000235.1	26439	27937	KAL2783454.1
JBFTWV010000235.1	28304	29241	KAL2783455.1
JBFTWV010000235.1	30662	31905	KAL2783456.1
JBFTWV010000236.1	741	1833	KAL2783430.1
JBFTWV010000236.1	4287	5168	KAL2783431.1
JBFTWV010000236.1	5918	6662	KAL2783432.1
JBFTWV010000236.1	6949	8937	KAL2783433.1
JBFTWV010000236.1	10111	11100	KAL2783434.1
JBFTWV010000236.1	14376	14883	KAL2783435.1
JBFTWV010000236.1	15396	16758	KAL2783436.1
JBFTWV010000236.1	18008	20110	KAL2783437.1
JBFTWV010000236.1	25481	26325	KAL2783438.1
JBFTWV010000236.1	29637	30354	KAL2783439.1
JBFTWV010000236.1	31480	32713	KAL2783440.1
JBFTWV010000236.1	32714	33807	KAL2783441.1
JBFTWV010000236.1	33825	34691	KAL2783442.1
JBFTWV010000237.1	675	2215	KAL2783415.1
JBFTWV010000237.1	2607	4212	KAL2783416.1
JBFTWV010000237.1	4211	7054	KAL2783417.1
JBFTWV010000237.1	8519	13330	KAL2783418.1
JBFTWV010000237.1	13468	14048	KAL2783419.1
JBFTWV010000237.1	14821	17207	KAL2783420.1
JBFTWV010000237.1	16983	18006	KAL2783421.1
JBFTWV010000237.1	18006	18469	KAL2783422.1
JBFTWV010000237.1	20619	22277	KAL2783423.1
JBFTWV010000237.1	22302	24435	KAL2783424.1
JBFTWV010000237.1	24435	25258	KAL2783425.1
JBFTWV010000237.1	25885	28555	KAL2783426.1
JBFTWV010000237.1	29492	29795	KAL2783427.1
JBFTWV010000237.1	31149	32158	KAL2783428.1
JBFTWV010000237.1	32259	34355	KAL2783429.1
JBFTWV010000238.1	33659	34020	KAL2783414.1
JBFTWV010000239.1	395	1541	KAL2783400.1
JBFTWV010000239.1	2127	5582	KAL2783401.1
JBFTWV010000239.1	5758	7276	KAL2783402.1
JBFTWV010000239.1	7276	7854	KAL2783403.1
JBFTWV010000239.1	8946	10192	KAL2783404.1
JBFTWV010000239.1	10623	12277	KAL2783405.1
JBFTWV010000239.1	12647	14444	KAL2783406.1
JBFTWV010000239.1	14444	15477	KAL2783407.1
JBFTWV010000239.1	16005	17781	KAL2783408.1
JBFTWV010000239.1	18259	20014	KAL2783409.1
JBFTWV010000239.1	20093	21726	KAL2783410.1
JBFTWV010000239.1	22167	23465	KAL2783411.1
JBFTWV010000239.1	29286	30553	KAL2783412.1
JBFTWV010000239.1	31310	32679	KAL2783413.1
JBFTWV010000240.1	540	1696	KAL2783387.1
JBFTWV010000240.1	3142	3508	KAL2783388.1
JBFTWV010000240.1	3807	5261	KAL2783389.1
JBFTWV010000240.1	6096	7277	KAL2783390.1
JBFTWV010000240.1	7866	15510	KAL2783391.1
JBFTWV010000240.1	15744	16902	KAL2783392.1
JBFTWV010000240.1	17189	18618	KAL2783393.1
JBFTWV010000240.1	21082	23157	KAL2783394.1
JBFTWV010000240.1	23358	24870	KAL2783395.1
JBFTWV010000240.1	24890	26173	KAL2783396.1
JBFTWV010000240.1	26656	27825	KAL2783397.1
JBFTWV010000240.1	27661	29414	KAL2783398.1
JBFTWV010000240.1	31221	32645	KAL2783399.1
JBFTWV010000241.1	1926	2787	KAL2783373.1
JBFTWV010000241.1	2724	3384	KAL2783374.1
JBFTWV010000241.1	4296	5340	KAL2783375.1
JBFTWV010000241.1	6671	8396	KAL2783376.1
JBFTWV010000241.1	10817	13325	KAL2783377.1
JBFTWV010000241.1	13988	16024	KAL2783378.1
JBFTWV010000241.1	16555	18476	KAL2783379.1
JBFTWV010000241.1	19119	21711	KAL2783380.1
JBFTWV010000241.1	21752	23797	KAL2783381.1
JBFTWV010000241.1	24242	25854	KAL2783382.1
JBFTWV010000241.1	26350	27384	KAL2783383.1
JBFTWV010000241.1	27570	29479	KAL2783384.1
JBFTWV010000241.1	29504	30303	KAL2783385.1
JBFTWV010000241.1	31816	32977	KAL2783386.1
JBFTWV010000242.1	1045	3023	KAL2783364.1
JBFTWV010000242.1	3783	5546	KAL2783365.1
JBFTWV010000242.1	8601	11459	KAL2783366.1
JBFTWV010000242.1	11809	13300	KAL2783367.1
JBFTWV010000242.1	18688	19711	KAL2783368.1
JBFTWV010000242.1	19654	22713	KAL2783369.1
JBFTWV010000242.1	23470	24136	KAL2783370.1
JBFTWV010000242.1	25922	26343	KAL2783371.1
JBFTWV010000242.1	26583	27408	KAL2783372.1
JBFTWV010000243.1	5408	6314	KAL2783354.1
JBFTWV010000243.1	6370	7464	KAL2783355.1
JBFTWV010000243.1	8523	10379	KAL2783356.1
JBFTWV010000243.1	11600	12542	KAL2783357.1
JBFTWV010000243.1	12998	14376	KAL2783358.1
JBFTWV010000243.1	17027	17615	KAL2783359.1
JBFTWV010000243.1	18524	19091	KAL2783360.1
JBFTWV010000243.1	22013	22418	KAL2783361.1
JBFTWV010000243.1	23081	24348	KAL2783362.1
JBFTWV010000243.1	27143	29361	KAL2783363.1
JBFTWV010000244.1	480	1552	KAL2783339.1
JBFTWV010000244.1	3329	5406	KAL2783340.1
JBFTWV010000244.1	5432	6431	KAL2783341.1
JBFTWV010000244.1	10135	10581	KAL2783342.1
JBFTWV010000244.1	10579	10906	KAL2783343.1
JBFTWV010000244.1	11453	12660	KAL2783344.1
JBFTWV010000244.1	13465	14512	KAL2783345.1
JBFTWV010000244.1	16753	17588	KAL2783346.1
JBFTWV010000244.1	19264	19822	KAL2783347.1
JBFTWV010000244.1	19881	21036	KAL2783348.1
JBFTWV010000244.1	22191	23755	KAL2783349.1
JBFTWV010000244.1	23803	24608	KAL2783350.1
JBFTWV010000244.1	26770	27332	KAL2783351.1
JBFTWV010000244.1	27359	29297	KAL2783352.1
JBFTWV010000244.1	29002	30758	KAL2783353.1
JBFTWV010000245.1	1988	3677	KAL2783327.1
JBFTWV010000245.1	4245	5582	KAL2783328.1
JBFTWV010000245.1	5788	7126	KAL2783329.1
JBFTWV010000245.1	8053	9137	KAL2783330.1
JBFTWV010000245.1	10113	12575	KAL2783331.1
JBFTWV010000245.1	14179	15811	KAL2783332.1
JBFTWV010000245.1	15417	17587	KAL2783333.1
JBFTWV010000245.1	17786	19118	KAL2783334.1
JBFTWV010000245.1	19129	20944	KAL2783335.1
JBFTWV010000245.1	23743	24160	KAL2783336.1
JBFTWV010000245.1	26235	27453	KAL2783337.1
JBFTWV010000245.1	28598	29778	KAL2783338.1
JBFTWV010000246.1	455	4919	KAL2783319.1
JBFTWV010000246.1	8065	10855	KAL2783320.1
JBFTWV010000246.1	10800	11418	KAL2783321.1
JBFTWV010000246.1	11740	12860	KAL2783322.1
JBFTWV010000246.1	13915	14715	KAL2783323.1
JBFTWV010000246.1	16226	17339	KAL2783324.1
JBFTWV010000246.1	17786	27150	KAL2783325.1
JBFTWV010000246.1	28087	29502	KAL2783326.1
JBFTWV010000247.1	2903	3766	KAL2783308.1
JBFTWV010000247.1	5284	7164	KAL2783309.1
JBFTWV010000247.1	7597	8778	KAL2783310.1
JBFTWV010000247.1	10785	11945	KAL2783311.1
JBFTWV010000247.1	12701	13440	KAL2783312.1
JBFTWV010000247.1	16332	19065	KAL2783313.1
JBFTWV010000247.1	19594	20953	KAL2783314.1
JBFTWV010000247.1	21992	22531	KAL2783315.1
JBFTWV010000247.1	22898	24488	KAL2783316.1
JBFTWV010000247.1	24975	27563	KAL2783317.1
JBFTWV010000247.1	28409	29657	KAL2783318.1
JBFTWV010000248.1	17	487	KAL2783292.1
JBFTWV010000248.1	1402	2501	KAL2783293.1
JBFTWV010000248.1	2637	3154	KAL2783294.1
JBFTWV010000248.1	3661	6360	KAL2783295.1
JBFTWV010000248.1	7065	7964	KAL2783296.1
JBFTWV010000248.1	7935	9710	KAL2783297.1
JBFTWV010000248.1	9666	10046	KAL2783298.1
JBFTWV010000248.1	10915	12588	KAL2783299.1
JBFTWV010000248.1	14698	15511	KAL2783300.1
JBFTWV010000248.1	15094	17100	KAL2783301.1
JBFTWV010000248.1	17910	19071	KAL2783302.1
JBFTWV010000248.1	18510	19361	KAL2783303.1
JBFTWV010000248.1	19377	21292	KAL2783304.1
JBFTWV010000248.1	22137	23256	KAL2783305.1
JBFTWV010000248.1	23480	25099	KAL2783306.1
JBFTWV010000248.1	25379	27918	KAL2783307.1
JBFTWV010000249.1	814	2543	KAL2783281.1
JBFTWV010000249.1	8110	10080	KAL2783282.1
JBFTWV010000249.1	10538	11593	KAL2783283.1
JBFTWV010000249.1	11852	13035	KAL2783284.1
JBFTWV010000249.1	13076	13533	KAL2783285.1
JBFTWV010000249.1	13935	15606	KAL2783286.1
JBFTWV010000249.1	16009	17385	KAL2783287.1
JBFTWV010000249.1	18021	18600	KAL2783288.1
JBFTWV010000249.1	19415	22064	KAL2783289.1
JBFTWV010000249.1	24423	26302	KAL2783290.1
JBFTWV010000249.1	26897	29954	KAL2783291.1
JBFTWV010000250.1	2210	2791	KAL2783277.1
JBFTWV010000250.1	3771	8909	KAL2783278.1
JBFTWV010000250.1	11028	11592	KAL2783279.1
JBFTWV010000250.1	11664	29210	KAL2783280.1
JBFTWV010000251.1	4400	6596	KAL2783266.1
JBFTWV010000251.1	6777	8181	KAL2783267.1
JBFTWV010000251.1	8039	8850	KAL2783268.1
JBFTWV010000251.1	9435	12469	KAL2783269.1
JBFTWV010000251.1	12710	13667	KAL2783270.1
JBFTWV010000251.1	14167	14784	KAL2783271.1
JBFTWV010000251.1	15600	17444	KAL2783272.1
JBFTWV010000251.1	18207	20018	KAL2783273.1
JBFTWV010000251.1	20293	21696	KAL2783274.1
JBFTWV010000251.1	22529	24446	KAL2783275.1
JBFTWV010000251.1	26877	28307	KAL2783276.1
JBFTWV010000252.1	313	1472	KAL2783253.1
JBFTWV010000252.1	1853	3910	KAL2783254.1
JBFTWV010000252.1	3963	6527	KAL2783255.1
JBFTWV010000252.1	8951	10689	KAL2783256.1
JBFTWV010000252.1	11229	12618	KAL2783257.1
JBFTWV010000252.1	13580	14110	KAL2783258.1
JBFTWV010000252.1	15096	16012	KAL2783259.1
JBFTWV010000252.1	16228	17349	KAL2783260.1
JBFTWV010000252.1	17646	18624	KAL2783261.1
JBFTWV010000252.1	19892	21775	KAL2783262.1
JBFTWV010000252.1	21885	24897	KAL2783263.1
JBFTWV010000252.1	25336	27052	KAL2783264.1
JBFTWV010000252.1	27121	28263	KAL2783265.1
JBFTWV010000253.1	1738	4178	KAL2783242.1
JBFTWV010000253.1	4668	5901	KAL2783243.1
JBFTWV010000253.1	7243	7699	KAL2783244.1
JBFTWV010000253.1	7321	12392	KAL2783245.1
JBFTWV010000253.1	12613	13429	KAL2783246.1
JBFTWV010000253.1	14301	15904	KAL2783247.1
JBFTWV010000253.1	16923	18199	KAL2783248.1
JBFTWV010000253.1	18108	19084	KAL2783249.1
JBFTWV010000253.1	19493	20161	KAL2783250.1
JBFTWV010000253.1	22018	23895	KAL2783251.1
JBFTWV010000253.1	27465	28470	KAL2783252.1
JBFTWV010000254.1	295	1199	KAL2783233.1
JBFTWV010000254.1	2967	9305	KAL2783234.1
JBFTWV010000254.1	9988	11306	KAL2783235.1
JBFTWV010000254.1	12238	14049	KAL2783236.1
JBFTWV010000254.1	14976	16256	KAL2783237.1
JBFTWV010000254.1	17161	19335	KAL2783238.1
JBFTWV010000254.1	20032	22728	KAL2783239.1
JBFTWV010000254.1	22762	25017	KAL2783240.1
JBFTWV010000254.1	26154	28228	KAL2783241.1
JBFTWV010000255.1	406	2490	KAL2783221.1
JBFTWV010000255.1	2626	3100	KAL2783222.1
JBFTWV010000255.1	3687	5487	KAL2783223.1
JBFTWV010000255.1	5898	7268	KAL2783224.1
JBFTWV010000255.1	7334	8579	KAL2783225.1
JBFTWV010000255.1	9049	11272	KAL2783226.1
JBFTWV010000255.1	11766	13440	KAL2783227.1
JBFTWV010000255.1	13827	15869	KAL2783228.1
JBFTWV010000255.1	15869	18100	KAL2783229.1
JBFTWV010000255.1	18399	19395	KAL2783230.1
JBFTWV010000255.1	19725	21972	KAL2783231.1
JBFTWV010000255.1	22912	23769	KAL2783232.1
JBFTWV010000256.1	5580	8239	KAL2783210.1
JBFTWV010000256.1	8309	9430	KAL2783211.1
JBFTWV010000256.1	9621	10414	KAL2783212.1
JBFTWV010000256.1	10434	13585	KAL2783213.1
JBFTWV010000256.1	13799	14759	KAL2783214.1
JBFTWV010000256.1	14790	16024	KAL2783215.1
JBFTWV010000256.1	16176	16899	KAL2783216.1
JBFTWV010000256.1	17016	18884	KAL2783217.1
JBFTWV010000256.1	19133	21289	KAL2783218.1
JBFTWV010000256.1	21671	24014	KAL2783219.1
JBFTWV010000256.1	24185	25193	KAL2783220.1
JBFTWV010000257.1	1849	2800	KAL2783204.1
JBFTWV010000257.1	3360	4954	KAL2783205.1
JBFTWV010000257.1	5408	7388	KAL2783206.1
JBFTWV010000257.1	13936	15235	KAL2783207.1
JBFTWV010000257.1	15927	23608	KAL2783208.1
JBFTWV010000257.1	25317	26336	KAL2783209.1
JBFTWV010000258.1	544	2872	KAL2783193.1
JBFTWV010000258.1	6015	6892	KAL2783194.1
JBFTWV010000258.1	9813	11368	KAL2783195.1
JBFTWV010000258.1	11621	13449	KAL2783196.1
JBFTWV010000258.1	15489	15858	KAL2783197.1
JBFTWV010000258.1	16345	17320	KAL2783198.1
JBFTWV010000258.1	17817	19799	KAL2783199.1
JBFTWV010000258.1	20221	22169	KAL2783200.1
JBFTWV010000258.1	22438	23565	KAL2783201.1
JBFTWV010000258.1	23613	24970	KAL2783202.1
JBFTWV010000258.1	25485	26341	KAL2783203.1
JBFTWV010000259.1	8948	10463	KAL2783188.1
JBFTWV010000259.1	12619	15670	KAL2783189.1
JBFTWV010000259.1	18321	20081	KAL2783190.1
JBFTWV010000259.1	22241	23956	KAL2783191.1
JBFTWV010000259.1	24814	26129	KAL2783192.1
JBFTWV010000260.1	315	2507	KAL2783174.1
JBFTWV010000260.1	2892	4222	KAL2783175.1
JBFTWV010000260.1	4136	4918	KAL2783176.1
JBFTWV010000260.1	4766	6172	KAL2783177.1
JBFTWV010000260.1	7592	8354	KAL2783178.1
JBFTWV010000260.1	8749	10007	KAL2783179.1
JBFTWV010000260.1	10554	12575	KAL2783180.1
JBFTWV010000260.1	13678	14080	KAL2783181.1
JBFTWV010000260.1	14968	16202	KAL2783182.1
JBFTWV010000260.1	15630	16086	KAL2783183.1
JBFTWV010000260.1	17350	17973	KAL2783184.1
JBFTWV010000260.1	18028	20802	KAL2783185.1
JBFTWV010000260.1	21358	24172	KAL2783186.1
JBFTWV010000260.1	24717	26084	KAL2783187.1
JBFTWV010000261.1	0	4622	KAL2783167.1
JBFTWV010000261.1	4622	7681	KAL2783168.1
JBFTWV010000261.1	8605	9293	KAL2783169.1
JBFTWV010000261.1	9435	12388	KAL2783170.1
JBFTWV010000261.1	13006	14105	KAL2783171.1
JBFTWV010000261.1	14290	16471	KAL2783172.1
JBFTWV010000261.1	16386	19759	KAL2783173.1
JBFTWV010000263.1	33	450	KAL2783155.1
JBFTWV010000263.1	649	2327	KAL2783156.1
JBFTWV010000263.1	2767	7093	KAL2783157.1
JBFTWV010000263.1	8402	9824	KAL2783158.1
JBFTWV010000263.1	10004	10501	KAL2783159.1
JBFTWV010000263.1	12291	13380	KAL2783160.1
JBFTWV010000263.1	13490	15325	KAL2783161.1
JBFTWV010000263.1	17542	22412	KAL2783162.1
JBFTWV010000263.1	22697	23205	KAL2783163.1
JBFTWV010000263.1	23335	24479	KAL2783164.1
JBFTWV010000263.1	24725	25481	KAL2783165.1
JBFTWV010000263.1	25728	26105	KAL2783166.1
JBFTWV010000264.1	4741	6220	KAL2783143.1
JBFTWV010000264.1	6985	8408	KAL2783144.1
JBFTWV010000264.1	8852	9685	KAL2783145.1
JBFTWV010000264.1	10723	11766	KAL2783146.1
JBFTWV010000264.1	13044	14622	KAL2783147.1
JBFTWV010000264.1	15475	17095	KAL2783148.1
JBFTWV010000264.1	17650	19584	KAL2783149.1
JBFTWV010000264.1	20607	21012	KAL2783150.1
JBFTWV010000264.1	21172	22264	KAL2783151.1
JBFTWV010000264.1	21903	22520	KAL2783152.1
JBFTWV010000264.1	22659	23686	KAL2783153.1
JBFTWV010000264.1	23106	25977	KAL2783154.1
JBFTWV010000265.1	1349	3074	KAL2783132.1
JBFTWV010000265.1	3535	4931	KAL2783133.1
JBFTWV010000265.1	7646	8519	KAL2783134.1
JBFTWV010000265.1	9193	11805	KAL2783135.1
JBFTWV010000265.1	12039	12744	KAL2783136.1
JBFTWV010000265.1	12426	14044	KAL2783137.1
JBFTWV010000265.1	13103	14044	KAL2783138.1
JBFTWV010000265.1	14517	16043	KAL2783139.1
JBFTWV010000265.1	20027	20648	KAL2783140.1
JBFTWV010000265.1	21723	23395	KAL2783141.1
JBFTWV010000265.1	25466	26157	KAL2783142.1
JBFTWV010000266.1	944	1469	KAL2783122.1
JBFTWV010000266.1	2543	4603	KAL2783123.1
JBFTWV010000266.1	6327	7031	KAL2783124.1
JBFTWV010000266.1	7808	8240	KAL2783125.1
JBFTWV010000266.1	10102	11436	KAL2783126.1
JBFTWV010000266.1	12202	16716	KAL2783127.1
JBFTWV010000266.1	18804	20400	KAL2783128.1
JBFTWV010000266.1	20414	21962	KAL2783129.1
JBFTWV010000266.1	22269	23734	KAL2783130.1
JBFTWV010000266.1	24253	25360	KAL2783131.1
JBFTWV010000267.1	814	2117	KAL2783117.1
JBFTWV010000267.1	2708	5109	KAL2783118.1
JBFTWV010000267.1	13147	13600	KAL2783119.1
JBFTWV010000267.1	15933	16300	KAL2783120.1
JBFTWV010000267.1	17245	18202	KAL2783121.1
JBFTWV010000268.1	393	1792	KAL2783106.1
JBFTWV010000268.1	1860	3977	KAL2783107.1
JBFTWV010000268.1	4552	5678	KAL2783108.1
JBFTWV010000268.1	6052	7635	KAL2783109.1
JBFTWV010000268.1	8211	10940	KAL2783110.1
JBFTWV010000268.1	11638	13831	KAL2783111.1
JBFTWV010000268.1	14629	16252	KAL2783112.1
JBFTWV010000268.1	16297	17955	KAL2783113.1
JBFTWV010000268.1	20461	21516	KAL2783114.1
JBFTWV010000268.1	21540	22469	KAL2783115.1
JBFTWV010000268.1	22882	24234	KAL2783116.1
JBFTWV010000270.1	5526	8566	KAL2783100.1
JBFTWV010000270.1	9797	12542	KAL2783101.1
JBFTWV010000270.1	13292	15285	KAL2783102.1
JBFTWV010000270.1	15874	16559	KAL2783103.1
JBFTWV010000270.1	17989	19811	KAL2783104.1
JBFTWV010000270.1	20525	21749	KAL2783105.1
JBFTWV010000271.1	575	1660	KAL2783090.1
JBFTWV010000271.1	1880	3437	KAL2783091.1
JBFTWV010000271.1	3436	4497	KAL2783092.1
JBFTWV010000271.1	4898	6809	KAL2783093.1
JBFTWV010000271.1	8349	9397	KAL2783094.1
JBFTWV010000271.1	9060	10581	KAL2783095.1
JBFTWV010000271.1	12570	14164	KAL2783096.1
JBFTWV010000271.1	17456	19133	KAL2783097.1
JBFTWV010000271.1	19949	21007	KAL2783098.1
JBFTWV010000271.1	21468	22015	KAL2783099.1
JBFTWV010000272.1	386	874	KAL2783080.1
JBFTWV010000272.1	1024	2246	KAL2783081.1
JBFTWV010000272.1	2571	6925	KAL2783082.1
JBFTWV010000272.1	7583	9731	KAL2783083.1
JBFTWV010000272.1	10037	11494	KAL2783084.1
JBFTWV010000272.1	12472	13246	KAL2783085.1
JBFTWV010000272.1	13247	15551	KAL2783086.1
JBFTWV010000272.1	16245	17946	KAL2783087.1
JBFTWV010000272.1	18032	20476	KAL2783088.1
JBFTWV010000272.1	20798	23638	KAL2783089.1
JBFTWV010000274.1	351	2334	KAL2783070.1
JBFTWV010000274.1	2981	3317	KAL2783071.1
JBFTWV010000274.1	4299	5057	KAL2783072.1
JBFTWV010000274.1	5782	7046	KAL2783073.1
JBFTWV010000274.1	8045	8758	KAL2783074.1
JBFTWV010000274.1	9426	10964	KAL2783075.1
JBFTWV010000274.1	12124	13936	KAL2783076.1
JBFTWV010000274.1	14372	17353	KAL2783077.1
JBFTWV010000274.1	18246	19233	KAL2783078.1
JBFTWV010000274.1	19714	22405	KAL2783079.1
JBFTWV010000275.1	698	1846	KAL2783059.1
JBFTWV010000275.1	2221	4139	KAL2783060.1
JBFTWV010000275.1	4592	5660	KAL2783061.1
JBFTWV010000275.1	5859	6693	KAL2783062.1
JBFTWV010000275.1	7296	9389	KAL2783063.1
JBFTWV010000275.1	10029	11372	KAL2783064.1
JBFTWV010000275.1	11799	14032	KAL2783065.1
JBFTWV010000275.1	14739	16536	KAL2783066.1
JBFTWV010000275.1	16881	18715	KAL2783067.1
JBFTWV010000275.1	19418	20915	KAL2783068.1
JBFTWV010000275.1	21165	22641	KAL2783069.1
JBFTWV010000277.1	133	1104	KAL2783053.1
JBFTWV010000277.1	2291	5127	KAL2783054.1
JBFTWV010000277.1	7108	9211	KAL2783055.1
JBFTWV010000277.1	10108	10897	KAL2783056.1
JBFTWV010000277.1	11114	12823	KAL2783057.1
JBFTWV010000277.1	20993	22176	KAL2783058.1
JBFTWV010000278.1	231	1756	KAL2783043.1
JBFTWV010000278.1	2087	3778	KAL2783044.1
JBFTWV010000278.1	5050	6079	KAL2783045.1
JBFTWV010000278.1	6854	8330	KAL2783046.1
JBFTWV010000278.1	9154	11129	KAL2783047.1
JBFTWV010000278.1	13057	14263	KAL2783048.1
JBFTWV010000278.1	15922	16904	KAL2783049.1
JBFTWV010000278.1	16917	18027	KAL2783050.1
JBFTWV010000278.1	18295	19393	KAL2783051.1
JBFTWV010000278.1	20196	22056	KAL2783052.1
JBFTWV010000279.1	0	1764	KAL2783032.1
JBFTWV010000279.1	1764	3028	KAL2783033.1
JBFTWV010000279.1	3287	5443	KAL2783034.1
JBFTWV010000279.1	5770	7821	KAL2783035.1
JBFTWV010000279.1	10008	10707	KAL2783036.1
JBFTWV010000279.1	11639	13076	KAL2783037.1
JBFTWV010000279.1	13682	14698	KAL2783038.1
JBFTWV010000279.1	14698	16117	KAL2783039.1
JBFTWV010000279.1	18063	18813	KAL2783040.1
JBFTWV010000279.1	19850	20643	KAL2783041.1
JBFTWV010000279.1	21007	22355	KAL2783042.1
JBFTWV010000280.1	365	2515	KAL2783022.1
JBFTWV010000280.1	2641	5682	KAL2783023.1
JBFTWV010000280.1	5861	7950	KAL2783024.1
JBFTWV010000280.1	8000	10019	KAL2783025.1
JBFTWV010000280.1	10401	12317	KAL2783026.1
JBFTWV010000280.1	12008	13349	KAL2783027.1
JBFTWV010000280.1	14220	14628	KAL2783028.1
JBFTWV010000280.1	15694	17391	KAL2783029.1
JBFTWV010000280.1	17337	19278	KAL2783030.1
JBFTWV010000280.1	21101	21897	KAL2783031.1
JBFTWV010000281.1	1560	3920	KAL2783015.1
JBFTWV010000281.1	3862	5588	KAL2783016.1
JBFTWV010000281.1	5713	8555	KAL2783017.1
JBFTWV010000281.1	9301	10842	KAL2783018.1
JBFTWV010000281.1	11654	14165	KAL2783019.1
JBFTWV010000281.1	15180	18589	KAL2783020.1
JBFTWV010000281.1	18194	21868	KAL2783021.1
JBFTWV010000282.1	17310	17791	KAL2783013.1
JBFTWV010000282.1	18532	20173	KAL2783014.1
JBFTWV010000283.1	1560	4155	KAL2783005.1
JBFTWV010000283.1	5024	7152	KAL2783006.1
JBFTWV010000283.1	9651	10332	KAL2783007.1
JBFTWV010000283.1	10559	13148	KAL2783008.1
JBFTWV010000283.1	13966	15795	KAL2783009.1
JBFTWV010000283.1	17117	17574	KAL2783010.1
JBFTWV010000283.1	17881	20489	KAL2783011.1
JBFTWV010000283.1	20833	21639	KAL2783012.1
JBFTWV010000284.1	1844	2513	KAL2782996.1
JBFTWV010000284.1	3457	3841	KAL2782997.1
JBFTWV010000284.1	4183	5750	KAL2782998.1
JBFTWV010000284.1	6900	8021	KAL2782999.1
JBFTWV010000284.1	8315	9091	KAL2783000.1
JBFTWV010000284.1	9592	10437	KAL2783001.1
JBFTWV010000284.1	10596	12387	KAL2783002.1
JBFTWV010000284.1	13110	13671	KAL2783003.1
JBFTWV010000284.1	13902	15942	KAL2783004.1
JBFTWV010000285.1	3499	4936	KAL2782989.1
JBFTWV010000285.1	8639	10766	KAL2782990.1
JBFTWV010000285.1	11155	12497	KAL2782991.1
JBFTWV010000285.1	12319	14050	KAL2782992.1
JBFTWV010000285.1	16786	17729	KAL2782993.1
JBFTWV010000285.1	17667	18643	KAL2782994.1
JBFTWV010000285.1	18644	20443	KAL2782995.1
JBFTWV010000286.1	8390	9651	KAL2782985.1
JBFTWV010000286.1	10888	11652	KAL2782986.1
JBFTWV010000286.1	17065	17692	KAL2782987.1
JBFTWV010000286.1	19955	20302	KAL2782988.1
JBFTWV010000287.1	244	2356	KAL2782980.1
JBFTWV010000287.1	3225	5739	KAL2782981.1
JBFTWV010000287.1	7564	10825	KAL2782982.1
JBFTWV010000287.1	13923	19053	KAL2782983.1
JBFTWV010000287.1	19241	20338	KAL2782984.1
JBFTWV010000288.1	552	1759	KAL2782972.1
JBFTWV010000288.1	3007	4119	KAL2782973.1
JBFTWV010000288.1	5036	6101	KAL2782974.1
JBFTWV010000288.1	6455	8093	KAL2782975.1
JBFTWV010000288.1	9532	11053	KAL2782976.1
JBFTWV010000288.1	14581	16415	KAL2782977.1
JBFTWV010000288.1	17056	18841	KAL2782978.1
JBFTWV010000288.1	19115	20247	KAL2782979.1
JBFTWV010000289.1	1349	2491	KAL2782965.1
JBFTWV010000289.1	9968	10688	KAL2782966.1
JBFTWV010000289.1	12359	13427	KAL2782967.1
JBFTWV010000289.1	13783	16231	KAL2782968.1
JBFTWV010000289.1	17003	17723	KAL2782969.1
JBFTWV010000289.1	17661	18621	KAL2782970.1
JBFTWV010000289.1	18456	20237	KAL2782971.1
JBFTWV010000290.1	6277	7944	KAL2782960.1
JBFTWV010000290.1	11075	11610	KAL2782961.1
JBFTWV010000290.1	14904	15952	KAL2782962.1
JBFTWV010000290.1	16039	17585	KAL2782963.1
JBFTWV010000290.1	19140	19838	KAL2782964.1
JBFTWV010000291.1	266	1655	KAL2782955.1
JBFTWV010000291.1	4413	9661	KAL2782956.1
JBFTWV010000291.1	9782	10847	KAL2782957.1
JBFTWV010000291.1	17809	19138	KAL2782958.1
JBFTWV010000291.1	18969	20129	KAL2782959.1
JBFTWV010000292.1	495	2595	KAL2782948.1
JBFTWV010000292.1	8490	9830	KAL2782949.1
JBFTWV010000292.1	10123	11798	KAL2782950.1
JBFTWV010000292.1	12593	13598	KAL2782951.1
JBFTWV010000292.1	15109	15440	KAL2782952.1
JBFTWV010000292.1	15871	17822	KAL2782953.1
JBFTWV010000292.1	19078	20071	KAL2782954.1
JBFTWV010000293.1	14	557	KAL2782943.1
JBFTWV010000293.1	2346	4023	KAL2782944.1
JBFTWV010000293.1	14429	15669	KAL2782945.1
JBFTWV010000293.1	16528	17848	KAL2782946.1
JBFTWV010000293.1	18926	19883	KAL2782947.1
JBFTWV010000294.1	1721	3592	KAL2782938.1
JBFTWV010000294.1	4181	5836	KAL2782939.1
JBFTWV010000294.1	8063	10200	KAL2782940.1
JBFTWV010000294.1	9847	10787	KAL2782941.1
JBFTWV010000294.1	15842	16874	KAL2782942.1
JBFTWV010000295.1	1773	4241	KAL2782933.1
JBFTWV010000295.1	6955	8487	KAL2782934.1
JBFTWV010000295.1	8833	10648	KAL2782935.1
JBFTWV010000295.1	11395	11833	KAL2782936.1
JBFTWV010000295.1	12248	13578	KAL2782937.1
JBFTWV010000296.1	824	1958	KAL2782925.1
JBFTWV010000296.1	1982	2379	KAL2782926.1
JBFTWV010000296.1	3058	4513	KAL2782927.1
JBFTWV010000296.1	5634	6417	KAL2782928.1
JBFTWV010000296.1	8199	8690	KAL2782929.1
JBFTWV010000296.1	8199	9655	KAL2782930.1
JBFTWV010000296.1	9628	11104	KAL2782931.1
JBFTWV010000296.1	11105	12557	KAL2782932.1
JBFTWV010000297.1	2344	3850	KAL2782919.1
JBFTWV010000297.1	4132	4744	KAL2782920.1
JBFTWV010000297.1	4191	5953	KAL2782921.1
JBFTWV010000297.1	7164	8309	KAL2782922.1
JBFTWV010000297.1	9343	10626	KAL2782923.1
JBFTWV010000297.1	16965	17810	KAL2782924.1
JBFTWV010000298.1	1092	2888	KAL2782910.1
JBFTWV010000298.1	2998	4541	KAL2782911.1
JBFTWV010000298.1	4554	5373	KAL2782912.1
JBFTWV010000298.1	7448	9093	KAL2782913.1
JBFTWV010000298.1	9451	11142	KAL2782914.1
JBFTWV010000298.1	11434	15008	KAL2782915.1
JBFTWV010000298.1	15065	16011	KAL2782916.1
JBFTWV010000298.1	16513	17016	KAL2782917.1
JBFTWV010000298.1	17414	18652	KAL2782918.1
JBFTWV010000299.1	3419	4406	KAL2782901.1
JBFTWV010000299.1	4736	6161	KAL2782902.1
JBFTWV010000299.1	6752	7725	KAL2782903.1
JBFTWV010000299.1	7581	8973	KAL2782904.1
JBFTWV010000299.1	9416	10812	KAL2782905.1
JBFTWV010000299.1	11491	12368	KAL2782906.1
JBFTWV010000299.1	12824	14161	KAL2782907.1
JBFTWV010000299.1	14351	16429	KAL2782908.1
JBFTWV010000299.1	17627	18509	KAL2782909.1
JBFTWV010000300.1	0	663	KAL2782891.1
JBFTWV010000300.1	663	1297	KAL2782892.1
JBFTWV010000300.1	1297	1769	KAL2782893.1
JBFTWV010000300.1	2719	3481	KAL2782894.1
JBFTWV010000300.1	4953	6873	KAL2782895.1
JBFTWV010000300.1	7131	7965	KAL2782896.1
JBFTWV010000300.1	9250	10547	KAL2782897.1
JBFTWV010000300.1	11254	12247	KAL2782898.1
JBFTWV010000300.1	12730	15396	KAL2782899.1
JBFTWV010000300.1	16188	18357	KAL2782900.1
JBFTWV010000301.1	4994	6229	KAL2782887.1
JBFTWV010000301.1	6687	8317	KAL2782888.1
JBFTWV010000301.1	7509	10318	KAL2782889.1
JBFTWV010000301.1	11155	12920	KAL2782890.1
JBFTWV010000302.1	1945	3991	KAL2782883.1
JBFTWV010000302.1	4139	9050	KAL2782884.1
JBFTWV010000302.1	9999	14424	KAL2782885.1
JBFTWV010000302.1	17182	17893	KAL2782886.1
JBFTWV010000303.1	162	2226	KAL2782874.1
JBFTWV010000303.1	2221	3617	KAL2782875.1
JBFTWV010000303.1	3848	5857	KAL2782876.1
JBFTWV010000303.1	5942	8275	KAL2782877.1
JBFTWV010000303.1	7801	8955	KAL2782878.1
JBFTWV010000303.1	9498	12009	KAL2782879.1
JBFTWV010000303.1	13660	14805	KAL2782880.1
JBFTWV010000303.1	14866	15847	KAL2782881.1
JBFTWV010000303.1	15853	17783	KAL2782882.1
JBFTWV010000304.1	2029	2669	KAL2782869.1
JBFTWV010000304.1	2029	3307	KAL2782868.1
JBFTWV010000304.1	3750	4945	KAL2782870.1
JBFTWV010000304.1	6126	6963	KAL2782871.1
JBFTWV010000304.1	11377	11695	KAL2782872.1
JBFTWV010000304.1	13213	16450	KAL2782873.1
JBFTWV010000305.1	740	1927	KAL2782864.1
JBFTWV010000305.1	1762	2722	KAL2782865.1
JBFTWV010000305.1	2659	3380	KAL2782866.1
JBFTWV010000305.1	3788	6852	KAL2782867.1
JBFTWV010000306.1	1111	3043	KAL2782858.1
JBFTWV010000306.1	4926	6047	KAL2782859.1
JBFTWV010000306.1	6159	9043	KAL2782860.1
JBFTWV010000306.1	9109	12169	KAL2782861.1
JBFTWV010000306.1	12169	15962	KAL2782862.1
JBFTWV010000306.1	15945	17555	KAL2782863.1
JBFTWV010000307.1	309	1436	KAL2782852.1
JBFTWV010000307.1	1626	2924	KAL2782853.1
JBFTWV010000307.1	5387	6383	KAL2782854.1
JBFTWV010000307.1	6942	8018	KAL2782855.1
JBFTWV010000307.1	8696	11240	KAL2782856.1
JBFTWV010000307.1	14847	17423	KAL2782857.1
JBFTWV010000308.1	709	1264	KAL2782846.1
JBFTWV010000308.1	1138	5176	KAL2782847.1
JBFTWV010000308.1	7473	7799	KAL2782848.1
JBFTWV010000308.1	8210	8960	KAL2782849.1
JBFTWV010000308.1	10552	13691	KAL2782850.1
JBFTWV010000308.1	15802	17525	KAL2782851.1
JBFTWV010000309.1	3063	4864	KAL2782841.1
JBFTWV010000309.1	5920	7930	KAL2782842.1
JBFTWV010000309.1	9171	10038	KAL2782843.1
JBFTWV010000309.1	11170	11830	KAL2782844.1
JBFTWV010000309.1	14577	16924	KAL2782845.1
JBFTWV010000310.1	17	378	KAL2782838.1
JBFTWV010000310.1	1820	8205	KAL2782839.1
JBFTWV010000310.1	8314	8823	KAL2782840.1
JBFTWV010000311.1	791	1820	KAL2782830.1
JBFTWV010000311.1	3001	3441	KAL2782831.1
JBFTWV010000311.1	4623	6570	KAL2782832.1
JBFTWV010000311.1	7067	7930	KAL2782833.1
JBFTWV010000311.1	8921	10604	KAL2782834.1
JBFTWV010000311.1	12887	13895	KAL2782835.1
JBFTWV010000311.1	15561	15876	KAL2782836.1
JBFTWV010000311.1	16183	16696	KAL2782837.1
JBFTWV010000312.1	504	2135	KAL2782821.1
JBFTWV010000312.1	2300	3000	KAL2782822.1
JBFTWV010000312.1	3365	4124	KAL2782823.1
JBFTWV010000312.1	4505	5185	KAL2782824.1
JBFTWV010000312.1	8597	10583	KAL2782825.1
JBFTWV010000312.1	10583	12118	KAL2782826.1
JBFTWV010000312.1	12194	14433	KAL2782827.1
JBFTWV010000312.1	14432	14845	KAL2782828.1
JBFTWV010000312.1	15388	16541	KAL2782829.1
JBFTWV010000313.1	42	423	KAL2782818.1
JBFTWV010000313.1	2968	4528	KAL2782819.1
JBFTWV010000313.1	9520	14710	KAL2782820.1
JBFTWV010000314.1	728	1978	KAL2782810.1
JBFTWV010000314.1	4045	5912	KAL2782811.1
JBFTWV010000314.1	7563	9826	KAL2782812.1
JBFTWV010000314.1	10014	11236	KAL2782813.1
JBFTWV010000314.1	12862	13684	KAL2782814.1
JBFTWV010000314.1	13684	14202	KAL2782815.1
JBFTWV010000314.1	14050	14748	KAL2782816.1
JBFTWV010000314.1	15172	16202	KAL2782817.1
JBFTWV010000315.1	1784	2461	KAL2782805.1
JBFTWV010000315.1	6118	7004	KAL2782806.1
JBFTWV010000315.1	8798	12080	KAL2782807.1
JBFTWV010000315.1	13112	13672	KAL2782808.1
JBFTWV010000315.1	13546	16304	KAL2782809.1
JBFTWV010000316.1	1893	2583	KAL2782801.1
JBFTWV010000316.1	7142	8483	KAL2782802.1
JBFTWV010000316.1	10487	11694	KAL2782803.1
JBFTWV010000316.1	15543	15995	KAL2782804.1
JBFTWV010000317.1	2466	3992	KAL2782797.1
JBFTWV010000317.1	7290	8695	KAL2782798.1
JBFTWV010000317.1	8912	10484	KAL2782799.1
JBFTWV010000317.1	11922	13282	KAL2782800.1
JBFTWV010000319.1	816	2339	KAL2782791.1
JBFTWV010000319.1	2623	3722	KAL2782792.1
JBFTWV010000319.1	5182	6723	KAL2782793.1
JBFTWV010000319.1	8003	10006	KAL2782794.1
JBFTWV010000319.1	11237	12186	KAL2782795.1
JBFTWV010000319.1	12347	15247	KAL2782796.1
JBFTWV010000320.1	11898	12182	KAL2782789.1
JBFTWV010000320.1	13145	14307	KAL2782790.1
JBFTWV010000321.1	2816	3110	KAL2782787.1
JBFTWV010000321.1	5171	6747	KAL2782788.1
JBFTWV010000322.1	2115	2779	KAL2782782.1
JBFTWV010000322.1	11788	13182	KAL2782783.1
JBFTWV010000322.1	13202	14042	KAL2782784.1
JBFTWV010000322.1	14673	15038	KAL2782785.1
JBFTWV010000322.1	15024	15265	KAL2782786.1
JBFTWV010000323.1	566	2248	KAL2782775.1
JBFTWV010000323.1	2057	2947	KAL2782776.1
JBFTWV010000323.1	3426	4479	KAL2782777.1
JBFTWV010000323.1	4984	6247	KAL2782778.1
JBFTWV010000323.1	6568	6959	KAL2782779.1
JBFTWV010000323.1	7641	9665	KAL2782780.1
JBFTWV010000323.1	11422	14233	KAL2782781.1
JBFTWV010000324.1	1435	8925	KAL2782772.1
JBFTWV010000324.1	9530	10792	KAL2782773.1
JBFTWV010000324.1	12394	12976	KAL2782774.1
JBFTWV010000325.1	4063	4938	KAL2782769.1
JBFTWV010000325.1	5275	6319	KAL2782770.1
JBFTWV010000325.1	7796	9306	KAL2782771.1
JBFTWV010000326.1	6359	6934	KAL2782766.1
JBFTWV010000326.1	7886	8630	KAL2782767.1
JBFTWV010000326.1	12062	13084	KAL2782768.1
JBFTWV010000327.1	4185	8101	KAL2782765.1
JBFTWV010000328.1	655	2417	KAL2782760.1
JBFTWV010000328.1	4234	5421	KAL2782761.1
JBFTWV010000328.1	5514	6408	KAL2782762.1
JBFTWV010000328.1	9487	12233	KAL2782763.1
JBFTWV010000328.1	12826	13451	KAL2782764.1
JBFTWV010000329.1	10	998	KAL2782755.1
JBFTWV010000329.1	1713	2530	KAL2782756.1
JBFTWV010000329.1	3207	5001	KAL2782757.1
JBFTWV010000329.1	5607	10214	KAL2782758.1
JBFTWV010000329.1	10569	13350	KAL2782759.1
JBFTWV010000330.1	2002	4919	KAL2782752.1
JBFTWV010000330.1	5830	6483	KAL2782753.1
JBFTWV010000330.1	9857	12345	KAL2782754.1
JBFTWV010000332.1	0	916	KAL2782747.1
JBFTWV010000332.1	1015	1927	KAL2782748.1
JBFTWV010000332.1	2340	5325	KAL2782749.1
JBFTWV010000332.1	6117	8869	KAL2782750.1
JBFTWV010000332.1	10038	11101	KAL2782751.1
JBFTWV010000333.1	2925	4705	KAL2782741.1
JBFTWV010000333.1	5018	6300	KAL2782742.1
JBFTWV010000333.1	6462	7640	KAL2782743.1
JBFTWV010000333.1	7173	8127	KAL2782744.1
JBFTWV010000333.1	8282	9393	KAL2782745.1
JBFTWV010000333.1	12281	12941	KAL2782746.1
JBFTWV010000334.1	725	1392	KAL2782736.1
JBFTWV010000334.1	2366	4477	KAL2782737.1
JBFTWV010000334.1	4954	6705	KAL2782738.1
JBFTWV010000334.1	8481	9097	KAL2782739.1
JBFTWV010000334.1	9642	11393	KAL2782740.1
JBFTWV010000335.1	988	5481	KAL2782733.1
JBFTWV010000335.1	7206	11591	KAL2782734.1
JBFTWV010000335.1	11927	12483	KAL2782735.1
JBFTWV010000336.1	6232	7153	KAL2782731.1
JBFTWV010000336.1	8542	10120	KAL2782732.1
JBFTWV010000337.1	11	340	KAL2782726.1
JBFTWV010000337.1	564	2219	KAL2782727.1
JBFTWV010000337.1	5587	6830	KAL2782728.1
JBFTWV010000337.1	8503	9799	KAL2782729.1
JBFTWV010000337.1	9848	12239	KAL2782730.1
JBFTWV010000338.1	1099	2735	KAL2782721.1
JBFTWV010000338.1	3980	4608	KAL2782722.1
JBFTWV010000338.1	4901	6193	KAL2782723.1
JBFTWV010000338.1	7214	8172	KAL2782724.1
JBFTWV010000338.1	8859	11625	KAL2782725.1
JBFTWV010000339.1	280	1733	KAL2782719.1
JBFTWV010000339.1	4203	5465	KAL2782720.1
JBFTWV010000340.1	988	1837	KAL2782714.1
JBFTWV010000340.1	1857	3248	KAL2782715.1
JBFTWV010000340.1	5144	6425	KAL2782716.1
JBFTWV010000340.1	7513	9466	KAL2782717.1
JBFTWV010000340.1	9543	11344	KAL2782718.1
JBFTWV010000341.1	1447	2644	KAL2782708.1
JBFTWV010000341.1	4289	6299	KAL2782709.1
JBFTWV010000341.1	6867	7338	KAL2782710.1
JBFTWV010000341.1	7460	8446	KAL2782711.1
JBFTWV010000341.1	9023	10443	KAL2782712.1
JBFTWV010000341.1	10998	12253	KAL2782713.1
JBFTWV010000343.1	54	789	KAL2782702.1
JBFTWV010000343.1	1226	3608	KAL2782703.1
JBFTWV010000343.1	4378	5527	KAL2782704.1
JBFTWV010000343.1	6909	7959	KAL2782705.1
JBFTWV010000343.1	8739	9756	KAL2782706.1
JBFTWV010000343.1	10115	10617	KAL2782707.1
JBFTWV010000344.1	8153	8389	KAL2782701.1
JBFTWV010000345.1	824	3266	KAL2782698.1
JBFTWV010000345.1	3832	5893	KAL2782699.1
JBFTWV010000345.1	10098	10845	KAL2782700.1
JBFTWV010000346.1	1090	2111	KAL2782694.1
JBFTWV010000346.1	1876	4212	KAL2782695.1
JBFTWV010000346.1	3707	9292	KAL2782696.1
JBFTWV010000346.1	9380	10993	KAL2782697.1
JBFTWV010000347.1	378	2247	KAL2782687.1
JBFTWV010000347.1	2286	2933	KAL2782688.1
JBFTWV010000347.1	2927	3707	KAL2782689.1
JBFTWV010000347.1	3519	4458	KAL2782690.1
JBFTWV010000347.1	5177	5949	KAL2782691.1
JBFTWV010000347.1	8276	9853	KAL2782692.1
JBFTWV010000347.1	9957	11611	KAL2782693.1
JBFTWV010000348.1	332	1284	KAL2782683.1
JBFTWV010000348.1	1832	3844	KAL2782684.1
JBFTWV010000348.1	6791	7620	KAL2782685.1
JBFTWV010000348.1	8438	10787	KAL2782686.1
JBFTWV010000351.1	2024	2756	KAL2782678.1
JBFTWV010000351.1	3119	3761	KAL2782679.1
JBFTWV010000351.1	6289	6707	KAL2782680.1
JBFTWV010000351.1	6937	7489	KAL2782681.1
JBFTWV010000351.1	7696	9182	KAL2782682.1
JBFTWV010000352.1	547	774	KAL2782673.1
JBFTWV010000352.1	939	1591	KAL2782674.1
JBFTWV010000352.1	4610	5564	KAL2782675.1
JBFTWV010000352.1	6601	9358	KAL2782676.1
JBFTWV010000352.1	10132	10978	KAL2782677.1
JBFTWV010000353.1	387	4925	KAL2782669.1
JBFTWV010000353.1	4207	5457	KAL2782670.1
JBFTWV010000353.1	6910	8628	KAL2782671.1
JBFTWV010000353.1	9196	10222	KAL2782672.1
JBFTWV010000354.1	3674	4186	KAL2782666.1
JBFTWV010000354.1	4893	5799	KAL2782667.1
JBFTWV010000354.1	6157	8421	KAL2782668.1
JBFTWV010000355.1	194	635	KAL2782662.1
JBFTWV010000355.1	4739	7238	KAL2782663.1
JBFTWV010000355.1	8494	10046	KAL2782664.1
JBFTWV010000355.1	10697	11081	KAL2782665.1
JBFTWV010000357.1	7043	8596	KAL2782660.1
JBFTWV010000357.1	9649	10886	KAL2782661.1
JBFTWV010000358.1	698	1674	KAL2782656.1
JBFTWV010000358.1	1674	3435	KAL2782657.1
JBFTWV010000358.1	5855	7609	KAL2782658.1
JBFTWV010000358.1	8882	9528	KAL2782659.1
JBFTWV010000359.1	862	1380	KAL2782651.1
JBFTWV010000359.1	1538	2030	KAL2782652.1
JBFTWV010000359.1	2768	9858	KAL2782653.1
JBFTWV010000359.1	9883	10581	KAL2782654.1
JBFTWV010000359.1	10628	11014	KAL2782655.1
JBFTWV010000360.1	102	2439	KAL2782647.1
JBFTWV010000360.1	3774	6930	KAL2782648.1
JBFTWV010000360.1	7104	7989	KAL2782649.1
JBFTWV010000360.1	8768	9772	KAL2782650.1
JBFTWV010000361.1	892	3104	KAL2782646.1
JBFTWV010000362.1	1933	3122	KAL2782641.1
JBFTWV010000362.1	3358	4866	KAL2782642.1
JBFTWV010000362.1	5175	7045	KAL2782643.1
JBFTWV010000362.1	6932	9224	KAL2782644.1
JBFTWV010000362.1	9252	10268	KAL2782645.1
JBFTWV010000363.1	30	1581	KAL2782637.1
JBFTWV010000363.1	7246	7468	KAL2782638.1
JBFTWV010000363.1	8159	10435	KAL2782639.1
JBFTWV010000363.1	10546	10901	KAL2782640.1
JBFTWV010000364.1	324	1062	KAL2782635.1
JBFTWV010000364.1	2529	4071	KAL2782636.1
JBFTWV010000365.1	206	885	KAL2782630.1
JBFTWV010000365.1	1245	1706	KAL2782631.1
JBFTWV010000365.1	2072	4555	KAL2782632.1
JBFTWV010000365.1	5394	6363	KAL2782633.1
JBFTWV010000365.1	9453	10426	KAL2782634.1
JBFTWV010000366.1	115	631	KAL2782627.1
JBFTWV010000366.1	1741	2974	KAL2782628.1
JBFTWV010000366.1	7913	8279	KAL2782629.1
JBFTWV010000367.1	746	1773	KAL2782622.1
JBFTWV010000367.1	1509	2179	KAL2782623.1
JBFTWV010000367.1	5391	6372	KAL2782624.1
JBFTWV010000367.1	8865	9182	KAL2782625.1
JBFTWV010000367.1	9246	9665	KAL2782626.1
JBFTWV010000369.1	668	2122	KAL2782620.1
JBFTWV010000369.1	3703	6493	KAL2782621.1
JBFTWV010000370.1	24	995	KAL2782616.1
JBFTWV010000370.1	995	1979	KAL2782617.1
JBFTWV010000370.1	2328	5874	KAL2782618.1
JBFTWV010000370.1	7191	9512	KAL2782619.1
JBFTWV010000371.1	51	586	KAL2782612.1
JBFTWV010000371.1	2385	4603	KAL2782613.1
JBFTWV010000371.1	5176	7278	KAL2782614.1
JBFTWV010000371.1	7143	9565	KAL2782615.1
JBFTWV010000372.1	441	936	KAL2782608.1
JBFTWV010000372.1	1415	4385	KAL2782609.1
JBFTWV010000372.1	6709	7202	KAL2782610.1
JBFTWV010000372.1	7262	9411	KAL2782611.1
JBFTWV010000373.1	1289	1961	KAL2782607.1
JBFTWV010000374.1	1522	4742	KAL2782605.1
JBFTWV010000374.1	6313	8197	KAL2782606.1
JBFTWV010000375.1	341	1949	KAL2782599.1
JBFTWV010000375.1	2745	3293	KAL2782600.1
JBFTWV010000375.1	3203	4148	KAL2782601.1
JBFTWV010000375.1	4493	5576	KAL2782602.1
JBFTWV010000375.1	5848	7677	KAL2782603.1
JBFTWV010000375.1	8069	9673	KAL2782604.1
JBFTWV010000376.1	4328	5532	KAL2782597.1
JBFTWV010000376.1	8670	9711	KAL2782598.1
JBFTWV010000377.1	540	2678	KAL2782593.1
JBFTWV010000377.1	2836	4618	KAL2782594.1
JBFTWV010000377.1	5159	6406	KAL2782595.1
JBFTWV010000377.1	6901	7648	KAL2782596.1
JBFTWV010000379.1	1269	2893	KAL2782589.1
JBFTWV010000379.1	3279	4358	KAL2782590.1
JBFTWV010000379.1	5051	5612	KAL2782591.1
JBFTWV010000379.1	8773	9528	KAL2782592.1
JBFTWV010000380.1	834	1809	KAL2782585.1
JBFTWV010000380.1	2290	3341	KAL2782586.1
JBFTWV010000380.1	3519	4852	KAL2782587.1
JBFTWV010000380.1	6052	8245	KAL2782588.1
JBFTWV010000382.1	278	1939	KAL2782580.1
JBFTWV010000382.1	2425	4375	KAL2782581.1
JBFTWV010000382.1	4682	5108	KAL2782582.1
JBFTWV010000382.1	5383	7057	KAL2782583.1
JBFTWV010000382.1	7598	9402	KAL2782584.1
JBFTWV010000383.1	1291	2350	KAL2782575.1
JBFTWV010000383.1	2392	4576	KAL2782576.1
JBFTWV010000383.1	5021	5867	KAL2782577.1
JBFTWV010000383.1	6311	6709	KAL2782578.1
JBFTWV010000383.1	6721	9513	KAL2782579.1
JBFTWV010000384.1	629	2767	KAL2782573.1
JBFTWV010000384.1	4622	5943	KAL2782574.1
JBFTWV010000385.1	770	2276	KAL2782569.1
JBFTWV010000385.1	3211	4619	KAL2782570.1
JBFTWV010000385.1	4369	5489	KAL2782571.1
JBFTWV010000385.1	7249	9146	KAL2782572.1
JBFTWV010000386.1	1174	2458	KAL2782565.1
JBFTWV010000386.1	3805	5034	KAL2782566.1
JBFTWV010000386.1	7085	8719	KAL2782567.1
JBFTWV010000386.1	8863	9283	KAL2782568.1
JBFTWV010000387.1	596	2135	KAL2782562.1
JBFTWV010000387.1	2393	4708	KAL2782563.1
JBFTWV010000387.1	5373	8676	KAL2782564.1
JBFTWV010000388.1	2275	3212	KAL2782560.1
JBFTWV010000388.1	7295	7727	KAL2782561.1
JBFTWV010000389.1	447	1233	KAL2782557.1
JBFTWV010000389.1	2432	5146	KAL2782558.1
JBFTWV010000389.1	6405	7358	KAL2782559.1
JBFTWV010000390.1	3238	4183	KAL2782552.1
JBFTWV010000390.1	5020	6039	KAL2782553.1
JBFTWV010000390.1	6501	6851	KAL2782554.1
JBFTWV010000390.1	7393	8564	KAL2782555.1
JBFTWV010000390.1	8673	8951	KAL2782556.1
JBFTWV010000392.1	2347	3147	KAL2782551.1
JBFTWV010000393.1	4674	6048	KAL2782550.1
JBFTWV010000394.1	3707	4788	KAL2782547.1
JBFTWV010000394.1	5072	6078	KAL2782548.1
JBFTWV010000394.1	6398	8208	KAL2782549.1
JBFTWV010000395.1	763	2532	KAL2782543.1
JBFTWV010000395.1	3328	4937	KAL2782544.1
JBFTWV010000395.1	6374	6982	KAL2782545.1
JBFTWV010000395.1	7588	8088	KAL2782546.1
JBFTWV010000397.1	106	1816	KAL2782538.1
JBFTWV010000397.1	2206	4224	KAL2782539.1
JBFTWV010000397.1	4922	6297	KAL2782540.1
JBFTWV010000397.1	6326	7257	KAL2782541.1
JBFTWV010000397.1	7257	8595	KAL2782542.1
JBFTWV010000398.1	198	1530	KAL2782533.1
JBFTWV010000398.1	1597	3074	KAL2782534.1
JBFTWV010000398.1	3503	4142	KAL2782535.1
JBFTWV010000398.1	4551	5053	KAL2782536.1
JBFTWV010000398.1	7444	8192	KAL2782537.1
JBFTWV010000399.1	2491	6086	KAL2782531.1
JBFTWV010000399.1	7634	8593	KAL2782532.1
JBFTWV010000400.1	5013	5331	KAL2782530.1
JBFTWV010000402.1	62	953	KAL2782524.1
JBFTWV010000402.1	1298	1972	KAL2782525.1
JBFTWV010000402.1	2311	3064	KAL2782526.1
JBFTWV010000402.1	3684	4641	KAL2782527.1
JBFTWV010000402.1	5269	6350	KAL2782528.1
JBFTWV010000402.1	6657	8000	KAL2782529.1
JBFTWV010000403.1	423	810	KAL2782518.1
JBFTWV010000403.1	847	2205	KAL2782519.1
JBFTWV010000403.1	2183	3855	KAL2782520.1
JBFTWV010000403.1	5118	5666	KAL2782521.1
JBFTWV010000403.1	5648	6249	KAL2782522.1
JBFTWV010000403.1	7844	8312	KAL2782523.1
JBFTWV010000404.1	553	3259	KAL2782515.1
JBFTWV010000404.1	3525	5193	KAL2782516.1
JBFTWV010000404.1	6929	7779	KAL2782517.1
JBFTWV010000406.1	0	342	KAL2782512.1
JBFTWV010000406.1	1797	2574	KAL2782513.1
JBFTWV010000406.1	3761	4818	KAL2782514.1
JBFTWV010000407.1	0	519	KAL2782508.1
JBFTWV010000407.1	1193	2076	KAL2782509.1
JBFTWV010000407.1	3657	3906	KAL2782510.1
JBFTWV010000407.1	5265	7914	KAL2782511.1
JBFTWV010000408.1	1389	2775	KAL2782505.1
JBFTWV010000408.1	3586	5580	KAL2782506.1
JBFTWV010000408.1	6270	7668	KAL2782507.1
JBFTWV010000409.1	758	1544	KAL2782501.1
JBFTWV010000409.1	1577	1966	KAL2782502.1
JBFTWV010000409.1	2808	6466	KAL2782503.1
JBFTWV010000409.1	6432	6711	KAL2782504.1
JBFTWV010000410.1	901	2979	KAL2782498.1
JBFTWV010000410.1	3028	5619	KAL2782499.1
JBFTWV010000410.1	5903	6912	KAL2782500.1
JBFTWV010000411.1	560	2346	KAL2782495.1
JBFTWV010000411.1	3436	4941	KAL2782496.1
JBFTWV010000411.1	4670	7807	KAL2782497.1
JBFTWV010000412.1	1876	2486	KAL2782493.1
JBFTWV010000412.1	3532	7222	KAL2782494.1
JBFTWV010000413.1	293	1370	KAL2782490.1
JBFTWV010000413.1	3579	4285	KAL2782491.1
JBFTWV010000413.1	5568	6252	KAL2782492.1
JBFTWV010000414.1	567	4613	KAL2782488.1
JBFTWV010000414.1	5757	7292	KAL2782489.1
JBFTWV010000415.1	3874	5615	KAL2782486.1
JBFTWV010000415.1	6347	7190	KAL2782487.1
JBFTWV010000416.1	903	2155	KAL2782483.1
JBFTWV010000416.1	2651	3949	KAL2782484.1
JBFTWV010000416.1	4878	7304	KAL2782485.1
JBFTWV010000417.1	1056	2634	KAL2782479.1
JBFTWV010000417.1	3159	3690	KAL2782480.1
JBFTWV010000417.1	3728	4843	KAL2782481.1
JBFTWV010000417.1	6016	6466	KAL2782482.1
JBFTWV010000418.1	7	960	KAL2782476.1
JBFTWV010000418.1	1558	3655	KAL2782477.1
JBFTWV010000418.1	5476	6550	KAL2782478.1
JBFTWV010000420.1	638	3893	KAL2782474.1
JBFTWV010000420.1	4006	6025	KAL2782475.1
JBFTWV010000421.1	3086	6192	KAL2782472.1
JBFTWV010000421.1	6564	7049	KAL2782473.1
JBFTWV010000422.1	462	1065	KAL2782469.1
JBFTWV010000422.1	2646	3548	KAL2782470.1
JBFTWV010000422.1	3248	5643	KAL2782471.1
JBFTWV010000423.1	3837	5643	KAL2782468.1
JBFTWV010000424.1	87	4879	KAL2782465.1
JBFTWV010000424.1	4879	5593	KAL2782466.1
JBFTWV010000424.1	5593	6095	KAL2782467.1
JBFTWV010000425.1	5099	6891	KAL2782464.1
JBFTWV010000426.1	572	1172	KAL2782460.1
JBFTWV010000426.1	1333	2936	KAL2782461.1
JBFTWV010000426.1	2982	4374	KAL2782462.1
JBFTWV010000426.1	4668	6533	KAL2782463.1
JBFTWV010000427.1	0	1756	KAL2782456.1
JBFTWV010000427.1	2365	3538	KAL2782457.1
JBFTWV010000427.1	4815	5265	KAL2782458.1
JBFTWV010000427.1	6099	6804	KAL2782459.1
JBFTWV010000428.1	77	976	KAL2782454.1
JBFTWV010000428.1	2598	3215	KAL2782455.1
JBFTWV010000429.1	1990	2810	KAL2782452.1
JBFTWV010000429.1	6378	6641	KAL2782453.1
JBFTWV010000430.1	20	1127	KAL2782449.1
JBFTWV010000430.1	2339	3590	KAL2782450.1
JBFTWV010000430.1	5537	6449	KAL2782451.1
JBFTWV010000431.1	0	772	KAL2782447.1
JBFTWV010000431.1	5680	6482	KAL2782448.1
JBFTWV010000432.1	73	2016	KAL2782444.1
JBFTWV010000432.1	3464	4306	KAL2782445.1
JBFTWV010000432.1	5769	6645	KAL2782446.1
JBFTWV010000433.1	492	1572	KAL2782441.1
JBFTWV010000433.1	1408	2139	KAL2782442.1
JBFTWV010000433.1	2308	4283	KAL2782443.1
JBFTWV010000435.1	270	3521	KAL2782439.1
JBFTWV010000435.1	3891	5190	KAL2782440.1
JBFTWV010000436.1	626	1818	KAL2782436.1
JBFTWV010000436.1	1834	4036	KAL2782437.1
JBFTWV010000436.1	4712	5487	KAL2782438.1
JBFTWV010000437.1	377	1231	KAL2782434.1
JBFTWV010000437.1	2416	4133	KAL2782435.1
JBFTWV010000438.1	9	1334	KAL2782431.1
JBFTWV010000438.1	1756	3217	KAL2782432.1
JBFTWV010000438.1	4705	5348	KAL2782433.1
JBFTWV010000439.1	41	2935	KAL2782429.1
JBFTWV010000439.1	4536	5312	KAL2782430.1
JBFTWV010000440.1	97	901	KAL2782427.1
JBFTWV010000440.1	3236	3535	KAL2782428.1
JBFTWV010000441.1	783	1805	KAL2782423.1
JBFTWV010000441.1	2601	3741	KAL2782424.1
JBFTWV010000441.1	4051	4469	KAL2782425.1
JBFTWV010000441.1	5044	5940	KAL2782426.1
JBFTWV010000442.1	460	1336	KAL2782420.1
JBFTWV010000442.1	1480	3746	KAL2782421.1
JBFTWV010000442.1	4357	5289	KAL2782422.1
JBFTWV010000444.1	0	1529	KAL2782417.1
JBFTWV010000444.1	1830	2610	KAL2782418.1
JBFTWV010000444.1	2808	4269	KAL2782419.1
JBFTWV010000445.1	861	1506	KAL2782416.1
JBFTWV010000446.1	1051	3676	KAL2782415.1
JBFTWV010000447.1	58	805	KAL2782412.1
JBFTWV010000447.1	926	1439	KAL2782413.1
JBFTWV010000447.1	2873	4352	KAL2782414.1
JBFTWV010000449.1	818	1574	KAL2782409.1
JBFTWV010000449.1	1734	2403	KAL2782410.1
JBFTWV010000449.1	2580	3894	KAL2782411.1
JBFTWV010000450.1	497	1563	KAL2782407.1
JBFTWV010000450.1	3198	4983	KAL2782408.1
JBFTWV010000451.1	2467	4737	KAL2782406.1
JBFTWV010000452.1	26	558	KAL2782404.1
JBFTWV010000452.1	707	2747	KAL2782405.1
JBFTWV010000453.1	322	2122	KAL2782402.1
JBFTWV010000453.1	2571	3321	KAL2782403.1
JBFTWV010000455.1	516	1051	KAL2782398.1
JBFTWV010000455.1	1497	2065	KAL2782399.1
JBFTWV010000455.1	1692	2790	KAL2782400.1
JBFTWV010000455.1	2815	4578	KAL2782401.1
JBFTWV010000456.1	805	2482	KAL2782396.1
JBFTWV010000456.1	2863	3650	KAL2782397.1
JBFTWV010000457.1	187	1394	KAL2782394.1
JBFTWV010000457.1	2110	4037	KAL2782395.1
JBFTWV010000458.1	3177	4334	KAL2782393.1
JBFTWV010000463.1	2854	3322	KAL2782392.1
JBFTWV010000465.1	24	2987	KAL2782391.1
JBFTWV010000469.1	2986	3889	KAL2782390.1
JBFTWV010000470.1	1794	3186	KAL2782389.1
JBFTWV010000471.1	62	613	KAL2782387.1
JBFTWV010000471.1	2211	2789	KAL2782388.1
JBFTWV010000472.1	359	1776	KAL2782385.1
JBFTWV010000472.1	2543	3385	KAL2782386.1
JBFTWV010000473.1	2728	3317	KAL2782384.1
JBFTWV010000474.1	857	1480	KAL2782382.1
JBFTWV010000474.1	1496	2641	KAL2782383.1
JBFTWV010000475.1	216	1259	KAL2782379.1
JBFTWV010000475.1	1350	2297	KAL2782380.1
JBFTWV010000475.1	2305	3213	KAL2782381.1
JBFTWV010000476.1	16	1210	KAL2782377.1
JBFTWV010000476.1	1579	2310	KAL2782378.1
JBFTWV010000477.1	2030	2955	KAL2782376.1
JBFTWV010000478.1	574	2466	KAL2782375.1
JBFTWV010000479.1	2159	3109	KAL2782374.1
JBFTWV010000480.1	0	2824	KAL2782373.1
JBFTWV010000481.1	27	378	KAL2782372.1
JBFTWV010000482.1	1105	2720	KAL2782371.1
JBFTWV010000484.1	1881	2613	KAL2782370.1
JBFTWV010000485.1	1729	2104	KAL2782369.1
JBFTWV010000486.1	0	873	KAL2782367.1
JBFTWV010000486.1	1181	2339	KAL2782368.1
JBFTWV010000487.1	28	570	KAL2782366.1
JBFTWV010000488.1	319	1411	KAL2782364.1
JBFTWV010000488.1	2023	2833	KAL2782365.1
JBFTWV010000490.1	2134	2739	KAL2782363.1
JBFTWV010000491.1	329	760	KAL2782362.1
JBFTWV010000492.1	58	362	KAL2782361.1
JBFTWV010000493.1	671	1592	KAL2782360.1
JBFTWV010000494.1	613	2617	KAL2782359.1
JBFTWV010000495.1	1035	1871	KAL2782357.1
JBFTWV010000495.1	1871	2662	KAL2782358.1
JBFTWV010000496.1	23	663	KAL2782355.1
JBFTWV010000496.1	2205	2630	KAL2782356.1
JBFTWV010000499.1	104	2446	KAL2782354.1
JBFTWV010000500.1	0	1727	KAL2782353.1
JBFTWV010000501.1	0	1213	KAL2782351.1
JBFTWV010000501.1	1570	2460	KAL2782352.1
JBFTWV010000504.1	14	293	KAL2782350.1
JBFTWV010000505.1	0	1760	KAL2782349.1
JBFTWV010000507.1	399	2106	KAL2782348.1
JBFTWV010000508.1	0	718	KAL2782346.1
JBFTWV010000508.1	1925	2304	KAL2782347.1
JBFTWV010000509.1	0	2330	KAL2782345.1
JBFTWV010000512.1	1079	2187	KAL2782344.1
JBFTWV010000513.1	679	1864	KAL2782343.1
JBFTWV010000514.1	1052	1817	KAL2782342.1
JBFTWV010000519.1	0	2007	KAL2782341.1
JBFTWV010000520.1	280	1174	KAL2782340.1
JBFTWV010000521.1	195	858	KAL2782338.1
JBFTWV010000521.1	1646	1978	KAL2782339.1
JBFTWV010000522.1	1193	1719	KAL2782337.1
JBFTWV010000523.1	373	1345	KAL2782336.1
JBFTWV010000525.1	1056	1835	KAL2782335.1
JBFTWV010000526.1	214	1873	KAL2782334.1
JBFTWV010000528.1	84	1696	KAL2782333.1
JBFTWV010000529.1	84	1297	KAL2782332.1
JBFTWV010000530.1	8	1575	KAL2782331.1
JBFTWV010000531.1	465	1652	KAL2782330.1
JBFTWV010000534.1	12	1437	KAL2782329.1
JBFTWV010000535.1	856	1309	KAL2782328.1
JBFTWV010000536.1	723	1293	KAL2782327.1
JBFTWV010000538.1	970	1331	KAL2782326.1
JBFTWV010000539.1	295	1203	KAL2782325.1
JBFTWV010000541.1	207	1529	KAL2782324.1
JBFTWV010000551.1	0	997	KAL2782323.1
JBFTWV010000554.1	37	574	KAL2782322.1
JBFTWV010000555.1	14	1205	KAL2782321.1
JBFTWV010000559.1	327	985	KAL2782320.1
JBFTWV010000560.1	845	1203	KAL2782319.1
JBFTWV010000562.1	20	515	KAL2782318.1
JBFTWV010000564.1	284	1134	KAL2782317.1
JBFTWV010000565.1	329	792	KAL2782316.1
JBFTWV010000566.1	396	842	KAL2782315.1
JBFTWV010000567.1	20	515	KAL2782314.1
JBFTWV010000568.1	81	1075	KAL2782313.1
JBFTWV010000569.1	81	1073	KAL2779878.1
JBFTWV010000570.1	9	368	KAL2779877.1
JBFTWV010000574.1	125	428	KAL2779876.1
JBFTWV010000577.1	36	347	KAL2779875.1
JBFTWV010000580.1	244	1052	KAL2779874.1
JBFTWV010000581.1	493	898	KAL2779873.1
JBFTWV010000585.1	525	921	KAL2779872.1
JBFTWV010000587.1	39	820	KAL2779871.1
```
