## Supplementary File 2. BED files and Orthogroup tables for the Eurotiomycetes dataset generated using OrthoFinder and orthoSynAssign for "orthoSynAssign: refine orthogroups using synteny information": GCA_045784725.1.bed

```
MU995847.1	187	1872	KAL3454298.1
MU995847.1	1879	3354	KAL3454299.1
MU995847.1	3354	4963	KAL3454300.1
MU995847.1	4963	6019	KAL3454301.1
MU995847.1	6247	10410	KAL3454302.1
MU995847.1	10672	13227	KAL3454303.1
MU995847.1	15426	23906	KAL3454304.1
MU995847.1	25963	27777	KAL3454305.1
MU995847.1	28774	30874	KAL3454306.1
MU995847.1	31120	32584	KAL3454307.1
MU995847.1	32584	33710	KAL3454308.1
MU995847.1	33838	36427	KAL3454309.1
MU995847.1	36420	39003	KAL3454310.1
MU995847.1	38853	40771	KAL3454311.1
MU995847.1	40961	43220	KAL3454312.1
MU995847.1	44820	45568	KAL3454313.1
MU995847.1	46666	47370	KAL3454314.1
MU995847.1	47492	49430	KAL3454315.1
MU995847.1	49432	51283	KAL3454316.1
MU995847.1	51244	51746	KAL3454317.1
MU995847.1	52307	53709	KAL3454318.1
MU995847.1	53887	55538	KAL3454319.1
MU995847.1	55729	57581	KAL3454320.1
MU995847.1	58061	61374	KAL3454321.1
MU995847.1	62101	62572	KAL3454322.1
MU995847.1	62703	65203	KAL3454323.1
MU995847.1	68008	68875	KAL3454324.1
MU995847.1	81926	82505	KAL3454325.1
MU995847.1	89796	91522	KAL3454326.1
MU995847.1	99071	101906	KAL3454327.1
MU995847.1	102110	103257	KAL3454328.1
MU995847.1	103316	105658	KAL3454329.1
MU995847.1	106252	107241	KAL3454330.1
MU995847.1	107238	108651	KAL3454331.1
MU995847.1	109253	110709	KAL3454332.1
MU995847.1	112005	116051	KAL3454333.1
MU995847.1	116161	121294	KAL3454334.1
MU995847.1	124828	128820	KAL3454335.1
MU995847.1	128823	130554	KAL3454336.1
MU995847.1	130631	134597	KAL3454337.1
MU995847.1	135216	136708	KAL3454338.1
MU995847.1	137979	138438	KAL3454339.1
MU995847.1	139275	140127	KAL3454340.1
MU995847.1	140193	142157	KAL3454341.1
MU995847.1	143037	144132	KAL3454342.1
MU995847.1	144316	145265	KAL3454343.1
MU995847.1	146172	148067	KAL3454344.1
MU995847.1	149894	151602	KAL3454345.1
MU995847.1	152526	154846	KAL3454346.1
MU995847.1	155290	156195	KAL3454347.1
MU995847.1	160561	162724	KAL3454348.1
MU995847.1	163884	165411	KAL3454349.1
MU995847.1	166324	167837	KAL3454350.1
MU995847.1	170027	171591	KAL3454351.1
MU995847.1	172767	173588	KAL3454352.1
MU995847.1	174092	176886	KAL3454353.1
MU995847.1	177576	179243	KAL3454354.1
MU995847.1	179154	181580	KAL3454355.1
MU995847.1	182097	184840	KAL3454356.1
MU995847.1	185619	188727	KAL3454357.1
MU995847.1	189604	190852	KAL3454358.1
MU995847.1	190952	193589	KAL3454359.1
MU995847.1	193798	197884	KAL3454360.1
MU995847.1	198854	206504	KAL3454361.1
MU995847.1	207094	208917	KAL3454362.1
MU995847.1	209507	209797	KAL3454363.1
MU995847.1	210701	211643	KAL3454364.1
MU995847.1	211806	213182	KAL3454365.1
MU995847.1	213720	216711	KAL3454366.1
MU995847.1	216711	219756	KAL3454367.1
MU995847.1	220673	221750	KAL3454368.1
MU995847.1	221833	224039	KAL3454369.1
MU995847.1	224344	226700	KAL3454370.1
MU995847.1	226856	229344	KAL3454371.1
MU995847.1	229345	230396	KAL3454372.1
MU995847.1	231068	233177	KAL3454373.1
MU995847.1	233160	234096	KAL3454374.1
MU995847.1	236274	240242	KAL3454375.1
MU995847.1	240123	243305	KAL3454376.1
MU995847.1	243265	246561	KAL3454377.1
MU995847.1	246918	248447	KAL3454378.1
MU995847.1	249986	252021	KAL3454379.1
MU995847.1	253006	256011	KAL3454380.1
MU995847.1	257918	258743	KAL3454381.1
MU995847.1	258986	261096	KAL3454382.1
MU995847.1	261097	262973	KAL3454383.1
MU995847.1	262997	265324	KAL3454384.1
MU995847.1	265312	266477	KAL3454385.1
MU995847.1	266543	269240	KAL3454386.1
MU995847.1	269669	272244	KAL3454387.1
MU995847.1	275730	276650	KAL3454388.1
MU995847.1	279194	280388	KAL3454389.1
MU995847.1	281106	283334	KAL3454390.1
MU995847.1	285945	287190	KAL3454391.1
MU995847.1	288165	288525	KAL3454392.1
MU995847.1	289757	290417	KAL3454393.1
MU995847.1	291027	292097	KAL3454394.1
MU995847.1	292071	294349	KAL3454395.1
MU995847.1	296043	296976	KAL3454396.1
MU995847.1	297958	299174	KAL3454397.1
MU995847.1	299303	299596	KAL3454398.1
MU995847.1	300062	300560	KAL3454399.1
MU995847.1	301282	304893	KAL3454400.1
MU995847.1	304878	306105	KAL3454401.1
MU995847.1	306104	307679	KAL3454402.1
MU995847.1	308422	309179	KAL3454403.1
MU995847.1	309178	311109	KAL3454404.1
MU995847.1	313958	314685	KAL3454405.1
MU995847.1	315665	316852	KAL3454406.1
MU995847.1	317102	320797	KAL3454407.1
MU995847.1	321492	322431	KAL3454408.1
MU995847.1	324705	326418	KAL3454409.1
MU995847.1	326858	330724	KAL3454410.1
MU995847.1	333550	334972	KAL3454411.1
MU995847.1	335429	337418	KAL3454412.1
MU995847.1	338246	338720	KAL3454413.1
MU995847.1	339669	347486	KAL3454414.1
MU995847.1	347688	355719	KAL3454415.1
MU995847.1	357110	357829	KAL3454416.1
MU995847.1	364071	364789	KAL3454417.1
MU995847.1	365735	366657	KAL3454418.1
MU995847.1	367062	368651	KAL3454419.1
MU995847.1	369679	371382	KAL3454420.1
MU995847.1	374174	375227	KAL3454421.1
MU995847.1	375475	377088	KAL3454422.1
MU995847.1	378583	378871	KAL3454423.1
MU995847.1	380754	382578	KAL3454424.1
MU995847.1	384289	387058	KAL3454425.1
MU995847.1	389525	390226	KAL3454426.1
MU995847.1	390292	391038	KAL3454427.1
MU995847.1	392967	395612	KAL3454428.1
MU995847.1	397616	399369	KAL3454429.1
MU995847.1	401913	403352	KAL3454430.1
MU995847.1	403644	405768	KAL3454431.1
MU995847.1	408434	409594	KAL3454432.1
MU995847.1	411111	411492	KAL3454433.1
MU995847.1	411608	412181	KAL3454434.1
MU995847.1	413402	415145	KAL3454435.1
MU995847.1	415149	415526	KAL3454436.1
MU995847.1	416287	417214	KAL3454437.1
MU995847.1	417798	419173	KAL3454438.1
MU995847.1	419416	419800	KAL3454439.1
MU995847.1	420433	423566	KAL3454440.1
MU995847.1	424928	426334	KAL3454441.1
MU995847.1	426991	429055	KAL3454442.1
MU995847.1	431386	435348	KAL3454443.1
MU995847.1	437240	439092	KAL3454444.1
MU995847.1	439909	441052	KAL3454445.1
MU995847.1	441521	442473	KAL3454446.1
MU995847.1	442621	444694	KAL3454447.1
MU995847.1	444990	447396	KAL3454448.1
MU995847.1	449103	450687	KAL3454449.1
MU995847.1	450757	452717	KAL3454450.1
MU995847.1	453677	454970	KAL3454451.1
MU995847.1	455027	456833	KAL3454452.1
MU995847.1	456752	457187	KAL3454453.1
MU995847.1	457757	459109	KAL3454454.1
MU995847.1	459982	461461	KAL3454455.1
MU995847.1	462509	463144	KAL3454456.1
MU995847.1	464066	464445	KAL3454457.1
MU995847.1	467700	469112	KAL3454458.1
MU995847.1	470065	471282	KAL3454459.1
MU995847.1	472604	473323	KAL3454460.1
MU995847.1	477317	479036	KAL3454461.1
MU995847.1	479086	481618	KAL3454462.1
MU995847.1	481787	483509	KAL3454463.1
MU995847.1	483573	486730	KAL3454464.1
MU995847.1	486941	487437	KAL3454465.1
MU995847.1	488715	489470	KAL3454466.1
MU995847.1	489433	491447	KAL3454467.1
MU995847.1	491579	493904	KAL3454468.1
MU995847.1	495767	497748	KAL3454469.1
MU995847.1	497847	499873	KAL3454470.1
MU995847.1	499924	500588	KAL3454471.1
MU995847.1	504867	508634	KAL3454472.1
MU995847.1	508664	509547	KAL3454473.1
MU995847.1	509920	511460	KAL3454474.1
MU995847.1	512208	512732	KAL3454475.1
MU995847.1	513873	514394	KAL3454476.1
MU995847.1	514566	517793	KAL3454477.1
MU995847.1	518501	520653	KAL3454478.1
MU995847.1	521955	525036	KAL3454479.1
MU995847.1	526558	528702	KAL3454480.1
MU995847.1	529096	530374	KAL3454481.1
MU995847.1	532876	533830	KAL3454482.1
MU995847.1	534183	537366	KAL3454483.1
MU995847.1	537426	538469	KAL3454484.1
MU995847.1	539597	540014	KAL3454485.1
MU995847.1	540576	541449	KAL3454486.1
MU995847.1	541639	543013	KAL3454487.1
MU995847.1	543003	544421	KAL3454488.1
MU995847.1	544428	551903	KAL3454489.1
MU995847.1	552031	557464	KAL3454490.1
MU995847.1	557878	559489	KAL3454491.1
MU995847.1	559508	561857	KAL3454492.1
MU995847.1	561897	562275	KAL3454493.1
MU995847.1	562714	564526	KAL3454494.1
MU995847.1	564526	565354	KAL3454495.1
MU995847.1	565443	567428	KAL3454496.1
MU995847.1	567516	568467	KAL3454497.1
MU995847.1	569251	570130	KAL3454498.1
MU995847.1	570176	571699	KAL3454499.1
MU995847.1	572049	573867	KAL3454500.1
MU995847.1	573968	575818	KAL3454501.1
MU995847.1	576135	578400	KAL3454502.1
MU995847.1	578561	580727	KAL3454503.1
MU995847.1	581433	583218	KAL3454504.1
MU995847.1	584691	585823	KAL3454505.1
MU995847.1	586571	587720	KAL3454506.1
MU995847.1	587865	589353	KAL3454507.1
MU995847.1	589552	589903	KAL3454508.1
MU995847.1	590729	593433	KAL3454509.1
MU995847.1	597859	599573	KAL3454510.1
MU995847.1	599573	601617	KAL3454511.1
MU995847.1	601657	603059	KAL3454512.1
MU995847.1	604205	607472	KAL3454513.1
MU995847.1	607856	609184	KAL3454514.1
MU995847.1	610467	614082	KAL3454515.1
MU995847.1	615411	617236	KAL3454516.1
MU995847.1	617096	619564	KAL3454517.1
MU995847.1	619729	621339	KAL3454518.1
MU995847.1	621645	622464	KAL3454519.1
MU995847.1	626160	629016	KAL3454520.1
MU995847.1	628929	630339	KAL3454521.1
MU995847.1	631607	634505	KAL3454522.1
MU995847.1	634525	636640	KAL3454523.1
MU995847.1	637099	638169	KAL3454524.1
MU995847.1	639771	642720	KAL3454525.1
MU995847.1	642946	645814	KAL3454526.1
MU995847.1	646332	648009	KAL3454527.1
MU995847.1	649334	650664	KAL3454528.1
MU995847.1	651201	652467	KAL3454529.1
MU995847.1	652665	654871	KAL3454530.1
MU995847.1	654924	656578	KAL3454531.1
MU995847.1	656955	658904	KAL3454532.1
MU995847.1	660068	663269	KAL3454533.1
MU995847.1	663354	663989	KAL3454534.1
MU995847.1	664079	666267	KAL3454535.1
MU995847.1	666477	668059	KAL3454536.1
MU995847.1	668379	673891	KAL3454537.1
MU995847.1	675737	680445	KAL3454538.1
MU995847.1	680601	681488	KAL3454539.1
MU995847.1	681707	683117	KAL3454540.1
MU995847.1	683466	685958	KAL3454541.1
MU995847.1	686665	689847	KAL3454542.1
MU995847.1	689971	691205	KAL3454543.1
MU995847.1	691205	692486	KAL3454544.1
MU995847.1	692791	693340	KAL3454545.1
MU995847.1	695462	697913	KAL3454546.1
MU995847.1	698187	699956	KAL3454547.1
MU995847.1	703161	706989	KAL3454548.1
MU995847.1	708318	711898	KAL3454549.1
MU995847.1	712419	713995	KAL3454550.1
MU995847.1	723700	727636	KAL3454551.1
MU995847.1	729163	730937	KAL3454552.1
MU995847.1	732663	735740	KAL3454553.1
MU995847.1	741098	743695	KAL3454554.1
MU995847.1	744211	748174	KAL3454555.1
MU995847.1	748715	751042	KAL3454556.1
MU995847.1	751550	752295	KAL3454557.1
MU995847.1	752292	756640	KAL3454558.1
MU995847.1	757315	759169	KAL3454559.1
MU995847.1	759147	759909	KAL3454560.1
MU995847.1	761303	763161	KAL3454561.1
MU995847.1	763402	764312	KAL3454562.1
MU995847.1	764531	765123	KAL3454563.1
MU995847.1	766923	768045	KAL3454564.1
MU995847.1	768391	769207	KAL3454565.1
MU995847.1	769105	770379	KAL3454566.1
MU995847.1	770519	772990	KAL3454567.1
MU995847.1	773583	774815	KAL3454568.1
MU995847.1	774880	776856	KAL3454569.1
MU995847.1	777536	777860	KAL3454570.1
MU995847.1	778212	778879	KAL3454571.1
MU995847.1	781546	782479	KAL3454572.1
MU995847.1	783508	783946	KAL3454573.1
MU995847.1	784798	785756	KAL3454574.1
MU995847.1	788413	790120	KAL3454575.1
MU995847.1	790189	792119	KAL3454576.1
MU995847.1	792390	793651	KAL3454577.1
MU995847.1	794211	795348	KAL3454578.1
MU995847.1	795439	796412	KAL3454579.1
MU995847.1	797362	799216	KAL3454580.1
MU995847.1	799699	801505	KAL3454581.1
MU995847.1	802490	803259	KAL3454582.1
MU995847.1	803244	804714	KAL3454583.1
MU995847.1	805099	806413	KAL3454584.1
MU995847.1	806958	811606	KAL3454585.1
MU995847.1	812848	813947	KAL3454586.1
MU995847.1	814038	815220	KAL3454587.1
MU995847.1	815821	816796	KAL3454588.1
MU995847.1	816784	818751	KAL3454589.1
MU995847.1	819254	821155	KAL3454590.1
MU995847.1	821878	823694	KAL3454591.1
MU995847.1	824005	826771	KAL3454592.1
MU995847.1	827015	828482	KAL3454593.1
MU995847.1	829164	830984	KAL3454594.1
MU995847.1	832334	833791	KAL3454595.1
MU995847.1	834154	835177	KAL3454596.1
MU995847.1	836076	836668	KAL3454597.1
MU995847.1	838182	839550	KAL3454598.1
MU995847.1	839703	841392	KAL3454599.1
MU995847.1	843043	844338	KAL3454600.1
MU995847.1	845007	846050	KAL3454601.1
MU995847.1	846719	848711	KAL3454602.1
MU995847.1	850317	851200	KAL3454603.1
MU995847.1	852236	852710	KAL3454604.1
MU995847.1	853289	854416	KAL3454605.1
MU995847.1	854665	855862	KAL3454606.1
MU995847.1	856229	858080	KAL3454607.1
MU995847.1	858420	859831	KAL3454608.1
MU995847.1	860675	862145	KAL3454609.1
MU995847.1	863449	865854	KAL3454610.1
MU995847.1	866449	867607	KAL3454611.1
MU995847.1	871247	873168	KAL3454612.1
MU995847.1	873868	875393	KAL3454613.1
MU995847.1	875551	876763	KAL3454614.1
MU995847.1	876621	877436	KAL3454615.1
MU995847.1	878721	884921	KAL3454616.1
MU995847.1	884965	886635	KAL3454617.1
MU995847.1	888510	890101	KAL3454618.1
MU995847.1	890101	893353	KAL3454619.1
MU995847.1	893422	895170	KAL3454620.1
MU995847.1	895783	897662	KAL3454621.1
MU995847.1	897880	899400	KAL3454622.1
MU995847.1	899487	901344	KAL3454623.1
MU995847.1	901368	904891	KAL3454624.1
MU995847.1	905224	906653	KAL3454625.1
MU995847.1	907219	908995	KAL3454626.1
MU995847.1	909352	911317	KAL3454627.1
MU995847.1	912784	914425	KAL3454628.1
MU995847.1	915066	915789	KAL3454629.1
MU995847.1	916288	918593	KAL3454630.1
MU995847.1	918964	920103	KAL3454631.1
MU995847.1	920799	921695	KAL3454632.1
MU995847.1	923404	924064	KAL3454633.1
MU995847.1	924389	925490	KAL3454634.1
MU995847.1	926559	928721	KAL3454635.1
MU995847.1	928935	929772	KAL3454636.1
MU995847.1	936501	937059	KAL3454637.1
MU995847.1	937519	937914	KAL3454638.1
MU995847.1	938049	938748	KAL3454639.1
MU995847.1	938912	943222	KAL3454640.1
MU995847.1	945079	946930	KAL3454641.1
MU995847.1	948016	949325	KAL3454642.1
MU995847.1	949818	951882	KAL3454643.1
MU995847.1	953636	957126	KAL3454644.1
MU995847.1	957377	958455	KAL3454645.1
MU995847.1	958490	959616	KAL3454646.1
MU995847.1	959932	961798	KAL3454647.1
MU995847.1	962671	964175	KAL3454648.1
MU995847.1	965117	965709	KAL3454649.1
MU995847.1	966269	968346	KAL3454650.1
MU995847.1	972092	973188	KAL3454651.1
MU995847.1	974495	975011	KAL3454652.1
MU995847.1	975386	977480	KAL3454653.1
MU995847.1	978012	978660	KAL3454654.1
MU995847.1	978899	986498	KAL3454655.1
MU995847.1	986753	988819	KAL3454656.1
MU995847.1	988991	991813	KAL3454657.1
MU995847.1	991933	993110	KAL3454658.1
MU995847.1	993401	996699	KAL3454659.1
MU995847.1	997244	998972	KAL3454660.1
MU995847.1	998972	1000475	KAL3454661.1
MU995847.1	1000645	1005419	KAL3454662.1
MU995847.1	1005547	1007242	KAL3454663.1
MU995847.1	1008500	1011252	KAL3454664.1
MU995847.1	1012241	1015222	KAL3454665.1
MU995847.1	1015341	1020480	KAL3454666.1
MU995847.1	1020587	1022723	KAL3454667.1
MU995847.1	1022772	1023933	KAL3454668.1
MU995847.1	1024129	1026378	KAL3454669.1
MU995847.1	1026372	1030035	KAL3454670.1
MU995847.1	1030195	1031716	KAL3454671.1
MU995847.1	1032298	1034965	KAL3454672.1
MU995847.1	1035785	1038677	KAL3454673.1
MU995847.1	1038882	1040257	KAL3454674.1
MU995847.1	1040402	1042069	KAL3454675.1
MU995847.1	1043158	1044089	KAL3454676.1
MU995847.1	1044839	1045641	KAL3454677.1
MU995847.1	1046070	1046924	KAL3454678.1
MU995847.1	1047544	1048561	KAL3454679.1
MU995847.1	1048870	1049530	KAL3454680.1
MU995847.1	1050339	1051884	KAL3454681.1
MU995847.1	1052241	1052734	KAL3454682.1
MU995847.1	1052716	1055141	KAL3454683.1
MU995847.1	1055284	1058258	KAL3454684.1
MU995847.1	1058502	1059156	KAL3454685.1
MU995847.1	1060286	1060901	KAL3454686.1
MU995847.1	1062542	1064033	KAL3454687.1
MU995847.1	1064181	1065950	KAL3454688.1
MU995847.1	1065910	1069027	KAL3454689.1
MU995847.1	1068717	1069728	KAL3454690.1
MU995847.1	1069728	1072024	KAL3454691.1
MU995847.1	1072793	1073259	KAL3454692.1
MU995847.1	1073549	1075266	KAL3454693.1
MU995847.1	1075266	1076724	KAL3454694.1
MU995847.1	1076525	1078395	KAL3454695.1
MU995847.1	1078394	1080140	KAL3454696.1
MU995847.1	1080259	1083235	KAL3454697.1
MU995847.1	1083015	1084482	KAL3454698.1
MU995847.1	1084492	1085921	KAL3454699.1
MU995847.1	1085931	1086707	KAL3454700.1
MU995847.1	1088215	1089645	KAL3454701.1
MU995847.1	1090703	1091692	KAL3454702.1
MU995847.1	1091734	1092193	KAL3454703.1
MU995847.1	1092305	1093378	KAL3454704.1
MU995847.1	1093523	1099461	KAL3454705.1
MU995847.1	1100703	1101976	KAL3454706.1
MU995847.1	1102995	1103293	KAL3454707.1
MU995847.1	1105154	1112022	KAL3454708.1
MU995847.1	1112159	1114393	KAL3454709.1
MU995847.1	1114387	1118288	KAL3454710.1
MU995847.1	1118381	1123314	KAL3454711.1
MU995847.1	1123435	1125981	KAL3454712.1
MU995847.1	1126140	1127304	KAL3454713.1
MU995847.1	1127304	1130551	KAL3454714.1
MU995847.1	1131120	1132765	KAL3454715.1
MU995847.1	1132766	1134949	KAL3454716.1
MU995847.1	1135105	1137685	KAL3454717.1
MU995847.1	1137830	1139065	KAL3454718.1
MU995847.1	1141134	1142950	KAL3454719.1
MU995847.1	1143227	1143801	KAL3454720.1
MU995847.1	1143923	1150635	KAL3454721.1
MU995847.1	1150940	1152683	KAL3454722.1
MU995847.1	1154466	1155669	KAL3454723.1
MU995847.1	1155877	1159060	KAL3454724.1
MU995847.1	1159060	1159570	KAL3454725.1
MU995847.1	1159693	1161573	KAL3454726.1
MU995847.1	1161749	1162992	KAL3454727.1
MU995847.1	1164229	1165790	KAL3454728.1
MU995847.1	1167452	1170360	KAL3454729.1
MU995847.1	1170814	1171693	KAL3454730.1
MU995847.1	1172076	1173566	KAL3454731.1
MU995847.1	1173735	1175405	KAL3454732.1
MU995847.1	1175747	1177804	KAL3454733.1
MU995847.1	1179622	1181228	KAL3454734.1
MU995847.1	1181534	1182788	KAL3454735.1
MU995847.1	1182788	1183756	KAL3454736.1
MU995847.1	1186603	1189271	KAL3454737.1
MU995847.1	1189252	1191062	KAL3454738.1
MU995847.1	1191062	1193119	KAL3454739.1
MU995847.1	1193119	1195910	KAL3454740.1
MU995847.1	1196046	1196886	KAL3454741.1
MU995847.1	1197048	1201719	KAL3454742.1
MU995847.1	1202549	1203248	KAL3454743.1
MU995847.1	1204516	1205266	KAL3454744.1
MU995847.1	1205304	1209588	KAL3454745.1
MU995847.1	1210433	1210731	KAL3454746.1
MU995847.1	1210994	1213873	KAL3454747.1
MU995847.1	1213807	1215384	KAL3454748.1
MU995847.1	1216872	1218502	KAL3454749.1
MU995847.1	1218900	1219280	KAL3454750.1
MU995847.1	1220106	1220568	KAL3454751.1
MU995847.1	1220785	1221664	KAL3454752.1
MU995847.1	1224078	1228053	KAL3454753.1
MU995847.1	1228107	1229665	KAL3454754.1
MU995847.1	1229817	1231278	KAL3454755.1
MU995847.1	1231598	1233241	KAL3454756.1
MU995847.1	1240312	1242555	KAL3454757.1
MU995847.1	1243255	1245755	KAL3454758.1
MU995847.1	1245936	1247150	KAL3454759.1
MU995847.1	1247461	1250423	KAL3454760.1
MU995847.1	1250437	1252246	KAL3454761.1
MU995847.1	1252347	1254194	KAL3454762.1
MU995847.1	1254209	1255274	KAL3454763.1
MU995847.1	1255376	1256955	KAL3454764.1
MU995847.1	1260639	1262769	KAL3454765.1
MU995847.1	1262769	1264259	KAL3454766.1
MU995847.1	1266755	1267827	KAL3454767.1
MU995847.1	1268354	1271180	KAL3454768.1
MU995847.1	1271180	1273271	KAL3454769.1
MU995847.1	1273254	1274139	KAL3454770.1
MU995847.1	1274279	1274795	KAL3454771.1
MU995847.1	1274901	1276241	KAL3454772.1
MU995847.1	1276533	1279506	KAL3454773.1
MU995847.1	1286335	1288249	KAL3454774.1
MU995847.1	1295823	1297806	KAL3454775.1
MU995847.1	1297770	1303385	KAL3454776.1
MU995847.1	1305489	1306369	KAL3454777.1
MU995847.1	1306404	1307716	KAL3454778.1
MU995847.1	1307719	1310848	KAL3454779.1
MU995847.1	1311000	1313058	KAL3454780.1
MU995847.1	1313328	1314627	KAL3454781.1
MU995847.1	1314599	1316103	KAL3454782.1
MU995847.1	1316097	1317892	KAL3454783.1
MU995847.1	1317892	1321177	KAL3454784.1
MU995847.1	1321155	1322959	KAL3454785.1
MU995847.1	1323768	1324998	KAL3454786.1
MU995847.1	1327460	1329387	KAL3454787.1
MU995847.1	1329746	1332524	KAL3454788.1
MU995847.1	1333498	1334968	KAL3454789.1
MU995847.1	1335199	1337010	KAL3454790.1
MU995847.1	1337115	1339632	KAL3454791.1
MU995847.1	1339605	1341322	KAL3454792.1
MU995847.1	1341383	1344960	KAL3454793.1
MU995847.1	1345938	1349246	KAL3454794.1
MU995847.1	1349378	1350952	KAL3454795.1
MU995847.1	1351709	1356506	KAL3454796.1
MU995847.1	1357475	1361538	KAL3454797.1
MU995847.1	1365626	1371294	KAL3454798.1
MU995847.1	1374281	1377540	KAL3454799.1
MU995847.1	1378256	1379049	KAL3454800.1
MU995847.1	1380104	1380500	KAL3454801.1
MU995847.1	1381785	1385898	KAL3454802.1
MU995847.1	1385855	1388116	KAL3454803.1
MU995847.1	1388146	1389203	KAL3454804.1
MU995847.1	1389134	1390941	KAL3454805.1
MU995847.1	1392430	1393149	KAL3454806.1
MU995847.1	1393420	1395449	KAL3454807.1
MU995847.1	1396566	1398101	KAL3454808.1
MU995847.1	1400251	1401409	KAL3454809.1
MU995847.1	1405986	1410481	KAL3454810.1
MU995847.1	1411175	1412618	KAL3454811.1
MU995847.1	1412671	1413058	KAL3454812.1
MU995847.1	1413500	1415749	KAL3454813.1
MU995847.1	1416140	1419152	KAL3454814.1
MU995847.1	1419198	1421017	KAL3454815.1
MU995847.1	1421224	1422275	KAL3454816.1
MU995847.1	1422842	1424652	KAL3454817.1
MU995847.1	1424228	1425125	KAL3454818.1
MU995847.1	1425973	1428274	KAL3454819.1
MU995847.1	1429791	1431072	KAL3454820.1
MU995847.1	1435089	1436318	KAL3454821.1
MU995847.1	1436692	1438828	KAL3454822.1
MU995847.1	1444425	1447745	KAL3454823.1
MU995847.1	1448599	1452884	KAL3454824.1
MU995847.1	1453244	1454028	KAL3454825.1
MU995847.1	1454379	1455128	KAL3454826.1
MU995847.1	1456372	1456898	KAL3454827.1
MU995847.1	1457107	1457798	KAL3454828.1
MU995847.1	1458745	1459411	KAL3454829.1
MU995847.1	1461400	1462174	KAL3454830.1
MU995847.1	1462731	1464677	KAL3454831.1
MU995847.1	1465754	1467104	KAL3454832.1
MU995847.1	1467134	1468801	KAL3454833.1
MU995847.1	1469555	1471420	KAL3454834.1
MU995847.1	1472657	1474383	KAL3454835.1
MU995847.1	1474959	1476189	KAL3454836.1
MU995847.1	1477180	1478693	KAL3454837.1
MU995847.1	1478646	1480004	KAL3454838.1
MU995847.1	1481117	1482604	KAL3454839.1
MU995847.1	1483440	1483827	KAL3454840.1
MU995847.1	1485216	1487476	KAL3454841.1
MU995847.1	1487500	1489186	KAL3454842.1
MU995847.1	1490082	1492008	KAL3454843.1
MU995847.1	1492064	1493497	KAL3454844.1
MU995847.1	1493613	1494161	KAL3454845.1
MU995847.1	1494437	1495063	KAL3454846.1
MU995847.1	1495674	1496907	KAL3454847.1
MU995847.1	1500265	1502233	KAL3454848.1
MU995847.1	1503978	1504748	KAL3454849.1
MU995847.1	1505241	1505667	KAL3454850.1
MU995847.1	1506150	1508282	KAL3454851.1
MU995847.1	1508745	1510654	KAL3454852.1
MU995847.1	1511128	1513624	KAL3454853.1
MU995847.1	1513991	1516282	KAL3454854.1
MU995847.1	1516653	1518516	KAL3454855.1
MU995847.1	1518778	1521178	KAL3454856.1
MU995847.1	1521386	1522589	KAL3454857.1
MU995847.1	1523057	1524533	KAL3454858.1
MU995847.1	1525530	1526382	KAL3454859.1
MU995847.1	1527477	1528423	KAL3454860.1
MU995847.1	1529243	1531083	KAL3454861.1
MU995847.1	1533443	1534734	KAL3454862.1
MU995847.1	1536578	1537288	KAL3454863.1
MU995847.1	1538191	1539886	KAL3454864.1
MU995847.1	1540025	1541213	KAL3454865.1
MU995847.1	1541538	1542066	KAL3454866.1
MU995847.1	1543908	1549381	KAL3454867.1
MU995847.1	1549293	1551112	KAL3454868.1
MU995847.1	1551263	1551712	KAL3454869.1
MU995847.1	1552378	1555200	KAL3454870.1
MU995847.1	1555378	1557037	KAL3454871.1
MU995847.1	1558482	1560523	KAL3454872.1
MU995847.1	1561784	1564201	KAL3454873.1
MU995847.1	1566468	1567851	KAL3454874.1
MU995847.1	1568549	1569991	KAL3454875.1
MU995847.1	1570272	1571913	KAL3454876.1
MU995847.1	1572113	1574676	KAL3454877.1
MU995847.1	1574806	1577236	KAL3454878.1
MU995847.1	1577236	1580045	KAL3454879.1
MU995847.1	1580751	1581057	KAL3454880.1
MU995847.1	1581105	1581897	KAL3454881.1
MU995847.1	1582622	1586806	KAL3454882.1
MU995847.1	1586962	1589175	KAL3454883.1
MU995847.1	1590425	1591593	KAL3454884.1
MU995847.1	1592129	1592537	KAL3454885.1
MU995847.1	1596919	1598275	KAL3454886.1
MU995847.1	1598997	1599720	KAL3454887.1
MU995847.1	1600968	1603299	KAL3454888.1
MU995847.1	1603594	1604401	KAL3454889.1
MU995847.1	1605579	1607792	KAL3454890.1
MU995847.1	1608001	1609485	KAL3454891.1
MU995847.1	1609578	1611398	KAL3454892.1
MU995847.1	1611626	1612976	KAL3454893.1
MU995847.1	1613147	1614346	KAL3454894.1
MU995848.1	1554	5777	KAL3453698.1
MU995848.1	5854	9888	KAL3453699.1
MU995848.1	10437	11859	KAL3453700.1
MU995848.1	11891	13551	KAL3453701.1
MU995848.1	13666	15391	KAL3453702.1
MU995848.1	15748	17362	KAL3453703.1
MU995848.1	17642	19653	KAL3453704.1
MU995848.1	19642	21822	KAL3453705.1
MU995848.1	21984	23172	KAL3453706.1
MU995848.1	24037	25837	KAL3453707.1
MU995848.1	26082	28849	KAL3453708.1
MU995848.1	28904	30295	KAL3453709.1
MU995848.1	30295	31555	KAL3453710.1
MU995848.1	31554	33391	KAL3453711.1
MU995848.1	34762	36258	KAL3453712.1
MU995848.1	36667	37027	KAL3453714.1
MU995848.1	36667	38883	KAL3453713.1
MU995848.1	41844	45537	KAL3453715.1
MU995848.1	46119	47903	KAL3453716.1
MU995848.1	47183	47922	KAL3453717.1
MU995848.1	47923	50335	KAL3453718.1
MU995848.1	50876	52197	KAL3453719.1
MU995848.1	52816	54749	KAL3453720.1
MU995848.1	54742	56093	KAL3453721.1
MU995848.1	56093	59188	KAL3453722.1
MU995848.1	59381	60327	KAL3453723.1
MU995848.1	60327	61224	KAL3453724.1
MU995848.1	63139	63825	KAL3453725.1
MU995848.1	64282	64684	KAL3453726.1
MU995848.1	64810	66823	KAL3453727.1
MU995848.1	66823	67677	KAL3453728.1
MU995848.1	67771	69746	KAL3453729.1
MU995848.1	69757	72953	KAL3453730.1
MU995848.1	72986	76656	KAL3453731.1
MU995848.1	78659	79593	KAL3453732.1
MU995848.1	79520	81528	KAL3453733.1
MU995848.1	81801	83232	KAL3453734.1
MU995848.1	83156	84620	KAL3453735.1
MU995848.1	84797	85254	KAL3453736.1
MU995848.1	87709	88748	KAL3453737.1
MU995848.1	89410	91437	KAL3453738.1
MU995848.1	94957	97076	KAL3453739.1
MU995848.1	97305	99660	KAL3453740.1
MU995848.1	99648	100417	KAL3453741.1
MU995848.1	100926	104544	KAL3453742.1
MU995848.1	106290	106825	KAL3453743.1
MU995848.1	113176	113836	KAL3453744.1
MU995848.1	114351	117457	KAL3453745.1
MU995848.1	118608	120004	KAL3453746.1
MU995848.1	120025	120517	KAL3453747.1
MU995848.1	120933	122597	KAL3453748.1
MU995848.1	122721	124567	KAL3453749.1
MU995848.1	124635	125400	KAL3453750.1
MU995848.1	125400	127525	KAL3453751.1
MU995848.1	127977	129941	KAL3453752.1
MU995848.1	129942	132470	KAL3453753.1
MU995848.1	132603	136065	KAL3453754.1
MU995848.1	136196	137797	KAL3453755.1
MU995848.1	137942	139334	KAL3453756.1
MU995848.1	140172	141341	KAL3453757.1
MU995848.1	143263	144778	KAL3453758.1
MU995848.1	144908	145938	KAL3453759.1
MU995848.1	146524	150024	KAL3453760.1
MU995848.1	150005	151960	KAL3453761.1
MU995848.1	151893	153684	KAL3453762.1
MU995848.1	153825	158100	KAL3453763.1
MU995848.1	162525	165037	KAL3453764.1
MU995848.1	166518	167557	KAL3453765.1
MU995848.1	167292	168324	KAL3453766.1
MU995848.1	169165	171972	KAL3453767.1
MU995848.1	171972	172937	KAL3453768.1
MU995848.1	173646	174960	KAL3453769.1
MU995848.1	175399	177252	KAL3453770.1
MU995848.1	178266	180702	KAL3453771.1
MU995848.1	180876	183689	KAL3453772.1
MU995848.1	183774	190117	KAL3453773.1
MU995848.1	190279	192985	KAL3453774.1
MU995848.1	192986	198176	KAL3453775.1
MU995848.1	199037	201460	KAL3453776.1
MU995848.1	201568	203064	KAL3453777.1
MU995848.1	203726	204903	KAL3453778.1
MU995848.1	205356	208951	KAL3453779.1
MU995848.1	209778	210777	KAL3453780.1
MU995848.1	211095	214894	KAL3453781.1
MU995848.1	216211	220609	KAL3453782.1
MU995848.1	221598	225257	KAL3453783.1
MU995848.1	225874	226649	KAL3453784.1
MU995848.1	227689	233141	KAL3453785.1
MU995848.1	236276	238384	KAL3453786.1
MU995848.1	239103	241461	KAL3453787.1
MU995848.1	241664	244093	KAL3453788.1
MU995848.1	245856	249646	KAL3453789.1
MU995848.1	250298	250944	KAL3453790.1
MU995848.1	250848	252212	KAL3453791.1
MU995848.1	252216	254768	KAL3453792.1
MU995848.1	254654	255574	KAL3453793.1
MU995848.1	255853	257452	KAL3453794.1
MU995848.1	260278	262036	KAL3453795.1
MU995848.1	266732	268443	KAL3453796.1
MU995848.1	268623	271679	KAL3453797.1
MU995848.1	272341	273830	KAL3453798.1
MU995848.1	274011	277330	KAL3453799.1
MU995848.1	278408	279305	KAL3453800.1
MU995848.1	279305	283610	KAL3453801.1
MU995848.1	284001	287195	KAL3453802.1
MU995848.1	288115	290349	KAL3453803.1
MU995848.1	290613	291788	KAL3453804.1
MU995848.1	291581	294664	KAL3453805.1
MU995848.1	294438	295894	KAL3453806.1
MU995848.1	295894	297036	KAL3453807.1
MU995848.1	297217	298970	KAL3453808.1
MU995848.1	298947	300795	KAL3453809.1
MU995848.1	301645	304323	KAL3453810.1
MU995848.1	304479	305271	KAL3453811.1
MU995848.1	306304	308409	KAL3453812.1
MU995848.1	309077	311284	KAL3453813.1
MU995848.1	313541	314873	KAL3453814.1
MU995848.1	314809	316159	KAL3453815.1
MU995848.1	316322	317246	KAL3453816.1
MU995848.1	317757	319152	KAL3453817.1
MU995848.1	320981	321450	KAL3453818.1
MU995848.1	322146	326113	KAL3453819.1
MU995848.1	327989	328751	KAL3453820.1
MU995848.1	329193	331098	KAL3453821.1
MU995848.1	331489	334295	KAL3453822.1
MU995848.1	335175	335967	KAL3453823.1
MU995848.1	338403	339572	KAL3453824.1
MU995848.1	339969	341215	KAL3453825.1
MU995848.1	341165	342584	KAL3453826.1
MU995848.1	342636	343860	KAL3453827.1
MU995848.1	343860	344567	KAL3453828.1
MU995848.1	346116	347694	KAL3453829.1
MU995848.1	347771	349674	KAL3453830.1
MU995848.1	351839	354568	KAL3453831.1
MU995848.1	355067	355410	KAL3453832.1
MU995848.1	355802	357557	KAL3453833.1
MU995848.1	358672	359382	KAL3453834.1
MU995848.1	359716	361959	KAL3453835.1
MU995848.1	362292	363664	KAL3453836.1
MU995848.1	363836	364607	KAL3453837.1
MU995848.1	365057	367475	KAL3453838.1
MU995848.1	367620	369127	KAL3453839.1
MU995848.1	370227	373396	KAL3453840.1
MU995848.1	373382	374163	KAL3453841.1
MU995848.1	374406	375200	KAL3453842.1
MU995848.1	375291	376689	KAL3453843.1
MU995848.1	376838	379608	KAL3453844.1
MU995848.1	380036	381207	KAL3453845.1
MU995848.1	381346	384907	KAL3453846.1
MU995848.1	385736	389315	KAL3453847.1
MU995848.1	390693	392066	KAL3453848.1
MU995848.1	391997	392767	KAL3453849.1
MU995848.1	392912	395036	KAL3453850.1
MU995848.1	395217	398237	KAL3453851.1
MU995848.1	398530	400340	KAL3453852.1
MU995848.1	400592	401240	KAL3453853.1
MU995848.1	400982	401819	KAL3453854.1
MU995848.1	403633	404654	KAL3453855.1
MU995848.1	406370	408428	KAL3453856.1
MU995848.1	408318	410010	KAL3453857.1
MU995848.1	410324	413406	KAL3453858.1
MU995848.1	413531	415634	KAL3453859.1
MU995848.1	415704	416843	KAL3453860.1
MU995848.1	416898	417662	KAL3453861.1
MU995848.1	418290	418608	KAL3453862.1
MU995848.1	418821	422893	KAL3453863.1
MU995848.1	422993	423550	KAL3453864.1
MU995848.1	423824	431676	KAL3453865.1
MU995848.1	431886	433203	KAL3453866.1
MU995848.1	433393	436090	KAL3453867.1
MU995848.1	436055	437525	KAL3453868.1
MU995848.1	437616	439205	KAL3453869.1
MU995848.1	439405	442462	KAL3453870.1
MU995848.1	442608	443025	KAL3453871.1
MU995848.1	443330	447032	KAL3453872.1
MU995848.1	447257	450809	KAL3453873.1
MU995848.1	451364	452957	KAL3453874.1
MU995848.1	455182	455917	KAL3453875.1
MU995848.1	456288	458138	KAL3453876.1
MU995848.1	458139	460036	KAL3453877.1
MU995848.1	461931	464248	KAL3453878.1
MU995848.1	464838	467532	KAL3453879.1
MU995848.1	467652	469079	KAL3453880.1
MU995848.1	469169	471914	KAL3453881.1
MU995848.1	471887	474433	KAL3453882.1
MU995848.1	474571	476491	KAL3453883.1
MU995848.1	476558	478437	KAL3453884.1
MU995848.1	478661	480280	KAL3453885.1
MU995848.1	481096	483497	KAL3453886.1
MU995848.1	485670	489616	KAL3453887.1
MU995848.1	489890	490763	KAL3453888.1
MU995848.1	490961	493090	KAL3453889.1
MU995848.1	494634	496330	KAL3453890.1
MU995848.1	496414	496954	KAL3453891.1
MU995848.1	497352	498753	KAL3453892.1
MU995848.1	499573	500777	KAL3453893.1
MU995848.1	504330	505960	KAL3453894.1
MU995848.1	506352	507058	KAL3453895.1
MU995848.1	507057	509389	KAL3453896.1
MU995848.1	509488	510442	KAL3453897.1
MU995848.1	510442	513135	KAL3453898.1
MU995848.1	513304	514838	KAL3453899.1
MU995848.1	515113	516196	KAL3453900.1
MU995848.1	516563	518067	KAL3453901.1
MU995848.1	518914	521991	KAL3453902.1
MU995848.1	525788	526424	KAL3453903.1
MU995848.1	526978	527401	KAL3453904.1
MU995848.1	527628	530120	KAL3453905.1
MU995848.1	530285	530839	KAL3453906.1
MU995848.1	530909	537126	KAL3453907.1
MU995848.1	537364	539150	KAL3453908.1
MU995848.1	539659	540200	KAL3453909.1
MU995848.1	542300	544267	KAL3453910.1
MU995848.1	548215	550892	KAL3453911.1
MU995848.1	551081	553040	KAL3453912.1
MU995848.1	552870	553380	KAL3453913.1
MU995848.1	553040	554098	KAL3453914.1
MU995848.1	554344	554752	KAL3453915.1
MU995848.1	555144	558724	KAL3453916.1
MU995848.1	558725	559827	KAL3453917.1
MU995848.1	559763	561595	KAL3453918.1
MU995848.1	560986	564908	KAL3453919.1
MU995848.1	565807	567117	KAL3453920.1
MU995848.1	568080	569781	KAL3453921.1
MU995848.1	569917	572325	KAL3453922.1
MU995848.1	572325	573396	KAL3453923.1
MU995848.1	574882	575181	KAL3453924.1
MU995848.1	575992	576476	KAL3453925.1
MU995848.1	577004	578416	KAL3453926.1
MU995848.1	578671	580636	KAL3453927.1
MU995848.1	581109	582691	KAL3453928.1
MU995848.1	582691	583181	KAL3453929.1
MU995848.1	583191	583959	KAL3453930.1
MU995848.1	584456	587445	KAL3453931.1
MU995848.1	587396	588099	KAL3453932.1
MU995848.1	588372	591636	KAL3453933.1
MU995848.1	591856	593572	KAL3453934.1
MU995848.1	594217	595399	KAL3453935.1
MU995848.1	595519	597229	KAL3453936.1
MU995848.1	597548	599055	KAL3453937.1
MU995848.1	598678	603417	KAL3453938.1
MU995848.1	603437	604915	KAL3453939.1
MU995848.1	605821	608581	KAL3453940.1
MU995848.1	608823	610415	KAL3453941.1
MU995848.1	610873	612662	KAL3453942.1
MU995848.1	613329	615877	KAL3453943.1
MU995848.1	616334	617812	KAL3453944.1
MU995848.1	618547	620955	KAL3453945.1
MU995848.1	621055	622525	KAL3453946.1
MU995848.1	622532	623637	KAL3453947.1
MU995848.1	623630	625235	KAL3453948.1
MU995848.1	625839	627983	KAL3453949.1
MU995848.1	628978	629877	KAL3453950.1
MU995848.1	629876	632332	KAL3453951.1
MU995848.1	632461	635206	KAL3453952.1
MU995848.1	635433	637817	KAL3453953.1
MU995848.1	638347	640779	KAL3453954.1
MU995848.1	642360	645395	KAL3453955.1
MU995848.1	646255	648443	KAL3453956.1
MU995848.1	650367	651582	KAL3453957.1
MU995848.1	651901	653181	KAL3453958.1
MU995848.1	653182	654783	KAL3453959.1
MU995848.1	654841	656056	KAL3453960.1
MU995848.1	656216	657123	KAL3453961.1
MU995848.1	657392	658103	KAL3453962.1
MU995848.1	660377	660820	KAL3453963.1
MU995848.1	661328	663762	KAL3453964.1
MU995848.1	663990	666296	KAL3453965.1
MU995848.1	667396	668713	KAL3453966.1
MU995848.1	669002	669994	KAL3453967.1
MU995848.1	670480	671604	KAL3453968.1
MU995848.1	672444	674561	KAL3453969.1
MU995848.1	674561	676748	KAL3453970.1
MU995848.1	676889	677463	KAL3453971.1
MU995848.1	677647	679757	KAL3453972.1
MU995848.1	684074	685663	KAL3453973.1
MU995848.1	685812	687452	KAL3453974.1
MU995848.1	687635	689527	KAL3453975.1
MU995848.1	690097	693075	KAL3453976.1
MU995848.1	694358	698782	KAL3453977.1
MU995848.1	698781	704085	KAL3453978.1
MU995848.1	704227	705835	KAL3453979.1
MU995848.1	705915	706863	KAL3453980.1
MU995848.1	706992	708697	KAL3453981.1
MU995848.1	709313	711625	KAL3453982.1
MU995848.1	712126	715078	KAL3453983.1
MU995848.1	716278	717093	KAL3453984.1
MU995848.1	717771	719615	KAL3453985.1
MU995848.1	720750	722081	KAL3453986.1
MU995848.1	722022	723323	KAL3453987.1
MU995848.1	723699	724486	KAL3453988.1
MU995848.1	725989	727213	KAL3453989.1
MU995848.1	727969	730017	KAL3453990.1
MU995848.1	730195	731445	KAL3453991.1
MU995848.1	731565	732813	KAL3453992.1
MU995848.1	732752	734689	KAL3453993.1
MU995848.1	735156	737462	KAL3453994.1
MU995848.1	737568	738097	KAL3453995.1
MU995848.1	738549	739613	KAL3453996.1
MU995848.1	739910	741668	KAL3453997.1
MU995848.1	742729	744763	KAL3453998.1
MU995848.1	745186	746490	KAL3453999.1
MU995848.1	746632	748781	KAL3454000.1
MU995848.1	749324	751622	KAL3454001.1
MU995848.1	751497	753188	KAL3454002.1
MU995848.1	755021	758199	KAL3454003.1
MU995848.1	758439	760469	KAL3454004.1
MU995848.1	760528	763384	KAL3454005.1
MU995848.1	765106	766378	KAL3454006.1
MU995848.1	766334	767752	KAL3454007.1
MU995848.1	767894	770826	KAL3454008.1
MU995848.1	771342	774197	KAL3454009.1
MU995848.1	776105	778584	KAL3454010.1
MU995848.1	778871	779757	KAL3454011.1
MU995848.1	779757	783397	KAL3454012.1
MU995848.1	783710	785740	KAL3454013.1
MU995848.1	786316	788541	KAL3454014.1
MU995848.1	789375	790305	KAL3454015.1
MU995848.1	790423	791336	KAL3454016.1
MU995848.1	791327	793157	KAL3454017.1
MU995848.1	792833	794659	KAL3454018.1
MU995848.1	794796	795805	KAL3454019.1
MU995848.1	796436	797537	KAL3454020.1
MU995848.1	797661	799464	KAL3454021.1
MU995848.1	799465	800877	KAL3454022.1
MU995848.1	800643	802549	KAL3454023.1
MU995848.1	802713	804015	KAL3454024.1
MU995848.1	804178	806814	KAL3454025.1
MU995848.1	808129	813111	KAL3454026.1
MU995848.1	813356	814731	KAL3454027.1
MU995848.1	814741	816322	KAL3454028.1
MU995848.1	816436	817629	KAL3454029.1
MU995848.1	818145	820607	KAL3454030.1
MU995848.1	821173	824033	KAL3454031.1
MU995848.1	824792	826005	KAL3454032.1
MU995848.1	826954	829002	KAL3454033.1
MU995848.1	830825	836402	KAL3454034.1
MU995848.1	836890	837537	KAL3454035.1
MU995848.1	839232	840395	KAL3454036.1
MU995848.1	840437	841772	KAL3454037.1
MU995848.1	841773	843795	KAL3454038.1
MU995848.1	843795	845634	KAL3454039.1
MU995848.1	845963	847127	KAL3454040.1
MU995848.1	847625	849540	KAL3454041.1
MU995848.1	849919	852811	KAL3454042.1
MU995848.1	854816	855923	KAL3454043.1
MU995848.1	857953	862366	KAL3454044.1
MU995848.1	862507	865816	KAL3454045.1
MU995848.1	865953	868732	KAL3454046.1
MU995848.1	869299	870149	KAL3454047.1
MU995848.1	870767	874817	KAL3454048.1
MU995848.1	876316	879360	KAL3454049.1
MU995848.1	880765	882417	KAL3454050.1
MU995848.1	882612	883340	KAL3454051.1
MU995848.1	884268	886319	KAL3454052.1
MU995848.1	886485	889615	KAL3454053.1
MU995848.1	889643	891627	KAL3454054.1
MU995848.1	892552	893443	KAL3454055.1
MU995848.1	894476	896225	KAL3454056.1
MU995848.1	898209	899535	KAL3454057.1
MU995848.1	902235	904317	KAL3454058.1
MU995848.1	904317	906300	KAL3454059.1
MU995848.1	906467	906842	KAL3454060.1
MU995848.1	906467	908240	KAL3454061.1
MU995848.1	908833	911139	KAL3454062.1
MU995848.1	911585	914337	KAL3454063.1
MU995848.1	914410	920943	KAL3454064.1
MU995848.1	920973	922706	KAL3454065.1
MU995848.1	923283	925813	KAL3454066.1
MU995848.1	926088	927353	KAL3454067.1
MU995848.1	927472	928433	KAL3454068.1
MU995848.1	928514	928993	KAL3454069.1
MU995848.1	930166	931132	KAL3454070.1
MU995848.1	932288	933015	KAL3454071.1
MU995848.1	933553	935414	KAL3454072.1
MU995848.1	935520	937401	KAL3454073.1
MU995848.1	939635	940050	KAL3454074.1
MU995848.1	940798	942664	KAL3454075.1
MU995848.1	942943	943733	KAL3454076.1
MU995848.1	943935	944864	KAL3454077.1
MU995848.1	945285	947126	KAL3454078.1
MU995848.1	947311	947929	KAL3454079.1
MU995848.1	947768	948929	KAL3454080.1
MU995848.1	950030	951731	KAL3454081.1
MU995848.1	951960	953395	KAL3454082.1
MU995848.1	954452	955974	KAL3454083.1
MU995848.1	956463	958007	KAL3454084.1
MU995848.1	958146	959910	KAL3454085.1
MU995848.1	960246	960934	KAL3454086.1
MU995848.1	961128	962876	KAL3454087.1
MU995848.1	963135	964921	KAL3454088.1
MU995848.1	964972	966297	KAL3454089.1
MU995848.1	966172	968680	KAL3454090.1
MU995848.1	968870	969545	KAL3454091.1
MU995848.1	971409	972023	KAL3454092.1
MU995848.1	972352	972856	KAL3454093.1
MU995848.1	973468	974343	KAL3454094.1
MU995848.1	974984	977988	KAL3454095.1
MU995848.1	978678	981369	KAL3454096.1
MU995848.1	982666	984788	KAL3454097.1
MU995848.1	988446	989368	KAL3454098.1
MU995848.1	989928	991255	KAL3454099.1
MU995848.1	991186	993056	KAL3454100.1
MU995848.1	993273	994888	KAL3454101.1
MU995848.1	995479	997293	KAL3454102.1
MU995848.1	997258	998988	KAL3454103.1
MU995848.1	1001186	1002476	KAL3454104.1
MU995848.1	1002842	1008568	KAL3454105.1
MU995848.1	1008878	1010782	KAL3454106.1
MU995848.1	1012415	1013688	KAL3454107.1
MU995848.1	1014136	1014402	KAL3454108.1
MU995848.1	1015512	1016866	KAL3454109.1
MU995848.1	1017533	1017868	KAL3454110.1
MU995848.1	1018199	1019076	KAL3454111.1
MU995848.1	1019898	1020459	KAL3454112.1
MU995848.1	1020539	1021856	KAL3454113.1
MU995848.1	1024356	1026272	KAL3454114.1
MU995848.1	1026529	1028639	KAL3454115.1
MU995848.1	1029025	1030753	KAL3454116.1
MU995848.1	1035107	1038086	KAL3454117.1
MU995848.1	1039151	1040522	KAL3454118.1
MU995848.1	1039603	1040522	KAL3454119.1
MU995848.1	1041305	1043405	KAL3454120.1
MU995848.1	1044405	1046593	KAL3454121.1
MU995848.1	1047543	1048418	KAL3454122.1
MU995848.1	1049203	1050334	KAL3454123.1
MU995848.1	1051133	1051783	KAL3454124.1
MU995848.1	1051832	1052270	KAL3454125.1
MU995848.1	1053185	1054983	KAL3454126.1
MU995848.1	1055130	1056938	KAL3454127.1
MU995848.1	1057894	1059803	KAL3454128.1
MU995848.1	1060370	1061501	KAL3454129.1
MU995848.1	1062370	1064145	KAL3454130.1
MU995848.1	1064014	1066342	KAL3454131.1
MU995848.1	1066878	1067687	KAL3454132.1
MU995848.1	1068337	1069765	KAL3454133.1
MU995848.1	1070674	1072117	KAL3454134.1
MU995848.1	1073452	1074526	KAL3454135.1
MU995848.1	1078096	1078395	KAL3454136.1
MU995848.1	1081322	1083636	KAL3454137.1
MU995848.1	1084651	1090361	KAL3454138.1
MU995848.1	1091596	1097416	KAL3454139.1
MU995848.1	1098168	1099139	KAL3454140.1
MU995848.1	1099335	1100542	KAL3454141.1
MU995848.1	1100771	1101508	KAL3454142.1
MU995848.1	1101973	1102669	KAL3454143.1
MU995848.1	1103613	1104809	KAL3454144.1
MU995848.1	1105370	1107247	KAL3454145.1
MU995848.1	1108681	1110959	KAL3454146.1
MU995848.1	1111663	1112916	KAL3454147.1
MU995848.1	1114033	1114382	KAL3454148.1
MU995848.1	1115454	1116984	KAL3454149.1
MU995848.1	1117414	1119172	KAL3454150.1
MU995848.1	1119789	1121686	KAL3454151.1
MU995848.1	1121778	1122647	KAL3454152.1
MU995848.1	1124615	1132923	KAL3454153.1
MU995848.1	1133359	1134586	KAL3454154.1
MU995848.1	1134850	1135996	KAL3454155.1
MU995848.1	1136621	1137290	KAL3454156.1
MU995848.1	1137881	1139048	KAL3454157.1
MU995848.1	1139657	1140884	KAL3454158.1
MU995848.1	1141157	1142991	KAL3454159.1
MU995848.1	1143660	1145184	KAL3454160.1
MU995848.1	1145826	1146873	KAL3454161.1
MU995848.1	1147743	1148091	KAL3454162.1
MU995848.1	1149065	1151305	KAL3454163.1
MU995848.1	1152583	1156653	KAL3454164.1
MU995848.1	1158280	1159470	KAL3454165.1
MU995848.1	1159851	1161704	KAL3454166.1
MU995848.1	1162137	1163605	KAL3454167.1
MU995848.1	1163935	1165266	KAL3454168.1
MU995848.1	1165457	1166156	KAL3454169.1
MU995848.1	1166327	1169243	KAL3454170.1
MU995848.1	1169243	1170427	KAL3454171.1
MU995848.1	1170912	1172216	KAL3454172.1
MU995848.1	1173302	1173848	KAL3454173.1
MU995848.1	1174627	1175107	KAL3454174.1
MU995848.1	1175976	1176543	KAL3454175.1
MU995848.1	1178903	1179571	KAL3454176.1
MU995848.1	1180025	1182466	KAL3454177.1
MU995848.1	1182881	1184835	KAL3454178.1
MU995848.1	1186992	1187538	KAL3454179.1
MU995848.1	1188788	1189705	KAL3454180.1
MU995848.1	1190247	1191519	KAL3454181.1
MU995848.1	1192306	1193433	KAL3454182.1
MU995848.1	1193809	1195677	KAL3454183.1
MU995848.1	1196308	1198005	KAL3454184.1
MU995848.1	1198222	1200028	KAL3454185.1
MU995848.1	1200677	1206588	KAL3454186.1
MU995848.1	1207359	1209187	KAL3454187.1
MU995848.1	1209624	1211964	KAL3454188.1
MU995848.1	1212252	1214452	KAL3454189.1
MU995848.1	1214563	1215781	KAL3454190.1
MU995848.1	1215831	1217540	KAL3454191.1
MU995848.1	1217177	1219672	KAL3454192.1
MU995848.1	1221798	1222868	KAL3454193.1
MU995848.1	1223214	1225033	KAL3454194.1
MU995848.1	1225065	1226124	KAL3454195.1
MU995848.1	1227594	1229401	KAL3454196.1
MU995848.1	1230976	1232792	KAL3454197.1
MU995848.1	1233486	1234544	KAL3454198.1
MU995848.1	1235340	1235895	KAL3454199.1
MU995848.1	1236055	1237475	KAL3454200.1
MU995848.1	1237807	1238395	KAL3454201.1
MU995848.1	1238556	1240652	KAL3454202.1
MU995848.1	1241168	1242990	KAL3454203.1
MU995848.1	1243254	1243687	KAL3454204.1
MU995848.1	1244793	1247011	KAL3454205.1
MU995848.1	1247310	1249330	KAL3454206.1
MU995848.1	1250774	1253484	KAL3454207.1
MU995848.1	1253736	1255984	KAL3454208.1
MU995848.1	1255989	1257222	KAL3454209.1
MU995848.1	1258121	1263022	KAL3454210.1
MU995848.1	1264918	1265771	KAL3454211.1
MU995848.1	1266169	1270894	KAL3454212.1
MU995848.1	1270962	1271511	KAL3454213.1
MU995848.1	1272594	1273570	KAL3454214.1
MU995848.1	1275139	1275489	KAL3454215.1
MU995848.1	1275599	1276829	KAL3454216.1
MU995848.1	1278182	1279406	KAL3454217.1
MU995848.1	1279037	1280159	KAL3454218.1
MU995848.1	1281286	1281510	KAL3454219.1
MU995848.1	1283944	1284844	KAL3454220.1
MU995848.1	1284936	1287031	KAL3454221.1
MU995848.1	1287460	1291386	KAL3454222.1
MU995848.1	1294824	1296202	KAL3454223.1
MU995848.1	1296762	1299633	KAL3454224.1
MU995848.1	1300428	1301992	KAL3454225.1
MU995848.1	1302982	1304175	KAL3454226.1
MU995848.1	1306657	1308000	KAL3454227.1
MU995848.1	1308644	1310460	KAL3454228.1
MU995848.1	1311392	1312355	KAL3454229.1
MU995848.1	1314336	1315246	KAL3454230.1
MU995848.1	1315578	1317659	KAL3454231.1
MU995848.1	1317659	1319185	KAL3454232.1
MU995848.1	1319186	1324117	KAL3454233.1
MU995848.1	1324663	1325624	KAL3454234.1
MU995848.1	1326654	1327632	KAL3454235.1
MU995848.1	1327990	1328995	KAL3454236.1
MU995848.1	1330730	1331288	KAL3454237.1
MU995848.1	1331323	1331959	KAL3454238.1
MU995848.1	1332252	1334296	KAL3454239.1
MU995848.1	1336222	1338021	KAL3454240.1
MU995848.1	1338750	1339962	KAL3454241.1
MU995848.1	1340401	1341274	KAL3454242.1
MU995848.1	1342661	1343532	KAL3454243.1
MU995848.1	1343802	1344575	KAL3454244.1
MU995848.1	1345656	1347786	KAL3454245.1
MU995848.1	1347858	1349630	KAL3454246.1
MU995848.1	1355167	1356348	KAL3454247.1
MU995848.1	1358725	1359617	KAL3454248.1
MU995848.1	1360185	1361880	KAL3454249.1
MU995848.1	1364363	1365760	KAL3454250.1
MU995848.1	1366011	1368053	KAL3454251.1
MU995848.1	1368199	1370140	KAL3454252.1
MU995848.1	1371177	1372241	KAL3454253.1
MU995848.1	1373260	1374344	KAL3454254.1
MU995848.1	1374560	1375419	KAL3454255.1
MU995848.1	1376341	1377513	KAL3454256.1
MU995848.1	1377272	1379038	KAL3454257.1
MU995848.1	1379216	1379789	KAL3454258.1
MU995848.1	1386737	1388624	KAL3454259.1
MU995848.1	1389036	1389879	KAL3454260.1
MU995848.1	1390497	1392671	KAL3454261.1
MU995848.1	1393207	1394437	KAL3454262.1
MU995848.1	1394713	1396084	KAL3454263.1
MU995848.1	1396996	1398982	KAL3454264.1
MU995848.1	1399281	1400913	KAL3454265.1
MU995848.1	1404146	1406369	KAL3454266.1
MU995848.1	1406837	1408489	KAL3454267.1
MU995848.1	1408938	1410265	KAL3454268.1
MU995848.1	1410697	1412073	KAL3454269.1
MU995848.1	1413876	1414679	KAL3454270.1
MU995848.1	1415591	1419109	KAL3454271.1
MU995848.1	1420437	1421592	KAL3454272.1
MU995848.1	1422638	1424345	KAL3454273.1
MU995848.1	1424426	1426396	KAL3454274.1
MU995848.1	1426382	1428343	KAL3454275.1
MU995848.1	1430821	1431415	KAL3454276.1
MU995848.1	1431581	1432772	KAL3454277.1
MU995848.1	1433390	1433990	KAL3454278.1
MU995848.1	1436057	1436699	KAL3454279.1
MU995848.1	1438204	1441304	KAL3454280.1
MU995848.1	1441853	1443424	KAL3454281.1
MU995848.1	1446050	1448706	KAL3454282.1
MU995848.1	1450527	1452610	KAL3454283.1
MU995848.1	1454085	1455662	KAL3454284.1
MU995848.1	1455868	1458131	KAL3454285.1
MU995848.1	1458120	1458925	KAL3454286.1
MU995848.1	1461790	1463745	KAL3454287.1
MU995848.1	1464357	1465088	KAL3454288.1
MU995848.1	1468316	1470386	KAL3454289.1
MU995848.1	1473185	1475129	KAL3454290.1
MU995848.1	1475903	1477320	KAL3454291.1
MU995848.1	1479012	1480437	KAL3454292.1
MU995848.1	1481423	1485427	KAL3454293.1
MU995848.1	1487198	1488104	KAL3454294.1
MU995848.1	1492190	1492875	KAL3454295.1
MU995848.1	1496108	1497022	KAL3454296.1
MU995848.1	1499527	1501348	KAL3454297.1
MU995849.1	1223	1845	KAL3453168.1
MU995849.1	3357	4384	KAL3453169.1
MU995849.1	5679	7671	KAL3453170.1
MU995849.1	7564	9065	KAL3453171.1
MU995849.1	8856	10230	KAL3453172.1
MU995849.1	10655	13033	KAL3453173.1
MU995849.1	17307	19692	KAL3453174.1
MU995849.1	20206	21652	KAL3453175.1
MU995849.1	22767	30620	KAL3453176.1
MU995849.1	31929	32631	KAL3453177.1
MU995849.1	34473	55345	KAL3453178.1
MU995849.1	56350	57925	KAL3453179.1
MU995849.1	57893	58906	KAL3453180.1
MU995849.1	60155	61457	KAL3453181.1
MU995849.1	62756	63293	KAL3453182.1
MU995849.1	63952	66119	KAL3453183.1
MU995849.1	66995	68684	KAL3453184.1
MU995849.1	68883	71377	KAL3453185.1
MU995849.1	72153	73697	KAL3453186.1
MU995849.1	73753	76412	KAL3453187.1
MU995849.1	79238	81011	KAL3453188.1
MU995849.1	82281	83097	KAL3453189.1
MU995849.1	84645	85619	KAL3453190.1
MU995849.1	87482	88660	KAL3453191.1
MU995849.1	89831	90855	KAL3453192.1
MU995849.1	93503	95292	KAL3453193.1
MU995849.1	94853	97196	KAL3453194.1
MU995849.1	96784	98481	KAL3453195.1
MU995849.1	98690	101916	KAL3453196.1
MU995849.1	102841	104311	KAL3453197.1
MU995849.1	106356	109225	KAL3453198.1
MU995849.1	109600	110268	KAL3453199.1
MU995849.1	111974	112332	KAL3453200.1
MU995849.1	112804	113259	KAL3453201.1
MU995849.1	114400	114802	KAL3453202.1
MU995849.1	116123	118787	KAL3453203.1
MU995849.1	118812	119951	KAL3453204.1
MU995849.1	120751	122268	KAL3453205.1
MU995849.1	123432	124499	KAL3453206.1
MU995849.1	124645	127103	KAL3453207.1
MU995849.1	128168	129969	KAL3453208.1
MU995849.1	130595	131771	KAL3453209.1
MU995849.1	131771	132729	KAL3453210.1
MU995849.1	135793	136355	KAL3453211.1
MU995849.1	137286	139009	KAL3453212.1
MU995849.1	138046	139021	KAL3453213.1
MU995849.1	140581	141489	KAL3453214.1
MU995849.1	141985	142985	KAL3453215.1
MU995849.1	142868	145624	KAL3453216.1
MU995849.1	146154	147644	KAL3453217.1
MU995849.1	147703	149173	KAL3453218.1
MU995849.1	149281	150612	KAL3453219.1
MU995849.1	150938	151320	KAL3453220.1
MU995849.1	151507	152609	KAL3453221.1
MU995849.1	153084	153660	KAL3453222.1
MU995849.1	154272	155868	KAL3453223.1
MU995849.1	156163	159217	KAL3453224.1
MU995849.1	163457	165842	KAL3453225.1
MU995849.1	165956	168052	KAL3453226.1
MU995849.1	169121	170848	KAL3453227.1
MU995849.1	170991	172870	KAL3453228.1
MU995849.1	172735	175843	KAL3453229.1
MU995849.1	176791	181203	KAL3453230.1
MU995849.1	181565	182905	KAL3453231.1
MU995849.1	182699	184017	KAL3453232.1
MU995849.1	184224	191120	KAL3453233.1
MU995849.1	191300	192450	KAL3453234.1
MU995849.1	192390	193668	KAL3453235.1
MU995849.1	193668	195180	KAL3453236.1
MU995849.1	195181	196960	KAL3453237.1
MU995849.1	198223	199605	KAL3453238.1
MU995849.1	199605	200654	KAL3453239.1
MU995849.1	200832	203140	KAL3453240.1
MU995849.1	203677	205807	KAL3453241.1
MU995849.1	208952	210636	KAL3453242.1
MU995849.1	212655	214666	KAL3453243.1
MU995849.1	218421	220117	KAL3453244.1
MU995849.1	220227	221972	KAL3453245.1
MU995849.1	222963	224812	KAL3453246.1
MU995849.1	227617	229877	KAL3453247.1
MU995849.1	230240	231215	KAL3453248.1
MU995849.1	231780	235600	KAL3453249.1
MU995849.1	235775	236756	KAL3453250.1
MU995849.1	236595	237391	KAL3453251.1
MU995849.1	237598	239603	KAL3453252.1
MU995849.1	241861	244160	KAL3453253.1
MU995849.1	245825	247687	KAL3453254.1
MU995849.1	248378	251774	KAL3453255.1
MU995849.1	252149	254181	KAL3453256.1
MU995849.1	254151	256900	KAL3453257.1
MU995849.1	257559	259100	KAL3453258.1
MU995849.1	260339	264735	KAL3453259.1
MU995849.1	264792	267808	KAL3453260.1
MU995849.1	272235	275338	KAL3453261.1
MU995849.1	276682	278970	KAL3453262.1
MU995849.1	280712	283727	KAL3453263.1
MU995849.1	283948	287815	KAL3453264.1
MU995849.1	287948	288639	KAL3453265.1
MU995849.1	301009	303145	KAL3453266.1
MU995849.1	309457	311062	KAL3453267.1
MU995849.1	311063	312298	KAL3453268.1
MU995849.1	312366	315837	KAL3453269.1
MU995849.1	315943	317081	KAL3453270.1
MU995849.1	319614	321436	KAL3453271.1
MU995849.1	321467	325855	KAL3453272.1
MU995849.1	325998	328743	KAL3453273.1
MU995849.1	329469	330315	KAL3453274.1
MU995849.1	331304	332442	KAL3453275.1
MU995849.1	333193	335808	KAL3453276.1
MU995849.1	335779	337763	KAL3453277.1
MU995849.1	337921	340920	KAL3453278.1
MU995849.1	340871	342278	KAL3453279.1
MU995849.1	342282	344193	KAL3453280.1
MU995849.1	344193	345106	KAL3453281.1
MU995849.1	347543	348871	KAL3453282.1
MU995849.1	348898	350549	KAL3453283.1
MU995849.1	350261	351179	KAL3453284.1
MU995849.1	350547	352971	KAL3453285.1
MU995849.1	353138	353979	KAL3453286.1
MU995849.1	354294	356548	KAL3453287.1
MU995849.1	356690	358297	KAL3453288.1
MU995849.1	359077	360833	KAL3453289.1
MU995849.1	362597	363447	KAL3453290.1
MU995849.1	363491	365330	KAL3453291.1
MU995849.1	366230	366502	KAL3453292.1
MU995849.1	366675	367698	KAL3453293.1
MU995849.1	367684	368091	KAL3453294.1
MU995849.1	367698	369258	KAL3453295.1
MU995849.1	369437	370578	KAL3453296.1
MU995849.1	371170	373278	KAL3453297.1
MU995849.1	372897	375392	KAL3453298.1
MU995849.1	375861	377424	KAL3453299.1
MU995849.1	377469	379085	KAL3453300.1
MU995849.1	379403	381973	KAL3453301.1
MU995849.1	381973	384201	KAL3453302.1
MU995849.1	384485	386009	KAL3453303.1
MU995849.1	386484	389111	KAL3453304.1
MU995849.1	389798	390734	KAL3453305.1
MU995849.1	391994	392447	KAL3453306.1
MU995849.1	392574	393946	KAL3453307.1
MU995849.1	396461	399651	KAL3453308.1
MU995849.1	401402	402069	KAL3453309.1
MU995849.1	403253	406928	KAL3453310.1
MU995849.1	407576	410082	KAL3453311.1
MU995849.1	410209	412256	KAL3453312.1
MU995849.1	412442	413744	KAL3453313.1
MU995849.1	413847	414405	KAL3453314.1
MU995849.1	415353	415705	KAL3453315.1
MU995849.1	416509	418223	KAL3453316.1
MU995849.1	419604	421318	KAL3453317.1
MU995849.1	421969	423965	KAL3453318.1
MU995849.1	424048	426610	KAL3453319.1
MU995849.1	428233	431207	KAL3453320.1
MU995849.1	431493	434966	KAL3453321.1
MU995849.1	439918	441599	KAL3453322.1
MU995849.1	442699	443821	KAL3453323.1
MU995849.1	444563	445854	KAL3453324.1
MU995849.1	447818	448121	KAL3453325.1
MU995849.1	449455	450336	KAL3453326.1
MU995849.1	451335	452016	KAL3453327.1
MU995849.1	463172	464857	KAL3453328.1
MU995849.1	466016	468059	KAL3453329.1
MU995849.1	468542	473727	KAL3453330.1
MU995849.1	476250	478313	KAL3453331.1
MU995849.1	478015	480182	KAL3453332.1
MU995849.1	480204	481017	KAL3453333.1
MU995849.1	481292	482714	KAL3453334.1
MU995849.1	483337	484360	KAL3453335.1
MU995849.1	484995	486654	KAL3453336.1
MU995849.1	486689	490171	KAL3453337.1
MU995849.1	491238	491907	KAL3453338.1
MU995849.1	491928	494052	KAL3453339.1
MU995849.1	494378	495197	KAL3453340.1
MU995849.1	495392	497623	KAL3453341.1
MU995849.1	497949	499709	KAL3453342.1
MU995849.1	500386	502835	KAL3453343.1
MU995849.1	502845	504123	KAL3453344.1
MU995849.1	504202	506446	KAL3453345.1
MU995849.1	508560	513153	KAL3453346.1
MU995849.1	513323	514574	KAL3453347.1
MU995849.1	514537	515097	KAL3453348.1
MU995849.1	515106	516069	KAL3453349.1
MU995849.1	516209	517163	KAL3453350.1
MU995849.1	517403	518600	KAL3453351.1
MU995849.1	519610	522514	KAL3453352.1
MU995849.1	522420	529081	KAL3453353.1
MU995849.1	529243	532100	KAL3453354.1
MU995849.1	532399	533136	KAL3453355.1
MU995849.1	532756	534202	KAL3453356.1
MU995849.1	534597	537078	KAL3453357.1
MU995849.1	537174	538676	KAL3453358.1
MU995849.1	538823	541059	KAL3453359.1
MU995849.1	541058	545070	KAL3453360.1
MU995849.1	545920	551494	KAL3453361.1
MU995849.1	552060	554175	KAL3453362.1
MU995849.1	554174	554666	KAL3453363.1
MU995849.1	555187	556627	KAL3453364.1
MU995849.1	558897	559811	KAL3453365.1
MU995849.1	559809	562263	KAL3453366.1
MU995849.1	562603	564977	KAL3453367.1
MU995849.1	565754	568716	KAL3453368.1
MU995849.1	569120	571469	KAL3453369.1
MU995849.1	571625	574233	KAL3453370.1
MU995849.1	574934	580834	KAL3453371.1
MU995849.1	581630	583456	KAL3453372.1
MU995849.1	583921	584569	KAL3453373.1
MU995849.1	585733	587240	KAL3453374.1
MU995849.1	588238	588559	KAL3453375.1
MU995849.1	590202	590781	KAL3453376.1
MU995849.1	590709	592370	KAL3453377.1
MU995849.1	593290	601079	KAL3453378.1
MU995849.1	605199	611145	KAL3453379.1
MU995849.1	615512	616388	KAL3453380.1
MU995849.1	617402	617843	KAL3453381.1
MU995849.1	619863	622736	KAL3453382.1
MU995849.1	622804	624056	KAL3453383.1
MU995849.1	624056	626216	KAL3453384.1
MU995849.1	626346	627937	KAL3453385.1
MU995849.1	629339	631834	KAL3453386.1
MU995849.1	633135	635300	KAL3453387.1
MU995849.1	635068	639102	KAL3453388.1
MU995849.1	639206	644677	KAL3453389.1
MU995849.1	646202	649383	KAL3453390.1
MU995849.1	654231	656501	KAL3453391.1
MU995849.1	656662	657967	KAL3453392.1
MU995849.1	658554	659786	KAL3453393.1
MU995849.1	659857	661727	KAL3453394.1
MU995849.1	662674	663776	KAL3453395.1
MU995849.1	664471	666932	KAL3453396.1
MU995849.1	669185	671030	KAL3453397.1
MU995849.1	672014	674202	KAL3453398.1
MU995849.1	674467	678092	KAL3453399.1
MU995849.1	677841	680152	KAL3453400.1
MU995849.1	680342	683651	KAL3453401.1
MU995849.1	683831	684958	KAL3453402.1
MU995849.1	684899	685430	KAL3453403.1
MU995849.1	687653	690618	KAL3453404.1
MU995849.1	691218	692690	KAL3453405.1
MU995849.1	693120	695370	KAL3453406.1
MU995849.1	696360	698413	KAL3453407.1
MU995849.1	699045	700228	KAL3453408.1
MU995849.1	701083	702061	KAL3453409.1
MU995849.1	703372	704085	KAL3453410.1
MU995849.1	707935	708982	KAL3453411.1
MU995849.1	711493	714611	KAL3453412.1
MU995849.1	714700	716658	KAL3453413.1
MU995849.1	717306	719425	KAL3453414.1
MU995849.1	723577	725749	KAL3453415.1
MU995849.1	725883	729080	KAL3453416.1
MU995849.1	729637	731161	KAL3453417.1
MU995849.1	731277	733505	KAL3453418.1
MU995849.1	733671	735328	KAL3453419.1
MU995849.1	735513	736743	KAL3453420.1
MU995849.1	736871	737519	KAL3453421.1
MU995849.1	737727	745112	KAL3453422.1
MU995849.1	745477	746930	KAL3453423.1
MU995849.1	747511	748593	KAL3453424.1
MU995849.1	748976	751129	KAL3453425.1
MU995849.1	752800	755570	KAL3453426.1
MU995849.1	755526	757767	KAL3453427.1
MU995849.1	757922	758556	KAL3453428.1
MU995849.1	759025	760763	KAL3453429.1
MU995849.1	761016	762422	KAL3453430.1
MU995849.1	762580	764705	KAL3453431.1
MU995849.1	764705	766766	KAL3453432.1
MU995849.1	766907	768509	KAL3453433.1
MU995849.1	768509	769999	KAL3453434.1
MU995849.1	770265	773234	KAL3453435.1
MU995849.1	773307	775453	KAL3453436.1
MU995849.1	778019	778904	KAL3453437.1
MU995849.1	781818	783103	KAL3453438.1
MU995849.1	784329	785167	KAL3453439.1
MU995849.1	786066	787916	KAL3453440.1
MU995849.1	791765	794131	KAL3453441.1
MU995849.1	794131	795994	KAL3453442.1
MU995849.1	796217	796866	KAL3453443.1
MU995849.1	797254	798001	KAL3453444.1
MU995849.1	798368	800995	KAL3453445.1
MU995849.1	801895	803078	KAL3453446.1
MU995849.1	803106	805175	KAL3453447.1
MU995849.1	805175	806492	KAL3453448.1
MU995849.1	806492	808634	KAL3453449.1
MU995849.1	808929	810855	KAL3453450.1
MU995849.1	810855	811996	KAL3453451.1
MU995849.1	812213	816412	KAL3453452.1
MU995849.1	816951	819844	KAL3453453.1
MU995849.1	819922	824563	KAL3453454.1
MU995849.1	824531	825410	KAL3453455.1
MU995849.1	825455	826571	KAL3453456.1
MU995849.1	826683	827677	KAL3453457.1
MU995849.1	827910	829934	KAL3453458.1
MU995849.1	830002	831696	KAL3453459.1
MU995849.1	831596	832731	KAL3453460.1
MU995849.1	833145	834908	KAL3453461.1
MU995849.1	836219	838067	KAL3453462.1
MU995849.1	839916	843377	KAL3453463.1
MU995849.1	843410	845713	KAL3453464.1
MU995849.1	845629	847763	KAL3453465.1
MU995849.1	847763	849507	KAL3453466.1
MU995849.1	849508	850513	KAL3453467.1
MU995849.1	850812	854832	KAL3453468.1
MU995849.1	855057	856029	KAL3453469.1
MU995849.1	856034	857985	KAL3453470.1
MU995849.1	857964	861036	KAL3453471.1
MU995849.1	861137	862395	KAL3453472.1
MU995849.1	862900	864952	KAL3453473.1
MU995849.1	866172	868027	KAL3453474.1
MU995849.1	868096	869677	KAL3453475.1
MU995849.1	869677	870703	KAL3453476.1
MU995849.1	870848	873724	KAL3453477.1
MU995849.1	873851	875946	KAL3453478.1
MU995849.1	875918	878574	KAL3453479.1
MU995849.1	879440	882714	KAL3453480.1
MU995849.1	882718	884387	KAL3453481.1
MU995849.1	884473	886482	KAL3453482.1
MU995849.1	886677	888906	KAL3453483.1
MU995849.1	889613	891157	KAL3453484.1
MU995849.1	892733	893366	KAL3453485.1
MU995849.1	893429	896606	KAL3453486.1
MU995849.1	896541	898204	KAL3453487.1
MU995849.1	898863	901004	KAL3453488.1
MU995849.1	901937	905983	KAL3453489.1
MU995849.1	905705	907823	KAL3453490.1
MU995849.1	907685	908668	KAL3453491.1
MU995849.1	909140	910632	KAL3453492.1
MU995849.1	911043	914779	KAL3453493.1
MU995849.1	915219	917317	KAL3453494.1
MU995849.1	917107	919027	KAL3453495.1
MU995849.1	919431	919879	KAL3453496.1
MU995849.1	920124	921263	KAL3453497.1
MU995849.1	922208	924231	KAL3453498.1
MU995849.1	924488	925201	KAL3453499.1
MU995849.1	925548	926641	KAL3453500.1
MU995849.1	927436	928080	KAL3453501.1
MU995849.1	928697	930024	KAL3453502.1
MU995849.1	930536	931886	KAL3453503.1
MU995849.1	931612	932493	KAL3453504.1
MU995849.1	932272	933680	KAL3453505.1
MU995849.1	934325	936481	KAL3453506.1
MU995849.1	936665	939176	KAL3453507.1
MU995849.1	941069	944720	KAL3453508.1
MU995849.1	945540	948347	KAL3453509.1
MU995849.1	948666	950819	KAL3453510.1
MU995849.1	953576	955262	KAL3453511.1
MU995849.1	958084	959399	KAL3453512.1
MU995849.1	959944	961296	KAL3453513.1
MU995849.1	961519	963360	KAL3453514.1
MU995849.1	963714	964428	KAL3453515.1
MU995849.1	964571	965376	KAL3453516.1
MU995849.1	971871	975474	KAL3453517.1
MU995849.1	975588	976491	KAL3453518.1
MU995849.1	976312	978078	KAL3453519.1
MU995849.1	977965	979369	KAL3453520.1
MU995849.1	979697	982653	KAL3453521.1
MU995849.1	982766	983612	KAL3453522.1
MU995849.1	983740	985461	KAL3453523.1
MU995849.1	986075	987769	KAL3453524.1
MU995849.1	987752	989321	KAL3453525.1
MU995849.1	989468	991204	KAL3453526.1
MU995849.1	992477	995598	KAL3453527.1
MU995849.1	995668	997098	KAL3453528.1
MU995849.1	997132	998337	KAL3453529.1
MU995849.1	998436	1002688	KAL3453530.1
MU995849.1	1006412	1007303	KAL3453531.1
MU995849.1	1008420	1008784	KAL3453532.1
MU995849.1	1010128	1012124	KAL3453533.1
MU995849.1	1012357	1013026	KAL3453534.1
MU995849.1	1014609	1015496	KAL3453535.1
MU995849.1	1017493	1018790	KAL3453536.1
MU995849.1	1019056	1021146	KAL3453537.1
MU995849.1	1022005	1022881	KAL3453538.1
MU995849.1	1023245	1026147	KAL3453539.1
MU995849.1	1027892	1029493	KAL3453540.1
MU995849.1	1029964	1031785	KAL3453541.1
MU995849.1	1040033	1040445	KAL3453542.1
MU995849.1	1040917	1041327	KAL3453543.1
MU995849.1	1041794	1043597	KAL3453544.1
MU995849.1	1044349	1045241	KAL3453545.1
MU995849.1	1045607	1047133	KAL3453546.1
MU995849.1	1047120	1049827	KAL3453547.1
MU995849.1	1050078	1051995	KAL3453548.1
MU995849.1	1053800	1055212	KAL3453549.1
MU995849.1	1058115	1058448	KAL3453550.1
MU995849.1	1059987	1062145	KAL3453551.1
MU995849.1	1066045	1068585	KAL3453552.1
MU995849.1	1068324	1069710	KAL3453553.1
MU995849.1	1072458	1078251	KAL3453554.1
MU995849.1	1079081	1081616	KAL3453555.1
MU995849.1	1082358	1084617	KAL3453556.1
MU995849.1	1085848	1087351	KAL3453557.1
MU995849.1	1087458	1091143	KAL3453558.1
MU995849.1	1091762	1093446	KAL3453559.1
MU995849.1	1096379	1098187	KAL3453560.1
MU995849.1	1101385	1102991	KAL3453561.1
MU995849.1	1103601	1106281	KAL3453562.1
MU995849.1	1106429	1107050	KAL3453563.1
MU995849.1	1107312	1108639	KAL3453564.1
MU995849.1	1108673	1110449	KAL3453565.1
MU995849.1	1110360	1111743	KAL3453566.1
MU995849.1	1113732	1115262	KAL3453567.1
MU995849.1	1117114	1118220	KAL3453568.1
MU995849.1	1119147	1123998	KAL3453569.1
MU995849.1	1126176	1127929	KAL3453570.1
MU995849.1	1128415	1129787	KAL3453571.1
MU995849.1	1129893	1133319	KAL3453572.1
MU995849.1	1133796	1137069	KAL3453573.1
MU995849.1	1137530	1139638	KAL3453574.1
MU995849.1	1140596	1142881	KAL3453575.1
MU995849.1	1143001	1144628	KAL3453576.1
MU995849.1	1144628	1146225	KAL3453577.1
MU995849.1	1146225	1149746	KAL3453578.1
MU995849.1	1150028	1151396	KAL3453579.1
MU995849.1	1152231	1154047	KAL3453580.1
MU995849.1	1156505	1159650	KAL3453581.1
MU995849.1	1160235	1161455	KAL3453582.1
MU995849.1	1161491	1163651	KAL3453583.1
MU995849.1	1164334	1165193	KAL3453584.1
MU995849.1	1167283	1169001	KAL3453585.1
MU995849.1	1169169	1170240	KAL3453586.1
MU995849.1	1171931	1174389	KAL3453587.1
MU995849.1	1177235	1177752	KAL3453588.1
MU995849.1	1179790	1180854	KAL3453589.1
MU995849.1	1183140	1184958	KAL3453590.1
MU995849.1	1185092	1186285	KAL3453591.1
MU995849.1	1186383	1186942	KAL3453592.1
MU995849.1	1186976	1190013	KAL3453593.1
MU995849.1	1190267	1191775	KAL3453594.1
MU995849.1	1192061	1194059	KAL3453595.1
MU995849.1	1195062	1197339	KAL3453596.1
MU995849.1	1200567	1204638	KAL3453597.1
MU995849.1	1205683	1210418	KAL3453598.1
MU995849.1	1210612	1214054	KAL3453599.1
MU995849.1	1213560	1214029	KAL3453600.1
MU995849.1	1214030	1215746	KAL3453601.1
MU995849.1	1215957	1217871	KAL3453602.1
MU995849.1	1219026	1220618	KAL3453603.1
MU995849.1	1221737	1223928	KAL3453604.1
MU995849.1	1224013	1224419	KAL3453605.1
MU995849.1	1228307	1230592	KAL3453606.1
MU995849.1	1231406	1233277	KAL3453607.1
MU995849.1	1233302	1235687	KAL3453608.1
MU995849.1	1236911	1246465	KAL3453609.1
MU995849.1	1247881	1250765	KAL3453610.1
MU995849.1	1253836	1255447	KAL3453611.1
MU995849.1	1259543	1261122	KAL3453612.1
MU995849.1	1261426	1263317	KAL3453613.1
MU995849.1	1264247	1265262	KAL3453614.1
MU995849.1	1265296	1266164	KAL3453615.1
MU995849.1	1266962	1269006	KAL3453616.1
MU995849.1	1269390	1270993	KAL3453617.1
MU995849.1	1271246	1271847	KAL3453618.1
MU995849.1	1272180	1275641	KAL3453619.1
MU995849.1	1276864	1283724	KAL3453620.1
MU995849.1	1284054	1284683	KAL3453621.1
MU995849.1	1286962	1290042	KAL3453622.1
MU995849.1	1290379	1291821	KAL3453623.1
MU995849.1	1292441	1293498	KAL3453624.1
MU995849.1	1293593	1296626	KAL3453625.1
MU995849.1	1297978	1299171	KAL3453626.1
MU995849.1	1299171	1299719	KAL3453627.1
MU995849.1	1303399	1305726	KAL3453628.1
MU995849.1	1305875	1308305	KAL3453629.1
MU995849.1	1308503	1310973	KAL3453630.1
MU995849.1	1311498	1312645	KAL3453631.1
MU995849.1	1315024	1315587	KAL3453632.1
MU995849.1	1315587	1317285	KAL3453633.1
MU995849.1	1317705	1321530	KAL3453634.1
MU995849.1	1321536	1322888	KAL3453635.1
MU995849.1	1323005	1324076	KAL3453636.1
MU995849.1	1323879	1325872	KAL3453637.1
MU995849.1	1326304	1326614	KAL3453638.1
MU995849.1	1326754	1328762	KAL3453639.1
MU995849.1	1329674	1331013	KAL3453640.1
MU995849.1	1331013	1331888	KAL3453641.1
MU995849.1	1331957	1333991	KAL3453642.1
MU995849.1	1335820	1338206	KAL3453643.1
MU995849.1	1341736	1344722	KAL3453644.1
MU995849.1	1344760	1345873	KAL3453645.1
MU995849.1	1345991	1347318	KAL3453646.1
MU995849.1	1348072	1348857	KAL3453647.1
MU995849.1	1349623	1350989	KAL3453648.1
MU995849.1	1351396	1353742	KAL3453649.1
MU995849.1	1353742	1355749	KAL3453650.1
MU995849.1	1356366	1359310	KAL3453651.1
MU995849.1	1359349	1360929	KAL3453652.1
MU995849.1	1360929	1362019	KAL3453653.1
MU995849.1	1362118	1367110	KAL3453654.1
MU995849.1	1367107	1368224	KAL3453655.1
MU995849.1	1368682	1369769	KAL3453656.1
MU995849.1	1369568	1370242	KAL3453657.1
MU995849.1	1372245	1374212	KAL3453658.1
MU995849.1	1374557	1375840	KAL3453659.1
MU995849.1	1375909	1377119	KAL3453660.1
MU995849.1	1377183	1378843	KAL3453661.1
MU995849.1	1380315	1383260	KAL3453662.1
MU995849.1	1384784	1387034	KAL3453663.1
MU995849.1	1387237	1389011	KAL3453664.1
MU995849.1	1389233	1391329	KAL3453665.1
MU995849.1	1391336	1394277	KAL3453666.1
MU995849.1	1394300	1396097	KAL3453667.1
MU995849.1	1397352	1398827	KAL3453668.1
MU995849.1	1400069	1401297	KAL3453669.1
MU995849.1	1402483	1407050	KAL3453670.1
MU995849.1	1407566	1408229	KAL3453671.1
MU995849.1	1408490	1410391	KAL3453672.1
MU995849.1	1410956	1414107	KAL3453673.1
MU995849.1	1414623	1416237	KAL3453674.1
MU995849.1	1416375	1416687	KAL3453675.1
MU995849.1	1418072	1418638	KAL3453677.1
MU995849.1	1418072	1421533	KAL3453676.1
MU995849.1	1424984	1425305	KAL3453678.1
MU995849.1	1428695	1431028	KAL3453679.1
MU995849.1	1431397	1431913	KAL3453680.1
MU995849.1	1432240	1434038	KAL3453681.1
MU995849.1	1434155	1435901	KAL3453682.1
MU995849.1	1436143	1438502	KAL3453683.1
MU995849.1	1438533	1441301	KAL3453684.1
MU995849.1	1442421	1443780	KAL3453685.1
MU995849.1	1443781	1446263	KAL3453686.1
MU995849.1	1446858	1448338	KAL3453687.1
MU995849.1	1448874	1450052	KAL3453688.1
MU995849.1	1450073	1451972	KAL3453689.1
MU995849.1	1451972	1454717	KAL3453690.1
MU995849.1	1454867	1457443	KAL3453691.1
MU995849.1	1456748	1457443	KAL3453692.1
MU995849.1	1457631	1457874	KAL3453693.1
MU995849.1	1458216	1459393	KAL3453694.1
MU995849.1	1459422	1462495	KAL3453695.1
MU995849.1	1463175	1465547	KAL3453696.1
MU995849.1	1465547	1466209	KAL3453697.1
MU995850.1	1525	3155	KAL3452678.1
MU995850.1	13511	14384	KAL3452679.1
MU995850.1	15128	16745	KAL3452680.1
MU995850.1	21510	23118	KAL3452681.1
MU995850.1	25195	27682	KAL3452682.1
MU995850.1	27839	28782	KAL3452683.1
MU995850.1	29224	30649	KAL3452684.1
MU995850.1	30898	32983	KAL3452685.1
MU995850.1	33205	34308	KAL3452686.1
MU995850.1	34735	36389	KAL3452687.1
MU995850.1	36881	37789	KAL3452688.1
MU995850.1	37282	38592	KAL3452689.1
MU995850.1	39285	41607	KAL3452690.1
MU995850.1	42545	44522	KAL3452691.1
MU995850.1	44902	45226	KAL3452692.1
MU995850.1	45470	47589	KAL3452693.1
MU995850.1	47915	49583	KAL3452694.1
MU995850.1	52531	53529	KAL3452695.1
MU995850.1	53956	55273	KAL3452696.1
MU995850.1	55785	57980	KAL3452697.1
MU995850.1	59216	60661	KAL3452698.1
MU995850.1	61100	61430	KAL3452699.1
MU995850.1	61724	62773	KAL3452700.1
MU995850.1	62797	65952	KAL3452701.1
MU995850.1	67068	67579	KAL3452702.1
MU995850.1	68739	69717	KAL3452703.1
MU995850.1	72843	74450	KAL3452704.1
MU995850.1	74517	75765	KAL3452705.1
MU995850.1	77959	79704	KAL3452706.1
MU995850.1	79838	81566	KAL3452707.1
MU995850.1	82326	84055	KAL3452708.1
MU995850.1	84774	86053	KAL3452709.1
MU995850.1	88911	90912	KAL3452710.1
MU995850.1	91532	92787	KAL3452711.1
MU995850.1	93238	94856	KAL3452712.1
MU995850.1	95355	97074	KAL3452713.1
MU995850.1	98113	99844	KAL3452714.1
MU995850.1	101509	102082	KAL3452715.1
MU995850.1	102934	103513	KAL3452716.1
MU995850.1	103718	105648	KAL3452717.1
MU995850.1	106305	107812	KAL3452718.1
MU995850.1	109839	111783	KAL3452719.1
MU995850.1	112391	114390	KAL3452720.1
MU995850.1	114977	116540	KAL3452721.1
MU995850.1	119561	122077	KAL3452722.1
MU995850.1	122743	124782	KAL3452723.1
MU995850.1	125315	127246	KAL3452724.1
MU995850.1	127889	130391	KAL3452725.1
MU995850.1	130509	132584	KAL3452726.1
MU995850.1	133010	134625	KAL3452727.1
MU995850.1	135112	136204	KAL3452728.1
MU995850.1	138583	138943	KAL3452729.1
MU995850.1	139962	140781	KAL3452730.1
MU995850.1	141096	141519	KAL3452731.1
MU995850.1	142307	143127	KAL3452732.1
MU995850.1	143854	145378	KAL3452733.1
MU995850.1	146033	150039	KAL3452734.1
MU995850.1	152159	156822	KAL3452735.1
MU995850.1	157632	161733	KAL3452736.1
MU995850.1	163057	165210	KAL3452737.1
MU995850.1	166316	167921	KAL3452738.1
MU995850.1	170561	171668	KAL3452739.1
MU995850.1	172553	176105	KAL3452740.1
MU995850.1	176711	177506	KAL3452741.1
MU995850.1	177506	178265	KAL3452742.1
MU995850.1	178823	180753	KAL3452743.1
MU995850.1	182591	183819	KAL3452744.1
MU995850.1	185415	186748	KAL3452745.1
MU995850.1	189733	191716	KAL3452746.1
MU995850.1	192625	195740	KAL3452747.1
MU995850.1	196050	197462	KAL3452748.1
MU995850.1	198006	199082	KAL3452749.1
MU995850.1	201037	202559	KAL3452750.1
MU995850.1	203102	203360	KAL3452751.1
MU995850.1	203360	204579	KAL3452752.1
MU995850.1	204992	206316	KAL3452753.1
MU995850.1	208371	209304	KAL3452754.1
MU995850.1	209799	212238	KAL3452755.1
MU995850.1	212817	213648	KAL3452756.1
MU995850.1	215609	216453	KAL3452757.1
MU995850.1	216005	218002	KAL3452758.1
MU995850.1	219016	219389	KAL3452759.1
MU995850.1	219676	220325	KAL3452760.1
MU995850.1	220297	221878	KAL3452761.1
MU995850.1	223113	224853	KAL3452762.1
MU995850.1	225069	227430	KAL3452763.1
MU995850.1	227792	230461	KAL3452764.1
MU995850.1	230918	231472	KAL3452765.1
MU995850.1	232307	235397	KAL3452766.1
MU995850.1	235663	237755	KAL3452767.1
MU995850.1	237793	238115	KAL3452768.1
MU995850.1	238377	240854	KAL3452769.1
MU995850.1	242329	242701	KAL3452770.1
MU995850.1	243599	244224	KAL3452771.1
MU995850.1	246391	247417	KAL3452772.1
MU995850.1	247803	249682	KAL3452773.1
MU995850.1	249912	253123	KAL3452774.1
MU995850.1	255677	257436	KAL3452775.1
MU995850.1	258840	259356	KAL3452776.1
MU995850.1	260430	262910	KAL3452777.1
MU995850.1	266016	267905	KAL3452778.1
MU995850.1	269810	271341	KAL3452779.1
MU995850.1	272275	274220	KAL3452780.1
MU995850.1	274323	276357	KAL3452781.1
MU995850.1	276579	279079	KAL3452782.1
MU995850.1	279205	281414	KAL3452783.1
MU995850.1	281415	282930	KAL3452784.1
MU995850.1	283056	284973	KAL3452785.1
MU995850.1	285036	287592	KAL3452786.1
MU995850.1	287727	289751	KAL3452787.1
MU995850.1	290028	291808	KAL3452788.1
MU995850.1	291894	293502	KAL3452789.1
MU995850.1	293985	296202	KAL3452790.1
MU995850.1	296993	298433	KAL3452791.1
MU995850.1	298668	300612	KAL3452792.1
MU995850.1	300612	301650	KAL3452793.1
MU995850.1	301745	302938	KAL3452794.1
MU995850.1	302972	303904	KAL3452795.1
MU995850.1	305075	308521	KAL3452796.1
MU995850.1	309919	310438	KAL3452797.1
MU995850.1	311972	312482	KAL3452798.1
MU995850.1	312919	313948	KAL3452799.1
MU995850.1	315315	316294	KAL3452800.1
MU995850.1	319904	322460	KAL3452801.1
MU995850.1	322827	323237	KAL3452802.1
MU995850.1	323935	326920	KAL3452803.1
MU995850.1	327060	329274	KAL3452804.1
MU995850.1	329439	330092	KAL3452805.1
MU995850.1	329808	331273	KAL3452806.1
MU995850.1	332504	334076	KAL3452807.1
MU995850.1	334851	336021	KAL3452808.1
MU995850.1	347131	349852	KAL3452809.1
MU995850.1	350631	353093	KAL3452810.1
MU995850.1	353273	354812	KAL3452811.1
MU995850.1	354930	356338	KAL3452812.1
MU995850.1	356622	357673	KAL3452813.1
MU995850.1	357647	361820	KAL3452814.1
MU995850.1	361983	363889	KAL3452815.1
MU995850.1	364045	364607	KAL3452816.1
MU995850.1	365010	365961	KAL3452817.1
MU995850.1	366104	368167	KAL3452818.1
MU995850.1	369449	372296	KAL3452819.1
MU995850.1	372910	373765	KAL3452820.1
MU995850.1	374978	375458	KAL3452821.1
MU995850.1	376006	377607	KAL3452822.1
MU995850.1	378319	380313	KAL3452823.1
MU995850.1	383497	383848	KAL3452824.1
MU995850.1	384216	384593	KAL3452825.1
MU995850.1	385695	386387	KAL3452826.1
MU995850.1	394663	396812	KAL3452827.1
MU995850.1	397443	401844	KAL3452828.1
MU995850.1	402809	404250	KAL3452829.1
MU995850.1	403823	406140	KAL3452830.1
MU995850.1	406140	408834	KAL3452831.1
MU995850.1	408973	410183	KAL3452832.1
MU995850.1	410183	415959	KAL3452833.1
MU995850.1	416085	417306	KAL3452834.1
MU995850.1	417641	420426	KAL3452835.1
MU995850.1	420522	422877	KAL3452836.1
MU995850.1	422879	424429	KAL3452837.1
MU995850.1	424536	426908	KAL3452838.1
MU995850.1	428462	432763	KAL3452839.1
MU995850.1	432861	433867	KAL3452840.1
MU995850.1	433837	434903	KAL3452841.1
MU995850.1	434991	437009	KAL3452842.1
MU995850.1	437116	438610	KAL3452843.1
MU995850.1	440751	441257	KAL3452844.1
MU995850.1	441384	443959	KAL3452845.1
MU995850.1	444484	446866	KAL3452846.1
MU995850.1	446866	448965	KAL3452847.1
MU995850.1	450177	455783	KAL3452848.1
MU995850.1	468013	469829	KAL3452849.1
MU995850.1	470568	475756	KAL3452850.1
MU995850.1	475781	478052	KAL3452851.1
MU995850.1	479052	479895	KAL3452852.1
MU995850.1	480261	481193	KAL3452853.1
MU995850.1	481650	483234	KAL3452854.1
MU995850.1	483716	490523	KAL3452855.1
MU995850.1	491189	494782	KAL3452856.1
MU995850.1	495049	496241	KAL3452857.1
MU995850.1	497512	499146	KAL3452858.1
MU995850.1	499619	500491	KAL3452859.1
MU995850.1	500426	502505	KAL3452860.1
MU995850.1	502518	504495	KAL3452861.1
MU995850.1	504532	506583	KAL3452862.1
MU995850.1	506743	508437	KAL3452863.1
MU995850.1	508776	510714	KAL3452864.1
MU995850.1	511808	514503	KAL3452865.1
MU995850.1	514748	516101	KAL3452866.1
MU995850.1	516101	518154	KAL3452867.1
MU995850.1	519163	520524	KAL3452868.1
MU995850.1	520346	522034	KAL3452869.1
MU995850.1	522550	525843	KAL3452870.1
MU995850.1	526998	529733	KAL3452871.1
MU995850.1	531569	532476	KAL3452872.1
MU995850.1	532585	533067	KAL3452873.1
MU995850.1	535648	535937	KAL3452874.1
MU995850.1	536359	537887	KAL3452875.1
MU995850.1	538576	539345	KAL3452876.1
MU995850.1	539061	541129	KAL3452877.1
MU995850.1	540955	541872	KAL3452878.1
MU995850.1	543059	545798	KAL3452879.1
MU995850.1	546270	547692	KAL3452880.1
MU995850.1	547782	549806	KAL3452881.1
MU995850.1	549815	552717	KAL3452882.1
MU995850.1	552717	553949	KAL3452883.1
MU995850.1	554151	554655	KAL3452884.1
MU995850.1	555896	556844	KAL3452885.1
MU995850.1	557424	559752	KAL3452886.1
MU995850.1	560170	560665	KAL3452887.1
MU995850.1	560977	562681	KAL3452888.1
MU995850.1	565097	566563	KAL3452889.1
MU995850.1	567484	568757	KAL3452890.1
MU995850.1	569353	572098	KAL3452891.1
MU995850.1	572382	573178	KAL3452892.1
MU995850.1	573353	576428	KAL3452893.1
MU995850.1	577240	579780	KAL3452894.1
MU995850.1	580058	581723	KAL3452895.1
MU995850.1	581239	582915	KAL3452896.1
MU995850.1	583301	584276	KAL3452897.1
MU995850.1	585211	586294	KAL3452898.1
MU995850.1	587246	589567	KAL3452899.1
MU995850.1	589709	591597	KAL3452900.1
MU995850.1	591753	594388	KAL3452901.1
MU995850.1	594583	595915	KAL3452902.1
MU995850.1	596359	597865	KAL3452903.1
MU995850.1	598580	600226	KAL3452904.1
MU995850.1	600524	604861	KAL3452905.1
MU995850.1	608879	611980	KAL3452906.1
MU995850.1	612132	614983	KAL3452907.1
MU995850.1	614985	616392	KAL3452908.1
MU995850.1	616400	617834	KAL3452909.1
MU995850.1	618492	619696	KAL3452910.1
MU995850.1	623679	625481	KAL3452911.1
MU995850.1	625481	626532	KAL3452912.1
MU995850.1	626642	628940	KAL3452913.1
MU995850.1	631306	631957	KAL3452914.1
MU995850.1	632619	635930	KAL3452915.1
MU995850.1	637229	637816	KAL3452916.1
MU995850.1	638190	639935	KAL3452917.1
MU995850.1	640122	642553	KAL3452918.1
MU995850.1	642635	643379	KAL3452919.1
MU995850.1	644019	645661	KAL3452920.1
MU995850.1	652179	659947	KAL3452921.1
MU995850.1	661623	662682	KAL3452922.1
MU995850.1	662817	664639	KAL3452923.1
MU995850.1	664858	668021	KAL3452924.1
MU995850.1	668586	669994	KAL3452925.1
MU995850.1	672229	674167	KAL3452926.1
MU995850.1	674168	675649	KAL3452927.1
MU995850.1	675932	679769	KAL3452928.1
MU995850.1	682130	685382	KAL3452929.1
MU995850.1	685512	686672	KAL3452930.1
MU995850.1	687218	688355	KAL3452931.1
MU995850.1	688428	690476	KAL3452932.1
MU995850.1	690745	691252	KAL3452933.1
MU995850.1	691273	695042	KAL3452934.1
MU995850.1	695638	697065	KAL3452935.1
MU995850.1	697157	698925	KAL3452936.1
MU995850.1	698926	701709	KAL3452937.1
MU995850.1	701849	704996	KAL3452938.1
MU995850.1	705605	707153	KAL3452939.1
MU995850.1	708644	710694	KAL3452940.1
MU995850.1	711233	712022	KAL3452941.1
MU995850.1	713194	714443	KAL3452942.1
MU995850.1	714313	715434	KAL3452943.1
MU995850.1	716668	717931	KAL3452944.1
MU995850.1	718364	719369	KAL3452945.1
MU995850.1	719385	720906	KAL3452946.1
MU995850.1	720906	722988	KAL3452947.1
MU995850.1	723655	725893	KAL3452948.1
MU995850.1	727574	730317	KAL3452949.1
MU995850.1	730247	731590	KAL3452950.1
MU995850.1	731976	734846	KAL3452951.1
MU995850.1	736053	737055	KAL3452952.1
MU995850.1	737138	739350	KAL3452953.1
MU995850.1	740312	742913	KAL3452954.1
MU995850.1	742849	744251	KAL3452955.1
MU995850.1	744851	746569	KAL3452956.1
MU995850.1	747587	749249	KAL3452957.1
MU995850.1	752638	755576	KAL3452958.1
MU995850.1	755576	756025	KAL3452959.1
MU995850.1	756286	757186	KAL3452960.1
MU995850.1	757272	758242	KAL3452961.1
MU995850.1	758241	759588	KAL3452962.1
MU995850.1	760726	770115	KAL3452963.1
MU995850.1	770949	773170	KAL3452964.1
MU995850.1	776198	777687	KAL3452965.1
MU995850.1	777686	778870	KAL3452966.1
MU995850.1	779946	781842	KAL3452967.1
MU995850.1	781937	782643	KAL3452968.1
MU995850.1	782643	784547	KAL3452969.1
MU995850.1	784476	785844	KAL3452970.1
MU995850.1	788031	789292	KAL3452971.1
MU995850.1	789275	790479	KAL3452972.1
MU995850.1	791971	793334	KAL3452973.1
MU995850.1	795149	797525	KAL3452974.1
MU995850.1	797716	799207	KAL3452975.1
MU995850.1	801152	801632	KAL3452977.1
MU995850.1	801152	803407	KAL3452976.1
MU995850.1	803538	804369	KAL3452978.1
MU995850.1	804439	808291	KAL3452979.1
MU995850.1	809058	809538	KAL3452980.1
MU995850.1	810010	810730	KAL3452981.1
MU995850.1	812876	814889	KAL3452982.1
MU995850.1	815536	817807	KAL3452983.1
MU995850.1	817491	818750	KAL3452984.1
MU995850.1	818993	819605	KAL3452985.1
MU995850.1	819720	821527	KAL3452986.1
MU995850.1	822054	824079	KAL3452987.1
MU995850.1	824166	827090	KAL3452988.1
MU995850.1	827325	828211	KAL3452989.1
MU995850.1	828692	829949	KAL3452990.1
MU995850.1	829996	831094	KAL3452991.1
MU995850.1	831876	834380	KAL3452992.1
MU995850.1	836677	837110	KAL3452993.1
MU995850.1	837110	838785	KAL3452994.1
MU995850.1	840984	843372	KAL3452995.1
MU995850.1	846491	848213	KAL3452996.1
MU995850.1	857179	857683	KAL3452997.1
MU995850.1	858581	861378	KAL3452998.1
MU995850.1	861785	863423	KAL3452999.1
MU995850.1	863772	865179	KAL3453000.1
MU995850.1	865363	869288	KAL3453001.1
MU995850.1	869726	874456	KAL3453002.1
MU995850.1	874651	875631	KAL3453003.1
MU995850.1	876611	881415	KAL3453004.1
MU995850.1	881897	883741	KAL3453005.1
MU995850.1	884372	885722	KAL3453006.1
MU995850.1	885532	887081	KAL3453007.1
MU995850.1	886681	887042	KAL3453008.1
MU995850.1	887081	887654	KAL3453009.1
MU995850.1	888942	889988	KAL3453010.1
MU995850.1	890019	891271	KAL3453011.1
MU995850.1	891411	892602	KAL3453012.1
MU995850.1	892771	894066	KAL3453013.1
MU995850.1	895356	897183	KAL3453014.1
MU995850.1	898013	901632	KAL3453015.1
MU995850.1	902016	903342	KAL3453016.1
MU995850.1	904737	907363	KAL3453017.1
MU995850.1	907377	908517	KAL3453018.1
MU995850.1	908678	909905	KAL3453019.1
MU995850.1	909943	912165	KAL3453020.1
MU995850.1	913722	914847	KAL3453021.1
MU995850.1	915708	918360	KAL3453022.1
MU995850.1	919405	920486	KAL3453023.1
MU995850.1	924594	926002	KAL3453024.1
MU995850.1	926370	927578	KAL3453025.1
MU995850.1	928124	929084	KAL3453026.1
MU995850.1	929405	931950	KAL3453027.1
MU995850.1	933210	935692	KAL3453028.1
MU995850.1	938186	938879	KAL3453029.1
MU995850.1	940036	941115	KAL3453030.1
MU995850.1	941402	946174	KAL3453031.1
MU995850.1	949796	950429	KAL3453032.1
MU995850.1	951090	952955	KAL3453033.1
MU995850.1	953346	954710	KAL3453034.1
MU995850.1	955026	957063	KAL3453035.1
MU995850.1	957591	960470	KAL3453036.1
MU995850.1	960580	961384	KAL3453037.1
MU995850.1	962550	963796	KAL3453038.1
MU995850.1	964163	966406	KAL3453039.1
MU995850.1	967175	969690	KAL3453040.1
MU995850.1	969745	972178	KAL3453041.1
MU995850.1	972995	975344	KAL3453042.1
MU995850.1	975552	977389	KAL3453043.1
MU995850.1	978479	980323	KAL3453044.1
MU995850.1	982634	983648	KAL3453045.1
MU995850.1	984201	985189	KAL3453046.1
MU995850.1	986036	990059	KAL3453047.1
MU995850.1	989825	991980	KAL3453048.1
MU995850.1	992750	1001423	KAL3453049.1
MU995850.1	1001826	1003238	KAL3453050.1
MU995850.1	1003387	1004034	KAL3453051.1
MU995850.1	1004683	1006050	KAL3453052.1
MU995850.1	1009179	1010041	KAL3453053.1
MU995850.1	1011725	1012745	KAL3453054.1
MU995850.1	1016143	1016681	KAL3453055.1
MU995850.1	1017393	1020041	KAL3453056.1
MU995850.1	1021200	1022897	KAL3453057.1
MU995850.1	1023816	1024464	KAL3453058.1
MU995850.1	1025497	1027550	KAL3453059.1
MU995850.1	1027500	1028395	KAL3453060.1
MU995850.1	1029192	1034358	KAL3453061.1
MU995850.1	1037662	1039158	KAL3453062.1
MU995850.1	1039987	1040776	KAL3453063.1
MU995850.1	1040878	1042010	KAL3453064.1
MU995850.1	1042019	1043335	KAL3453065.1
MU995850.1	1043411	1044960	KAL3453066.1
MU995850.1	1045963	1050430	KAL3453067.1
MU995850.1	1051857	1054019	KAL3453068.1
MU995850.1	1054379	1056052	KAL3453069.1
MU995850.1	1059595	1066592	KAL3453070.1
MU995850.1	1066628	1070170	KAL3453071.1
MU995850.1	1071613	1073875	KAL3453072.1
MU995850.1	1073892	1075269	KAL3453073.1
MU995850.1	1075651	1077427	KAL3453074.1
MU995850.1	1077703	1078608	KAL3453075.1
MU995850.1	1079009	1081657	KAL3453076.1
MU995850.1	1081669	1083534	KAL3453077.1
MU995850.1	1083917	1085785	KAL3453078.1
MU995850.1	1086385	1089815	KAL3453079.1
MU995850.1	1090419	1092484	KAL3453080.1
MU995850.1	1092788	1093218	KAL3453081.1
MU995850.1	1093282	1095358	KAL3453082.1
MU995850.1	1095763	1096411	KAL3453083.1
MU995850.1	1096634	1098529	KAL3453084.1
MU995850.1	1098285	1099058	KAL3453085.1
MU995850.1	1099078	1100481	KAL3453086.1
MU995850.1	1102119	1104617	KAL3453087.1
MU995850.1	1105080	1106023	KAL3453088.1
MU995850.1	1106248	1110575	KAL3453089.1
MU995850.1	1111492	1113630	KAL3453090.1
MU995850.1	1121645	1123667	KAL3453091.1
MU995850.1	1123823	1125166	KAL3453092.1
MU995850.1	1125124	1126591	KAL3453093.1
MU995850.1	1127272	1128115	KAL3453094.1
MU995850.1	1129131	1130557	KAL3453095.1
MU995850.1	1133002	1134467	KAL3453096.1
MU995850.1	1134758	1137382	KAL3453097.1
MU995850.1	1137698	1138076	KAL3453098.1
MU995850.1	1138773	1139643	KAL3453099.1
MU995850.1	1139998	1141861	KAL3453100.1
MU995850.1	1142038	1147805	KAL3453101.1
MU995850.1	1154312	1155820	KAL3453102.1
MU995850.1	1156276	1157994	KAL3453103.1
MU995850.1	1159901	1162755	KAL3453104.1
MU995850.1	1163562	1164973	KAL3453105.1
MU995850.1	1165460	1166143	KAL3453106.1
MU995850.1	1167015	1169554	KAL3453107.1
MU995850.1	1169086	1170218	KAL3453108.1
MU995850.1	1171112	1172159	KAL3453109.1
MU995850.1	1173298	1175454	KAL3453110.1
MU995850.1	1177345	1177841	KAL3453111.1
MU995850.1	1178483	1182788	KAL3453112.1
MU995850.1	1183307	1185807	KAL3453113.1
MU995850.1	1186324	1187888	KAL3453114.1
MU995850.1	1188527	1190547	KAL3453115.1
MU995850.1	1190520	1192130	KAL3453116.1
MU995850.1	1192724	1194058	KAL3453117.1
MU995850.1	1196626	1198809	KAL3453118.1
MU995850.1	1201528	1202137	KAL3453119.1
MU995850.1	1203512	1205334	KAL3453120.1
MU995850.1	1205877	1206580	KAL3453121.1
MU995850.1	1206600	1211622	KAL3453122.1
MU995850.1	1212003	1213145	KAL3453123.1
MU995850.1	1212767	1213280	KAL3453124.1
MU995850.1	1213174	1215234	KAL3453125.1
MU995850.1	1215715	1217632	KAL3453126.1
MU995850.1	1217641	1219549	KAL3453127.1
MU995850.1	1219639	1222852	KAL3453128.1
MU995850.1	1222956	1224579	KAL3453129.1
MU995850.1	1224590	1228087	KAL3453130.1
MU995850.1	1228087	1229387	KAL3453131.1
MU995850.1	1229469	1231461	KAL3453132.1
MU995850.1	1231487	1232491	KAL3453133.1
MU995850.1	1232860	1234328	KAL3453134.1
MU995850.1	1234557	1236834	KAL3453135.1
MU995850.1	1237461	1238085	KAL3453136.1
MU995850.1	1238226	1239076	KAL3453137.1
MU995850.1	1238986	1242084	KAL3453138.1
MU995850.1	1242719	1248368	KAL3453139.1
MU995850.1	1249029	1251310	KAL3453140.1
MU995850.1	1252726	1254059	KAL3453141.1
MU995850.1	1255274	1259112	KAL3453142.1
MU995850.1	1263587	1266716	KAL3453143.1
MU995850.1	1267453	1269798	KAL3453144.1
MU995850.1	1269797	1272115	KAL3453145.1
MU995850.1	1271990	1274785	KAL3453146.1
MU995850.1	1277199	1280159	KAL3453147.1
MU995850.1	1281507	1287149	KAL3453148.1
MU995850.1	1287540	1290510	KAL3453149.1
MU995850.1	1290439	1294740	KAL3453150.1
MU995850.1	1294830	1297690	KAL3453151.1
MU995850.1	1297823	1299818	KAL3453152.1
MU995850.1	1300204	1301696	KAL3453153.1
MU995850.1	1301698	1304546	KAL3453154.1
MU995850.1	1304564	1310441	KAL3453155.1
MU995850.1	1310592	1312459	KAL3453156.1
MU995850.1	1312945	1314311	KAL3453157.1
MU995850.1	1314469	1315088	KAL3453158.1
MU995850.1	1315339	1320711	KAL3453159.1
MU995850.1	1320995	1325817	KAL3453160.1
MU995850.1	1326185	1328930	KAL3453161.1
MU995850.1	1329996	1330872	KAL3453162.1
MU995850.1	1331175	1332543	KAL3453163.1
MU995850.1	1332571	1333702	KAL3453164.1
MU995850.1	1333870	1334948	KAL3453165.1
MU995850.1	1334930	1336517	KAL3453166.1
MU995850.1	1336680	1338060	KAL3453167.1
MU995851.1	861	2527	KAL3452220.1
MU995851.1	3147	5544	KAL3452221.1
MU995851.1	6132	9126	KAL3452222.1
MU995851.1	13814	22900	KAL3452223.1
MU995851.1	25541	27540	KAL3452224.1
MU995851.1	28093	29713	KAL3452225.1
MU995851.1	32355	33931	KAL3452226.1
MU995851.1	33801	34693	KAL3452227.1
MU995851.1	34697	36018	KAL3452228.1
MU995851.1	36764	37977	KAL3452229.1
MU995851.1	38237	40251	KAL3452230.1
MU995851.1	41605	42737	KAL3452231.1
MU995851.1	45403	50193	KAL3452232.1
MU995851.1	50959	51495	KAL3452233.1
MU995851.1	52211	52927	KAL3452234.1
MU995851.1	53362	54699	KAL3452235.1
MU995851.1	55536	57527	KAL3452236.1
MU995851.1	58907	59812	KAL3452237.1
MU995851.1	60395	62764	KAL3452238.1
MU995851.1	63422	64406	KAL3452239.1
MU995851.1	64761	65935	KAL3452240.1
MU995851.1	66455	68126	KAL3452241.1
MU995851.1	68309	69865	KAL3452242.1
MU995851.1	70030	72315	KAL3452243.1
MU995851.1	72438	74081	KAL3452244.1
MU995851.1	77276	79780	KAL3452245.1
MU995851.1	80532	82378	KAL3452246.1
MU995851.1	82378	84378	KAL3452247.1
MU995851.1	84378	85519	KAL3452248.1
MU995851.1	85519	86924	KAL3452249.1
MU995851.1	89488	90200	KAL3452250.1
MU995851.1	90625	92087	KAL3452251.1
MU995851.1	91947	93078	KAL3452252.1
MU995851.1	93495	94308	KAL3452253.1
MU995851.1	94308	95369	KAL3452254.1
MU995851.1	95136	96794	KAL3452255.1
MU995851.1	96794	98874	KAL3452256.1
MU995851.1	99365	100771	KAL3452257.1
MU995851.1	100771	101735	KAL3452258.1
MU995851.1	101734	103583	KAL3452259.1
MU995851.1	103784	106442	KAL3452260.1
MU995851.1	106741	108418	KAL3452261.1
MU995851.1	108419	109920	KAL3452262.1
MU995851.1	110302	111829	KAL3452263.1
MU995851.1	112118	113839	KAL3452264.1
MU995851.1	114548	115707	KAL3452265.1
MU995851.1	115891	120906	KAL3452266.1
MU995851.1	123430	124285	KAL3452267.1
MU995851.1	126756	130363	KAL3452268.1
MU995851.1	130682	131981	KAL3452269.1
MU995851.1	132348	133794	KAL3452270.1
MU995851.1	133886	136801	KAL3452271.1
MU995851.1	136960	142789	KAL3452272.1
MU995851.1	143378	145664	KAL3452273.1
MU995851.1	146906	148272	KAL3452274.1
MU995851.1	148299	149982	KAL3452275.1
MU995851.1	150719	151947	KAL3452276.1
MU995851.1	154896	156203	KAL3452277.1
MU995851.1	156799	158054	KAL3452278.1
MU995851.1	158108	159908	KAL3452279.1
MU995851.1	160346	161573	KAL3452280.1
MU995851.1	162043	163244	KAL3452281.1
MU995851.1	163207	164441	KAL3452282.1
MU995851.1	164580	167302	KAL3452283.1
MU995851.1	167308	168059	KAL3452284.1
MU995851.1	168259	173214	KAL3452285.1
MU995851.1	173568	175744	KAL3452286.1
MU995851.1	179225	180540	KAL3452287.1
MU995851.1	183947	184421	KAL3452288.1
MU995851.1	189893	194226	KAL3452289.1
MU995851.1	194862	196307	KAL3452290.1
MU995851.1	196380	197618	KAL3452291.1
MU995851.1	197931	199919	KAL3452292.1
MU995851.1	199919	201814	KAL3452293.1
MU995851.1	202117	203319	KAL3452294.1
MU995851.1	204122	206324	KAL3452295.1
MU995851.1	206372	207823	KAL3452296.1
MU995851.1	208040	209638	KAL3452297.1
MU995851.1	210064	211889	KAL3452298.1
MU995851.1	212366	213806	KAL3452299.1
MU995851.1	214125	217291	KAL3452300.1
MU995851.1	219267	220326	KAL3452301.1
MU995851.1	220326	221664	KAL3452302.1
MU995851.1	221672	223545	KAL3452303.1
MU995851.1	223545	224660	KAL3452304.1
MU995851.1	225550	226306	KAL3452305.1
MU995851.1	227779	229422	KAL3452306.1
MU995851.1	233041	235389	KAL3452307.1
MU995851.1	236290	238754	KAL3452308.1
MU995851.1	239499	240374	KAL3452309.1
MU995851.1	239756	242369	KAL3452310.1
MU995851.1	242509	245393	KAL3452311.1
MU995851.1	245261	247670	KAL3452312.1
MU995851.1	248767	250190	KAL3452313.1
MU995851.1	250190	251110	KAL3452314.1
MU995851.1	251638	253372	KAL3452315.1
MU995851.1	253579	254875	KAL3452316.1
MU995851.1	255989	257306	KAL3452317.1
MU995851.1	257280	258948	KAL3452318.1
MU995851.1	258949	259801	KAL3452319.1
MU995851.1	261267	263024	KAL3452320.1
MU995851.1	263024	265425	KAL3452321.1
MU995851.1	265425	266713	KAL3452322.1
MU995851.1	266752	268958	KAL3452323.1
MU995851.1	271354	272720	KAL3452324.1
MU995851.1	274162	275010	KAL3452325.1
MU995851.1	275129	276221	KAL3452326.1
MU995851.1	279982	281156	KAL3452327.1
MU995851.1	281032	283382	KAL3452328.1
MU995851.1	284192	285912	KAL3452329.1
MU995851.1	286132	287719	KAL3452330.1
MU995851.1	287861	289461	KAL3452331.1
MU995851.1	293431	294178	KAL3452332.1
MU995851.1	296004	297271	KAL3452333.1
MU995851.1	297855	298966	KAL3452334.1
MU995851.1	299019	300113	KAL3452335.1
MU995851.1	300101	302558	KAL3452336.1
MU995851.1	302781	306801	KAL3452337.1
MU995851.1	307420	308268	KAL3452338.1
MU995851.1	308480	309509	KAL3452339.1
MU995851.1	309675	310939	KAL3452340.1
MU995851.1	311283	312492	KAL3452341.1
MU995851.1	314717	315125	KAL3452342.1
MU995851.1	315441	317012	KAL3452343.1
MU995851.1	317653	319426	KAL3452344.1
MU995851.1	320391	321999	KAL3452345.1
MU995851.1	322332	323710	KAL3452346.1
MU995851.1	323931	324450	KAL3452347.1
MU995851.1	325248	326647	KAL3452348.1
MU995851.1	326760	327405	KAL3452349.1
MU995851.1	327640	329495	KAL3452350.1
MU995851.1	329921	331979	KAL3452351.1
MU995851.1	332146	334131	KAL3452352.1
MU995851.1	334750	335558	KAL3452353.1
MU995851.1	335638	339983	KAL3452354.1
MU995851.1	339990	342170	KAL3452355.1
MU995851.1	342116	343569	KAL3452356.1
MU995851.1	343918	350458	KAL3452357.1
MU995851.1	351308	352788	KAL3452358.1
MU995851.1	352789	354198	KAL3452359.1
MU995851.1	354773	359313	KAL3452360.1
MU995851.1	359516	361639	KAL3452361.1
MU995851.1	361805	363408	KAL3452362.1
MU995851.1	363820	364412	KAL3452363.1
MU995851.1	364449	368698	KAL3452364.1
MU995851.1	368878	373300	KAL3452365.1
MU995851.1	374571	375589	KAL3452366.1
MU995851.1	375672	376746	KAL3452367.1
MU995851.1	377325	378402	KAL3452368.1
MU995851.1	378688	379912	KAL3452369.1
MU995851.1	380231	381375	KAL3452370.1
MU995851.1	382149	383684	KAL3452371.1
MU995851.1	383782	384692	KAL3452372.1
MU995851.1	385046	386731	KAL3452373.1
MU995851.1	390181	392374	KAL3452374.1
MU995851.1	392554	394112	KAL3452375.1
MU995851.1	394790	396300	KAL3452376.1
MU995851.1	396730	398260	KAL3452377.1
MU995851.1	398260	401223	KAL3452378.1
MU995851.1	401535	402726	KAL3452379.1
MU995851.1	411371	413210	KAL3452380.1
MU995851.1	413533	416780	KAL3452381.1
MU995851.1	417137	420269	KAL3452382.1
MU995851.1	420305	421367	KAL3452383.1
MU995851.1	421596	422619	KAL3452384.1
MU995851.1	422620	423535	KAL3452385.1
MU995851.1	423533	424599	KAL3452386.1
MU995851.1	424699	430192	KAL3452387.1
MU995851.1	431349	436884	KAL3452388.1
MU995851.1	438831	442916	KAL3452389.1
MU995851.1	442920	445599	KAL3452390.1
MU995851.1	445948	451031	KAL3452391.1
MU995851.1	451339	451930	KAL3452392.1
MU995851.1	452243	454456	KAL3452393.1
MU995851.1	455330	457265	KAL3452394.1
MU995851.1	457451	459126	KAL3452395.1
MU995851.1	459165	461356	KAL3452396.1
MU995851.1	461765	463154	KAL3452397.1
MU995851.1	468501	472599	KAL3452398.1
MU995851.1	472661	473992	KAL3452399.1
MU995851.1	474120	479017	KAL3452400.1
MU995851.1	479073	480196	KAL3452401.1
MU995851.1	480159	482101	KAL3452402.1
MU995851.1	482776	483911	KAL3452403.1
MU995851.1	484124	489244	KAL3452404.1
MU995851.1	489773	492155	KAL3452405.1
MU995851.1	492155	494093	KAL3452406.1
MU995851.1	493882	496013	KAL3452407.1
MU995851.1	495951	498056	KAL3452408.1
MU995851.1	498451	504251	KAL3452409.1
MU995851.1	504419	505265	KAL3452410.1
MU995851.1	505392	506574	KAL3452411.1
MU995851.1	506568	508815	KAL3452412.1
MU995851.1	509075	510303	KAL3452413.1
MU995851.1	511338	511952	KAL3452414.1
MU995851.1	512715	516618	KAL3452415.1
MU995851.1	516956	519290	KAL3452416.1
MU995851.1	519656	522230	KAL3452417.1
MU995851.1	522678	524304	KAL3452418.1
MU995851.1	524886	529522	KAL3452419.1
MU995851.1	532457	535325	KAL3452420.1
MU995851.1	536122	539052	KAL3452421.1
MU995851.1	540013	544116	KAL3452422.1
MU995851.1	544259	547812	KAL3452423.1
MU995851.1	547429	550296	KAL3452424.1
MU995851.1	550166	551006	KAL3452425.1
MU995851.1	551007	552502	KAL3452426.1
MU995851.1	553346	554659	KAL3452427.1
MU995851.1	556125	556549	KAL3452428.1
MU995851.1	557222	559356	KAL3452429.1
MU995851.1	559569	561192	KAL3452430.1
MU995851.1	561328	562441	KAL3452431.1
MU995851.1	562590	564645	KAL3452432.1
MU995851.1	564499	566760	KAL3452433.1
MU995851.1	567427	568362	KAL3452434.1
MU995851.1	568362	570780	KAL3452435.1
MU995851.1	570729	572641	KAL3452436.1
MU995851.1	572672	575653	KAL3452437.1
MU995851.1	575763	578142	KAL3452438.1
MU995851.1	577521	578845	KAL3452439.1
MU995851.1	578879	580879	KAL3452440.1
MU995851.1	580893	582829	KAL3452441.1
MU995851.1	583985	584617	KAL3452442.1
MU995851.1	585113	586169	KAL3452443.1
MU995851.1	587406	589621	KAL3452444.1
MU995851.1	589730	591244	KAL3452445.1
MU995851.1	592274	594819	KAL3452446.1
MU995851.1	597940	600307	KAL3452447.1
MU995851.1	604834	607212	KAL3452448.1
MU995851.1	612865	613306	KAL3452449.1
MU995851.1	613640	616016	KAL3452450.1
MU995851.1	616207	619604	KAL3452451.1
MU995851.1	621365	623501	KAL3452452.1
MU995851.1	624141	626027	KAL3452453.1
MU995851.1	627578	630011	KAL3452454.1
MU995851.1	630011	631474	KAL3452455.1
MU995851.1	631866	634650	KAL3452456.1
MU995851.1	634968	635585	KAL3452457.1
MU995851.1	637922	642944	KAL3452458.1
MU995851.1	645851	649056	KAL3452459.1
MU995851.1	648201	648999	KAL3452460.1
MU995851.1	648993	650327	KAL3452461.1
MU995851.1	649989	650870	KAL3452462.1
MU995851.1	650932	652511	KAL3452463.1
MU995851.1	651973	653482	KAL3452464.1
MU995851.1	657668	658292	KAL3452465.1
MU995851.1	660096	660761	KAL3452466.1
MU995851.1	663063	663309	KAL3452467.1
MU995851.1	663848	665731	KAL3452468.1
MU995851.1	669435	670668	KAL3452469.1
MU995851.1	674151	677401	KAL3452470.1
MU995851.1	678869	679930	KAL3452471.1
MU995851.1	679703	682688	KAL3452472.1
MU995851.1	682753	684090	KAL3452473.1
MU995851.1	684131	686046	KAL3452474.1
MU995851.1	690191	691624	KAL3452475.1
MU995851.1	692286	695150	KAL3452476.1
MU995851.1	695306	698652	KAL3452477.1
MU995851.1	699485	700323	KAL3452478.1
MU995851.1	701670	702321	KAL3452479.1
MU995851.1	702948	705654	KAL3452480.1
MU995851.1	706138	707575	KAL3452481.1
MU995851.1	707737	709873	KAL3452482.1
MU995851.1	710381	711552	KAL3452483.1
MU995851.1	711553	713161	KAL3452484.1
MU995851.1	713180	714569	KAL3452485.1
MU995851.1	714569	716325	KAL3452486.1
MU995851.1	717543	719175	KAL3452487.1
MU995851.1	719677	722108	KAL3452488.1
MU995851.1	721976	722871	KAL3452489.1
MU995851.1	723002	725443	KAL3452490.1
MU995851.1	725442	726631	KAL3452491.1
MU995851.1	726818	727744	KAL3452492.1
MU995851.1	728247	728554	KAL3452493.1
MU995851.1	728536	729993	KAL3452494.1
MU995851.1	730460	733468	KAL3452495.1
MU995851.1	735010	737954	KAL3452496.1
MU995851.1	737977	740915	KAL3452497.1
MU995851.1	741321	743186	KAL3452498.1
MU995851.1	743167	746424	KAL3452499.1
MU995851.1	746706	747085	KAL3452500.1
MU995851.1	747500	748681	KAL3452501.1
MU995851.1	748959	750185	KAL3452502.1
MU995851.1	750537	752280	KAL3452503.1
MU995851.1	752302	754964	KAL3452504.1
MU995851.1	755557	756256	KAL3452505.1
MU995851.1	756465	757491	KAL3452506.1
MU995851.1	757491	758944	KAL3452507.1
MU995851.1	758703	759914	KAL3452508.1
MU995851.1	759973	762341	KAL3452509.1
MU995851.1	762317	764343	KAL3452510.1
MU995851.1	764451	765352	KAL3452511.1
MU995851.1	765563	766642	KAL3452512.1
MU995851.1	766704	768317	KAL3452513.1
MU995851.1	769819	773389	KAL3452514.1
MU995851.1	775082	787708	KAL3452515.1
MU995851.1	788226	789419	KAL3452516.1
MU995851.1	790367	791505	KAL3452517.1
MU995851.1	792211	793709	KAL3452518.1
MU995851.1	794667	797529	KAL3452519.1
MU995851.1	797791	801872	KAL3452520.1
MU995851.1	802055	803270	KAL3452521.1
MU995851.1	803311	806040	KAL3452522.1
MU995851.1	806751	808700	KAL3452523.1
MU995851.1	809530	810103	KAL3452524.1
MU995851.1	811839	812775	KAL3452525.1
MU995851.1	814107	816118	KAL3452526.1
MU995851.1	816323	820774	KAL3452527.1
MU995851.1	822192	823875	KAL3452528.1
MU995851.1	824445	824714	KAL3452529.1
MU995851.1	824742	826209	KAL3452530.1
MU995851.1	826466	827166	KAL3452531.1
MU995851.1	827398	829140	KAL3452532.1
MU995851.1	829140	830103	KAL3452533.1
MU995851.1	830869	832100	KAL3452534.1
MU995851.1	833735	834700	KAL3452535.1
MU995851.1	835105	835922	KAL3452536.1
MU995851.1	836299	839272	KAL3452537.1
MU995851.1	842512	844724	KAL3452538.1
MU995851.1	847634	852614	KAL3452539.1
MU995851.1	853018	854328	KAL3452540.1
MU995851.1	854262	855495	KAL3452541.1
MU995851.1	855623	856621	KAL3452542.1
MU995851.1	856645	859229	KAL3452543.1
MU995851.1	859276	861337	KAL3452544.1
MU995851.1	861575	861941	KAL3452545.1
MU995851.1	863784	864749	KAL3452546.1
MU995851.1	865419	869262	KAL3452547.1
MU995851.1	871530	872200	KAL3452548.1
MU995851.1	872201	872973	KAL3452549.1
MU995851.1	872836	874880	KAL3452550.1
MU995851.1	876621	878998	KAL3452551.1
MU995851.1	879009	880115	KAL3452552.1
MU995851.1	880116	882599	KAL3452553.1
MU995851.1	882634	884542	KAL3452554.1
MU995851.1	884984	885577	KAL3452555.1
MU995851.1	885385	886799	KAL3452556.1
MU995851.1	886800	888157	KAL3452557.1
MU995851.1	888015	889223	KAL3452558.1
MU995851.1	889729	891782	KAL3452559.1
MU995851.1	892428	893649	KAL3452560.1
MU995851.1	893533	895519	KAL3452561.1
MU995851.1	895797	897793	KAL3452562.1
MU995851.1	897910	899726	KAL3452563.1
MU995851.1	902491	905182	KAL3452564.1
MU995851.1	906156	907361	KAL3452565.1
MU995851.1	907618	910832	KAL3452566.1
MU995851.1	911375	912174	KAL3452567.1
MU995851.1	914317	916717	KAL3452568.1
MU995851.1	917249	919245	KAL3452569.1
MU995851.1	920085	922151	KAL3452570.1
MU995851.1	923100	924561	KAL3452571.1
MU995851.1	925042	927718	KAL3452572.1
MU995851.1	928141	928489	KAL3452573.1
MU995851.1	931518	934647	KAL3452574.1
MU995851.1	936931	939290	KAL3452575.1
MU995851.1	939520	941418	KAL3452576.1
MU995851.1	941496	944126	KAL3452577.1
MU995851.1	943542	944126	KAL3452578.1
MU995851.1	945618	946169	KAL3452579.1
MU995851.1	946888	948027	KAL3452580.1
MU995851.1	949946	951435	KAL3452581.1
MU995851.1	951599	953447	KAL3452582.1
MU995851.1	953620	955378	KAL3452583.1
MU995851.1	957163	959479	KAL3452584.1
MU995851.1	959825	962788	KAL3452585.1
MU995851.1	963806	965644	KAL3452586.1
MU995851.1	965625	966965	KAL3452587.1
MU995851.1	967361	970369	KAL3452588.1
MU995851.1	970539	973352	KAL3452589.1
MU995851.1	973580	975254	KAL3452590.1
MU995851.1	975236	977152	KAL3452591.1
MU995851.1	977378	978425	KAL3452592.1
MU995851.1	978427	981106	KAL3452593.1
MU995851.1	990165	992456	KAL3452594.1
MU995851.1	996707	999132	KAL3452595.1
MU995851.1	999189	1004976	KAL3452596.1
MU995851.1	1006241	1007828	KAL3452597.1
MU995851.1	1008732	1011268	KAL3452598.1
MU995851.1	1011296	1013114	KAL3452599.1
MU995851.1	1013115	1014209	KAL3452600.1
MU995851.1	1014133	1016025	KAL3452601.1
MU995851.1	1016002	1017516	KAL3452602.1
MU995851.1	1017516	1018449	KAL3452603.1
MU995851.1	1019356	1021452	KAL3452604.1
MU995851.1	1023080	1025911	KAL3452605.1
MU995851.1	1025773	1027109	KAL3452606.1
MU995851.1	1027109	1027670	KAL3452607.1
MU995851.1	1027990	1028851	KAL3452608.1
MU995851.1	1029187	1030826	KAL3452609.1
MU995851.1	1030826	1031238	KAL3452610.1
MU995851.1	1032633	1034687	KAL3452611.1
MU995851.1	1035187	1036478	KAL3452612.1
MU995851.1	1036547	1039301	KAL3452613.1
MU995851.1	1039710	1040785	KAL3452614.1
MU995851.1	1040969	1042035	KAL3452615.1
MU995851.1	1042858	1043903	KAL3452616.1
MU995851.1	1044195	1045239	KAL3452617.1
MU995851.1	1045010	1047408	KAL3452618.1
MU995851.1	1047658	1049546	KAL3452619.1
MU995851.1	1049716	1051708	KAL3452620.1
MU995851.1	1051825	1054135	KAL3452621.1
MU995851.1	1055433	1056871	KAL3452622.1
MU995851.1	1057329	1058786	KAL3452623.1
MU995851.1	1060868	1064098	KAL3452624.1
MU995851.1	1064314	1069932	KAL3452625.1
MU995851.1	1070832	1073052	KAL3452626.1
MU995851.1	1075445	1078070	KAL3452627.1
MU995851.1	1079394	1082050	KAL3452628.1
MU995851.1	1082135	1084043	KAL3452629.1
MU995851.1	1084154	1085505	KAL3452630.1
MU995851.1	1085548	1090066	KAL3452631.1
MU995851.1	1090307	1091355	KAL3452632.1
MU995851.1	1093527	1095284	KAL3452633.1
MU995851.1	1095309	1096411	KAL3452634.1
MU995851.1	1096847	1098981	KAL3452635.1
MU995851.1	1098980	1100861	KAL3452636.1
MU995851.1	1101008	1103112	KAL3452637.1
MU995851.1	1103113	1104326	KAL3452638.1
MU995851.1	1105367	1106958	KAL3452639.1
MU995851.1	1108231	1110210	KAL3452640.1
MU995851.1	1111102	1111633	KAL3452641.1
MU995851.1	1112082	1114199	KAL3452642.1
MU995851.1	1114351	1115514	KAL3452643.1
MU995851.1	1115383	1116756	KAL3452644.1
MU995851.1	1116877	1118398	KAL3452645.1
MU995851.1	1118108	1119961	KAL3452646.1
MU995851.1	1120436	1122089	KAL3452647.1
MU995851.1	1122564	1123205	KAL3452648.1
MU995851.1	1123420	1126075	KAL3452649.1
MU995851.1	1126617	1127896	KAL3452650.1
MU995851.1	1130695	1132907	KAL3452651.1
MU995851.1	1133210	1134151	KAL3452652.1
MU995851.1	1134297	1135469	KAL3452653.1
MU995851.1	1135374	1137841	KAL3452654.1
MU995851.1	1137841	1139895	KAL3452655.1
MU995851.1	1142425	1145010	KAL3452656.1
MU995851.1	1148011	1149149	KAL3452657.1
MU995851.1	1153151	1154689	KAL3452658.1
MU995851.1	1154834	1155602	KAL3452659.1
MU995851.1	1155873	1158644	KAL3452660.1
MU995851.1	1159539	1164113	KAL3452661.1
MU995851.1	1165139	1165910	KAL3452662.1
MU995851.1	1166090	1168079	KAL3452663.1
MU995851.1	1168079	1169350	KAL3452664.1
MU995851.1	1169417	1171196	KAL3452665.1
MU995851.1	1171139	1171665	KAL3452666.1
MU995851.1	1172228	1173289	KAL3452667.1
MU995851.1	1174346	1175164	KAL3452668.1
MU995851.1	1175619	1175958	KAL3452669.1
MU995851.1	1176931	1177945	KAL3452670.1
MU995851.1	1178182	1180805	KAL3452671.1
MU995851.1	1181620	1182133	KAL3452672.1
MU995851.1	1183584	1186096	KAL3452673.1
MU995851.1	1186406	1188531	KAL3452674.1
MU995851.1	1189333	1190389	KAL3452675.1
MU995851.1	1190952	1192000	KAL3452676.1
MU995851.1	1192018	1192699	KAL3452677.1
MU995852.1	367	733	KAL3451764.1
MU995852.1	792	4480	KAL3451765.1
MU995852.1	4480	6515	KAL3451766.1
MU995852.1	8398	10192	KAL3451767.1
MU995852.1	11335	12465	KAL3451768.1
MU995852.1	13378	14519	KAL3451769.1
MU995852.1	14914	16534	KAL3451770.1
MU995852.1	16849	19618	KAL3451771.1
MU995852.1	20019	22881	KAL3451772.1
MU995852.1	23528	25088	KAL3451773.1
MU995852.1	25425	26629	KAL3451774.1
MU995852.1	27309	28424	KAL3451775.1
MU995852.1	29541	31262	KAL3451776.1
MU995852.1	31262	32984	KAL3451777.1
MU995852.1	33156	34732	KAL3451778.1
MU995852.1	35475	37081	KAL3451779.1
MU995852.1	38001	40156	KAL3451780.1
MU995852.1	40396	43092	KAL3451781.1
MU995852.1	43382	45864	KAL3451782.1
MU995852.1	45956	47691	KAL3451783.1
MU995852.1	47931	48925	KAL3451784.1
MU995852.1	49040	50057	KAL3451785.1
MU995852.1	50386	51662	KAL3451786.1
MU995852.1	52156	52921	KAL3451787.1
MU995852.1	52968	54732	KAL3451788.1
MU995852.1	54918	57784	KAL3451789.1
MU995852.1	60660	61611	KAL3451790.1
MU995852.1	62599	64444	KAL3451791.1
MU995852.1	65269	66129	KAL3451792.1
MU995852.1	66747	67712	KAL3451793.1
MU995852.1	68625	69262	KAL3451794.1
MU995852.1	69647	72270	KAL3451795.1
MU995852.1	72394	74383	KAL3451796.1
MU995852.1	74692	76888	KAL3451797.1
MU995852.1	76976	77520	KAL3451798.1
MU995852.1	77788	79281	KAL3451799.1
MU995852.1	79081	80592	KAL3451800.1
MU995852.1	81348	83097	KAL3451801.1
MU995852.1	83743	86005	KAL3451802.1
MU995852.1	86608	88062	KAL3451803.1
MU995852.1	88339	90166	KAL3451804.1
MU995852.1	90315	92455	KAL3451805.1
MU995852.1	92455	94720	KAL3451806.1
MU995852.1	95128	97150	KAL3451807.1
MU995852.1	96983	98320	KAL3451808.1
MU995852.1	98213	100196	KAL3451809.1
MU995852.1	100399	101931	KAL3451810.1
MU995852.1	102258	103489	KAL3451811.1
MU995852.1	103567	104964	KAL3451812.1
MU995852.1	105021	105875	KAL3451813.1
MU995852.1	105921	107986	KAL3451814.1
MU995852.1	107983	109556	KAL3451815.1
MU995852.1	109822	111034	KAL3451816.1
MU995852.1	112697	113556	KAL3451817.1
MU995852.1	118926	120199	KAL3451818.1
MU995852.1	120245	120663	KAL3451819.1
MU995852.1	120687	122166	KAL3451820.1
MU995852.1	121644	122166	KAL3451821.1
MU995852.1	122215	123669	KAL3451822.1
MU995852.1	123679	125555	KAL3451823.1
MU995852.1	125633	126294	KAL3451824.1
MU995852.1	126683	130955	KAL3451825.1
MU995852.1	132885	133828	KAL3451826.1
MU995852.1	134393	135263	KAL3451827.1
MU995852.1	135275	138393	KAL3451828.1
MU995852.1	138639	139876	KAL3451829.1
MU995852.1	139711	142181	KAL3451830.1
MU995852.1	145118	145413	KAL3451831.1
MU995852.1	146621	148184	KAL3451832.1
MU995852.1	148718	149881	KAL3451833.1
MU995852.1	150108	152170	KAL3451834.1
MU995852.1	152505	153883	KAL3451835.1
MU995852.1	154034	162631	KAL3451836.1
MU995852.1	162796	172218	KAL3451837.1
MU995852.1	172681	174547	KAL3451838.1
MU995852.1	174312	178339	KAL3451839.1
MU995852.1	178343	179596	KAL3451840.1
MU995852.1	179938	182238	KAL3451841.1
MU995852.1	182290	183506	KAL3451842.1
MU995852.1	183786	187668	KAL3451843.1
MU995852.1	187677	189576	KAL3451844.1
MU995852.1	189687	191606	KAL3451845.1
MU995852.1	191792	194235	KAL3451846.1
MU995852.1	194284	195302	KAL3451847.1
MU995852.1	195353	197904	KAL3451848.1
MU995852.1	197867	199341	KAL3451849.1
MU995852.1	199485	200885	KAL3451850.1
MU995852.1	200965	202693	KAL3451851.1
MU995852.1	203376	204588	KAL3451852.1
MU995852.1	207489	208011	KAL3451853.1
MU995852.1	210211	211394	KAL3451854.1
MU995852.1	211859	212888	KAL3451855.1
MU995852.1	213130	214331	KAL3451856.1
MU995852.1	214513	215683	KAL3451857.1
MU995852.1	218266	219192	KAL3451858.1
MU995852.1	219475	221053	KAL3451859.1
MU995852.1	221331	223244	KAL3451860.1
MU995852.1	224114	224795	KAL3451861.1
MU995852.1	225773	226879	KAL3451862.1
MU995852.1	226874	228808	KAL3451863.1
MU995852.1	234625	236515	KAL3451864.1
MU995852.1	239968	241949	KAL3451865.1
MU995852.1	242348	243585	KAL3451866.1
MU995852.1	244473	244983	KAL3451867.1
MU995852.1	245201	247067	KAL3451868.1
MU995852.1	247727	249119	KAL3451869.1
MU995852.1	249128	250832	KAL3451870.1
MU995852.1	251118	257984	KAL3451871.1
MU995852.1	261774	263874	KAL3451872.1
MU995852.1	265306	266788	KAL3451873.1
MU995852.1	267428	268229	KAL3451874.1
MU995852.1	268395	271852	KAL3451875.1
MU995852.1	274090	275381	KAL3451876.1
MU995852.1	275648	276871	KAL3451877.1
MU995852.1	276684	278370	KAL3451878.1
MU995852.1	278480	279895	KAL3451879.1
MU995852.1	279658	281648	KAL3451880.1
MU995852.1	282286	284056	KAL3451881.1
MU995852.1	284168	285652	KAL3451882.1
MU995852.1	285740	290117	KAL3451883.1
MU995852.1	290581	291740	KAL3451884.1
MU995852.1	291798	292990	KAL3451885.1
MU995852.1	293362	295307	KAL3451886.1
MU995852.1	295791	297836	KAL3451887.1
MU995852.1	297675	299082	KAL3451888.1
MU995852.1	299289	300922	KAL3451889.1
MU995852.1	301730	303729	KAL3451890.1
MU995852.1	303729	304846	KAL3451891.1
MU995852.1	305144	308650	KAL3451892.1
MU995852.1	308962	309621	KAL3451893.1
MU995852.1	311044	314613	KAL3451894.1
MU995852.1	314852	316694	KAL3451895.1
MU995852.1	316858	318894	KAL3451896.1
MU995852.1	319162	320728	KAL3451897.1
MU995852.1	321076	321563	KAL3451898.1
MU995852.1	321529	323126	KAL3451899.1
MU995852.1	323290	324020	KAL3451900.1
MU995852.1	325123	326373	KAL3451901.1
MU995852.1	326782	328170	KAL3451902.1
MU995852.1	328235	330996	KAL3451903.1
MU995852.1	333617	335492	KAL3451904.1
MU995852.1	336315	337882	KAL3451905.1
MU995852.1	338572	340228	KAL3451906.1
MU995852.1	340635	342268	KAL3451907.1
MU995852.1	342332	345689	KAL3451908.1
MU995852.1	345777	348117	KAL3451909.1
MU995852.1	350695	352629	KAL3451910.1
MU995852.1	352630	354704	KAL3451911.1
MU995852.1	354836	356235	KAL3451912.1
MU995852.1	356386	357339	KAL3451913.1
MU995852.1	357610	359521	KAL3451914.1
MU995852.1	359618	362311	KAL3451915.1
MU995852.1	362626	365347	KAL3451916.1
MU995852.1	365754	368591	KAL3451917.1
MU995852.1	369434	371371	KAL3451918.1
MU995852.1	371371	375353	KAL3451919.1
MU995852.1	375419	378759	KAL3451920.1
MU995852.1	379645	381862	KAL3451921.1
MU995852.1	383258	386597	KAL3451922.1
MU995852.1	386730	388526	KAL3451923.1
MU995852.1	388863	389839	KAL3451924.1
MU995852.1	389935	392016	KAL3451925.1
MU995852.1	391360	391971	KAL3451926.1
MU995852.1	392875	397504	KAL3451927.1
MU995852.1	397638	398005	KAL3451928.1
MU995852.1	398096	399645	KAL3451929.1
MU995852.1	399827	403799	KAL3451930.1
MU995852.1	404033	405264	KAL3451931.1
MU995852.1	405264	406580	KAL3451932.1
MU995852.1	406644	410025	KAL3451933.1
MU995852.1	410119	415505	KAL3451934.1
MU995852.1	416523	421754	KAL3451935.1
MU995852.1	421557	421892	KAL3451936.1
MU995852.1	421892	424077	KAL3451937.1
MU995852.1	424187	428190	KAL3451938.1
MU995852.1	428005	429357	KAL3451939.1
MU995852.1	429439	431380	KAL3451940.1
MU995852.1	431879	433528	KAL3451941.1
MU995852.1	434310	435753	KAL3451942.1
MU995852.1	435792	437080	KAL3451943.1
MU995852.1	437166	440280	KAL3451944.1
MU995852.1	441949	442469	KAL3451945.1
MU995852.1	442676	444474	KAL3451946.1
MU995852.1	447703	460798	KAL3451947.1
MU995852.1	461655	466981	KAL3451948.1
MU995852.1	467562	468878	KAL3451949.1
MU995852.1	468878	470229	KAL3451950.1
MU995852.1	470531	473915	KAL3451951.1
MU995852.1	473859	475000	KAL3451952.1
MU995852.1	475111	476606	KAL3451953.1
MU995852.1	476902	482334	KAL3451954.1
MU995852.1	482843	485600	KAL3451955.1
MU995852.1	485616	485994	KAL3451956.1
MU995852.1	485616	487815	KAL3451957.1
MU995852.1	487933	491343	KAL3451958.1
MU995852.1	491445	492619	KAL3451959.1
MU995852.1	492340	495077	KAL3451960.1
MU995852.1	497399	498935	KAL3451961.1
MU995852.1	498904	499787	KAL3451962.1
MU995852.1	499924	502447	KAL3451963.1
MU995852.1	502755	504314	KAL3451964.1
MU995852.1	505535	508844	KAL3451965.1
MU995852.1	509288	510003	KAL3451966.1
MU995852.1	509409	512894	KAL3451967.1
MU995852.1	512894	513605	KAL3451968.1
MU995852.1	514064	518738	KAL3451969.1
MU995852.1	518890	520865	KAL3451970.1
MU995852.1	520865	523549	KAL3451971.1
MU995852.1	523455	525449	KAL3451972.1
MU995852.1	525457	527403	KAL3451973.1
MU995852.1	527547	529187	KAL3451974.1
MU995852.1	529197	530162	KAL3451975.1
MU995852.1	531206	532785	KAL3451976.1
MU995852.1	532789	536039	KAL3451977.1
MU995852.1	536234	538149	KAL3451978.1
MU995852.1	538478	542357	KAL3451979.1
MU995852.1	544064	545321	KAL3451980.1
MU995852.1	546369	547959	KAL3451981.1
MU995852.1	548122	549549	KAL3451982.1
MU995852.1	550265	551196	KAL3451983.1
MU995852.1	552204	553515	KAL3451984.1
MU995852.1	554928	556043	KAL3451985.1
MU995852.1	556273	562272	KAL3451986.1
MU995852.1	562512	563242	KAL3451987.1
MU995852.1	563730	564756	KAL3451988.1
MU995852.1	565152	570630	KAL3451989.1
MU995852.1	570766	573540	KAL3451990.1
MU995852.1	573663	574972	KAL3451991.1
MU995852.1	575258	576603	KAL3451992.1
MU995852.1	576607	577421	KAL3451993.1
MU995852.1	577864	579608	KAL3451994.1
MU995852.1	580219	581705	KAL3451995.1
MU995852.1	581872	584080	KAL3451996.1
MU995852.1	584590	586112	KAL3451997.1
MU995852.1	586230	587287	KAL3451998.1
MU995852.1	588653	592166	KAL3451999.1
MU995852.1	592165	593598	KAL3452000.1
MU995852.1	593658	595738	KAL3452001.1
MU995852.1	596083	598450	KAL3452002.1
MU995852.1	599360	600265	KAL3452003.1
MU995852.1	600444	601821	KAL3452004.1
MU995852.1	602076	604898	KAL3452005.1
MU995852.1	604981	606102	KAL3452006.1
MU995852.1	605791	607475	KAL3452007.1
MU995852.1	607638	609288	KAL3452008.1
MU995852.1	613971	617270	KAL3452009.1
MU995852.1	617340	618385	KAL3452010.1
MU995852.1	622638	625569	KAL3452011.1
MU995852.1	626675	628411	KAL3452012.1
MU995852.1	629114	630853	KAL3452013.1
MU995852.1	630853	632692	KAL3452014.1
MU995852.1	632924	633514	KAL3452015.1
MU995852.1	636629	638801	KAL3452016.1
MU995852.1	639050	640856	KAL3452017.1
MU995852.1	643110	645058	KAL3452018.1
MU995852.1	645505	646542	KAL3452019.1
MU995852.1	647510	648377	KAL3452020.1
MU995852.1	649060	650666	KAL3452021.1
MU995852.1	651027	651930	KAL3452022.1
MU995852.1	652151	655770	KAL3452023.1
MU995852.1	659229	660506	KAL3452024.1
MU995852.1	661545	662714	KAL3452025.1
MU995852.1	663014	663708	KAL3452026.1
MU995852.1	667366	669411	KAL3452027.1
MU995852.1	673115	677885	KAL3452028.1
MU995852.1	678445	679281	KAL3452029.1
MU995852.1	679536	681004	KAL3452030.1
MU995852.1	681440	683171	KAL3452031.1
MU995852.1	683201	683928	KAL3452032.1
MU995852.1	683928	685067	KAL3452033.1
MU995852.1	685435	686535	KAL3452034.1
MU995852.1	686827	688463	KAL3452035.1
MU995852.1	689006	689666	KAL3452036.1
MU995852.1	690974	692019	KAL3452037.1
MU995852.1	693985	695113	KAL3452038.1
MU995852.1	695184	695777	KAL3452039.1
MU995852.1	696536	697835	KAL3452040.1
MU995852.1	700249	701334	KAL3452041.1
MU995852.1	702705	704488	KAL3452042.1
MU995852.1	704790	706764	KAL3452043.1
MU995852.1	707011	708334	KAL3452044.1
MU995852.1	708335	709086	KAL3452045.1
MU995852.1	709000	709495	KAL3452046.1
MU995852.1	709440	709734	KAL3452047.1
MU995852.1	709780	710818	KAL3452048.1
MU995852.1	710732	711874	KAL3452049.1
MU995852.1	713576	713978	KAL3452050.1
MU995852.1	714893	716942	KAL3452051.1
MU995852.1	717438	718396	KAL3452052.1
MU995852.1	719332	720900	KAL3452053.1
MU995852.1	722472	723203	KAL3452054.1
MU995852.1	723258	724068	KAL3452055.1
MU995852.1	726501	730563	KAL3452056.1
MU995852.1	730622	731476	KAL3452057.1
MU995852.1	731677	732775	KAL3452058.1
MU995852.1	733122	734147	KAL3452059.1
MU995852.1	734823	736775	KAL3452060.1
MU995852.1	737779	738990	KAL3452061.1
MU995852.1	739056	740176	KAL3452062.1
MU995852.1	741139	743774	KAL3452063.1
MU995852.1	743791	746082	KAL3452064.1
MU995852.1	746290	747718	KAL3452065.1
MU995852.1	747770	750223	KAL3452066.1
MU995852.1	750599	751733	KAL3452067.1
MU995852.1	752015	755183	KAL3452068.1
MU995852.1	755879	756734	KAL3452069.1
MU995852.1	757310	757963	KAL3452070.1
MU995852.1	760420	762058	KAL3452071.1
MU995852.1	762443	765771	KAL3452072.1
MU995852.1	766117	771088	KAL3452073.1
MU995852.1	771274	772670	KAL3452074.1
MU995852.1	773030	773988	KAL3452075.1
MU995852.1	774229	774699	KAL3452076.1
MU995852.1	777697	779656	KAL3452077.1
MU995852.1	780813	783357	KAL3452078.1
MU995852.1	786190	789187	KAL3452079.1
MU995852.1	793576	794469	KAL3452080.1
MU995852.1	795596	797558	KAL3452081.1
MU995852.1	798237	799479	KAL3452082.1
MU995852.1	799849	801000	KAL3452083.1
MU995852.1	802490	803476	KAL3452084.1
MU995852.1	803452	804896	KAL3452085.1
MU995852.1	805827	807758	KAL3452086.1
MU995852.1	808458	810570	KAL3452087.1
MU995852.1	811678	813421	KAL3452088.1
MU995852.1	822398	823553	KAL3452089.1
MU995852.1	826517	832168	KAL3452090.1
MU995852.1	832386	833331	KAL3452091.1
MU995852.1	833936	835353	KAL3452092.1
MU995852.1	835361	838983	KAL3452093.1
MU995852.1	839015	841365	KAL3452094.1
MU995852.1	841358	845258	KAL3452095.1
MU995852.1	847408	849012	KAL3452096.1
MU995852.1	849401	849930	KAL3452097.1
MU995852.1	850298	851590	KAL3452098.1
MU995852.1	851657	852855	KAL3452099.1
MU995852.1	853359	855388	KAL3452100.1
MU995852.1	855828	856974	KAL3452101.1
MU995852.1	857455	861217	KAL3452102.1
MU995852.1	862610	866738	KAL3452103.1
MU995852.1	867008	870699	KAL3452104.1
MU995852.1	871247	874106	KAL3452105.1
MU995852.1	874999	876019	KAL3452106.1
MU995852.1	877691	878516	KAL3452107.1
MU995852.1	879327	880477	KAL3452108.1
MU995852.1	880873	881664	KAL3452109.1
MU995852.1	882713	884256	KAL3452110.1
MU995852.1	885070	893237	KAL3452111.1
MU995852.1	893699	895716	KAL3452112.1
MU995852.1	895541	897255	KAL3452113.1
MU995852.1	897163	900452	KAL3452114.1
MU995852.1	900452	902876	KAL3452115.1
MU995852.1	903780	904813	KAL3452116.1
MU995852.1	905403	910155	KAL3452117.1
MU995852.1	910447	912886	KAL3452118.1
MU995852.1	912886	914786	KAL3452119.1
MU995852.1	914786	917024	KAL3452120.1
MU995852.1	917547	918498	KAL3452121.1
MU995852.1	919473	920526	KAL3452122.1
MU995852.1	926630	927886	KAL3452123.1
MU995852.1	927886	929353	KAL3452124.1
MU995852.1	929963	930906	KAL3452125.1
MU995852.1	931245	931932	KAL3452126.1
MU995852.1	933510	936794	KAL3452127.1
MU995852.1	936661	939038	KAL3452128.1
MU995852.1	939424	940889	KAL3452129.1
MU995852.1	940934	943832	KAL3452130.1
MU995852.1	943955	945746	KAL3452131.1
MU995852.1	946206	947054	KAL3452132.1
MU995852.1	948129	948836	KAL3452133.1
MU995852.1	949301	951482	KAL3452134.1
MU995852.1	951809	952927	KAL3452135.1
MU995852.1	953303	955052	KAL3452136.1
MU995852.1	956149	957313	KAL3452137.1
MU995852.1	960439	962437	KAL3452138.1
MU995852.1	962679	964086	KAL3452139.1
MU995852.1	964439	966426	KAL3452140.1
MU995852.1	966742	967783	KAL3452141.1
MU995852.1	968055	970396	KAL3452142.1
MU995852.1	970766	972681	KAL3452143.1
MU995852.1	973031	975890	KAL3452144.1
MU995852.1	976419	978104	KAL3452145.1
MU995852.1	978330	979177	KAL3452146.1
MU995852.1	979469	980407	KAL3452147.1
MU995852.1	980529	981249	KAL3452148.1
MU995852.1	981556	982844	KAL3452149.1
MU995852.1	983044	984435	KAL3452150.1
MU995852.1	984896	985874	KAL3452151.1
MU995852.1	986047	988095	KAL3452152.1
MU995852.1	990467	992337	KAL3452153.1
MU995852.1	992544	994461	KAL3452154.1
MU995852.1	994589	995537	KAL3452155.1
MU995852.1	996226	998452	KAL3452156.1
MU995852.1	998618	1000878	KAL3452157.1
MU995852.1	1001044	1002475	KAL3452158.1
MU995852.1	1002486	1006859	KAL3452159.1
MU995852.1	1010082	1011551	KAL3452160.1
MU995852.1	1013581	1017614	KAL3452161.1
MU995852.1	1017788	1018584	KAL3452162.1
MU995852.1	1020301	1021409	KAL3452163.1
MU995852.1	1021371	1024446	KAL3452164.1
MU995852.1	1024751	1027174	KAL3452165.1
MU995852.1	1027416	1028295	KAL3452166.1
MU995852.1	1028383	1029961	KAL3452167.1
MU995852.1	1029900	1032114	KAL3452168.1
MU995852.1	1032114	1035466	KAL3452169.1
MU995852.1	1035659	1038246	KAL3452170.1
MU995852.1	1038222	1039142	KAL3452171.1
MU995852.1	1039289	1040412	KAL3452172.1
MU995852.1	1041078	1042256	KAL3452173.1
MU995852.1	1046834	1048565	KAL3452174.1
MU995852.1	1048916	1052171	KAL3452175.1
MU995852.1	1053568	1054668	KAL3452176.1
MU995852.1	1055275	1057103	KAL3452177.1
MU995852.1	1057277	1059447	KAL3452178.1
MU995852.1	1059907	1061126	KAL3452179.1
MU995852.1	1061126	1062183	KAL3452180.1
MU995852.1	1070706	1075719	KAL3452181.1
MU995852.1	1075721	1076321	KAL3452182.1
MU995852.1	1076578	1078519	KAL3452183.1
MU995852.1	1079640	1080151	KAL3452184.1
MU995852.1	1080319	1080690	KAL3452185.1
MU995852.1	1085300	1085934	KAL3452186.1
MU995852.1	1088795	1090987	KAL3452187.1
MU995852.1	1101191	1105100	KAL3452188.1
MU995852.1	1106840	1109353	KAL3452189.1
MU995852.1	1109099	1109545	KAL3452190.1
MU995852.1	1109582	1110494	KAL3452191.1
MU995852.1	1110939	1112727	KAL3452192.1
MU995852.1	1114529	1119612	KAL3452193.1
MU995852.1	1119840	1122925	KAL3452194.1
MU995852.1	1124063	1126852	KAL3452195.1
MU995852.1	1128095	1131173	KAL3452196.1
MU995852.1	1131508	1132288	KAL3452197.1
MU995852.1	1132504	1134513	KAL3452198.1
MU995852.1	1137942	1139529	KAL3452199.1
MU995852.1	1141905	1144803	KAL3452200.1
MU995852.1	1145458	1147192	KAL3452201.1
MU995852.1	1147485	1149357	KAL3452202.1
MU995852.1	1149357	1150668	KAL3452203.1
MU995852.1	1151191	1153343	KAL3452204.1
MU995852.1	1154049	1155500	KAL3452205.1
MU995852.1	1156276	1157749	KAL3452206.1
MU995852.1	1159474	1160941	KAL3452207.1
MU995852.1	1161175	1162068	KAL3452208.1
MU995852.1	1162070	1163887	KAL3452209.1
MU995852.1	1164167	1164511	KAL3452210.1
MU995852.1	1164852	1166409	KAL3452211.1
MU995852.1	1166397	1166728	KAL3452212.1
MU995852.1	1167945	1168933	KAL3452213.1
MU995852.1	1168913	1170051	KAL3452214.1
MU995852.1	1172612	1174616	KAL3452215.1
MU995852.1	1175118	1178027	KAL3452216.1
MU995852.1	1178265	1180391	KAL3452217.1
MU995852.1	1180321	1181920	KAL3452218.1
MU995852.1	1183094	1184762	KAL3452219.1
MU995853.1	3686	4888	KAL3451340.1
MU995853.1	5399	7167	KAL3451341.1
MU995853.1	7402	9736	KAL3451342.1
MU995853.1	9774	10807	KAL3451343.1
MU995853.1	11096	12255	KAL3451344.1
MU995853.1	12368	13670	KAL3451345.1
MU995853.1	17086	17569	KAL3451346.1
MU995853.1	18190	19760	KAL3451347.1
MU995853.1	19764	20707	KAL3451348.1
MU995853.1	21079	23705	KAL3451349.1
MU995853.1	23993	25749	KAL3451350.1
MU995853.1	25720	27839	KAL3451351.1
MU995853.1	27725	28276	KAL3451352.1
MU995853.1	28066	29921	KAL3451353.1
MU995853.1	29843	31949	KAL3451354.1
MU995853.1	31949	33425	KAL3451355.1
MU995853.1	33521	34336	KAL3451356.1
MU995853.1	34887	35998	KAL3451357.1
MU995853.1	36503	37748	KAL3451358.1
MU995853.1	40010	42127	KAL3451359.1
MU995853.1	43337	44718	KAL3451360.1
MU995853.1	45661	46790	KAL3451361.1
MU995853.1	46826	48032	KAL3451362.1
MU995853.1	49332	55773	KAL3451363.1
MU995853.1	55947	59261	KAL3451364.1
MU995853.1	60266	62219	KAL3451365.1
MU995853.1	62499	63793	KAL3451366.1
MU995853.1	64376	66663	KAL3451367.1
MU995853.1	69248	72441	KAL3451368.1
MU995853.1	73025	73792	KAL3451369.1
MU995853.1	73928	75619	KAL3451370.1
MU995853.1	76706	77365	KAL3451371.1
MU995853.1	76912	78823	KAL3451372.1
MU995853.1	80276	81110	KAL3451373.1
MU995853.1	83062	84071	KAL3451374.1
MU995853.1	84203	86657	KAL3451375.1
MU995853.1	86702	88280	KAL3451376.1
MU995853.1	88930	90557	KAL3451377.1
MU995853.1	91104	91821	KAL3451378.1
MU995853.1	91878	92198	KAL3451379.1
MU995853.1	92646	93567	KAL3451380.1
MU995853.1	94429	95771	KAL3451381.1
MU995853.1	96555	100195	KAL3451382.1
MU995853.1	101158	101806	KAL3451383.1
MU995853.1	102967	104032	KAL3451384.1
MU995853.1	104810	106052	KAL3451385.1
MU995853.1	107458	107986	KAL3451386.1
MU995853.1	108554	110080	KAL3451387.1
MU995853.1	110770	115987	KAL3451388.1
MU995853.1	118047	119936	KAL3451389.1
MU995853.1	121882	125457	KAL3451390.1
MU995853.1	127291	129546	KAL3451391.1
MU995853.1	131265	132728	KAL3451392.1
MU995853.1	133456	134224	KAL3451393.1
MU995853.1	134266	135076	KAL3451394.1
MU995853.1	135350	136823	KAL3451395.1
MU995853.1	138574	139216	KAL3451396.1
MU995853.1	139329	140133	KAL3451397.1
MU995853.1	140768	141992	KAL3451398.1
MU995853.1	144682	145784	KAL3451399.1
MU995853.1	145949	148326	KAL3451400.1
MU995853.1	152297	152684	KAL3451401.1
MU995853.1	155715	156532	KAL3451402.1
MU995853.1	157767	158639	KAL3451403.1
MU995853.1	162360	164100	KAL3451404.1
MU995853.1	164270	166781	KAL3451405.1
MU995853.1	167131	169015	KAL3451406.1
MU995853.1	170227	172288	KAL3451407.1
MU995853.1	172664	174036	KAL3451408.1
MU995853.1	174222	175572	KAL3451409.1
MU995853.1	176700	178017	KAL3451410.1
MU995853.1	178301	178774	KAL3451411.1
MU995853.1	179551	182842	KAL3451412.1
MU995853.1	183070	184661	KAL3451413.1
MU995853.1	184771	185233	KAL3451414.1
MU995853.1	185971	187505	KAL3451415.1
MU995853.1	188014	190676	KAL3451416.1
MU995853.1	190756	191513	KAL3451417.1
MU995853.1	193355	194695	KAL3451418.1
MU995853.1	195163	197707	KAL3451419.1
MU995853.1	198488	200466	KAL3451420.1
MU995853.1	200364	201159	KAL3451421.1
MU995853.1	201877	203384	KAL3451422.1
MU995853.1	203423	204516	KAL3451423.1
MU995853.1	206043	207163	KAL3451424.1
MU995853.1	207335	210370	KAL3451425.1
MU995853.1	210607	213218	KAL3451426.1
MU995853.1	215743	217885	KAL3451427.1
MU995853.1	218962	220011	KAL3451428.1
MU995853.1	220542	225790	KAL3451429.1
MU995853.1	226035	228705	KAL3451430.1
MU995853.1	228930	230805	KAL3451431.1
MU995853.1	232994	234569	KAL3451432.1
MU995853.1	236081	236588	KAL3451433.1
MU995853.1	236896	237278	KAL3451434.1
MU995853.1	237979	240117	KAL3451435.1
MU995853.1	242944	244475	KAL3451436.1
MU995853.1	244621	245670	KAL3451437.1
MU995853.1	247077	247924	KAL3451438.1
MU995853.1	250768	252791	KAL3451439.1
MU995853.1	253593	254516	KAL3451440.1
MU995853.1	257109	259045	KAL3451441.1
MU995853.1	260236	261600	KAL3451442.1
MU995853.1	262201	263314	KAL3451443.1
MU995853.1	263502	264203	KAL3451444.1
MU995853.1	266486	267367	KAL3451445.1
MU995853.1	267489	268233	KAL3451446.1
MU995853.1	270026	271263	KAL3451447.1
MU995853.1	271429	273488	KAL3451448.1
MU995853.1	274388	276176	KAL3451449.1
MU995853.1	277862	282374	KAL3451450.1
MU995853.1	283374	285282	KAL3451451.1
MU995853.1	286428	286890	KAL3451452.1
MU995853.1	288114	288807	KAL3451453.1
MU995853.1	289894	294434	KAL3451454.1
MU995853.1	294446	296988	KAL3451455.1
MU995853.1	299735	302033	KAL3451456.1
MU995853.1	303005	303971	KAL3451457.1
MU995853.1	305577	305857	KAL3451458.1
MU995853.1	307331	309353	KAL3451459.1
MU995853.1	310419	311813	KAL3451460.1
MU995853.1	313442	315629	KAL3451461.1
MU995853.1	316715	318569	KAL3451462.1
MU995853.1	318985	319788	KAL3451463.1
MU995853.1	320753	322370	KAL3451464.1
MU995853.1	323740	325364	KAL3451465.1
MU995853.1	326196	327848	KAL3451466.1
MU995853.1	328038	329987	KAL3451467.1
MU995853.1	331309	333196	KAL3451468.1
MU995853.1	333339	335011	KAL3451469.1
MU995853.1	335444	339778	KAL3451470.1
MU995853.1	340444	340807	KAL3451471.1
MU995853.1	341630	342742	KAL3451472.1
MU995853.1	343133	343580	KAL3451473.1
MU995853.1	345375	346277	KAL3451474.1
MU995853.1	347204	352209	KAL3451475.1
MU995853.1	352209	354065	KAL3451476.1
MU995853.1	358399	360293	KAL3451477.1
MU995853.1	360700	362540	KAL3451478.1
MU995853.1	362625	364628	KAL3451479.1
MU995853.1	366878	368005	KAL3451480.1
MU995853.1	367890	370337	KAL3451481.1
MU995853.1	370851	372504	KAL3451482.1
MU995853.1	372720	374658	KAL3451483.1
MU995853.1	374884	377663	KAL3451484.1
MU995853.1	378060	380060	KAL3451485.1
MU995853.1	381010	383691	KAL3451486.1
MU995853.1	384751	385564	KAL3451487.1
MU995853.1	387249	388454	KAL3451488.1
MU995853.1	390466	392116	KAL3451489.1
MU995853.1	393086	394448	KAL3451490.1
MU995853.1	395314	396899	KAL3451491.1
MU995853.1	397571	399273	KAL3451492.1
MU995853.1	401102	403020	KAL3451493.1
MU995853.1	403012	405117	KAL3451494.1
MU995853.1	405303	407220	KAL3451495.1
MU995853.1	407562	408484	KAL3451496.1
MU995853.1	408964	409483	KAL3451497.1
MU995853.1	409660	410116	KAL3451498.1
MU995853.1	410996	411555	KAL3451499.1
MU995853.1	412775	413549	KAL3451500.1
MU995853.1	413737	415662	KAL3451501.1
MU995853.1	420121	420971	KAL3451502.1
MU995853.1	420976	422547	KAL3451503.1
MU995853.1	422998	424507	KAL3451504.1
MU995853.1	425019	425652	KAL3451505.1
MU995853.1	427105	428180	KAL3451506.1
MU995853.1	429611	430464	KAL3451507.1
MU995853.1	431367	432117	KAL3451508.1
MU995853.1	434023	435883	KAL3451509.1
MU995853.1	436509	437914	KAL3451510.1
MU995853.1	438366	439477	KAL3451511.1
MU995853.1	439434	441609	KAL3451512.1
MU995853.1	442501	442943	KAL3451513.1
MU995853.1	447325	451365	KAL3451514.1
MU995853.1	454285	455835	KAL3451515.1
MU995853.1	456286	457922	KAL3451516.1
MU995853.1	458410	460459	KAL3451517.1
MU995853.1	460712	461309	KAL3451518.1
MU995853.1	462617	464857	KAL3451519.1
MU995853.1	465094	467201	KAL3451520.1
MU995853.1	467847	470155	KAL3451521.1
MU995853.1	474290	476324	KAL3451522.1
MU995853.1	476955	478915	KAL3451523.1
MU995853.1	479688	482288	KAL3451524.1
MU995853.1	483147	483753	KAL3451525.1
MU995853.1	484086	486657	KAL3451526.1
MU995853.1	487440	488490	KAL3451527.1
MU995853.1	490164	491568	KAL3451528.1
MU995853.1	492213	494130	KAL3451529.1
MU995853.1	493888	496303	KAL3451530.1
MU995853.1	496641	496975	KAL3451531.1
MU995853.1	497921	499313	KAL3451532.1
MU995853.1	499296	500047	KAL3451533.1
MU995853.1	507799	508983	KAL3451534.1
MU995853.1	509519	510178	KAL3451535.1
MU995853.1	511344	511815	KAL3451536.1
MU995853.1	512486	515072	KAL3451537.1
MU995853.1	516858	518342	KAL3451538.1
MU995853.1	518948	519543	KAL3451539.1
MU995853.1	520864	521849	KAL3451540.1
MU995853.1	522204	525238	KAL3451541.1
MU995853.1	527391	528682	KAL3451542.1
MU995853.1	530025	530961	KAL3451543.1
MU995853.1	533647	535840	KAL3451544.1
MU995853.1	536020	539087	KAL3451545.1
MU995853.1	539157	541008	KAL3451546.1
MU995853.1	541614	542892	KAL3451547.1
MU995853.1	544998	546375	KAL3451548.1
MU995853.1	547042	548525	KAL3451549.1
MU995853.1	549283	551611	KAL3451550.1
MU995853.1	551895	553717	KAL3451551.1
MU995853.1	554110	555012	KAL3451552.1
MU995853.1	555284	557546	KAL3451553.1
MU995853.1	558778	561909	KAL3451554.1
MU995853.1	561908	563890	KAL3451555.1
MU995853.1	563642	564427	KAL3451556.1
MU995853.1	564872	567426	KAL3451557.1
MU995853.1	567912	569426	KAL3451558.1
MU995853.1	569528	572091	KAL3451559.1
MU995853.1	575013	575568	KAL3451560.1
MU995853.1	576286	576838	KAL3451561.1
MU995853.1	578037	578514	KAL3451562.1
MU995853.1	579567	580465	KAL3451563.1
MU995853.1	580626	582340	KAL3451564.1
MU995853.1	582516	585259	KAL3451565.1
MU995853.1	586121	589844	KAL3451566.1
MU995853.1	590011	590452	KAL3451567.1
MU995853.1	590865	592704	KAL3451568.1
MU995853.1	592670	594429	KAL3451569.1
MU995853.1	594512	597203	KAL3451570.1
MU995853.1	597337	598156	KAL3451571.1
MU995853.1	597911	600121	KAL3451572.1
MU995853.1	601174	602428	KAL3451573.1
MU995853.1	602464	603939	KAL3451574.1
MU995853.1	604449	605752	KAL3451575.1
MU995853.1	606058	606745	KAL3451576.1
MU995853.1	608362	608751	KAL3451577.1
MU995853.1	610357	612519	KAL3451578.1
MU995853.1	612993	613677	KAL3451579.1
MU995853.1	614317	615073	KAL3451580.1
MU995853.1	615547	617141	KAL3451581.1
MU995853.1	617413	617735	KAL3451582.1
MU995853.1	618109	619069	KAL3451583.1
MU995853.1	621629	622682	KAL3451584.1
MU995853.1	623608	625466	KAL3451585.1
MU995853.1	625353	626301	KAL3451586.1
MU995853.1	628400	629167	KAL3451587.1
MU995853.1	630107	630673	KAL3451588.1
MU995853.1	631083	633356	KAL3451589.1
MU995853.1	633476	634942	KAL3451590.1
MU995853.1	635083	636804	KAL3451591.1
MU995853.1	636837	638316	KAL3451592.1
MU995853.1	638943	641728	KAL3451593.1
MU995853.1	641293	643367	KAL3451594.1
MU995853.1	644193	645073	KAL3451595.1
MU995853.1	645129	647168	KAL3451596.1
MU995853.1	648026	648983	KAL3451597.1
MU995853.1	650651	652471	KAL3451598.1
MU995853.1	651699	652563	KAL3451599.1
MU995853.1	652472	654863	KAL3451600.1
MU995853.1	654747	656941	KAL3451601.1
MU995853.1	657903	660647	KAL3451602.1
MU995853.1	661453	662813	KAL3451603.1
MU995853.1	663051	665330	KAL3451604.1
MU995853.1	665832	668886	KAL3451605.1
MU995853.1	669297	670488	KAL3451606.1
MU995853.1	670747	672310	KAL3451607.1
MU995853.1	672732	673199	KAL3451608.1
MU995853.1	673347	673935	KAL3451609.1
MU995853.1	674078	676273	KAL3451610.1
MU995853.1	676454	678733	KAL3451611.1
MU995853.1	678861	680672	KAL3451612.1
MU995853.1	683525	685029	KAL3451613.1
MU995853.1	688367	690638	KAL3451614.1
MU995853.1	691022	695642	KAL3451615.1
MU995853.1	695851	696477	KAL3451616.1
MU995853.1	696650	697826	KAL3451617.1
MU995853.1	697885	699103	KAL3451618.1
MU995853.1	698666	699629	KAL3451619.1
MU995853.1	699603	703297	KAL3451620.1
MU995853.1	708126	711242	KAL3451621.1
MU995853.1	711610	712939	KAL3451622.1
MU995853.1	712939	713842	KAL3451623.1
MU995853.1	714215	716233	KAL3451624.1
MU995853.1	717496	719586	KAL3451625.1
MU995853.1	719560	721034	KAL3451626.1
MU995853.1	721306	722836	KAL3451627.1
MU995853.1	722895	723963	KAL3451628.1
MU995853.1	724861	726504	KAL3451629.1
MU995853.1	726753	728342	KAL3451630.1
MU995853.1	729527	732022	KAL3451631.1
MU995853.1	732422	733637	KAL3451632.1
MU995853.1	734778	737722	KAL3451633.1
MU995853.1	737959	740118	KAL3451634.1
MU995853.1	740119	742421	KAL3451635.1
MU995853.1	743171	751970	KAL3451636.1
MU995853.1	752474	753498	KAL3451637.1
MU995853.1	756181	759155	KAL3451638.1
MU995853.1	759165	759781	KAL3451639.1
MU995853.1	760114	761797	KAL3451640.1
MU995853.1	762042	766621	KAL3451641.1
MU995853.1	767955	774272	KAL3451642.1
MU995853.1	774732	775563	KAL3451643.1
MU995853.1	775866	777609	KAL3451644.1
MU995853.1	778751	779326	KAL3451645.1
MU995853.1	784472	787952	KAL3451646.1
MU995853.1	787889	790014	KAL3451647.1
MU995853.1	790108	795537	KAL3451648.1
MU995853.1	795934	799182	KAL3451649.1
MU995853.1	799518	800734	KAL3451650.1
MU995853.1	800734	802971	KAL3451651.1
MU995853.1	803003	805443	KAL3451652.1
MU995853.1	805457	808262	KAL3451653.1
MU995853.1	808449	809521	KAL3451654.1
MU995853.1	809814	811241	KAL3451655.1
MU995853.1	811437	812148	KAL3451656.1
MU995853.1	812282	815966	KAL3451657.1
MU995853.1	817084	817725	KAL3451658.1
MU995853.1	819763	823292	KAL3451659.1
MU995853.1	823620	825117	KAL3451660.1
MU995853.1	826546	827398	KAL3451661.1
MU995853.1	828945	829747	KAL3451662.1
MU995853.1	831638	835924	KAL3451663.1
MU995853.1	836861	838485	KAL3451664.1
MU995853.1	838974	840112	KAL3451665.1
MU995853.1	842496	845430	KAL3451666.1
MU995853.1	845962	847047	KAL3451667.1
MU995853.1	847395	848374	KAL3451668.1
MU995853.1	850519	850953	KAL3451669.1
MU995853.1	851080	851625	KAL3451670.1
MU995853.1	852337	853976	KAL3451671.1
MU995853.1	858306	859092	KAL3451672.1
MU995853.1	859326	859734	KAL3451673.1
MU995853.1	860530	864995	KAL3451674.1
MU995853.1	865067	866710	KAL3451675.1
MU995853.1	867900	870454	KAL3451676.1
MU995853.1	870895	872390	KAL3451677.1
MU995853.1	876343	879242	KAL3451678.1
MU995853.1	879368	882960	KAL3451679.1
MU995853.1	885408	886673	KAL3451680.1
MU995853.1	887049	888588	KAL3451681.1
MU995853.1	889037	890428	KAL3451682.1
MU995853.1	890932	892947	KAL3451683.1
MU995853.1	893584	895463	KAL3451684.1
MU995853.1	897771	900111	KAL3451685.1
MU995853.1	900288	902096	KAL3451686.1
MU995853.1	904151	908661	KAL3451687.1
MU995853.1	909206	911599	KAL3451688.1
MU995853.1	912698	914657	KAL3451689.1
MU995853.1	914865	916779	KAL3451690.1
MU995853.1	916943	919464	KAL3451691.1
MU995853.1	919584	920839	KAL3451692.1
MU995853.1	923975	926113	KAL3451693.1
MU995853.1	931222	932436	KAL3451694.1
MU995853.1	932481	935416	KAL3451695.1
MU995853.1	935567	936514	KAL3451696.1
MU995853.1	938275	938991	KAL3451697.1
MU995853.1	939598	943793	KAL3451698.1
MU995853.1	943794	945403	KAL3451699.1
MU995853.1	946428	947379	KAL3451700.1
MU995853.1	948155	949673	KAL3451701.1
MU995853.1	950224	951964	KAL3451702.1
MU995853.1	952590	955376	KAL3451703.1
MU995853.1	955624	957750	KAL3451704.1
MU995853.1	958467	960486	KAL3451705.1
MU995853.1	963558	964240	KAL3451706.1
MU995853.1	964308	965043	KAL3451707.1
MU995853.1	965464	966007	KAL3451708.1
MU995853.1	966334	967627	KAL3451709.1
MU995853.1	969711	971223	KAL3451710.1
MU995853.1	974288	975676	KAL3451711.1
MU995853.1	977816	981459	KAL3451712.1
MU995853.1	982432	983819	KAL3451713.1
MU995853.1	986034	986991	KAL3451714.1
MU995853.1	987475	988738	KAL3451715.1
MU995853.1	989103	990021	KAL3451716.1
MU995853.1	991953	993246	KAL3451717.1
MU995853.1	993319	995327	KAL3451718.1
MU995853.1	997243	999022	KAL3451719.1
MU995853.1	999462	1000062	KAL3451720.1
MU995853.1	1001595	1004392	KAL3451721.1
MU995853.1	1004753	1013033	KAL3451722.1
MU995853.1	1013806	1014358	KAL3451723.1
MU995853.1	1014194	1016287	KAL3451724.1
MU995853.1	1021268	1022420	KAL3451725.1
MU995853.1	1024533	1028858	KAL3451726.1
MU995853.1	1029219	1030743	KAL3451727.1
MU995853.1	1031335	1032646	KAL3451728.1
MU995853.1	1032646	1034561	KAL3451729.1
MU995853.1	1034882	1035713	KAL3451730.1
MU995853.1	1036458	1037312	KAL3451731.1
MU995853.1	1038048	1040049	KAL3451732.1
MU995853.1	1044962	1048248	KAL3451733.1
MU995853.1	1051504	1052672	KAL3451734.1
MU995853.1	1053651	1055488	KAL3451735.1
MU995853.1	1056806	1059101	KAL3451736.1
MU995853.1	1059125	1060284	KAL3451737.1
MU995853.1	1062704	1064310	KAL3451738.1
MU995853.1	1065165	1066132	KAL3451739.1
MU995853.1	1066649	1067512	KAL3451740.1
MU995853.1	1067513	1070243	KAL3451741.1
MU995853.1	1071416	1072239	KAL3451742.1
MU995853.1	1076216	1077712	KAL3451743.1
MU995853.1	1078143	1079494	KAL3451744.1
MU995853.1	1080032	1081388	KAL3451745.1
MU995853.1	1082334	1084124	KAL3451746.1
MU995853.1	1085501	1087945	KAL3451747.1
MU995853.1	1089301	1090547	KAL3451748.1
MU995853.1	1092022	1093499	KAL3451749.1
MU995853.1	1094961	1096680	KAL3451750.1
MU995853.1	1098180	1099171	KAL3451751.1
MU995853.1	1100107	1101220	KAL3451752.1
MU995853.1	1102315	1105108	KAL3451753.1
MU995853.1	1105280	1109667	KAL3451754.1
MU995853.1	1112507	1114534	KAL3451755.1
MU995853.1	1116315	1117187	KAL3451756.1
MU995853.1	1120604	1122413	KAL3451757.1
MU995853.1	1122572	1123349	KAL3451758.1
MU995853.1	1124444	1126013	KAL3451759.1
MU995853.1	1126841	1128302	KAL3451760.1
MU995853.1	1128616	1129957	KAL3451761.1
MU995853.1	1129960	1130838	KAL3451762.1
MU995853.1	1132003	1132699	KAL3451763.1
MU995854.1	1312	4883	KAL3450927.1
MU995854.1	5021	6513	KAL3450928.1
MU995854.1	6846	7683	KAL3450929.1
MU995854.1	8755	10730	KAL3450930.1
MU995854.1	10730	11976	KAL3450931.1
MU995854.1	11983	13367	KAL3450932.1
MU995854.1	14365	18204	KAL3450933.1
MU995854.1	18947	21510	KAL3450934.1
MU995854.1	21554	23659	KAL3450935.1
MU995854.1	23962	25416	KAL3450936.1
MU995854.1	25826	27581	KAL3450937.1
MU995854.1	27794	30596	KAL3450938.1
MU995854.1	31846	34509	KAL3450939.1
MU995854.1	34870	37204	KAL3450940.1
MU995854.1	37428	38235	KAL3450941.1
MU995854.1	38315	39361	KAL3450942.1
MU995854.1	40632	40981	KAL3450943.1
MU995854.1	40978	41623	KAL3450944.1
MU995854.1	41623	42857	KAL3450945.1
MU995854.1	44066	47008	KAL3450946.1
MU995854.1	47147	49622	KAL3450947.1
MU995854.1	50078	50428	KAL3450948.1
MU995854.1	50492	51789	KAL3450949.1
MU995854.1	55056	57837	KAL3450950.1
MU995854.1	59076	59960	KAL3450951.1
MU995854.1	60674	65185	KAL3450952.1
MU995854.1	65186	66524	KAL3450953.1
MU995854.1	66403	68560	KAL3450954.1
MU995854.1	76954	77784	KAL3450955.1
MU995854.1	79301	82492	KAL3450956.1
MU995854.1	82641	83037	KAL3450957.1
MU995854.1	82641	84797	KAL3450958.1
MU995854.1	85483	86606	KAL3450959.1
MU995854.1	87633	89019	KAL3450960.1
MU995854.1	88960	91035	KAL3450961.1
MU995854.1	91390	91914	KAL3450962.1
MU995854.1	93330	95433	KAL3450963.1
MU995854.1	95060	97244	KAL3450964.1
MU995854.1	97441	98578	KAL3450965.1
MU995854.1	99043	101076	KAL3450966.1
MU995854.1	101077	104499	KAL3450967.1
MU995854.1	103993	104947	KAL3450968.1
MU995854.1	104947	106253	KAL3450969.1
MU995854.1	106271	109516	KAL3450970.1
MU995854.1	109543	112619	KAL3450971.1
MU995854.1	112909	114877	KAL3450972.1
MU995854.1	114871	118193	KAL3450973.1
MU995854.1	118381	119457	KAL3450974.1
MU995854.1	119847	120280	KAL3450975.1
MU995854.1	120692	122522	KAL3450976.1
MU995854.1	126273	128095	KAL3450977.1
MU995854.1	128203	129804	KAL3450978.1
MU995854.1	129740	132976	KAL3450979.1
MU995854.1	133071	135239	KAL3450980.1
MU995854.1	136269	137899	KAL3450981.1
MU995854.1	138314	139346	KAL3450982.1
MU995854.1	139463	144949	KAL3450983.1
MU995854.1	145154	146348	KAL3450984.1
MU995854.1	146560	147554	KAL3450985.1
MU995854.1	148071	148746	KAL3450986.1
MU995854.1	151057	152302	KAL3450987.1
MU995854.1	152851	158631	KAL3450988.1
MU995854.1	158630	160113	KAL3450989.1
MU995854.1	161488	163764	KAL3450990.1
MU995854.1	165445	167033	KAL3450991.1
MU995854.1	168117	169711	KAL3450992.1
MU995854.1	170066	171114	KAL3450993.1
MU995854.1	171298	173801	KAL3450994.1
MU995854.1	173546	175673	KAL3450995.1
MU995854.1	175685	177059	KAL3450996.1
MU995854.1	177169	178857	KAL3450997.1
MU995854.1	178974	179286	KAL3450998.1
MU995854.1	179912	180621	KAL3450999.1
MU995854.1	180901	183137	KAL3451000.1
MU995854.1	183923	184780	KAL3451001.1
MU995854.1	185605	186820	KAL3451002.1
MU995854.1	187895	188379	KAL3451003.1
MU995854.1	189055	189712	KAL3451004.1
MU995854.1	190162	192424	KAL3451005.1
MU995854.1	192602	193664	KAL3451006.1
MU995854.1	193663	195051	KAL3451007.1
MU995854.1	195052	196489	KAL3451008.1
MU995854.1	196466	197978	KAL3451009.1
MU995854.1	199121	202063	KAL3451010.1
MU995854.1	202624	206528	KAL3451011.1
MU995854.1	206598	208646	KAL3451012.1
MU995854.1	208851	210554	KAL3451013.1
MU995854.1	211281	211529	KAL3451014.1
MU995854.1	212995	215244	KAL3451015.1
MU995854.1	216873	217707	KAL3451016.1
MU995854.1	218455	221883	KAL3451017.1
MU995854.1	222509	224247	KAL3451018.1
MU995854.1	225292	226360	KAL3451019.1
MU995854.1	227075	228776	KAL3451020.1
MU995854.1	229386	230771	KAL3451021.1
MU995854.1	231941	238919	KAL3451022.1
MU995854.1	239734	241680	KAL3451023.1
MU995854.1	241946	244441	KAL3451024.1
MU995854.1	246378	248939	KAL3451025.1
MU995854.1	249019	251267	KAL3451026.1
MU995854.1	252781	256892	KAL3451027.1
MU995854.1	257578	259597	KAL3451028.1
MU995854.1	258978	259597	KAL3451029.1
MU995854.1	259670	261715	KAL3451030.1
MU995854.1	261510	262196	KAL3451031.1
MU995854.1	262196	263656	KAL3451032.1
MU995854.1	263904	265276	KAL3451033.1
MU995854.1	270739	272522	KAL3451034.1
MU995854.1	272543	274419	KAL3451035.1
MU995854.1	274932	276106	KAL3451036.1
MU995854.1	276398	278472	KAL3451037.1
MU995854.1	278517	279581	KAL3451038.1
MU995854.1	279776	281763	KAL3451039.1
MU995854.1	281763	284979	KAL3451040.1
MU995854.1	285824	286368	KAL3451041.1
MU995854.1	287766	289161	KAL3451042.1
MU995854.1	290357	292020	KAL3451043.1
MU995854.1	293259	294446	KAL3451044.1
MU995854.1	294840	295745	KAL3451045.1
MU995854.1	297688	298504	KAL3451046.1
MU995854.1	298458	299446	KAL3451047.1
MU995854.1	299555	303208	KAL3451048.1
MU995854.1	303241	304518	KAL3451049.1
MU995854.1	304624	305371	KAL3451050.1
MU995854.1	305371	307712	KAL3451051.1
MU995854.1	307718	309121	KAL3451052.1
MU995854.1	309795	312365	KAL3451053.1
MU995854.1	312565	314757	KAL3451054.1
MU995854.1	314757	316400	KAL3451055.1
MU995854.1	316557	318268	KAL3451056.1
MU995854.1	318266	320339	KAL3451057.1
MU995854.1	320432	320981	KAL3451058.1
MU995854.1	322008	324334	KAL3451059.1
MU995854.1	327838	329663	KAL3451060.1
MU995854.1	329384	330246	KAL3451061.1
MU995854.1	330736	331526	KAL3451062.1
MU995854.1	331486	333510	KAL3451063.1
MU995854.1	333691	336579	KAL3451064.1
MU995854.1	337321	342141	KAL3451065.1
MU995854.1	343645	345150	KAL3451066.1
MU995854.1	345239	349326	KAL3451067.1
MU995854.1	349327	351567	KAL3451068.1
MU995854.1	352612	354955	KAL3451069.1
MU995854.1	355002	356291	KAL3451070.1
MU995854.1	356584	357598	KAL3451071.1
MU995854.1	357930	359134	KAL3451072.1
MU995854.1	362375	363779	KAL3451073.1
MU995854.1	363910	365705	KAL3451074.1
MU995854.1	366527	367870	KAL3451075.1
MU995854.1	369331	370763	KAL3451076.1
MU995854.1	371266	372858	KAL3451077.1
MU995854.1	374248	376320	KAL3451078.1
MU995854.1	377389	378196	KAL3451079.1
MU995854.1	378653	380153	KAL3451080.1
MU995854.1	380945	381587	KAL3451081.1
MU995854.1	381798	383933	KAL3451082.1
MU995854.1	384749	385483	KAL3451083.1
MU995854.1	387218	387880	KAL3451084.1
MU995854.1	388946	389744	KAL3451085.1
MU995854.1	390336	391433	KAL3451086.1
MU995854.1	392353	394199	KAL3451087.1
MU995854.1	394267	396115	KAL3451088.1
MU995854.1	401261	402428	KAL3451089.1
MU995854.1	403144	405684	KAL3451090.1
MU995854.1	406814	407364	KAL3451091.1
MU995854.1	409316	410888	KAL3451092.1
MU995854.1	411163	413332	KAL3451093.1
MU995854.1	416065	417206	KAL3451094.1
MU995854.1	417789	419920	KAL3451095.1
MU995854.1	420317	422496	KAL3451096.1
MU995854.1	422803	427349	KAL3451097.1
MU995854.1	427714	428345	KAL3451098.1
MU995854.1	428876	429493	KAL3451099.1
MU995854.1	429796	431794	KAL3451100.1
MU995854.1	432602	435862	KAL3451101.1
MU995854.1	436530	438624	KAL3451102.1
MU995854.1	438957	440154	KAL3451103.1
MU995854.1	442863	443975	KAL3451104.1
MU995854.1	446001	447380	KAL3451105.1
MU995854.1	447972	449286	KAL3451106.1
MU995854.1	449507	450753	KAL3451107.1
MU995854.1	451442	452109	KAL3451108.1
MU995854.1	452485	458453	KAL3451109.1
MU995854.1	459197	459521	KAL3451110.1
MU995854.1	461860	464038	KAL3451111.1
MU995854.1	464113	465187	KAL3451112.1
MU995854.1	469110	470120	KAL3451113.1
MU995854.1	470907	472902	KAL3451114.1
MU995854.1	473351	474288	KAL3451115.1
MU995854.1	475952	477040	KAL3451116.1
MU995854.1	477306	477694	KAL3451117.1
MU995854.1	478169	478679	KAL3451118.1
MU995854.1	478887	480567	KAL3451119.1
MU995854.1	481374	482423	KAL3451120.1
MU995854.1	482758	484481	KAL3451121.1
MU995854.1	485044	486412	KAL3451122.1
MU995854.1	489451	490518	KAL3451123.1
MU995854.1	491410	492583	KAL3451124.1
MU995854.1	493453	494788	KAL3451125.1
MU995854.1	496647	497259	KAL3451126.1
MU995854.1	498575	499208	KAL3451127.1
MU995854.1	500489	501267	KAL3451128.1
MU995854.1	502015	503494	KAL3451129.1
MU995854.1	504059	505109	KAL3451130.1
MU995854.1	506620	507156	KAL3451131.1
MU995854.1	507614	508071	KAL3451132.1
MU995854.1	510445	512407	KAL3451133.1
MU995854.1	513075	513471	KAL3451134.1
MU995854.1	513690	515685	KAL3451135.1
MU995854.1	517844	519089	KAL3451136.1
MU995854.1	519864	523207	KAL3451137.1
MU995854.1	523955	524616	KAL3451138.1
MU995854.1	527670	529553	KAL3451139.1
MU995854.1	529834	532174	KAL3451140.1
MU995854.1	534464	535864	KAL3451141.1
MU995854.1	537738	539565	KAL3451142.1
MU995854.1	541007	543249	KAL3451143.1
MU995854.1	545052	546532	KAL3451144.1
MU995854.1	547575	547993	KAL3451145.1
MU995854.1	548913	550044	KAL3451146.1
MU995854.1	550568	551554	KAL3451147.1
MU995854.1	551851	554201	KAL3451148.1
MU995854.1	555025	555517	KAL3451149.1
MU995854.1	556802	557390	KAL3451150.1
MU995854.1	560797	562739	KAL3451151.1
MU995854.1	563064	563685	KAL3451152.1
MU995854.1	565866	566875	KAL3451153.1
MU995854.1	567106	568118	KAL3451154.1
MU995854.1	569062	570270	KAL3451155.1
MU995854.1	570248	571207	KAL3451156.1
MU995854.1	571724	574458	KAL3451157.1
MU995854.1	579143	581617	KAL3451158.1
MU995854.1	582673	584653	KAL3451159.1
MU995854.1	584917	585984	KAL3451160.1
MU995854.1	590173	590616	KAL3451161.1
MU995854.1	590173	592446	KAL3451162.1
MU995854.1	599094	599960	KAL3451163.1
MU995854.1	599976	601603	KAL3451164.1
MU995854.1	601726	603247	KAL3451165.1
MU995854.1	603886	608169	KAL3451166.1
MU995854.1	608361	611290	KAL3451167.1
MU995854.1	611299	613894	KAL3451168.1
MU995854.1	613894	616580	KAL3451169.1
MU995854.1	616798	617564	KAL3451170.1
MU995854.1	618228	621092	KAL3451171.1
MU995854.1	621753	622329	KAL3451172.1
MU995854.1	627036	629751	KAL3451173.1
MU995854.1	630083	632661	KAL3451174.1
MU995854.1	632978	634557	KAL3451175.1
MU995854.1	638629	642155	KAL3451176.1
MU995854.1	643246	646716	KAL3451177.1
MU995854.1	647435	649164	KAL3451178.1
MU995854.1	649822	651209	KAL3451179.1
MU995854.1	651426	652922	KAL3451180.1
MU995854.1	653467	657174	KAL3451181.1
MU995854.1	658321	659973	KAL3451182.1
MU995854.1	660190	663215	KAL3451183.1
MU995854.1	664509	666190	KAL3451184.1
MU995854.1	666333	667957	KAL3451185.1
MU995854.1	669432	670978	KAL3451186.1
MU995854.1	671109	673513	KAL3451187.1
MU995854.1	673593	674541	KAL3451188.1
MU995854.1	674984	676599	KAL3451189.1
MU995854.1	677577	678545	KAL3451190.1
MU995854.1	679187	681331	KAL3451191.1
MU995854.1	681886	683951	KAL3451192.1
MU995854.1	684446	686332	KAL3451193.1
MU995854.1	687261	689181	KAL3451194.1
MU995854.1	690585	691659	KAL3451195.1
MU995854.1	692335	693476	KAL3451196.1
MU995854.1	695509	696340	KAL3451197.1
MU995854.1	697965	699199	KAL3451198.1
MU995854.1	699631	700790	KAL3451199.1
MU995854.1	700905	704258	KAL3451200.1
MU995854.1	704601	706964	KAL3451201.1
MU995854.1	707119	708187	KAL3451202.1
MU995854.1	709363	709825	KAL3451203.1
MU995854.1	713102	715933	KAL3451204.1
MU995854.1	721007	722378	KAL3451205.1
MU995854.1	729278	731148	KAL3451206.1
MU995854.1	733094	734572	KAL3451207.1
MU995854.1	734924	736221	KAL3451208.1
MU995854.1	736416	738404	KAL3451209.1
MU995854.1	745280	746840	KAL3451210.1
MU995854.1	747854	749822	KAL3451211.1
MU995854.1	750722	752245	KAL3451212.1
MU995854.1	752057	758305	KAL3451213.1
MU995854.1	758900	760032	KAL3451214.1
MU995854.1	760176	763125	KAL3451215.1
MU995854.1	764057	765729	KAL3451216.1
MU995854.1	769799	770364	KAL3451217.1
MU995854.1	772425	773262	KAL3451218.1
MU995854.1	774221	776434	KAL3451219.1
MU995854.1	777289	780112	KAL3451220.1
MU995854.1	781231	785055	KAL3451221.1
MU995854.1	785254	785892	KAL3451222.1
MU995854.1	786230	787147	KAL3451223.1
MU995854.1	787608	790234	KAL3451224.1
MU995854.1	790312	792049	KAL3451225.1
MU995854.1	792890	795199	KAL3451226.1
MU995854.1	795572	797201	KAL3451227.1
MU995854.1	800149	800941	KAL3451228.1
MU995854.1	802026	802919	KAL3451229.1
MU995854.1	802802	804379	KAL3451230.1
MU995854.1	804378	805076	KAL3451231.1
MU995854.1	805515	811010	KAL3451232.1
MU995854.1	812048	814075	KAL3451233.1
MU995854.1	815330	816645	KAL3451234.1
MU995854.1	816705	818620	KAL3451235.1
MU995854.1	818970	820938	KAL3451236.1
MU995854.1	821911	823157	KAL3451237.1
MU995854.1	825941	827552	KAL3451238.1
MU995854.1	828188	831893	KAL3451239.1
MU995854.1	832496	834313	KAL3451240.1
MU995854.1	834561	836649	KAL3451241.1
MU995854.1	836745	841932	KAL3451242.1
MU995854.1	842614	843091	KAL3451243.1
MU995854.1	843673	846800	KAL3451244.1
MU995854.1	846525	848440	KAL3451245.1
MU995854.1	848439	850927	KAL3451246.1
MU995854.1	852010	853946	KAL3451247.1
MU995854.1	855752	858124	KAL3451248.1
MU995854.1	858438	859057	KAL3451249.1
MU995854.1	858960	860512	KAL3451250.1
MU995854.1	860972	862256	KAL3451251.1
MU995854.1	863803	865019	KAL3451252.1
MU995854.1	873526	875203	KAL3451253.1
MU995854.1	876502	877039	KAL3451254.1
MU995854.1	877407	878555	KAL3451255.1
MU995854.1	878633	880207	KAL3451256.1
MU995854.1	879941	881366	KAL3451257.1
MU995854.1	883581	885549	KAL3451258.1
MU995854.1	886368	887586	KAL3451259.1
MU995854.1	888303	889121	KAL3451260.1
MU995854.1	889171	889604	KAL3451261.1
MU995854.1	889519	890508	KAL3451262.1
MU995854.1	890541	898254	KAL3451263.1
MU995854.1	898440	900253	KAL3451264.1
MU995854.1	900542	903891	KAL3451265.1
MU995854.1	904191	905783	KAL3451266.1
MU995854.1	905860	907122	KAL3451267.1
MU995854.1	907378	909268	KAL3451268.1
MU995854.1	909251	911431	KAL3451269.1
MU995854.1	911701	912571	KAL3451270.1
MU995854.1	912507	914738	KAL3451271.1
MU995854.1	914842	916565	KAL3451272.1
MU995854.1	916666	918221	KAL3451273.1
MU995854.1	918287	920756	KAL3451274.1
MU995854.1	920756	922400	KAL3451275.1
MU995854.1	922615	924673	KAL3451276.1
MU995854.1	924709	925486	KAL3451277.1
MU995854.1	925580	928873	KAL3451278.1
MU995854.1	929600	932414	KAL3451279.1
MU995854.1	935164	937987	KAL3451280.1
MU995854.1	938386	939459	KAL3451281.1
MU995854.1	941542	943461	KAL3451282.1
MU995854.1	943746	945689	KAL3451283.1
MU995854.1	945779	946413	KAL3451284.1
MU995854.1	946512	948796	KAL3451285.1
MU995854.1	950928	952478	KAL3451286.1
MU995854.1	952782	953875	KAL3451287.1
MU995854.1	954102	957160	KAL3451288.1
MU995854.1	957401	957882	KAL3451289.1
MU995854.1	960005	962469	KAL3451290.1
MU995854.1	963309	964587	KAL3451291.1
MU995854.1	964749	966151	KAL3451292.1
MU995854.1	966158	967713	KAL3451293.1
MU995854.1	967713	969409	KAL3451294.1
MU995854.1	969469	973010	KAL3451295.1
MU995854.1	974145	975073	KAL3451296.1
MU995854.1	975749	977384	KAL3451297.1
MU995854.1	977532	978505	KAL3451298.1
MU995854.1	978671	980741	KAL3451299.1
MU995854.1	982680	983128	KAL3451300.1
MU995854.1	985388	987994	KAL3451301.1
MU995854.1	987961	988649	KAL3451302.1
MU995854.1	989111	990315	KAL3451303.1
MU995854.1	990363	991788	KAL3451304.1
MU995854.1	991736	993005	KAL3451305.1
MU995854.1	992857	993906	KAL3451306.1
MU995854.1	993906	995088	KAL3451307.1
MU995854.1	995773	998674	KAL3451308.1
MU995854.1	999096	1001603	KAL3451309.1
MU995854.1	1001770	1002592	KAL3451310.1
MU995854.1	1005116	1006958	KAL3451311.1
MU995854.1	1007229	1010598	KAL3451312.1
MU995854.1	1010773	1014161	KAL3451313.1
MU995854.1	1014206	1019194	KAL3451314.1
MU995854.1	1019356	1021053	KAL3451315.1
MU995854.1	1021410	1022685	KAL3451316.1
MU995854.1	1022685	1026024	KAL3451317.1
MU995854.1	1028513	1031220	KAL3451318.1
MU995854.1	1031150	1034555	KAL3451319.1
MU995854.1	1034831	1037253	KAL3451320.1
MU995854.1	1037113	1037449	KAL3451321.1
MU995854.1	1037450	1041980	KAL3451322.1
MU995854.1	1041980	1043283	KAL3451323.1
MU995854.1	1047042	1049599	KAL3451324.1
MU995854.1	1049620	1051617	KAL3451325.1
MU995854.1	1053441	1055576	KAL3451326.1
MU995854.1	1055829	1062766	KAL3451327.1
MU995854.1	1062988	1067499	KAL3451328.1
MU995854.1	1067811	1068882	KAL3451329.1
MU995854.1	1069049	1070301	KAL3451330.1
MU995854.1	1071374	1075535	KAL3451331.1
MU995854.1	1075590	1077175	KAL3451332.1
MU995854.1	1077259	1078537	KAL3451333.1
MU995854.1	1078651	1083160	KAL3451334.1
MU995854.1	1083160	1086226	KAL3451335.1
MU995854.1	1087853	1090972	KAL3451336.1
MU995854.1	1091591	1092688	KAL3451337.1
MU995854.1	1092900	1095041	KAL3451338.1
MU995854.1	1094993	1098243	KAL3451339.1
MU995855.1	0	2233	KAL3450564.1
MU995855.1	2911	6114	KAL3450565.1
MU995855.1	9986	10745	KAL3450566.1
MU995855.1	10700	13685	KAL3450567.1
MU995855.1	13857	15109	KAL3450568.1
MU995855.1	14464	16418	KAL3450569.1
MU995855.1	18982	21440	KAL3450570.1
MU995855.1	21989	25143	KAL3450571.1
MU995855.1	25197	27326	KAL3450572.1
MU995855.1	28659	30331	KAL3450573.1
MU995855.1	30421	32974	KAL3450574.1
MU995855.1	33616	35034	KAL3450575.1
MU995855.1	35376	38479	KAL3450576.1
MU995855.1	39987	42833	KAL3450577.1
MU995855.1	43091	44082	KAL3450578.1
MU995855.1	44260	47593	KAL3450579.1
MU995855.1	47712	49241	KAL3450580.1
MU995855.1	49866	51183	KAL3450581.1
MU995855.1	51456	52652	KAL3450582.1
MU995855.1	52652	53949	KAL3450583.1
MU995855.1	54349	56308	KAL3450584.1
MU995855.1	56853	58046	KAL3450585.1
MU995855.1	60411	60928	KAL3450586.1
MU995855.1	60928	62521	KAL3450587.1
MU995855.1	64065	65774	KAL3450588.1
MU995855.1	66204	68603	KAL3450589.1
MU995855.1	70192	71819	KAL3450590.1
MU995855.1	74714	82468	KAL3450591.1
MU995855.1	82552	83221	KAL3450592.1
MU995855.1	85526	86199	KAL3450593.1
MU995855.1	87166	88697	KAL3450594.1
MU995855.1	89992	92279	KAL3450595.1
MU995855.1	92544	94638	KAL3450596.1
MU995855.1	95044	99598	KAL3450597.1
MU995855.1	101693	104881	KAL3450598.1
MU995855.1	105270	106237	KAL3450599.1
MU995855.1	106310	108324	KAL3450600.1
MU995855.1	108651	109157	KAL3450601.1
MU995855.1	109313	110756	KAL3450602.1
MU995855.1	113124	114931	KAL3450603.1
MU995855.1	115471	116484	KAL3450604.1
MU995855.1	116870	119888	KAL3450605.1
MU995855.1	120493	121312	KAL3450606.1
MU995855.1	121368	122282	KAL3450607.1
MU995855.1	123550	126953	KAL3450608.1
MU995855.1	128131	128929	KAL3450609.1
MU995855.1	129166	131709	KAL3450610.1
MU995855.1	132331	133035	KAL3450611.1
MU995855.1	133291	134693	KAL3450612.1
MU995855.1	134748	136378	KAL3450613.1
MU995855.1	137455	138237	KAL3450614.1
MU995855.1	139261	140237	KAL3450615.1
MU995855.1	140951	143062	KAL3450616.1
MU995855.1	149562	150140	KAL3450617.1
MU995855.1	153212	154412	KAL3450618.1
MU995855.1	154412	155040	KAL3450619.1
MU995855.1	156166	156783	KAL3450620.1
MU995855.1	159710	161520	KAL3450621.1
MU995855.1	162416	166939	KAL3450622.1
MU995855.1	166956	170990	KAL3450623.1
MU995855.1	170980	173140	KAL3450624.1
MU995855.1	173059	174888	KAL3450625.1
MU995855.1	175099	177728	KAL3450626.1
MU995855.1	177922	179455	KAL3450627.1
MU995855.1	179374	180770	KAL3450628.1
MU995855.1	181129	182840	KAL3450629.1
MU995855.1	183302	185694	KAL3450630.1
MU995855.1	186705	189794	KAL3450631.1
MU995855.1	190206	192610	KAL3450632.1
MU995855.1	193526	196661	KAL3450633.1
MU995855.1	196716	197549	KAL3450634.1
MU995855.1	197549	201305	KAL3450635.1
MU995855.1	202198	204757	KAL3450636.1
MU995855.1	204851	205450	KAL3450637.1
MU995855.1	206266	208743	KAL3450638.1
MU995855.1	210801	213187	KAL3450639.1
MU995855.1	213331	214374	KAL3450640.1
MU995855.1	215616	215979	KAL3450641.1
MU995855.1	217179	221486	KAL3450642.1
MU995855.1	222828	227018	KAL3450643.1
MU995855.1	227099	230015	KAL3450644.1
MU995855.1	230074	231143	KAL3450645.1
MU995855.1	231241	232704	KAL3450646.1
MU995855.1	232815	233908	KAL3450647.1
MU995855.1	234584	235068	KAL3450648.1
MU995855.1	235199	235710	KAL3450649.1
MU995855.1	236479	242171	KAL3450650.1
MU995855.1	243164	247627	KAL3450651.1
MU995855.1	247627	249875	KAL3450652.1
MU995855.1	252603	255411	KAL3450653.1
MU995855.1	255849	256988	KAL3450654.1
MU995855.1	258374	264709	KAL3450655.1
MU995855.1	266270	267232	KAL3450656.1
MU995855.1	267475	268260	KAL3450657.1
MU995855.1	268352	272760	KAL3450658.1
MU995855.1	273042	277104	KAL3450659.1
MU995855.1	277104	277958	KAL3450660.1
MU995855.1	278071	278918	KAL3450661.1
MU995855.1	278918	280695	KAL3450662.1
MU995855.1	281310	283224	KAL3450663.1
MU995855.1	283536	285078	KAL3450664.1
MU995855.1	285503	291052	KAL3450665.1
MU995855.1	291013	293076	KAL3450666.1
MU995855.1	292944	296245	KAL3450667.1
MU995855.1	296380	299473	KAL3450668.1
MU995855.1	299431	301451	KAL3450669.1
MU995855.1	301580	302699	KAL3450670.1
MU995855.1	302842	304909	KAL3450671.1
MU995855.1	306067	307261	KAL3450672.1
MU995855.1	307035	309618	KAL3450673.1
MU995855.1	309768	310315	KAL3450674.1
MU995855.1	310343	314282	KAL3450675.1
MU995855.1	314402	315782	KAL3450676.1
MU995855.1	317379	318964	KAL3450677.1
MU995855.1	319556	321006	KAL3450678.1
MU995855.1	321039	322957	KAL3450679.1
MU995855.1	322949	324048	KAL3450680.1
MU995855.1	324048	326174	KAL3450681.1
MU995855.1	325449	326041	KAL3450682.1
MU995855.1	326605	330020	KAL3450683.1
MU995855.1	330021	331309	KAL3450684.1
MU995855.1	331310	333383	KAL3450685.1
MU995855.1	333384	336387	KAL3450686.1
MU995855.1	336808	339896	KAL3450687.1
MU995855.1	339566	340054	KAL3450688.1
MU995855.1	339832	341220	KAL3450689.1
MU995855.1	341702	345229	KAL3450690.1
MU995855.1	345676	347045	KAL3450691.1
MU995855.1	347331	348021	KAL3450692.1
MU995855.1	348032	349453	KAL3450693.1
MU995855.1	350085	351267	KAL3450694.1
MU995855.1	352061	352976	KAL3450695.1
MU995855.1	353732	356354	KAL3450696.1
MU995855.1	358908	361134	KAL3450697.1
MU995855.1	361134	361586	KAL3450698.1
MU995855.1	361999	365377	KAL3450699.1
MU995855.1	365940	367183	KAL3450700.1
MU995855.1	367302	370156	KAL3450701.1
MU995855.1	370240	372557	KAL3450702.1
MU995855.1	372487	374908	KAL3450703.1
MU995855.1	375313	376658	KAL3450704.1
MU995855.1	376658	379950	KAL3450705.1
MU995855.1	380053	381333	KAL3450706.1
MU995855.1	381600	383515	KAL3450707.1
MU995855.1	383605	385302	KAL3450708.1
MU995855.1	385150	389114	KAL3450709.1
MU995855.1	389372	390113	KAL3450710.1
MU995855.1	390114	394828	KAL3450711.1
MU995855.1	394747	396421	KAL3450712.1
MU995855.1	396470	397522	KAL3450713.1
MU995855.1	397522	398761	KAL3450714.1
MU995855.1	398933	401406	KAL3450715.1
MU995855.1	402063	404842	KAL3450716.1
MU995855.1	404658	405835	KAL3450717.1
MU995855.1	409258	411254	KAL3450718.1
MU995855.1	414694	415500	KAL3450719.1
MU995855.1	415631	417597	KAL3450720.1
MU995855.1	417610	419893	KAL3450721.1
MU995855.1	419478	421535	KAL3450722.1
MU995855.1	423054	423411	KAL3450723.1
MU995855.1	424088	424507	KAL3450724.1
MU995855.1	425557	426936	KAL3450725.1
MU995855.1	428266	431204	KAL3450726.1
MU995855.1	431596	432802	KAL3450727.1
MU995855.1	433447	434709	KAL3450728.1
MU995855.1	434502	435005	KAL3450729.1
MU995855.1	435007	437202	KAL3450730.1
MU995855.1	437438	439679	KAL3450731.1
MU995855.1	440042	440449	KAL3450732.1
MU995855.1	443388	445925	KAL3450733.1
MU995855.1	446069	447554	KAL3450734.1
MU995855.1	448452	450030	KAL3450735.1
MU995855.1	449719	450652	KAL3450736.1
MU995855.1	450742	454172	KAL3450737.1
MU995855.1	454704	456065	KAL3450738.1
MU995855.1	455991	457778	KAL3450739.1
MU995855.1	457920	460935	KAL3450740.1
MU995855.1	461630	462825	KAL3450741.1
MU995855.1	463751	465630	KAL3450742.1
MU995855.1	465789	467721	KAL3450743.1
MU995855.1	467754	468389	KAL3450744.1
MU995855.1	468722	471078	KAL3450745.1
MU995855.1	472412	473992	KAL3450746.1
MU995855.1	477063	477962	KAL3450747.1
MU995855.1	479767	482156	KAL3450748.1
MU995855.1	484851	486559	KAL3450749.1
MU995855.1	486589	487725	KAL3450750.1
MU995855.1	488347	490283	KAL3450751.1
MU995855.1	491906	494333	KAL3450752.1
MU995855.1	494766	499309	KAL3450753.1
MU995855.1	499271	499688	KAL3450754.1
MU995855.1	499543	501768	KAL3450755.1
MU995855.1	501763	504137	KAL3450756.1
MU995855.1	504137	505347	KAL3450757.1
MU995855.1	505843	506916	KAL3450758.1
MU995855.1	506978	510473	KAL3450759.1
MU995855.1	510473	511240	KAL3450760.1
MU995855.1	511794	512971	KAL3450761.1
MU995855.1	513505	516895	KAL3450762.1
MU995855.1	518520	518968	KAL3450763.1
MU995855.1	519518	520582	KAL3450764.1
MU995855.1	520522	521098	KAL3450765.1
MU995855.1	526992	528472	KAL3450766.1
MU995855.1	529341	529872	KAL3450767.1
MU995855.1	530168	531570	KAL3450768.1
MU995855.1	532131	535153	KAL3450769.1
MU995855.1	535690	538349	KAL3450770.1
MU995855.1	538497	542031	KAL3450771.1
MU995855.1	542113	542400	KAL3450772.1
MU995855.1	551481	555473	KAL3450773.1
MU995855.1	556021	558510	KAL3450774.1
MU995855.1	558338	559633	KAL3450775.1
MU995855.1	560579	564099	KAL3450776.1
MU995855.1	565852	567826	KAL3450777.1
MU995855.1	567622	569576	KAL3450778.1
MU995855.1	569749	571774	KAL3450779.1
MU995855.1	573503	574096	KAL3450780.1
MU995855.1	574615	575646	KAL3450781.1
MU995855.1	576643	578944	KAL3450782.1
MU995855.1	580535	581455	KAL3450783.1
MU995855.1	581068	583350	KAL3450784.1
MU995855.1	583792	584443	KAL3450785.1
MU995855.1	584948	586302	KAL3450786.1
MU995855.1	586839	590681	KAL3450787.1
MU995855.1	590531	592859	KAL3450788.1
MU995855.1	593292	597094	KAL3450789.1
MU995855.1	599313	600972	KAL3450790.1
MU995855.1	601223	602348	KAL3450791.1
MU995855.1	602546	604853	KAL3450792.1
MU995855.1	605968	607934	KAL3450793.1
MU995855.1	608087	609181	KAL3450794.1
MU995855.1	609676	611869	KAL3450795.1
MU995855.1	612061	613271	KAL3450796.1
MU995855.1	613357	614494	KAL3450797.1
MU995855.1	614701	615670	KAL3450798.1
MU995855.1	615867	617388	KAL3450799.1
MU995855.1	617982	618994	KAL3450800.1
MU995855.1	619243	620458	KAL3450801.1
MU995855.1	621420	622770	KAL3450802.1
MU995855.1	622952	625377	KAL3450803.1
MU995855.1	625341	626437	KAL3450804.1
MU995855.1	627088	628889	KAL3450805.1
MU995855.1	629493	631998	KAL3450806.1
MU995855.1	632567	632868	KAL3450807.1
MU995855.1	633077	633925	KAL3450808.1
MU995855.1	634035	634595	KAL3450809.1
MU995855.1	635661	637136	KAL3450810.1
MU995855.1	638444	641513	KAL3450811.1
MU995855.1	641573	644097	KAL3450812.1
MU995855.1	644514	646293	KAL3450813.1
MU995855.1	646569	649979	KAL3450814.1
MU995855.1	650251	652075	KAL3450815.1
MU995855.1	652122	654154	KAL3450816.1
MU995855.1	654246	655969	KAL3450817.1
MU995855.1	658599	660902	KAL3450818.1
MU995855.1	660923	662077	KAL3450819.1
MU995855.1	662837	665007	KAL3450820.1
MU995855.1	667694	669821	KAL3450821.1
MU995855.1	672625	674794	KAL3450822.1
MU995855.1	680288	681893	KAL3450823.1
MU995855.1	682613	683491	KAL3450824.1
MU995855.1	684253	684913	KAL3450825.1
MU995855.1	685745	690267	KAL3450826.1
MU995855.1	690995	692759	KAL3450827.1
MU995855.1	693576	696402	KAL3450828.1
MU995855.1	696403	698381	KAL3450829.1
MU995855.1	699690	701742	KAL3450830.1
MU995855.1	703396	705289	KAL3450831.1
MU995855.1	705932	706525	KAL3450832.1
MU995855.1	706758	709432	KAL3450833.1
MU995855.1	713312	714928	KAL3450834.1
MU995855.1	717729	718573	KAL3450835.1
MU995855.1	719059	720070	KAL3450836.1
MU995855.1	722212	722756	KAL3450837.1
MU995855.1	732482	735497	KAL3450838.1
MU995855.1	735979	737727	KAL3450839.1
MU995855.1	738150	739447	KAL3450840.1
MU995855.1	739903	741862	KAL3450841.1
MU995855.1	742906	744755	KAL3450842.1
MU995855.1	745011	746351	KAL3450843.1
MU995855.1	746745	748367	KAL3450844.1
MU995855.1	748817	750110	KAL3450845.1
MU995855.1	752453	756604	KAL3450846.1
MU995855.1	758355	765916	KAL3450847.1
MU995855.1	766057	769128	KAL3450848.1
MU995855.1	769236	771109	KAL3450849.1
MU995855.1	772409	774078	KAL3450850.1
MU995855.1	775495	776208	KAL3450851.1
MU995855.1	779739	780679	KAL3450852.1
MU995855.1	780856	781136	KAL3450853.1
MU995855.1	785981	786316	KAL3450854.1
MU995855.1	789256	789939	KAL3450855.1
MU995855.1	789845	790880	KAL3450856.1
MU995855.1	790831	791672	KAL3450857.1
MU995855.1	791986	793372	KAL3450858.1
MU995855.1	793433	795476	KAL3450859.1
MU995855.1	796000	797855	KAL3450860.1
MU995855.1	797905	800866	KAL3450861.1
MU995855.1	801028	801728	KAL3450862.1
MU995855.1	801728	802873	KAL3450863.1
MU995855.1	802913	804008	KAL3450864.1
MU995855.1	804572	805278	KAL3450865.1
MU995855.1	805534	806249	KAL3450866.1
MU995855.1	808618	809490	KAL3450867.1
MU995855.1	809887	811952	KAL3450868.1
MU995855.1	813679	814865	KAL3450869.1
MU995855.1	815503	816328	KAL3450870.1
MU995855.1	816953	819543	KAL3450871.1
MU995855.1	819942	822171	KAL3450872.1
MU995855.1	822581	823975	KAL3450873.1
MU995855.1	824670	826193	KAL3450874.1
MU995855.1	827758	829455	KAL3450875.1
MU995855.1	830077	832693	KAL3450876.1
MU995855.1	832897	835013	KAL3450877.1
MU995855.1	835860	836817	KAL3450878.1
MU995855.1	837008	839381	KAL3450879.1
MU995855.1	839506	840316	KAL3450880.1
MU995855.1	841929	842874	KAL3450881.1
MU995855.1	842293	844521	KAL3450882.1
MU995855.1	844521	845395	KAL3450883.1
MU995855.1	845396	847150	KAL3450884.1
MU995855.1	847800	849692	KAL3450885.1
MU995855.1	850635	854835	KAL3450886.1
MU995855.1	854835	857348	KAL3450887.1
MU995855.1	861653	863297	KAL3450888.1
MU995855.1	863630	864084	KAL3450889.1
MU995855.1	867735	869045	KAL3450890.1
MU995855.1	873584	875310	KAL3450891.1
MU995855.1	875638	878864	KAL3450892.1
MU995855.1	879053	881783	KAL3450893.1
MU995855.1	882662	884447	KAL3450894.1
MU995855.1	883966	884387	KAL3450895.1
MU995855.1	884497	886873	KAL3450896.1
MU995855.1	887458	888229	KAL3450897.1
MU995855.1	888883	890363	KAL3450898.1
MU995855.1	890670	892236	KAL3450899.1
MU995855.1	892361	894362	KAL3450900.1
MU995855.1	894362	895641	KAL3450901.1
MU995855.1	895923	899121	KAL3450902.1
MU995855.1	901585	905830	KAL3450903.1
MU995855.1	906629	908521	KAL3450904.1
MU995855.1	910834	913604	KAL3450905.1
MU995855.1	918381	922519	KAL3450906.1
MU995855.1	922487	923764	KAL3450907.1
MU995855.1	923929	925129	KAL3450908.1
MU995855.1	925129	926094	KAL3450909.1
MU995855.1	926061	926994	KAL3450910.1
MU995855.1	927072	929429	KAL3450911.1
MU995855.1	930095	933034	KAL3450912.1
MU995855.1	933083	935023	KAL3450913.1
MU995855.1	935367	936850	KAL3450914.1
MU995855.1	936850	937785	KAL3450915.1
MU995855.1	938641	939385	KAL3450916.1
MU995855.1	939661	940712	KAL3450917.1
MU995855.1	941113	941686	KAL3450918.1
MU995855.1	942373	943411	KAL3450919.1
MU995855.1	943411	945806	KAL3450920.1
MU995855.1	945875	947208	KAL3450921.1
MU995855.1	947798	948471	KAL3450922.1
MU995855.1	948469	950345	KAL3450923.1
MU995855.1	951037	955263	KAL3450924.1
MU995855.1	955424	956809	KAL3450925.1
MU995855.1	957360	959448	KAL3450926.1
MU995856.1	672	6133	KAL3450231.1
MU995856.1	8758	10995	KAL3450232.1
MU995856.1	12521	13217	KAL3450233.1
MU995856.1	13249	14554	KAL3450234.1
MU995856.1	15615	16474	KAL3450235.1
MU995856.1	17111	18838	KAL3450236.1
MU995856.1	18864	20103	KAL3450237.1
MU995856.1	25715	27066	KAL3450238.1
MU995856.1	27066	28092	KAL3450239.1
MU995856.1	28555	30309	KAL3450240.1
MU995856.1	31174	31588	KAL3450241.1
MU995856.1	35083	36861	KAL3450242.1
MU995856.1	37015	38960	KAL3450243.1
MU995856.1	40063	42319	KAL3450244.1
MU995856.1	45361	46613	KAL3450245.1
MU995856.1	46789	48774	KAL3450246.1
MU995856.1	49040	49945	KAL3450247.1
MU995856.1	50134	51403	KAL3450248.1
MU995856.1	51900	53560	KAL3450249.1
MU995856.1	53820	54501	KAL3450250.1
MU995856.1	54771	55253	KAL3450251.1
MU995856.1	55547	57332	KAL3450252.1
MU995856.1	58064	60349	KAL3450253.1
MU995856.1	60735	61894	KAL3450254.1
MU995856.1	61872	63475	KAL3450255.1
MU995856.1	64131	65983	KAL3450256.1
MU995856.1	66152	67284	KAL3450257.1
MU995856.1	67587	69081	KAL3450258.1
MU995856.1	69458	70519	KAL3450259.1
MU995856.1	70879	72577	KAL3450260.1
MU995856.1	72903	75102	KAL3450261.1
MU995856.1	75228	77643	KAL3450262.1
MU995856.1	77759	79229	KAL3450263.1
MU995856.1	81488	82346	KAL3450264.1
MU995856.1	85503	88376	KAL3450265.1
MU995856.1	89692	91699	KAL3450266.1
MU995856.1	92784	94188	KAL3450267.1
MU995856.1	95131	97641	KAL3450268.1
MU995856.1	99463	100768	KAL3450269.1
MU995856.1	101371	103256	KAL3450270.1
MU995856.1	104608	105644	KAL3450271.1
MU995856.1	106145	107221	KAL3450272.1
MU995856.1	107945	109834	KAL3450273.1
MU995856.1	109869	111352	KAL3450274.1
MU995856.1	112020	114158	KAL3450275.1
MU995856.1	114946	116018	KAL3450276.1
MU995856.1	117195	118379	KAL3450277.1
MU995856.1	119148	121079	KAL3450278.1
MU995856.1	122453	123941	KAL3450279.1
MU995856.1	125332	126587	KAL3450280.1
MU995856.1	128144	128672	KAL3450281.1
MU995856.1	131616	133494	KAL3450282.1
MU995856.1	133716	135834	KAL3450283.1
MU995856.1	137104	137936	KAL3450284.1
MU995856.1	139966	141595	KAL3450285.1
MU995856.1	143034	143967	KAL3450286.1
MU995856.1	144964	146677	KAL3450287.1
MU995856.1	151968	153140	KAL3450288.1
MU995856.1	154973	162643	KAL3450289.1
MU995856.1	162921	163460	KAL3450290.1
MU995856.1	164214	165547	KAL3450291.1
MU995856.1	167539	167890	KAL3450292.1
MU995856.1	169321	170853	KAL3450293.1
MU995856.1	171281	171749	KAL3450294.1
MU995856.1	171754	172113	KAL3450295.1
MU995856.1	175028	176960	KAL3450296.1
MU995856.1	177694	183504	KAL3450297.1
MU995856.1	183913	184590	KAL3450298.1
MU995856.1	184882	187785	KAL3450299.1
MU995856.1	188243	191003	KAL3450300.1
MU995856.1	191779	192733	KAL3450301.1
MU995856.1	193027	194726	KAL3450302.1
MU995856.1	195529	197963	KAL3450303.1
MU995856.1	198484	201507	KAL3450304.1
MU995856.1	203244	205869	KAL3450305.1
MU995856.1	206699	209081	KAL3450306.1
MU995856.1	209646	212120	KAL3450307.1
MU995856.1	216418	217461	KAL3450308.1
MU995856.1	217324	217636	KAL3450309.1
MU995856.1	219141	219710	KAL3450310.1
MU995856.1	219710	220352	KAL3450311.1
MU995856.1	222221	224074	KAL3450312.1
MU995856.1	224246	225432	KAL3450313.1
MU995856.1	225790	227111	KAL3450314.1
MU995856.1	229574	232027	KAL3450315.1
MU995856.1	232782	236683	KAL3450316.1
MU995856.1	236927	238702	KAL3450317.1
MU995856.1	239711	241013	KAL3450318.1
MU995856.1	241575	242398	KAL3450319.1
MU995856.1	243213	243852	KAL3450320.1
MU995856.1	244446	246200	KAL3450321.1
MU995856.1	247219	248494	KAL3450322.1
MU995856.1	249861	250732	KAL3450323.1
MU995856.1	251746	252767	KAL3450324.1
MU995856.1	253793	256990	KAL3450325.1
MU995856.1	257201	257741	KAL3450326.1
MU995856.1	262759	267646	KAL3450327.1
MU995856.1	268404	270050	KAL3450328.1
MU995856.1	270074	271250	KAL3450329.1
MU995856.1	271560	272817	KAL3450330.1
MU995856.1	273051	275175	KAL3450331.1
MU995856.1	275961	276586	KAL3450332.1
MU995856.1	277140	278804	KAL3450333.1
MU995856.1	279437	281677	KAL3450334.1
MU995856.1	283526	285034	KAL3450335.1
MU995856.1	286793	288223	KAL3450336.1
MU995856.1	288284	288721	KAL3450337.1
MU995856.1	288937	289732	KAL3450338.1
MU995856.1	290297	291985	KAL3450339.1
MU995856.1	292751	293296	KAL3450340.1
MU995856.1	293802	294574	KAL3450341.1
MU995856.1	294869	295744	KAL3450342.1
MU995856.1	296656	297059	KAL3450343.1
MU995856.1	297678	299675	KAL3450344.1
MU995856.1	301330	303039	KAL3450345.1
MU995856.1	303561	304432	KAL3450346.1
MU995856.1	304945	305785	KAL3450347.1
MU995856.1	306816	317878	KAL3450348.1
MU995856.1	318273	319366	KAL3450349.1
MU995856.1	319501	320011	KAL3450350.1
MU995856.1	320171	321700	KAL3450351.1
MU995856.1	323130	324768	KAL3450352.1
MU995856.1	325214	326180	KAL3450353.1
MU995856.1	327199	328257	KAL3450354.1
MU995856.1	329381	331834	KAL3450355.1
MU995856.1	332471	333638	KAL3450356.1
MU995856.1	334975	336139	KAL3450357.1
MU995856.1	337170	340025	KAL3450358.1
MU995856.1	340365	341816	KAL3450359.1
MU995856.1	343017	344791	KAL3450360.1
MU995856.1	344642	345520	KAL3450361.1
MU995856.1	345827	347497	KAL3450362.1
MU995856.1	347327	349401	KAL3450363.1
MU995856.1	349579	351377	KAL3450364.1
MU995856.1	351559	353371	KAL3450365.1
MU995856.1	353915	355140	KAL3450366.1
MU995856.1	357572	359627	KAL3450367.1
MU995856.1	360697	361678	KAL3450368.1
MU995856.1	363634	365738	KAL3450369.1
MU995856.1	365739	368122	KAL3450370.1
MU995856.1	368122	370714	KAL3450371.1
MU995856.1	370792	372091	KAL3450372.1
MU995856.1	372738	374133	KAL3450373.1
MU995856.1	374718	379070	KAL3450374.1
MU995856.1	379288	381442	KAL3450375.1
MU995856.1	381978	383863	KAL3450376.1
MU995856.1	385119	385706	KAL3450377.1
MU995856.1	389258	391045	KAL3450378.1
MU995856.1	391099	393431	KAL3450379.1
MU995856.1	395228	396141	KAL3450380.1
MU995856.1	396674	398284	KAL3450381.1
MU995856.1	398548	401919	KAL3450382.1
MU995856.1	403032	403996	KAL3450383.1
MU995856.1	404678	408543	KAL3450384.1
MU995856.1	409042	410457	KAL3450385.1
MU995856.1	412100	412707	KAL3450386.1
MU995856.1	413745	414523	KAL3450387.1
MU995856.1	416273	418228	KAL3450388.1
MU995856.1	422711	423329	KAL3450389.1
MU995856.1	424153	425411	KAL3450390.1
MU995856.1	426048	428959	KAL3450391.1
MU995856.1	429097	431182	KAL3450392.1
MU995856.1	431738	433083	KAL3450393.1
MU995856.1	432941	434806	KAL3450394.1
MU995856.1	435363	436977	KAL3450395.1
MU995856.1	437190	438139	KAL3450396.1
MU995856.1	438261	440252	KAL3450397.1
MU995856.1	440989	443588	KAL3450398.1
MU995856.1	444308	446570	KAL3450399.1
MU995856.1	447340	450528	KAL3450400.1
MU995856.1	452416	453834	KAL3450401.1
MU995856.1	454194	457052	KAL3450402.1
MU995856.1	457095	458423	KAL3450403.1
MU995856.1	458582	461169	KAL3450404.1
MU995856.1	461200	466254	KAL3450405.1
MU995856.1	467009	468626	KAL3450406.1
MU995856.1	468627	469721	KAL3450407.1
MU995856.1	469855	475929	KAL3450408.1
MU995856.1	477182	479074	KAL3450409.1
MU995856.1	479362	481453	KAL3450410.1
MU995856.1	482922	485210	KAL3450411.1
MU995856.1	486693	487604	KAL3450412.1
MU995856.1	487865	488573	KAL3450413.1
MU995856.1	489703	490642	KAL3450414.1
MU995856.1	491210	492125	KAL3450415.1
MU995856.1	492568	493279	KAL3450416.1
MU995856.1	496630	497934	KAL3450417.1
MU995856.1	498423	500176	KAL3450418.1
MU995856.1	504944	505328	KAL3450419.1
MU995856.1	505506	507573	KAL3450420.1
MU995856.1	509216	510295	KAL3450421.1
MU995856.1	510703	512474	KAL3450422.1
MU995856.1	512742	513405	KAL3450423.1
MU995856.1	514139	514799	KAL3450424.1
MU995856.1	515071	517165	KAL3450425.1
MU995856.1	517311	518173	KAL3450426.1
MU995856.1	518109	519167	KAL3450427.1
MU995856.1	520733	522426	KAL3450428.1
MU995856.1	525087	530381	KAL3450429.1
MU995856.1	531917	533490	KAL3450430.1
MU995856.1	534164	536215	KAL3450431.1
MU995856.1	538247	539213	KAL3450432.1
MU995856.1	541780	542901	KAL3450433.1
MU995856.1	544329	546882	KAL3450434.1
MU995856.1	547625	550925	KAL3450435.1
MU995856.1	552723	553209	KAL3450436.1
MU995856.1	554361	555633	KAL3450437.1
MU995856.1	556002	557101	KAL3450438.1
MU995856.1	557954	559033	KAL3450439.1
MU995856.1	559630	560774	KAL3450440.1
MU995856.1	561042	562227	KAL3450441.1
MU995856.1	562494	562861	KAL3450442.1
MU995856.1	563213	564167	KAL3450443.1
MU995856.1	564371	565170	KAL3450444.1
MU995856.1	565467	567139	KAL3450445.1
MU995856.1	567948	570056	KAL3450446.1
MU995856.1	570124	570707	KAL3450447.1
MU995856.1	571687	575733	KAL3450448.1
MU995856.1	576383	577061	KAL3450449.1
MU995856.1	577179	578536	KAL3450450.1
MU995856.1	579215	581903	KAL3450451.1
MU995856.1	582858	587015	KAL3450452.1
MU995856.1	587094	588784	KAL3450453.1
MU995856.1	588977	591218	KAL3450454.1
MU995856.1	591787	593879	KAL3450455.1
MU995856.1	594217	594894	KAL3450456.1
MU995856.1	598015	601027	KAL3450457.1
MU995856.1	601540	605824	KAL3450458.1
MU995856.1	606703	608220	KAL3450459.1
MU995856.1	610111	613073	KAL3450460.1
MU995856.1	617005	620734	KAL3450461.1
MU995856.1	622380	623621	KAL3450462.1
MU995856.1	624770	626407	KAL3450463.1
MU995856.1	632123	633279	KAL3450464.1
MU995856.1	633896	634697	KAL3450465.1
MU995856.1	635749	641093	KAL3450466.1
MU995856.1	641989	643528	KAL3450467.1
MU995856.1	643786	645479	KAL3450468.1
MU995856.1	646228	650147	KAL3450469.1
MU995856.1	650653	652659	KAL3450470.1
MU995856.1	652691	654648	KAL3450471.1
MU995856.1	654663	658252	KAL3450472.1
MU995856.1	658158	658669	KAL3450473.1
MU995856.1	660845	663422	KAL3450474.1
MU995856.1	663554	664945	KAL3450475.1
MU995856.1	665114	667536	KAL3450476.1
MU995856.1	667684	668922	KAL3450477.1
MU995856.1	669976	672275	KAL3450478.1
MU995856.1	675709	678137	KAL3450479.1
MU995856.1	679132	680777	KAL3450480.1
MU995856.1	680884	683646	KAL3450481.1
MU995856.1	684075	685791	KAL3450482.1
MU995856.1	686152	687751	KAL3450483.1
MU995856.1	688017	689689	KAL3450484.1
MU995856.1	690979	692083	KAL3450485.1
MU995856.1	693144	694158	KAL3450486.1
MU995856.1	694685	695553	KAL3450487.1
MU995856.1	695591	695945	KAL3450488.1
MU995856.1	696536	698247	KAL3450489.1
MU995856.1	698972	699867	KAL3450490.1
MU995856.1	700219	702211	KAL3450491.1
MU995856.1	702671	704338	KAL3450492.1
MU995856.1	704451	705714	KAL3450493.1
MU995856.1	705714	710324	KAL3450494.1
MU995856.1	712321	714609	KAL3450495.1
MU995856.1	714908	716099	KAL3450496.1
MU995856.1	717898	719261	KAL3450497.1
MU995856.1	719630	722175	KAL3450498.1
MU995856.1	722422	726161	KAL3450499.1
MU995856.1	726344	726695	KAL3450500.1
MU995856.1	727746	728768	KAL3450501.1
MU995856.1	729617	730280	KAL3450502.1
MU995856.1	730714	732472	KAL3450503.1
MU995856.1	732915	733701	KAL3450504.1
MU995856.1	735710	739340	KAL3450505.1
MU995856.1	740139	740490	KAL3450506.1
MU995856.1	741556	742561	KAL3450507.1
MU995856.1	742683	744373	KAL3450508.1
MU995856.1	747153	750235	KAL3450509.1
MU995856.1	754077	756977	KAL3450510.1
MU995856.1	757510	758081	KAL3450511.1
MU995856.1	759255	762429	KAL3450512.1
MU995856.1	763077	765643	KAL3450513.1
MU995856.1	766831	768106	KAL3450514.1
MU995856.1	768198	769281	KAL3450515.1
MU995856.1	769830	771187	KAL3450516.1
MU995856.1	771375	772591	KAL3450517.1
MU995856.1	773228	773844	KAL3450518.1
MU995856.1	774946	775439	KAL3450519.1
MU995856.1	776065	778532	KAL3450520.1
MU995856.1	779092	781396	KAL3450521.1
MU995856.1	781797	783697	KAL3450522.1
MU995856.1	784099	785840	KAL3450523.1
MU995856.1	786353	787821	KAL3450524.1
MU995856.1	788324	790048	KAL3450525.1
MU995856.1	792752	800745	KAL3450526.1
MU995856.1	801770	803546	KAL3450527.1
MU995856.1	804259	806141	KAL3450528.1
MU995856.1	806552	808474	KAL3450529.1
MU995856.1	809692	811147	KAL3450530.1
MU995856.1	811491	812672	KAL3450531.1
MU995856.1	813881	815070	KAL3450532.1
MU995856.1	816112	817168	KAL3450533.1
MU995856.1	821330	827520	KAL3450534.1
MU995856.1	827858	828347	KAL3450535.1
MU995856.1	829154	831011	KAL3450536.1
MU995856.1	833140	834282	KAL3450537.1
MU995856.1	835782	838371	KAL3450538.1
MU995856.1	839290	841036	KAL3450539.1
MU995856.1	841473	842396	KAL3450540.1
MU995856.1	843314	843656	KAL3450541.1
MU995856.1	845095	847642	KAL3450542.1
MU995856.1	847877	848790	KAL3450543.1
MU995856.1	850662	851443	KAL3450544.1
MU995856.1	852752	853972	KAL3450545.1
MU995856.1	854289	855516	KAL3450546.1
MU995856.1	855682	857682	KAL3450547.1
MU995856.1	858028	860646	KAL3450548.1
MU995856.1	861365	863132	KAL3450549.1
MU995856.1	863683	865414	KAL3450550.1
MU995856.1	865962	866957	KAL3450551.1
MU995856.1	867359	868918	KAL3450552.1
MU995856.1	869300	870393	KAL3450553.1
MU995856.1	870957	871655	KAL3450554.1
MU995856.1	872273	873642	KAL3450555.1
MU995856.1	874215	881838	KAL3450556.1
MU995856.1	882455	882853	KAL3450557.1
MU995856.1	882991	884414	KAL3450558.1
MU995856.1	885531	886751	KAL3450559.1
MU995856.1	886837	888327	KAL3450560.1
MU995856.1	888873	889440	KAL3450561.1
MU995856.1	891137	892535	KAL3450562.1
MU995856.1	892580	895487	KAL3450563.1
MU995857.1	212	1894	KAL3449935.1
MU995857.1	3606	5212	KAL3449936.1
MU995857.1	5878	6735	KAL3449937.1
MU995857.1	8598	9161	KAL3449938.1
MU995857.1	9303	10933	KAL3449939.1
MU995857.1	10756	11803	KAL3449940.1
MU995857.1	12147	13795	KAL3449941.1
MU995857.1	14045	15522	KAL3449942.1
MU995857.1	15572	17125	KAL3449943.1
MU995857.1	17524	19248	KAL3449944.1
MU995857.1	18892	19607	KAL3449945.1
MU995857.1	19249	21160	KAL3449946.1
MU995857.1	21733	22828	KAL3449947.1
MU995857.1	23839	25748	KAL3449948.1
MU995857.1	26763	29365	KAL3449949.1
MU995857.1	29718	31695	KAL3449950.1
MU995857.1	32276	33648	KAL3449951.1
MU995857.1	35586	37335	KAL3449952.1
MU995857.1	37709	38797	KAL3449953.1
MU995857.1	38959	39641	KAL3449954.1
MU995857.1	39587	43274	KAL3449955.1
MU995857.1	43680	44529	KAL3449956.1
MU995857.1	44652	46324	KAL3449957.1
MU995857.1	46973	47741	KAL3449958.1
MU995857.1	48426	48981	KAL3449959.1
MU995857.1	49346	50490	KAL3449960.1
MU995857.1	52404	53145	KAL3449961.1
MU995857.1	57801	58197	KAL3449962.1
MU995857.1	59403	60450	KAL3449963.1
MU995857.1	60544	61048	KAL3449964.1
MU995857.1	61864	62632	KAL3449965.1
MU995857.1	63988	65859	KAL3449966.1
MU995857.1	66031	68363	KAL3449967.1
MU995857.1	68621	73958	KAL3449968.1
MU995857.1	76191	77971	KAL3449969.1
MU995857.1	78801	81221	KAL3449970.1
MU995857.1	81666	82843	KAL3449971.1
MU995857.1	86723	88578	KAL3449972.1
MU995857.1	89146	91667	KAL3449973.1
MU995857.1	91973	96185	KAL3449974.1
MU995857.1	96191	96940	KAL3449975.1
MU995857.1	97536	99537	KAL3449976.1
MU995857.1	100385	100968	KAL3449977.1
MU995857.1	104091	104468	KAL3449978.1
MU995857.1	105709	107177	KAL3449979.1
MU995857.1	107292	108476	KAL3449980.1
MU995857.1	108539	109984	KAL3449981.1
MU995857.1	110052	113331	KAL3449982.1
MU995857.1	119159	121434	KAL3449983.1
MU995857.1	122302	123211	KAL3449984.1
MU995857.1	123918	127011	KAL3449985.1
MU995857.1	127146	128074	KAL3449986.1
MU995857.1	128145	136014	KAL3449987.1
MU995857.1	136310	138269	KAL3449988.1
MU995857.1	138975	140760	KAL3449989.1
MU995857.1	142089	142683	KAL3449990.1
MU995857.1	144494	145943	KAL3449991.1
MU995857.1	146740	151042	KAL3449992.1
MU995857.1	151058	152651	KAL3449993.1
MU995857.1	152814	154207	KAL3449994.1
MU995857.1	155512	158166	KAL3449995.1
MU995857.1	159099	160975	KAL3449996.1
MU995857.1	161264	162788	KAL3449997.1
MU995857.1	163275	165515	KAL3449998.1
MU995857.1	165473	167174	KAL3449999.1
MU995857.1	167175	168807	KAL3450000.1
MU995857.1	168889	170624	KAL3450001.1
MU995857.1	171128	172890	KAL3450002.1
MU995857.1	172919	173884	KAL3450003.1
MU995857.1	174291	175787	KAL3450004.1
MU995857.1	176384	178583	KAL3450005.1
MU995857.1	178906	185973	KAL3450006.1
MU995857.1	186291	186694	KAL3450007.1
MU995857.1	187035	188347	KAL3450008.1
MU995857.1	188509	192539	KAL3450009.1
MU995857.1	193766	195390	KAL3450010.1
MU995857.1	196249	197191	KAL3450011.1
MU995857.1	197761	199495	KAL3450012.1
MU995857.1	199586	202011	KAL3450013.1
MU995857.1	203738	204862	KAL3450014.1
MU995857.1	206128	208591	KAL3450015.1
MU995857.1	209603	210556	KAL3450016.1
MU995857.1	212035	214309	KAL3450017.1
MU995857.1	214726	215703	KAL3450018.1
MU995857.1	216566	224112	KAL3450019.1
MU995857.1	224314	227360	KAL3450020.1
MU995857.1	233128	239280	KAL3450021.1
MU995857.1	239372	243201	KAL3450022.1
MU995857.1	243568	248542	KAL3450023.1
MU995857.1	248667	253056	KAL3450024.1
MU995857.1	253157	254250	KAL3450025.1
MU995857.1	254356	255568	KAL3450026.1
MU995857.1	255568	256676	KAL3450027.1
MU995857.1	256676	259488	KAL3450028.1
MU995857.1	260921	262432	KAL3450029.1
MU995857.1	262252	266753	KAL3450030.1
MU995857.1	266753	269743	KAL3450031.1
MU995857.1	269805	271541	KAL3450032.1
MU995857.1	271466	273000	KAL3450033.1
MU995857.1	273651	276654	KAL3450034.1
MU995857.1	278089	283204	KAL3450035.1
MU995857.1	283402	286260	KAL3450036.1
MU995857.1	286261	288864	KAL3450037.1
MU995857.1	289076	291302	KAL3450038.1
MU995857.1	291483	291899	KAL3450039.1
MU995857.1	292400	292686	KAL3450040.1
MU995857.1	293500	294644	KAL3450041.1
MU995857.1	294399	297348	KAL3450042.1
MU995857.1	297601	299135	KAL3450043.1
MU995857.1	299171	300979	KAL3450044.1
MU995857.1	301190	303953	KAL3450045.1
MU995857.1	304034	305250	KAL3450046.1
MU995857.1	305664	308781	KAL3450047.1
MU995857.1	309600	311494	KAL3450048.1
MU995857.1	311889	314867	KAL3450049.1
MU995857.1	315459	316149	KAL3450050.1
MU995857.1	317757	319964	KAL3450051.1
MU995857.1	320861	322472	KAL3450052.1
MU995857.1	322896	324181	KAL3450053.1
MU995857.1	325056	326658	KAL3450054.1
MU995857.1	327115	330807	KAL3450055.1
MU995857.1	331127	332784	KAL3450056.1
MU995857.1	333428	335083	KAL3450057.1
MU995857.1	335830	336932	KAL3450058.1
MU995857.1	338802	341390	KAL3450059.1
MU995857.1	341230	341942	KAL3450060.1
MU995857.1	342505	344287	KAL3450061.1
MU995857.1	344366	349748	KAL3450062.1
MU995857.1	350226	350874	KAL3450063.1
MU995857.1	353103	354377	KAL3450064.1
MU995857.1	354986	357035	KAL3450065.1
MU995857.1	358019	359243	KAL3450066.1
MU995857.1	360036	361521	KAL3450067.1
MU995857.1	361714	363257	KAL3450068.1
MU995857.1	363941	366005	KAL3450069.1
MU995857.1	366207	367858	KAL3450070.1
MU995857.1	367988	371105	KAL3450071.1
MU995857.1	371142	371775	KAL3450072.1
MU995857.1	374344	376531	KAL3450073.1
MU995857.1	376780	379801	KAL3450074.1
MU995857.1	380017	381781	KAL3450075.1
MU995857.1	381551	383433	KAL3450076.1
MU995857.1	383954	385088	KAL3450077.1
MU995857.1	386219	387418	KAL3450078.1
MU995857.1	389444	394463	KAL3450079.1
MU995857.1	395629	397629	KAL3450080.1
MU995857.1	398431	399646	KAL3450081.1
MU995857.1	399825	402707	KAL3450082.1
MU995857.1	402761	404413	KAL3450083.1
MU995857.1	405558	407518	KAL3450084.1
MU995857.1	407518	409239	KAL3450085.1
MU995857.1	409472	411202	KAL3450086.1
MU995857.1	411201	413227	KAL3450087.1
MU995857.1	413596	414808	KAL3450088.1
MU995857.1	415325	416072	KAL3450089.1
MU995857.1	416050	418271	KAL3450090.1
MU995857.1	418381	421410	KAL3450091.1
MU995857.1	421493	422271	KAL3450092.1
MU995857.1	423994	426184	KAL3450093.1
MU995857.1	426664	429374	KAL3450094.1
MU995857.1	429454	430873	KAL3450095.1
MU995857.1	430963	432286	KAL3450096.1
MU995857.1	432470	435148	KAL3450097.1
MU995857.1	435396	435925	KAL3450098.1
MU995857.1	435959	436404	KAL3450099.1
MU995857.1	436344	436600	KAL3450100.1
MU995857.1	436877	438076	KAL3450101.1
MU995857.1	439098	440335	KAL3450102.1
MU995857.1	443811	444120	KAL3450103.1
MU995857.1	444919	445909	KAL3450104.1
MU995857.1	449327	450186	KAL3450105.1
MU995857.1	450305	452378	KAL3450106.1
MU995857.1	453241	454064	KAL3450107.1
MU995857.1	454065	455761	KAL3450108.1
MU995857.1	455749	458296	KAL3450109.1
MU995857.1	458303	462010	KAL3450110.1
MU995857.1	462850	464295	KAL3450111.1
MU995857.1	464366	465493	KAL3450112.1
MU995857.1	465591	467132	KAL3450113.1
MU995857.1	467757	469088	KAL3450114.1
MU995857.1	467994	469088	KAL3450115.1
MU995857.1	469254	470694	KAL3450116.1
MU995857.1	470717	472201	KAL3450117.1
MU995857.1	472201	474071	KAL3450118.1
MU995857.1	476960	478793	KAL3450119.1
MU995857.1	479324	480356	KAL3450120.1
MU995857.1	481788	482973	KAL3450121.1
MU995857.1	483023	486789	KAL3450122.1
MU995857.1	486916	489137	KAL3450123.1
MU995857.1	489377	491129	KAL3450124.1
MU995857.1	491159	494104	KAL3450125.1
MU995857.1	494201	496281	KAL3450126.1
MU995857.1	496359	498362	KAL3450127.1
MU995857.1	498513	501237	KAL3450128.1
MU995857.1	501071	503783	KAL3450129.1
MU995857.1	503908	505816	KAL3450130.1
MU995857.1	505816	508731	KAL3450131.1
MU995857.1	509079	509899	KAL3450132.1
MU995857.1	509899	510834	KAL3450133.1
MU995857.1	511316	513432	KAL3450134.1
MU995857.1	513608	514535	KAL3450135.1
MU995857.1	514535	516779	KAL3450136.1
MU995857.1	516905	519350	KAL3450137.1
MU995857.1	518962	521179	KAL3450138.1
MU995857.1	521197	523553	KAL3450139.1
MU995857.1	523680	525356	KAL3450140.1
MU995857.1	525318	526279	KAL3450141.1
MU995857.1	526702	528537	KAL3450142.1
MU995857.1	528689	530297	KAL3450143.1
MU995857.1	531163	531719	KAL3450144.1
MU995857.1	531940	533472	KAL3450145.1
MU995857.1	533801	534807	KAL3450146.1
MU995857.1	538942	539579	KAL3450147.1
MU995857.1	540144	541425	KAL3450148.1
MU995857.1	541527	543209	KAL3450149.1
MU995857.1	544388	544842	KAL3450150.1
MU995857.1	545858	551884	KAL3450151.1
MU995857.1	551971	554382	KAL3450152.1
MU995857.1	554230	554777	KAL3450153.1
MU995857.1	555216	555819	KAL3450154.1
MU995857.1	555216	556520	KAL3450155.1
MU995857.1	556733	558008	KAL3450156.1
MU995857.1	558370	559426	KAL3450157.1
MU995857.1	560297	560780	KAL3450158.1
MU995857.1	564612	566030	KAL3450159.1
MU995857.1	566300	568800	KAL3450160.1
MU995857.1	568989	570241	KAL3450161.1
MU995857.1	571710	572466	KAL3450162.1
MU995857.1	574105	577622	KAL3450163.1
MU995857.1	579430	582875	KAL3450164.1
MU995857.1	582952	584756	KAL3450165.1
MU995857.1	584734	586340	KAL3450166.1
MU995857.1	586756	588129	KAL3450167.1
MU995857.1	588130	591552	KAL3450168.1
MU995857.1	593479	594739	KAL3450169.1
MU995857.1	595282	596961	KAL3450170.1
MU995857.1	598792	600016	KAL3450171.1
MU995857.1	600950	602574	KAL3450172.1
MU995857.1	605145	606722	KAL3450173.1
MU995857.1	607888	609371	KAL3450174.1
MU995857.1	612309	614069	KAL3450175.1
MU995857.1	615036	618492	KAL3450176.1
MU995857.1	627341	629353	KAL3450177.1
MU995857.1	632215	632495	KAL3450178.1
MU995857.1	634723	637769	KAL3450179.1
MU995857.1	638093	639489	KAL3450180.1
MU995857.1	639774	641025	KAL3450181.1
MU995857.1	641804	642795	KAL3450182.1
MU995857.1	651023	652438	KAL3450183.1
MU995857.1	654736	656332	KAL3450184.1
MU995857.1	658222	659554	KAL3450185.1
MU995857.1	659427	661410	KAL3450186.1
MU995857.1	661901	663943	KAL3450187.1
MU995857.1	664539	665532	KAL3450188.1
MU995857.1	665842	667036	KAL3450189.1
MU995857.1	667140	668726	KAL3450190.1
MU995857.1	669650	672075	KAL3450191.1
MU995857.1	672897	674744	KAL3450192.1
MU995857.1	675470	676344	KAL3450193.1
MU995857.1	676385	678712	KAL3450194.1
MU995857.1	678690	680419	KAL3450195.1
MU995857.1	680916	682563	KAL3450196.1
MU995857.1	682795	683889	KAL3450197.1
MU995857.1	684123	686271	KAL3450198.1
MU995857.1	687549	688138	KAL3450199.1
MU995857.1	688351	690771	KAL3450200.1
MU995857.1	690804	693467	KAL3450201.1
MU995857.1	695455	696427	KAL3450202.1
MU995857.1	697807	698090	KAL3450203.1
MU995857.1	698811	700065	KAL3450204.1
MU995857.1	701279	701689	KAL3450205.1
MU995857.1	704460	706206	KAL3450206.1
MU995857.1	707142	708508	KAL3450207.1
MU995857.1	709005	710682	KAL3450208.1
MU995857.1	711658	712757	KAL3450209.1
MU995857.1	713840	715768	KAL3450210.1
MU995857.1	717797	720592	KAL3450211.1
MU995857.1	721439	722571	KAL3450212.1
MU995857.1	722964	723861	KAL3450213.1
MU995857.1	724274	724985	KAL3450214.1
MU995857.1	726293	727079	KAL3450215.1
MU995857.1	727836	729611	KAL3450216.1
MU995857.1	729933	730963	KAL3450217.1
MU995857.1	731048	733526	KAL3450218.1
MU995857.1	734283	736296	KAL3450219.1
MU995857.1	736718	737084	KAL3450220.1
MU995857.1	737830	739006	KAL3450221.1
MU995857.1	740455	741217	KAL3450222.1
MU995857.1	741539	743746	KAL3450223.1
MU995857.1	744444	746750	KAL3450224.1
MU995857.1	747269	749029	KAL3450225.1
MU995857.1	749879	753034	KAL3450226.1
MU995857.1	753099	753708	KAL3450227.1
MU995857.1	754212	755377	KAL3450228.1
MU995857.1	758671	760239	KAL3450229.1
MU995857.1	761082	762044	KAL3450230.1
MU995858.1	773	8574	KAL3449659.1
MU995858.1	8981	10076	KAL3449660.1
MU995858.1	10898	19448	KAL3449661.1
MU995858.1	19441	21205	KAL3449662.1
MU995858.1	23274	25220	KAL3449663.1
MU995858.1	25709	26218	KAL3449664.1
MU995858.1	26505	27816	KAL3449665.1
MU995858.1	28407	29846	KAL3449666.1
MU995858.1	30004	31468	KAL3449667.1
MU995858.1	31655	33680	KAL3449668.1
MU995858.1	33848	35673	KAL3449669.1
MU995858.1	35585	36601	KAL3449670.1
MU995858.1	38592	40583	KAL3449671.1
MU995858.1	41402	42223	KAL3449672.1
MU995858.1	43633	45946	KAL3449673.1
MU995858.1	47450	48628	KAL3449674.1
MU995858.1	48910	50634	KAL3449675.1
MU995858.1	50743	52793	KAL3449676.1
MU995858.1	52812	55595	KAL3449677.1
MU995858.1	55794	57518	KAL3449678.1
MU995858.1	57549	57844	KAL3449679.1
MU995858.1	58586	59643	KAL3449680.1
MU995858.1	60129	61714	KAL3449681.1
MU995858.1	62455	64591	KAL3449682.1
MU995858.1	64888	66101	KAL3449683.1
MU995858.1	66537	66963	KAL3449684.1
MU995858.1	69669	71719	KAL3449685.1
MU995858.1	72669	74535	KAL3449686.1
MU995858.1	77515	78994	KAL3449687.1
MU995858.1	78994	80106	KAL3449688.1
MU995858.1	80254	81190	KAL3449689.1
MU995858.1	81191	82630	KAL3449690.1
MU995858.1	83493	84729	KAL3449691.1
MU995858.1	84495	85406	KAL3449692.1
MU995858.1	85769	86963	KAL3449693.1
MU995858.1	88140	89384	KAL3449694.1
MU995858.1	89688	91175	KAL3449695.1
MU995858.1	92596	93243	KAL3449696.1
MU995858.1	93257	94996	KAL3449697.1
MU995858.1	96718	97574	KAL3449698.1
MU995858.1	99441	100400	KAL3449699.1
MU995858.1	100523	101465	KAL3449700.1
MU995858.1	102521	105190	KAL3449701.1
MU995858.1	105758	109205	KAL3449702.1
MU995858.1	109359	111013	KAL3449703.1
MU995858.1	111130	113050	KAL3449704.1
MU995858.1	115197	116480	KAL3449705.1
MU995858.1	117286	118450	KAL3449706.1
MU995858.1	121228	123207	KAL3449707.1
MU995858.1	124511	126179	KAL3449708.1
MU995858.1	126474	129408	KAL3449709.1
MU995858.1	129544	131433	KAL3449710.1
MU995858.1	132201	134684	KAL3449711.1
MU995858.1	135661	137225	KAL3449712.1
MU995858.1	137249	139579	KAL3449713.1
MU995858.1	139581	141575	KAL3449714.1
MU995858.1	142015	149171	KAL3449715.1
MU995858.1	149321	150118	KAL3449716.1
MU995858.1	150301	151423	KAL3449717.1
MU995858.1	152972	153601	KAL3449718.1
MU995858.1	153922	154506	KAL3449719.1
MU995858.1	154221	155381	KAL3449720.1
MU995858.1	155507	160235	KAL3449721.1
MU995858.1	161815	163475	KAL3449722.1
MU995858.1	164698	166490	KAL3449723.1
MU995858.1	166784	168515	KAL3449724.1
MU995858.1	168532	170302	KAL3449725.1
MU995858.1	170474	171926	KAL3449726.1
MU995858.1	174391	175279	KAL3449727.1
MU995858.1	175609	177397	KAL3449728.1
MU995858.1	181008	181761	KAL3449729.1
MU995858.1	182513	184141	KAL3449730.1
MU995858.1	184874	187360	KAL3449731.1
MU995858.1	188440	189598	KAL3449732.1
MU995858.1	190232	191434	KAL3449733.1
MU995858.1	191434	193104	KAL3449734.1
MU995858.1	193953	196715	KAL3449735.1
MU995858.1	199135	200057	KAL3449736.1
MU995858.1	202671	203567	KAL3449737.1
MU995858.1	203946	206813	KAL3449738.1
MU995858.1	206731	208119	KAL3449739.1
MU995858.1	208269	209607	KAL3449740.1
MU995858.1	209817	211286	KAL3449741.1
MU995858.1	211286	213321	KAL3449742.1
MU995858.1	213934	217920	KAL3449743.1
MU995858.1	218673	225128	KAL3449744.1
MU995858.1	228813	230952	KAL3449745.1
MU995858.1	231145	232395	KAL3449746.1
MU995858.1	233296	235849	KAL3449747.1
MU995858.1	236117	238654	KAL3449748.1
MU995858.1	238653	241612	KAL3449749.1
MU995858.1	242347	244644	KAL3449750.1
MU995858.1	253368	254141	KAL3449751.1
MU995858.1	254145	255831	KAL3449752.1
MU995858.1	257874	263333	KAL3449753.1
MU995858.1	263333	265360	KAL3449754.1
MU995858.1	265860	267593	KAL3449755.1
MU995858.1	267605	268890	KAL3449756.1
MU995858.1	268999	269833	KAL3449757.1
MU995858.1	272589	273752	KAL3449758.1
MU995858.1	273900	274654	KAL3449759.1
MU995858.1	274980	278592	KAL3449760.1
MU995858.1	278913	281872	KAL3449761.1
MU995858.1	286713	289077	KAL3449762.1
MU995858.1	289077	289706	KAL3449763.1
MU995858.1	289703	292198	KAL3449764.1
MU995858.1	294090	295161	KAL3449765.1
MU995858.1	295780	296490	KAL3449766.1
MU995858.1	297236	298043	KAL3449767.1
MU995858.1	298110	301282	KAL3449768.1
MU995858.1	301700	303730	KAL3449769.1
MU995858.1	303731	305310	KAL3449770.1
MU995858.1	305448	305849	KAL3449771.1
MU995858.1	306432	308421	KAL3449772.1
MU995858.1	308598	309613	KAL3449773.1
MU995858.1	310357	311415	KAL3449774.1
MU995858.1	311420	317718	KAL3449775.1
MU995858.1	319586	325328	KAL3449776.1
MU995858.1	325711	330648	KAL3449777.1
MU995858.1	331119	333337	KAL3449778.1
MU995858.1	333391	334311	KAL3449779.1
MU995858.1	334936	342622	KAL3449780.1
MU995858.1	343473	345113	KAL3449781.1
MU995858.1	346884	349036	KAL3449782.1
MU995858.1	349891	352245	KAL3449783.1
MU995858.1	352313	362326	KAL3449784.1
MU995858.1	363745	366681	KAL3449785.1
MU995858.1	366878	369906	KAL3449786.1
MU995858.1	373155	376012	KAL3449787.1
MU995858.1	377469	378749	KAL3449788.1
MU995858.1	378749	380594	KAL3449789.1
MU995858.1	381303	385340	KAL3449790.1
MU995858.1	385449	386752	KAL3449791.1
MU995858.1	387439	387824	KAL3449792.1
MU995858.1	388477	392525	KAL3449793.1
MU995858.1	393015	395294	KAL3449794.1
MU995858.1	397190	400125	KAL3449795.1
MU995858.1	400330	401610	KAL3449796.1
MU995858.1	401999	405514	KAL3449797.1
MU995858.1	405706	408632	KAL3449798.1
MU995858.1	408824	412343	KAL3449799.1
MU995858.1	412344	413231	KAL3449800.1
MU995858.1	413299	414630	KAL3449801.1
MU995858.1	414824	417813	KAL3449802.1
MU995858.1	417894	419245	KAL3449803.1
MU995858.1	419753	421643	KAL3449804.1
MU995858.1	422518	424639	KAL3449805.1
MU995858.1	424726	428396	KAL3449806.1
MU995858.1	428538	429710	KAL3449807.1
MU995858.1	430017	431442	KAL3449808.1
MU995858.1	432546	436015	KAL3449809.1
MU995858.1	442155	443630	KAL3449810.1
MU995858.1	445297	449290	KAL3449811.1
MU995858.1	449844	454631	KAL3449812.1
MU995858.1	454938	456560	KAL3449813.1
MU995858.1	456710	459413	KAL3449814.1
MU995858.1	459393	461427	KAL3449815.1
MU995858.1	461665	463025	KAL3449816.1
MU995858.1	463741	469610	KAL3449817.1
MU995858.1	470191	471649	KAL3449818.1
MU995858.1	471488	473783	KAL3449819.1
MU995858.1	474250	475819	KAL3449820.1
MU995858.1	476012	478983	KAL3449821.1
MU995858.1	479197	480790	KAL3449822.1
MU995858.1	482418	486085	KAL3449823.1
MU995858.1	486178	488007	KAL3449824.1
MU995858.1	488008	490371	KAL3449825.1
MU995858.1	490397	492180	KAL3449826.1
MU995858.1	492564	493392	KAL3449827.1
MU995858.1	493732	496293	KAL3449828.1
MU995858.1	495916	498168	KAL3449829.1
MU995858.1	498333	499157	KAL3449830.1
MU995858.1	499060	500950	KAL3449831.1
MU995858.1	501340	502321	KAL3449832.1
MU995858.1	502715	504151	KAL3449833.1
MU995858.1	504489	505848	KAL3449834.1
MU995858.1	506524	508456	KAL3449835.1
MU995858.1	510425	511944	KAL3449836.1
MU995858.1	512063	516008	KAL3449837.1
MU995858.1	516136	518027	KAL3449838.1
MU995858.1	518743	520581	KAL3449839.1
MU995858.1	522775	523827	KAL3449840.1
MU995858.1	526063	530122	KAL3449841.1
MU995858.1	530890	531970	KAL3449842.1
MU995858.1	532281	538328	KAL3449843.1
MU995858.1	538929	540538	KAL3449844.1
MU995858.1	540922	542070	KAL3449845.1
MU995858.1	542668	543492	KAL3449846.1
MU995858.1	544765	546834	KAL3449847.1
MU995858.1	547586	551720	KAL3449848.1
MU995858.1	554223	555852	KAL3449849.1
MU995858.1	557133	558683	KAL3449850.1
MU995858.1	559397	560543	KAL3449851.1
MU995858.1	561163	563060	KAL3449852.1
MU995858.1	563704	565142	KAL3449853.1
MU995858.1	565798	568016	KAL3449854.1
MU995858.1	568470	570477	KAL3449855.1
MU995858.1	571114	572790	KAL3449856.1
MU995858.1	573765	574411	KAL3449857.1
MU995858.1	574411	575662	KAL3449858.1
MU995858.1	575927	578143	KAL3449859.1
MU995858.1	578209	579124	KAL3449860.1
MU995858.1	579124	579624	KAL3449861.1
MU995858.1	580425	582812	KAL3449862.1
MU995858.1	582943	584020	KAL3449863.1
MU995858.1	584213	585876	KAL3449864.1
MU995858.1	586239	587268	KAL3449865.1
MU995858.1	587269	589472	KAL3449866.1
MU995858.1	592165	594608	KAL3449867.1
MU995858.1	595045	596133	KAL3449868.1
MU995858.1	596841	597509	KAL3449869.1
MU995858.1	598556	600734	KAL3449870.1
MU995858.1	602131	603406	KAL3449871.1
MU995858.1	608558	610348	KAL3449872.1
MU995858.1	610603	612327	KAL3449873.1
MU995858.1	612671	613823	KAL3449874.1
MU995858.1	614050	615384	KAL3449875.1
MU995858.1	615318	616344	KAL3449876.1
MU995858.1	616344	618218	KAL3449877.1
MU995858.1	617999	619494	KAL3449878.1
MU995858.1	619868	622351	KAL3449879.1
MU995858.1	622755	623232	KAL3449880.1
MU995858.1	623793	624246	KAL3449881.1
MU995858.1	624432	625655	KAL3449882.1
MU995858.1	626023	628044	KAL3449883.1
MU995858.1	628103	629870	KAL3449884.1
MU995858.1	630157	631796	KAL3449885.1
MU995858.1	632531	633749	KAL3449886.1
MU995858.1	633976	634483	KAL3449887.1
MU995858.1	634799	637756	KAL3449888.1
MU995858.1	640159	643992	KAL3449889.1
MU995858.1	644631	645617	KAL3449890.1
MU995858.1	646232	647259	KAL3449891.1
MU995858.1	647773	648570	KAL3449892.1
MU995858.1	648764	650755	KAL3449893.1
MU995858.1	652161	654336	KAL3449894.1
MU995858.1	655609	656806	KAL3449895.1
MU995858.1	658095	659413	KAL3449896.1
MU995858.1	659901	661594	KAL3449897.1
MU995858.1	663112	664027	KAL3449898.1
MU995858.1	665011	666575	KAL3449899.1
MU995858.1	670065	672254	KAL3449900.1
MU995858.1	672455	674345	KAL3449901.1
MU995858.1	673934	676359	KAL3449902.1
MU995858.1	676430	677859	KAL3449903.1
MU995858.1	678068	679307	KAL3449904.1
MU995858.1	681114	683905	KAL3449905.1
MU995858.1	683990	685118	KAL3449906.1
MU995858.1	685214	685619	KAL3449907.1
MU995858.1	688649	689547	KAL3449908.1
MU995858.1	690284	692131	KAL3449909.1
MU995858.1	692832	693767	KAL3449910.1
MU995858.1	694456	696737	KAL3449911.1
MU995858.1	697758	698094	KAL3449912.1
MU995858.1	698537	700007	KAL3449913.1
MU995858.1	701012	702324	KAL3449914.1
MU995858.1	702597	704033	KAL3449915.1
MU995858.1	706535	707240	KAL3449916.1
MU995858.1	707783	709423	KAL3449917.1
MU995858.1	710042	712409	KAL3449918.1
MU995858.1	713593	715584	KAL3449919.1
MU995858.1	716105	717134	KAL3449920.1
MU995858.1	717134	719305	KAL3449921.1
MU995858.1	719513	721007	KAL3449922.1
MU995858.1	721119	723201	KAL3449923.1
MU995858.1	725463	727074	KAL3449924.1
MU995858.1	727457	729559	KAL3449925.1
MU995858.1	729680	731565	KAL3449926.1
MU995858.1	732140	733070	KAL3449927.1
MU995858.1	733400	735604	KAL3449928.1
MU995858.1	736725	737247	KAL3449929.1
MU995858.1	738042	739707	KAL3449930.1
MU995858.1	740026	741508	KAL3449931.1
MU995858.1	741560	749681	KAL3449932.1
MU995858.1	751140	751935	KAL3449933.1
MU995858.1	752206	753505	KAL3449934.1
MU995859.1	54	1699	KAL3449384.1
MU995859.1	1874	3840	KAL3449385.1
MU995859.1	4470	5718	KAL3449386.1
MU995859.1	7065	7514	KAL3449387.1
MU995859.1	8866	10818	KAL3449388.1
MU995859.1	10899	11985	KAL3449389.1
MU995859.1	13296	14389	KAL3449390.1
MU995859.1	14416	15376	KAL3449391.1
MU995859.1	15992	16937	KAL3449392.1
MU995859.1	17899	18944	KAL3449393.1
MU995859.1	18629	19574	KAL3449394.1
MU995859.1	20178	20700	KAL3449395.1
MU995859.1	21643	22877	KAL3449396.1
MU995859.1	23843	24605	KAL3449397.1
MU995859.1	24538	25620	KAL3449398.1
MU995859.1	25621	26688	KAL3449399.1
MU995859.1	28689	29471	KAL3449400.1
MU995859.1	29668	30866	KAL3449401.1
MU995859.1	31478	32630	KAL3449402.1
MU995859.1	32904	33491	KAL3449403.1
MU995859.1	34645	36720	KAL3449404.1
MU995859.1	36796	38276	KAL3449405.1
MU995859.1	38579	40030	KAL3449406.1
MU995859.1	40434	40769	KAL3449407.1
MU995859.1	40874	42688	KAL3449408.1
MU995859.1	42835	43893	KAL3449409.1
MU995859.1	43893	46040	KAL3449410.1
MU995859.1	46168	48478	KAL3449411.1
MU995859.1	49461	54362	KAL3449412.1
MU995859.1	55475	59045	KAL3449413.1
MU995859.1	60278	61848	KAL3449414.1
MU995859.1	63518	66625	KAL3449415.1
MU995859.1	66724	68219	KAL3449416.1
MU995859.1	68438	70441	KAL3449417.1
MU995859.1	71189	72592	KAL3449418.1
MU995859.1	72781	77663	KAL3449419.1
MU995859.1	82050	83785	KAL3449420.1
MU995859.1	83833	85888	KAL3449421.1
MU995859.1	85888	86954	KAL3449422.1
MU995859.1	87152	88943	KAL3449423.1
MU995859.1	89298	91750	KAL3449424.1
MU995859.1	92587	97694	KAL3449425.1
MU995859.1	97794	103116	KAL3449426.1
MU995859.1	104329	105036	KAL3449427.1
MU995859.1	109017	110109	KAL3449428.1
MU995859.1	110766	111301	KAL3449429.1
MU995859.1	111334	113712	KAL3449430.1
MU995859.1	113870	114322	KAL3449431.1
MU995859.1	114250	115965	KAL3449432.1
MU995859.1	116857	119841	KAL3449433.1
MU995859.1	119518	122942	KAL3449434.1
MU995859.1	124509	125874	KAL3449435.1
MU995859.1	126009	127230	KAL3449436.1
MU995859.1	127225	128632	KAL3449437.1
MU995859.1	128909	130381	KAL3449438.1
MU995859.1	130518	132216	KAL3449439.1
MU995859.1	132370	136729	KAL3449440.1
MU995859.1	140719	142326	KAL3449441.1
MU995859.1	143977	147330	KAL3449442.1
MU995859.1	147330	148925	KAL3449443.1
MU995859.1	149055	150372	KAL3449444.1
MU995859.1	150531	152248	KAL3449445.1
MU995859.1	152440	152977	KAL3449446.1
MU995859.1	153801	156835	KAL3449447.1
MU995859.1	156751	160427	KAL3449448.1
MU995859.1	160372	163123	KAL3449449.1
MU995859.1	165753	167630	KAL3449450.1
MU995859.1	167826	168510	KAL3449451.1
MU995859.1	168582	172331	KAL3449452.1
MU995859.1	172178	175166	KAL3449453.1
MU995859.1	175239	179766	KAL3449454.1
MU995859.1	181759	184022	KAL3449455.1
MU995859.1	184447	185839	KAL3449456.1
MU995859.1	185848	187272	KAL3449457.1
MU995859.1	187672	188233	KAL3449458.1
MU995859.1	188480	190428	KAL3449459.1
MU995859.1	191792	195618	KAL3449460.1
MU995859.1	196525	199834	KAL3449461.1
MU995859.1	199834	202753	KAL3449462.1
MU995859.1	202795	204174	KAL3449463.1
MU995859.1	204191	205910	KAL3449464.1
MU995859.1	205883	209554	KAL3449465.1
MU995859.1	209630	210322	KAL3449466.1
MU995859.1	211508	213998	KAL3449467.1
MU995859.1	214509	216649	KAL3449468.1
MU995859.1	216859	218839	KAL3449469.1
MU995859.1	218376	218785	KAL3449470.1
MU995859.1	218981	220609	KAL3449471.1
MU995859.1	220587	221966	KAL3449472.1
MU995859.1	222973	227492	KAL3449473.1
MU995859.1	227777	229698	KAL3449474.1
MU995859.1	230051	231195	KAL3449475.1
MU995859.1	231311	233794	KAL3449476.1
MU995859.1	234455	235400	KAL3449477.1
MU995859.1	236378	238275	KAL3449478.1
MU995859.1	238275	241580	KAL3449479.1
MU995859.1	241707	244136	KAL3449480.1
MU995859.1	245646	248393	KAL3449481.1
MU995859.1	248680	249343	KAL3449482.1
MU995859.1	249723	252522	KAL3449483.1
MU995859.1	254911	256361	KAL3449484.1
MU995859.1	256734	259125	KAL3449485.1
MU995859.1	259124	260200	KAL3449486.1
MU995859.1	262329	263792	KAL3449487.1
MU995859.1	264475	266863	KAL3449488.1
MU995859.1	266116	267060	KAL3449489.1
MU995859.1	267086	270714	KAL3449490.1
MU995859.1	270540	272854	KAL3449491.1
MU995859.1	276238	277447	KAL3449492.1
MU995859.1	277446	279643	KAL3449493.1
MU995859.1	280050	282147	KAL3449494.1
MU995859.1	282152	282821	KAL3449495.1
MU995859.1	283593	285622	KAL3449496.1
MU995859.1	285705	286772	KAL3449497.1
MU995859.1	286961	291380	KAL3449498.1
MU995859.1	296171	297562	KAL3449499.1
MU995859.1	297880	301257	KAL3449500.1
MU995859.1	301324	302246	KAL3449501.1
MU995859.1	302376	304326	KAL3449502.1
MU995859.1	304462	306585	KAL3449503.1
MU995859.1	307149	311218	KAL3449504.1
MU995859.1	311370	313053	KAL3449505.1
MU995859.1	313538	315280	KAL3449506.1
MU995859.1	315566	316514	KAL3449507.1
MU995859.1	316771	317797	KAL3449508.1
MU995859.1	322182	324815	KAL3449509.1
MU995859.1	325108	326520	KAL3449510.1
MU995859.1	327998	330417	KAL3449511.1
MU995859.1	334761	336370	KAL3449512.1
MU995859.1	339989	341534	KAL3449513.1
MU995859.1	342272	343424	KAL3449514.1
MU995859.1	346325	346826	KAL3449515.1
MU995859.1	346826	347348	KAL3449516.1
MU995859.1	347867	351061	KAL3449517.1
MU995859.1	351327	353347	KAL3449518.1
MU995859.1	353725	354822	KAL3449519.1
MU995859.1	355084	356086	KAL3449520.1
MU995859.1	356737	357817	KAL3449521.1
MU995859.1	358763	359252	KAL3449522.1
MU995859.1	361616	363498	KAL3449523.1
MU995859.1	363721	368093	KAL3449524.1
MU995859.1	369240	373046	KAL3449525.1
MU995859.1	373184	376288	KAL3449526.1
MU995859.1	376284	377038	KAL3449527.1
MU995859.1	377818	379588	KAL3449528.1
MU995859.1	380734	381295	KAL3449529.1
MU995859.1	382806	383924	KAL3449530.1
MU995859.1	384513	385178	KAL3449531.1
MU995859.1	386125	387555	KAL3449532.1
MU995859.1	390701	391601	KAL3449533.1
MU995859.1	393841	394368	KAL3449534.1
MU995859.1	396502	396981	KAL3449535.1
MU995859.1	397487	398355	KAL3449536.1
MU995859.1	399005	399772	KAL3449537.1
MU995859.1	400497	401288	KAL3449538.1
MU995859.1	402436	403000	KAL3449539.1
MU995859.1	404241	405540	KAL3449540.1
MU995859.1	406051	408352	KAL3449541.1
MU995859.1	409506	412168	KAL3449542.1
MU995859.1	412889	416015	KAL3449543.1
MU995859.1	415583	416771	KAL3449544.1
MU995859.1	417282	418166	KAL3449545.1
MU995859.1	418065	418844	KAL3449546.1
MU995859.1	418980	419494	KAL3449547.1
MU995859.1	419890	420484	KAL3449548.1
MU995859.1	420547	421597	KAL3449549.1
MU995859.1	422776	423514	KAL3449550.1
MU995859.1	424068	426419	KAL3449551.1
MU995859.1	426562	430137	KAL3449552.1
MU995859.1	431097	433678	KAL3449553.1
MU995859.1	433716	435568	KAL3449554.1
MU995859.1	435734	438408	KAL3449555.1
MU995859.1	439265	440957	KAL3449556.1
MU995859.1	440964	442577	KAL3449557.1
MU995859.1	442577	443582	KAL3449558.1
MU995859.1	443820	446318	KAL3449559.1
MU995859.1	447068	448282	KAL3449560.1
MU995859.1	448667	449035	KAL3449561.1
MU995859.1	449315	450249	KAL3449562.1
MU995859.1	450397	453962	KAL3449563.1
MU995859.1	456025	461773	KAL3449564.1
MU995859.1	463877	465978	KAL3449565.1
MU995859.1	466233	468066	KAL3449566.1
MU995859.1	468126	469940	KAL3449567.1
MU995859.1	470386	472586	KAL3449568.1
MU995859.1	471580	472586	KAL3449569.1
MU995859.1	472774	475098	KAL3449570.1
MU995859.1	475624	477834	KAL3449571.1
MU995859.1	481415	485755	KAL3449572.1
MU995859.1	486967	488126	KAL3449573.1
MU995859.1	488429	489517	KAL3449574.1
MU995859.1	489517	489872	KAL3449575.1
MU995859.1	489517	493369	KAL3449576.1
MU995859.1	493457	495833	KAL3449577.1
MU995859.1	495823	496965	KAL3449578.1
MU995859.1	497330	497985	KAL3449579.1
MU995859.1	499190	504553	KAL3449580.1
MU995859.1	504523	505375	KAL3449581.1
MU995859.1	504676	506552	KAL3449582.1
MU995859.1	506795	509035	KAL3449583.1
MU995859.1	509546	513926	KAL3449584.1
MU995859.1	514539	517093	KAL3449585.1
MU995859.1	517470	519144	KAL3449586.1
MU995859.1	519835	526298	KAL3449587.1
MU995859.1	527023	528380	KAL3449588.1
MU995859.1	528828	529783	KAL3449589.1
MU995859.1	530788	531767	KAL3449590.1
MU995859.1	532177	533742	KAL3449591.1
MU995859.1	534008	535997	KAL3449592.1
MU995859.1	536320	539972	KAL3449593.1
MU995859.1	540105	542782	KAL3449594.1
MU995859.1	542957	544247	KAL3449595.1
MU995859.1	544489	545215	KAL3449596.1
MU995859.1	546265	547281	KAL3449597.1
MU995859.1	547276	548378	KAL3449598.1
MU995859.1	548421	550544	KAL3449599.1
MU995859.1	551035	555381	KAL3449600.1
MU995859.1	557940	560860	KAL3449601.1
MU995859.1	561056	562502	KAL3449602.1
MU995859.1	563012	565176	KAL3449603.1
MU995859.1	565506	566572	KAL3449604.1
MU995859.1	569864	572983	KAL3449605.1
MU995859.1	573263	574457	KAL3449606.1
MU995859.1	575694	576906	KAL3449607.1
MU995859.1	578483	579066	KAL3449608.1
MU995859.1	580443	582176	KAL3449609.1
MU995859.1	582502	584925	KAL3449610.1
MU995859.1	585479	586842	KAL3449611.1
MU995859.1	587474	588983	KAL3449612.1
MU995859.1	589503	591030	KAL3449613.1
MU995859.1	591101	592827	KAL3449614.1
MU995859.1	592871	594617	KAL3449615.1
MU995859.1	594769	597021	KAL3449616.1
MU995859.1	597183	598820	KAL3449617.1
MU995859.1	599020	600142	KAL3449618.1
MU995859.1	600479	600797	KAL3449619.1
MU995859.1	601247	602147	KAL3449620.1
MU995859.1	602647	603106	KAL3449621.1
MU995859.1	603971	605468	KAL3449622.1
MU995859.1	606153	606570	KAL3449623.1
MU995859.1	607691	608077	KAL3449624.1
MU995859.1	608675	609491	KAL3449625.1
MU995859.1	610620	611477	KAL3449626.1
MU995859.1	611879	612705	KAL3449627.1
MU995859.1	613574	614934	KAL3449628.1
MU995859.1	615731	617426	KAL3449629.1
MU995859.1	617685	618286	KAL3449630.1
MU995859.1	619289	620254	KAL3449631.1
MU995859.1	620558	621323	KAL3449632.1
MU995859.1	621703	624153	KAL3449633.1
MU995859.1	624371	626923	KAL3449634.1
MU995859.1	627112	628748	KAL3449635.1
MU995859.1	628634	629663	KAL3449636.1
MU995859.1	632390	633199	KAL3449637.1
MU995859.1	634012	638818	KAL3449638.1
MU995859.1	639907	642572	KAL3449639.1
MU995859.1	642899	644226	KAL3449640.1
MU995859.1	645519	646386	KAL3449641.1
MU995859.1	650092	652657	KAL3449642.1
MU995859.1	653297	654816	KAL3449643.1
MU995859.1	655650	657585	KAL3449644.1
MU995859.1	661769	662219	KAL3449645.1
MU995859.1	662319	663149	KAL3449646.1
MU995859.1	665572	666939	KAL3449647.1
MU995859.1	670133	670517	KAL3449648.1
MU995859.1	671995	672833	KAL3449649.1
MU995859.1	673251	677877	KAL3449650.1
MU995859.1	677191	677874	KAL3449651.1
MU995859.1	677996	680586	KAL3449652.1
MU995859.1	680992	682714	KAL3449653.1
MU995859.1	683511	684552	KAL3449654.1
MU995859.1	686725	687858	KAL3449655.1
MU995859.1	691122	693627	KAL3449656.1
MU995859.1	694187	695166	KAL3449657.1
MU995859.1	695364	696072	KAL3449658.1
MU995860.1	1275	2532	KAL3449114.1
MU995860.1	4195	6190	KAL3449115.1
MU995860.1	6046	8353	KAL3449116.1
MU995860.1	9476	10118	KAL3449117.1
MU995860.1	10734	12786	KAL3449118.1
MU995860.1	12578	13458	KAL3449119.1
MU995860.1	13944	15093	KAL3449120.1
MU995860.1	16206	16704	KAL3449121.1
MU995860.1	17431	18746	KAL3449122.1
MU995860.1	19741	21003	KAL3449123.1
MU995860.1	21582	23651	KAL3449124.1
MU995860.1	26587	27799	KAL3449125.1
MU995860.1	28704	30642	KAL3449126.1
MU995860.1	30767	32209	KAL3449127.1
MU995860.1	33090	34314	KAL3449128.1
MU995860.1	35006	35540	KAL3449129.1
MU995860.1	37892	40107	KAL3449130.1
MU995860.1	40222	41029	KAL3449131.1
MU995860.1	40816	42340	KAL3449132.1
MU995860.1	45312	46405	KAL3449133.1
MU995860.1	51211	52526	KAL3449134.1
MU995860.1	53443	53824	KAL3449135.1
MU995860.1	54770	56715	KAL3449136.1
MU995860.1	57409	59728	KAL3449137.1
MU995860.1	60535	61043	KAL3449138.1
MU995860.1	61062	62832	KAL3449139.1
MU995860.1	63916	65672	KAL3449140.1
MU995860.1	65952	67245	KAL3449141.1
MU995860.1	68768	69602	KAL3449142.1
MU995860.1	70000	70999	KAL3449143.1
MU995860.1	71370	73964	KAL3449144.1
MU995860.1	73962	76092	KAL3449145.1
MU995860.1	76226	78480	KAL3449146.1
MU995860.1	82630	83032	KAL3449147.1
MU995860.1	83838	84162	KAL3449148.1
MU995860.1	84923	85508	KAL3449149.1
MU995860.1	86675	87302	KAL3449150.1
MU995860.1	88185	89927	KAL3449151.1
MU995860.1	95348	98345	KAL3449152.1
MU995860.1	98307	99743	KAL3449153.1
MU995860.1	99877	101265	KAL3449154.1
MU995860.1	101264	102827	KAL3449155.1
MU995860.1	103426	104939	KAL3449156.1
MU995860.1	105824	109848	KAL3449157.1
MU995860.1	110148	111170	KAL3449158.1
MU995860.1	111266	111896	KAL3449159.1
MU995860.1	112508	113758	KAL3449160.1
MU995860.1	114210	115520	KAL3449161.1
MU995860.1	117286	118746	KAL3449162.1
MU995860.1	120506	121317	KAL3449163.1
MU995860.1	121998	123353	KAL3449164.1
MU995860.1	124080	124584	KAL3449165.1
MU995860.1	126371	131155	KAL3449166.1
MU995860.1	131457	133286	KAL3449167.1
MU995860.1	134842	135589	KAL3449168.1
MU995860.1	136921	138860	KAL3449169.1
MU995860.1	141554	142837	KAL3449170.1
MU995860.1	142373	143540	KAL3449171.1
MU995860.1	144672	145860	KAL3449172.1
MU995860.1	146263	150160	KAL3449173.1
MU995860.1	150647	153556	KAL3449174.1
MU995860.1	154585	157850	KAL3449175.1
MU995860.1	161731	163226	KAL3449176.1
MU995860.1	163069	164386	KAL3449177.1
MU995860.1	164388	166003	KAL3449178.1
MU995860.1	181453	182359	KAL3449179.1
MU995860.1	183463	183874	KAL3449180.1
MU995860.1	184094	184868	KAL3449182.1
MU995860.1	184094	185460	KAL3449181.1
MU995860.1	185759	187455	KAL3449183.1
MU995860.1	188050	189538	KAL3449184.1
MU995860.1	190398	192048	KAL3449185.1
MU995860.1	192047	192702	KAL3449186.1
MU995860.1	193955	195582	KAL3449187.1
MU995860.1	194931	195774	KAL3449188.1
MU995860.1	195603	196521	KAL3449189.1
MU995860.1	197386	198665	KAL3449190.1
MU995860.1	199558	199936	KAL3449191.1
MU995860.1	200493	201711	KAL3449192.1
MU995860.1	204484	206205	KAL3449193.1
MU995860.1	206409	209124	KAL3449194.1
MU995860.1	209943	210998	KAL3449195.1
MU995860.1	212525	213638	KAL3449196.1
MU995860.1	214274	215328	KAL3449197.1
MU995860.1	216794	217165	KAL3449198.1
MU995860.1	217901	219706	KAL3449199.1
MU995860.1	221307	222693	KAL3449200.1
MU995860.1	224349	227150	KAL3449201.1
MU995860.1	227300	230443	KAL3449202.1
MU995860.1	234558	236184	KAL3449203.1
MU995860.1	236645	238172	KAL3449204.1
MU995860.1	239005	239504	KAL3449205.1
MU995860.1	239957	240494	KAL3449206.1
MU995860.1	240966	241266	KAL3449207.1
MU995860.1	242189	242593	KAL3449208.1
MU995860.1	242982	244600	KAL3449209.1
MU995860.1	245085	246231	KAL3449210.1
MU995860.1	246192	248346	KAL3449211.1
MU995860.1	249577	249983	KAL3449212.1
MU995860.1	250252	251941	KAL3449213.1
MU995860.1	252185	253754	KAL3449214.1
MU995860.1	255093	256142	KAL3449215.1
MU995860.1	257345	258898	KAL3449216.1
MU995860.1	259860	260509	KAL3449217.1
MU995860.1	261152	263580	KAL3449218.1
MU995860.1	264936	265494	KAL3449219.1
MU995860.1	267788	269198	KAL3449220.1
MU995860.1	269984	273198	KAL3449221.1
MU995860.1	274135	274742	KAL3449222.1
MU995860.1	275448	277076	KAL3449223.1
MU995860.1	277348	279639	KAL3449224.1
MU995860.1	280294	281931	KAL3449225.1
MU995860.1	281947	284006	KAL3449226.1
MU995860.1	284617	286387	KAL3449227.1
MU995860.1	286555	288715	KAL3449228.1
MU995860.1	289481	290936	KAL3449229.1
MU995860.1	292311	293000	KAL3449230.1
MU995860.1	293632	294768	KAL3449231.1
MU995860.1	295148	297774	KAL3449232.1
MU995860.1	298851	301277	KAL3449233.1
MU995860.1	303807	306412	KAL3449234.1
MU995860.1	309399	310659	KAL3449235.1
MU995860.1	313364	315160	KAL3449236.1
MU995860.1	316723	318731	KAL3449237.1
MU995860.1	318834	320549	KAL3449238.1
MU995860.1	320550	322726	KAL3449239.1
MU995860.1	324915	326564	KAL3449240.1
MU995860.1	326973	330414	KAL3449241.1
MU995860.1	327002	327580	KAL3449242.1
MU995860.1	334262	335894	KAL3449243.1
MU995860.1	339137	339786	KAL3449244.1
MU995860.1	340756	341126	KAL3449245.1
MU995860.1	341126	341836	KAL3449246.1
MU995860.1	342993	343616	KAL3449247.1
MU995860.1	343557	347328	KAL3449248.1
MU995860.1	347498	348871	KAL3449249.1
MU995860.1	349708	351324	KAL3449250.1
MU995860.1	350868	353201	KAL3449251.1
MU995860.1	353451	354246	KAL3449252.1
MU995860.1	355740	358384	KAL3449253.1
MU995860.1	361337	362871	KAL3449254.1
MU995860.1	363278	365384	KAL3449255.1
MU995860.1	368877	375902	KAL3449256.1
MU995860.1	376409	381784	KAL3449257.1
MU995860.1	384115	386881	KAL3449258.1
MU995860.1	387097	387914	KAL3449259.1
MU995860.1	388207	390855	KAL3449260.1
MU995860.1	392079	392888	KAL3449261.1
MU995860.1	394774	397114	KAL3449262.1
MU995860.1	397114	398019	KAL3449263.1
MU995860.1	400255	402488	KAL3449264.1
MU995860.1	402665	403953	KAL3449265.1
MU995860.1	404053	406223	KAL3449266.1
MU995860.1	406223	407558	KAL3449267.1
MU995860.1	408505	410427	KAL3449268.1
MU995860.1	411053	413887	KAL3449269.1
MU995860.1	414034	415177	KAL3449270.1
MU995860.1	415455	417536	KAL3449271.1
MU995860.1	417470	419387	KAL3449272.1
MU995860.1	419828	421233	KAL3449273.1
MU995860.1	421310	423176	KAL3449274.1
MU995860.1	424441	425970	KAL3449275.1
MU995860.1	427177	428388	KAL3449276.1
MU995860.1	428370	431471	KAL3449277.1
MU995860.1	431802	432423	KAL3449278.1
MU995860.1	434324	435318	KAL3449279.1
MU995860.1	435742	440325	KAL3449280.1
MU995860.1	441877	443488	KAL3449281.1
MU995860.1	444441	445084	KAL3449282.1
MU995860.1	453596	456487	KAL3449283.1
MU995860.1	456693	458473	KAL3449284.1
MU995860.1	458814	460885	KAL3449285.1
MU995860.1	461546	462913	KAL3449286.1
MU995860.1	463059	465401	KAL3449287.1
MU995860.1	466571	467825	KAL3449288.1
MU995860.1	468179	470744	KAL3449289.1
MU995860.1	470869	472179	KAL3449290.1
MU995860.1	472223	476849	KAL3449291.1
MU995860.1	477097	478627	KAL3449292.1
MU995860.1	478725	480396	KAL3449293.1
MU995860.1	480500	481751	KAL3449294.1
MU995860.1	482400	482923	KAL3449295.1
MU995860.1	483745	484323	KAL3449296.1
MU995860.1	484828	487102	KAL3449297.1
MU995860.1	487395	488879	KAL3449298.1
MU995860.1	489610	490927	KAL3449299.1
MU995860.1	491186	493010	KAL3449300.1
MU995860.1	493168	494044	KAL3449301.1
MU995860.1	494170	495521	KAL3449302.1
MU995860.1	495093	495536	KAL3449303.1
MU995860.1	495583	498911	KAL3449304.1
MU995860.1	499016	499646	KAL3449305.1
MU995860.1	500274	502670	KAL3449306.1
MU995860.1	502670	505079	KAL3449307.1
MU995860.1	505078	507417	KAL3449308.1
MU995860.1	507629	508540	KAL3449309.1
MU995860.1	508320	509026	KAL3449310.1
MU995860.1	509156	509629	KAL3449311.1
MU995860.1	509945	512371	KAL3449312.1
MU995860.1	516659	518442	KAL3449313.1
MU995860.1	518557	520603	KAL3449314.1
MU995860.1	520869	523523	KAL3449315.1
MU995860.1	523527	524538	KAL3449316.1
MU995860.1	525518	526181	KAL3449317.1
MU995860.1	527298	528917	KAL3449318.1
MU995860.1	530027	532754	KAL3449319.1
MU995860.1	532955	535426	KAL3449320.1
MU995860.1	535426	536150	KAL3449321.1
MU995860.1	539192	540117	KAL3449322.1
MU995860.1	539729	540617	KAL3449323.1
MU995860.1	545548	546427	KAL3449324.1
MU995860.1	547500	548942	KAL3449325.1
MU995860.1	549531	553919	KAL3449326.1
MU995860.1	554109	554451	KAL3449327.1
MU995860.1	554924	558784	KAL3449328.1
MU995860.1	558873	560606	KAL3449329.1
MU995860.1	562117	567415	KAL3449330.1
MU995860.1	567663	568872	KAL3449331.1
MU995860.1	570016	570836	KAL3449332.1
MU995860.1	570919	572185	KAL3449333.1
MU995860.1	572310	574185	KAL3449334.1
MU995860.1	574269	574882	KAL3449335.1
MU995860.1	575583	577935	KAL3449336.1
MU995860.1	579538	582430	KAL3449337.1
MU995860.1	583928	584343	KAL3449338.1
MU995860.1	585607	587674	KAL3449339.1
MU995860.1	587792	588561	KAL3449340.1
MU995860.1	589374	591299	KAL3449341.1
MU995860.1	591408	592153	KAL3449342.1
MU995860.1	591408	593019	KAL3449343.1
MU995860.1	593062	595643	KAL3449344.1
MU995860.1	595813	596833	KAL3449345.1
MU995860.1	596848	598074	KAL3449346.1
MU995860.1	598074	598996	KAL3449347.1
MU995860.1	600172	602543	KAL3449348.1
MU995860.1	602543	603155	KAL3449349.1
MU995860.1	602560	604707	KAL3449350.1
MU995860.1	606217	608669	KAL3449351.1
MU995860.1	609994	612805	KAL3449352.1
MU995860.1	614260	614935	KAL3449353.1
MU995860.1	616405	618075	KAL3449354.1
MU995860.1	621739	622605	KAL3449355.1
MU995860.1	624765	627513	KAL3449356.1
MU995860.1	628973	631124	KAL3449357.1
MU995860.1	632489	634593	KAL3449358.1
MU995860.1	638483	640276	KAL3449359.1
MU995860.1	642089	644326	KAL3449360.1
MU995860.1	644661	647553	KAL3449361.1
MU995860.1	647596	649289	KAL3449362.1
MU995860.1	649298	651296	KAL3449363.1
MU995860.1	651536	653891	KAL3449364.1
MU995860.1	653896	654935	KAL3449365.1
MU995860.1	655033	655731	KAL3449366.1
MU995860.1	655805	657113	KAL3449367.1
MU995860.1	657160	660161	KAL3449368.1
MU995860.1	660796	663595	KAL3449369.1
MU995860.1	663907	665914	KAL3449370.1
MU995860.1	665984	667948	KAL3449371.1
MU995860.1	668410	669819	KAL3449372.1
MU995860.1	670239	670835	KAL3449373.1
MU995860.1	671451	672263	KAL3449374.1
MU995860.1	672656	674189	KAL3449375.1
MU995860.1	674053	676154	KAL3449376.1
MU995860.1	676308	677763	KAL3449377.1
MU995860.1	678913	680737	KAL3449378.1
MU995860.1	681928	683101	KAL3449379.1
MU995860.1	684017	685841	KAL3449380.1
MU995860.1	686795	687407	KAL3449381.1
MU995860.1	687834	690089	KAL3449382.1
MU995860.1	691397	692389	KAL3449383.1
MU995861.1	7689	9093	KAL3448867.1
MU995861.1	9094	10777	KAL3448868.1
MU995861.1	10876	12577	KAL3448869.1
MU995861.1	12540	14908	KAL3448870.1
MU995861.1	15042	15770	KAL3448871.1
MU995861.1	15856	19064	KAL3448872.1
MU995861.1	20163	23257	KAL3448873.1
MU995861.1	24545	25643	KAL3448874.1
MU995861.1	25698	27000	KAL3448875.1
MU995861.1	27102	27538	KAL3448876.1
MU995861.1	28234	31284	KAL3448877.1
MU995861.1	33235	33914	KAL3448878.1
MU995861.1	34037	37243	KAL3448879.1
MU995861.1	37337	39352	KAL3448880.1
MU995861.1	39393	41523	KAL3448881.1
MU995861.1	41679	43249	KAL3448882.1
MU995861.1	44044	44637	KAL3448883.1
MU995861.1	44702	46726	KAL3448884.1
MU995861.1	46851	51865	KAL3448885.1
MU995861.1	52365	54786	KAL3448886.1
MU995861.1	58097	61294	KAL3448887.1
MU995861.1	62496	64183	KAL3448888.1
MU995861.1	64184	66115	KAL3448889.1
MU995861.1	66241	66806	KAL3448890.1
MU995861.1	66653	68874	KAL3448891.1
MU995861.1	68889	70566	KAL3448892.1
MU995861.1	72105	74001	KAL3448893.1
MU995861.1	74163	76436	KAL3448894.1
MU995861.1	77466	80187	KAL3448895.1
MU995861.1	84401	86318	KAL3448896.1
MU995861.1	87490	89537	KAL3448897.1
MU995861.1	90196	91243	KAL3448898.1
MU995861.1	91240	93069	KAL3448899.1
MU995861.1	94044	96566	KAL3448900.1
MU995861.1	97435	99288	KAL3448901.1
MU995861.1	99271	100859	KAL3448902.1
MU995861.1	101497	103430	KAL3448903.1
MU995861.1	103441	106448	KAL3448904.1
MU995861.1	106582	107904	KAL3448905.1
MU995861.1	107885	110441	KAL3448906.1
MU995861.1	110590	113400	KAL3448907.1
MU995861.1	113493	116769	KAL3448908.1
MU995861.1	116851	117653	KAL3448909.1
MU995861.1	117756	119262	KAL3448910.1
MU995861.1	119741	124671	KAL3448911.1
MU995861.1	126000	126618	KAL3448912.1
MU995861.1	126741	129605	KAL3448913.1
MU995861.1	130432	134913	KAL3448914.1
MU995861.1	141669	142796	KAL3448915.1
MU995861.1	142624	144303	KAL3448916.1
MU995861.1	144303	146677	KAL3448917.1
MU995861.1	146850	147758	KAL3448918.1
MU995861.1	147980	150324	KAL3448919.1
MU995861.1	151808	152556	KAL3448920.1
MU995861.1	153016	153930	KAL3448921.1
MU995861.1	153519	155058	KAL3448922.1
MU995861.1	155924	157409	KAL3448923.1
MU995861.1	157481	159352	KAL3448924.1
MU995861.1	160311	163169	KAL3448925.1
MU995861.1	163518	165706	KAL3448926.1
MU995861.1	165968	166423	KAL3448927.1
MU995861.1	166936	167681	KAL3448928.1
MU995861.1	167848	171052	KAL3448929.1
MU995861.1	171113	171577	KAL3448930.1
MU995861.1	171797	175272	KAL3448931.1
MU995861.1	175761	177563	KAL3448932.1
MU995861.1	178759	180524	KAL3448933.1
MU995861.1	180915	182476	KAL3448934.1
MU995861.1	182594	185486	KAL3448935.1
MU995861.1	185535	187178	KAL3448936.1
MU995861.1	187149	189457	KAL3448937.1
MU995861.1	189395	194144	KAL3448938.1
MU995861.1	194875	195295	KAL3448939.1
MU995861.1	198537	199199	KAL3448940.1
MU995861.1	198708	199568	KAL3448941.1
MU995861.1	200289	204314	KAL3448942.1
MU995861.1	206472	207929	KAL3448943.1
MU995861.1	209313	212045	KAL3448944.1
MU995861.1	212692	214012	KAL3448945.1
MU995861.1	214255	216790	KAL3448946.1
MU995861.1	217302	218175	KAL3448947.1
MU995861.1	219447	221286	KAL3448948.1
MU995861.1	225223	226402	KAL3448949.1
MU995861.1	231322	232543	KAL3448950.1
MU995861.1	232723	233587	KAL3448951.1
MU995861.1	233569	236497	KAL3448952.1
MU995861.1	237542	241986	KAL3448953.1
MU995861.1	242685	244603	KAL3448954.1
MU995861.1	244662	245773	KAL3448955.1
MU995861.1	246413	247643	KAL3448956.1
MU995861.1	247847	250585	KAL3448957.1
MU995861.1	251439	252481	KAL3448958.1
MU995861.1	252560	254827	KAL3448959.1
MU995861.1	255319	260034	KAL3448960.1
MU995861.1	260189	261759	KAL3448961.1
MU995861.1	261767	264156	KAL3448962.1
MU995861.1	264583	265573	KAL3448963.1
MU995861.1	265638	267653	KAL3448964.1
MU995861.1	267795	268721	KAL3448965.1
MU995861.1	268722	271820	KAL3448966.1
MU995861.1	271967	279009	KAL3448967.1
MU995861.1	279217	282136	KAL3448968.1
MU995861.1	282084	284246	KAL3448969.1
MU995861.1	284723	287541	KAL3448970.1
MU995861.1	287681	290128	KAL3448971.1
MU995861.1	291122	292429	KAL3448972.1
MU995861.1	292459	294768	KAL3448973.1
MU995861.1	295108	295998	KAL3448974.1
MU995861.1	297536	298915	KAL3448975.1
MU995861.1	298915	301111	KAL3448976.1
MU995861.1	302512	306835	KAL3448977.1
MU995861.1	307362	307947	KAL3448978.1
MU995861.1	308159	311552	KAL3448979.1
MU995861.1	315152	316274	KAL3448980.1
MU995861.1	316760	318103	KAL3448981.1
MU995861.1	318158	319282	KAL3448982.1
MU995861.1	323798	324534	KAL3448983.1
MU995861.1	327561	328985	KAL3448984.1
MU995861.1	329403	330434	KAL3448985.1
MU995861.1	331074	334166	KAL3448986.1
MU995861.1	334396	335677	KAL3448987.1
MU995861.1	335194	335662	KAL3448988.1
MU995861.1	335663	338022	KAL3448989.1
MU995861.1	338971	340464	KAL3448990.1
MU995861.1	341786	344589	KAL3448991.1
MU995861.1	344734	347193	KAL3448992.1
MU995861.1	348311	349809	KAL3448993.1
MU995861.1	350140	351004	KAL3448994.1
MU995861.1	350995	352323	KAL3448995.1
MU995861.1	354204	355298	KAL3448996.1
MU995861.1	356620	359039	KAL3448997.1
MU995861.1	359060	361205	KAL3448998.1
MU995861.1	362697	364250	KAL3448999.1
MU995861.1	365003	366122	KAL3449000.1
MU995861.1	366116	368198	KAL3449001.1
MU995861.1	368420	369885	KAL3449002.1
MU995861.1	372650	374519	KAL3449003.1
MU995861.1	374520	376565	KAL3449004.1
MU995861.1	376700	378178	KAL3449005.1
MU995861.1	378694	382335	KAL3449006.1
MU995861.1	382423	386621	KAL3449007.1
MU995861.1	386913	388262	KAL3449008.1
MU995861.1	388695	391945	KAL3449009.1
MU995861.1	393905	397224	KAL3449010.1
MU995861.1	397905	399978	KAL3449011.1
MU995861.1	400716	401389	KAL3449012.1
MU995861.1	401881	403501	KAL3449013.1
MU995861.1	403497	406649	KAL3449014.1
MU995861.1	406208	406649	KAL3449015.1
MU995861.1	406995	408492	KAL3449016.1
MU995861.1	408492	409644	KAL3449017.1
MU995861.1	409689	410926	KAL3449018.1
MU995861.1	410922	411903	KAL3449019.1
MU995861.1	412065	415519	KAL3449020.1
MU995861.1	415830	419632	KAL3449021.1
MU995861.1	419936	422344	KAL3449022.1
MU995861.1	422438	423982	KAL3449023.1
MU995861.1	424578	425532	KAL3449024.1
MU995861.1	425341	427566	KAL3449025.1
MU995861.1	427720	428806	KAL3449026.1
MU995861.1	429350	431765	KAL3449027.1
MU995861.1	433892	436567	KAL3449028.1
MU995861.1	440233	440724	KAL3449029.1
MU995861.1	440725	442837	KAL3449030.1
MU995861.1	442970	444572	KAL3449031.1
MU995861.1	445049	446529	KAL3449032.1
MU995861.1	446806	448494	KAL3449033.1
MU995861.1	449750	452144	KAL3449034.1
MU995861.1	452097	453699	KAL3449035.1
MU995861.1	454115	456863	KAL3449036.1
MU995861.1	458301	460474	KAL3449037.1
MU995861.1	460632	462874	KAL3449038.1
MU995861.1	462310	462687	KAL3449039.1
MU995861.1	463102	465538	KAL3449040.1
MU995861.1	466451	472763	KAL3449041.1
MU995861.1	473133	474461	KAL3449042.1
MU995861.1	475625	476019	KAL3449043.1
MU995861.1	476725	478717	KAL3449044.1
MU995861.1	478742	481050	KAL3449045.1
MU995861.1	481050	481714	KAL3449046.1
MU995861.1	481740	484108	KAL3449047.1
MU995861.1	488950	491400	KAL3449048.1
MU995861.1	500682	500988	KAL3449049.1
MU995861.1	508929	509263	KAL3449050.1
MU995861.1	510563	512256	KAL3449051.1
MU995861.1	513478	514114	KAL3449052.1
MU995861.1	514766	516964	KAL3449053.1
MU995861.1	521168	525430	KAL3449054.1
MU995861.1	526689	529014	KAL3449055.1
MU995861.1	529366	530316	KAL3449056.1
MU995861.1	530353	533070	KAL3449057.1
MU995861.1	533070	538036	KAL3449058.1
MU995861.1	539412	540603	KAL3449059.1
MU995861.1	540828	544815	KAL3449060.1
MU995861.1	544931	545945	KAL3449061.1
MU995861.1	546392	547094	KAL3449062.1
MU995861.1	548196	549213	KAL3449063.1
MU995861.1	550700	551555	KAL3449064.1
MU995861.1	555320	558368	KAL3449065.1
MU995861.1	559278	561097	KAL3449066.1
MU995861.1	561378	562872	KAL3449067.1
MU995861.1	563518	566744	KAL3449068.1
MU995861.1	566622	568292	KAL3449069.1
MU995861.1	568957	570464	KAL3449070.1
MU995861.1	571159	572794	KAL3449071.1
MU995861.1	578249	579690	KAL3449072.1
MU995861.1	581526	583263	KAL3449073.1
MU995861.1	583361	584825	KAL3449074.1
MU995861.1	585110	587071	KAL3449075.1
MU995861.1	587098	588300	KAL3449076.1
MU995861.1	589138	589573	KAL3449077.1
MU995861.1	589784	591013	KAL3449078.1
MU995861.1	592003	594244	KAL3449079.1
MU995861.1	594290	595567	KAL3449080.1
MU995861.1	595682	597332	KAL3449081.1
MU995861.1	597640	598724	KAL3449082.1
MU995861.1	598818	599323	KAL3449083.1
MU995861.1	599417	601157	KAL3449084.1
MU995861.1	602183	605102	KAL3449085.1
MU995861.1	605636	608894	KAL3449086.1
MU995861.1	609984	610646	KAL3449087.1
MU995861.1	611973	612448	KAL3449088.1
MU995861.1	614082	614898	KAL3449089.1
MU995861.1	615681	617938	KAL3449090.1
MU995861.1	619216	621318	KAL3449091.1
MU995861.1	621306	622694	KAL3449092.1
MU995861.1	622503	624657	KAL3449093.1
MU995861.1	624658	625499	KAL3449094.1
MU995861.1	626508	628589	KAL3449095.1
MU995861.1	629336	630851	KAL3449096.1
MU995861.1	631676	634010	KAL3449097.1
MU995861.1	634010	634710	KAL3449098.1
MU995861.1	634171	635774	KAL3449099.1
MU995861.1	636382	638206	KAL3449100.1
MU995861.1	639662	640334	KAL3449101.1
MU995861.1	641192	642800	KAL3449102.1
MU995861.1	643745	645651	KAL3449103.1
MU995861.1	648070	649733	KAL3449104.1
MU995861.1	650696	657973	KAL3449105.1
MU995861.1	658313	660181	KAL3449106.1
MU995861.1	661086	662506	KAL3449107.1
MU995861.1	663349	664093	KAL3449108.1
MU995861.1	665431	667257	KAL3449109.1
MU995861.1	668675	670751	KAL3449110.1
MU995861.1	671331	673922	KAL3449111.1
MU995861.1	675068	678794	KAL3449112.1
MU995861.1	679270	680369	KAL3449113.1
MU995862.1	2433	3805	KAL3448646.1
MU995862.1	5734	7378	KAL3448647.1
MU995862.1	12123	14635	KAL3448648.1
MU995862.1	16694	19108	KAL3448649.1
MU995862.1	21252	23681	KAL3448650.1
MU995862.1	24029	26092	KAL3448651.1
MU995862.1	29129	30974	KAL3448652.1
MU995862.1	31108	32820	KAL3448653.1
MU995862.1	32843	34738	KAL3448654.1
MU995862.1	35007	37932	KAL3448655.1
MU995862.1	37914	39582	KAL3448656.1
MU995862.1	40118	41735	KAL3448657.1
MU995862.1	41892	45380	KAL3448658.1
MU995862.1	46359	48032	KAL3448659.1
MU995862.1	50152	51373	KAL3448660.1
MU995862.1	51571	53919	KAL3448661.1
MU995862.1	53900	54834	KAL3448662.1
MU995862.1	55253	56409	KAL3448663.1
MU995862.1	56720	57596	KAL3448664.1
MU995862.1	57725	60197	KAL3448665.1
MU995862.1	60554	63161	KAL3448666.1
MU995862.1	63385	65706	KAL3448667.1
MU995862.1	66022	68028	KAL3448668.1
MU995862.1	68562	71333	KAL3448669.1
MU995862.1	72313	74029	KAL3448670.1
MU995862.1	74445	74884	KAL3448671.1
MU995862.1	75008	76066	KAL3448672.1
MU995862.1	77777	80212	KAL3448673.1
MU995862.1	80626	84534	KAL3448674.1
MU995862.1	84525	86656	KAL3448675.1
MU995862.1	87575	89457	KAL3448676.1
MU995862.1	90528	91351	KAL3448677.1
MU995862.1	91445	92241	KAL3448678.1
MU995862.1	92306	94300	KAL3448679.1
MU995862.1	94425	96293	KAL3448680.1
MU995862.1	96347	97205	KAL3448681.1
MU995862.1	97349	98472	KAL3448682.1
MU995862.1	98534	100295	KAL3448683.1
MU995862.1	101038	102185	KAL3448684.1
MU995862.1	102242	103360	KAL3448685.1
MU995862.1	104258	105496	KAL3448686.1
MU995862.1	105951	107120	KAL3448687.1
MU995862.1	107387	108989	KAL3448688.1
MU995862.1	109679	110198	KAL3448689.1
MU995862.1	111079	112857	KAL3448690.1
MU995862.1	113108	114898	KAL3448691.1
MU995862.1	116467	118035	KAL3448692.1
MU995862.1	126110	129634	KAL3448693.1
MU995862.1	129811	131519	KAL3448694.1
MU995862.1	131693	133960	KAL3448695.1
MU995862.1	138490	141703	KAL3448696.1
MU995862.1	142640	143408	KAL3448697.1
MU995862.1	145531	147313	KAL3448698.1
MU995862.1	147419	148848	KAL3448699.1
MU995862.1	150055	151568	KAL3448700.1
MU995862.1	151892	153943	KAL3448701.1
MU995862.1	153733	154732	KAL3448702.1
MU995862.1	155403	157125	KAL3448703.1
MU995862.1	157178	158485	KAL3448704.1
MU995862.1	158718	164877	KAL3448705.1
MU995862.1	167427	168577	KAL3448706.1
MU995862.1	168753	172750	KAL3448707.1
MU995862.1	172772	173718	KAL3448708.1
MU995862.1	173784	176774	KAL3448709.1
MU995862.1	176786	177523	KAL3448710.1
MU995862.1	177759	179014	KAL3448711.1
MU995862.1	179007	181026	KAL3448712.1
MU995862.1	182162	183310	KAL3448713.1
MU995862.1	183265	184871	KAL3448714.1
MU995862.1	185168	186921	KAL3448715.1
MU995862.1	187039	189424	KAL3448716.1
MU995862.1	190639	193066	KAL3448717.1
MU995862.1	194026	196689	KAL3448718.1
MU995862.1	198096	199302	KAL3448719.1
MU995862.1	205698	206223	KAL3448720.1
MU995862.1	207062	207827	KAL3448721.1
MU995862.1	208813	210367	KAL3448722.1
MU995862.1	210967	216448	KAL3448723.1
MU995862.1	217800	219279	KAL3448724.1
MU995862.1	220021	222805	KAL3448725.1
MU995862.1	222932	225065	KAL3448726.1
MU995862.1	226102	227158	KAL3448727.1
MU995862.1	227857	229494	KAL3448728.1
MU995862.1	229965	230537	KAL3448729.1
MU995862.1	231787	234581	KAL3448730.1
MU995862.1	234703	237405	KAL3448731.1
MU995862.1	237430	256514	KAL3448732.1
MU995862.1	260588	265965	KAL3448733.1
MU995862.1	266325	270790	KAL3448734.1
MU995862.1	270902	272574	KAL3448735.1
MU995862.1	272866	273831	KAL3448736.1
MU995862.1	275234	275502	KAL3448737.1
MU995862.1	276506	277383	KAL3448738.1
MU995862.1	277739	280044	KAL3448739.1
MU995862.1	280229	281249	KAL3448740.1
MU995862.1	281276	284529	KAL3448741.1
MU995862.1	284530	287903	KAL3448742.1
MU995862.1	288092	291143	KAL3448743.1
MU995862.1	291234	292443	KAL3448744.1
MU995862.1	292443	293611	KAL3448745.1
MU995862.1	293630	294606	KAL3448746.1
MU995862.1	295116	298341	KAL3448747.1
MU995862.1	299938	301707	KAL3448748.1
MU995862.1	302043	303374	KAL3448749.1
MU995862.1	303755	305022	KAL3448750.1
MU995862.1	311434	314525	KAL3448751.1
MU995862.1	315309	318561	KAL3448752.1
MU995862.1	318574	319622	KAL3448753.1
MU995862.1	320024	320752	KAL3448754.1
MU995862.1	322427	324215	KAL3448755.1
MU995862.1	324314	325132	KAL3448756.1
MU995862.1	325239	326249	KAL3448757.1
MU995862.1	326267	329117	KAL3448758.1
MU995862.1	330305	332307	KAL3448759.1
MU995862.1	337275	339858	KAL3448760.1
MU995862.1	340278	341515	KAL3448761.1
MU995862.1	341810	343393	KAL3448762.1
MU995862.1	345336	346182	KAL3448763.1
MU995862.1	348373	349040	KAL3448764.1
MU995862.1	349393	352347	KAL3448765.1
MU995862.1	351910	352675	KAL3448766.1
MU995862.1	353461	354711	KAL3448767.1
MU995862.1	356373	357233	KAL3448768.1
MU995862.1	357564	358677	KAL3448769.1
MU995862.1	359107	367720	KAL3448770.1
MU995862.1	368207	369077	KAL3448771.1
MU995862.1	369381	370554	KAL3448772.1
MU995862.1	370573	371509	KAL3448773.1
MU995862.1	371724	372805	KAL3448774.1
MU995862.1	377521	379255	KAL3448775.1
MU995862.1	380901	382205	KAL3448776.1
MU995862.1	382561	386030	KAL3448777.1
MU995862.1	386985	388107	KAL3448778.1
MU995862.1	388100	388670	KAL3448779.1
MU995862.1	393578	397058	KAL3448780.1
MU995862.1	398032	402596	KAL3448781.1
MU995862.1	404054	407368	KAL3448782.1
MU995862.1	407368	409993	KAL3448783.1
MU995862.1	409993	411019	KAL3448784.1
MU995862.1	411620	412983	KAL3448785.1
MU995862.1	413009	414703	KAL3448786.1
MU995862.1	414979	416734	KAL3448787.1
MU995862.1	417223	418396	KAL3448788.1
MU995862.1	418392	419673	KAL3448789.1
MU995862.1	419881	420842	KAL3448790.1
MU995862.1	420858	422513	KAL3448791.1
MU995862.1	422617	424506	KAL3448792.1
MU995862.1	424446	428321	KAL3448793.1
MU995862.1	429595	430564	KAL3448794.1
MU995862.1	431783	435436	KAL3448795.1
MU995862.1	436514	437975	KAL3448796.1
MU995862.1	438045	439291	KAL3448797.1
MU995862.1	439870	441572	KAL3448798.1
MU995862.1	442375	443970	KAL3448799.1
MU995862.1	444487	446381	KAL3448800.1
MU995862.1	446366	447572	KAL3448801.1
MU995862.1	447722	448811	KAL3448802.1
MU995862.1	448811	449590	KAL3448803.1
MU995862.1	452337	453649	KAL3448804.1
MU995862.1	454020	454312	KAL3448805.1
MU995862.1	454604	455730	KAL3448806.1
MU995862.1	455987	457545	KAL3448807.1
MU995862.1	458566	459907	KAL3448808.1
MU995862.1	460620	461142	KAL3448809.1
MU995862.1	461297	463534	KAL3448810.1
MU995862.1	465130	466493	KAL3448811.1
MU995862.1	467028	469183	KAL3448812.1
MU995862.1	470222	473886	KAL3448813.1
MU995862.1	473997	475219	KAL3448814.1
MU995862.1	475219	476100	KAL3448815.1
MU995862.1	476176	478755	KAL3448816.1
MU995862.1	478755	479542	KAL3448817.1
MU995862.1	479662	480816	KAL3448818.1
MU995862.1	480804	482464	KAL3448819.1
MU995862.1	483402	484890	KAL3448820.1
MU995862.1	485576	488317	KAL3448821.1
MU995862.1	488301	490409	KAL3448822.1
MU995862.1	491369	492913	KAL3448823.1
MU995862.1	493621	495534	KAL3448824.1
MU995862.1	496346	498680	KAL3448825.1
MU995862.1	499318	499712	KAL3448826.1
MU995862.1	499745	502544	KAL3448827.1
MU995862.1	504009	504379	KAL3448828.1
MU995862.1	504492	506283	KAL3448829.1
MU995862.1	506419	508785	KAL3448830.1
MU995862.1	508732	509986	KAL3448831.1
MU995862.1	509994	511060	KAL3448832.1
MU995862.1	511200	513654	KAL3448833.1
MU995862.1	513673	516212	KAL3448834.1
MU995862.1	516444	517787	KAL3448835.1
MU995862.1	517981	519900	KAL3448836.1
MU995862.1	520551	521543	KAL3448837.1
MU995862.1	521850	522682	KAL3448838.1
MU995862.1	522682	525168	KAL3448839.1
MU995862.1	525792	528546	KAL3448840.1
MU995862.1	528798	531801	KAL3448841.1
MU995862.1	531611	534135	KAL3448842.1
MU995862.1	533813	535717	KAL3448843.1
MU995862.1	536082	537690	KAL3448844.1
MU995862.1	538638	541411	KAL3448845.1
MU995862.1	542663	542974	KAL3448846.1
MU995862.1	543296	547479	KAL3448847.1
MU995862.1	547600	548062	KAL3448848.1
MU995862.1	547866	549921	KAL3448849.1
MU995862.1	550296	551225	KAL3448850.1
MU995862.1	551324	555524	KAL3448851.1
MU995862.1	555525	557094	KAL3448852.1
MU995862.1	558402	560156	KAL3448853.1
MU995862.1	560274	562307	KAL3448854.1
MU995862.1	562285	563372	KAL3448855.1
MU995862.1	564609	565998	KAL3448856.1
MU995862.1	567060	568681	KAL3448857.1
MU995862.1	568832	570501	KAL3448858.1
MU995862.1	570860	572328	KAL3448859.1
MU995862.1	572442	575227	KAL3448860.1
MU995862.1	575151	581494	KAL3448861.1
MU995862.1	582212	589183	KAL3448862.1
MU995862.1	589183	591946	KAL3448863.1
MU995862.1	592074	594005	KAL3448864.1
MU995862.1	593818	594879	KAL3448865.1
MU995862.1	595109	598177	KAL3448866.1
MU995863.1	1393	2497	KAL3448427.1
MU995863.1	3306	5800	KAL3448428.1
MU995863.1	5758	7264	KAL3448429.1
MU995863.1	11326	16670	KAL3448430.1
MU995863.1	16796	17582	KAL3448431.1
MU995863.1	17928	19114	KAL3448432.1
MU995863.1	19991	21281	KAL3448433.1
MU995863.1	22416	23761	KAL3448434.1
MU995863.1	23995	25097	KAL3448435.1
MU995863.1	25708	26663	KAL3448436.1
MU995863.1	27699	28215	KAL3448437.1
MU995863.1	30639	32253	KAL3448438.1
MU995863.1	32855	34730	KAL3448439.1
MU995863.1	35274	36475	KAL3448440.1
MU995863.1	36965	38833	KAL3448441.1
MU995863.1	41042	42806	KAL3448442.1
MU995863.1	43794	45410	KAL3448443.1
MU995863.1	50327	51053	KAL3448444.1
MU995863.1	52261	52806	KAL3448445.1
MU995863.1	53251	55208	KAL3448446.1
MU995863.1	55511	58678	KAL3448447.1
MU995863.1	59342	60366	KAL3448448.1
MU995863.1	60496	64582	KAL3448449.1
MU995863.1	64903	66713	KAL3448450.1
MU995863.1	67384	67936	KAL3448451.1
MU995863.1	68211	69106	KAL3448452.1
MU995863.1	69658	71741	KAL3448453.1
MU995863.1	71411	72294	KAL3448454.1
MU995863.1	72211	72981	KAL3448455.1
MU995863.1	73476	76303	KAL3448456.1
MU995863.1	76767	78863	KAL3448457.1
MU995863.1	79757	81921	KAL3448458.1
MU995863.1	82410	84548	KAL3448459.1
MU995863.1	85200	87584	KAL3448460.1
MU995863.1	87678	88985	KAL3448461.1
MU995863.1	88958	91597	KAL3448462.1
MU995863.1	91500	94025	KAL3448463.1
MU995863.1	94025	97499	KAL3448464.1
MU995863.1	97711	101529	KAL3448465.1
MU995863.1	102267	104025	KAL3448466.1
MU995863.1	104145	107605	KAL3448467.1
MU995863.1	112301	113670	KAL3448468.1
MU995863.1	113996	115614	KAL3448469.1
MU995863.1	115628	116703	KAL3448470.1
MU995863.1	116949	118528	KAL3448471.1
MU995863.1	118934	121720	KAL3448472.1
MU995863.1	122298	124073	KAL3448473.1
MU995863.1	124645	128324	KAL3448474.1
MU995863.1	128942	130680	KAL3448475.1
MU995863.1	134301	135998	KAL3448476.1
MU995863.1	135529	138196	KAL3448477.1
MU995863.1	138776	140691	KAL3448478.1
MU995863.1	141689	144171	KAL3448479.1
MU995863.1	144398	148183	KAL3448480.1
MU995863.1	148322	150591	KAL3448481.1
MU995863.1	150786	152569	KAL3448482.1
MU995863.1	153325	153606	KAL3448483.1
MU995863.1	154822	155320	KAL3448484.1
MU995863.1	155564	157038	KAL3448485.1
MU995863.1	157180	158581	KAL3448486.1
MU995863.1	158574	159782	KAL3448487.1
MU995863.1	161433	163409	KAL3448488.1
MU995863.1	164310	165924	KAL3448489.1
MU995863.1	165986	168478	KAL3448490.1
MU995863.1	168487	170917	KAL3448491.1
MU995863.1	171177	172821	KAL3448492.1
MU995863.1	172929	177531	KAL3448493.1
MU995863.1	178743	179631	KAL3448494.1
MU995863.1	180282	181099	KAL3448495.1
MU995863.1	182706	186033	KAL3448496.1
MU995863.1	187072	188095	KAL3448497.1
MU995863.1	188266	191582	KAL3448498.1
MU995863.1	192316	195387	KAL3448499.1
MU995863.1	195929	201303	KAL3448500.1
MU995863.1	201870	203563	KAL3448501.1
MU995863.1	204182	209625	KAL3448502.1
MU995863.1	210051	214285	KAL3448503.1
MU995863.1	214935	215766	KAL3448504.1
MU995863.1	215849	217226	KAL3448505.1
MU995863.1	217415	221074	KAL3448506.1
MU995863.1	221222	223776	KAL3448507.1
MU995863.1	225423	226501	KAL3448508.1
MU995863.1	226601	227420	KAL3448509.1
MU995863.1	228666	230520	KAL3448510.1
MU995863.1	231376	234285	KAL3448511.1
MU995863.1	234760	235190	KAL3448512.1
MU995863.1	235724	238513	KAL3448513.1
MU995863.1	238746	240253	KAL3448514.1
MU995863.1	240254	241563	KAL3448515.1
MU995863.1	241697	243903	KAL3448516.1
MU995863.1	243970	248161	KAL3448517.1
MU995863.1	249714	250881	KAL3448518.1
MU995863.1	251063	251959	KAL3448519.1
MU995863.1	252095	253755	KAL3448520.1
MU995863.1	253899	255561	KAL3448521.1
MU995863.1	255715	258235	KAL3448522.1
MU995863.1	258241	260970	KAL3448523.1
MU995863.1	261036	261929	KAL3448524.1
MU995863.1	262164	268591	KAL3448525.1
MU995863.1	268681	271288	KAL3448526.1
MU995863.1	271302	273080	KAL3448527.1
MU995863.1	273193	275732	KAL3448528.1
MU995863.1	275880	277356	KAL3448529.1
MU995863.1	277356	278470	KAL3448530.1
MU995863.1	278998	279391	KAL3448531.1
MU995863.1	280211	280619	KAL3448532.1
MU995863.1	281444	282445	KAL3448533.1
MU995863.1	282230	286168	KAL3448534.1
MU995863.1	286168	291532	KAL3448535.1
MU995863.1	292513	295707	KAL3448536.1
MU995863.1	296369	298030	KAL3448537.1
MU995863.1	304165	307362	KAL3448538.1
MU995863.1	307961	308861	KAL3448539.1
MU995863.1	308861	312641	KAL3448540.1
MU995863.1	313213	314412	KAL3448541.1
MU995863.1	315002	317757	KAL3448542.1
MU995863.1	317863	323343	KAL3448543.1
MU995863.1	325393	326579	KAL3448544.1
MU995863.1	327840	329301	KAL3448545.1
MU995863.1	331254	332667	KAL3448546.1
MU995863.1	340720	342847	KAL3448547.1
MU995863.1	343213	344196	KAL3448548.1
MU995863.1	344204	345899	KAL3448549.1
MU995863.1	345992	347256	KAL3448550.1
MU995863.1	349299	352258	KAL3448551.1
MU995863.1	351995	352602	KAL3448552.1
MU995863.1	352503	353456	KAL3448553.1
MU995863.1	353742	356113	KAL3448554.1
MU995863.1	356397	357684	KAL3448555.1
MU995863.1	358164	359079	KAL3448556.1
MU995863.1	359597	362016	KAL3448557.1
MU995863.1	361992	363311	KAL3448558.1
MU995863.1	363433	365655	KAL3448559.1
MU995863.1	365944	367902	KAL3448560.1
MU995863.1	368220	369647	KAL3448561.1
MU995863.1	371079	372435	KAL3448562.1
MU995863.1	375936	377433	KAL3448563.1
MU995863.1	377576	379939	KAL3448564.1
MU995863.1	380126	382611	KAL3448565.1
MU995863.1	382654	384047	KAL3448566.1
MU995863.1	384484	385954	KAL3448567.1
MU995863.1	389429	390110	KAL3448568.1
MU995863.1	390333	391409	KAL3448569.1
MU995863.1	391517	392471	KAL3448570.1
MU995863.1	392552	394184	KAL3448571.1
MU995863.1	395512	400075	KAL3448572.1
MU995863.1	400823	401349	KAL3448573.1
MU995863.1	401959	402791	KAL3448574.1
MU995863.1	402476	404047	KAL3448575.1
MU995863.1	404123	405284	KAL3448576.1
MU995863.1	408167	409952	KAL3448577.1
MU995863.1	410548	411483	KAL3448578.1
MU995863.1	411482	412614	KAL3448579.1
MU995863.1	412675	413232	KAL3448580.1
MU995863.1	414687	419374	KAL3448581.1
MU995863.1	420038	422805	KAL3448582.1
MU995863.1	423015	426008	KAL3448583.1
MU995863.1	426339	429229	KAL3448584.1
MU995863.1	430198	431303	KAL3448585.1
MU995863.1	431734	432451	KAL3448586.1
MU995863.1	432677	434341	KAL3448587.1
MU995863.1	434394	435538	KAL3448588.1
MU995863.1	435674	436798	KAL3448589.1
MU995863.1	436877	437796	KAL3448590.1
MU995863.1	437983	442092	KAL3448591.1
MU995863.1	442600	448302	KAL3448592.1
MU995863.1	448361	453714	KAL3448593.1
MU995863.1	454062	455240	KAL3448594.1
MU995863.1	455525	457441	KAL3448595.1
MU995863.1	457627	458529	KAL3448596.1
MU995863.1	458153	460099	KAL3448597.1
MU995863.1	460522	463490	KAL3448598.1
MU995863.1	464472	466471	KAL3448599.1
MU995863.1	466471	467996	KAL3448600.1
MU995863.1	468213	471300	KAL3448601.1
MU995863.1	472686	474533	KAL3448602.1
MU995863.1	474447	475382	KAL3448603.1
MU995863.1	475527	481919	KAL3448604.1
MU995863.1	481920	484250	KAL3448605.1
MU995863.1	487048	487958	KAL3448606.1
MU995863.1	489294	490886	KAL3448607.1
MU995863.1	491016	495372	KAL3448608.1
MU995863.1	497212	498730	KAL3448609.1
MU995863.1	498795	500364	KAL3448610.1
MU995863.1	499626	501160	KAL3448611.1
MU995863.1	501015	503058	KAL3448612.1
MU995863.1	503234	504708	KAL3448613.1
MU995863.1	504904	506065	KAL3448614.1
MU995863.1	506179	511752	KAL3448615.1
MU995863.1	512265	513753	KAL3448616.1
MU995863.1	517438	518357	KAL3448617.1
MU995863.1	521130	522690	KAL3448618.1
MU995863.1	523596	526788	KAL3448619.1
MU995863.1	527365	528498	KAL3448620.1
MU995863.1	528878	532008	KAL3448621.1
MU995863.1	535791	536445	KAL3448622.1
MU995863.1	536791	537317	KAL3448623.1
MU995863.1	538104	540099	KAL3448624.1
MU995863.1	540233	541587	KAL3448625.1
MU995863.1	541788	542540	KAL3448626.1
MU995863.1	542581	544233	KAL3448627.1
MU995863.1	544559	545002	KAL3448628.1
MU995863.1	545521	546321	KAL3448629.1
MU995863.1	547243	549143	KAL3448630.1
MU995863.1	548646	549469	KAL3448631.1
MU995863.1	549238	550538	KAL3448632.1
MU995863.1	550557	552895	KAL3448633.1
MU995863.1	552996	554055	KAL3448634.1
MU995863.1	554164	557160	KAL3448635.1
MU995863.1	557160	558193	KAL3448636.1
MU995863.1	558780	561521	KAL3448637.1
MU995863.1	562487	565500	KAL3448638.1
MU995863.1	565555	566886	KAL3448639.1
MU995863.1	567470	568669	KAL3448640.1
MU995863.1	568717	570569	KAL3448641.1
MU995863.1	570515	573234	KAL3448642.1
MU995863.1	573754	576405	KAL3448643.1
MU995863.1	576426	576874	KAL3448644.1
MU995863.1	577256	578717	KAL3448645.1
MU995864.1	483	1246	KAL3448213.1
MU995864.1	1337	2346	KAL3448214.1
MU995864.1	4202	4951	KAL3448215.1
MU995864.1	5751	7627	KAL3448216.1
MU995864.1	7749	8805	KAL3448217.1
MU995864.1	11104	11476	KAL3448218.1
MU995864.1	12786	13956	KAL3448219.1
MU995864.1	14533	17564	KAL3448220.1
MU995864.1	18109	18666	KAL3448221.1
MU995864.1	19892	21238	KAL3448222.1
MU995864.1	21541	22886	KAL3448223.1
MU995864.1	22879	23132	KAL3448224.1
MU995864.1	24218	25552	KAL3448225.1
MU995864.1	26937	28874	KAL3448226.1
MU995864.1	29179	29773	KAL3448227.1
MU995864.1	33579	35717	KAL3448228.1
MU995864.1	36814	38047	KAL3448229.1
MU995864.1	38664	45020	KAL3448230.1
MU995864.1	46586	48479	KAL3448231.1
MU995864.1	48870	50602	KAL3448232.1
MU995864.1	52698	53601	KAL3448233.1
MU995864.1	56930	59546	KAL3448234.1
MU995864.1	59854	61963	KAL3448235.1
MU995864.1	62339	62789	KAL3448236.1
MU995864.1	63634	65385	KAL3448237.1
MU995864.1	68470	69920	KAL3448238.1
MU995864.1	70601	71766	KAL3448239.1
MU995864.1	72636	73622	KAL3448240.1
MU995864.1	74118	76397	KAL3448241.1
MU995864.1	76573	78187	KAL3448242.1
MU995864.1	78820	79858	KAL3448243.1
MU995864.1	80354	81871	KAL3448244.1
MU995864.1	82950	83367	KAL3448245.1
MU995864.1	84232	86125	KAL3448246.1
MU995864.1	87002	89297	KAL3448247.1
MU995864.1	89196	91359	KAL3448248.1
MU995864.1	91599	93441	KAL3448249.1
MU995864.1	93575	94195	KAL3448250.1
MU995864.1	94793	97272	KAL3448251.1
MU995864.1	98129	99690	KAL3448252.1
MU995864.1	99941	102965	KAL3448253.1
MU995864.1	103845	105885	KAL3448254.1
MU995864.1	105984	109763	KAL3448255.1
MU995864.1	110490	111332	KAL3448256.1
MU995864.1	111684	112690	KAL3448257.1
MU995864.1	115355	116161	KAL3448258.1
MU995864.1	116968	120535	KAL3448259.1
MU995864.1	121736	123352	KAL3448260.1
MU995864.1	125257	126629	KAL3448261.1
MU995864.1	127006	128031	KAL3448262.1
MU995864.1	128031	129059	KAL3448263.1
MU995864.1	129460	131152	KAL3448264.1
MU995864.1	131494	133962	KAL3448265.1
MU995864.1	134328	136688	KAL3448266.1
MU995864.1	137045	140392	KAL3448267.1
MU995864.1	140595	141749	KAL3448268.1
MU995864.1	141845	143709	KAL3448269.1
MU995864.1	144524	146182	KAL3448270.1
MU995864.1	147409	149397	KAL3448271.1
MU995864.1	149399	150182	KAL3448272.1
MU995864.1	150807	152065	KAL3448273.1
MU995864.1	152611	154266	KAL3448274.1
MU995864.1	154754	157605	KAL3448275.1
MU995864.1	158000	159551	KAL3448276.1
MU995864.1	160074	161793	KAL3448277.1
MU995864.1	161977	164736	KAL3448278.1
MU995864.1	165940	167368	KAL3448279.1
MU995864.1	167902	169951	KAL3448280.1
MU995864.1	171227	174016	KAL3448281.1
MU995864.1	174235	175909	KAL3448282.1
MU995864.1	176385	178070	KAL3448283.1
MU995864.1	178530	180174	KAL3448284.1
MU995864.1	180731	181835	KAL3448285.1
MU995864.1	182292	184120	KAL3448286.1
MU995864.1	185703	186681	KAL3448287.1
MU995864.1	188435	189900	KAL3448288.1
MU995864.1	190127	192276	KAL3448289.1
MU995864.1	195461	196605	KAL3448290.1
MU995864.1	197138	197963	KAL3448291.1
MU995864.1	198925	201054	KAL3448292.1
MU995864.1	201491	202408	KAL3448293.1
MU995864.1	202917	204988	KAL3448294.1
MU995864.1	206290	207088	KAL3448295.1
MU995864.1	209497	211804	KAL3448296.1
MU995864.1	212451	213131	KAL3448297.1
MU995864.1	214255	217801	KAL3448298.1
MU995864.1	218277	220224	KAL3448299.1
MU995864.1	221155	222949	KAL3448300.1
MU995864.1	227523	227868	KAL3448301.1
MU995864.1	228166	230386	KAL3448302.1
MU995864.1	230386	233368	KAL3448303.1
MU995864.1	238952	241252	KAL3448304.1
MU995864.1	241481	242201	KAL3448305.1
MU995864.1	242858	244361	KAL3448306.1
MU995864.1	244744	246226	KAL3448307.1
MU995864.1	246372	247398	KAL3448308.1
MU995864.1	247538	248915	KAL3448309.1
MU995864.1	249117	250976	KAL3448310.1
MU995864.1	251611	253506	KAL3448311.1
MU995864.1	253595	255824	KAL3448312.1
MU995864.1	256012	257288	KAL3448313.1
MU995864.1	257779	259808	KAL3448314.1
MU995864.1	259852	261625	KAL3448315.1
MU995864.1	262016	266741	KAL3448316.1
MU995864.1	267224	269055	KAL3448317.1
MU995864.1	270489	271968	KAL3448318.1
MU995864.1	272146	274849	KAL3448319.1
MU995864.1	275616	277044	KAL3448320.1
MU995864.1	277044	277682	KAL3448321.1
MU995864.1	282551	287685	KAL3448322.1
MU995864.1	287828	288198	KAL3448323.1
MU995864.1	298475	299637	KAL3448324.1
MU995864.1	300677	303589	KAL3448325.1
MU995864.1	303753	304487	KAL3448326.1
MU995864.1	304123	305425	KAL3448327.1
MU995864.1	306258	307016	KAL3448328.1
MU995864.1	307409	308513	KAL3448329.1
MU995864.1	308641	309253	KAL3448330.1
MU995864.1	310078	312240	KAL3448331.1
MU995864.1	312353	318577	KAL3448332.1
MU995864.1	319513	320936	KAL3448333.1
MU995864.1	322073	323595	KAL3448334.1
MU995864.1	324462	326160	KAL3448335.1
MU995864.1	325927	326531	KAL3448336.1
MU995864.1	327008	327408	KAL3448337.1
MU995864.1	328684	330092	KAL3448338.1
MU995864.1	332487	334227	KAL3448339.1
MU995864.1	334656	336217	KAL3448340.1
MU995864.1	336832	340536	KAL3448341.1
MU995864.1	340839	344070	KAL3448342.1
MU995864.1	344667	345873	KAL3448343.1
MU995864.1	347498	348622	KAL3448344.1
MU995864.1	348598	350313	KAL3448345.1
MU995864.1	351113	351627	KAL3448346.1
MU995864.1	354367	356692	KAL3448347.1
MU995864.1	356782	359444	KAL3448348.1
MU995864.1	359674	360024	KAL3448349.1
MU995864.1	360901	361661	KAL3448350.1
MU995864.1	362797	364584	KAL3448351.1
MU995864.1	365377	367171	KAL3448352.1
MU995864.1	367467	368650	KAL3448353.1
MU995864.1	368926	370293	KAL3448354.1
MU995864.1	370677	371490	KAL3448355.1
MU995864.1	371428	371964	KAL3448356.1
MU995864.1	372388	373872	KAL3448357.1
MU995864.1	373991	374985	KAL3448358.1
MU995864.1	375625	377570	KAL3448359.1
MU995864.1	378893	380626	KAL3448360.1
MU995864.1	381004	382444	KAL3448361.1
MU995864.1	382815	384246	KAL3448362.1
MU995864.1	384466	386642	KAL3448363.1
MU995864.1	387573	388493	KAL3448364.1
MU995864.1	389034	390644	KAL3448365.1
MU995864.1	390906	391285	KAL3448366.1
MU995864.1	391766	393017	KAL3448367.1
MU995864.1	393940	394903	KAL3448368.1
MU995864.1	395647	397175	KAL3448369.1
MU995864.1	401971	403316	KAL3448370.1
MU995864.1	403533	405263	KAL3448371.1
MU995864.1	406133	407443	KAL3448372.1
MU995864.1	407495	408520	KAL3448373.1
MU995864.1	409044	409843	KAL3448374.1
MU995864.1	410902	411616	KAL3448375.1
MU995864.1	412140	414422	KAL3448376.1
MU995864.1	414689	416416	KAL3448377.1
MU995864.1	417781	418840	KAL3448378.1
MU995864.1	419043	420042	KAL3448379.1
MU995864.1	420995	421475	KAL3448380.1
MU995864.1	422557	423512	KAL3448381.1
MU995864.1	424027	425391	KAL3448382.1
MU995864.1	425448	426480	KAL3448383.1
MU995864.1	428436	431435	KAL3448384.1
MU995864.1	432118	432712	KAL3448385.1
MU995864.1	433008	437127	KAL3448386.1
MU995864.1	437369	439622	KAL3448387.1
MU995864.1	437680	437929	KAL3448388.1
MU995864.1	440566	441761	KAL3448389.1
MU995864.1	442852	444487	KAL3448390.1
MU995864.1	452234	453233	KAL3448391.1
MU995864.1	456057	456507	KAL3448392.1
MU995864.1	458193	461147	KAL3448393.1
MU995864.1	461268	463778	KAL3448394.1
MU995864.1	465614	467298	KAL3448395.1
MU995864.1	467298	469581	KAL3448396.1
MU995864.1	473798	474104	KAL3448397.1
MU995864.1	477832	481326	KAL3448398.1
MU995864.1	482143	485209	KAL3448399.1
MU995864.1	488212	489010	KAL3448400.1
MU995864.1	489329	489822	KAL3448401.1
MU995864.1	494666	495902	KAL3448402.1
MU995864.1	496213	498474	KAL3448403.1
MU995864.1	499799	500460	KAL3448404.1
MU995864.1	500418	501019	KAL3448405.1
MU995864.1	502244	503228	KAL3448406.1
MU995864.1	503896	506602	KAL3448407.1
MU995864.1	507994	509761	KAL3448408.1
MU995864.1	510674	511045	KAL3448409.1
MU995864.1	512580	514581	KAL3448410.1
MU995864.1	514759	515634	KAL3448411.1
MU995864.1	517187	517809	KAL3448412.1
MU995864.1	519959	522699	KAL3448413.1
MU995864.1	523332	525376	KAL3448414.1
MU995864.1	525458	526745	KAL3448415.1
MU995864.1	527362	529745	KAL3448416.1
MU995864.1	529905	530327	KAL3448417.1
MU995864.1	531440	532010	KAL3448418.1
MU995864.1	532090	533674	KAL3448419.1
MU995864.1	535457	537435	KAL3448420.1
MU995864.1	537780	538838	KAL3448421.1
MU995864.1	539203	541073	KAL3448422.1
MU995864.1	541100	544168	KAL3448423.1
MU995864.1	545412	546972	KAL3448424.1
MU995864.1	547159	548045	KAL3448425.1
MU995864.1	548321	550695	KAL3448426.1
MU995865.1	10458	11443	KAL3448001.1
MU995865.1	11904	12186	KAL3448002.1
MU995865.1	12661	13509	KAL3448003.1
MU995865.1	14993	16000	KAL3448004.1
MU995865.1	18675	19065	KAL3448005.1
MU995865.1	19246	19651	KAL3448006.1
MU995865.1	23516	24098	KAL3448007.1
MU995865.1	25520	27413	KAL3448008.1
MU995865.1	27514	28300	KAL3448009.1
MU995865.1	29068	30157	KAL3448010.1
MU995865.1	30841	32998	KAL3448011.1
MU995865.1	34132	35965	KAL3448012.1
MU995865.1	36248	37828	KAL3448013.1
MU995865.1	38769	39378	KAL3448014.1
MU995865.1	40183	41256	KAL3448015.1
MU995865.1	42630	44867	KAL3448016.1
MU995865.1	45206	45556	KAL3448017.1
MU995865.1	48061	51587	KAL3448018.1
MU995865.1	52532	53915	KAL3448019.1
MU995865.1	54322	54978	KAL3448020.1
MU995865.1	55978	56767	KAL3448021.1
MU995865.1	57085	58058	KAL3448022.1
MU995865.1	58294	58827	KAL3448023.1
MU995865.1	59008	60794	KAL3448024.1
MU995865.1	61023	63248	KAL3448025.1
MU995865.1	62719	65107	KAL3448026.1
MU995865.1	65962	66924	KAL3448027.1
MU995865.1	67671	68728	KAL3448028.1
MU995865.1	68820	70482	KAL3448029.1
MU995865.1	70692	72641	KAL3448030.1
MU995865.1	72844	73964	KAL3448031.1
MU995865.1	74165	76063	KAL3448032.1
MU995865.1	76656	77952	KAL3448033.1
MU995865.1	78138	80709	KAL3448034.1
MU995865.1	81729	84187	KAL3448035.1
MU995865.1	84421	86015	KAL3448036.1
MU995865.1	87736	89283	KAL3448037.1
MU995865.1	89817	90603	KAL3448038.1
MU995865.1	90769	92232	KAL3448039.1
MU995865.1	92232	93409	KAL3448040.1
MU995865.1	94158	95600	KAL3448041.1
MU995865.1	96453	101320	KAL3448042.1
MU995865.1	101718	104792	KAL3448043.1
MU995865.1	104792	106607	KAL3448044.1
MU995865.1	107947	108981	KAL3448045.1
MU995865.1	109680	111561	KAL3448046.1
MU995865.1	112297	114995	KAL3448047.1
MU995865.1	115094	117245	KAL3448048.1
MU995865.1	117498	118446	KAL3448049.1
MU995865.1	119035	120663	KAL3448050.1
MU995865.1	122985	123544	KAL3448051.1
MU995865.1	124340	125965	KAL3448052.1
MU995865.1	126667	128038	KAL3448053.1
MU995865.1	128654	130243	KAL3448054.1
MU995865.1	130664	132237	KAL3448055.1
MU995865.1	132516	134085	KAL3448056.1
MU995865.1	134149	136017	KAL3448057.1
MU995865.1	136707	143686	KAL3448058.1
MU995865.1	143917	145141	KAL3448059.1
MU995865.1	146688	148165	KAL3448060.1
MU995865.1	148165	149402	KAL3448061.1
MU995865.1	150470	152632	KAL3448062.1
MU995865.1	152725	153593	KAL3448063.1
MU995865.1	153645	155597	KAL3448064.1
MU995865.1	156417	157179	KAL3448065.1
MU995865.1	157988	158534	KAL3448066.1
MU995865.1	158814	160292	KAL3448067.1
MU995865.1	160543	161625	KAL3448068.1
MU995865.1	161786	162967	KAL3448069.1
MU995865.1	163611	165826	KAL3448070.1
MU995865.1	165942	167256	KAL3448071.1
MU995865.1	167647	173312	KAL3448072.1
MU995865.1	173648	175334	KAL3448073.1
MU995865.1	175360	175606	KAL3448074.1
MU995865.1	177916	179902	KAL3448075.1
MU995865.1	180527	181793	KAL3448076.1
MU995865.1	182190	184839	KAL3448077.1
MU995865.1	184840	187546	KAL3448078.1
MU995865.1	187761	189887	KAL3448079.1
MU995865.1	189911	191333	KAL3448080.1
MU995865.1	191270	193975	KAL3448081.1
MU995865.1	193940	194793	KAL3448082.1
MU995865.1	195095	196551	KAL3448083.1
MU995865.1	196741	198545	KAL3448084.1
MU995865.1	198541	198871	KAL3448085.1
MU995865.1	200848	202960	KAL3448086.1
MU995865.1	203543	204320	KAL3448087.1
MU995865.1	206601	208230	KAL3448088.1
MU995865.1	210721	212656	KAL3448089.1
MU995865.1	213468	214330	KAL3448090.1
MU995865.1	215150	215822	KAL3448091.1
MU995865.1	217890	219068	KAL3448092.1
MU995865.1	224540	225668	KAL3448093.1
MU995865.1	226964	229185	KAL3448094.1
MU995865.1	230614	232621	KAL3448095.1
MU995865.1	233178	235193	KAL3448096.1
MU995865.1	235681	237406	KAL3448097.1
MU995865.1	237694	239628	KAL3448098.1
MU995865.1	239755	240793	KAL3448099.1
MU995865.1	241963	243968	KAL3448100.1
MU995865.1	245658	247134	KAL3448101.1
MU995865.1	247048	249401	KAL3448102.1
MU995865.1	249847	252252	KAL3448103.1
MU995865.1	252367	254418	KAL3448104.1
MU995865.1	256776	258128	KAL3448105.1
MU995865.1	259763	261539	KAL3448106.1
MU995865.1	265641	267253	KAL3448107.1
MU995865.1	268400	269455	KAL3448108.1
MU995865.1	270380	271863	KAL3448109.1
MU995865.1	272567	273637	KAL3448110.1
MU995865.1	274744	277084	KAL3448111.1
MU995865.1	277847	279854	KAL3448112.1
MU995865.1	282787	287840	KAL3448113.1
MU995865.1	288002	289358	KAL3448114.1
MU995865.1	289779	291499	KAL3448115.1
MU995865.1	292615	293632	KAL3448116.1
MU995865.1	294447	297114	KAL3448117.1
MU995865.1	297691	300048	KAL3448118.1
MU995865.1	299973	301872	KAL3448119.1
MU995865.1	302971	303448	KAL3448120.1
MU995865.1	303718	304916	KAL3448121.1
MU995865.1	305501	306146	KAL3448122.1
MU995865.1	307810	310021	KAL3448123.1
MU995865.1	312000	313671	KAL3448124.1
MU995865.1	313686	315704	KAL3448125.1
MU995865.1	315980	316538	KAL3448126.1
MU995865.1	317663	320699	KAL3448127.1
MU995865.1	320672	321463	KAL3448128.1
MU995865.1	321464	322828	KAL3448129.1
MU995865.1	323463	324460	KAL3448130.1
MU995865.1	326331	327778	KAL3448131.1
MU995865.1	328406	329238	KAL3448132.1
MU995865.1	330231	331637	KAL3448133.1
MU995865.1	333349	334015	KAL3448134.1
MU995865.1	335228	336416	KAL3448135.1
MU995865.1	337148	338930	KAL3448136.1
MU995865.1	339369	340026	KAL3448137.1
MU995865.1	340297	341664	KAL3448138.1
MU995865.1	341897	344793	KAL3448139.1
MU995865.1	344726	345482	KAL3448140.1
MU995865.1	346676	347768	KAL3448141.1
MU995865.1	349497	350157	KAL3448142.1
MU995865.1	354304	356606	KAL3448143.1
MU995865.1	356963	358544	KAL3448144.1
MU995865.1	358672	359554	KAL3448145.1
MU995865.1	360131	361141	KAL3448146.1
MU995865.1	361304	363235	KAL3448147.1
MU995865.1	364666	372963	KAL3448148.1
MU995865.1	373719	374635	KAL3448149.1
MU995865.1	375305	376400	KAL3448150.1
MU995865.1	376399	377389	KAL3448151.1
MU995865.1	378136	379001	KAL3448152.1
MU995865.1	380251	382269	KAL3448153.1
MU995865.1	382363	383801	KAL3448154.1
MU995865.1	383919	385837	KAL3448155.1
MU995865.1	386310	388025	KAL3448156.1
MU995865.1	388430	389588	KAL3448157.1
MU995865.1	389711	391428	KAL3448158.1
MU995865.1	392326	393448	KAL3448159.1
MU995865.1	394220	395192	KAL3448160.1
MU995865.1	395528	397820	KAL3448161.1
MU995865.1	398270	400393	KAL3448162.1
MU995865.1	402431	404290	KAL3448163.1
MU995865.1	404892	406671	KAL3448164.1
MU995865.1	406280	408285	KAL3448165.1
MU995865.1	414313	416572	KAL3448166.1
MU995865.1	417935	419047	KAL3448167.1
MU995865.1	419400	420724	KAL3448168.1
MU995865.1	421068	422442	KAL3448169.1
MU995865.1	422523	424625	KAL3448170.1
MU995865.1	425403	427494	KAL3448171.1
MU995865.1	429219	429779	KAL3448172.1
MU995865.1	429863	431494	KAL3448173.1
MU995865.1	431479	434688	KAL3448174.1
MU995865.1	434680	436177	KAL3448175.1
MU995865.1	436253	437439	KAL3448176.1
MU995865.1	437151	438350	KAL3448177.1
MU995865.1	440093	440391	KAL3448178.1
MU995865.1	442622	444088	KAL3448179.1
MU995865.1	443644	445347	KAL3448180.1
MU995865.1	447177	448759	KAL3448181.1
MU995865.1	448982	449682	KAL3448182.1
MU995865.1	452454	457560	KAL3448183.1
MU995865.1	457974	458672	KAL3448184.1
MU995865.1	458860	460183	KAL3448185.1
MU995865.1	460412	465810	KAL3448186.1
MU995865.1	465815	467578	KAL3448187.1
MU995865.1	467513	468987	KAL3448188.1
MU995865.1	468987	469874	KAL3448189.1
MU995865.1	472822	473370	KAL3448190.1
MU995865.1	473510	475237	KAL3448191.1
MU995865.1	475571	477132	KAL3448192.1
MU995865.1	477363	478790	KAL3448193.1
MU995865.1	479535	483872	KAL3448194.1
MU995865.1	484314	485645	KAL3448195.1
MU995865.1	486001	487144	KAL3448196.1
MU995865.1	488385	490666	KAL3448197.1
MU995865.1	490936	492984	KAL3448198.1
MU995865.1	493101	494439	KAL3448199.1
MU995865.1	495275	496222	KAL3448200.1
MU995865.1	497103	499218	KAL3448201.1
MU995865.1	500197	502139	KAL3448202.1
MU995865.1	502375	503183	KAL3448203.1
MU995865.1	503120	504300	KAL3448204.1
MU995865.1	504881	506135	KAL3448205.1
MU995865.1	507971	510713	KAL3448206.1
MU995865.1	512673	513394	KAL3448207.1
MU995865.1	517580	519095	KAL3448208.1
MU995865.1	521336	522759	KAL3448209.1
MU995865.1	523259	524469	KAL3448210.1
MU995865.1	525046	525652	KAL3448211.1
MU995865.1	526465	528100	KAL3448212.1
MU995866.1	4045	5585	KAL3447813.1
MU995866.1	7427	8327	KAL3447814.1
MU995866.1	10354	13328	KAL3447815.1
MU995866.1	13800	14319	KAL3447816.1
MU995866.1	15385	17086	KAL3447817.1
MU995866.1	17797	18736	KAL3447818.1
MU995866.1	19233	22285	KAL3447819.1
MU995866.1	22454	24980	KAL3447820.1
MU995866.1	25282	26855	KAL3447821.1
MU995866.1	27616	28093	KAL3447822.1
MU995866.1	29548	30194	KAL3447823.1
MU995866.1	32452	34885	KAL3447824.1
MU995866.1	34909	35687	KAL3447825.1
MU995866.1	38518	40226	KAL3447826.1
MU995866.1	45995	47656	KAL3447827.1
MU995866.1	48227	50270	KAL3447828.1
MU995866.1	50928	54548	KAL3447829.1
MU995866.1	55805	57515	KAL3447830.1
MU995866.1	58347	60402	KAL3447831.1
MU995866.1	61129	62555	KAL3447832.1
MU995866.1	62740	64051	KAL3447833.1
MU995866.1	67138	68784	KAL3447834.1
MU995866.1	69155	71932	KAL3447835.1
MU995866.1	72957	74690	KAL3447836.1
MU995866.1	76654	78837	KAL3447837.1
MU995866.1	79224	80185	KAL3447838.1
MU995866.1	80585	81600	KAL3447839.1
MU995866.1	82905	84870	KAL3447840.1
MU995866.1	86445	87296	KAL3447841.1
MU995866.1	87556	87988	KAL3447842.1
MU995866.1	88472	89741	KAL3447843.1
MU995866.1	93214	95066	KAL3447844.1
MU995866.1	96837	99074	KAL3447845.1
MU995866.1	99271	100478	KAL3447846.1
MU995866.1	102160	102874	KAL3447847.1
MU995866.1	103022	105775	KAL3447848.1
MU995866.1	105280	105775	KAL3447849.1
MU995866.1	105997	107308	KAL3447850.1
MU995866.1	107951	108374	KAL3447851.1
MU995866.1	108415	109359	KAL3447852.1
MU995866.1	110285	113483	KAL3447853.1
MU995866.1	113825	114570	KAL3447854.1
MU995866.1	118660	119994	KAL3447855.1
MU995866.1	122618	123430	KAL3447856.1
MU995866.1	123405	125685	KAL3447857.1
MU995866.1	126362	127480	KAL3447858.1
MU995866.1	128145	129609	KAL3447859.1
MU995866.1	129907	130840	KAL3447860.1
MU995866.1	130860	132228	KAL3447861.1
MU995866.1	132481	134840	KAL3447862.1
MU995866.1	135416	136923	KAL3447863.1
MU995866.1	139479	140762	KAL3447864.1
MU995866.1	141780	142743	KAL3447865.1
MU995866.1	144457	149390	KAL3447866.1
MU995866.1	151755	153587	KAL3447867.1
MU995866.1	155688	156794	KAL3447868.1
MU995866.1	157105	158818	KAL3447869.1
MU995866.1	159879	161502	KAL3447870.1
MU995866.1	162044	163637	KAL3447871.1
MU995866.1	164157	164586	KAL3447872.1
MU995866.1	166063	167620	KAL3447873.1
MU995866.1	167929	169603	KAL3447874.1
MU995866.1	170638	173633	KAL3447875.1
MU995866.1	175028	175694	KAL3447876.1
MU995866.1	177517	180287	KAL3447877.1
MU995866.1	180348	180995	KAL3447878.1
MU995866.1	181763	182993	KAL3447879.1
MU995866.1	183035	183590	KAL3447880.1
MU995866.1	185998	187951	KAL3447881.1
MU995866.1	188667	190317	KAL3447882.1
MU995866.1	190489	195351	KAL3447883.1
MU995866.1	195573	196867	KAL3447884.1
MU995866.1	197830	200120	KAL3447885.1
MU995866.1	201350	202076	KAL3447886.1
MU995866.1	202396	203924	KAL3447887.1
MU995866.1	206271	207505	KAL3447888.1
MU995866.1	207786	208881	KAL3447889.1
MU995866.1	209566	211228	KAL3447890.1
MU995866.1	211261	213136	KAL3447891.1
MU995866.1	213556	215532	KAL3447892.1
MU995866.1	216152	218863	KAL3447893.1
MU995866.1	218175	219753	KAL3447894.1
MU995866.1	220148	221411	KAL3447895.1
MU995866.1	221448	222733	KAL3447896.1
MU995866.1	222945	224897	KAL3447897.1
MU995866.1	225624	228451	KAL3447898.1
MU995866.1	230134	231719	KAL3447899.1
MU995866.1	231936	232697	KAL3447900.1
MU995866.1	233170	234008	KAL3447901.1
MU995866.1	234417	236138	KAL3447902.1
MU995866.1	236192	237786	KAL3447903.1
MU995866.1	238519	240095	KAL3447904.1
MU995866.1	240589	243868	KAL3447905.1
MU995866.1	243860	244106	KAL3447906.1
MU995866.1	244628	246513	KAL3447907.1
MU995866.1	246606	248603	KAL3447908.1
MU995866.1	248480	250483	KAL3447909.1
MU995866.1	250695	252009	KAL3447910.1
MU995866.1	252009	253312	KAL3447911.1
MU995866.1	253398	253851	KAL3447912.1
MU995866.1	254122	256909	KAL3447913.1
MU995866.1	257713	259130	KAL3447914.1
MU995866.1	263680	264963	KAL3447915.1
MU995866.1	269652	271828	KAL3447916.1
MU995866.1	272687	277056	KAL3447917.1
MU995866.1	277183	280149	KAL3447918.1
MU995866.1	280149	281471	KAL3447919.1
MU995866.1	281891	284149	KAL3447920.1
MU995866.1	284293	287562	KAL3447921.1
MU995866.1	287583	288913	KAL3447922.1
MU995866.1	289018	296506	KAL3447923.1
MU995866.1	296763	298542	KAL3447924.1
MU995866.1	298676	300337	KAL3447925.1
MU995866.1	300337	300671	KAL3447926.1
MU995866.1	300434	301630	KAL3447927.1
MU995866.1	306249	307111	KAL3447928.1
MU995866.1	310236	313914	KAL3447929.1
MU995866.1	314085	315711	KAL3447930.1
MU995866.1	315841	317047	KAL3447931.1
MU995866.1	317961	320220	KAL3447932.1
MU995866.1	320244	325109	KAL3447933.1
MU995866.1	326777	328373	KAL3447934.1
MU995866.1	328312	329292	KAL3447935.1
MU995866.1	329243	330106	KAL3447936.1
MU995866.1	330034	331004	KAL3447937.1
MU995866.1	331115	332584	KAL3447938.1
MU995866.1	332689	333450	KAL3447939.1
MU995866.1	333450	338073	KAL3447940.1
MU995866.1	338280	340308	KAL3447941.1
MU995866.1	342557	344025	KAL3447942.1
MU995866.1	344026	345142	KAL3447943.1
MU995866.1	345205	347138	KAL3447944.1
MU995866.1	349847	350674	KAL3447945.1
MU995866.1	350412	352085	KAL3447946.1
MU995866.1	352290	354286	KAL3447947.1
MU995866.1	355673	358570	KAL3447948.1
MU995866.1	358691	360394	KAL3447949.1
MU995866.1	361312	362771	KAL3447950.1
MU995866.1	362962	363325	KAL3447951.1
MU995866.1	364042	368035	KAL3447952.1
MU995866.1	368009	369374	KAL3447953.1
MU995866.1	372516	373564	KAL3447954.1
MU995866.1	374707	376791	KAL3447955.1
MU995866.1	378991	380075	KAL3447956.1
MU995866.1	380075	381537	KAL3447957.1
MU995866.1	381534	383150	KAL3447958.1
MU995866.1	383150	385322	KAL3447959.1
MU995866.1	385397	387220	KAL3447960.1
MU995866.1	387262	390802	KAL3447961.1
MU995866.1	390980	394974	KAL3447962.1
MU995866.1	395094	397191	KAL3447963.1
MU995866.1	397429	400215	KAL3447964.1
MU995866.1	401172	402924	KAL3447965.1
MU995866.1	403280	404922	KAL3447966.1
MU995866.1	405024	406012	KAL3447967.1
MU995866.1	405886	409817	KAL3447968.1
MU995866.1	410283	414290	KAL3447969.1
MU995866.1	415619	416963	KAL3447970.1
MU995866.1	417389	420382	KAL3447971.1
MU995866.1	421018	422116	KAL3447972.1
MU995866.1	424082	425283	KAL3447973.1
MU995866.1	428766	429882	KAL3447974.1
MU995866.1	430014	433109	KAL3447975.1
MU995866.1	433182	435242	KAL3447976.1
MU995866.1	437895	438460	KAL3447977.1
MU995866.1	439337	442896	KAL3447978.1
MU995866.1	443279	445255	KAL3447979.1
MU995866.1	445531	447009	KAL3447980.1
MU995866.1	447024	447812	KAL3447981.1
MU995866.1	447987	450908	KAL3447982.1
MU995866.1	451625	452548	KAL3447983.1
MU995866.1	452653	454624	KAL3447984.1
MU995866.1	454961	456539	KAL3447985.1
MU995866.1	457240	458402	KAL3447986.1
MU995866.1	459454	462575	KAL3447987.1
MU995866.1	462721	464359	KAL3447988.1
MU995866.1	464844	465477	KAL3447989.1
MU995866.1	465694	467963	KAL3447990.1
MU995866.1	468352	469149	KAL3447991.1
MU995866.1	470309	473433	KAL3447992.1
MU995866.1	473572	474868	KAL3447993.1
MU995866.1	474868	476017	KAL3447994.1
MU995866.1	476189	478474	KAL3447995.1
MU995866.1	478575	479792	KAL3447996.1
MU995866.1	480146	484421	KAL3447997.1
MU995866.1	484783	485904	KAL3447998.1
MU995866.1	485904	489510	KAL3447999.1
MU995866.1	490028	491350	KAL3448000.1
MU995867.1	107	1223	KAL3447604.1
MU995867.1	1310	3189	KAL3447605.1
MU995867.1	3977	4572	KAL3447606.1
MU995867.1	7604	8099	KAL3447607.1
MU995867.1	8203	9442	KAL3447608.1
MU995867.1	10112	11198	KAL3447609.1
MU995867.1	11742	13467	KAL3447610.1
MU995867.1	13622	14996	KAL3447611.1
MU995867.1	14972	16535	KAL3447612.1
MU995867.1	18144	19881	KAL3447613.1
MU995867.1	22390	23366	KAL3447614.1
MU995867.1	24053	26829	KAL3447615.1
MU995867.1	26933	28769	KAL3447616.1
MU995867.1	29013	30878	KAL3447617.1
MU995867.1	31180	32977	KAL3447618.1
MU995867.1	33173	34375	KAL3447619.1
MU995867.1	34631	36288	KAL3447620.1
MU995867.1	36581	44635	KAL3447621.1
MU995867.1	45522	46202	KAL3447622.1
MU995867.1	47317	48254	KAL3447623.1
MU995867.1	48639	50998	KAL3447624.1
MU995867.1	52209	54103	KAL3447625.1
MU995867.1	54097	54496	KAL3447626.1
MU995867.1	54791	55230	KAL3447627.1
MU995867.1	55566	57657	KAL3447628.1
MU995867.1	57613	59087	KAL3447629.1
MU995867.1	59473	61725	KAL3447630.1
MU995867.1	61769	64605	KAL3447631.1
MU995867.1	64836	66730	KAL3447632.1
MU995867.1	67192	67986	KAL3447633.1
MU995867.1	69678	70761	KAL3447634.1
MU995867.1	71342	72275	KAL3447635.1
MU995867.1	73307	75035	KAL3447636.1
MU995867.1	75198	76604	KAL3447637.1
MU995867.1	76737	81617	KAL3447638.1
MU995867.1	82007	83703	KAL3447639.1
MU995867.1	84110	84752	KAL3447640.1
MU995867.1	85456	86930	KAL3447641.1
MU995867.1	87176	91938	KAL3447642.1
MU995867.1	91805	93461	KAL3447643.1
MU995867.1	94567	96274	KAL3447644.1
MU995867.1	96369	97296	KAL3447645.1
MU995867.1	98594	99859	KAL3447646.1
MU995867.1	101531	102639	KAL3447647.1
MU995867.1	103174	103552	KAL3447648.1
MU995867.1	104442	105778	KAL3447649.1
MU995867.1	106489	107464	KAL3447650.1
MU995867.1	107746	109805	KAL3447651.1
MU995867.1	110357	111445	KAL3447652.1
MU995867.1	111475	113958	KAL3447653.1
MU995867.1	114588	115996	KAL3447654.1
MU995867.1	115837	118667	KAL3447655.1
MU995867.1	118822	119524	KAL3447656.1
MU995867.1	120122	121798	KAL3447657.1
MU995867.1	122336	125107	KAL3447658.1
MU995867.1	125143	127533	KAL3447659.1
MU995867.1	127943	129151	KAL3447660.1
MU995867.1	129463	131602	KAL3447661.1
MU995867.1	132220	133346	KAL3447662.1
MU995867.1	133401	134477	KAL3447663.1
MU995867.1	134778	136247	KAL3447664.1
MU995867.1	137276	138527	KAL3447665.1
MU995867.1	139220	140993	KAL3447666.1
MU995867.1	141926	144006	KAL3447667.1
MU995867.1	145027	146619	KAL3447668.1
MU995867.1	147810	148260	KAL3447669.1
MU995867.1	149370	150631	KAL3447670.1
MU995867.1	151259	153430	KAL3447671.1
MU995867.1	154070	156348	KAL3447672.1
MU995867.1	157092	159117	KAL3447673.1
MU995867.1	159415	162455	KAL3447674.1
MU995867.1	162682	165630	KAL3447675.1
MU995867.1	166005	166734	KAL3447676.1
MU995867.1	167938	169673	KAL3447677.1
MU995867.1	172179	173016	KAL3447678.1
MU995867.1	172641	173177	KAL3447679.1
MU995867.1	173184	173752	KAL3447680.1
MU995867.1	174369	175308	KAL3447681.1
MU995867.1	176860	178295	KAL3447682.1
MU995867.1	178780	179767	KAL3447683.1
MU995867.1	180824	182441	KAL3447684.1
MU995867.1	183124	184084	KAL3447685.1
MU995867.1	184947	185971	KAL3447686.1
MU995867.1	186770	188155	KAL3447687.1
MU995867.1	189728	191471	KAL3447688.1
MU995867.1	193048	194949	KAL3447689.1
MU995867.1	195053	196946	KAL3447690.1
MU995867.1	197549	199982	KAL3447691.1
MU995867.1	200005	201528	KAL3447692.1
MU995867.1	201900	202646	KAL3447693.1
MU995867.1	202979	204083	KAL3447694.1
MU995867.1	204723	205505	KAL3447695.1
MU995867.1	206305	209459	KAL3447696.1
MU995867.1	209532	210327	KAL3447697.1
MU995867.1	210679	212992	KAL3447698.1
MU995867.1	213040	213891	KAL3447699.1
MU995867.1	214411	216297	KAL3447700.1
MU995867.1	216721	217661	KAL3447701.1
MU995867.1	218007	219191	KAL3447702.1
MU995867.1	219266	220310	KAL3447703.1
MU995867.1	220886	221966	KAL3447704.1
MU995867.1	223910	224618	KAL3447705.1
MU995867.1	226336	227472	KAL3447706.1
MU995867.1	229078	229499	KAL3447707.1
MU995867.1	229475	230494	KAL3447708.1
MU995867.1	230745	232132	KAL3447709.1
MU995867.1	233202	234274	KAL3447710.1
MU995867.1	234870	235146	KAL3447711.1
MU995867.1	235398	237973	KAL3447712.1
MU995867.1	238587	240325	KAL3447713.1
MU995867.1	240924	241534	KAL3447714.1
MU995867.1	241782	242970	KAL3447715.1
MU995867.1	243250	244871	KAL3447716.1
MU995867.1	245596	246386	KAL3447717.1
MU995867.1	246787	248325	KAL3447718.1
MU995867.1	248733	249558	KAL3447719.1
MU995867.1	250398	251514	KAL3447720.1
MU995867.1	251794	253321	KAL3447721.1
MU995867.1	253593	255661	KAL3447722.1
MU995867.1	256267	258580	KAL3447723.1
MU995867.1	260580	262523	KAL3447724.1
MU995867.1	265524	267624	KAL3447725.1
MU995867.1	267886	268859	KAL3447726.1
MU995867.1	269939	272082	KAL3447727.1
MU995867.1	271697	272790	KAL3447728.1
MU995867.1	272851	274431	KAL3447729.1
MU995867.1	274431	275271	KAL3447730.1
MU995867.1	276587	278410	KAL3447731.1
MU995867.1	278586	279815	KAL3447732.1
MU995867.1	280727	281549	KAL3447733.1
MU995867.1	282317	283585	KAL3447734.1
MU995867.1	283643	285678	KAL3447735.1
MU995867.1	285665	287709	KAL3447736.1
MU995867.1	288821	289854	KAL3447737.1
MU995867.1	290049	291221	KAL3447738.1
MU995867.1	291431	293155	KAL3447739.1
MU995867.1	294380	295751	KAL3447740.1
MU995867.1	296368	298157	KAL3447741.1
MU995867.1	298198	299616	KAL3447742.1
MU995867.1	300231	301186	KAL3447743.1
MU995867.1	301186	303737	KAL3447744.1
MU995867.1	305888	307694	KAL3447745.1
MU995867.1	308372	310497	KAL3447746.1
MU995867.1	310683	312771	KAL3447747.1
MU995867.1	313636	315190	KAL3447748.1
MU995867.1	318199	320106	KAL3447749.1
MU995867.1	320545	321902	KAL3447750.1
MU995867.1	323321	325082	KAL3447751.1
MU995867.1	326039	327445	KAL3447752.1
MU995867.1	328876	330647	KAL3447753.1
MU995867.1	330894	331782	KAL3447754.1
MU995867.1	335037	336087	KAL3447755.1
MU995867.1	338179	339162	KAL3447756.1
MU995867.1	339395	341365	KAL3447757.1
MU995867.1	341347	341868	KAL3447758.1
MU995867.1	341869	342764	KAL3447759.1
MU995867.1	344173	345062	KAL3447760.1
MU995867.1	345219	347538	KAL3447761.1
MU995867.1	349994	354872	KAL3447762.1
MU995867.1	355494	357878	KAL3447763.1
MU995867.1	358991	361352	KAL3447764.1
MU995867.1	361385	363084	KAL3447765.1
MU995867.1	363562	364700	KAL3447766.1
MU995867.1	365064	367753	KAL3447767.1
MU995867.1	367981	369449	KAL3447768.1
MU995867.1	370449	371626	KAL3447769.1
MU995867.1	373199	373676	KAL3447770.1
MU995867.1	375561	376671	KAL3447771.1
MU995867.1	376282	380607	KAL3447772.1
MU995867.1	381167	382986	KAL3447773.1
MU995867.1	383728	385515	KAL3447774.1
MU995867.1	385936	387356	KAL3447775.1
MU995867.1	387552	389264	KAL3447776.1
MU995867.1	389601	391097	KAL3447777.1
MU995867.1	391739	393915	KAL3447778.1
MU995867.1	393914	394804	KAL3447779.1
MU995867.1	395689	397504	KAL3447780.1
MU995867.1	398078	398552	KAL3447781.1
MU995867.1	399771	402555	KAL3447782.1
MU995867.1	399811	400218	KAL3447783.1
MU995867.1	404934	408126	KAL3447784.1
MU995867.1	409565	412058	KAL3447785.1
MU995867.1	412402	413443	KAL3447786.1
MU995867.1	414821	416775	KAL3447787.1
MU995867.1	417896	419328	KAL3447788.1
MU995867.1	419463	421350	KAL3447789.1
MU995867.1	421957	424656	KAL3447790.1
MU995867.1	425122	427004	KAL3447791.1
MU995867.1	427418	430098	KAL3447792.1
MU995867.1	432201	433074	KAL3447793.1
MU995867.1	433806	435913	KAL3447794.1
MU995867.1	436419	437370	KAL3447795.1
MU995867.1	437400	439163	KAL3447796.1
MU995867.1	439463	441158	KAL3447797.1
MU995867.1	441205	442809	KAL3447798.1
MU995867.1	443346	443995	KAL3447799.1
MU995867.1	444452	446347	KAL3447800.1
MU995867.1	446482	447677	KAL3447801.1
MU995867.1	449502	450025	KAL3447802.1
MU995867.1	450834	453204	KAL3447803.1
MU995867.1	453188	455649	KAL3447804.1
MU995867.1	456324	457929	KAL3447805.1
MU995867.1	461335	462052	KAL3447806.1
MU995867.1	466591	468370	KAL3447807.1
MU995867.1	468375	470070	KAL3447808.1
MU995867.1	470502	472148	KAL3447809.1
MU995867.1	472606	473974	KAL3447810.1
MU995867.1	474510	477774	KAL3447811.1
MU995867.1	477839	480188	KAL3447812.1
MU995868.1	1183	2029	KAL3447458.1
MU995868.1	2452	3046	KAL3447459.1
MU995868.1	4300	5206	KAL3447460.1
MU995868.1	5549	6717	KAL3447461.1
MU995868.1	8589	9965	KAL3447462.1
MU995868.1	10342	11547	KAL3447463.1
MU995868.1	11778	13365	KAL3447464.1
MU995868.1	13690	14928	KAL3447465.1
MU995868.1	14772	16437	KAL3447466.1
MU995868.1	16324	19079	KAL3447467.1
MU995868.1	21018	22833	KAL3447468.1
MU995868.1	24202	26714	KAL3447469.1
MU995868.1	27881	29854	KAL3447470.1
MU995868.1	30812	31549	KAL3447471.1
MU995868.1	34013	34568	KAL3447472.1
MU995868.1	35458	37779	KAL3447473.1
MU995868.1	42771	44261	KAL3447474.1
MU995868.1	47439	48697	KAL3447475.1
MU995868.1	50017	50801	KAL3447476.1
MU995868.1	54271	56861	KAL3447477.1
MU995868.1	62688	66597	KAL3447478.1
MU995868.1	68307	70345	KAL3447479.1
MU995868.1	70942	71743	KAL3447480.1
MU995868.1	73204	73681	KAL3447481.1
MU995868.1	75418	76781	KAL3447482.1
MU995868.1	77519	79335	KAL3447483.1
MU995868.1	82461	83301	KAL3447484.1
MU995868.1	84259	85726	KAL3447485.1
MU995868.1	86146	88857	KAL3447486.1
MU995868.1	89087	91267	KAL3447487.1
MU995868.1	91914	93652	KAL3447488.1
MU995868.1	94376	96463	KAL3447489.1
MU995868.1	96455	98416	KAL3447490.1
MU995868.1	99858	102583	KAL3447491.1
MU995868.1	102547	103678	KAL3447492.1
MU995868.1	104351	104734	KAL3447493.1
MU995868.1	107374	110380	KAL3447494.1
MU995868.1	110324	111881	KAL3447495.1
MU995868.1	111815	113497	KAL3447496.1
MU995868.1	113383	115998	KAL3447497.1
MU995868.1	116145	121081	KAL3447498.1
MU995868.1	122677	124137	KAL3447499.1
MU995868.1	124734	130009	KAL3447500.1
MU995868.1	137596	145121	KAL3447501.1
MU995868.1	145426	147058	KAL3447502.1
MU995868.1	147793	153660	KAL3447503.1
MU995868.1	154156	156497	KAL3447504.1
MU995868.1	160056	164218	KAL3447505.1
MU995868.1	165437	167317	KAL3447506.1
MU995868.1	167438	169484	KAL3447507.1
MU995868.1	169591	171771	KAL3447508.1
MU995868.1	172154	174468	KAL3447509.1
MU995868.1	174466	176314	KAL3447510.1
MU995868.1	176508	177569	KAL3447511.1
MU995868.1	178878	180918	KAL3447512.1
MU995868.1	180892	182170	KAL3447513.1
MU995868.1	182408	183926	KAL3447514.1
MU995868.1	184128	187617	KAL3447515.1
MU995868.1	188174	188696	KAL3447516.1
MU995868.1	188691	189395	KAL3447517.1
MU995868.1	192762	195202	KAL3447518.1
MU995868.1	195702	197312	KAL3447519.1
MU995868.1	197967	200866	KAL3447520.1
MU995868.1	200883	202379	KAL3447521.1
MU995868.1	204299	204911	KAL3447522.1
MU995868.1	205309	207234	KAL3447523.1
MU995868.1	207253	208827	KAL3447524.1
MU995868.1	209356	213916	KAL3447525.1
MU995868.1	214744	216504	KAL3447526.1
MU995868.1	216745	217964	KAL3447527.1
MU995868.1	219033	220639	KAL3447528.1
MU995868.1	220628	222453	KAL3447529.1
MU995868.1	222509	223446	KAL3447530.1
MU995868.1	223496	225634	KAL3447531.1
MU995868.1	225671	227841	KAL3447532.1
MU995868.1	227832	229022	KAL3447533.1
MU995868.1	229318	230013	KAL3447534.1
MU995868.1	230709	232438	KAL3447535.1
MU995868.1	233613	237910	KAL3447536.1
MU995868.1	238712	239793	KAL3447537.1
MU995868.1	239884	242458	KAL3447538.1
MU995868.1	242943	243954	KAL3447539.1
MU995868.1	243954	245176	KAL3447540.1
MU995868.1	245155	247412	KAL3447541.1
MU995868.1	247412	248203	KAL3447542.1
MU995868.1	248329	249456	KAL3447543.1
MU995868.1	250175	251937	KAL3447544.1
MU995868.1	252738	255087	KAL3447545.1
MU995868.1	257810	258863	KAL3447546.1
MU995868.1	259106	260052	KAL3447547.1
MU995868.1	263285	265881	KAL3447548.1
MU995868.1	266297	269656	KAL3447549.1
MU995868.1	271817	273344	KAL3447550.1
MU995868.1	273715	275380	KAL3447551.1
MU995868.1	275518	277243	KAL3447552.1
MU995868.1	277895	279244	KAL3447553.1
MU995868.1	279490	282400	KAL3447554.1
MU995868.1	282523	290581	KAL3447555.1
MU995868.1	290811	291137	KAL3447556.1
MU995868.1	294763	295925	KAL3447557.1
MU995868.1	296393	298708	KAL3447558.1
MU995868.1	298617	299467	KAL3447559.1
MU995868.1	299548	302562	KAL3447560.1
MU995868.1	303059	304687	KAL3447561.1
MU995868.1	304818	305868	KAL3447562.1
MU995868.1	305868	307002	KAL3447563.1
MU995868.1	307413	309340	KAL3447564.1
MU995868.1	309719	312344	KAL3447565.1
MU995868.1	312470	314534	KAL3447566.1
MU995868.1	314551	316075	KAL3447567.1
MU995868.1	317683	319990	KAL3447568.1
MU995868.1	321737	325286	KAL3447569.1
MU995868.1	325424	326737	KAL3447570.1
MU995868.1	326737	328427	KAL3447571.1
MU995868.1	328871	332452	KAL3447572.1
MU995868.1	333331	334732	KAL3447573.1
MU995868.1	335105	336320	KAL3447574.1
MU995868.1	336877	337433	KAL3447575.1
MU995868.1	337433	338247	KAL3447576.1
MU995868.1	337880	339575	KAL3447577.1
MU995868.1	339695	342126	KAL3447578.1
MU995868.1	343429	344939	KAL3447579.1
MU995868.1	345230	347866	KAL3447580.1
MU995868.1	348073	350268	KAL3447581.1
MU995868.1	351093	352047	KAL3447582.1
MU995868.1	352221	354303	KAL3447583.1
MU995868.1	355838	357998	KAL3447584.1
MU995868.1	358373	359375	KAL3447585.1
MU995868.1	361054	362799	KAL3447586.1
MU995868.1	365433	366417	KAL3447587.1
MU995868.1	373465	373813	KAL3447588.1
MU995868.1	397493	399974	KAL3447589.1
MU995868.1	399974	400764	KAL3447590.1
MU995868.1	400764	401478	KAL3447591.1
MU995868.1	401971	405320	KAL3447592.1
MU995868.1	407077	409873	KAL3447593.1
MU995868.1	411211	414645	KAL3447594.1
MU995868.1	415200	417146	KAL3447595.1
MU995868.1	418776	419391	KAL3447596.1
MU995868.1	419693	421140	KAL3447597.1
MU995868.1	420882	423190	KAL3447598.1
MU995868.1	423488	424683	KAL3447599.1
MU995868.1	424945	425813	KAL3447600.1
MU995868.1	425509	426909	KAL3447601.1
MU995868.1	427234	428826	KAL3447602.1
MU995868.1	429075	447834	KAL3447603.1
MU995869.1	498	3082	KAL3447287.1
MU995869.1	4035	6356	KAL3447288.1
MU995869.1	6398	7176	KAL3447289.1
MU995869.1	7008	8016	KAL3447290.1
MU995869.1	8341	9968	KAL3447291.1
MU995869.1	10047	10897	KAL3447292.1
MU995869.1	11662	14042	KAL3447293.1
MU995869.1	14363	15730	KAL3447294.1
MU995869.1	16342	17668	KAL3447295.1
MU995869.1	17831	19016	KAL3447296.1
MU995869.1	19261	21495	KAL3447297.1
MU995869.1	23862	25553	KAL3447298.1
MU995869.1	28135	30801	KAL3447299.1
MU995869.1	30618	31957	KAL3447300.1
MU995869.1	31957	33455	KAL3447301.1
MU995869.1	33456	35433	KAL3447302.1
MU995869.1	35775	36837	KAL3447303.1
MU995869.1	37255	38240	KAL3447304.1
MU995869.1	39375	40422	KAL3447305.1
MU995869.1	40368	40863	KAL3447306.1
MU995869.1	40916	43110	KAL3447307.1
MU995869.1	43665	45695	KAL3447308.1
MU995869.1	46276	46921	KAL3447309.1
MU995869.1	48092	49272	KAL3447310.1
MU995869.1	50404	51974	KAL3447311.1
MU995869.1	52450	55215	KAL3447312.1
MU995869.1	55273	56838	KAL3447313.1
MU995869.1	57033	57431	KAL3447314.1
MU995869.1	57033	59042	KAL3447315.1
MU995869.1	59042	61195	KAL3447316.1
MU995869.1	61436	62741	KAL3447317.1
MU995869.1	62656	64633	KAL3447318.1
MU995869.1	64819	67337	KAL3447319.1
MU995869.1	68279	69712	KAL3447320.1
MU995869.1	70322	70925	KAL3447321.1
MU995869.1	73039	75050	KAL3447322.1
MU995869.1	75091	76725	KAL3447323.1
MU995869.1	76725	77619	KAL3447324.1
MU995869.1	77779	78277	KAL3447325.1
MU995869.1	78423	80249	KAL3447326.1
MU995869.1	80614	82359	KAL3447327.1
MU995869.1	82360	84514	KAL3447328.1
MU995869.1	84612	86263	KAL3447329.1
MU995869.1	86384	88064	KAL3447330.1
MU995869.1	88435	91019	KAL3447331.1
MU995869.1	91173	92720	KAL3447332.1
MU995869.1	92492	94778	KAL3447333.1
MU995869.1	95465	98416	KAL3447334.1
MU995869.1	102085	104764	KAL3447335.1
MU995869.1	104649	106647	KAL3447336.1
MU995869.1	106647	108280	KAL3447337.1
MU995869.1	108139	109333	KAL3447338.1
MU995869.1	109913	113112	KAL3447339.1
MU995869.1	112977	114417	KAL3447340.1
MU995869.1	114415	115090	KAL3447341.1
MU995869.1	115090	117491	KAL3447342.1
MU995869.1	117999	118980	KAL3447343.1
MU995869.1	121751	123581	KAL3447344.1
MU995869.1	126328	128942	KAL3447345.1
MU995869.1	129630	131534	KAL3447346.1
MU995869.1	132228	133865	KAL3447347.1
MU995869.1	135167	136234	KAL3447348.1
MU995869.1	137250	138707	KAL3447349.1
MU995869.1	140374	145330	KAL3447350.1
MU995869.1	145550	146471	KAL3447351.1
MU995869.1	146743	148210	KAL3447352.1
MU995869.1	149754	150756	KAL3447353.1
MU995869.1	151827	152749	KAL3447354.1
MU995869.1	152809	154386	KAL3447355.1
MU995869.1	158079	159014	KAL3447356.1
MU995869.1	159709	160180	KAL3447357.1
MU995869.1	162887	164674	KAL3447358.1
MU995869.1	164762	166129	KAL3447359.1
MU995869.1	166175	167414	KAL3447360.1
MU995869.1	168037	171493	KAL3447361.1
MU995869.1	172307	175035	KAL3447362.1
MU995869.1	175035	178466	KAL3447363.1
MU995869.1	178477	179088	KAL3447364.1
MU995869.1	179482	181321	KAL3447365.1
MU995869.1	181627	183612	KAL3447366.1
MU995869.1	184180	188155	KAL3447367.1
MU995869.1	188602	190543	KAL3447368.1
MU995869.1	190552	192721	KAL3447369.1
MU995869.1	192843	195652	KAL3447370.1
MU995869.1	196266	198461	KAL3447371.1
MU995869.1	199063	200811	KAL3447372.1
MU995869.1	199327	199577	KAL3447373.1
MU995869.1	201009	201778	KAL3447374.1
MU995869.1	202586	204826	KAL3447375.1
MU995869.1	205311	206314	KAL3447376.1
MU995869.1	206540	211991	KAL3447377.1
MU995869.1	212226	213614	KAL3447378.1
MU995869.1	213902	215298	KAL3447379.1
MU995869.1	215366	222656	KAL3447380.1
MU995869.1	223137	225423	KAL3447381.1
MU995869.1	227116	228060	KAL3447382.1
MU995869.1	228380	229868	KAL3447383.1
MU995869.1	229920	231475	KAL3447384.1
MU995869.1	232394	233051	KAL3447385.1
MU995869.1	233138	237385	KAL3447386.1
MU995869.1	238067	241636	KAL3447387.1
MU995869.1	243058	243491	KAL3447388.1
MU995869.1	243491	246522	KAL3447389.1
MU995869.1	246750	249599	KAL3447390.1
MU995869.1	250135	254125	KAL3447391.1
MU995869.1	254108	255774	KAL3447392.1
MU995869.1	256443	257408	KAL3447393.1
MU995869.1	257503	259606	KAL3447394.1
MU995869.1	260244	262105	KAL3447395.1
MU995869.1	263217	264952	KAL3447396.1
MU995869.1	265803	266747	KAL3447397.1
MU995869.1	270251	270847	KAL3447398.1
MU995869.1	272148	272570	KAL3447399.1
MU995869.1	274810	276033	KAL3447400.1
MU995869.1	276265	277090	KAL3447401.1
MU995869.1	277848	278366	KAL3447402.1
MU995869.1	279254	281420	KAL3447403.1
MU995869.1	283139	284013	KAL3447404.1
MU995869.1	284354	286271	KAL3447405.1
MU995869.1	286352	288278	KAL3447406.1
MU995869.1	288420	289369	KAL3447407.1
MU995869.1	290197	291246	KAL3447408.1
MU995869.1	298799	300368	KAL3447409.1
MU995869.1	301562	304391	KAL3447410.1
MU995869.1	304637	305486	KAL3447411.1
MU995869.1	305770	306664	KAL3447412.1
MU995869.1	306780	308094	KAL3447413.1
MU995869.1	308251	309536	KAL3447414.1
MU995869.1	309613	314356	KAL3447415.1
MU995869.1	314512	316748	KAL3447416.1
MU995869.1	317187	318716	KAL3447417.1
MU995869.1	319113	323525	KAL3447418.1
MU995869.1	323665	324191	KAL3447419.1
MU995869.1	324016	325529	KAL3447420.1
MU995869.1	326644	328417	KAL3447421.1
MU995869.1	328977	330829	KAL3447422.1
MU995869.1	331800	333300	KAL3447423.1
MU995869.1	335627	337037	KAL3447424.1
MU995869.1	337697	339139	KAL3447425.1
MU995869.1	339883	340939	KAL3447426.1
MU995869.1	341072	343056	KAL3447427.1
MU995869.1	345918	350577	KAL3447428.1
MU995869.1	351955	353776	KAL3447429.1
MU995869.1	355112	358082	KAL3447430.1
MU995869.1	362012	362705	KAL3447431.1
MU995869.1	365117	365862	KAL3447432.1
MU995869.1	366269	368393	KAL3447433.1
MU995869.1	368874	369479	KAL3447434.1
MU995869.1	370807	372024	KAL3447435.1
MU995869.1	372553	374609	KAL3447436.1
MU995869.1	375196	376934	KAL3447437.1
MU995869.1	378559	380786	KAL3447438.1
MU995869.1	382188	383330	KAL3447439.1
MU995869.1	384420	385688	KAL3447440.1
MU995869.1	386201	387525	KAL3447441.1
MU995869.1	387772	390312	KAL3447442.1
MU995869.1	390312	393207	KAL3447443.1
MU995869.1	397305	399381	KAL3447444.1
MU995869.1	400254	402438	KAL3447445.1
MU995869.1	402799	405170	KAL3447446.1
MU995869.1	405170	406474	KAL3447447.1
MU995869.1	406700	408225	KAL3447448.1
MU995869.1	409659	410286	KAL3447449.1
MU995869.1	411680	412960	KAL3447450.1
MU995869.1	414205	415432	KAL3447451.1
MU995869.1	417729	418530	KAL3447452.1
MU995869.1	419295	420292	KAL3447453.1
MU995869.1	422005	423946	KAL3447454.1
MU995869.1	423946	426085	KAL3447455.1
MU995869.1	427346	429298	KAL3447456.1
MU995869.1	429320	431297	KAL3447457.1
MU995870.1	102	2297	KAL3447117.1
MU995870.1	2297	4941	KAL3447118.1
MU995870.1	5108	7614	KAL3447119.1
MU995870.1	7611	8800	KAL3447120.1
MU995870.1	8935	10848	KAL3447121.1
MU995870.1	11371	13595	KAL3447122.1
MU995870.1	13592	15562	KAL3447123.1
MU995870.1	16924	17565	KAL3447124.1
MU995870.1	17636	18455	KAL3447125.1
MU995870.1	19195	20284	KAL3447126.1
MU995870.1	20209	23385	KAL3447127.1
MU995870.1	24898	26637	KAL3447128.1
MU995870.1	26860	27779	KAL3447129.1
MU995870.1	29058	29643	KAL3447130.1
MU995870.1	29608	31341	KAL3447131.1
MU995870.1	33507	35179	KAL3447132.1
MU995870.1	37077	38148	KAL3447133.1
MU995870.1	38148	39546	KAL3447134.1
MU995870.1	40361	42264	KAL3447135.1
MU995870.1	42787	44460	KAL3447136.1
MU995870.1	44460	46352	KAL3447137.1
MU995870.1	46778	49768	KAL3447138.1
MU995870.1	49686	51139	KAL3447139.1
MU995870.1	51588	53809	KAL3447140.1
MU995870.1	55479	59262	KAL3447141.1
MU995870.1	59327	60164	KAL3447142.1
MU995870.1	60617	61597	KAL3447143.1
MU995870.1	62630	64619	KAL3447144.1
MU995870.1	64671	66242	KAL3447145.1
MU995870.1	66531	69068	KAL3447146.1
MU995870.1	69153	70769	KAL3447147.1
MU995870.1	72452	76764	KAL3447148.1
MU995870.1	78108	79076	KAL3447149.1
MU995870.1	79673	80039	KAL3447150.1
MU995870.1	80669	81406	KAL3447151.1
MU995870.1	82191	84022	KAL3447152.1
MU995870.1	84726	87123	KAL3447153.1
MU995870.1	89350	90365	KAL3447154.1
MU995870.1	90749	93245	KAL3447155.1
MU995870.1	94027	96495	KAL3447156.1
MU995870.1	97881	100165	KAL3447157.1
MU995870.1	100483	100918	KAL3447158.1
MU995870.1	103710	104060	KAL3447159.1
MU995870.1	103710	105201	KAL3447160.1
MU995870.1	105481	106372	KAL3447161.1
MU995870.1	106229	109487	KAL3447162.1
MU995870.1	109900	112333	KAL3447163.1
MU995870.1	113382	118186	KAL3447164.1
MU995870.1	118736	134901	KAL3447165.1
MU995870.1	135574	137054	KAL3447166.1
MU995870.1	137329	137843	KAL3447167.1
MU995870.1	139192	140988	KAL3447168.1
MU995870.1	141190	142992	KAL3447169.1
MU995870.1	143438	144993	KAL3447170.1
MU995870.1	145357	147157	KAL3447171.1
MU995870.1	147422	148504	KAL3447172.1
MU995870.1	149937	150301	KAL3447173.1
MU995870.1	153363	154839	KAL3447174.1
MU995870.1	155076	156544	KAL3447175.1
MU995870.1	158419	160121	KAL3447176.1
MU995870.1	160252	161488	KAL3447177.1
MU995870.1	162487	164154	KAL3447178.1
MU995870.1	164394	167111	KAL3447179.1
MU995870.1	167219	168287	KAL3447180.1
MU995870.1	168648	169744	KAL3447181.1
MU995870.1	170969	172553	KAL3447182.1
MU995870.1	172515	174282	KAL3447183.1
MU995870.1	174513	175119	KAL3447184.1
MU995870.1	175354	175985	KAL3447185.1
MU995870.1	176851	178360	KAL3447186.1
MU995870.1	178552	179076	KAL3447187.1
MU995870.1	181284	182169	KAL3447188.1
MU995870.1	184303	185278	KAL3447189.1
MU995870.1	185324	186407	KAL3447190.1
MU995870.1	186639	188616	KAL3447191.1
MU995870.1	188982	190543	KAL3447192.1
MU995870.1	191717	196303	KAL3447193.1
MU995870.1	196440	199085	KAL3447194.1
MU995870.1	199282	201186	KAL3447195.1
MU995870.1	201186	202240	KAL3447196.1
MU995870.1	203831	206638	KAL3447197.1
MU995870.1	206245	206767	KAL3447198.1
MU995870.1	206983	207901	KAL3447199.1
MU995870.1	208029	209434	KAL3447200.1
MU995870.1	209213	211117	KAL3447201.1
MU995870.1	211075	215153	KAL3447202.1
MU995870.1	215153	216506	KAL3447203.1
MU995870.1	216608	219122	KAL3447204.1
MU995870.1	219059	220816	KAL3447205.1
MU995870.1	220950	224449	KAL3447206.1
MU995870.1	224449	226313	KAL3447207.1
MU995870.1	226419	227720	KAL3447208.1
MU995870.1	228606	230190	KAL3447209.1
MU995870.1	230533	231210	KAL3447210.1
MU995870.1	231375	233386	KAL3447211.1
MU995870.1	233714	235565	KAL3447212.1
MU995870.1	236159	236679	KAL3447213.1
MU995870.1	236679	237835	KAL3447214.1
MU995870.1	238840	240679	KAL3447215.1
MU995870.1	242116	243674	KAL3447216.1
MU995870.1	243193	243586	KAL3447217.1
MU995870.1	244458	245799	KAL3447218.1
MU995870.1	246635	246973	KAL3447219.1
MU995870.1	248043	250221	KAL3447220.1
MU995870.1	251674	252878	KAL3447221.1
MU995870.1	253427	253860	KAL3447222.1
MU995870.1	253829	256163	KAL3447223.1
MU995870.1	256164	257897	KAL3447224.1
MU995870.1	258471	258763	KAL3447225.1
MU995870.1	260267	261675	KAL3447226.1
MU995870.1	262351	262942	KAL3447227.1
MU995870.1	263326	265214	KAL3447228.1
MU995870.1	265637	266764	KAL3447229.1
MU995870.1	267310	268675	KAL3447230.1
MU995870.1	268720	270961	KAL3447231.1
MU995870.1	270899	273071	KAL3447232.1
MU995870.1	273071	275869	KAL3447233.1
MU995870.1	275987	278127	KAL3447234.1
MU995870.1	278611	280509	KAL3447235.1
MU995870.1	280344	281137	KAL3447236.1
MU995870.1	282175	282928	KAL3447237.1
MU995870.1	285049	285691	KAL3447238.1
MU995870.1	286485	287385	KAL3447239.1
MU995870.1	287802	289244	KAL3447240.1
MU995870.1	290194	290818	KAL3447241.1
MU995870.1	292251	294304	KAL3447242.1
MU995870.1	293690	294761	KAL3447243.1
MU995870.1	294935	296889	KAL3447244.1
MU995870.1	297168	298476	KAL3447245.1
MU995870.1	298404	300194	KAL3447246.1
MU995870.1	300182	301103	KAL3447247.1
MU995870.1	300764	303263	KAL3447248.1
MU995870.1	303348	305090	KAL3447249.1
MU995870.1	304991	306408	KAL3447250.1
MU995870.1	306939	307847	KAL3447251.1
MU995870.1	308845	310786	KAL3447252.1
MU995870.1	310661	312668	KAL3447253.1
MU995870.1	314121	315351	KAL3447254.1
MU995870.1	315917	316461	KAL3447255.1
MU995870.1	319223	320647	KAL3447256.1
MU995870.1	321028	322804	KAL3447257.1
MU995870.1	323082	325384	KAL3447258.1
MU995870.1	327420	328996	KAL3447259.1
MU995870.1	330628	332817	KAL3447260.1
MU995870.1	333658	335465	KAL3447261.1
MU995870.1	335438	336181	KAL3447262.1
MU995870.1	336354	338494	KAL3447263.1
MU995870.1	338796	339653	KAL3447264.1
MU995870.1	340013	342746	KAL3447265.1
MU995870.1	342952	344517	KAL3447266.1
MU995870.1	344502	345150	KAL3447267.1
MU995870.1	346006	346699	KAL3447268.1
MU995870.1	349158	353443	KAL3447269.1
MU995870.1	354922	356157	KAL3447270.1
MU995870.1	357048	358964	KAL3447271.1
MU995870.1	359303	361531	KAL3447272.1
MU995870.1	361541	362801	KAL3447273.1
MU995870.1	363103	364898	KAL3447274.1
MU995870.1	365115	366034	KAL3447275.1
MU995870.1	367409	369671	KAL3447276.1
MU995870.1	370895	372350	KAL3447277.1
MU995870.1	372375	373833	KAL3447278.1
MU995870.1	374722	375162	KAL3447279.1
MU995870.1	376481	377591	KAL3447280.1
MU995870.1	378137	380282	KAL3447281.1
MU995870.1	380952	382482	KAL3447282.1
MU995870.1	382662	383126	KAL3447283.1
MU995870.1	383722	384253	KAL3447284.1
MU995870.1	385332	386622	KAL3447285.1
MU995870.1	387188	387713	KAL3447286.1
MU995871.1	151	573	KAL3446985.1
MU995871.1	3671	5677	KAL3446986.1
MU995871.1	7014	8427	KAL3446987.1
MU995871.1	8332	12325	KAL3446988.1
MU995871.1	12643	15660	KAL3446989.1
MU995871.1	16566	18173	KAL3446990.1
MU995871.1	20517	22935	KAL3446991.1
MU995871.1	23160	25259	KAL3446992.1
MU995871.1	25532	27998	KAL3446993.1
MU995871.1	28024	28731	KAL3446994.1
MU995871.1	28726	30944	KAL3446995.1
MU995871.1	31449	33460	KAL3446996.1
MU995871.1	33963	36009	KAL3446997.1
MU995871.1	36393	38531	KAL3446998.1
MU995871.1	39176	40897	KAL3446999.1
MU995871.1	43373	43890	KAL3447000.1
MU995871.1	47196	49236	KAL3447001.1
MU995871.1	49491	51777	KAL3447002.1
MU995871.1	51777	53427	KAL3447003.1
MU995871.1	53427	55185	KAL3447004.1
MU995871.1	55279	57164	KAL3447005.1
MU995871.1	57281	59645	KAL3447006.1
MU995871.1	59653	60822	KAL3447007.1
MU995871.1	61038	62335	KAL3447008.1
MU995871.1	62503	66924	KAL3447009.1
MU995871.1	67046	70374	KAL3447010.1
MU995871.1	70659	73013	KAL3447011.1
MU995871.1	74496	75717	KAL3447012.1
MU995871.1	76407	78348	KAL3447013.1
MU995871.1	79256	81195	KAL3447014.1
MU995871.1	82851	83589	KAL3447015.1
MU995871.1	84522	87405	KAL3447016.1
MU995871.1	88611	89702	KAL3447017.1
MU995871.1	90220	92447	KAL3447018.1
MU995871.1	92525	93651	KAL3447019.1
MU995871.1	94025	95060	KAL3447020.1
MU995871.1	95942	98373	KAL3447021.1
MU995871.1	98901	100784	KAL3447022.1
MU995871.1	101379	101820	KAL3447023.1
MU995871.1	103237	104887	KAL3447024.1
MU995871.1	105806	106948	KAL3447025.1
MU995871.1	107009	108292	KAL3447026.1
MU995871.1	108785	111801	KAL3447027.1
MU995871.1	112872	113692	KAL3447028.1
MU995871.1	113807	118310	KAL3447029.1
MU995871.1	118347	120293	KAL3447030.1
MU995871.1	120294	122351	KAL3447031.1
MU995871.1	122351	123297	KAL3447032.1
MU995871.1	131979	134518	KAL3447033.1
MU995871.1	135421	139900	KAL3447034.1
MU995871.1	140752	143350	KAL3447035.1
MU995871.1	143810	145607	KAL3447036.1
MU995871.1	145920	147195	KAL3447037.1
MU995871.1	148238	149515	KAL3447038.1
MU995871.1	149515	150656	KAL3447039.1
MU995871.1	151024	153843	KAL3447040.1
MU995871.1	154262	158482	KAL3447041.1
MU995871.1	159409	160699	KAL3447042.1
MU995871.1	161420	162787	KAL3447043.1
MU995871.1	163096	166004	KAL3447044.1
MU995871.1	166009	167894	KAL3447045.1
MU995871.1	167894	171140	KAL3447046.1
MU995871.1	171179	172783	KAL3447047.1
MU995871.1	172973	175194	KAL3447048.1
MU995871.1	175882	178124	KAL3447049.1
MU995871.1	178286	179244	KAL3447050.1
MU995871.1	179533	181333	KAL3447051.1
MU995871.1	181333	183161	KAL3447052.1
MU995871.1	187352	191165	KAL3447053.1
MU995871.1	191354	193639	KAL3447054.1
MU995871.1	193755	194247	KAL3447055.1
MU995871.1	195795	196568	KAL3447056.1
MU995871.1	199623	202882	KAL3447057.1
MU995871.1	202799	203756	KAL3447058.1
MU995871.1	204184	206000	KAL3447059.1
MU995871.1	206062	208034	KAL3447060.1
MU995871.1	208034	208795	KAL3447061.1
MU995871.1	211207	214332	KAL3447062.1
MU995871.1	215942	216377	KAL3447063.1
MU995871.1	217083	218315	KAL3447064.1
MU995871.1	220524	222110	KAL3447065.1
MU995871.1	223610	225564	KAL3447066.1
MU995871.1	225891	227605	KAL3447067.1
MU995871.1	228505	230600	KAL3447068.1
MU995871.1	231343	234753	KAL3447069.1
MU995871.1	234861	241143	KAL3447070.1
MU995871.1	242095	244047	KAL3447071.1
MU995871.1	244332	245596	KAL3447072.1
MU995871.1	245369	246493	KAL3447073.1
MU995871.1	246650	249257	KAL3447074.1
MU995871.1	249257	252049	KAL3447075.1
MU995871.1	252023	254047	KAL3447076.1
MU995871.1	254368	257873	KAL3447077.1
MU995871.1	257897	259174	KAL3447078.1
MU995871.1	259390	259912	KAL3447079.1
MU995871.1	259908	262527	KAL3447080.1
MU995871.1	262720	264071	KAL3447081.1
MU995871.1	264839	271445	KAL3447082.1
MU995871.1	270807	273115	KAL3447083.1
MU995871.1	274096	276654	KAL3447084.1
MU995871.1	276696	279835	KAL3447085.1
MU995871.1	279952	280998	KAL3447086.1
MU995871.1	281274	281832	KAL3447087.1
MU995871.1	283550	284486	KAL3447088.1
MU995871.1	286566	292509	KAL3447089.1
MU995871.1	292724	295157	KAL3447090.1
MU995871.1	297303	299117	KAL3447091.1
MU995871.1	300417	303085	KAL3447092.1
MU995871.1	303170	304644	KAL3447093.1
MU995871.1	304639	305154	KAL3447094.1
MU995871.1	305154	307258	KAL3447095.1
MU995871.1	312097	312756	KAL3447096.1
MU995871.1	312757	315369	KAL3447097.1
MU995871.1	315499	318367	KAL3447098.1
MU995871.1	318367	319079	KAL3447099.1
MU995871.1	319139	320867	KAL3447100.1
MU995871.1	321455	323154	KAL3447101.1
MU995871.1	324316	327273	KAL3447102.1
MU995871.1	329353	330676	KAL3447103.1
MU995871.1	332489	333702	KAL3447104.1
MU995871.1	334426	335346	KAL3447105.1
MU995871.1	335825	337843	KAL3447106.1
MU995871.1	338483	340557	KAL3447107.1
MU995871.1	340803	343850	KAL3447108.1
MU995871.1	345827	347524	KAL3447109.1
MU995871.1	348700	349997	KAL3447110.1
MU995871.1	356368	356614	KAL3447111.1
MU995871.1	359263	359858	KAL3447112.1
MU995871.1	370391	370639	KAL3447113.1
MU995871.1	371864	373198	KAL3447114.1
MU995871.1	374145	375112	KAL3447115.1
MU995871.1	375554	384816	KAL3447116.1
MU995872.1	303	1776	KAL3446837.1
MU995872.1	2086	3240	KAL3446838.1
MU995872.1	3368	4978	KAL3446839.1
MU995872.1	4978	7005	KAL3446840.1
MU995872.1	7335	10565	KAL3446841.1
MU995872.1	10647	14590	KAL3446842.1
MU995872.1	14838	15138	KAL3446843.1
MU995872.1	15362	16651	KAL3446844.1
MU995872.1	16221	18405	KAL3446845.1
MU995872.1	22565	23314	KAL3446846.1
MU995872.1	23294	24422	KAL3446847.1
MU995872.1	24723	27988	KAL3446848.1
MU995872.1	28087	29809	KAL3446849.1
MU995872.1	30021	31504	KAL3446850.1
MU995872.1	31504	32722	KAL3446851.1
MU995872.1	32854	34114	KAL3446852.1
MU995872.1	34114	35051	KAL3446853.1
MU995872.1	35281	37824	KAL3446854.1
MU995872.1	38642	41481	KAL3446855.1
MU995872.1	41693	43180	KAL3446856.1
MU995872.1	43305	44708	KAL3446857.1
MU995872.1	44953	46524	KAL3446858.1
MU995872.1	46205	46756	KAL3446859.1
MU995872.1	46525	47793	KAL3446860.1
MU995872.1	47889	48717	KAL3446861.1
MU995872.1	51227	53397	KAL3446862.1
MU995872.1	53649	55255	KAL3446863.1
MU995872.1	57266	58568	KAL3446864.1
MU995872.1	58716	59398	KAL3446865.1
MU995872.1	60377	62018	KAL3446866.1
MU995872.1	61968	65290	KAL3446867.1
MU995872.1	65702	67543	KAL3446868.1
MU995872.1	69419	69949	KAL3446869.1
MU995872.1	71174	74008	KAL3446870.1
MU995872.1	82609	83529	KAL3446871.1
MU995872.1	83948	88896	KAL3446872.1
MU995872.1	91470	92819	KAL3446873.1
MU995872.1	93644	94520	KAL3446874.1
MU995872.1	94895	95943	KAL3446875.1
MU995872.1	97083	97887	KAL3446876.1
MU995872.1	98076	99349	KAL3446877.1
MU995872.1	99349	102195	KAL3446878.1
MU995872.1	103101	105129	KAL3446879.1
MU995872.1	114926	118879	KAL3446880.1
MU995872.1	119337	121611	KAL3446881.1
MU995872.1	121641	123948	KAL3446882.1
MU995872.1	125959	127072	KAL3446883.1
MU995872.1	127401	130872	KAL3446884.1
MU995872.1	131204	132916	KAL3446885.1
MU995872.1	132916	134379	KAL3446886.1
MU995872.1	134637	136656	KAL3446887.1
MU995872.1	136656	138333	KAL3446888.1
MU995872.1	138593	139993	KAL3446889.1
MU995872.1	141716	144436	KAL3446890.1
MU995872.1	146005	149185	KAL3446891.1
MU995872.1	149483	151073	KAL3446892.1
MU995872.1	151196	153280	KAL3446893.1
MU995872.1	153836	154310	KAL3446894.1
MU995872.1	155194	158607	KAL3446895.1
MU995872.1	158884	161398	KAL3446896.1
MU995872.1	162930	165416	KAL3446897.1
MU995872.1	165728	167950	KAL3446898.1
MU995872.1	168165	169450	KAL3446899.1
MU995872.1	169913	172456	KAL3446900.1
MU995872.1	172713	174400	KAL3446901.1
MU995872.1	175978	176782	KAL3446902.1
MU995872.1	177674	179030	KAL3446903.1
MU995872.1	179824	180239	KAL3446904.1
MU995872.1	180370	183108	KAL3446905.1
MU995872.1	183108	185171	KAL3446906.1
MU995872.1	185030	186683	KAL3446907.1
MU995872.1	186338	187046	KAL3446908.1
MU995872.1	187267	188086	KAL3446909.1
MU995872.1	188529	189926	KAL3446910.1
MU995872.1	191428	194727	KAL3446911.1
MU995872.1	195300	197714	KAL3446912.1
MU995872.1	200819	202498	KAL3446913.1
MU995872.1	203041	204746	KAL3446914.1
MU995872.1	205595	207011	KAL3446915.1
MU995872.1	207108	208831	KAL3446916.1
MU995872.1	208935	209590	KAL3446917.1
MU995872.1	210793	212549	KAL3446918.1
MU995872.1	213334	214632	KAL3446919.1
MU995872.1	215909	217471	KAL3446920.1
MU995872.1	217407	218832	KAL3446921.1
MU995872.1	219433	220644	KAL3446922.1
MU995872.1	220962	222552	KAL3446923.1
MU995872.1	223010	223490	KAL3446924.1
MU995872.1	224133	225147	KAL3446925.1
MU995872.1	225656	227576	KAL3446926.1
MU995872.1	228939	230553	KAL3446927.1
MU995872.1	231192	232827	KAL3446928.1
MU995872.1	237168	237537	KAL3446929.1
MU995872.1	238000	241016	KAL3446930.1
MU995872.1	242801	244792	KAL3446931.1
MU995872.1	246640	247513	KAL3446932.1
MU995872.1	247873	248875	KAL3446933.1
MU995872.1	248898	250122	KAL3446934.1
MU995872.1	250290	252999	KAL3446935.1
MU995872.1	254163	257010	KAL3446936.1
MU995872.1	257265	258878	KAL3446937.1
MU995872.1	259592	261357	KAL3446938.1
MU995872.1	262312	264138	KAL3446939.1
MU995872.1	264797	266122	KAL3446940.1
MU995872.1	267275	268829	KAL3446941.1
MU995872.1	268257	273015	KAL3446942.1
MU995872.1	275925	277001	KAL3446943.1
MU995872.1	283042	285230	KAL3446944.1
MU995872.1	285998	287901	KAL3446945.1
MU995872.1	288134	290872	KAL3446946.1
MU995872.1	291533	291846	KAL3446947.1
MU995872.1	293187	294467	KAL3446948.1
MU995872.1	294694	295493	KAL3446949.1
MU995872.1	297128	299663	KAL3446950.1
MU995872.1	299663	300817	KAL3446951.1
MU995872.1	301407	302790	KAL3446952.1
MU995872.1	303656	304824	KAL3446953.1
MU995872.1	308212	309553	KAL3446954.1
MU995872.1	310852	312848	KAL3446955.1
MU995872.1	312860	314408	KAL3446956.1
MU995872.1	315207	316652	KAL3446957.1
MU995872.1	316965	317798	KAL3446958.1
MU995872.1	318158	320714	KAL3446959.1
MU995872.1	328276	330003	KAL3446960.1
MU995872.1	331497	332400	KAL3446961.1
MU995872.1	332754	334004	KAL3446962.1
MU995872.1	334730	335479	KAL3446963.1
MU995872.1	335409	336250	KAL3446964.1
MU995872.1	340923	343183	KAL3446965.1
MU995872.1	343763	346389	KAL3446966.1
MU995872.1	346952	349075	KAL3446967.1
MU995872.1	349407	350950	KAL3446968.1
MU995872.1	350939	352863	KAL3446969.1
MU995872.1	353201	354994	KAL3446970.1
MU995872.1	355349	357146	KAL3446971.1
MU995872.1	357764	358792	KAL3446972.1
MU995872.1	358787	360726	KAL3446973.1
MU995872.1	360911	362951	KAL3446974.1
MU995872.1	362741	364926	KAL3446975.1
MU995872.1	364705	366101	KAL3446976.1
MU995872.1	365958	367369	KAL3446977.1
MU995872.1	368104	369340	KAL3446978.1
MU995872.1	369361	369887	KAL3446979.1
MU995872.1	369897	371226	KAL3446980.1
MU995872.1	371380	373266	KAL3446981.1
MU995872.1	373662	375473	KAL3446982.1
MU995872.1	376072	376435	KAL3446983.1
MU995872.1	378557	380236	KAL3446984.1
MU995873.1	10116	17777	KAL3446701.1
MU995873.1	18709	20690	KAL3446702.1
MU995873.1	20690	21611	KAL3446703.1
MU995873.1	22590	24024	KAL3446704.1
MU995873.1	24757	26679	KAL3446705.1
MU995873.1	27192	29236	KAL3446706.1
MU995873.1	28794	35066	KAL3446707.1
MU995873.1	35556	41504	KAL3446708.1
MU995873.1	41933	43256	KAL3446709.1
MU995873.1	43396	45131	KAL3446710.1
MU995873.1	45981	46815	KAL3446711.1
MU995873.1	48835	51133	KAL3446712.1
MU995873.1	51331	53282	KAL3446713.1
MU995873.1	53849	54917	KAL3446714.1
MU995873.1	55182	56205	KAL3446715.1
MU995873.1	56176	58624	KAL3446716.1
MU995873.1	58665	61105	KAL3446717.1
MU995873.1	61111	63986	KAL3446718.1
MU995873.1	64163	66614	KAL3446719.1
MU995873.1	66627	68876	KAL3446720.1
MU995873.1	69249	70746	KAL3446721.1
MU995873.1	73388	74130	KAL3446722.1
MU995873.1	73732	74434	KAL3446723.1
MU995873.1	74372	77323	KAL3446724.1
MU995873.1	80278	83312	KAL3446725.1
MU995873.1	83477	84704	KAL3446726.1
MU995873.1	85016	85459	KAL3446727.1
MU995873.1	86437	89540	KAL3446728.1
MU995873.1	89756	90546	KAL3446729.1
MU995873.1	90093	91932	KAL3446730.1
MU995873.1	92180	96129	KAL3446731.1
MU995873.1	96479	101315	KAL3446732.1
MU995873.1	101433	103485	KAL3446733.1
MU995873.1	108034	109948	KAL3446734.1
MU995873.1	112092	114253	KAL3446735.1
MU995873.1	116638	117741	KAL3446736.1
MU995873.1	117976	119618	KAL3446737.1
MU995873.1	120026	121536	KAL3446738.1
MU995873.1	121544	122885	KAL3446739.1
MU995873.1	123063	124643	KAL3446740.1
MU995873.1	125129	125956	KAL3446741.1
MU995873.1	127445	128017	KAL3446742.1
MU995873.1	128004	129963	KAL3446743.1
MU995873.1	132658	134813	KAL3446744.1
MU995873.1	137025	141489	KAL3446745.1
MU995873.1	141489	143186	KAL3446746.1
MU995873.1	142877	144198	KAL3446747.1
MU995873.1	144327	146851	KAL3446748.1
MU995873.1	146808	148543	KAL3446749.1
MU995873.1	148477	149837	KAL3446750.1
MU995873.1	150463	152086	KAL3446751.1
MU995873.1	152418	153592	KAL3446752.1
MU995873.1	153593	155741	KAL3446753.1
MU995873.1	155804	158782	KAL3446754.1
MU995873.1	160103	160757	KAL3446755.1
MU995873.1	161649	162702	KAL3446756.1
MU995873.1	163422	164692	KAL3446757.1
MU995873.1	164799	166525	KAL3446758.1
MU995873.1	167349	173426	KAL3446759.1
MU995873.1	174980	177987	KAL3446760.1
MU995873.1	178840	182484	KAL3446761.1
MU995873.1	182635	185225	KAL3446762.1
MU995873.1	186088	188210	KAL3446763.1
MU995873.1	188974	193802	KAL3446764.1
MU995873.1	194167	197491	KAL3446765.1
MU995873.1	197793	199801	KAL3446766.1
MU995873.1	200020	201493	KAL3446767.1
MU995873.1	201571	202570	KAL3446768.1
MU995873.1	202850	205706	KAL3446769.1
MU995873.1	205959	207707	KAL3446770.1
MU995873.1	208147	213972	KAL3446771.1
MU995873.1	214182	215713	KAL3446772.1
MU995873.1	215714	216636	KAL3446773.1
MU995873.1	216657	218095	KAL3446774.1
MU995873.1	218095	221060	KAL3446775.1
MU995873.1	222150	223685	KAL3446776.1
MU995873.1	225018	225858	KAL3446777.1
MU995873.1	225878	227901	KAL3446778.1
MU995873.1	230787	232457	KAL3446779.1
MU995873.1	233231	234866	KAL3446780.1
MU995873.1	236404	238230	KAL3446781.1
MU995873.1	238372	243192	KAL3446782.1
MU995873.1	243557	248536	KAL3446783.1
MU995873.1	250093	251590	KAL3446784.1
MU995873.1	251801	253049	KAL3446785.1
MU995873.1	253513	255453	KAL3446786.1
MU995873.1	256014	259199	KAL3446787.1
MU995873.1	259760	261657	KAL3446788.1
MU995873.1	261657	267832	KAL3446789.1
MU995873.1	267998	269604	KAL3446790.1
MU995873.1	271100	273948	KAL3446791.1
MU995873.1	275615	277881	KAL3446792.1
MU995873.1	278336	279410	KAL3446793.1
MU995873.1	280520	282673	KAL3446794.1
MU995873.1	283562	284641	KAL3446795.1
MU995873.1	284788	285846	KAL3446796.1
MU995873.1	286444	287634	KAL3446797.1
MU995873.1	287516	289079	KAL3446798.1
MU995873.1	289221	291683	KAL3446799.1
MU995873.1	291594	292531	KAL3446800.1
MU995873.1	292787	294366	KAL3446801.1
MU995873.1	294910	297345	KAL3446802.1
MU995873.1	299246	299875	KAL3446803.1
MU995873.1	300865	301714	KAL3446804.1
MU995873.1	304698	305467	KAL3446805.1
MU995873.1	306180	309063	KAL3446806.1
MU995873.1	310193	310765	KAL3446807.1
MU995873.1	311348	312988	KAL3446808.1
MU995873.1	313563	316951	KAL3446809.1
MU995873.1	317786	318408	KAL3446810.1
MU995873.1	319764	321221	KAL3446811.1
MU995873.1	321120	323043	KAL3446812.1
MU995873.1	323316	327536	KAL3446813.1
MU995873.1	327561	329857	KAL3446814.1
MU995873.1	330328	331885	KAL3446815.1
MU995873.1	332374	336627	KAL3446816.1
MU995873.1	336627	339981	KAL3446817.1
MU995873.1	340130	342728	KAL3446818.1
MU995873.1	342728	344180	KAL3446819.1
MU995873.1	344696	345743	KAL3446820.1
MU995873.1	345737	347951	KAL3446821.1
MU995873.1	348015	350073	KAL3446822.1
MU995873.1	349805	350860	KAL3446823.1
MU995873.1	350962	352464	KAL3446824.1
MU995873.1	352257	352990	KAL3446825.1
MU995873.1	352987	355216	KAL3446826.1
MU995873.1	356021	357636	KAL3446827.1
MU995873.1	357608	358990	KAL3446828.1
MU995873.1	359130	361117	KAL3446829.1
MU995873.1	360630	362304	KAL3446830.1
MU995873.1	362899	363697	KAL3446831.1
MU995873.1	363703	365913	KAL3446832.1
MU995873.1	366098	366921	KAL3446833.1
MU995873.1	367069	367993	KAL3446834.1
MU995873.1	368341	369219	KAL3446835.1
MU995873.1	369254	371041	KAL3446836.1
MU995874.1	606	2476	KAL3446559.1
MU995874.1	3688	4995	KAL3446560.1
MU995874.1	6269	9090	KAL3446561.1
MU995874.1	9396	10586	KAL3446562.1
MU995874.1	10564	12672	KAL3446563.1
MU995874.1	12706	13927	KAL3446564.1
MU995874.1	14121	16086	KAL3446565.1
MU995874.1	16263	18036	KAL3446566.1
MU995874.1	18102	20559	KAL3446567.1
MU995874.1	20664	21593	KAL3446568.1
MU995874.1	21786	23058	KAL3446569.1
MU995874.1	23079	25394	KAL3446570.1
MU995874.1	25723	27924	KAL3446571.1
MU995874.1	27355	27924	KAL3446572.1
MU995874.1	28645	32500	KAL3446573.1
MU995874.1	32578	33675	KAL3446574.1
MU995874.1	34377	34834	KAL3446575.1
MU995874.1	35151	35677	KAL3446576.1
MU995874.1	36092	37054	KAL3446577.1
MU995874.1	37246	38347	KAL3446578.1
MU995874.1	38809	40235	KAL3446579.1
MU995874.1	41382	43822	KAL3446580.1
MU995874.1	43822	44217	KAL3446581.1
MU995874.1	44216	45721	KAL3446582.1
MU995874.1	46218	48374	KAL3446583.1
MU995874.1	48559	51833	KAL3446584.1
MU995874.1	52036	55303	KAL3446585.1
MU995874.1	55312	57802	KAL3446586.1
MU995874.1	59004	60720	KAL3446587.1
MU995874.1	61618	64535	KAL3446588.1
MU995874.1	65668	68095	KAL3446589.1
MU995874.1	67969	68987	KAL3446590.1
MU995874.1	69722	70781	KAL3446591.1
MU995874.1	72707	74400	KAL3446592.1
MU995874.1	74569	75684	KAL3446593.1
MU995874.1	76237	77567	KAL3446594.1
MU995874.1	78065	80348	KAL3446595.1
MU995874.1	80348	81810	KAL3446596.1
MU995874.1	81914	82889	KAL3446597.1
MU995874.1	82889	84019	KAL3446598.1
MU995874.1	84369	87182	KAL3446599.1
MU995874.1	87939	89677	KAL3446600.1
MU995874.1	90102	92298	KAL3446601.1
MU995874.1	92629	98780	KAL3446602.1
MU995874.1	102693	103579	KAL3446603.1
MU995874.1	103579	105984	KAL3446604.1
MU995874.1	106932	109421	KAL3446605.1
MU995874.1	109421	112418	KAL3446606.1
MU995874.1	112573	116032	KAL3446607.1
MU995874.1	116507	119965	KAL3446608.1
MU995874.1	121991	126718	KAL3446609.1
MU995874.1	127247	129240	KAL3446610.1
MU995874.1	129364	131049	KAL3446611.1
MU995874.1	131049	132140	KAL3446612.1
MU995874.1	133007	137276	KAL3446613.1
MU995874.1	137751	140415	KAL3446614.1
MU995874.1	142753	143951	KAL3446615.1
MU995874.1	143642	148859	KAL3446616.1
MU995874.1	149155	151220	KAL3446617.1
MU995874.1	151209	152486	KAL3446618.1
MU995874.1	152072	153970	KAL3446619.1
MU995874.1	153747	156400	KAL3446620.1
MU995874.1	156399	156892	KAL3446621.1
MU995874.1	157099	158927	KAL3446622.1
MU995874.1	159169	161524	KAL3446623.1
MU995874.1	162274	163878	KAL3446624.1
MU995874.1	164443	166403	KAL3446625.1
MU995874.1	166717	169270	KAL3446626.1
MU995874.1	169413	170661	KAL3446627.1
MU995874.1	170718	172162	KAL3446628.1
MU995874.1	173117	174620	KAL3446629.1
MU995874.1	174519	175933	KAL3446630.1
MU995874.1	177716	178586	KAL3446631.1
MU995874.1	185058	186166	KAL3446632.1
MU995874.1	187272	189749	KAL3446633.1
MU995874.1	190401	191819	KAL3446634.1
MU995874.1	194567	197674	KAL3446635.1
MU995874.1	197843	200339	KAL3446636.1
MU995874.1	200727	202815	KAL3446637.1
MU995874.1	202986	203988	KAL3446638.1
MU995874.1	208251	208887	KAL3446639.1
MU995874.1	208942	210850	KAL3446640.1
MU995874.1	210930	211727	KAL3446641.1
MU995874.1	211873	216179	KAL3446642.1
MU995874.1	217142	220436	KAL3446643.1
MU995874.1	220698	221849	KAL3446644.1
MU995874.1	221910	224024	KAL3446645.1
MU995874.1	224032	226386	KAL3446646.1
MU995874.1	226684	229170	KAL3446647.1
MU995874.1	229260	233411	KAL3446648.1
MU995874.1	233784	235163	KAL3446649.1
MU995874.1	235163	235731	KAL3446650.1
MU995874.1	235784	237806	KAL3446651.1
MU995874.1	237866	238413	KAL3446652.1
MU995874.1	238629	238951	KAL3446653.1
MU995874.1	239588	243417	KAL3446654.1
MU995874.1	243417	244967	KAL3446655.1
MU995874.1	245060	246162	KAL3446656.1
MU995874.1	246755	249819	KAL3446657.1
MU995874.1	250323	253556	KAL3446658.1
MU995874.1	254825	256650	KAL3446659.1
MU995874.1	256835	258704	KAL3446660.1
MU995874.1	258906	260057	KAL3446661.1
MU995874.1	260062	261152	KAL3446662.1
MU995874.1	262399	266250	KAL3446663.1
MU995874.1	266842	267807	KAL3446664.1
MU995874.1	267823	270103	KAL3446665.1
MU995874.1	270189	272166	KAL3446666.1
MU995874.1	274292	277420	KAL3446667.1
MU995874.1	278367	285073	KAL3446668.1
MU995874.1	285758	287602	KAL3446669.1
MU995874.1	287955	290568	KAL3446670.1
MU995874.1	291377	292982	KAL3446671.1
MU995874.1	293852	294419	KAL3446672.1
MU995874.1	294502	296742	KAL3446673.1
MU995874.1	297246	298405	KAL3446674.1
MU995874.1	298998	299980	KAL3446675.1
MU995874.1	301512	305592	KAL3446676.1
MU995874.1	305885	307339	KAL3446677.1
MU995874.1	307038	307479	KAL3446678.1
MU995874.1	307550	307908	KAL3446679.1
MU995874.1	310026	311313	KAL3446680.1
MU995874.1	312855	313362	KAL3446681.1
MU995874.1	313452	314487	KAL3446682.1
MU995874.1	315128	316939	KAL3446683.1
MU995874.1	317231	319028	KAL3446684.1
MU995874.1	319276	321764	KAL3446685.1
MU995874.1	321764	325153	KAL3446686.1
MU995874.1	325588	328602	KAL3446687.1
MU995874.1	329159	333404	KAL3446688.1
MU995874.1	333587	334396	KAL3446689.1
MU995874.1	334364	336927	KAL3446690.1
MU995874.1	338903	341239	KAL3446691.1
MU995874.1	341421	343446	KAL3446692.1
MU995874.1	344009	346550	KAL3446693.1
MU995874.1	346339	347684	KAL3446694.1
MU995874.1	347534	349168	KAL3446695.1
MU995874.1	349558	354147	KAL3446696.1
MU995874.1	354231	356168	KAL3446697.1
MU995874.1	356189	358584	KAL3446698.1
MU995874.1	358584	360645	KAL3446699.1
MU995874.1	360968	362957	KAL3446700.1
MU995875.1	293	9766	KAL3446444.1
MU995875.1	14012	15286	KAL3446445.1
MU995875.1	15973	17191	KAL3446446.1
MU995875.1	17314	22239	KAL3446447.1
MU995875.1	22395	24423	KAL3446448.1
MU995875.1	24424	26362	KAL3446449.1
MU995875.1	27113	30615	KAL3446450.1
MU995875.1	30616	33536	KAL3446451.1
MU995875.1	39502	43025	KAL3446452.1
MU995875.1	47456	48398	KAL3446453.1
MU995875.1	48895	50719	KAL3446454.1
MU995875.1	51429	53336	KAL3446455.1
MU995875.1	53557	53828	KAL3446456.1
MU995875.1	54299	56517	KAL3446457.1
MU995875.1	56745	58640	KAL3446458.1
MU995875.1	60044	61010	KAL3446459.1
MU995875.1	61708	63816	KAL3446460.1
MU995875.1	65380	73032	KAL3446461.1
MU995875.1	79726	84693	KAL3446462.1
MU995875.1	85274	86963	KAL3446463.1
MU995875.1	87094	88394	KAL3446464.1
MU995875.1	88687	90168	KAL3446465.1
MU995875.1	90565	91820	KAL3446466.1
MU995875.1	92581	94354	KAL3446467.1
MU995875.1	94353	96380	KAL3446468.1
MU995875.1	96741	98558	KAL3446469.1
MU995875.1	98805	101875	KAL3446470.1
MU995875.1	101962	104479	KAL3446471.1
MU995875.1	110467	111741	KAL3446472.1
MU995875.1	111946	115154	KAL3446473.1
MU995875.1	118726	119380	KAL3446474.1
MU995875.1	122836	125476	KAL3446475.1
MU995875.1	128662	131627	KAL3446476.1
MU995875.1	136886	138587	KAL3446477.1
MU995875.1	144385	144665	KAL3446478.1
MU995875.1	144792	146601	KAL3446479.1
MU995875.1	147850	148563	KAL3446480.1
MU995875.1	148144	149897	KAL3446481.1
MU995875.1	150361	152078	KAL3446482.1
MU995875.1	152102	153601	KAL3446483.1
MU995875.1	153725	158864	KAL3446484.1
MU995875.1	159364	160317	KAL3446485.1
MU995875.1	160527	162615	KAL3446486.1
MU995875.1	163969	167562	KAL3446487.1
MU995875.1	167789	170652	KAL3446488.1
MU995875.1	170934	173806	KAL3446489.1
MU995875.1	174465	176057	KAL3446490.1
MU995875.1	176219	178274	KAL3446491.1
MU995875.1	179540	180515	KAL3446492.1
MU995875.1	181732	182665	KAL3446493.1
MU995875.1	183222	184192	KAL3446494.1
MU995875.1	186146	187763	KAL3446495.1
MU995875.1	188887	192038	KAL3446496.1
MU995875.1	192711	194466	KAL3446497.1
MU995875.1	194688	196588	KAL3446498.1
MU995875.1	199282	201038	KAL3446499.1
MU995875.1	201468	202313	KAL3446500.1
MU995875.1	202952	205531	KAL3446501.1
MU995875.1	206455	209115	KAL3446502.1
MU995875.1	209783	212418	KAL3446503.1
MU995875.1	212418	212984	KAL3446504.1
MU995875.1	213509	214995	KAL3446505.1
MU995875.1	215301	219064	KAL3446506.1
MU995875.1	219051	220434	KAL3446507.1
MU995875.1	220685	224643	KAL3446508.1
MU995875.1	225152	228670	KAL3446509.1
MU995875.1	228864	230459	KAL3446510.1
MU995875.1	230566	232598	KAL3446511.1
MU995875.1	232598	236361	KAL3446512.1
MU995875.1	236351	238418	KAL3446513.1
MU995875.1	238665	240354	KAL3446514.1
MU995875.1	240665	242427	KAL3446515.1
MU995875.1	243988	245223	KAL3446516.1
MU995875.1	247148	248771	KAL3446517.1
MU995875.1	248760	249823	KAL3446518.1
MU995875.1	250002	251936	KAL3446519.1
MU995875.1	254949	256319	KAL3446520.1
MU995875.1	257208	257961	KAL3446521.1
MU995875.1	259082	260514	KAL3446522.1
MU995875.1	260945	262318	KAL3446523.1
MU995875.1	262308	263530	KAL3446524.1
MU995875.1	263662	266215	KAL3446525.1
MU995875.1	266762	268916	KAL3446526.1
MU995875.1	268973	269845	KAL3446527.1
MU995875.1	270821	272846	KAL3446528.1
MU995875.1	273788	282060	KAL3446529.1
MU995875.1	282102	286588	KAL3446530.1
MU995875.1	286701	288095	KAL3446531.1
MU995875.1	288095	289005	KAL3446532.1
MU995875.1	290348	291607	KAL3446533.1
MU995875.1	291791	293782	KAL3446534.1
MU995875.1	294499	295967	KAL3446535.1
MU995875.1	296126	299889	KAL3446536.1
MU995875.1	300068	303979	KAL3446537.1
MU995875.1	304144	306314	KAL3446538.1
MU995875.1	309401	311694	KAL3446539.1
MU995875.1	314393	317516	KAL3446540.1
MU995875.1	317654	322669	KAL3446541.1
MU995875.1	322780	324062	KAL3446542.1
MU995875.1	324505	326294	KAL3446543.1
MU995875.1	327171	329426	KAL3446544.1
MU995875.1	330048	332765	KAL3446545.1
MU995875.1	333664	335510	KAL3446546.1
MU995875.1	337321	337867	KAL3446547.1
MU995875.1	338282	338964	KAL3446548.1
MU995875.1	340965	342678	KAL3446549.1
MU995875.1	344324	347115	KAL3446550.1
MU995875.1	347129	348499	KAL3446551.1
MU995875.1	348970	350107	KAL3446552.1
MU995875.1	350208	350838	KAL3446553.1
MU995875.1	351306	352906	KAL3446554.1
MU995875.1	356860	357461	KAL3446555.1
MU995875.1	357410	357752	KAL3446556.1
MU995875.1	358273	360021	KAL3446557.1
MU995875.1	360021	361808	KAL3446558.1
MU995876.1	630	2284	KAL3446283.1
MU995876.1	5625	5997	KAL3446284.1
MU995876.1	12037	13666	KAL3446285.1
MU995876.1	20103	21812	KAL3446286.1
MU995876.1	23838	25421	KAL3446287.1
MU995876.1	26662	29213	KAL3446288.1
MU995876.1	29360	30863	KAL3446289.1
MU995876.1	34572	35046	KAL3446290.1
MU995876.1	35154	36852	KAL3446291.1
MU995876.1	37503	39100	KAL3446292.1
MU995876.1	39515	40245	KAL3446293.1
MU995876.1	40272	41288	KAL3446294.1
MU995876.1	41365	41713	KAL3446295.1
MU995876.1	42748	44445	KAL3446296.1
MU995876.1	45047	47004	KAL3446297.1
MU995876.1	47282	47841	KAL3446298.1
MU995876.1	48568	49486	KAL3446299.1
MU995876.1	51545	52496	KAL3446300.1
MU995876.1	52915	53848	KAL3446301.1
MU995876.1	54781	56263	KAL3446302.1
MU995876.1	57365	58262	KAL3446303.1
MU995876.1	59335	61206	KAL3446304.1
MU995876.1	62309	63634	KAL3446305.1
MU995876.1	64088	65469	KAL3446306.1
MU995876.1	65455	66829	KAL3446307.1
MU995876.1	67430	68312	KAL3446308.1
MU995876.1	68761	69665	KAL3446309.1
MU995876.1	70204	72006	KAL3446310.1
MU995876.1	72489	74451	KAL3446311.1
MU995876.1	74956	78085	KAL3446312.1
MU995876.1	79733	81655	KAL3446313.1
MU995876.1	84177	85287	KAL3446314.1
MU995876.1	88110	89179	KAL3446315.1
MU995876.1	90049	91079	KAL3446316.1
MU995876.1	91134	92918	KAL3446317.1
MU995876.1	93470	94811	KAL3446318.1
MU995876.1	95142	96209	KAL3446319.1
MU995876.1	96875	98931	KAL3446320.1
MU995876.1	99361	101020	KAL3446321.1
MU995876.1	101128	102423	KAL3446322.1
MU995876.1	102576	103749	KAL3446323.1
MU995876.1	104803	106474	KAL3446324.1
MU995876.1	107488	109727	KAL3446325.1
MU995876.1	109747	111388	KAL3446326.1
MU995876.1	112382	114577	KAL3446327.1
MU995876.1	114781	116616	KAL3446328.1
MU995876.1	116979	117777	KAL3446329.1
MU995876.1	118062	119024	KAL3446330.1
MU995876.1	119092	120203	KAL3446331.1
MU995876.1	120297	121213	KAL3446332.1
MU995876.1	121412	122987	KAL3446333.1
MU995876.1	123381	124760	KAL3446334.1
MU995876.1	125207	129788	KAL3446335.1
MU995876.1	130557	131409	KAL3446336.1
MU995876.1	132075	132435	KAL3446337.1
MU995876.1	134175	136374	KAL3446338.1
MU995876.1	136625	137737	KAL3446339.1
MU995876.1	138458	140165	KAL3446340.1
MU995876.1	140555	143016	KAL3446341.1
MU995876.1	143293	146655	KAL3446342.1
MU995876.1	147117	147859	KAL3446343.1
MU995876.1	148539	150325	KAL3446344.1
MU995876.1	150866	152001	KAL3446345.1
MU995876.1	152160	153314	KAL3446346.1
MU995876.1	154362	155658	KAL3446347.1
MU995876.1	155710	156399	KAL3446348.1
MU995876.1	157538	162224	KAL3446349.1
MU995876.1	162924	164098	KAL3446350.1
MU995876.1	164415	166089	KAL3446351.1
MU995876.1	166485	168242	KAL3446352.1
MU995876.1	169196	170249	KAL3446353.1
MU995876.1	170973	174354	KAL3446354.1
MU995876.1	174515	176862	KAL3446355.1
MU995876.1	176981	178573	KAL3446356.1
MU995876.1	178631	179673	KAL3446357.1
MU995876.1	180090	181306	KAL3446358.1
MU995876.1	181464	183610	KAL3446359.1
MU995876.1	183855	185590	KAL3446360.1
MU995876.1	187023	187551	KAL3446361.1
MU995876.1	187695	188975	KAL3446362.1
MU995876.1	189249	189666	KAL3446363.1
MU995876.1	189686	191014	KAL3446364.1
MU995876.1	191135	192176	KAL3446365.1
MU995876.1	192353	194451	KAL3446366.1
MU995876.1	194484	196275	KAL3446367.1
MU995876.1	196719	198330	KAL3446368.1
MU995876.1	198104	198880	KAL3446369.1
MU995876.1	199989	200923	KAL3446370.1
MU995876.1	201050	202556	KAL3446371.1
MU995876.1	202858	203558	KAL3446372.1
MU995876.1	204252	205346	KAL3446373.1
MU995876.1	205813	207167	KAL3446374.1
MU995876.1	207337	208356	KAL3446375.1
MU995876.1	208656	209832	KAL3446376.1
MU995876.1	209837	211850	KAL3446377.1
MU995876.1	212224	214158	KAL3446378.1
MU995876.1	214715	216414	KAL3446379.1
MU995876.1	216604	217097	KAL3446380.1
MU995876.1	217251	222181	KAL3446381.1
MU995876.1	222482	225003	KAL3446382.1
MU995876.1	225378	227668	KAL3446383.1
MU995876.1	227716	229302	KAL3446384.1
MU995876.1	229820	231989	KAL3446385.1
MU995876.1	232160	233699	KAL3446386.1
MU995876.1	233699	234655	KAL3446387.1
MU995876.1	234772	237148	KAL3446388.1
MU995876.1	237429	240358	KAL3446389.1
MU995876.1	240426	241981	KAL3446390.1
MU995876.1	242489	242986	KAL3446391.1
MU995876.1	243025	244644	KAL3446392.1
MU995876.1	245047	245892	KAL3446393.1
MU995876.1	246342	247192	KAL3446394.1
MU995876.1	247175	248214	KAL3446395.1
MU995876.1	248533	250900	KAL3446396.1
MU995876.1	251216	253170	KAL3446397.1
MU995876.1	253543	255759	KAL3446398.1
MU995876.1	255772	256868	KAL3446399.1
MU995876.1	257228	258250	KAL3446400.1
MU995876.1	259270	260748	KAL3446401.1
MU995876.1	261138	262058	KAL3446402.1
MU995876.1	263219	264172	KAL3446403.1
MU995876.1	265492	266704	KAL3446404.1
MU995876.1	267967	268928	KAL3446405.1
MU995876.1	269853	271498	KAL3446406.1
MU995876.1	272175	273235	KAL3446407.1
MU995876.1	273853	275329	KAL3446408.1
MU995876.1	275735	276789	KAL3446409.1
MU995876.1	276741	278474	KAL3446410.1
MU995876.1	278636	281157	KAL3446411.1
MU995876.1	281697	284190	KAL3446412.1
MU995876.1	285366	286378	KAL3446413.1
MU995876.1	286962	288704	KAL3446414.1
MU995876.1	288737	289764	KAL3446415.1
MU995876.1	290372	291701	KAL3446416.1
MU995876.1	292162	293937	KAL3446417.1
MU995876.1	294424	296848	KAL3446418.1
MU995876.1	298198	300100	KAL3446419.1
MU995876.1	301654	303725	KAL3446420.1
MU995876.1	303920	305248	KAL3446421.1
MU995876.1	305667	308113	KAL3446422.1
MU995876.1	308550	310135	KAL3446423.1
MU995876.1	311590	313322	KAL3446424.1
MU995876.1	313272	314635	KAL3446425.1
MU995876.1	314831	316802	KAL3446426.1
MU995876.1	317313	319496	KAL3446427.1
MU995876.1	319734	322423	KAL3446428.1
MU995876.1	323617	324409	KAL3446429.1
MU995876.1	325053	326493	KAL3446430.1
MU995876.1	326512	328694	KAL3446431.1
MU995876.1	328813	330169	KAL3446432.1
MU995876.1	330403	333662	KAL3446433.1
MU995876.1	335334	336896	KAL3446434.1
MU995876.1	337562	338890	KAL3446435.1
MU995876.1	338911	340261	KAL3446436.1
MU995876.1	340686	342855	KAL3446437.1
MU995876.1	343770	344854	KAL3446438.1
MU995876.1	346401	348434	KAL3446439.1
MU995876.1	349919	350986	KAL3446440.1
MU995876.1	351003	354406	KAL3446441.1
MU995876.1	356388	356849	KAL3446442.1
MU995876.1	357013	359797	KAL3446443.1
MU995877.1	176	996	KAL3446155.1
MU995877.1	1088	2831	KAL3446156.1
MU995877.1	3371	5367	KAL3446157.1
MU995877.1	5605	6591	KAL3446158.1
MU995877.1	9317	10857	KAL3446159.1
MU995877.1	13983	15900	KAL3446160.1
MU995877.1	15945	17562	KAL3446161.1
MU995877.1	20467	22533	KAL3446162.1
MU995877.1	23049	23489	KAL3446163.1
MU995877.1	23720	24871	KAL3446164.1
MU995877.1	27220	27679	KAL3446165.1
MU995877.1	29183	30997	KAL3446166.1
MU995877.1	32125	34965	KAL3446167.1
MU995877.1	35659	37454	KAL3446168.1
MU995877.1	39239	41142	KAL3446169.1
MU995877.1	41172	41789	KAL3446170.1
MU995877.1	41989	43289	KAL3446171.1
MU995877.1	43817	45624	KAL3446172.1
MU995877.1	46993	48570	KAL3446173.1
MU995877.1	49275	50119	KAL3446174.1
MU995877.1	51343	52264	KAL3446175.1
MU995877.1	52721	53667	KAL3446176.1
MU995877.1	54097	55426	KAL3446177.1
MU995877.1	56123	57448	KAL3446178.1
MU995877.1	57821	58950	KAL3446179.1
MU995877.1	60179	61425	KAL3446180.1
MU995877.1	61522	65307	KAL3446181.1
MU995877.1	66459	67279	KAL3446182.1
MU995877.1	67355	69089	KAL3446183.1
MU995877.1	69318	70377	KAL3446184.1
MU995877.1	72667	74144	KAL3446185.1
MU995877.1	74473	75605	KAL3446186.1
MU995877.1	75631	76882	KAL3446187.1
MU995877.1	76915	78647	KAL3446188.1
MU995877.1	78997	80457	KAL3446189.1
MU995877.1	80267	81225	KAL3446190.1
MU995877.1	82202	83793	KAL3446191.1
MU995877.1	84037	85162	KAL3446192.1
MU995877.1	85752	86742	KAL3446193.1
MU995877.1	86827	88622	KAL3446194.1
MU995877.1	89127	93043	KAL3446195.1
MU995877.1	93203	94672	KAL3446196.1
MU995877.1	94550	96266	KAL3446197.1
MU995877.1	96405	97833	KAL3446198.1
MU995877.1	98751	100339	KAL3446199.1
MU995877.1	100549	102562	KAL3446200.1
MU995877.1	102834	104776	KAL3446201.1
MU995877.1	104913	106823	KAL3446202.1
MU995877.1	107561	110733	KAL3446203.1
MU995877.1	112957	115440	KAL3446204.1
MU995877.1	115489	118534	KAL3446205.1
MU995877.1	119154	120747	KAL3446206.1
MU995877.1	122011	122998	KAL3446207.1
MU995877.1	123089	124800	KAL3446208.1
MU995877.1	126480	128199	KAL3446209.1
MU995877.1	128955	129737	KAL3446210.1
MU995877.1	129474	130546	KAL3446211.1
MU995877.1	130580	131963	KAL3446212.1
MU995877.1	132796	134886	KAL3446213.1
MU995877.1	135414	138390	KAL3446214.1
MU995877.1	138736	140401	KAL3446215.1
MU995877.1	141877	142815	KAL3446216.1
MU995877.1	143660	144060	KAL3446217.1
MU995877.1	148652	149763	KAL3446218.1
MU995877.1	151770	153639	KAL3446219.1
MU995877.1	153885	154944	KAL3446220.1
MU995877.1	156257	158428	KAL3446221.1
MU995877.1	158757	160216	KAL3446222.1
MU995877.1	162175	167771	KAL3446223.1
MU995877.1	167891	168744	KAL3446224.1
MU995877.1	168322	171738	KAL3446225.1
MU995877.1	172141	172861	KAL3446226.1
MU995877.1	173028	174696	KAL3446227.1
MU995877.1	174636	176679	KAL3446228.1
MU995877.1	177225	179481	KAL3446229.1
MU995877.1	179824	180748	KAL3446230.1
MU995877.1	180947	182501	KAL3446231.1
MU995877.1	184248	186317	KAL3446232.1
MU995877.1	186468	188792	KAL3446233.1
MU995877.1	189750	190424	KAL3446234.1
MU995877.1	195373	199375	KAL3446235.1
MU995877.1	199366	200277	KAL3446236.1
MU995877.1	200417	202541	KAL3446237.1
MU995877.1	202541	204363	KAL3446238.1
MU995877.1	204479	206857	KAL3446239.1
MU995877.1	207479	210407	KAL3446240.1
MU995877.1	211114	212898	KAL3446241.1
MU995877.1	212990	215370	KAL3446242.1
MU995877.1	215370	216554	KAL3446243.1
MU995877.1	216035	217647	KAL3446244.1
MU995877.1	217770	218925	KAL3446245.1
MU995877.1	224601	226999	KAL3446246.1
MU995877.1	228385	233021	KAL3446247.1
MU995877.1	233688	235803	KAL3446248.1
MU995877.1	236090	237281	KAL3446249.1
MU995877.1	239129	245670	KAL3446250.1
MU995877.1	244808	245670	KAL3446251.1
MU995877.1	245686	248200	KAL3446252.1
MU995877.1	248201	250224	KAL3446253.1
MU995877.1	251504	256393	KAL3446254.1
MU995877.1	257542	258319	KAL3446255.1
MU995877.1	258903	259952	KAL3446256.1
MU995877.1	260105	265771	KAL3446257.1
MU995877.1	265773	267867	KAL3446258.1
MU995877.1	270748	272149	KAL3446259.1
MU995877.1	272277	274000	KAL3446260.1
MU995877.1	275178	277558	KAL3446261.1
MU995877.1	277690	278400	KAL3446262.1
MU995877.1	278596	280534	KAL3446263.1
MU995877.1	280534	284303	KAL3446264.1
MU995877.1	284384	285527	KAL3446265.1
MU995877.1	286039	289038	KAL3446266.1
MU995877.1	291112	294335	KAL3446267.1
MU995877.1	294455	296037	KAL3446268.1
MU995877.1	296160	299089	KAL3446269.1
MU995877.1	299490	303113	KAL3446270.1
MU995877.1	307841	310620	KAL3446271.1
MU995877.1	310147	310622	KAL3446272.1
MU995877.1	311091	316531	KAL3446273.1
MU995877.1	316683	319003	KAL3446274.1
MU995877.1	319108	320908	KAL3446275.1
MU995877.1	320977	322863	KAL3446276.1
MU995877.1	322964	324047	KAL3446277.1
MU995877.1	324048	328120	KAL3446278.1
MU995877.1	328319	330905	KAL3446279.1
MU995877.1	330926	333189	KAL3446280.1
MU995877.1	333281	336683	KAL3446281.1
MU995877.1	337107	342545	KAL3446282.1
MU995878.1	325	2741	KAL3446030.1
MU995878.1	2878	3499	KAL3446031.1
MU995878.1	7644	10520	KAL3446032.1
MU995878.1	11126	12242	KAL3446033.1
MU995878.1	13583	14219	KAL3446034.1
MU995878.1	15641	17006	KAL3446035.1
MU995878.1	18560	19880	KAL3446036.1
MU995878.1	20385	22463	KAL3446037.1
MU995878.1	23900	24844	KAL3446038.1
MU995878.1	25231	26540	KAL3446039.1
MU995878.1	27469	29245	KAL3446040.1
MU995878.1	30261	32624	KAL3446041.1
MU995878.1	32868	34600	KAL3446042.1
MU995878.1	35056	36410	KAL3446043.1
MU995878.1	39683	40056	KAL3446044.1
MU995878.1	41260	42752	KAL3446045.1
MU995878.1	43637	47855	KAL3446046.1
MU995878.1	48167	48655	KAL3446047.1
MU995878.1	49121	49562	KAL3446048.1
MU995878.1	50127	53215	KAL3446049.1
MU995878.1	53022	54400	KAL3446050.1
MU995878.1	54395	56067	KAL3446051.1
MU995878.1	56719	57904	KAL3446052.1
MU995878.1	58517	59070	KAL3446053.1
MU995878.1	61403	63389	KAL3446054.1
MU995878.1	63405	65425	KAL3446055.1
MU995878.1	65522	67105	KAL3446056.1
MU995878.1	67476	69861	KAL3446057.1
MU995878.1	70395	70983	KAL3446058.1
MU995878.1	72856	75303	KAL3446059.1
MU995878.1	76836	77487	KAL3446060.1
MU995878.1	77841	79192	KAL3446061.1
MU995878.1	79695	80489	KAL3446062.1
MU995878.1	80581	81588	KAL3446063.1
MU995878.1	85690	86638	KAL3446064.1
MU995878.1	86678	86985	KAL3446065.1
MU995878.1	87071	87599	KAL3446066.1
MU995878.1	88354	88981	KAL3446067.1
MU995878.1	89476	89866	KAL3446068.1
MU995878.1	89956	90585	KAL3446069.1
MU995878.1	91121	93720	KAL3446070.1
MU995878.1	94191	95163	KAL3446071.1
MU995878.1	96371	98239	KAL3446072.1
MU995878.1	98636	101855	KAL3446073.1
MU995878.1	102095	104467	KAL3446074.1
MU995878.1	106917	108863	KAL3446075.1
MU995878.1	108919	110310	KAL3446076.1
MU995878.1	111000	113069	KAL3446077.1
MU995878.1	113957	115554	KAL3446078.1
MU995878.1	115529	116492	KAL3446079.1
MU995878.1	117592	117992	KAL3446080.1
MU995878.1	119894	121224	KAL3446081.1
MU995878.1	122315	123860	KAL3446082.1
MU995878.1	124301	125548	KAL3446083.1
MU995878.1	125722	127018	KAL3446084.1
MU995878.1	129226	129845	KAL3446085.1
MU995878.1	131116	131914	KAL3446086.1
MU995878.1	131922	132635	KAL3446087.1
MU995878.1	133093	135335	KAL3446088.1
MU995878.1	135263	137582	KAL3446089.1
MU995878.1	138603	140186	KAL3446090.1
MU995878.1	140356	141540	KAL3446091.1
MU995878.1	142044	144005	KAL3446092.1
MU995878.1	144479	145529	KAL3446093.1
MU995878.1	147046	149178	KAL3446094.1
MU995878.1	149996	151078	KAL3446095.1
MU995878.1	151078	151808	KAL3446096.1
MU995878.1	154448	156175	KAL3446097.1
MU995878.1	156879	158065	KAL3446098.1
MU995878.1	158528	159385	KAL3446099.1
MU995878.1	160649	161221	KAL3446100.1
MU995878.1	162132	162570	KAL3446101.1
MU995878.1	164445	166149	KAL3446102.1
MU995878.1	166999	167663	KAL3446103.1
MU995878.1	169104	170652	KAL3446104.1
MU995878.1	172689	174507	KAL3446105.1
MU995878.1	174796	175787	KAL3446106.1
MU995878.1	178176	179793	KAL3446107.1
MU995878.1	181113	182510	KAL3446108.1
MU995878.1	182772	185358	KAL3446109.1
MU995878.1	186656	188808	KAL3446110.1
MU995878.1	189209	190553	KAL3446111.1
MU995878.1	192718	194299	KAL3446112.1
MU995878.1	195404	197098	KAL3446113.1
MU995878.1	197383	198976	KAL3446114.1
MU995878.1	202115	202889	KAL3446115.1
MU995878.1	208854	210720	KAL3446116.1
MU995878.1	212101	214473	KAL3446117.1
MU995878.1	216673	219147	KAL3446118.1
MU995878.1	219249	220724	KAL3446119.1
MU995878.1	224193	224779	KAL3446120.1
MU995878.1	227174	227783	KAL3446121.1
MU995878.1	232672	234902	KAL3446122.1
MU995878.1	236153	236630	KAL3446123.1
MU995878.1	236720	238808	KAL3446124.1
MU995878.1	240440	242300	KAL3446125.1
MU995878.1	244381	246706	KAL3446126.1
MU995878.1	247741	249381	KAL3446127.1
MU995878.1	256743	258528	KAL3446128.1
MU995878.1	258767	259886	KAL3446129.1
MU995878.1	260087	262884	KAL3446130.1
MU995878.1	263552	264685	KAL3446131.1
MU995878.1	265560	266584	KAL3446132.1
MU995878.1	267065	268106	KAL3446133.1
MU995878.1	268093	269149	KAL3446134.1
MU995878.1	271301	272999	KAL3446135.1
MU995878.1	275729	278820	KAL3446136.1
MU995878.1	282801	283501	KAL3446137.1
MU995878.1	283557	283940	KAL3446138.1
MU995878.1	284335	284788	KAL3446139.1
MU995878.1	285322	287819	KAL3446140.1
MU995878.1	287924	292242	KAL3446141.1
MU995878.1	292998	302383	KAL3446142.1
MU995878.1	302833	303857	KAL3446143.1
MU995878.1	304549	306216	KAL3446144.1
MU995878.1	306766	308446	KAL3446145.1
MU995878.1	309333	310286	KAL3446146.1
MU995878.1	312424	312883	KAL3446147.1
MU995878.1	312884	314718	KAL3446148.1
MU995878.1	314718	315945	KAL3446149.1
MU995878.1	315980	319419	KAL3446150.1
MU995878.1	326200	328705	KAL3446151.1
MU995878.1	329267	333208	KAL3446152.1
MU995878.1	333511	335325	KAL3446153.1
MU995878.1	334928	338143	KAL3446154.1
MU995879.1	1083	3170	KAL3445908.1
MU995879.1	3287	4951	KAL3445909.1
MU995879.1	4857	7436	KAL3445910.1
MU995879.1	7923	10928	KAL3445911.1
MU995879.1	10929	14149	KAL3445912.1
MU995879.1	14458	14867	KAL3445913.1
MU995879.1	15318	17469	KAL3445914.1
MU995879.1	17506	19019	KAL3445915.1
MU995879.1	20347	23616	KAL3445916.1
MU995879.1	23595	25676	KAL3445917.1
MU995879.1	25691	27397	KAL3445918.1
MU995879.1	27506	32939	KAL3445919.1
MU995879.1	34002	35186	KAL3445920.1
MU995879.1	35313	37733	KAL3445921.1
MU995879.1	44806	45766	KAL3445922.1
MU995879.1	46283	49458	KAL3445923.1
MU995879.1	49826	51461	KAL3445924.1
MU995879.1	52584	54040	KAL3445925.1
MU995879.1	55153	55713	KAL3445926.1
MU995879.1	55805	57212	KAL3445927.1
MU995879.1	57961	59634	KAL3445928.1
MU995879.1	60906	62118	KAL3445929.1
MU995879.1	62639	63506	KAL3445930.1
MU995879.1	65409	71138	KAL3445931.1
MU995879.1	71300	72365	KAL3445932.1
MU995879.1	72385	77536	KAL3445933.1
MU995879.1	77285	77998	KAL3445934.1
MU995879.1	78221	80111	KAL3445935.1
MU995879.1	80857	82467	KAL3445936.1
MU995879.1	84190	85720	KAL3445937.1
MU995879.1	85548	86787	KAL3445938.1
MU995879.1	86938	90358	KAL3445939.1
MU995879.1	90852	91525	KAL3445940.1
MU995879.1	92523	94309	KAL3445941.1
MU995879.1	94409	95421	KAL3445942.1
MU995879.1	97628	100254	KAL3445943.1
MU995879.1	100752	103188	KAL3445944.1
MU995879.1	103520	105531	KAL3445945.1
MU995879.1	106634	108640	KAL3445946.1
MU995879.1	112474	113747	KAL3445947.1
MU995879.1	113701	115320	KAL3445948.1
MU995879.1	115478	116136	KAL3445949.1
MU995879.1	117727	119672	KAL3445950.1
MU995879.1	119802	121832	KAL3445951.1
MU995879.1	122241	123840	KAL3445952.1
MU995879.1	126508	128864	KAL3445953.1
MU995879.1	130138	131299	KAL3445954.1
MU995879.1	131434	132844	KAL3445955.1
MU995879.1	133100	135520	KAL3445956.1
MU995879.1	136948	139159	KAL3445957.1
MU995879.1	139978	143233	KAL3445958.1
MU995879.1	143658	145382	KAL3445959.1
MU995879.1	146535	147647	KAL3445960.1
MU995879.1	147827	149416	KAL3445961.1
MU995879.1	149551	151353	KAL3445962.1
MU995879.1	152767	156025	KAL3445963.1
MU995879.1	156985	159030	KAL3445964.1
MU995879.1	159630	161513	KAL3445965.1
MU995879.1	161608	162493	KAL3445966.1
MU995879.1	162586	163103	KAL3445967.1
MU995879.1	163571	168154	KAL3445968.1
MU995879.1	168731	170719	KAL3445969.1
MU995879.1	170464	172131	KAL3445970.1
MU995879.1	172212	173466	KAL3445971.1
MU995879.1	175280	175738	KAL3445972.1
MU995879.1	175454	179298	KAL3445973.1
MU995879.1	179479	180953	KAL3445974.1
MU995879.1	181141	182457	KAL3445975.1
MU995879.1	182539	183502	KAL3445976.1
MU995879.1	183849	187077	KAL3445977.1
MU995879.1	187202	189394	KAL3445978.1
MU995879.1	189431	191164	KAL3445979.1
MU995879.1	191946	194373	KAL3445980.1
MU995879.1	194451	194852	KAL3445981.1
MU995879.1	195389	198370	KAL3445982.1
MU995879.1	198370	200375	KAL3445983.1
MU995879.1	200908	202413	KAL3445984.1
MU995879.1	202414	203956	KAL3445985.1
MU995879.1	204130	206299	KAL3445986.1
MU995879.1	207876	213661	KAL3445987.1
MU995879.1	215030	217568	KAL3445988.1
MU995879.1	218318	223541	KAL3445989.1
MU995879.1	224736	225647	KAL3445990.1
MU995879.1	226334	229229	KAL3445991.1
MU995879.1	229394	231100	KAL3445992.1
MU995879.1	231100	235575	KAL3445993.1
MU995879.1	236625	238017	KAL3445994.1
MU995879.1	240411	242259	KAL3445995.1
MU995879.1	241813	244156	KAL3445996.1
MU995879.1	244160	246890	KAL3445997.1
MU995879.1	246890	248238	KAL3445998.1
MU995879.1	249072	249671	KAL3445999.1
MU995879.1	249835	252096	KAL3446000.1
MU995879.1	252936	255256	KAL3446001.1
MU995879.1	255775	258346	KAL3446002.1
MU995879.1	261203	264288	KAL3446003.1
MU995879.1	264312	267587	KAL3446004.1
MU995879.1	267925	269916	KAL3446005.1
MU995879.1	270721	274543	KAL3446006.1
MU995879.1	279169	284114	KAL3446007.1
MU995879.1	285345	286075	KAL3446008.1
MU995879.1	287120	289183	KAL3446009.1
MU995879.1	290750	294140	KAL3446010.1
MU995879.1	295477	296680	KAL3446011.1
MU995879.1	297476	298003	KAL3446012.1
MU995879.1	299159	300386	KAL3446013.1
MU995879.1	302530	303554	KAL3446014.1
MU995879.1	303983	304916	KAL3446015.1
MU995879.1	306725	307460	KAL3446016.1
MU995879.1	307659	307985	KAL3446017.1
MU995879.1	309049	311191	KAL3446018.1
MU995879.1	312275	314171	KAL3446019.1
MU995879.1	314982	317147	KAL3446020.1
MU995879.1	318865	319994	KAL3446021.1
MU995879.1	320226	321821	KAL3446022.1
MU995879.1	324147	325279	KAL3446023.1
MU995879.1	326019	328445	KAL3446024.1
MU995879.1	328619	330895	KAL3446025.1
MU995879.1	331595	332372	KAL3446026.1
MU995879.1	332433	334376	KAL3446027.1
MU995879.1	334820	335488	KAL3446028.1
MU995879.1	336309	336886	KAL3446029.1
MU995880.1	1394	2636	KAL3445797.1
MU995880.1	3335	3965	KAL3445798.1
MU995880.1	5171	7034	KAL3445799.1
MU995880.1	7410	8544	KAL3445800.1
MU995880.1	9355	10433	KAL3445801.1
MU995880.1	17483	21351	KAL3445802.1
MU995880.1	23650	24274	KAL3445803.1
MU995880.1	24487	25090	KAL3445804.1
MU995880.1	26551	27586	KAL3445805.1
MU995880.1	28189	28762	KAL3445806.1
MU995880.1	31763	32932	KAL3445807.1
MU995880.1	34826	37436	KAL3445808.1
MU995880.1	39651	41613	KAL3445809.1
MU995880.1	44244	45290	KAL3445810.1
MU995880.1	47432	49431	KAL3445811.1
MU995880.1	51054	51543	KAL3445812.1
MU995880.1	52347	53700	KAL3445813.1
MU995880.1	54092	55332	KAL3445814.1
MU995880.1	56154	57078	KAL3445815.1
MU995880.1	57721	58720	KAL3445816.1
MU995880.1	59227	63717	KAL3445817.1
MU995880.1	64357	67525	KAL3445818.1
MU995880.1	67886	70133	KAL3445819.1
MU995880.1	70223	72508	KAL3445820.1
MU995880.1	73027	75253	KAL3445821.1
MU995880.1	76826	78856	KAL3445822.1
MU995880.1	84502	85410	KAL3445823.1
MU995880.1	90607	91800	KAL3445824.1
MU995880.1	92857	93789	KAL3445825.1
MU995880.1	93903	95762	KAL3445826.1
MU995880.1	96575	98441	KAL3445827.1
MU995880.1	100680	100955	KAL3445828.1
MU995880.1	107526	108912	KAL3445829.1
MU995880.1	109020	111485	KAL3445830.1
MU995880.1	111928	113808	KAL3445831.1
MU995880.1	114686	115733	KAL3445832.1
MU995880.1	117079	118788	KAL3445833.1
MU995880.1	121653	124173	KAL3445834.1
MU995880.1	125294	126400	KAL3445835.1
MU995880.1	126488	127637	KAL3445836.1
MU995880.1	129438	130602	KAL3445837.1
MU995880.1	130737	132596	KAL3445838.1
MU995880.1	132596	133616	KAL3445839.1
MU995880.1	134147	135811	KAL3445840.1
MU995880.1	143145	146197	KAL3445841.1
MU995880.1	147336	149699	KAL3445842.1
MU995880.1	149870	152018	KAL3445843.1
MU995880.1	155156	157039	KAL3445844.1
MU995880.1	157873	159554	KAL3445845.1
MU995880.1	159683	161841	KAL3445846.1
MU995880.1	162016	165209	KAL3445847.1
MU995880.1	166045	167824	KAL3445848.1
MU995880.1	168003	169243	KAL3445849.1
MU995880.1	169398	174116	KAL3445850.1
MU995880.1	174296	176417	KAL3445851.1
MU995880.1	176566	178493	KAL3445852.1
MU995880.1	178861	180898	KAL3445853.1
MU995880.1	181225	183072	KAL3445854.1
MU995880.1	183072	186139	KAL3445855.1
MU995880.1	186569	187919	KAL3445856.1
MU995880.1	188757	189608	KAL3445857.1
MU995880.1	191788	192494	KAL3445858.1
MU995880.1	192358	194131	KAL3445859.1
MU995880.1	194561	196580	KAL3445860.1
MU995880.1	196560	197461	KAL3445861.1
MU995880.1	198791	199702	KAL3445862.1
MU995880.1	204987	206091	KAL3445863.1
MU995880.1	206248	210918	KAL3445864.1
MU995880.1	211847	213340	KAL3445865.1
MU995880.1	213448	214343	KAL3445866.1
MU995880.1	214282	215449	KAL3445867.1
MU995880.1	215848	216615	KAL3445868.1
MU995880.1	216873	220642	KAL3445869.1
MU995880.1	222404	224683	KAL3445870.1
MU995880.1	224668	228539	KAL3445871.1
MU995880.1	230114	233323	KAL3445872.1
MU995880.1	233454	235140	KAL3445873.1
MU995880.1	239405	241729	KAL3445874.1
MU995880.1	246472	253260	KAL3445875.1
MU995880.1	255984	261915	KAL3445876.1
MU995880.1	261958	262429	KAL3445877.1
MU995880.1	262577	268029	KAL3445878.1
MU995880.1	268986	271191	KAL3445879.1
MU995880.1	271514	272547	KAL3445880.1
MU995880.1	272636	274237	KAL3445881.1
MU995880.1	274412	276921	KAL3445882.1
MU995880.1	277415	278199	KAL3445883.1
MU995880.1	278228	279278	KAL3445884.1
MU995880.1	279480	282663	KAL3445885.1
MU995880.1	283112	284283	KAL3445886.1
MU995880.1	284295	285455	KAL3445887.1
MU995880.1	285686	287007	KAL3445888.1
MU995880.1	287498	289206	KAL3445889.1
MU995880.1	289859	293200	KAL3445890.1
MU995880.1	298705	299533	KAL3445891.1
MU995880.1	299603	300524	KAL3445892.1
MU995880.1	300853	301661	KAL3445893.1
MU995880.1	302228	303662	KAL3445894.1
MU995880.1	305708	306722	KAL3445895.1
MU995880.1	306746	308514	KAL3445896.1
MU995880.1	308798	311209	KAL3445897.1
MU995880.1	311303	312452	KAL3445898.1
MU995880.1	312509	313494	KAL3445899.1
MU995880.1	313859	315424	KAL3445900.1
MU995880.1	315550	318275	KAL3445901.1
MU995880.1	318553	319583	KAL3445902.1
MU995880.1	319759	321540	KAL3445903.1
MU995880.1	325530	327588	KAL3445904.1
MU995880.1	329898	330924	KAL3445905.1
MU995880.1	330605	332667	KAL3445906.1
MU995880.1	332852	333619	KAL3445907.1
MU995881.1	938	1292	KAL3445659.1
MU995881.1	1517	3720	KAL3445660.1
MU995881.1	3835	6602	KAL3445661.1
MU995881.1	8088	8495	KAL3445662.1
MU995881.1	8692	12936	KAL3445663.1
MU995881.1	12939	15073	KAL3445664.1
MU995881.1	16127	17762	KAL3445665.1
MU995881.1	17925	19245	KAL3445666.1
MU995881.1	19245	21054	KAL3445667.1
MU995881.1	21335	22276	KAL3445668.1
MU995881.1	23134	25558	KAL3445669.1
MU995881.1	26265	27061	KAL3445670.1
MU995881.1	27604	28875	KAL3445671.1
MU995881.1	29424	31605	KAL3445672.1
MU995881.1	31916	38031	KAL3445673.1
MU995881.1	38031	38683	KAL3445674.1
MU995881.1	38764	40801	KAL3445675.1
MU995881.1	46189	48985	KAL3445676.1
MU995881.1	48793	52161	KAL3445677.1
MU995881.1	52684	57737	KAL3445678.1
MU995881.1	58038	60198	KAL3445679.1
MU995881.1	60565	62307	KAL3445680.1
MU995881.1	64816	67260	KAL3445681.1
MU995881.1	67914	68964	KAL3445682.1
MU995881.1	68965	70792	KAL3445683.1
MU995881.1	71320	75423	KAL3445684.1
MU995881.1	76498	77998	KAL3445685.1
MU995881.1	78437	80598	KAL3445686.1
MU995881.1	80598	82201	KAL3445687.1
MU995881.1	82072	83104	KAL3445688.1
MU995881.1	82899	83372	KAL3445689.1
MU995881.1	83704	84263	KAL3445690.1
MU995881.1	87963	89713	KAL3445691.1
MU995881.1	90144	93305	KAL3445692.1
MU995881.1	94376	96617	KAL3445693.1
MU995881.1	97260	99383	KAL3445694.1
MU995881.1	99579	101675	KAL3445695.1
MU995881.1	102014	105173	KAL3445696.1
MU995881.1	105675	108155	KAL3445697.1
MU995881.1	108227	109416	KAL3445698.1
MU995881.1	109547	111245	KAL3445699.1
MU995881.1	111329	112706	KAL3445700.1
MU995881.1	112913	114627	KAL3445701.1
MU995881.1	115028	116450	KAL3445702.1
MU995881.1	116843	118454	KAL3445703.1
MU995881.1	118285	119342	KAL3445704.1
MU995881.1	119347	120444	KAL3445705.1
MU995881.1	120597	122348	KAL3445706.1
MU995881.1	122667	124737	KAL3445707.1
MU995881.1	124840	127326	KAL3445708.1
MU995881.1	128162	129952	KAL3445709.1
MU995881.1	130018	132492	KAL3445710.1
MU995881.1	132516	133430	KAL3445711.1
MU995881.1	134432	136604	KAL3445712.1
MU995881.1	136801	138154	KAL3445713.1
MU995881.1	139295	139918	KAL3445714.1
MU995881.1	140340	140886	KAL3445715.1
MU995881.1	140805	142935	KAL3445716.1
MU995881.1	143067	144288	KAL3445717.1
MU995881.1	144288	145741	KAL3445718.1
MU995881.1	145899	147735	KAL3445719.1
MU995881.1	148146	149068	KAL3445720.1
MU995881.1	149433	150871	KAL3445721.1
MU995881.1	151182	153095	KAL3445722.1
MU995881.1	153333	155496	KAL3445723.1
MU995881.1	155507	156872	KAL3445724.1
MU995881.1	156878	158036	KAL3445725.1
MU995881.1	158621	160447	KAL3445726.1
MU995881.1	160696	163359	KAL3445727.1
MU995881.1	164406	165942	KAL3445728.1
MU995881.1	166152	168242	KAL3445729.1
MU995881.1	168671	169051	KAL3445730.1
MU995881.1	169364	171913	KAL3445731.1
MU995881.1	172750	173889	KAL3445732.1
MU995881.1	174978	177605	KAL3445733.1
MU995881.1	177606	178927	KAL3445734.1
MU995881.1	179004	181203	KAL3445735.1
MU995881.1	181206	184059	KAL3445736.1
MU995881.1	184262	185638	KAL3445737.1
MU995881.1	185971	188636	KAL3445738.1
MU995881.1	188786	191230	KAL3445739.1
MU995881.1	191796	193363	KAL3445740.1
MU995881.1	193363	197491	KAL3445741.1
MU995881.1	197491	199646	KAL3445742.1
MU995881.1	199846	200975	KAL3445743.1
MU995881.1	200975	202623	KAL3445744.1
MU995881.1	202239	205096	KAL3445745.1
MU995881.1	205214	207546	KAL3445746.1
MU995881.1	208291	209416	KAL3445747.1
MU995881.1	209507	210651	KAL3445748.1
MU995881.1	210799	212910	KAL3445749.1
MU995881.1	212913	216074	KAL3445750.1
MU995881.1	216086	217983	KAL3445751.1
MU995881.1	218459	222715	KAL3445752.1
MU995881.1	228650	232349	KAL3445753.1
MU995881.1	232349	234120	KAL3445754.1
MU995881.1	234276	235916	KAL3445755.1
MU995881.1	238317	240658	KAL3445756.1
MU995881.1	241752	244067	KAL3445757.1
MU995881.1	244603	247962	KAL3445758.1
MU995881.1	247966	249303	KAL3445759.1
MU995881.1	249646	250935	KAL3445760.1
MU995881.1	250914	252448	KAL3445761.1
MU995881.1	252596	255172	KAL3445762.1
MU995881.1	255954	257411	KAL3445763.1
MU995881.1	258505	259221	KAL3445764.1
MU995881.1	259221	260625	KAL3445765.1
MU995881.1	260731	262448	KAL3445766.1
MU995881.1	263317	267068	KAL3445767.1
MU995881.1	268265	269670	KAL3445768.1
MU995881.1	270106	271597	KAL3445769.1
MU995881.1	271865	274147	KAL3445770.1
MU995881.1	274599	276220	KAL3445771.1
MU995881.1	276797	279050	KAL3445772.1
MU995881.1	279204	280476	KAL3445773.1
MU995881.1	281402	282187	KAL3445774.1
MU995881.1	282782	284374	KAL3445775.1
MU995881.1	285154	288146	KAL3445776.1
MU995881.1	288162	289701	KAL3445777.1
MU995881.1	290020	291211	KAL3445778.1
MU995881.1	291266	293218	KAL3445779.1
MU995881.1	293400	293916	KAL3445780.1
MU995881.1	293884	295572	KAL3445781.1
MU995881.1	295404	296209	KAL3445782.1
MU995881.1	297505	298653	KAL3445783.1
MU995881.1	299499	300227	KAL3445784.1
MU995881.1	302633	305017	KAL3445785.1
MU995881.1	306262	308477	KAL3445786.1
MU995881.1	308960	312364	KAL3445787.1
MU995881.1	313139	314896	KAL3445788.1
MU995881.1	314977	315986	KAL3445789.1
MU995881.1	316039	317157	KAL3445790.1
MU995881.1	318218	320615	KAL3445791.1
MU995881.1	321072	324228	KAL3445792.1
MU995881.1	324655	325796	KAL3445793.1
MU995881.1	325718	327427	KAL3445794.1
MU995881.1	328258	329758	KAL3445795.1
MU995881.1	330263	331303	KAL3445796.1
MU995882.1	584	5321	KAL3445526.1
MU995882.1	5655	6697	KAL3445527.1
MU995882.1	8943	10010	KAL3445528.1
MU995882.1	10186	12755	KAL3445529.1
MU995882.1	13200	14043	KAL3445530.1
MU995882.1	14562	16219	KAL3445531.1
MU995882.1	16703	17174	KAL3445532.1
MU995882.1	17420	19019	KAL3445533.1
MU995882.1	20043	21282	KAL3445534.1
MU995882.1	21503	22580	KAL3445535.1
MU995882.1	23606	24632	KAL3445536.1
MU995882.1	28081	29461	KAL3445537.1
MU995882.1	29696	30041	KAL3445538.1
MU995882.1	30869	32469	KAL3445539.1
MU995882.1	33107	34421	KAL3445540.1
MU995882.1	34422	36849	KAL3445541.1
MU995882.1	36848	38068	KAL3445542.1
MU995882.1	38113	40829	KAL3445543.1
MU995882.1	41784	43265	KAL3445544.1
MU995882.1	43805	45193	KAL3445545.1
MU995882.1	45699	47294	KAL3445546.1
MU995882.1	49782	51558	KAL3445547.1
MU995882.1	51558	52513	KAL3445548.1
MU995882.1	52420	54407	KAL3445549.1
MU995882.1	54984	56397	KAL3445550.1
MU995882.1	56449	57700	KAL3445551.1
MU995882.1	59121	60552	KAL3445552.1
MU995882.1	63094	66799	KAL3445553.1
MU995882.1	67072	68547	KAL3445554.1
MU995882.1	69219	69995	KAL3445555.1
MU995882.1	70301	71566	KAL3445556.1
MU995882.1	71925	72550	KAL3445557.1
MU995882.1	75300	75588	KAL3445558.1
MU995882.1	75532	77991	KAL3445559.1
MU995882.1	77827	78393	KAL3445560.1
MU995882.1	78176	80667	KAL3445561.1
MU995882.1	80771	83053	KAL3445562.1
MU995882.1	83374	85958	KAL3445563.1
MU995882.1	86128	91773	KAL3445564.1
MU995882.1	91861	92994	KAL3445565.1
MU995882.1	93237	94548	KAL3445566.1
MU995882.1	94624	96470	KAL3445567.1
MU995882.1	96806	98373	KAL3445568.1
MU995882.1	98604	102708	KAL3445569.1
MU995882.1	103327	104572	KAL3445570.1
MU995882.1	105066	107124	KAL3445571.1
MU995882.1	107034	109953	KAL3445572.1
MU995882.1	107224	107670	KAL3445573.1
MU995882.1	110134	112508	KAL3445574.1
MU995882.1	112534	114467	KAL3445575.1
MU995882.1	114712	115630	KAL3445576.1
MU995882.1	115849	116994	KAL3445577.1
MU995882.1	117088	121435	KAL3445578.1
MU995882.1	122036	124686	KAL3445579.1
MU995882.1	128287	130707	KAL3445580.1
MU995882.1	131609	132431	KAL3445581.1
MU995882.1	133008	135035	KAL3445582.1
MU995882.1	135342	136935	KAL3445583.1
MU995882.1	137336	138825	KAL3445584.1
MU995882.1	138837	141439	KAL3445585.1
MU995882.1	141761	143310	KAL3445586.1
MU995882.1	143473	144213	KAL3445587.1
MU995882.1	144623	146368	KAL3445588.1
MU995882.1	146940	148083	KAL3445589.1
MU995882.1	148319	149552	KAL3445590.1
MU995882.1	149713	152120	KAL3445591.1
MU995882.1	152103	153356	KAL3445592.1
MU995882.1	154527	155076	KAL3445593.1
MU995882.1	155054	156274	KAL3445594.1
MU995882.1	156280	157961	KAL3445595.1
MU995882.1	158836	161880	KAL3445596.1
MU995882.1	169533	170330	KAL3445597.1
MU995882.1	173447	177295	KAL3445598.1
MU995882.1	178650	180037	KAL3445599.1
MU995882.1	180425	183419	KAL3445600.1
MU995882.1	183839	187930	KAL3445601.1
MU995882.1	188289	190846	KAL3445602.1
MU995882.1	190858	193194	KAL3445603.1
MU995882.1	193297	195181	KAL3445604.1
MU995882.1	196082	197673	KAL3445605.1
MU995882.1	198500	200950	KAL3445606.1
MU995882.1	202511	203303	KAL3445607.1
MU995882.1	203302	204229	KAL3445608.1
MU995882.1	204913	208508	KAL3445609.1
MU995882.1	208687	210022	KAL3445610.1
MU995882.1	210144	211577	KAL3445611.1
MU995882.1	211705	213002	KAL3445612.1
MU995882.1	213202	215614	KAL3445613.1
MU995882.1	216149	217097	KAL3445614.1
MU995882.1	218136	220316	KAL3445615.1
MU995882.1	220902	222263	KAL3445616.1
MU995882.1	223350	225280	KAL3445617.1
MU995882.1	225810	228633	KAL3445618.1
MU995882.1	229238	229717	KAL3445619.1
MU995882.1	230202	231878	KAL3445620.1
MU995882.1	233708	235171	KAL3445621.1
MU995882.1	235796	236244	KAL3445622.1
MU995882.1	237255	238556	KAL3445623.1
MU995882.1	238556	239485	KAL3445624.1
MU995882.1	240371	249428	KAL3445625.1
MU995882.1	249134	249882	KAL3445626.1
MU995882.1	249936	256061	KAL3445627.1
MU995882.1	257493	258854	KAL3445628.1
MU995882.1	259076	260235	KAL3445629.1
MU995882.1	260236	262114	KAL3445630.1
MU995882.1	261654	263380	KAL3445631.1
MU995882.1	264218	266054	KAL3445632.1
MU995882.1	266054	268442	KAL3445633.1
MU995882.1	268398	268974	KAL3445634.1
MU995882.1	269057	271084	KAL3445635.1
MU995882.1	271223	273845	KAL3445636.1
MU995882.1	273845	275568	KAL3445637.1
MU995882.1	276144	277892	KAL3445638.1
MU995882.1	280826	283499	KAL3445639.1
MU995882.1	283646	285863	KAL3445640.1
MU995882.1	286536	287398	KAL3445641.1
MU995882.1	287834	291675	KAL3445642.1
MU995882.1	293496	294024	KAL3445643.1
MU995882.1	294155	295926	KAL3445644.1
MU995882.1	296206	296542	KAL3445645.1
MU995882.1	297846	298407	KAL3445646.1
MU995882.1	298998	301324	KAL3445647.1
MU995882.1	301766	302836	KAL3445648.1
MU995882.1	304141	305167	KAL3445649.1
MU995882.1	305218	306129	KAL3445650.1
MU995882.1	306999	308001	KAL3445651.1
MU995882.1	307698	309421	KAL3445652.1
MU995882.1	309684	313101	KAL3445653.1
MU995882.1	313513	314695	KAL3445654.1
MU995882.1	315491	316558	KAL3445655.1
MU995882.1	317067	318266	KAL3445656.1
MU995882.1	319222	321915	KAL3445657.1
MU995882.1	322523	322998	KAL3445658.1
MU995883.1	847	1186	KAL3445388.1
MU995883.1	1791	2751	KAL3445389.1
MU995883.1	2992	4842	KAL3445390.1
MU995883.1	5202	6312	KAL3445391.1
MU995883.1	7007	7951	KAL3445392.1
MU995883.1	9945	10695	KAL3445393.1
MU995883.1	10935	12690	KAL3445394.1
MU995883.1	13830	15152	KAL3445395.1
MU995883.1	15221	16298	KAL3445396.1
MU995883.1	16552	18473	KAL3445397.1
MU995883.1	18990	19985	KAL3445398.1
MU995883.1	20325	21353	KAL3445399.1
MU995883.1	21667	23249	KAL3445400.1
MU995883.1	23814	24720	KAL3445401.1
MU995883.1	25146	26717	KAL3445402.1
MU995883.1	26830	28460	KAL3445403.1
MU995883.1	28552	29648	KAL3445404.1
MU995883.1	29955	30732	KAL3445405.1
MU995883.1	31316	32615	KAL3445406.1
MU995883.1	33025	34331	KAL3445407.1
MU995883.1	34802	35740	KAL3445408.1
MU995883.1	36193	38146	KAL3445409.1
MU995883.1	38351	40381	KAL3445410.1
MU995883.1	40903	42006	KAL3445411.1
MU995883.1	42380	44042	KAL3445412.1
MU995883.1	46193	47603	KAL3445413.1
MU995883.1	47801	50956	KAL3445414.1
MU995883.1	51261	52788	KAL3445415.1
MU995883.1	53163	55093	KAL3445416.1
MU995883.1	56901	58188	KAL3445417.1
MU995883.1	58490	59945	KAL3445418.1
MU995883.1	60397	62271	KAL3445419.1
MU995883.1	62530	63963	KAL3445420.1
MU995883.1	64162	65122	KAL3445421.1
MU995883.1	66536	67274	KAL3445422.1
MU995883.1	69019	69655	KAL3445423.1
MU995883.1	71095	72504	KAL3445424.1
MU995883.1	74412	75729	KAL3445425.1
MU995883.1	77527	78091	KAL3445426.1
MU995883.1	78829	79135	KAL3445427.1
MU995883.1	79270	80597	KAL3445428.1
MU995883.1	81432	82426	KAL3445429.1
MU995883.1	83773	85876	KAL3445430.1
MU995883.1	88619	89597	KAL3445431.1
MU995883.1	90047	91398	KAL3445432.1
MU995883.1	92315	93539	KAL3445433.1
MU995883.1	94818	95996	KAL3445434.1
MU995883.1	99995	101292	KAL3445435.1
MU995883.1	103785	105449	KAL3445436.1
MU995883.1	109730	110939	KAL3445437.1
MU995883.1	112040	114789	KAL3445438.1
MU995883.1	114534	115270	KAL3445439.1
MU995883.1	115280	116154	KAL3445440.1
MU995883.1	115966	116708	KAL3445441.1
MU995883.1	117180	119092	KAL3445442.1
MU995883.1	119511	120038	KAL3445443.1
MU995883.1	119891	121277	KAL3445444.1
MU995883.1	121527	123755	KAL3445445.1
MU995883.1	123739	125483	KAL3445446.1
MU995883.1	125648	127359	KAL3445447.1
MU995883.1	127626	132866	KAL3445448.1
MU995883.1	134054	136853	KAL3445449.1
MU995883.1	137330	138443	KAL3445450.1
MU995883.1	140419	141979	KAL3445451.1
MU995883.1	142532	144377	KAL3445452.1
MU995883.1	145177	146263	KAL3445453.1
MU995883.1	146344	147828	KAL3445454.1
MU995883.1	147904	148707	KAL3445455.1
MU995883.1	149162	151404	KAL3445456.1
MU995883.1	151732	156455	KAL3445457.1
MU995883.1	158065	158836	KAL3445458.1
MU995883.1	158801	159800	KAL3445459.1
MU995883.1	160338	163243	KAL3445460.1
MU995883.1	165325	166841	KAL3445461.1
MU995883.1	166934	167760	KAL3445462.1
MU995883.1	167702	169658	KAL3445463.1
MU995883.1	169930	171159	KAL3445464.1
MU995883.1	171506	174059	KAL3445465.1
MU995883.1	174084	176867	KAL3445466.1
MU995883.1	176928	180200	KAL3445467.1
MU995883.1	180200	182326	KAL3445468.1
MU995883.1	182408	183263	KAL3445469.1
MU995883.1	183323	184344	KAL3445470.1
MU995883.1	184271	186497	KAL3445471.1
MU995883.1	186497	188673	KAL3445472.1
MU995883.1	190153	193772	KAL3445473.1
MU995883.1	194138	195938	KAL3445474.1
MU995883.1	198106	199448	KAL3445475.1
MU995883.1	199612	200290	KAL3445476.1
MU995883.1	200900	207172	KAL3445477.1
MU995883.1	207204	208592	KAL3445478.1
MU995883.1	208713	209514	KAL3445479.1
MU995883.1	209503	211424	KAL3445480.1
MU995883.1	211562	212690	KAL3445481.1
MU995883.1	212458	214601	KAL3445482.1
MU995883.1	214820	217183	KAL3445483.1
MU995883.1	217454	219388	KAL3445484.1
MU995883.1	219538	220706	KAL3445485.1
MU995883.1	221329	222671	KAL3445486.1
MU995883.1	222800	224202	KAL3445487.1
MU995883.1	224640	226643	KAL3445488.1
MU995883.1	226900	227663	KAL3445489.1
MU995883.1	227368	229440	KAL3445490.1
MU995883.1	231733	232691	KAL3445491.1
MU995883.1	233855	235569	KAL3445492.1
MU995883.1	236422	239333	KAL3445493.1
MU995883.1	240156	242357	KAL3445494.1
MU995883.1	244321	247040	KAL3445495.1
MU995883.1	246543	247254	KAL3445496.1
MU995883.1	247254	249527	KAL3445497.1
MU995883.1	249587	251655	KAL3445498.1
MU995883.1	252023	254103	KAL3445499.1
MU995883.1	254121	257002	KAL3445500.1
MU995883.1	257637	261169	KAL3445501.1
MU995883.1	261628	263196	KAL3445502.1
MU995883.1	263278	264351	KAL3445503.1
MU995883.1	264333	265536	KAL3445504.1
MU995883.1	266770	268515	KAL3445505.1
MU995883.1	269048	271865	KAL3445506.1
MU995883.1	271868	273107	KAL3445507.1
MU995883.1	273107	274427	KAL3445508.1
MU995883.1	274604	278077	KAL3445509.1
MU995883.1	278182	280265	KAL3445510.1
MU995883.1	280312	282175	KAL3445511.1
MU995883.1	282582	286111	KAL3445512.1
MU995883.1	286292	288064	KAL3445513.1
MU995883.1	288065	289292	KAL3445514.1
MU995883.1	289664	292438	KAL3445515.1
MU995883.1	293176	296459	KAL3445516.1
MU995883.1	296921	299091	KAL3445517.1
MU995883.1	299766	302335	KAL3445518.1
MU995883.1	302738	304042	KAL3445519.1
MU995883.1	305095	308476	KAL3445520.1
MU995883.1	310774	312263	KAL3445521.1
MU995883.1	312523	314050	KAL3445522.1
MU995883.1	314166	315994	KAL3445523.1
MU995883.1	316227	317591	KAL3445524.1
MU995883.1	317592	318636	KAL3445525.1
MU995884.1	5631	6581	KAL3445274.1
MU995884.1	6826	8812	KAL3445275.1
MU995884.1	12753	13827	KAL3445276.1
MU995884.1	14260	15285	KAL3445277.1
MU995884.1	15520	16678	KAL3445278.1
MU995884.1	19199	20909	KAL3445279.1
MU995884.1	21416	23019	KAL3445280.1
MU995884.1	23326	24529	KAL3445281.1
MU995884.1	24729	26932	KAL3445282.1
MU995884.1	27000	35019	KAL3445283.1
MU995884.1	36257	37159	KAL3445284.1
MU995884.1	37549	39466	KAL3445285.1
MU995884.1	39809	40211	KAL3445286.1
MU995884.1	41987	44108	KAL3445287.1
MU995884.1	45683	46748	KAL3445288.1
MU995884.1	48407	48650	KAL3445289.1
MU995884.1	51056	53693	KAL3445290.1
MU995884.1	53680	55964	KAL3445291.1
MU995884.1	55951	57140	KAL3445292.1
MU995884.1	58290	59454	KAL3445293.1
MU995884.1	62447	64767	KAL3445294.1
MU995884.1	64770	66101	KAL3445295.1
MU995884.1	66120	68091	KAL3445296.1
MU995884.1	69049	69463	KAL3445297.1
MU995884.1	69576	70038	KAL3445298.1
MU995884.1	69945	71012	KAL3445299.1
MU995884.1	70989	74932	KAL3445300.1
MU995884.1	75393	76167	KAL3445301.1
MU995884.1	75741	79264	KAL3445302.1
MU995884.1	79990	81485	KAL3445303.1
MU995884.1	82398	83481	KAL3445304.1
MU995884.1	84181	85307	KAL3445305.1
MU995884.1	84698	88334	KAL3445306.1
MU995884.1	88637	90429	KAL3445307.1
MU995884.1	90676	93584	KAL3445308.1
MU995884.1	94914	96148	KAL3445309.1
MU995884.1	96157	97788	KAL3445310.1
MU995884.1	97952	99877	KAL3445311.1
MU995884.1	100031	100883	KAL3445312.1
MU995884.1	101927	103783	KAL3445313.1
MU995884.1	103944	107126	KAL3445314.1
MU995884.1	106859	108177	KAL3445315.1
MU995884.1	108231	109246	KAL3445316.1
MU995884.1	109512	111780	KAL3445317.1
MU995884.1	112144	114110	KAL3445318.1
MU995884.1	114254	115304	KAL3445319.1
MU995884.1	115330	116137	KAL3445320.1
MU995884.1	116672	117399	KAL3445321.1
MU995884.1	120126	121719	KAL3445322.1
MU995884.1	124021	129087	KAL3445323.1
MU995884.1	129268	131154	KAL3445324.1
MU995884.1	131003	133087	KAL3445325.1
MU995884.1	133314	135337	KAL3445326.1
MU995884.1	135362	141058	KAL3445327.1
MU995884.1	141223	143998	KAL3445328.1
MU995884.1	144030	149511	KAL3445329.1
MU995884.1	149652	151679	KAL3445330.1
MU995884.1	151679	153901	KAL3445331.1
MU995884.1	154066	157873	KAL3445332.1
MU995884.1	157897	160568	KAL3445333.1
MU995884.1	160583	162037	KAL3445334.1
MU995884.1	162391	164866	KAL3445335.1
MU995884.1	167006	167979	KAL3445336.1
MU995884.1	168527	168969	KAL3445337.1
MU995884.1	169917	171093	KAL3445338.1
MU995884.1	171642	172430	KAL3445339.1
MU995884.1	174435	176141	KAL3445340.1
MU995884.1	176140	177875	KAL3445341.1
MU995884.1	178749	179647	KAL3445342.1
MU995884.1	180854	183747	KAL3445343.1
MU995884.1	189726	194924	KAL3445344.1
MU995884.1	195374	199333	KAL3445345.1
MU995884.1	199340	200906	KAL3445346.1
MU995884.1	203197	206642	KAL3445347.1
MU995884.1	206642	207118	KAL3445348.1
MU995884.1	207341	210788	KAL3445349.1
MU995884.1	211046	215545	KAL3445350.1
MU995884.1	215693	217558	KAL3445351.1
MU995884.1	218165	219224	KAL3445352.1
MU995884.1	219831	222102	KAL3445353.1
MU995884.1	222233	225428	KAL3445354.1
MU995884.1	226112	228170	KAL3445355.1
MU995884.1	228252	231535	KAL3445356.1
MU995884.1	234896	236127	KAL3445357.1
MU995884.1	236361	237185	KAL3445358.1
MU995884.1	237785	239096	KAL3445359.1
MU995884.1	239229	241655	KAL3445360.1
MU995884.1	241365	241818	KAL3445361.1
MU995884.1	242166	243832	KAL3445362.1
MU995884.1	245888	248700	KAL3445363.1
MU995884.1	251007	253358	KAL3445364.1
MU995884.1	253317	255164	KAL3445365.1
MU995884.1	255165	256587	KAL3445366.1
MU995884.1	256317	257808	KAL3445367.1
MU995884.1	257617	259452	KAL3445368.1
MU995884.1	259590	259872	KAL3445369.1
MU995884.1	259940	263746	KAL3445370.1
MU995884.1	263746	264576	KAL3445371.1
MU995884.1	267333	268122	KAL3445372.1
MU995884.1	268929	270447	KAL3445373.1
MU995884.1	271971	274073	KAL3445374.1
MU995884.1	274252	274557	KAL3445375.1
MU995884.1	274919	276551	KAL3445376.1
MU995884.1	276767	278314	KAL3445377.1
MU995884.1	278551	280948	KAL3445378.1
MU995884.1	280969	284503	KAL3445379.1
MU995884.1	284728	286696	KAL3445380.1
MU995884.1	287833	288662	KAL3445381.1
MU995884.1	288661	289054	KAL3445382.1
MU995884.1	289176	289397	KAL3445383.1
MU995884.1	290766	296599	KAL3445384.1
MU995884.1	296598	300217	KAL3445385.1
MU995884.1	301033	303707	KAL3445386.1
MU995884.1	303707	307567	KAL3445387.1
MU995885.1	3215	5034	KAL3445155.1
MU995885.1	5468	6532	KAL3445156.1
MU995885.1	6428	7602	KAL3445157.1
MU995885.1	8057	10937	KAL3445158.1
MU995885.1	11118	12649	KAL3445159.1
MU995885.1	12595	14972	KAL3445160.1
MU995885.1	15230	17494	KAL3445161.1
MU995885.1	17686	19711	KAL3445162.1
MU995885.1	20122	20575	KAL3445163.1
MU995885.1	20137	26080	KAL3445164.1
MU995885.1	26764	29147	KAL3445165.1
MU995885.1	29147	34768	KAL3445166.1
MU995885.1	34827	35704	KAL3445167.1
MU995885.1	35628	36698	KAL3445168.1
MU995885.1	36597	38522	KAL3445169.1
MU995885.1	39089	40875	KAL3445170.1
MU995885.1	41941	44829	KAL3445171.1
MU995885.1	45520	46080	KAL3445172.1
MU995885.1	46337	47089	KAL3445173.1
MU995885.1	47089	48359	KAL3445174.1
MU995885.1	48607	49302	KAL3445175.1
MU995885.1	49417	51741	KAL3445176.1
MU995885.1	53041	55307	KAL3445177.1
MU995885.1	55307	56498	KAL3445178.1
MU995885.1	56498	58003	KAL3445179.1
MU995885.1	58003	59632	KAL3445180.1
MU995885.1	59620	61926	KAL3445181.1
MU995885.1	61930	63492	KAL3445182.1
MU995885.1	63492	65254	KAL3445183.1
MU995885.1	65219	67392	KAL3445184.1
MU995885.1	69448	70587	KAL3445185.1
MU995885.1	71129	73061	KAL3445186.1
MU995885.1	74436	76199	KAL3445187.1
MU995885.1	76660	77620	KAL3445188.1
MU995885.1	77620	78401	KAL3445189.1
MU995885.1	78401	80126	KAL3445190.1
MU995885.1	81526	85857	KAL3445191.1
MU995885.1	86109	87956	KAL3445192.1
MU995885.1	88471	91340	KAL3445193.1
MU995885.1	93839	94894	KAL3445194.1
MU995885.1	95743	101237	KAL3445195.1
MU995885.1	101944	103532	KAL3445196.1
MU995885.1	104682	108070	KAL3445197.1
MU995885.1	108634	111219	KAL3445198.1
MU995885.1	111018	113574	KAL3445199.1
MU995885.1	113700	115216	KAL3445200.1
MU995885.1	115217	117148	KAL3445201.1
MU995885.1	118090	119237	KAL3445202.1
MU995885.1	119206	120666	KAL3445203.1
MU995885.1	125595	127824	KAL3445204.1
MU995885.1	130579	131024	KAL3445205.1
MU995885.1	132431	132897	KAL3445206.1
MU995885.1	133342	134470	KAL3445207.1
MU995885.1	134449	137558	KAL3445208.1
MU995885.1	138231	141627	KAL3445209.1
MU995885.1	145962	147795	KAL3445210.1
MU995885.1	148667	150193	KAL3445211.1
MU995885.1	150345	153310	KAL3445212.1
MU995885.1	155294	155752	KAL3445213.1
MU995885.1	156101	156898	KAL3445214.1
MU995885.1	156993	158034	KAL3445215.1
MU995885.1	158034	160373	KAL3445216.1
MU995885.1	160769	162650	KAL3445217.1
MU995885.1	163356	163950	KAL3445218.1
MU995885.1	164295	165577	KAL3445219.1
MU995885.1	165576	168574	KAL3445220.1
MU995885.1	169573	170825	KAL3445221.1
MU995885.1	173072	175222	KAL3445222.1
MU995885.1	175737	177695	KAL3445223.1
MU995885.1	177801	179537	KAL3445224.1
MU995885.1	180295	182104	KAL3445225.1
MU995885.1	182357	184613	KAL3445226.1
MU995885.1	184613	189019	KAL3445227.1
MU995885.1	189657	191636	KAL3445228.1
MU995885.1	191635	192516	KAL3445229.1
MU995885.1	193861	199848	KAL3445230.1
MU995885.1	201238	206225	KAL3445231.1
MU995885.1	206226	207211	KAL3445232.1
MU995885.1	207228	208345	KAL3445233.1
MU995885.1	208347	209692	KAL3445234.1
MU995885.1	209692	211810	KAL3445235.1
MU995885.1	211934	213237	KAL3445236.1
MU995885.1	213332	216821	KAL3445237.1
MU995885.1	216821	218490	KAL3445238.1
MU995885.1	218457	220317	KAL3445239.1
MU995885.1	220316	222611	KAL3445240.1
MU995885.1	222611	223851	KAL3445241.1
MU995885.1	224039	225232	KAL3445242.1
MU995885.1	226580	227496	KAL3445243.1
MU995885.1	229767	231866	KAL3445244.1
MU995885.1	231986	234696	KAL3445245.1
MU995885.1	234929	236635	KAL3445246.1
MU995885.1	236686	239831	KAL3445247.1
MU995885.1	240466	241572	KAL3445248.1
MU995885.1	242075	244591	KAL3445249.1
MU995885.1	246208	246514	KAL3445250.1
MU995885.1	250191	250908	KAL3445251.1
MU995885.1	250478	252801	KAL3445252.1
MU995885.1	253153	254912	KAL3445253.1
MU995885.1	255185	257332	KAL3445254.1
MU995885.1	258178	259074	KAL3445255.1
MU995885.1	262203	263408	KAL3445256.1
MU995885.1	264505	265848	KAL3445257.1
MU995885.1	266241	268437	KAL3445258.1
MU995885.1	269516	271520	KAL3445259.1
MU995885.1	271956	273706	KAL3445260.1
MU995885.1	274055	277911	KAL3445261.1
MU995885.1	277911	278603	KAL3445262.1
MU995885.1	278915	279997	KAL3445263.1
MU995885.1	282798	283734	KAL3445264.1
MU995885.1	284996	285499	KAL3445265.1
MU995885.1	285261	287988	KAL3445266.1
MU995885.1	287956	288477	KAL3445267.1
MU995885.1	288637	289438	KAL3445268.1
MU995885.1	289659	296035	KAL3445269.1
MU995885.1	296158	298025	KAL3445270.1
MU995885.1	298029	299085	KAL3445271.1
MU995885.1	301815	302898	KAL3445272.1
MU995885.1	302866	305288	KAL3445273.1
MU995886.1	36	1161	KAL3445041.1
MU995886.1	1708	2178	KAL3445042.1
MU995886.1	2973	4085	KAL3445043.1
MU995886.1	10344	11396	KAL3445044.1
MU995886.1	12030	13106	KAL3445045.1
MU995886.1	13221	14526	KAL3445046.1
MU995886.1	15699	16772	KAL3445047.1
MU995886.1	17771	18589	KAL3445048.1
MU995886.1	20148	21066	KAL3445049.1
MU995886.1	27087	30874	KAL3445050.1
MU995886.1	31107	32931	KAL3445051.1
MU995886.1	32869	34163	KAL3445052.1
MU995886.1	35380	37637	KAL3445053.1
MU995886.1	38022	40365	KAL3445054.1
MU995886.1	42434	45082	KAL3445055.1
MU995886.1	44854	47193	KAL3445056.1
MU995886.1	47702	49091	KAL3445057.1
MU995886.1	49463	51297	KAL3445058.1
MU995886.1	54054	56244	KAL3445059.1
MU995886.1	56547	59000	KAL3445060.1
MU995886.1	59000	61399	KAL3445061.1
MU995886.1	61554	63477	KAL3445062.1
MU995886.1	63524	66330	KAL3445063.1
MU995886.1	66479	68093	KAL3445064.1
MU995886.1	68848	71066	KAL3445065.1
MU995886.1	71298	71751	KAL3445066.1
MU995886.1	72838	74745	KAL3445067.1
MU995886.1	74875	75839	KAL3445068.1
MU995886.1	75856	78046	KAL3445069.1
MU995886.1	78046	79821	KAL3445070.1
MU995886.1	80551	81635	KAL3445071.1
MU995886.1	84479	85903	KAL3445072.1
MU995886.1	86027	87949	KAL3445073.1
MU995886.1	88706	89825	KAL3445074.1
MU995886.1	89774	91555	KAL3445075.1
MU995886.1	91646	93686	KAL3445076.1
MU995886.1	94570	95858	KAL3445077.1
MU995886.1	95941	97373	KAL3445078.1
MU995886.1	97819	100065	KAL3445079.1
MU995886.1	100066	103079	KAL3445080.1
MU995886.1	104408	105167	KAL3445081.1
MU995886.1	105186	107142	KAL3445082.1
MU995886.1	107303	108864	KAL3445083.1
MU995886.1	109932	111059	KAL3445084.1
MU995886.1	111168	112312	KAL3445085.1
MU995886.1	112840	113443	KAL3445086.1
MU995886.1	115167	116172	KAL3445087.1
MU995886.1	117201	120361	KAL3445088.1
MU995886.1	120547	135392	KAL3445089.1
MU995886.1	135525	136984	KAL3445090.1
MU995886.1	137324	138764	KAL3445091.1
MU995886.1	138653	140175	KAL3445092.1
MU995886.1	140542	141395	KAL3445093.1
MU995886.1	141395	144133	KAL3445094.1
MU995886.1	144132	147312	KAL3445095.1
MU995886.1	147498	151252	KAL3445096.1
MU995886.1	151315	152278	KAL3445097.1
MU995886.1	153759	155851	KAL3445098.1
MU995886.1	155890	157635	KAL3445099.1
MU995886.1	158764	161037	KAL3445100.1
MU995886.1	161224	162287	KAL3445101.1
MU995886.1	162829	163958	KAL3445102.1
MU995886.1	164100	166317	KAL3445103.1
MU995886.1	165956	166998	KAL3445104.1
MU995886.1	167043	169411	KAL3445105.1
MU995886.1	169532	170915	KAL3445106.1
MU995886.1	171954	173792	KAL3445107.1
MU995886.1	175077	178064	KAL3445108.1
MU995886.1	178806	182523	KAL3445109.1
MU995886.1	183134	186127	KAL3445110.1
MU995886.1	186503	188044	KAL3445111.1
MU995886.1	188676	189603	KAL3445112.1
MU995886.1	189603	192877	KAL3445113.1
MU995886.1	192884	194668	KAL3445114.1
MU995886.1	194693	196108	KAL3445115.1
MU995886.1	196108	200296	KAL3445116.1
MU995886.1	200821	201783	KAL3445117.1
MU995886.1	203086	206367	KAL3445118.1
MU995886.1	206368	207881	KAL3445119.1
MU995886.1	208114	214267	KAL3445120.1
MU995886.1	214986	216279	KAL3445121.1
MU995886.1	216928	217738	KAL3445122.1
MU995886.1	217938	221963	KAL3445123.1
MU995886.1	222562	224522	KAL3445124.1
MU995886.1	226866	227795	KAL3445125.1
MU995886.1	228638	229922	KAL3445126.1
MU995886.1	230454	231819	KAL3445127.1
MU995886.1	232105	233689	KAL3445128.1
MU995886.1	235708	236521	KAL3445129.1
MU995886.1	237905	239109	KAL3445130.1
MU995886.1	239846	241049	KAL3445131.1
MU995886.1	242240	243208	KAL3445132.1
MU995886.1	243626	245524	KAL3445133.1
MU995886.1	246613	248718	KAL3445134.1
MU995886.1	249675	251050	KAL3445135.1
MU995886.1	251391	253089	KAL3445136.1
MU995886.1	257549	260356	KAL3445137.1
MU995886.1	260566	262376	KAL3445138.1
MU995886.1	262357	263884	KAL3445139.1
MU995886.1	264272	265183	KAL3445140.1
MU995886.1	266015	268010	KAL3445141.1
MU995886.1	268266	269733	KAL3445142.1
MU995886.1	270403	272584	KAL3445143.1
MU995886.1	272888	274733	KAL3445144.1
MU995886.1	274743	275897	KAL3445145.1
MU995886.1	276735	278527	KAL3445146.1
MU995886.1	279270	280776	KAL3445147.1
MU995886.1	280878	282398	KAL3445148.1
MU995886.1	282393	286820	KAL3445149.1
MU995886.1	287305	288413	KAL3445150.1
MU995886.1	289094	290352	KAL3445151.1
MU995886.1	291107	291882	KAL3445152.1
MU995886.1	293070	295542	KAL3445153.1
MU995886.1	299819	300746	KAL3445154.1
MU995887.1	48	964	KAL3444932.1
MU995887.1	2756	3634	KAL3444933.1
MU995887.1	5537	6486	KAL3444934.1
MU995887.1	6724	10013	KAL3444935.1
MU995887.1	10012	12232	KAL3444936.1
MU995887.1	12073	14861	KAL3444937.1
MU995887.1	15203	16622	KAL3444938.1
MU995887.1	16943	21122	KAL3444939.1
MU995887.1	21709	24270	KAL3444940.1
MU995887.1	24448	26318	KAL3444941.1
MU995887.1	26318	28124	KAL3444942.1
MU995887.1	27926	29861	KAL3444943.1
MU995887.1	30304	32289	KAL3444944.1
MU995887.1	32288	33995	KAL3444945.1
MU995887.1	34093	35100	KAL3444946.1
MU995887.1	35831	36667	KAL3444947.1
MU995887.1	36926	39087	KAL3444948.1
MU995887.1	39241	40533	KAL3444949.1
MU995887.1	40662	42757	KAL3444950.1
MU995887.1	42848	47004	KAL3444951.1
MU995887.1	47206	47913	KAL3444952.1
MU995887.1	49035	51219	KAL3444953.1
MU995887.1	51349	53304	KAL3444954.1
MU995887.1	53355	54024	KAL3444955.1
MU995887.1	53967	56657	KAL3444956.1
MU995887.1	58889	61055	KAL3444957.1
MU995887.1	62107	63566	KAL3444958.1
MU995887.1	64486	67349	KAL3444959.1
MU995887.1	67584	72775	KAL3444960.1
MU995887.1	73057	75027	KAL3444961.1
MU995887.1	75930	78471	KAL3444962.1
MU995887.1	78538	79736	KAL3444963.1
MU995887.1	80529	81973	KAL3444964.1
MU995887.1	82172	83612	KAL3444965.1
MU995887.1	83514	85346	KAL3444966.1
MU995887.1	85355	85998	KAL3444967.1
MU995887.1	86043	87290	KAL3444968.1
MU995887.1	87575	88651	KAL3444969.1
MU995887.1	88887	89777	KAL3444970.1
MU995887.1	90612	91817	KAL3444971.1
MU995887.1	92963	94532	KAL3444972.1
MU995887.1	94434	96138	KAL3444973.1
MU995887.1	96542	99950	KAL3444974.1
MU995887.1	100015	100900	KAL3444975.1
MU995887.1	102461	104977	KAL3444976.1
MU995887.1	106101	107589	KAL3444977.1
MU995887.1	118012	119986	KAL3444978.1
MU995887.1	120315	122821	KAL3444979.1
MU995887.1	122808	124924	KAL3444980.1
MU995887.1	124924	126673	KAL3444981.1
MU995887.1	127097	128667	KAL3444982.1
MU995887.1	128411	129960	KAL3444983.1
MU995887.1	129899	131021	KAL3444984.1
MU995887.1	131338	134618	KAL3444985.1
MU995887.1	134635	135961	KAL3444986.1
MU995887.1	136893	137361	KAL3444987.1
MU995887.1	137362	139658	KAL3444988.1
MU995887.1	140886	142763	KAL3444989.1
MU995887.1	142843	146282	KAL3444990.1
MU995887.1	146283	146893	KAL3444991.1
MU995887.1	147643	154012	KAL3444992.1
MU995887.1	154352	157545	KAL3444993.1
MU995887.1	158366	162456	KAL3444994.1
MU995887.1	164019	164344	KAL3444995.1
MU995887.1	165803	166355	KAL3444996.1
MU995887.1	166947	170145	KAL3444997.1
MU995887.1	171026	172432	KAL3444998.1
MU995887.1	172409	174188	KAL3444999.1
MU995887.1	175406	176323	KAL3445000.1
MU995887.1	178868	180578	KAL3445001.1
MU995887.1	180968	183585	KAL3445002.1
MU995887.1	187570	188134	KAL3445003.1
MU995887.1	188234	189816	KAL3445004.1
MU995887.1	192504	193969	KAL3445005.1
MU995887.1	194076	194619	KAL3445006.1
MU995887.1	195127	196267	KAL3445007.1
MU995887.1	199526	200821	KAL3445008.1
MU995887.1	202225	202708	KAL3445009.1
MU995887.1	206799	207399	KAL3445010.1
MU995887.1	208906	211011	KAL3445011.1
MU995887.1	211613	214100	KAL3445012.1
MU995887.1	216862	217633	KAL3445013.1
MU995887.1	219313	220516	KAL3445014.1
MU995887.1	221505	221862	KAL3445015.1
MU995887.1	222211	225210	KAL3445016.1
MU995887.1	225773	227893	KAL3445017.1
MU995887.1	228055	229665	KAL3445018.1
MU995887.1	232167	232587	KAL3445019.1
MU995887.1	232848	233961	KAL3445020.1
MU995887.1	234126	235179	KAL3445021.1
MU995887.1	235310	236704	KAL3445022.1
MU995887.1	237820	238730	KAL3445023.1
MU995887.1	238792	239104	KAL3445024.1
MU995887.1	239323	242305	KAL3445025.1
MU995887.1	243499	246414	KAL3445026.1
MU995887.1	247330	249574	KAL3445027.1
MU995887.1	251218	252808	KAL3445028.1
MU995887.1	252801	254317	KAL3445029.1
MU995887.1	254597	256239	KAL3445030.1
MU995887.1	256578	259879	KAL3445031.1
MU995887.1	259879	262146	KAL3445032.1
MU995887.1	262110	263384	KAL3445033.1
MU995887.1	263730	264510	KAL3445034.1
MU995887.1	268194	269316	KAL3445035.1
MU995887.1	271108	272612	KAL3445036.1
MU995887.1	273074	279463	KAL3445037.1
MU995887.1	289571	291686	KAL3445038.1
MU995887.1	291623	293019	KAL3445039.1
MU995887.1	293265	295268	KAL3445040.1
MU995888.1	771	2156	KAL3444820.1
MU995888.1	2305	3760	KAL3444821.1
MU995888.1	3994	5012	KAL3444822.1
MU995888.1	6419	8800	KAL3444823.1
MU995888.1	8867	9305	KAL3444824.1
MU995888.1	9959	11907	KAL3444825.1
MU995888.1	14594	16225	KAL3444826.1
MU995888.1	17074	17597	KAL3444827.1
MU995888.1	18735	20870	KAL3444828.1
MU995888.1	20959	22848	KAL3444829.1
MU995888.1	23139	23967	KAL3444830.1
MU995888.1	24360	26898	KAL3444831.1
MU995888.1	27163	28424	KAL3444832.1
MU995888.1	30288	31659	KAL3444833.1
MU995888.1	34518	36439	KAL3444834.1
MU995888.1	37379	39291	KAL3444835.1
MU995888.1	40089	42456	KAL3444836.1
MU995888.1	43580	45587	KAL3444837.1
MU995888.1	50137	50515	KAL3444838.1
MU995888.1	51485	52649	KAL3444839.1
MU995888.1	52926	55944	KAL3444840.1
MU995888.1	55985	58467	KAL3444841.1
MU995888.1	58523	59933	KAL3444842.1
MU995888.1	60964	62386	KAL3444843.1
MU995888.1	64892	65908	KAL3444844.1
MU995888.1	66194	67643	KAL3444845.1
MU995888.1	69048	71216	KAL3444846.1
MU995888.1	71640	72738	KAL3444847.1
MU995888.1	72876	75560	KAL3444848.1
MU995888.1	76083	78226	KAL3444849.1
MU995888.1	78497	82839	KAL3444850.1
MU995888.1	82870	84210	KAL3444851.1
MU995888.1	86424	89623	KAL3444852.1
MU995888.1	89093	91277	KAL3444853.1
MU995888.1	91307	93002	KAL3444854.1
MU995888.1	93034	94026	KAL3444855.1
MU995888.1	94097	95411	KAL3444856.1
MU995888.1	96649	98638	KAL3444857.1
MU995888.1	101081	108098	KAL3444858.1
MU995888.1	109462	113358	KAL3444859.1
MU995888.1	117278	123315	KAL3444860.1
MU995888.1	126299	127725	KAL3444861.1
MU995888.1	130158	131781	KAL3444862.1
MU995888.1	132531	134837	KAL3444863.1
MU995888.1	135480	137004	KAL3444864.1
MU995888.1	137250	139185	KAL3444865.1
MU995888.1	139112	140491	KAL3444866.1
MU995888.1	141323	144018	KAL3444867.1
MU995888.1	145021	146824	KAL3444868.1
MU995888.1	147299	148375	KAL3444869.1
MU995888.1	148815	150557	KAL3444870.1
MU995888.1	151723	152298	KAL3444871.1
MU995888.1	152882	154699	KAL3444872.1
MU995888.1	155130	157175	KAL3444873.1
MU995888.1	157684	159229	KAL3444874.1
MU995888.1	159464	160965	KAL3444875.1
MU995888.1	161213	163133	KAL3444876.1
MU995888.1	163221	164012	KAL3444877.1
MU995888.1	165267	166751	KAL3444878.1
MU995888.1	167531	172764	KAL3444879.1
MU995888.1	173269	174029	KAL3444880.1
MU995888.1	174788	177770	KAL3444881.1
MU995888.1	178000	178592	KAL3444882.1
MU995888.1	179346	182377	KAL3444883.1
MU995888.1	182951	184616	KAL3444884.1
MU995888.1	184608	185693	KAL3444885.1
MU995888.1	186225	187109	KAL3444886.1
MU995888.1	187201	188123	KAL3444887.1
MU995888.1	188206	191369	KAL3444888.1
MU995888.1	191359	192118	KAL3444889.1
MU995888.1	192645	193364	KAL3444890.1
MU995888.1	194122	194830	KAL3444891.1
MU995888.1	195181	196231	KAL3444892.1
MU995888.1	196388	197283	KAL3444893.1
MU995888.1	197283	197982	KAL3444894.1
MU995888.1	198018	200590	KAL3444895.1
MU995888.1	201040	202766	KAL3444896.1
MU995888.1	203490	206862	KAL3444897.1
MU995888.1	206891	208001	KAL3444898.1
MU995888.1	208626	210770	KAL3444899.1
MU995888.1	210965	216243	KAL3444900.1
MU995888.1	216570	217990	KAL3444901.1
MU995888.1	219074	221017	KAL3444902.1
MU995888.1	224655	225786	KAL3444903.1
MU995888.1	226313	228504	KAL3444904.1
MU995888.1	231936	232858	KAL3444905.1
MU995888.1	236190	237147	KAL3444906.1
MU995888.1	237695	239303	KAL3444907.1
MU995888.1	239524	240117	KAL3444908.1
MU995888.1	240364	242476	KAL3444909.1
MU995888.1	242855	245206	KAL3444910.1
MU995888.1	245206	245773	KAL3444911.1
MU995888.1	246330	247590	KAL3444912.1
MU995888.1	247746	250170	KAL3444913.1
MU995888.1	250213	251153	KAL3444914.1
MU995888.1	252361	253005	KAL3444915.1
MU995888.1	253007	262114	KAL3444916.1
MU995888.1	262114	263367	KAL3444917.1
MU995888.1	264091	265880	KAL3444918.1
MU995888.1	266030	268341	KAL3444919.1
MU995888.1	268304	270624	KAL3444920.1
MU995888.1	270774	271203	KAL3444921.1
MU995888.1	271476	271848	KAL3444922.1
MU995888.1	272961	274591	KAL3444923.1
MU995888.1	274682	275755	KAL3444924.1
MU995888.1	275747	277391	KAL3444925.1
MU995888.1	277638	278573	KAL3444926.1
MU995888.1	279329	279926	KAL3444927.1
MU995888.1	282279	283369	KAL3444928.1
MU995888.1	284465	285566	KAL3444929.1
MU995888.1	285985	286511	KAL3444930.1
MU995888.1	286607	287738	KAL3444931.1
MU995889.1	947	2560	KAL3444717.1
MU995889.1	3033	5928	KAL3444718.1
MU995889.1	7157	9211	KAL3444719.1
MU995889.1	9764	11049	KAL3444720.1
MU995889.1	12987	16052	KAL3444721.1
MU995889.1	16058	20108	KAL3444722.1
MU995889.1	20127	21903	KAL3444723.1
MU995889.1	22770	24230	KAL3444724.1
MU995889.1	24348	24598	KAL3444725.1
MU995889.1	24623	25244	KAL3444726.1
MU995889.1	26400	28643	KAL3444727.1
MU995889.1	30955	31673	KAL3444728.1
MU995889.1	31696	33728	KAL3444729.1
MU995889.1	33728	37206	KAL3444730.1
MU995889.1	37344	39318	KAL3444731.1
MU995889.1	42325	47483	KAL3444732.1
MU995889.1	49007	50915	KAL3444733.1
MU995889.1	50855	52745	KAL3444734.1
MU995889.1	56046	56895	KAL3444735.1
MU995889.1	57311	59031	KAL3444736.1
MU995889.1	59379	60678	KAL3444737.1
MU995889.1	61230	62433	KAL3444738.1
MU995889.1	62602	64147	KAL3444739.1
MU995889.1	64348	66393	KAL3444740.1
MU995889.1	65892	69514	KAL3444741.1
MU995889.1	72459	75008	KAL3444742.1
MU995889.1	75189	78631	KAL3444743.1
MU995889.1	79805	81535	KAL3444744.1
MU995889.1	82789	86536	KAL3444745.1
MU995889.1	86590	90442	KAL3444746.1
MU995889.1	91113	92169	KAL3444747.1
MU995889.1	92274	93360	KAL3444748.1
MU995889.1	93499	95402	KAL3444749.1
MU995889.1	95410	96434	KAL3444750.1
MU995889.1	97033	97664	KAL3444751.1
MU995889.1	99946	101221	KAL3444752.1
MU995889.1	101791	103412	KAL3444753.1
MU995889.1	103398	104921	KAL3444754.1
MU995889.1	105285	106358	KAL3444755.1
MU995889.1	106359	107319	KAL3444756.1
MU995889.1	107662	108460	KAL3444757.1
MU995889.1	109577	112712	KAL3444758.1
MU995889.1	115344	117094	KAL3444759.1
MU995889.1	117071	119209	KAL3444760.1
MU995889.1	121882	123619	KAL3444761.1
MU995889.1	131830	132760	KAL3444762.1
MU995889.1	133980	134841	KAL3444763.1
MU995889.1	135017	136248	KAL3444764.1
MU995889.1	137190	138082	KAL3444765.1
MU995889.1	139091	141516	KAL3444766.1
MU995889.1	142720	144277	KAL3444767.1
MU995889.1	145246	146785	KAL3444768.1
MU995889.1	149257	149681	KAL3444769.1
MU995889.1	152298	152726	KAL3444770.1
MU995889.1	152952	153504	KAL3444771.1
MU995889.1	153720	155245	KAL3444772.1
MU995889.1	159178	161478	KAL3444773.1
MU995889.1	161659	163016	KAL3444774.1
MU995889.1	165420	167210	KAL3444775.1
MU995889.1	167439	168490	KAL3444776.1
MU995889.1	168944	169256	KAL3444777.1
MU995889.1	170102	170988	KAL3444778.1
MU995889.1	172234	172936	KAL3444779.1
MU995889.1	173698	175131	KAL3444780.1
MU995889.1	175916	177541	KAL3444781.1
MU995889.1	179635	181652	KAL3444782.1
MU995889.1	182303	183912	KAL3444783.1
MU995889.1	184358	185573	KAL3444784.1
MU995889.1	185392	187855	KAL3444785.1
MU995889.1	188247	190241	KAL3444786.1
MU995889.1	190325	192219	KAL3444787.1
MU995889.1	192701	193967	KAL3444788.1
MU995889.1	194698	196425	KAL3444789.1
MU995889.1	196766	197703	KAL3444790.1
MU995889.1	198077	199202	KAL3444791.1
MU995889.1	201484	203125	KAL3444792.1
MU995889.1	203602	205260	KAL3444793.1
MU995889.1	205586	206267	KAL3444794.1
MU995889.1	208231	210662	KAL3444795.1
MU995889.1	210798	213738	KAL3444796.1
MU995889.1	213725	214964	KAL3444797.1
MU995889.1	215028	215902	KAL3444798.1
MU995889.1	215917	217138	KAL3444799.1
MU995889.1	217502	219983	KAL3444800.1
MU995889.1	220670	224247	KAL3444801.1
MU995889.1	224247	226381	KAL3444802.1
MU995889.1	225968	226784	KAL3444803.1
MU995889.1	227320	229341	KAL3444804.1
MU995889.1	233011	234597	KAL3444805.1
MU995889.1	235143	237089	KAL3444806.1
MU995889.1	237327	243753	KAL3444807.1
MU995889.1	243875	247027	KAL3444808.1
MU995889.1	248689	249841	KAL3444809.1
MU995889.1	249874	251968	KAL3444810.1
MU995889.1	252692	254486	KAL3444811.1
MU995889.1	254555	256688	KAL3444812.1
MU995889.1	256807	259649	KAL3444813.1
MU995889.1	259929	262182	KAL3444814.1
MU995889.1	262198	263107	KAL3444815.1
MU995889.1	263885	265573	KAL3444816.1
MU995889.1	266830	268667	KAL3444817.1
MU995889.1	271301	273562	KAL3444818.1
MU995889.1	273993	274884	KAL3444819.1
MU995890.1	6559	9085	KAL3444619.1
MU995890.1	9481	11125	KAL3444620.1
MU995890.1	10895	12502	KAL3444621.1
MU995890.1	12573	13965	KAL3444622.1
MU995890.1	14530	16481	KAL3444623.1
MU995890.1	17294	18939	KAL3444624.1
MU995890.1	19061	20882	KAL3444625.1
MU995890.1	20881	23041	KAL3444626.1
MU995890.1	23342	24284	KAL3444627.1
MU995890.1	24541	25841	KAL3444628.1
MU995890.1	26148	31661	KAL3444629.1
MU995890.1	32429	33331	KAL3444630.1
MU995890.1	33635	34758	KAL3444631.1
MU995890.1	35666	39598	KAL3444632.1
MU995890.1	40399	42142	KAL3444633.1
MU995890.1	42143	43827	KAL3444634.1
MU995890.1	44056	46829	KAL3444635.1
MU995890.1	47484	48222	KAL3444636.1
MU995890.1	48334	50727	KAL3444637.1
MU995890.1	50587	51699	KAL3444638.1
MU995890.1	53498	55310	KAL3444639.1
MU995890.1	55564	59255	KAL3444640.1
MU995890.1	59367	65315	KAL3444641.1
MU995890.1	65572	67338	KAL3444642.1
MU995890.1	67744	70000	KAL3444643.1
MU995890.1	70743	72443	KAL3444644.1
MU995890.1	72957	77482	KAL3444645.1
MU995890.1	77686	79635	KAL3444646.1
MU995890.1	80185	82897	KAL3444647.1
MU995890.1	85124	87209	KAL3444648.1
MU995890.1	87863	90065	KAL3444649.1
MU995890.1	90043	91561	KAL3444650.1
MU995890.1	91650	93670	KAL3444651.1
MU995890.1	94936	96065	KAL3444652.1
MU995890.1	96002	97097	KAL3444653.1
MU995890.1	98519	101322	KAL3444654.1
MU995890.1	101006	101356	KAL3444655.1
MU995890.1	101920	104110	KAL3444656.1
MU995890.1	104341	107256	KAL3444657.1
MU995890.1	107160	110966	KAL3444658.1
MU995890.1	111884	112717	KAL3444659.1
MU995890.1	114723	116294	KAL3444660.1
MU995890.1	117594	119707	KAL3444661.1
MU995890.1	119707	121177	KAL3444662.1
MU995890.1	120975	121981	KAL3444663.1
MU995890.1	122852	124894	KAL3444664.1
MU995890.1	127099	129081	KAL3444665.1
MU995890.1	129190	133151	KAL3444666.1
MU995890.1	133628	135855	KAL3444667.1
MU995890.1	136164	138000	KAL3444668.1
MU995890.1	138136	140172	KAL3444669.1
MU995890.1	143976	144788	KAL3444670.1
MU995890.1	146403	147762	KAL3444671.1
MU995890.1	149002	150573	KAL3444672.1
MU995890.1	150764	151585	KAL3444673.1
MU995890.1	151804	153094	KAL3444674.1
MU995890.1	153693	155772	KAL3444675.1
MU995890.1	156196	157909	KAL3444676.1
MU995890.1	158565	160325	KAL3444677.1
MU995890.1	160802	162350	KAL3444678.1
MU995890.1	161957	163859	KAL3444679.1
MU995890.1	166615	170987	KAL3444680.1
MU995890.1	171919	172786	KAL3444681.1
MU995890.1	173802	178236	KAL3444682.1
MU995890.1	178686	180324	KAL3444683.1
MU995890.1	181051	182549	KAL3444684.1
MU995890.1	183807	184836	KAL3444685.1
MU995890.1	186525	189458	KAL3444686.1
MU995890.1	189875	191738	KAL3444687.1
MU995890.1	194407	195287	KAL3444688.1
MU995890.1	195844	196508	KAL3444689.1
MU995890.1	197769	201042	KAL3444690.1
MU995890.1	201344	203947	KAL3444691.1
MU995890.1	205281	206623	KAL3444692.1
MU995890.1	206707	209222	KAL3444693.1
MU995890.1	210029	211703	KAL3444694.1
MU995890.1	211868	213000	KAL3444695.1
MU995890.1	213552	218181	KAL3444696.1
MU995890.1	218440	219736	KAL3444697.1
MU995890.1	219682	220481	KAL3444698.1
MU995890.1	220739	221036	KAL3444699.1
MU995890.1	222021	223253	KAL3444700.1
MU995890.1	225636	227939	KAL3444701.1
MU995890.1	227831	229980	KAL3444702.1
MU995890.1	230328	232306	KAL3444703.1
MU995890.1	234649	236416	KAL3444704.1
MU995890.1	237661	239188	KAL3444705.1
MU995890.1	243036	245328	KAL3444706.1
MU995890.1	245519	246361	KAL3444707.1
MU995890.1	246911	247346	KAL3444708.1
MU995890.1	248578	249117	KAL3444709.1
MU995890.1	250777	252311	KAL3444710.1
MU995890.1	252599	254904	KAL3444711.1
MU995890.1	255171	257330	KAL3444712.1
MU995890.1	257441	257948	KAL3444713.1
MU995890.1	258832	260454	KAL3444714.1
MU995890.1	262900	264535	KAL3444715.1
MU995890.1	266104	267939	KAL3444716.1
MU995891.1	1157	1921	KAL3444524.1
MU995891.1	2611	4869	KAL3444525.1
MU995891.1	4505	6735	KAL3444526.1
MU995891.1	7097	8557	KAL3444527.1
MU995891.1	8763	11159	KAL3444528.1
MU995891.1	14950	16325	KAL3444529.1
MU995891.1	18354	21607	KAL3444530.1
MU995891.1	22446	23681	KAL3444531.1
MU995891.1	24537	25707	KAL3444532.1
MU995891.1	26661	28359	KAL3444533.1
MU995891.1	28085	30056	KAL3444534.1
MU995891.1	31279	32710	KAL3444535.1
MU995891.1	33113	33968	KAL3444536.1
MU995891.1	34571	36490	KAL3444537.1
MU995891.1	36944	38348	KAL3444538.1
MU995891.1	38796	40426	KAL3444539.1
MU995891.1	40922	42800	KAL3444540.1
MU995891.1	43380	45636	KAL3444541.1
MU995891.1	45875	47794	KAL3444542.1
MU995891.1	48067	50072	KAL3444543.1
MU995891.1	50868	52295	KAL3444544.1
MU995891.1	55131	56406	KAL3444545.1
MU995891.1	57302	58576	KAL3444546.1
MU995891.1	60219	61673	KAL3444547.1
MU995891.1	61709	62819	KAL3444548.1
MU995891.1	64199	65417	KAL3444549.1
MU995891.1	65364	66212	KAL3444550.1
MU995891.1	66485	68331	KAL3444551.1
MU995891.1	70622	71956	KAL3444552.1
MU995891.1	72168	73413	KAL3444553.1
MU995891.1	73879	75637	KAL3444554.1
MU995891.1	76248	77904	KAL3444555.1
MU995891.1	77863	80196	KAL3444556.1
MU995891.1	80335	88371	KAL3444557.1
MU995891.1	89272	90046	KAL3444558.1
MU995891.1	91682	93054	KAL3444559.1
MU995891.1	93432	99159	KAL3444560.1
MU995891.1	99673	101603	KAL3444561.1
MU995891.1	101945	102962	KAL3444562.1
MU995891.1	103682	105979	KAL3444563.1
MU995891.1	106142	108161	KAL3444564.1
MU995891.1	108789	110908	KAL3444565.1
MU995891.1	110876	112719	KAL3444566.1
MU995891.1	112935	115354	KAL3444567.1
MU995891.1	116118	116634	KAL3444568.1
MU995891.1	117350	119600	KAL3444569.1
MU995891.1	118964	119600	KAL3444570.1
MU995891.1	119760	124394	KAL3444571.1
MU995891.1	124783	126469	KAL3444572.1
MU995891.1	127054	128262	KAL3444573.1
MU995891.1	128937	130281	KAL3444574.1
MU995891.1	130512	131509	KAL3444575.1
MU995891.1	131982	133482	KAL3444576.1
MU995891.1	133671	135913	KAL3444577.1
MU995891.1	136934	139638	KAL3444578.1
MU995891.1	140662	141551	KAL3444579.1
MU995891.1	142227	143056	KAL3444580.1
MU995891.1	144233	145055	KAL3444581.1
MU995891.1	145660	147409	KAL3444582.1
MU995891.1	147408	148933	KAL3444583.1
MU995891.1	149364	151975	KAL3444584.1
MU995891.1	154617	156002	KAL3444585.1
MU995891.1	156588	159469	KAL3444586.1
MU995891.1	160242	161643	KAL3444587.1
MU995891.1	162618	164674	KAL3444588.1
MU995891.1	167199	168156	KAL3444589.1
MU995891.1	171483	173632	KAL3444590.1
MU995891.1	174565	176272	KAL3444591.1
MU995891.1	179094	180180	KAL3444592.1
MU995891.1	186430	187794	KAL3444593.1
MU995891.1	188441	189742	KAL3444594.1
MU995891.1	189918	191102	KAL3444595.1
MU995891.1	192244	194263	KAL3444596.1
MU995891.1	194885	196547	KAL3444597.1
MU995891.1	199144	200358	KAL3444598.1
MU995891.1	201014	202314	KAL3444599.1
MU995891.1	202424	203477	KAL3444600.1
MU995891.1	204285	207230	KAL3444601.1
MU995891.1	207345	208228	KAL3444602.1
MU995891.1	208970	211056	KAL3444603.1
MU995891.1	211650	212177	KAL3444604.1
MU995891.1	213722	214643	KAL3444605.1
MU995891.1	215495	219952	KAL3444606.1
MU995891.1	224227	227321	KAL3444607.1
MU995891.1	228375	229176	KAL3444608.1
MU995891.1	229612	231500	KAL3444609.1
MU995891.1	231865	232591	KAL3444610.1
MU995891.1	233488	235339	KAL3444611.1
MU995891.1	236552	238619	KAL3444612.1
MU995891.1	239223	240550	KAL3444613.1
MU995891.1	240978	242543	KAL3444614.1
MU995891.1	242821	244851	KAL3444615.1
MU995891.1	246671	250058	KAL3444616.1
MU995891.1	251951	256538	KAL3444617.1
MU995891.1	257177	259183	KAL3444618.1
MU995892.1	329	1521	KAL3444420.1
MU995892.1	1676	2099	KAL3444421.1
MU995892.1	7244	9124	KAL3444422.1
MU995892.1	10039	13479	KAL3444423.1
MU995892.1	14720	15520	KAL3444424.1
MU995892.1	15603	17905	KAL3444425.1
MU995892.1	18243	20829	KAL3444426.1
MU995892.1	21660	22597	KAL3444427.1
MU995892.1	26002	27560	KAL3444428.1
MU995892.1	27799	30064	KAL3444429.1
MU995892.1	30075	32383	KAL3444430.1
MU995892.1	32879	35454	KAL3444431.1
MU995892.1	35240	37158	KAL3444432.1
MU995892.1	37109	37674	KAL3444433.1
MU995892.1	38132	38730	KAL3444434.1
MU995892.1	40679	42442	KAL3444435.1
MU995892.1	42441	43823	KAL3444436.1
MU995892.1	43973	45686	KAL3444437.1
MU995892.1	45706	47674	KAL3444438.1
MU995892.1	47675	49140	KAL3444439.1
MU995892.1	48972	50216	KAL3444440.1
MU995892.1	50642	51101	KAL3444441.1
MU995892.1	51142	54181	KAL3444442.1
MU995892.1	54741	58245	KAL3444443.1
MU995892.1	57938	59112	KAL3444444.1
MU995892.1	61096	63702	KAL3444445.1
MU995892.1	63799	66575	KAL3444446.1
MU995892.1	67756	68914	KAL3444447.1
MU995892.1	69445	70248	KAL3444448.1
MU995892.1	70964	73756	KAL3444449.1
MU995892.1	74361	76759	KAL3444450.1
MU995892.1	77018	77903	KAL3444451.1
MU995892.1	77887	79441	KAL3444452.1
MU995892.1	79429	81283	KAL3444453.1
MU995892.1	81283	82578	KAL3444454.1
MU995892.1	82929	85230	KAL3444455.1
MU995892.1	85231	87008	KAL3444456.1
MU995892.1	87891	89769	KAL3444457.1
MU995892.1	90524	92552	KAL3444458.1
MU995892.1	93566	95919	KAL3444459.1
MU995892.1	96777	97366	KAL3444460.1
MU995892.1	98194	99176	KAL3444461.1
MU995892.1	99758	102644	KAL3444462.1
MU995892.1	103026	104630	KAL3444463.1
MU995892.1	104666	106796	KAL3444464.1
MU995892.1	106885	108463	KAL3444465.1
MU995892.1	108663	110717	KAL3444466.1
MU995892.1	111842	114115	KAL3444467.1
MU995892.1	114788	115767	KAL3444468.1
MU995892.1	116024	121429	KAL3444469.1
MU995892.1	121658	123202	KAL3444470.1
MU995892.1	123202	125934	KAL3444471.1
MU995892.1	125884	127778	KAL3444472.1
MU995892.1	127857	131058	KAL3444473.1
MU995892.1	130959	132207	KAL3444474.1
MU995892.1	132198	134125	KAL3444475.1
MU995892.1	134310	135475	KAL3444476.1
MU995892.1	135475	139048	KAL3444477.1
MU995892.1	140435	143165	KAL3444478.1
MU995892.1	143462	144648	KAL3444479.1
MU995892.1	145059	146935	KAL3444480.1
MU995892.1	151802	152699	KAL3444481.1
MU995892.1	159909	162826	KAL3444482.1
MU995892.1	162826	166098	KAL3444483.1
MU995892.1	166255	167989	KAL3444484.1
MU995892.1	167989	169372	KAL3444485.1
MU995892.1	170094	172542	KAL3444486.1
MU995892.1	172767	174753	KAL3444487.1
MU995892.1	176544	179122	KAL3444488.1
MU995892.1	179264	180033	KAL3444489.1
MU995892.1	180379	181966	KAL3444490.1
MU995892.1	181862	182952	KAL3444491.1
MU995892.1	183396	185933	KAL3444492.1
MU995892.1	186163	189384	KAL3444493.1
MU995892.1	189570	191506	KAL3444494.1
MU995892.1	191508	192640	KAL3444495.1
MU995892.1	193103	194741	KAL3444496.1
MU995892.1	194779	195226	KAL3444497.1
MU995892.1	194902	196183	KAL3444498.1
MU995892.1	196184	197641	KAL3444499.1
MU995892.1	197689	200251	KAL3444500.1
MU995892.1	200556	200960	KAL3444501.1
MU995892.1	201431	203557	KAL3444502.1
MU995892.1	203670	206320	KAL3444503.1
MU995892.1	206294	207456	KAL3444504.1
MU995892.1	207476	208215	KAL3444505.1
MU995892.1	208451	209971	KAL3444506.1
MU995892.1	209970	210592	KAL3444507.1
MU995892.1	211053	212939	KAL3444508.1
MU995892.1	213731	215153	KAL3444509.1
MU995892.1	225133	225442	KAL3444510.1
MU995892.1	225520	226690	KAL3444511.1
MU995892.1	227543	228905	KAL3444512.1
MU995892.1	231969	232437	KAL3444513.1
MU995892.1	234329	237225	KAL3444514.1
MU995892.1	237073	241932	KAL3444515.1
MU995892.1	242877	244467	KAL3444516.1
MU995892.1	246036	247325	KAL3444517.1
MU995892.1	248180	248693	KAL3444518.1
MU995892.1	249215	250275	KAL3444519.1
MU995892.1	251530	252957	KAL3444520.1
MU995892.1	253377	255574	KAL3444521.1
MU995892.1	255922	256857	KAL3444522.1
MU995892.1	257261	259235	KAL3444523.1
MU995893.1	3040	5598	KAL3444319.1
MU995893.1	5598	8768	KAL3444320.1
MU995893.1	9138	12340	KAL3444321.1
MU995893.1	12375	14156	KAL3444322.1
MU995893.1	14335	16826	KAL3444323.1
MU995893.1	17056	19529	KAL3444324.1
MU995893.1	19513	22147	KAL3444325.1
MU995893.1	22240	23298	KAL3444326.1
MU995893.1	23183	24627	KAL3444327.1
MU995893.1	24997	28369	KAL3444328.1
MU995893.1	28369	29867	KAL3444329.1
MU995893.1	30367	35266	KAL3444330.1
MU995893.1	35075	36275	KAL3444331.1
MU995893.1	36053	37887	KAL3444332.1
MU995893.1	37998	39239	KAL3444333.1
MU995893.1	39315	40767	KAL3444334.1
MU995893.1	40798	41876	KAL3444335.1
MU995893.1	45373	47029	KAL3444336.1
MU995893.1	47553	49055	KAL3444337.1
MU995893.1	48916	52023	KAL3444338.1
MU995893.1	53413	56334	KAL3444339.1
MU995893.1	56471	57788	KAL3444340.1
MU995893.1	58284	59521	KAL3444341.1
MU995893.1	59759	60515	KAL3444342.1
MU995893.1	60502	61537	KAL3444343.1
MU995893.1	63152	65231	KAL3444344.1
MU995893.1	66362	68398	KAL3444345.1
MU995893.1	69146	70352	KAL3444346.1
MU995893.1	70415	71922	KAL3444347.1
MU995893.1	72098	74015	KAL3444348.1
MU995893.1	74015	75424	KAL3444349.1
MU995893.1	75698	76817	KAL3444350.1
MU995893.1	77032	79082	KAL3444351.1
MU995893.1	79054	80691	KAL3444352.1
MU995893.1	80836	83807	KAL3444353.1
MU995893.1	85146	89817	KAL3444354.1
MU995893.1	91535	93064	KAL3444355.1
MU995893.1	93987	96212	KAL3444356.1
MU995893.1	99327	101074	KAL3444357.1
MU995893.1	101784	106209	KAL3444358.1
MU995893.1	108110	109617	KAL3444359.1
MU995893.1	109874	111604	KAL3444360.1
MU995893.1	112667	113892	KAL3444361.1
MU995893.1	114404	115404	KAL3444362.1
MU995893.1	117059	118570	KAL3444363.1
MU995893.1	118571	119869	KAL3444364.1
MU995893.1	120825	121125	KAL3444365.1
MU995893.1	122573	123362	KAL3444366.1
MU995893.1	123805	127442	KAL3444367.1
MU995893.1	133497	133998	KAL3444368.1
MU995893.1	134830	138195	KAL3444369.1
MU995893.1	138462	140016	KAL3444370.1
MU995893.1	140125	141623	KAL3444371.1
MU995893.1	141985	143244	KAL3444372.1
MU995893.1	143244	145239	KAL3444373.1
MU995893.1	145253	147333	KAL3444374.1
MU995893.1	147427	148925	KAL3444375.1
MU995893.1	149463	153005	KAL3444376.1
MU995893.1	153013	154395	KAL3444377.1
MU995893.1	154238	156568	KAL3444378.1
MU995893.1	156843	159990	KAL3444379.1
MU995893.1	160315	162179	KAL3444380.1
MU995893.1	162876	163622	KAL3444381.1
MU995893.1	163589	164936	KAL3444382.1
MU995893.1	167582	175938	KAL3444383.1
MU995893.1	177978	179008	KAL3444384.1
MU995893.1	179649	181126	KAL3444385.1
MU995893.1	181201	181742	KAL3444386.1
MU995893.1	183042	183464	KAL3444387.1
MU995893.1	183910	184917	KAL3444388.1
MU995893.1	186246	189023	KAL3444389.1
MU995893.1	190624	195139	KAL3444390.1
MU995893.1	196812	197873	KAL3444391.1
MU995893.1	198868	199870	KAL3444392.1
MU995893.1	200883	202094	KAL3444393.1
MU995893.1	202323	204051	KAL3444394.1
MU995893.1	204096	205369	KAL3444395.1
MU995893.1	205871	208543	KAL3444396.1
MU995893.1	208802	209573	KAL3444397.1
MU995893.1	210005	212019	KAL3444398.1
MU995893.1	212471	213331	KAL3444399.1
MU995893.1	213808	215161	KAL3444400.1
MU995893.1	215387	216612	KAL3444401.1
MU995893.1	217450	218517	KAL3444402.1
MU995893.1	218753	219521	KAL3444403.1
MU995893.1	220241	225021	KAL3444404.1
MU995893.1	225704	227883	KAL3444405.1
MU995893.1	228089	229436	KAL3444406.1
MU995893.1	229534	230197	KAL3444407.1
MU995893.1	230197	231427	KAL3444408.1
MU995893.1	231411	232203	KAL3444409.1
MU995893.1	233501	234170	KAL3444410.1
MU995893.1	236099	236764	KAL3444411.1
MU995893.1	238302	238638	KAL3444412.1
MU995893.1	241457	243540	KAL3444413.1
MU995893.1	245153	245870	KAL3444414.1
MU995893.1	246550	249909	KAL3444415.1
MU995893.1	251269	251684	KAL3444416.1
MU995893.1	252202	252960	KAL3444417.1
MU995893.1	253173	253593	KAL3444418.1
MU995893.1	256064	257535	KAL3444419.1
MU995894.1	2047	4194	KAL3444223.1
MU995894.1	4384	4768	KAL3444224.1
MU995894.1	4799	5672	KAL3444225.1
MU995894.1	7083	8254	KAL3444226.1
MU995894.1	11686	13525	KAL3444227.1
MU995894.1	14262	15225	KAL3444228.1
MU995894.1	17161	19800	KAL3444229.1
MU995894.1	20542	21982	KAL3444230.1
MU995894.1	22587	23659	KAL3444231.1
MU995894.1	23875	25279	KAL3444232.1
MU995894.1	26011	27363	KAL3444233.1
MU995894.1	27616	30228	KAL3444234.1
MU995894.1	31384	32296	KAL3444235.1
MU995894.1	33558	34488	KAL3444236.1
MU995894.1	35095	36055	KAL3444237.1
MU995894.1	36309	37528	KAL3444238.1
MU995894.1	38102	39789	KAL3444239.1
MU995894.1	40178	42197	KAL3444240.1
MU995894.1	42710	44906	KAL3444241.1
MU995894.1	45242	46181	KAL3444242.1
MU995894.1	46491	48664	KAL3444243.1
MU995894.1	49004	50757	KAL3444244.1
MU995894.1	52404	53771	KAL3444245.1
MU995894.1	54659	55493	KAL3444246.1
MU995894.1	58374	60373	KAL3444247.1
MU995894.1	61000	62080	KAL3444248.1
MU995894.1	62638	63997	KAL3444249.1
MU995894.1	64131	65449	KAL3444250.1
MU995894.1	65092	67250	KAL3444251.1
MU995894.1	67430	68771	KAL3444252.1
MU995894.1	68771	70394	KAL3444253.1
MU995894.1	70523	72557	KAL3444254.1
MU995894.1	72969	75708	KAL3444255.1
MU995894.1	76394	77814	KAL3444256.1
MU995894.1	78537	81302	KAL3444257.1
MU995894.1	83160	84938	KAL3444258.1
MU995894.1	85662	88671	KAL3444259.1
MU995894.1	89959	95466	KAL3444260.1
MU995894.1	95781	96902	KAL3444261.1
MU995894.1	97088	99109	KAL3444262.1
MU995894.1	100116	102443	KAL3444263.1
MU995894.1	102541	104125	KAL3444264.1
MU995894.1	104455	105639	KAL3444265.1
MU995894.1	105847	127804	KAL3444266.1
MU995894.1	129354	130602	KAL3444267.1
MU995894.1	131036	133101	KAL3444268.1
MU995894.1	133160	134559	KAL3444269.1
MU995894.1	134757	136220	KAL3444270.1
MU995894.1	136429	139718	KAL3444271.1
MU995894.1	140011	140836	KAL3444272.1
MU995894.1	141670	143928	KAL3444273.1
MU995894.1	144157	146698	KAL3444274.1
MU995894.1	146866	148921	KAL3444275.1
MU995894.1	149942	152787	KAL3444276.1
MU995894.1	154822	156267	KAL3444277.1
MU995894.1	156711	157482	KAL3444278.1
MU995894.1	158141	159044	KAL3444279.1
MU995894.1	159073	160440	KAL3444280.1
MU995894.1	160808	162933	KAL3444281.1
MU995894.1	162731	165224	KAL3444282.1
MU995894.1	165864	166761	KAL3444283.1
MU995894.1	166364	168389	KAL3444284.1
MU995894.1	169092	169466	KAL3444285.1
MU995894.1	175846	176971	KAL3444286.1
MU995894.1	177267	178822	KAL3444287.1
MU995894.1	180065	182275	KAL3444288.1
MU995894.1	182889	184286	KAL3444289.1
MU995894.1	184832	185298	KAL3444290.1
MU995894.1	185991	187339	KAL3444291.1
MU995894.1	188861	190725	KAL3444292.1
MU995894.1	191562	193071	KAL3444293.1
MU995894.1	193243	194683	KAL3444294.1
MU995894.1	195626	197047	KAL3444295.1
MU995894.1	198329	198950	KAL3444296.1
MU995894.1	200624	203017	KAL3444297.1
MU995894.1	205130	206287	KAL3444298.1
MU995894.1	207062	208545	KAL3444299.1
MU995894.1	208923	210832	KAL3444300.1
MU995894.1	211542	212799	KAL3444301.1
MU995894.1	215048	216937	KAL3444302.1
MU995894.1	217163	217658	KAL3444303.1
MU995894.1	217961	218969	KAL3444304.1
MU995894.1	218915	221203	KAL3444305.1
MU995894.1	221019	221587	KAL3444306.1
MU995894.1	221203	223352	KAL3444307.1
MU995894.1	225892	226807	KAL3444308.1
MU995894.1	227188	229166	KAL3444309.1
MU995894.1	229320	229817	KAL3444310.1
MU995894.1	232054	233348	KAL3444311.1
MU995894.1	233860	235293	KAL3444312.1
MU995894.1	236303	237492	KAL3444313.1
MU995894.1	239448	240885	KAL3444314.1
MU995894.1	242541	243958	KAL3444315.1
MU995894.1	244509	245574	KAL3444316.1
MU995894.1	246595	248917	KAL3444317.1
MU995894.1	249113	249988	KAL3444318.1
MU995895.1	921	2173	KAL3444130.1
MU995895.1	3795	6059	KAL3444131.1
MU995895.1	6105	7269	KAL3444132.1
MU995895.1	9497	10299	KAL3444133.1
MU995895.1	11740	13908	KAL3444134.1
MU995895.1	14406	15826	KAL3444135.1
MU995895.1	16703	18329	KAL3444136.1
MU995895.1	20376	23588	KAL3444137.1
MU995895.1	24018	25524	KAL3444138.1
MU995895.1	26687	28159	KAL3444139.1
MU995895.1	28791	29917	KAL3444140.1
MU995895.1	34354	35864	KAL3444141.1
MU995895.1	37028	40985	KAL3444142.1
MU995895.1	42622	44963	KAL3444143.1
MU995895.1	45930	47368	KAL3444144.1
MU995895.1	47699	49374	KAL3444145.1
MU995895.1	50573	51713	KAL3444146.1
MU995895.1	51993	52599	KAL3444147.1
MU995895.1	52975	54190	KAL3444148.1
MU995895.1	55436	56649	KAL3444149.1
MU995895.1	57223	58041	KAL3444150.1
MU995895.1	58769	59262	KAL3444151.1
MU995895.1	62453	63946	KAL3444152.1
MU995895.1	64432	66288	KAL3444153.1
MU995895.1	67653	69591	KAL3444154.1
MU995895.1	71688	74535	KAL3444155.1
MU995895.1	75378	77511	KAL3444156.1
MU995895.1	77571	78241	KAL3444157.1
MU995895.1	80665	81894	KAL3444158.1
MU995895.1	82569	84465	KAL3444159.1
MU995895.1	84978	86219	KAL3444160.1
MU995895.1	87183	88230	KAL3444161.1
MU995895.1	88368	88951	KAL3444162.1
MU995895.1	90543	92928	KAL3444163.1
MU995895.1	96892	97796	KAL3444164.1
MU995895.1	99726	101505	KAL3444165.1
MU995895.1	102390	102778	KAL3444166.1
MU995895.1	102779	105564	KAL3444167.1
MU995895.1	105804	106695	KAL3444168.1
MU995895.1	106734	108205	KAL3444169.1
MU995895.1	108450	109696	KAL3444170.1
MU995895.1	110132	111813	KAL3444171.1
MU995895.1	111794	114063	KAL3444172.1
MU995895.1	114434	115917	KAL3444173.1
MU995895.1	116276	118080	KAL3444174.1
MU995895.1	118427	119637	KAL3444175.1
MU995895.1	120054	121398	KAL3444176.1
MU995895.1	124375	125480	KAL3444177.1
MU995895.1	125649	127251	KAL3444178.1
MU995895.1	127040	129454	KAL3444179.1
MU995895.1	129612	130535	KAL3444180.1
MU995895.1	130655	131306	KAL3444181.1
MU995895.1	132496	137357	KAL3444182.1
MU995895.1	137814	140429	KAL3444183.1
MU995895.1	140434	141137	KAL3444184.1
MU995895.1	141203	145489	KAL3444185.1
MU995895.1	146161	148541	KAL3444186.1
MU995895.1	149254	149785	KAL3444187.1
MU995895.1	151807	153551	KAL3444188.1
MU995895.1	154353	159647	KAL3444189.1
MU995895.1	161301	164477	KAL3444190.1
MU995895.1	164577	166346	KAL3444191.1
MU995895.1	166765	168739	KAL3444192.1
MU995895.1	168931	169868	KAL3444193.1
MU995895.1	170002	171469	KAL3444194.1
MU995895.1	172233	175003	KAL3444195.1
MU995895.1	175292	177175	KAL3444196.1
MU995895.1	177595	179191	KAL3444197.1
MU995895.1	179499	179916	KAL3444198.1
MU995895.1	180142	181047	KAL3444199.1
MU995895.1	181227	183201	KAL3444200.1
MU995895.1	183552	184683	KAL3444201.1
MU995895.1	184822	185715	KAL3444202.1
MU995895.1	185874	187305	KAL3444203.1
MU995895.1	187409	188613	KAL3444204.1
MU995895.1	188906	190848	KAL3444205.1
MU995895.1	191785	193857	KAL3444206.1
MU995895.1	193878	195112	KAL3444207.1
MU995895.1	195345	196582	KAL3444208.1
MU995895.1	197071	198026	KAL3444209.1
MU995895.1	198596	198988	KAL3444210.1
MU995895.1	200215	202422	KAL3444211.1
MU995895.1	204217	207861	KAL3444212.1
MU995895.1	208182	210166	KAL3444213.1
MU995895.1	210455	212205	KAL3444214.1
MU995895.1	212856	214785	KAL3444215.1
MU995895.1	215121	216838	KAL3444216.1
MU995895.1	217921	220618	KAL3444217.1
MU995895.1	220935	222633	KAL3444218.1
MU995895.1	226931	228602	KAL3444219.1
MU995895.1	230333	232344	KAL3444220.1
MU995895.1	244371	245291	KAL3444221.1
MU995895.1	246275	246671	KAL3444222.1
MU995896.1	499	1039	KAL3444045.1
MU995896.1	3032	5735	KAL3444046.1
MU995896.1	6222	8458	KAL3444047.1
MU995896.1	9016	11689	KAL3444048.1
MU995896.1	12597	14972	KAL3444049.1
MU995896.1	15057	15506	KAL3444050.1
MU995896.1	16153	17997	KAL3444051.1
MU995896.1	27632	28924	KAL3444052.1
MU995896.1	32512	34198	KAL3444053.1
MU995896.1	34594	36601	KAL3444054.1
MU995896.1	39399	40774	KAL3444055.1
MU995896.1	41940	43541	KAL3444056.1
MU995896.1	46421	47975	KAL3444057.1
MU995896.1	48109	50392	KAL3444058.1
MU995896.1	50884	51893	KAL3444059.1
MU995896.1	51946	53744	KAL3444060.1
MU995896.1	54054	55674	KAL3444061.1
MU995896.1	55675	56980	KAL3444062.1
MU995896.1	56980	57773	KAL3444063.1
MU995896.1	58258	59181	KAL3444064.1
MU995896.1	59533	61740	KAL3444065.1
MU995896.1	61861	62855	KAL3444066.1
MU995896.1	63192	65466	KAL3444067.1
MU995896.1	66057	68512	KAL3444068.1
MU995896.1	69417	72244	KAL3444069.1
MU995896.1	73509	74243	KAL3444070.1
MU995896.1	74447	81187	KAL3444071.1
MU995896.1	82916	84061	KAL3444072.1
MU995896.1	84934	88328	KAL3444073.1
MU995896.1	88435	90041	KAL3444074.1
MU995896.1	89800	90512	KAL3444075.1
MU995896.1	90041	92717	KAL3444076.1
MU995896.1	92915	94016	KAL3444077.1
MU995896.1	94546	97703	KAL3444078.1
MU995896.1	98823	101072	KAL3444079.1
MU995896.1	101310	102566	KAL3444080.1
MU995896.1	103165	106701	KAL3444081.1
MU995896.1	108672	111811	KAL3444082.1
MU995896.1	114517	115230	KAL3444083.1
MU995896.1	115230	117908	KAL3444084.1
MU995896.1	118099	120496	KAL3444085.1
MU995896.1	120684	125590	KAL3444086.1
MU995896.1	126728	128801	KAL3444087.1
MU995896.1	129189	130171	KAL3444088.1
MU995896.1	130919	133267	KAL3444089.1
MU995896.1	133819	135623	KAL3444090.1
MU995896.1	136237	138038	KAL3444091.1
MU995896.1	147124	148348	KAL3444092.1
MU995896.1	149570	150180	KAL3444093.1
MU995896.1	150803	151387	KAL3444094.1
MU995896.1	151847	153272	KAL3444095.1
MU995896.1	154106	155563	KAL3444096.1
MU995896.1	157723	158119	KAL3444097.1
MU995896.1	158912	159950	KAL3444098.1
MU995896.1	160367	161378	KAL3444099.1
MU995896.1	163147	164488	KAL3444100.1
MU995896.1	165805	167570	KAL3444101.1
MU995896.1	168613	169744	KAL3444102.1
MU995896.1	170092	171733	KAL3444103.1
MU995896.1	173087	175254	KAL3444104.1
MU995896.1	176273	177880	KAL3444105.1
MU995896.1	178426	179539	KAL3444106.1
MU995896.1	179728	181433	KAL3444107.1
MU995896.1	181448	183361	KAL3444108.1
MU995896.1	184846	186789	KAL3444109.1
MU995896.1	188956	190040	KAL3444110.1
MU995896.1	190740	191568	KAL3444111.1
MU995896.1	192886	194708	KAL3444112.1
MU995896.1	195988	196569	KAL3444113.1
MU995896.1	197234	198574	KAL3444114.1
MU995896.1	199196	200913	KAL3444115.1
MU995896.1	208104	209495	KAL3444116.1
MU995896.1	209496	211244	KAL3444117.1
MU995896.1	211723	213813	KAL3444118.1
MU995896.1	214028	215390	KAL3444119.1
MU995896.1	215941	218004	KAL3444120.1
MU995896.1	218221	220188	KAL3444121.1
MU995896.1	221457	223714	KAL3444122.1
MU995896.1	223936	231259	KAL3444123.1
MU995896.1	231464	233793	KAL3444124.1
MU995896.1	233962	235394	KAL3444125.1
MU995896.1	236333	237730	KAL3444126.1
MU995896.1	237729	238551	KAL3444127.1
MU995896.1	238712	239516	KAL3444128.1
MU995896.1	242106	245141	KAL3444129.1
MU995897.1	958	3668	KAL3443963.1
MU995897.1	3287	5370	KAL3443964.1
MU995897.1	5726	8747	KAL3443965.1
MU995897.1	8716	10236	KAL3443966.1
MU995897.1	10383	13338	KAL3443967.1
MU995897.1	16979	18902	KAL3443968.1
MU995897.1	32733	33786	KAL3443969.1
MU995897.1	34925	38086	KAL3443970.1
MU995897.1	39746	40820	KAL3443971.1
MU995897.1	45739	48088	KAL3443972.1
MU995897.1	48095	48852	KAL3443973.1
MU995897.1	49294	49772	KAL3443974.1
MU995897.1	51010	51351	KAL3443975.1
MU995897.1	52015	54316	KAL3443976.1
MU995897.1	54849	56787	KAL3443977.1
MU995897.1	56763	59151	KAL3443978.1
MU995897.1	61335	63569	KAL3443979.1
MU995897.1	65144	67887	KAL3443980.1
MU995897.1	68314	76548	KAL3443981.1
MU995897.1	77179	77787	KAL3443982.1
MU995897.1	78049	79260	KAL3443983.1
MU995897.1	79432	80658	KAL3443984.1
MU995897.1	81690	83331	KAL3443985.1
MU995897.1	83405	85208	KAL3443986.1
MU995897.1	85433	87448	KAL3443987.1
MU995897.1	87607	89787	KAL3443988.1
MU995897.1	90204	91901	KAL3443989.1
MU995897.1	92079	93091	KAL3443990.1
MU995897.1	93490	99034	KAL3443991.1
MU995897.1	99492	101176	KAL3443992.1
MU995897.1	101726	106222	KAL3443993.1
MU995897.1	106303	108308	KAL3443994.1
MU995897.1	108285	109568	KAL3443995.1
MU995897.1	110545	111343	KAL3443996.1
MU995897.1	111488	113228	KAL3443997.1
MU995897.1	113338	114926	KAL3443998.1
MU995897.1	116026	116380	KAL3443999.1
MU995897.1	116618	119715	KAL3444000.1
MU995897.1	119927	124061	KAL3444001.1
MU995897.1	124386	126729	KAL3444002.1
MU995897.1	126464	127875	KAL3444003.1
MU995897.1	129550	133919	KAL3444004.1
MU995897.1	134617	137380	KAL3444005.1
MU995897.1	137446	138701	KAL3444006.1
MU995897.1	138871	140279	KAL3444007.1
MU995897.1	140521	141493	KAL3444008.1
MU995897.1	142479	143985	KAL3444009.1
MU995897.1	144035	145321	KAL3444010.1
MU995897.1	145598	147278	KAL3444011.1
MU995897.1	147510	155133	KAL3444012.1
MU995897.1	156720	161551	KAL3444013.1
MU995897.1	161644	163008	KAL3444014.1
MU995897.1	163294	163919	KAL3444015.1
MU995897.1	164294	165899	KAL3444016.1
MU995897.1	166004	167392	KAL3444017.1
MU995897.1	170890	172051	KAL3444018.1
MU995897.1	172380	173536	KAL3444019.1
MU995897.1	173603	175851	KAL3444020.1
MU995897.1	176572	178792	KAL3444021.1
MU995897.1	180844	182049	KAL3444022.1
MU995897.1	182692	186093	KAL3444023.1
MU995897.1	186232	187425	KAL3444024.1
MU995897.1	187516	190244	KAL3444025.1
MU995897.1	190277	191344	KAL3444026.1
MU995897.1	191734	192529	KAL3444027.1
MU995897.1	193352	196552	KAL3444028.1
MU995897.1	196475	198562	KAL3444029.1
MU995897.1	200749	201956	KAL3444030.1
MU995897.1	205885	207931	KAL3444031.1
MU995897.1	207889	208852	KAL3444032.1
MU995897.1	209479	210088	KAL3444033.1
MU995897.1	210328	212711	KAL3444034.1
MU995897.1	212777	213657	KAL3444035.1
MU995897.1	214482	215767	KAL3444036.1
MU995897.1	215767	216772	KAL3444037.1
MU995897.1	217041	217981	KAL3444038.1
MU995897.1	218565	221142	KAL3444039.1
MU995897.1	223941	229018	KAL3444040.1
MU995897.1	229068	231564	KAL3444041.1
MU995897.1	231703	232542	KAL3444042.1
MU995897.1	233562	235077	KAL3444043.1
MU995897.1	235127	236613	KAL3444044.1
MU995898.1	559	2206	KAL3443871.1
MU995898.1	2300	3491	KAL3443872.1
MU995898.1	4001	5812	KAL3443873.1
MU995898.1	6167	7577	KAL3443874.1
MU995898.1	7578	8596	KAL3443875.1
MU995898.1	8771	11696	KAL3443876.1
MU995898.1	15021	16205	KAL3443877.1
MU995898.1	16630	17985	KAL3443878.1
MU995898.1	18526	19612	KAL3443879.1
MU995898.1	20477	22427	KAL3443880.1
MU995898.1	23366	27385	KAL3443881.1
MU995898.1	29023	31560	KAL3443882.1
MU995898.1	31615	34144	KAL3443883.1
MU995898.1	35106	36985	KAL3443884.1
MU995898.1	37280	38865	KAL3443885.1
MU995898.1	38968	39376	KAL3443886.1
MU995898.1	45649	46278	KAL3443887.1
MU995898.1	47656	49654	KAL3443888.1
MU995898.1	49824	51487	KAL3443889.1
MU995898.1	51902	54353	KAL3443890.1
MU995898.1	55379	56843	KAL3443891.1
MU995898.1	57093	59575	KAL3443892.1
MU995898.1	59704	62429	KAL3443893.1
MU995898.1	62923	64213	KAL3443894.1
MU995898.1	65123	66284	KAL3443895.1
MU995898.1	66703	67531	KAL3443896.1
MU995898.1	68092	68884	KAL3443897.1
MU995898.1	71264	72586	KAL3443898.1
MU995898.1	73224	75120	KAL3443899.1
MU995898.1	75035	76619	KAL3443900.1
MU995898.1	78031	79489	KAL3443901.1
MU995898.1	79491	81261	KAL3443902.1
MU995898.1	81414	82592	KAL3443903.1
MU995898.1	82067	84443	KAL3443904.1
MU995898.1	86444	87809	KAL3443905.1
MU995898.1	90362	93397	KAL3443906.1
MU995898.1	92761	94847	KAL3443907.1
MU995898.1	95347	96892	KAL3443908.1
MU995898.1	97887	100012	KAL3443909.1
MU995898.1	100214	103247	KAL3443910.1
MU995898.1	103453	107248	KAL3443911.1
MU995898.1	107823	109563	KAL3443912.1
MU995898.1	109958	113752	KAL3443913.1
MU995898.1	113850	114569	KAL3443914.1
MU995898.1	114698	116036	KAL3443915.1
MU995898.1	116432	117231	KAL3443916.1
MU995898.1	118180	118898	KAL3443917.1
MU995898.1	121553	122122	KAL3443918.1
MU995898.1	125171	126757	KAL3443919.1
MU995898.1	126767	128978	KAL3443920.1
MU995898.1	128576	129038	KAL3443921.1
MU995898.1	129289	130896	KAL3443922.1
MU995898.1	131703	134748	KAL3443923.1
MU995898.1	134844	136037	KAL3443924.1
MU995898.1	136815	147960	KAL3443925.1
MU995898.1	149339	151714	KAL3443926.1
MU995898.1	154319	155982	KAL3443927.1
MU995898.1	158862	159916	KAL3443928.1
MU995898.1	160436	161267	KAL3443929.1
MU995898.1	161607	162046	KAL3443930.1
MU995898.1	162862	164282	KAL3443931.1
MU995898.1	164949	166173	KAL3443932.1
MU995898.1	166778	168602	KAL3443933.1
MU995898.1	169066	169363	KAL3443934.1
MU995898.1	170510	172329	KAL3443935.1
MU995898.1	172410	173419	KAL3443936.1
MU995898.1	173664	174701	KAL3443937.1
MU995898.1	175064	176140	KAL3443938.1
MU995898.1	176543	177706	KAL3443939.1
MU995898.1	179503	183439	KAL3443940.1
MU995898.1	186062	187341	KAL3443941.1
MU995898.1	187517	188650	KAL3443942.1
MU995898.1	189883	190678	KAL3443943.1
MU995898.1	191232	192521	KAL3443944.1
MU995898.1	192979	193620	KAL3443945.1
MU995898.1	194231	195095	KAL3443946.1
MU995898.1	195276	196143	KAL3443947.1
MU995898.1	198722	200487	KAL3443948.1
MU995898.1	201122	202783	KAL3443949.1
MU995898.1	203425	205252	KAL3443950.1
MU995898.1	206646	207627	KAL3443951.1
MU995898.1	207743	209260	KAL3443952.1
MU995898.1	210095	211092	KAL3443953.1
MU995898.1	211933	214087	KAL3443954.1
MU995898.1	214336	215916	KAL3443955.1
MU995898.1	216658	218479	KAL3443956.1
MU995898.1	219177	221000	KAL3443957.1
MU995898.1	221251	222310	KAL3443958.1
MU995898.1	222836	223998	KAL3443959.1
MU995898.1	224463	226687	KAL3443960.1
MU995898.1	226988	228123	KAL3443961.1
MU995898.1	228674	229393	KAL3443962.1
MU995899.1	4821	7874	KAL3443795.1
MU995899.1	7937	10417	KAL3443796.1
MU995899.1	10505	12099	KAL3443797.1
MU995899.1	12248	13914	KAL3443798.1
MU995899.1	14092	15673	KAL3443799.1
MU995899.1	15773	17754	KAL3443800.1
MU995899.1	17810	19442	KAL3443801.1
MU995899.1	19143	21474	KAL3443802.1
MU995899.1	22731	23911	KAL3443803.1
MU995899.1	24115	26360	KAL3443804.1
MU995899.1	27184	29768	KAL3443805.1
MU995899.1	31670	32384	KAL3443806.1
MU995899.1	32703	34110	KAL3443807.1
MU995899.1	34450	36995	KAL3443808.1
MU995899.1	37201	40749	KAL3443809.1
MU995899.1	41306	43805	KAL3443810.1
MU995899.1	44034	46577	KAL3443811.1
MU995899.1	46053	47769	KAL3443812.1
MU995899.1	47894	50371	KAL3443813.1
MU995899.1	51062	53803	KAL3443814.1
MU995899.1	54074	56233	KAL3443815.1
MU995899.1	56290	57880	KAL3443816.1
MU995899.1	59322	62026	KAL3443817.1
MU995899.1	62880	64548	KAL3443818.1
MU995899.1	65537	69343	KAL3443819.1
MU995899.1	69498	72513	KAL3443820.1
MU995899.1	73403	81416	KAL3443821.1
MU995899.1	82111	84713	KAL3443822.1
MU995899.1	84713	88975	KAL3443823.1
MU995899.1	88975	89944	KAL3443824.1
MU995899.1	92665	93611	KAL3443825.1
MU995899.1	95512	97495	KAL3443826.1
MU995899.1	97496	100603	KAL3443827.1
MU995899.1	101158	105933	KAL3443828.1
MU995899.1	106669	108095	KAL3443829.1
MU995899.1	108478	110179	KAL3443830.1
MU995899.1	110317	112300	KAL3443831.1
MU995899.1	112319	114498	KAL3443832.1
MU995899.1	114558	116215	KAL3443833.1
MU995899.1	116896	118717	KAL3443834.1
MU995899.1	118699	119863	KAL3443835.1
MU995899.1	119880	121860	KAL3443836.1
MU995899.1	122244	123135	KAL3443837.1
MU995899.1	123202	124840	KAL3443838.1
MU995899.1	124844	127542	KAL3443839.1
MU995899.1	127968	130485	KAL3443840.1
MU995899.1	132779	134644	KAL3443841.1
MU995899.1	135449	139150	KAL3443842.1
MU995899.1	139709	141528	KAL3443843.1
MU995899.1	143148	143808	KAL3443844.1
MU995899.1	143808	144850	KAL3443845.1
MU995899.1	145437	148078	KAL3443846.1
MU995899.1	149854	152116	KAL3443847.1
MU995899.1	152763	153670	KAL3443848.1
MU995899.1	154095	155448	KAL3443849.1
MU995899.1	155289	158253	KAL3443850.1
MU995899.1	158321	160219	KAL3443851.1
MU995899.1	160287	162091	KAL3443852.1
MU995899.1	162190	164101	KAL3443853.1
MU995899.1	164292	168198	KAL3443854.1
MU995899.1	170727	172930	KAL3443855.1
MU995899.1	179376	180776	KAL3443856.1
MU995899.1	181159	181767	KAL3443857.1
MU995899.1	182694	183466	KAL3443858.1
MU995899.1	185679	186048	KAL3443859.1
MU995899.1	186489	189170	KAL3443860.1
MU995899.1	190938	193543	KAL3443861.1
MU995899.1	193550	194287	KAL3443862.1
MU995899.1	194457	196804	KAL3443863.1
MU995899.1	199337	200461	KAL3443864.1
MU995899.1	204746	205753	KAL3443865.1
MU995899.1	210689	214437	KAL3443866.1
MU995899.1	215336	216532	KAL3443867.1
MU995899.1	218762	221139	KAL3443868.1
MU995899.1	222992	223980	KAL3443869.1
MU995899.1	224843	226348	KAL3443870.1
MU995900.1	659	3061	KAL3443714.1
MU995900.1	6385	7143	KAL3443715.1
MU995900.1	8471	8924	KAL3443716.1
MU995900.1	10325	11691	KAL3443717.1
MU995900.1	12815	17391	KAL3443718.1
MU995900.1	18617	21428	KAL3443719.1
MU995900.1	23138	24592	KAL3443720.1
MU995900.1	25490	26545	KAL3443721.1
MU995900.1	27122	28040	KAL3443722.1
MU995900.1	29697	31347	KAL3443723.1
MU995900.1	32130	32946	KAL3443724.1
MU995900.1	33990	35624	KAL3443725.1
MU995900.1	36424	38690	KAL3443726.1
MU995900.1	40285	44702	KAL3443727.1
MU995900.1	45039	46527	KAL3443728.1
MU995900.1	47095	49381	KAL3443729.1
MU995900.1	50052	51474	KAL3443730.1
MU995900.1	51754	52382	KAL3443731.1
MU995900.1	53867	55742	KAL3443732.1
MU995900.1	56277	58813	KAL3443733.1
MU995900.1	64889	66115	KAL3443734.1
MU995900.1	68485	70859	KAL3443735.1
MU995900.1	71134	73166	KAL3443736.1
MU995900.1	73825	75145	KAL3443737.1
MU995900.1	75591	78110	KAL3443738.1
MU995900.1	79128	79800	KAL3443739.1
MU995900.1	80315	81780	KAL3443740.1
MU995900.1	81914	84217	KAL3443741.1
MU995900.1	85583	86306	KAL3443742.1
MU995900.1	86378	86898	KAL3443743.1
MU995900.1	87187	88502	KAL3443744.1
MU995900.1	89343	90353	KAL3443745.1
MU995900.1	91248	91804	KAL3443746.1
MU995900.1	92615	96203	KAL3443747.1
MU995900.1	96038	98338	KAL3443748.1
MU995900.1	100607	102751	KAL3443749.1
MU995900.1	103267	104906	KAL3443750.1
MU995900.1	105513	106918	KAL3443751.1
MU995900.1	107970	110002	KAL3443752.1
MU995900.1	110985	112545	KAL3443753.1
MU995900.1	112170	112545	KAL3443754.1
MU995900.1	113370	114641	KAL3443755.1
MU995900.1	117236	117832	KAL3443756.1
MU995900.1	118716	120939	KAL3443757.1
MU995900.1	121377	122666	KAL3443758.1
MU995900.1	122899	127219	KAL3443759.1
MU995900.1	131167	133582	KAL3443760.1
MU995900.1	136493	138560	KAL3443761.1
MU995900.1	139194	143800	KAL3443762.1
MU995900.1	144102	145411	KAL3443763.1
MU995900.1	145880	148633	KAL3443764.1
MU995900.1	149061	150259	KAL3443765.1
MU995900.1	151205	152961	KAL3443766.1
MU995900.1	153519	154791	KAL3443767.1
MU995900.1	155418	156796	KAL3443768.1
MU995900.1	157185	158539	KAL3443769.1
MU995900.1	159035	159898	KAL3443770.1
MU995900.1	160247	162108	KAL3443771.1
MU995900.1	162828	167883	KAL3443772.1
MU995900.1	167883	172074	KAL3443773.1
MU995900.1	172221	173655	KAL3443774.1
MU995900.1	174900	175242	KAL3443775.1
MU995900.1	175351	178060	KAL3443776.1
MU995900.1	178528	180121	KAL3443777.1
MU995900.1	181219	181828	KAL3443778.1
MU995900.1	182973	184070	KAL3443779.1
MU995900.1	185749	186639	KAL3443780.1
MU995900.1	187298	189583	KAL3443781.1
MU995900.1	190267	193223	KAL3443782.1
MU995900.1	193155	195287	KAL3443783.1
MU995900.1	195765	197096	KAL3443784.1
MU995900.1	197684	199830	KAL3443785.1
MU995900.1	199624	200592	KAL3443786.1
MU995900.1	200592	202733	KAL3443787.1
MU995900.1	204874	207142	KAL3443788.1
MU995900.1	210250	211168	KAL3443789.1
MU995900.1	211995	214692	KAL3443790.1
MU995900.1	216215	220752	KAL3443791.1
MU995900.1	220921	222202	KAL3443792.1
MU995900.1	222380	223485	KAL3443793.1
MU995900.1	224639	225437	KAL3443794.1
MU995901.1	442	4033	KAL3443609.1
MU995901.1	4257	7335	KAL3443610.1
MU995901.1	7335	7862	KAL3443611.1
MU995901.1	7769	9597	KAL3443612.1
MU995901.1	10612	11408	KAL3443613.1
MU995901.1	11378	17258	KAL3443614.1
MU995901.1	17747	18623	KAL3443615.1
MU995901.1	19365	21978	KAL3443616.1
MU995901.1	22111	23515	KAL3443617.1
MU995901.1	23657	27079	KAL3443618.1
MU995901.1	27325	28356	KAL3443619.1
MU995901.1	28394	28892	KAL3443620.1
MU995901.1	29318	30023	KAL3443621.1
MU995901.1	31833	33677	KAL3443622.1
MU995901.1	36995	37582	KAL3443623.1
MU995901.1	37582	38390	KAL3443624.1
MU995901.1	38909	39878	KAL3443625.1
MU995901.1	40119	41992	KAL3443626.1
MU995901.1	42025	43328	KAL3443627.1
MU995901.1	43417	44905	KAL3443628.1
MU995901.1	45717	47287	KAL3443629.1
MU995901.1	48281	49387	KAL3443630.1
MU995901.1	49496	50748	KAL3443631.1
MU995901.1	50951	52196	KAL3443632.1
MU995901.1	52128	53384	KAL3443633.1
MU995901.1	54718	59557	KAL3443634.1
MU995901.1	59765	60871	KAL3443635.1
MU995901.1	60979	63020	KAL3443636.1
MU995901.1	63179	64657	KAL3443637.1
MU995901.1	64186	65652	KAL3443638.1
MU995901.1	66105	67928	KAL3443639.1
MU995901.1	68867	71165	KAL3443640.1
MU995901.1	71341	73097	KAL3443641.1
MU995901.1	73144	73725	KAL3443642.1
MU995901.1	73859	76072	KAL3443643.1
MU995901.1	75974	77369	KAL3443644.1
MU995901.1	77370	80868	KAL3443645.1
MU995901.1	81449	82951	KAL3443646.1
MU995901.1	83182	84396	KAL3443647.1
MU995901.1	85036	86919	KAL3443648.1
MU995901.1	87116	87536	KAL3443649.1
MU995901.1	87536	90022	KAL3443650.1
MU995901.1	90416	92744	KAL3443651.1
MU995901.1	92815	94286	KAL3443652.1
MU995901.1	94287	96059	KAL3443653.1
MU995901.1	96144	97020	KAL3443654.1
MU995901.1	98137	99079	KAL3443655.1
MU995901.1	99209	99668	KAL3443656.1
MU995901.1	100464	102430	KAL3443657.1
MU995901.1	104611	105180	KAL3443658.1
MU995901.1	105391	105976	KAL3443659.1
MU995901.1	106201	107567	KAL3443660.1
MU995901.1	108079	108921	KAL3443661.1
MU995901.1	109736	110903	KAL3443662.1
MU995901.1	111360	113409	KAL3443663.1
MU995901.1	113868	115637	KAL3443664.1
MU995901.1	116019	116903	KAL3443665.1
MU995901.1	118799	119116	KAL3443666.1
MU995901.1	119645	119985	KAL3443667.1
MU995901.1	119769	120724	KAL3443668.1
MU995901.1	121234	122482	KAL3443669.1
MU995901.1	122833	126364	KAL3443670.1
MU995901.1	127861	128767	KAL3443671.1
MU995901.1	130217	131556	KAL3443672.1
MU995901.1	133543	134535	KAL3443673.1
MU995901.1	134590	137296	KAL3443674.1
MU995901.1	137297	139077	KAL3443675.1
MU995901.1	139435	141049	KAL3443676.1
MU995901.1	141130	142801	KAL3443677.1
MU995901.1	142995	143436	KAL3443678.1
MU995901.1	144525	145773	KAL3443679.1
MU995901.1	146107	148570	KAL3443680.1
MU995901.1	148766	152183	KAL3443681.1
MU995901.1	153229	153903	KAL3443682.1
MU995901.1	154197	155133	KAL3443683.1
MU995901.1	155810	159123	KAL3443684.1
MU995901.1	159177	160401	KAL3443685.1
MU995901.1	162396	162666	KAL3443686.1
MU995901.1	162698	163299	KAL3443687.1
MU995901.1	164642	166208	KAL3443688.1
MU995901.1	166088	168041	KAL3443689.1
MU995901.1	172490	174281	KAL3443690.1
MU995901.1	177409	178167	KAL3443691.1
MU995901.1	178812	179635	KAL3443692.1
MU995901.1	179624	183397	KAL3443693.1
MU995901.1	183808	184843	KAL3443694.1
MU995901.1	185509	185899	KAL3443695.1
MU995901.1	187238	188805	KAL3443696.1
MU995901.1	189576	193107	KAL3443697.1
MU995901.1	193627	195336	KAL3443698.1
MU995901.1	199018	201145	KAL3443699.1
MU995901.1	201193	201865	KAL3443700.1
MU995901.1	202393	203618	KAL3443701.1
MU995901.1	204087	205398	KAL3443702.1
MU995901.1	205753	207241	KAL3443703.1
MU995901.1	207740	209445	KAL3443704.1
MU995901.1	209661	210285	KAL3443705.1
MU995901.1	210541	211559	KAL3443706.1
MU995901.1	211841	213846	KAL3443707.1
MU995901.1	213902	214733	KAL3443708.1
MU995901.1	214832	216293	KAL3443709.1
MU995901.1	216420	217524	KAL3443710.1
MU995901.1	217529	220164	KAL3443711.1
MU995901.1	220463	222447	KAL3443712.1
MU995901.1	222760	223707	KAL3443713.1
MU995902.1	1356	3304	KAL3443528.1
MU995902.1	4030	5206	KAL3443529.1
MU995902.1	5548	6656	KAL3443530.1
MU995902.1	7357	7958	KAL3443531.1
MU995902.1	7991	11898	KAL3443532.1
MU995902.1	12159	14863	KAL3443533.1
MU995902.1	15583	17352	KAL3443534.1
MU995902.1	17740	19225	KAL3443535.1
MU995902.1	19366	20979	KAL3443536.1
MU995902.1	21905	25671	KAL3443537.1
MU995902.1	25555	27328	KAL3443538.1
MU995902.1	27249	28199	KAL3443539.1
MU995902.1	28616	32082	KAL3443540.1
MU995902.1	32187	35537	KAL3443541.1
MU995902.1	35575	39898	KAL3443542.1
MU995902.1	40371	43366	KAL3443543.1
MU995902.1	44065	44626	KAL3443544.1
MU995902.1	45616	47105	KAL3443545.1
MU995902.1	48533	49912	KAL3443546.1
MU995902.1	50731	52858	KAL3443547.1
MU995902.1	54061	57212	KAL3443548.1
MU995902.1	60226	62055	KAL3443549.1
MU995902.1	62104	63116	KAL3443550.1
MU995902.1	63856	64935	KAL3443551.1
MU995902.1	65012	69125	KAL3443552.1
MU995902.1	69270	70518	KAL3443553.1
MU995902.1	70497	72157	KAL3443554.1
MU995902.1	72452	73634	KAL3443555.1
MU995902.1	74215	76255	KAL3443556.1
MU995902.1	78771	79257	KAL3443557.1
MU995902.1	80215	81167	KAL3443558.1
MU995902.1	83490	84852	KAL3443559.1
MU995902.1	86367	86908	KAL3443560.1
MU995902.1	88581	91241	KAL3443561.1
MU995902.1	92953	93427	KAL3443562.1
MU995902.1	94689	95459	KAL3443563.1
MU995902.1	96305	96866	KAL3443564.1
MU995902.1	99059	102907	KAL3443565.1
MU995902.1	104998	106412	KAL3443566.1
MU995902.1	107447	109189	KAL3443567.1
MU995902.1	110707	112383	KAL3443568.1
MU995902.1	115262	115532	KAL3443569.1
MU995902.1	116021	120245	KAL3443570.1
MU995902.1	120840	121648	KAL3443571.1
MU995902.1	122295	124552	KAL3443572.1
MU995902.1	125298	126673	KAL3443573.1
MU995902.1	126859	127837	KAL3443574.1
MU995902.1	128380	130343	KAL3443575.1
MU995902.1	130776	132012	KAL3443576.1
MU995902.1	132311	134578	KAL3443577.1
MU995902.1	135905	136706	KAL3443578.1
MU995902.1	138838	140091	KAL3443579.1
MU995902.1	140926	141403	KAL3443580.1
MU995902.1	142270	142739	KAL3443581.1
MU995902.1	144413	144799	KAL3443582.1
MU995902.1	149236	151711	KAL3443583.1
MU995902.1	151974	152646	KAL3443584.1
MU995902.1	153198	154091	KAL3443585.1
MU995902.1	155422	156382	KAL3443586.1
MU995902.1	157652	158780	KAL3443587.1
MU995902.1	159833	162967	KAL3443588.1
MU995902.1	163657	164855	KAL3443589.1
MU995902.1	166076	168835	KAL3443590.1
MU995902.1	170066	171000	KAL3443591.1
MU995902.1	172073	173347	KAL3443592.1
MU995902.1	174757	176871	KAL3443593.1
MU995902.1	177634	179345	KAL3443594.1
MU995902.1	180038	181228	KAL3443595.1
MU995902.1	181407	184838	KAL3443596.1
MU995902.1	185066	187445	KAL3443597.1
MU995902.1	191616	192654	KAL3443598.1
MU995902.1	193045	194735	KAL3443599.1
MU995902.1	195875	197573	KAL3443600.1
MU995902.1	197875	199366	KAL3443601.1
MU995902.1	199810	201236	KAL3443602.1
MU995902.1	205168	206281	KAL3443603.1
MU995902.1	206615	208795	KAL3443604.1
MU995902.1	208924	210044	KAL3443605.1
MU995902.1	210360	211327	KAL3443606.1
MU995902.1	212072	213095	KAL3443607.1
MU995902.1	213640	218713	KAL3443608.1
MU995903.1	467	2200	KAL3443439.1
MU995903.1	2419	3805	KAL3443440.1
MU995903.1	3205	3805	KAL3443441.1
MU995903.1	3947	8207	KAL3443442.1
MU995903.1	8308	9337	KAL3443443.1
MU995903.1	9638	10972	KAL3443444.1
MU995903.1	11509	12143	KAL3443445.1
MU995903.1	13328	13820	KAL3443446.1
MU995903.1	15417	16248	KAL3443447.1
MU995903.1	17570	20375	KAL3443448.1
MU995903.1	20326	25071	KAL3443449.1
MU995903.1	25072	27255	KAL3443450.1
MU995903.1	27425	29321	KAL3443451.1
MU995903.1	30196	32060	KAL3443452.1
MU995903.1	32216	34160	KAL3443453.1
MU995903.1	34758	36918	KAL3443454.1
MU995903.1	37036	37530	KAL3443455.1
MU995903.1	38191	40508	KAL3443456.1
MU995903.1	40518	41993	KAL3443457.1
MU995903.1	41993	43123	KAL3443458.1
MU995903.1	43150	45742	KAL3443459.1
MU995903.1	45889	48403	KAL3443460.1
MU995903.1	53983	55248	KAL3443461.1
MU995903.1	55683	58009	KAL3443462.1
MU995903.1	61715	63307	KAL3443463.1
MU995903.1	65171	65956	KAL3443464.1
MU995903.1	67472	69756	KAL3443465.1
MU995903.1	70150	71180	KAL3443466.1
MU995903.1	71722	75563	KAL3443467.1
MU995903.1	78240	78774	KAL3443468.1
MU995903.1	78927	80200	KAL3443469.1
MU995903.1	80595	81702	KAL3443470.1
MU995903.1	82790	83240	KAL3443471.1
MU995903.1	84528	86340	KAL3443472.1
MU995903.1	86689	87304	KAL3443473.1
MU995903.1	87969	89602	KAL3443474.1
MU995903.1	89515	92468	KAL3443475.1
MU995903.1	93102	94365	KAL3443476.1
MU995903.1	94455	96666	KAL3443477.1
MU995903.1	96790	98315	KAL3443478.1
MU995903.1	98956	100239	KAL3443479.1
MU995903.1	100239	101583	KAL3443480.1
MU995903.1	101285	102203	KAL3443481.1
MU995903.1	102714	103701	KAL3443482.1
MU995903.1	107389	108205	KAL3443483.1
MU995903.1	109445	111328	KAL3443484.1
MU995903.1	114060	114960	KAL3443485.1
MU995903.1	114988	116140	KAL3443486.1
MU995903.1	116232	118032	KAL3443487.1
MU995903.1	118069	120522	KAL3443488.1
MU995903.1	121456	123570	KAL3443489.1
MU995903.1	123900	128088	KAL3443490.1
MU995903.1	128088	128627	KAL3443491.1
MU995903.1	128627	129597	KAL3443492.1
MU995903.1	129835	130757	KAL3443493.1
MU995903.1	130974	132439	KAL3443494.1
MU995903.1	132411	134126	KAL3443495.1
MU995903.1	134631	136826	KAL3443496.1
MU995903.1	137258	139144	KAL3443497.1
MU995903.1	140015	141697	KAL3443498.1
MU995903.1	142045	143850	KAL3443499.1
MU995903.1	143872	145555	KAL3443500.1
MU995903.1	145688	149716	KAL3443501.1
MU995903.1	150089	152597	KAL3443502.1
MU995903.1	152768	156876	KAL3443503.1
MU995903.1	156886	157458	KAL3443505.1
MU995903.1	156886	160298	KAL3443504.1
MU995903.1	160471	162852	KAL3443506.1
MU995903.1	162831	165617	KAL3443507.1
MU995903.1	165646	167677	KAL3443508.1
MU995903.1	168763	170332	KAL3443509.1
MU995903.1	170791	176045	KAL3443510.1
MU995903.1	175667	176819	KAL3443511.1
MU995903.1	176777	178995	KAL3443512.1
MU995903.1	179795	181881	KAL3443513.1
MU995903.1	182194	183806	KAL3443514.1
MU995903.1	187005	188635	KAL3443515.1
MU995903.1	189546	190247	KAL3443516.1
MU995903.1	193638	196292	KAL3443517.1
MU995903.1	196717	198158	KAL3443518.1
MU995903.1	198427	199996	KAL3443519.1
MU995903.1	200355	200773	KAL3443520.1
MU995903.1	201040	205395	KAL3443521.1
MU995903.1	205510	206772	KAL3443522.1
MU995903.1	206880	207933	KAL3443523.1
MU995903.1	207976	210291	KAL3443524.1
MU995903.1	211179	212736	KAL3443525.1
MU995903.1	212736	214398	KAL3443526.1
MU995903.1	214554	216505	KAL3443527.1
MU995904.1	4069	5877	KAL3443349.1
MU995904.1	6031	7314	KAL3443350.1
MU995904.1	9416	11915	KAL3443351.1
MU995904.1	12156	13602	KAL3443352.1
MU995904.1	13710	15130	KAL3443353.1
MU995904.1	15311	16835	KAL3443354.1
MU995904.1	19353	19875	KAL3443355.1
MU995904.1	20297	20887	KAL3443356.1
MU995904.1	21064	22365	KAL3443357.1
MU995904.1	22335	23327	KAL3443358.1
MU995904.1	23580	24783	KAL3443359.1
MU995904.1	25453	25930	KAL3443360.1
MU995904.1	28494	30249	KAL3443361.1
MU995904.1	31576	32818	KAL3443362.1
MU995904.1	33396	35090	KAL3443363.1
MU995904.1	35321	36289	KAL3443364.1
MU995904.1	38246	39335	KAL3443365.1
MU995904.1	41116	43376	KAL3443366.1
MU995904.1	43377	43895	KAL3443367.1
MU995904.1	43700	45416	KAL3443368.1
MU995904.1	52763	53359	KAL3443369.1
MU995904.1	53894	54598	KAL3443370.1
MU995904.1	55201	57624	KAL3443371.1
MU995904.1	57667	59118	KAL3443372.1
MU995904.1	59763	60971	KAL3443373.1
MU995904.1	61010	61440	KAL3443374.1
MU995904.1	61853	62765	KAL3443375.1
MU995904.1	63260	65191	KAL3443376.1
MU995904.1	67958	70787	KAL3443377.1
MU995904.1	70310	73557	KAL3443378.1
MU995904.1	74145	75229	KAL3443379.1
MU995904.1	75698	76852	KAL3443380.1
MU995904.1	77237	79630	KAL3443381.1
MU995904.1	79773	81205	KAL3443382.1
MU995904.1	81677	82811	KAL3443383.1
MU995904.1	83417	84932	KAL3443384.1
MU995904.1	85112	87404	KAL3443385.1
MU995904.1	87404	89065	KAL3443386.1
MU995904.1	90291	90954	KAL3443387.1
MU995904.1	92716	93212	KAL3443388.1
MU995904.1	93840	96825	KAL3443389.1
MU995904.1	97620	98835	KAL3443390.1
MU995904.1	99232	101482	KAL3443391.1
MU995904.1	101918	103242	KAL3443392.1
MU995904.1	104770	106797	KAL3443393.1
MU995904.1	106703	108148	KAL3443394.1
MU995904.1	108982	110133	KAL3443395.1
MU995904.1	111072	111885	KAL3443396.1
MU995904.1	112943	114644	KAL3443397.1
MU995904.1	114568	115655	KAL3443398.1
MU995904.1	116177	116720	KAL3443399.1
MU995904.1	118013	118938	KAL3443400.1
MU995904.1	119416	121521	KAL3443401.1
MU995904.1	123005	124784	KAL3443402.1
MU995904.1	125029	128234	KAL3443403.1
MU995904.1	128594	129762	KAL3443404.1
MU995904.1	130291	131314	KAL3443405.1
MU995904.1	131742	132338	KAL3443406.1
MU995904.1	132768	133887	KAL3443407.1
MU995904.1	135328	137365	KAL3443408.1
MU995904.1	138887	140718	KAL3443409.1
MU995904.1	143420	145096	KAL3443410.1
MU995904.1	146073	147577	KAL3443411.1
MU995904.1	148389	151518	KAL3443412.1
MU995904.1	154382	154988	KAL3443413.1
MU995904.1	155037	155964	KAL3443414.1
MU995904.1	156016	158551	KAL3443415.1
MU995904.1	159370	161297	KAL3443416.1
MU995904.1	161334	163350	KAL3443417.1
MU995904.1	163592	165998	KAL3443418.1
MU995904.1	165999	168142	KAL3443419.1
MU995904.1	168142	169386	KAL3443420.1
MU995904.1	173213	174716	KAL3443421.1
MU995904.1	174837	175877	KAL3443422.1
MU995904.1	176560	177118	KAL3443423.1
MU995904.1	178254	179783	KAL3443424.1
MU995904.1	184083	185652	KAL3443425.1
MU995904.1	186029	187421	KAL3443426.1
MU995904.1	187524	190019	KAL3443427.1
MU995904.1	190130	191162	KAL3443428.1
MU995904.1	191618	193516	KAL3443429.1
MU995904.1	195290	195647	KAL3443430.1
MU995904.1	198077	199686	KAL3443431.1
MU995904.1	201046	202124	KAL3443432.1
MU995904.1	205454	207731	KAL3443433.1
MU995904.1	208122	209461	KAL3443434.1
MU995904.1	209124	210010	KAL3443435.1
MU995904.1	210330	211015	KAL3443436.1
MU995904.1	211858	215629	KAL3443437.1
MU995904.1	215015	215450	KAL3443438.1
MU995905.1	1583	2134	KAL3443259.1
MU995905.1	4012	4793	KAL3443260.1
MU995905.1	6656	8398	KAL3443261.1
MU995905.1	9497	10249	KAL3443262.1
MU995905.1	12336	14818	KAL3443263.1
MU995905.1	17732	18015	KAL3443264.1
MU995905.1	18531	19385	KAL3443265.1
MU995905.1	19385	20574	KAL3443266.1
MU995905.1	20683	21105	KAL3443267.1
MU995905.1	21551	22966	KAL3443268.1
MU995905.1	23476	26419	KAL3443269.1
MU995905.1	26667	28998	KAL3443270.1
MU995905.1	29194	30472	KAL3443271.1
MU995905.1	30790	35042	KAL3443272.1
MU995905.1	35666	36492	KAL3443273.1
MU995905.1	38816	40601	KAL3443274.1
MU995905.1	40881	42732	KAL3443275.1
MU995905.1	43841	46037	KAL3443276.1
MU995905.1	46819	47471	KAL3443277.1
MU995905.1	48360	48780	KAL3443278.1
MU995905.1	49087	50122	KAL3443279.1
MU995905.1	50305	51751	KAL3443280.1
MU995905.1	51906	52598	KAL3443281.1
MU995905.1	52728	54026	KAL3443282.1
MU995905.1	54168	55921	KAL3443283.1
MU995905.1	55921	57181	KAL3443284.1
MU995905.1	57857	59162	KAL3443285.1
MU995905.1	59492	63557	KAL3443286.1
MU995905.1	63850	66025	KAL3443287.1
MU995905.1	66269	68215	KAL3443288.1
MU995905.1	69667	71381	KAL3443289.1
MU995905.1	72117	74303	KAL3443290.1
MU995905.1	75062	77020	KAL3443291.1
MU995905.1	77061	78190	KAL3443292.1
MU995905.1	78269	79587	KAL3443293.1
MU995905.1	80054	82764	KAL3443294.1
MU995905.1	84873	86128	KAL3443295.1
MU995905.1	88034	89467	KAL3443296.1
MU995905.1	90356	92336	KAL3443297.1
MU995905.1	93867	96015	KAL3443298.1
MU995905.1	96015	98759	KAL3443299.1
MU995905.1	98970	100435	KAL3443300.1
MU995905.1	100697	103358	KAL3443301.1
MU995905.1	103362	104703	KAL3443302.1
MU995905.1	104956	107063	KAL3443303.1
MU995905.1	107122	109786	KAL3443304.1
MU995905.1	110496	112331	KAL3443305.1
MU995905.1	112236	115018	KAL3443306.1
MU995905.1	114899	116218	KAL3443307.1
MU995905.1	116202	118781	KAL3443308.1
MU995905.1	118940	120920	KAL3443309.1
MU995905.1	121715	122536	KAL3443310.1
MU995905.1	122995	125490	KAL3443311.1
MU995905.1	126022	127637	KAL3443312.1
MU995905.1	127994	129908	KAL3443313.1
MU995905.1	129951	131058	KAL3443314.1
MU995905.1	131158	132274	KAL3443315.1
MU995905.1	132615	133726	KAL3443316.1
MU995905.1	134040	135117	KAL3443317.1
MU995905.1	136714	137389	KAL3443318.1
MU995905.1	137943	139138	KAL3443319.1
MU995905.1	139219	139732	KAL3443320.1
MU995905.1	139732	141032	KAL3443321.1
MU995905.1	141249	143144	KAL3443322.1
MU995905.1	143247	145574	KAL3443323.1
MU995905.1	145714	149101	KAL3443324.1
MU995905.1	150474	151470	KAL3443325.1
MU995905.1	151592	153420	KAL3443326.1
MU995905.1	155262	156000	KAL3443327.1
MU995905.1	156552	156891	KAL3443328.1
MU995905.1	157271	158404	KAL3443329.1
MU995905.1	162981	164402	KAL3443330.1
MU995905.1	164402	165708	KAL3443331.1
MU995905.1	165708	167836	KAL3443332.1
MU995905.1	168323	169644	KAL3443333.1
MU995905.1	170042	171989	KAL3443334.1
MU995905.1	172275	173254	KAL3443335.1
MU995905.1	175325	176200	KAL3443336.1
MU995905.1	178381	178953	KAL3443337.1
MU995905.1	181540	182899	KAL3443338.1
MU995905.1	183514	184612	KAL3443339.1
MU995905.1	187584	188478	KAL3443340.1
MU995905.1	188890	189700	KAL3443341.1
MU995905.1	192279	194175	KAL3443342.1
MU995905.1	194577	195528	KAL3443343.1
MU995905.1	196141	197705	KAL3443344.1
MU995905.1	198198	200178	KAL3443345.1
MU995905.1	202931	203534	KAL3443346.1
MU995905.1	204067	211891	KAL3443347.1
MU995905.1	213552	214571	KAL3443348.1
MU995906.1	141	734	KAL3443174.1
MU995906.1	4755	6022	KAL3443175.1
MU995906.1	10523	12113	KAL3443176.1
MU995906.1	14410	14917	KAL3443177.1
MU995906.1	15712	16578	KAL3443178.1
MU995906.1	17123	17688	KAL3443179.1
MU995906.1	18975	19791	KAL3443180.1
MU995906.1	21217	22418	KAL3443181.1
MU995906.1	25438	26606	KAL3443182.1
MU995906.1	30670	31183	KAL3443183.1
MU995906.1	31631	32629	KAL3443184.1
MU995906.1	34972	37577	KAL3443185.1
MU995906.1	39304	40295	KAL3443186.1
MU995906.1	41523	42967	KAL3443187.1
MU995906.1	43703	46152	KAL3443188.1
MU995906.1	46252	47986	KAL3443189.1
MU995906.1	48215	48800	KAL3443190.1
MU995906.1	49128	50132	KAL3443191.1
MU995906.1	50857	53098	KAL3443192.1
MU995906.1	53377	55269	KAL3443193.1
MU995906.1	55596	56988	KAL3443194.1
MU995906.1	57282	58119	KAL3443195.1
MU995906.1	58675	60208	KAL3443196.1
MU995906.1	61337	63096	KAL3443197.1
MU995906.1	64111	66876	KAL3443198.1
MU995906.1	67605	68850	KAL3443199.1
MU995906.1	69671	71043	KAL3443200.1
MU995906.1	71502	73665	KAL3443201.1
MU995906.1	73705	75115	KAL3443202.1
MU995906.1	75206	78806	KAL3443203.1
MU995906.1	79060	81401	KAL3443204.1
MU995906.1	81508	83346	KAL3443205.1
MU995906.1	84190	86725	KAL3443206.1
MU995906.1	86939	88837	KAL3443207.1
MU995906.1	88981	90989	KAL3443208.1
MU995906.1	91025	93356	KAL3443209.1
MU995906.1	93744	95162	KAL3443210.1
MU995906.1	95595	97895	KAL3443211.1
MU995906.1	97444	100775	KAL3443212.1
MU995906.1	101062	103349	KAL3443213.1
MU995906.1	103867	106684	KAL3443214.1
MU995906.1	107639	109241	KAL3443215.1
MU995906.1	109467	111130	KAL3443216.1
MU995906.1	112471	113617	KAL3443217.1
MU995906.1	113784	115027	KAL3443218.1
MU995906.1	115330	116152	KAL3443219.1
MU995906.1	116278	119012	KAL3443220.1
MU995906.1	118986	119797	KAL3443221.1
MU995906.1	119797	120947	KAL3443222.1
MU995906.1	121598	122596	KAL3443223.1
MU995906.1	122978	123948	KAL3443224.1
MU995906.1	124421	125906	KAL3443225.1
MU995906.1	126026	127560	KAL3443226.1
MU995906.1	129220	131430	KAL3443227.1
MU995906.1	131609	132892	KAL3443228.1
MU995906.1	133242	133692	KAL3443229.1
MU995906.1	134825	135098	KAL3443230.1
MU995906.1	135437	137723	KAL3443231.1
MU995906.1	137824	138543	KAL3443232.1
MU995906.1	139184	142177	KAL3443233.1
MU995906.1	142191	143104	KAL3443234.1
MU995906.1	144272	144567	KAL3443235.1
MU995906.1	145070	146540	KAL3443236.1
MU995906.1	146950	151255	KAL3443237.1
MU995906.1	151756	153511	KAL3443238.1
MU995906.1	155519	157428	KAL3443239.1
MU995906.1	157801	158666	KAL3443240.1
MU995906.1	158680	160232	KAL3443241.1
MU995906.1	160965	162705	KAL3443242.1
MU995906.1	163047	164627	KAL3443243.1
MU995906.1	164799	165456	KAL3443244.1
MU995906.1	168736	169613	KAL3443245.1
MU995906.1	170098	171388	KAL3443246.1
MU995906.1	171883	172231	KAL3443247.1
MU995906.1	173329	176422	KAL3443248.1
MU995906.1	176755	178619	KAL3443249.1
MU995906.1	181483	184979	KAL3443250.1
MU995906.1	184445	186832	KAL3443251.1
MU995906.1	189504	190674	KAL3443252.1
MU995906.1	193336	194018	KAL3443253.1
MU995906.1	194489	197835	KAL3443254.1
MU995906.1	199174	201486	KAL3443255.1
MU995906.1	202654	204104	KAL3443256.1
MU995906.1	208689	209652	KAL3443257.1
MU995906.1	211555	213319	KAL3443258.1
MU995907.1	1378	2339	KAL3443095.1
MU995907.1	3637	5217	KAL3443096.1
MU995907.1	5994	8129	KAL3443097.1
MU995907.1	8776	10278	KAL3443098.1
MU995907.1	10649	11039	KAL3443099.1
MU995907.1	12032	13731	KAL3443100.1
MU995907.1	13841	14971	KAL3443101.1
MU995907.1	15911	16367	KAL3443102.1
MU995907.1	17862	18925	KAL3443103.1
MU995907.1	19154	27872	KAL3443104.1
MU995907.1	28742	31675	KAL3443105.1
MU995907.1	33732	35302	KAL3443106.1
MU995907.1	35962	36467	KAL3443107.1
MU995907.1	37909	39082	KAL3443108.1
MU995907.1	39082	40255	KAL3443109.1
MU995907.1	40272	41526	KAL3443110.1
MU995907.1	42533	44492	KAL3443111.1
MU995907.1	44797	46657	KAL3443112.1
MU995907.1	49112	50804	KAL3443113.1
MU995907.1	54646	56259	KAL3443114.1
MU995907.1	58876	60376	KAL3443115.1
MU995907.1	59899	61993	KAL3443116.1
MU995907.1	63694	64387	KAL3443117.1
MU995907.1	65108	65965	KAL3443118.1
MU995907.1	66304	68432	KAL3443119.1
MU995907.1	69226	71456	KAL3443120.1
MU995907.1	71461	73366	KAL3443121.1
MU995907.1	73592	74931	KAL3443122.1
MU995907.1	75407	76451	KAL3443123.1
MU995907.1	76739	79379	KAL3443124.1
MU995907.1	79500	81565	KAL3443125.1
MU995907.1	83477	84973	KAL3443126.1
MU995907.1	86584	87761	KAL3443127.1
MU995907.1	88740	91289	KAL3443128.1
MU995907.1	92007	92883	KAL3443129.1
MU995907.1	93921	94712	KAL3443130.1
MU995907.1	95421	96578	KAL3443131.1
MU995907.1	98304	98994	KAL3443132.1
MU995907.1	99814	101510	KAL3443133.1
MU995907.1	103912	104846	KAL3443134.1
MU995907.1	106767	108582	KAL3443135.1
MU995907.1	109511	111598	KAL3443136.1
MU995907.1	113765	114885	KAL3443137.1
MU995907.1	116304	118723	KAL3443138.1
MU995907.1	119342	120245	KAL3443139.1
MU995907.1	120320	121160	KAL3443140.1
MU995907.1	121728	122792	KAL3443141.1
MU995907.1	124246	126796	KAL3443142.1
MU995907.1	127656	129335	KAL3443143.1
MU995907.1	130006	132090	KAL3443144.1
MU995907.1	133549	135164	KAL3443145.1
MU995907.1	137143	139497	KAL3443146.1
MU995907.1	139562	141655	KAL3443147.1
MU995907.1	143017	144072	KAL3443148.1
MU995907.1	145767	146788	KAL3443149.1
MU995907.1	145767	146840	KAL3443150.1
MU995907.1	147243	148817	KAL3443151.1
MU995907.1	150605	152268	KAL3443152.1
MU995907.1	153840	156141	KAL3443153.1
MU995907.1	156413	157062	KAL3443154.1
MU995907.1	157312	158546	KAL3443155.1
MU995907.1	158915	160218	KAL3443156.1
MU995907.1	160243	162959	KAL3443157.1
MU995907.1	163111	166109	KAL3443158.1
MU995907.1	166656	168499	KAL3443159.1
MU995907.1	168528	168807	KAL3443160.1
MU995907.1	169957	171597	KAL3443161.1
MU995907.1	172144	174157	KAL3443162.1
MU995907.1	176863	178164	KAL3443163.1
MU995907.1	178635	180613	KAL3443164.1
MU995907.1	181497	184466	KAL3443165.1
MU995907.1	184710	187300	KAL3443166.1
MU995907.1	189161	190591	KAL3443167.1
MU995907.1	193135	194026	KAL3443168.1
MU995907.1	194844	195981	KAL3443169.1
MU995907.1	196342	198049	KAL3443170.1
MU995907.1	198519	199551	KAL3443171.1
MU995907.1	201581	203354	KAL3443172.1
MU995907.1	205321	205986	KAL3443173.1
MU995908.1	0	2066	KAL3443031.1
MU995908.1	4196	5909	KAL3443032.1
MU995908.1	6619	13455	KAL3443033.1
MU995908.1	14065	15790	KAL3443034.1
MU995908.1	16365	18019	KAL3443035.1
MU995908.1	18019	19973	KAL3443036.1
MU995908.1	20140	22147	KAL3443037.1
MU995908.1	22147	25398	KAL3443038.1
MU995908.1	26202	27765	KAL3443039.1
MU995908.1	28039	28795	KAL3443040.1
MU995908.1	29721	31362	KAL3443041.1
MU995908.1	35867	40386	KAL3443042.1
MU995908.1	43303	44819	KAL3443043.1
MU995908.1	44998	46533	KAL3443044.1
MU995908.1	47380	49153	KAL3443045.1
MU995908.1	50188	51315	KAL3443046.1
MU995908.1	51741	53658	KAL3443047.1
MU995908.1	59649	62715	KAL3443048.1
MU995908.1	62925	66059	KAL3443049.1
MU995908.1	66259	67723	KAL3443050.1
MU995908.1	67753	70431	KAL3443051.1
MU995908.1	71537	74303	KAL3443052.1
MU995908.1	74117	76579	KAL3443053.1
MU995908.1	76579	78802	KAL3443054.1
MU995908.1	78805	80499	KAL3443055.1
MU995908.1	87973	88379	KAL3443056.1
MU995908.1	88115	90091	KAL3443057.1
MU995908.1	93730	95168	KAL3443058.1
MU995908.1	95600	97249	KAL3443059.1
MU995908.1	97770	107765	KAL3443060.1
MU995908.1	108338	110707	KAL3443061.1
MU995908.1	110853	114912	KAL3443062.1
MU995908.1	114912	118639	KAL3443063.1
MU995908.1	118639	121747	KAL3443064.1
MU995908.1	123341	124379	KAL3443065.1
MU995908.1	125402	129546	KAL3443066.1
MU995908.1	129526	131682	KAL3443067.1
MU995908.1	131712	132784	KAL3443068.1
MU995908.1	132927	135538	KAL3443069.1
MU995908.1	135538	136973	KAL3443070.1
MU995908.1	139057	140429	KAL3443071.1
MU995908.1	140549	142807	KAL3443072.1
MU995908.1	143073	145408	KAL3443073.1
MU995908.1	146498	147470	KAL3443074.1
MU995908.1	147772	148707	KAL3443075.1
MU995908.1	148707	151621	KAL3443076.1
MU995908.1	151627	153875	KAL3443077.1
MU995908.1	155524	157689	KAL3443078.1
MU995908.1	158469	160029	KAL3443079.1
MU995908.1	160029	160695	KAL3443080.1
MU995908.1	162186	164867	KAL3443081.1
MU995908.1	165281	166084	KAL3443082.1
MU995908.1	166337	167288	KAL3443083.1
MU995908.1	167415	169989	KAL3443084.1
MU995908.1	170464	172220	KAL3443085.1
MU995908.1	173216	174601	KAL3443086.1
MU995908.1	176240	177510	KAL3443087.1
MU995908.1	177863	178957	KAL3443088.1
MU995908.1	178957	181265	KAL3443089.1
MU995908.1	181438	182985	KAL3443090.1
MU995908.1	183474	185450	KAL3443091.1
MU995908.1	185684	188006	KAL3443092.1
MU995908.1	191113	193387	KAL3443093.1
MU995908.1	193507	194593	KAL3443094.1
MU995909.1	47	827	KAL3442952.1
MU995909.1	3786	4292	KAL3442953.1
MU995909.1	4506	6668	KAL3442954.1
MU995909.1	8611	9474	KAL3442955.1
MU995909.1	9878	12000	KAL3442956.1
MU995909.1	11971	12334	KAL3442957.1
MU995909.1	12786	13838	KAL3442958.1
MU995909.1	14010	14466	KAL3442959.1
MU995909.1	15272	16130	KAL3442960.1
MU995909.1	16559	18890	KAL3442961.1
MU995909.1	18889	19876	KAL3442962.1
MU995909.1	19877	21369	KAL3442963.1
MU995909.1	22978	24189	KAL3442964.1
MU995909.1	25578	27353	KAL3442965.1
MU995909.1	28294	28846	KAL3442966.1
MU995909.1	29286	29913	KAL3442967.1
MU995909.1	30510	32976	KAL3442968.1
MU995909.1	33055	36374	KAL3442969.1
MU995909.1	36753	38180	KAL3442970.1
MU995909.1	38179	39543	KAL3442971.1
MU995909.1	40347	42836	KAL3442972.1
MU995909.1	43365	44337	KAL3442973.1
MU995909.1	51864	52899	KAL3442974.1
MU995909.1	53340	54506	KAL3442975.1
MU995909.1	55106	57599	KAL3442976.1
MU995909.1	58353	60322	KAL3442977.1
MU995909.1	61205	61641	KAL3442978.1
MU995909.1	62028	63228	KAL3442979.1
MU995909.1	64907	66043	KAL3442980.1
MU995909.1	66743	67436	KAL3442981.1
MU995909.1	68274	69616	KAL3442982.1
MU995909.1	69788	70694	KAL3442983.1
MU995909.1	72090	74530	KAL3442984.1
MU995909.1	74536	75571	KAL3442985.1
MU995909.1	75572	76819	KAL3442986.1
MU995909.1	77912	78937	KAL3442987.1
MU995909.1	79221	80060	KAL3442988.1
MU995909.1	81259	82482	KAL3442989.1
MU995909.1	82640	86116	KAL3442990.1
MU995909.1	87553	88345	KAL3442991.1
MU995909.1	91220	91661	KAL3442992.1
MU995909.1	93207	94378	KAL3442993.1
MU995909.1	94402	95173	KAL3442994.1
MU995909.1	96105	97554	KAL3442995.1
MU995909.1	99517	101593	KAL3442996.1
MU995909.1	102081	105276	KAL3442997.1
MU995909.1	107366	109421	KAL3442998.1
MU995909.1	109660	111985	KAL3442999.1
MU995909.1	113260	115098	KAL3443000.1
MU995909.1	115274	116144	KAL3443001.1
MU995909.1	117464	118062	KAL3443002.1
MU995909.1	118196	119415	KAL3443003.1
MU995909.1	120741	122573	KAL3443004.1
MU995909.1	123315	125064	KAL3443005.1
MU995909.1	125827	127132	KAL3443006.1
MU995909.1	127626	129873	KAL3443007.1
MU995909.1	129804	131238	KAL3443008.1
MU995909.1	132708	134662	KAL3443009.1
MU995909.1	136367	138622	KAL3443010.1
MU995909.1	138633	139907	KAL3443011.1
MU995909.1	142475	143617	KAL3443012.1
MU995909.1	143304	145221	KAL3443013.1
MU995909.1	145544	146686	KAL3443014.1
MU995909.1	147039	148935	KAL3443015.1
MU995909.1	148935	150305	KAL3443016.1
MU995909.1	150577	151805	KAL3443017.1
MU995909.1	151807	153408	KAL3443018.1
MU995909.1	154109	155246	KAL3443019.1
MU995909.1	156464	159966	KAL3443020.1
MU995909.1	162219	164225	KAL3443021.1
MU995909.1	165188	167228	KAL3443022.1
MU995909.1	170038	170722	KAL3443023.1
MU995909.1	171219	172976	KAL3443024.1
MU995909.1	173075	175743	KAL3443025.1
MU995909.1	176188	177655	KAL3443026.1
MU995909.1	177790	179311	KAL3443027.1
MU995909.1	182110	183651	KAL3443028.1
MU995909.1	183572	186936	KAL3443029.1
MU995909.1	187112	190169	KAL3443030.1
MU995910.1	16389	16831	KAL3442875.1
MU995910.1	17854	21697	KAL3442876.1
MU995910.1	22130	24164	KAL3442877.1
MU995910.1	24681	26166	KAL3442878.1
MU995910.1	27267	29490	KAL3442879.1
MU995910.1	31234	33151	KAL3442880.1
MU995910.1	33341	34043	KAL3442881.1
MU995910.1	34371	36084	KAL3442882.1
MU995910.1	36508	38815	KAL3442883.1
MU995910.1	39018	40014	KAL3442884.1
MU995910.1	45994	46886	KAL3442885.1
MU995910.1	47331	54625	KAL3442886.1
MU995910.1	54972	56814	KAL3442887.1
MU995910.1	58220	59749	KAL3442888.1
MU995910.1	60603	61404	KAL3442889.1
MU995910.1	61600	62995	KAL3442890.1
MU995910.1	64072	65465	KAL3442891.1
MU995910.1	65248	68627	KAL3442892.1
MU995910.1	69429	70628	KAL3442893.1
MU995910.1	70792	72910	KAL3442894.1
MU995910.1	73227	75150	KAL3442895.1
MU995910.1	75408	77184	KAL3442896.1
MU995910.1	77704	79775	KAL3442897.1
MU995910.1	80069	81983	KAL3442898.1
MU995910.1	82603	84149	KAL3442899.1
MU995910.1	84197	85239	KAL3442900.1
MU995910.1	85466	87807	KAL3442901.1
MU995910.1	88020	88565	KAL3442902.1
MU995910.1	88664	90025	KAL3442903.1
MU995910.1	89578	91303	KAL3442904.1
MU995910.1	91491	92616	KAL3442905.1
MU995910.1	92642	94334	KAL3442906.1
MU995910.1	94548	96514	KAL3442907.1
MU995910.1	96597	98570	KAL3442908.1
MU995910.1	99022	100940	KAL3442909.1
MU995910.1	101549	103516	KAL3442910.1
MU995910.1	104009	105860	KAL3442911.1
MU995910.1	106303	107431	KAL3442912.1
MU995910.1	107988	109884	KAL3442913.1
MU995910.1	110047	111120	KAL3442914.1
MU995910.1	111464	113788	KAL3442915.1
MU995910.1	114322	115382	KAL3442916.1
MU995910.1	115448	117382	KAL3442917.1
MU995910.1	117666	118162	KAL3442918.1
MU995910.1	118364	119955	KAL3442919.1
MU995910.1	120112	123949	KAL3442920.1
MU995910.1	124184	125094	KAL3442921.1
MU995910.1	125123	127065	KAL3442922.1
MU995910.1	127803	129306	KAL3442923.1
MU995910.1	131418	133507	KAL3442924.1
MU995910.1	133829	136307	KAL3442925.1
MU995910.1	136526	138203	KAL3442926.1
MU995910.1	138979	139865	KAL3442927.1
MU995910.1	140400	142354	KAL3442928.1
MU995910.1	142902	144569	KAL3442929.1
MU995910.1	144808	146095	KAL3442930.1
MU995910.1	146417	147457	KAL3442931.1
MU995910.1	148046	149051	KAL3442932.1
MU995910.1	149547	151278	KAL3442933.1
MU995910.1	151882	152963	KAL3442934.1
MU995910.1	153397	153856	KAL3442935.1
MU995910.1	154269	156358	KAL3442936.1
MU995910.1	156531	160526	KAL3442937.1
MU995910.1	162295	163302	KAL3442938.1
MU995910.1	164243	165709	KAL3442939.1
MU995910.1	165774	166610	KAL3442940.1
MU995910.1	166829	168244	KAL3442941.1
MU995910.1	168589	170534	KAL3442942.1
MU995910.1	170123	170595	KAL3442943.1
MU995910.1	170762	172883	KAL3442944.1
MU995910.1	175396	175930	KAL3442945.1
MU995910.1	176405	178275	KAL3442946.1
MU995910.1	180221	181813	KAL3442947.1
MU995910.1	182908	184113	KAL3442948.1
MU995910.1	184375	186159	KAL3442949.1
MU995910.1	186560	188136	KAL3442950.1
MU995910.1	188662	191287	KAL3442951.1
MU995911.1	4446	6442	KAL3442795.1
MU995911.1	8992	9671	KAL3442796.1
MU995911.1	9905	11801	KAL3442797.1
MU995911.1	13064	14347	KAL3442798.1
MU995911.1	15030	16166	KAL3442799.1
MU995911.1	17023	18718	KAL3442800.1
MU995911.1	20282	22618	KAL3442801.1
MU995911.1	22799	23658	KAL3442802.1
MU995911.1	23789	25790	KAL3442803.1
MU995911.1	25896	26672	KAL3442804.1
MU995911.1	28112	29848	KAL3442805.1
MU995911.1	31301	33327	KAL3442806.1
MU995911.1	37402	38261	KAL3442807.1
MU995911.1	38363	38927	KAL3442808.1
MU995911.1	39641	40265	KAL3442809.1
MU995911.1	40347	41771	KAL3442810.1
MU995911.1	41828	43112	KAL3442811.1
MU995911.1	43140	44385	KAL3442812.1
MU995911.1	44362	45350	KAL3442813.1
MU995911.1	46046	48577	KAL3442814.1
MU995911.1	48972	50721	KAL3442815.1
MU995911.1	50930	52032	KAL3442816.1
MU995911.1	53077	53754	KAL3442817.1
MU995911.1	54254	55389	KAL3442818.1
MU995911.1	58863	60176	KAL3442819.1
MU995911.1	60460	62185	KAL3442820.1
MU995911.1	67454	67940	KAL3442821.1
MU995911.1	69733	72150	KAL3442822.1
MU995911.1	71791	73469	KAL3442823.1
MU995911.1	74087	77549	KAL3442824.1
MU995911.1	78419	78933	KAL3442825.1
MU995911.1	79096	79688	KAL3442826.1
MU995911.1	80178	82080	KAL3442827.1
MU995911.1	82448	84205	KAL3442828.1
MU995911.1	84495	86777	KAL3442829.1
MU995911.1	87324	90247	KAL3442830.1
MU995911.1	89917	91635	KAL3442831.1
MU995911.1	92137	93109	KAL3442832.1
MU995911.1	93109	94352	KAL3442833.1
MU995911.1	94352	96260	KAL3442834.1
MU995911.1	96405	98183	KAL3442835.1
MU995911.1	98448	99505	KAL3442836.1
MU995911.1	99927	101198	KAL3442837.1
MU995911.1	101895	103093	KAL3442838.1
MU995911.1	103891	104604	KAL3442839.1
MU995911.1	105548	108749	KAL3442840.1
MU995911.1	109531	111363	KAL3442841.1
MU995911.1	111876	114026	KAL3442842.1
MU995911.1	114083	116070	KAL3442843.1
MU995911.1	116770	117978	KAL3442844.1
MU995911.1	118662	120760	KAL3442845.1
MU995911.1	121390	123166	KAL3442846.1
MU995911.1	126077	128523	KAL3442847.1
MU995911.1	130779	131297	KAL3442848.1
MU995911.1	131955	133802	KAL3442849.1
MU995911.1	134216	135889	KAL3442850.1
MU995911.1	136392	138284	KAL3442851.1
MU995911.1	138631	141280	KAL3442852.1
MU995911.1	141594	142218	KAL3442853.1
MU995911.1	142488	143646	KAL3442854.1
MU995911.1	143895	144680	KAL3442855.1
MU995911.1	144894	145688	KAL3442856.1
MU995911.1	146114	147699	KAL3442857.1
MU995911.1	150609	152761	KAL3442858.1
MU995911.1	153113	155794	KAL3442859.1
MU995911.1	156044	158052	KAL3442860.1
MU995911.1	158081	160588	KAL3442861.1
MU995911.1	161005	162682	KAL3442862.1
MU995911.1	163118	164288	KAL3442863.1
MU995911.1	164570	165805	KAL3442864.1
MU995911.1	166980	167823	KAL3442865.1
MU995911.1	168047	169679	KAL3442866.1
MU995911.1	170509	172391	KAL3442867.1
MU995911.1	172692	173994	KAL3442868.1
MU995911.1	175696	177168	KAL3442869.1
MU995911.1	179484	182002	KAL3442870.1
MU995911.1	182201	183078	KAL3442871.1
MU995911.1	183110	184104	KAL3442872.1
MU995911.1	185257	186824	KAL3442873.1
MU995911.1	187452	190378	KAL3442874.1
MU995912.1	1043	3331	KAL3442717.1
MU995912.1	3374	5979	KAL3442718.1
MU995912.1	6336	8137	KAL3442719.1
MU995912.1	8363	8975	KAL3442720.1
MU995912.1	9984	10692	KAL3442721.1
MU995912.1	12291	14275	KAL3442722.1
MU995912.1	15216	16334	KAL3442723.1
MU995912.1	16386	17715	KAL3442724.1
MU995912.1	17972	18863	KAL3442725.1
MU995912.1	19782	21125	KAL3442726.1
MU995912.1	21307	22228	KAL3442727.1
MU995912.1	25151	27451	KAL3442728.1
MU995912.1	29484	30586	KAL3442729.1
MU995912.1	31303	32480	KAL3442730.1
MU995912.1	33175	35536	KAL3442731.1
MU995912.1	35776	36598	KAL3442732.1
MU995912.1	36935	41306	KAL3442733.1
MU995912.1	41306	42525	KAL3442734.1
MU995912.1	42201	46686	KAL3442735.1
MU995912.1	47192	49104	KAL3442736.1
MU995912.1	49397	51935	KAL3442737.1
MU995912.1	52448	54341	KAL3442738.1
MU995912.1	54468	56202	KAL3442739.1
MU995912.1	56491	58812	KAL3442740.1
MU995912.1	58830	61692	KAL3442741.1
MU995912.1	61793	63267	KAL3442742.1
MU995912.1	64540	65926	KAL3442743.1
MU995912.1	66155	67659	KAL3442744.1
MU995912.1	68688	71196	KAL3442745.1
MU995912.1	71310	73281	KAL3442746.1
MU995912.1	73904	75710	KAL3442747.1
MU995912.1	76877	77216	KAL3442748.1
MU995912.1	77745	78875	KAL3442749.1
MU995912.1	78935	79283	KAL3442750.1
MU995912.1	80039	82689	KAL3442751.1
MU995912.1	82725	84704	KAL3442752.1
MU995912.1	85112	87938	KAL3442753.1
MU995912.1	88335	90752	KAL3442754.1
MU995912.1	91990	93883	KAL3442755.1
MU995912.1	95442	97195	KAL3442756.1
MU995912.1	97668	99293	KAL3442757.1
MU995912.1	99453	101436	KAL3442758.1
MU995912.1	102276	104116	KAL3442759.1
MU995912.1	104630	105281	KAL3442760.1
MU995912.1	105483	106328	KAL3442761.1
MU995912.1	107066	109175	KAL3442762.1
MU995912.1	109515	110916	KAL3442763.1
MU995912.1	111435	113331	KAL3442764.1
MU995912.1	113903	116320	KAL3442765.1
MU995912.1	116411	117279	KAL3442766.1
MU995912.1	118194	119157	KAL3442767.1
MU995912.1	119625	120695	KAL3442768.1
MU995912.1	120799	122343	KAL3442769.1
MU995912.1	122979	124882	KAL3442770.1
MU995912.1	127266	129580	KAL3442771.1
MU995912.1	130282	131418	KAL3442772.1
MU995912.1	131624	133441	KAL3442773.1
MU995912.1	133516	134527	KAL3442774.1
MU995912.1	134925	136578	KAL3442775.1
MU995912.1	136670	138855	KAL3442776.1
MU995912.1	139071	139547	KAL3442777.1
MU995912.1	139825	141258	KAL3442778.1
MU995912.1	142539	143846	KAL3442779.1
MU995912.1	144875	147211	KAL3442780.1
MU995912.1	148301	150621	KAL3442781.1
MU995912.1	152159	154730	KAL3442782.1
MU995912.1	156070	156942	KAL3442783.1
MU995912.1	157779	158998	KAL3442784.1
MU995912.1	158485	161399	KAL3442785.1
MU995912.1	162010	163759	KAL3442786.1
MU995912.1	165209	165973	KAL3442787.1
MU995912.1	166938	168420	KAL3442788.1
MU995912.1	169491	172091	KAL3442789.1
MU995912.1	175405	177447	KAL3442790.1
MU995912.1	178340	179513	KAL3442791.1
MU995912.1	179974	181685	KAL3442792.1
MU995912.1	181907	183363	KAL3442793.1
MU995912.1	183784	185361	KAL3442794.1
MU995913.1	1443	2688	KAL3442653.1
MU995913.1	6215	10532	KAL3442654.1
MU995913.1	12297	12778	KAL3442655.1
MU995913.1	13562	14054	KAL3442656.1
MU995913.1	14521	16844	KAL3442657.1
MU995913.1	17513	18775	KAL3442658.1
MU995913.1	18984	20292	KAL3442659.1
MU995913.1	20631	22358	KAL3442660.1
MU995913.1	23022	25206	KAL3442661.1
MU995913.1	29036	30897	KAL3442662.1
MU995913.1	32061	33655	KAL3442663.1
MU995913.1	35475	37225	KAL3442664.1
MU995913.1	37452	38909	KAL3442665.1
MU995913.1	40624	41953	KAL3442666.1
MU995913.1	42006	42729	KAL3442667.1
MU995913.1	43884	44635	KAL3442668.1
MU995913.1	45575	46758	KAL3442669.1
MU995913.1	47366	49152	KAL3442670.1
MU995913.1	50018	50680	KAL3442671.1
MU995913.1	50982	52773	KAL3442672.1
MU995913.1	53872	56155	KAL3442673.1
MU995913.1	57533	58409	KAL3442674.1
MU995913.1	59594	61068	KAL3442675.1
MU995913.1	62387	62991	KAL3442676.1
MU995913.1	64068	65956	KAL3442677.1
MU995913.1	66308	67384	KAL3442678.1
MU995913.1	68164	68766	KAL3442679.1
MU995913.1	69225	70789	KAL3442680.1
MU995913.1	70388	72670	KAL3442681.1
MU995913.1	72927	74050	KAL3442682.1
MU995913.1	74360	75245	KAL3442683.1
MU995913.1	76321	77245	KAL3442684.1
MU995913.1	77441	79376	KAL3442685.1
MU995913.1	80056	82211	KAL3442686.1
MU995913.1	83596	84636	KAL3442687.1
MU995913.1	86599	94691	KAL3442688.1
MU995913.1	98997	100434	KAL3442689.1
MU995913.1	103058	105926	KAL3442690.1
MU995913.1	107701	114787	KAL3442691.1
MU995913.1	115595	117327	KAL3442692.1
MU995913.1	119641	120535	KAL3442693.1
MU995913.1	121048	124060	KAL3442694.1
MU995913.1	124251	126191	KAL3442695.1
MU995913.1	131585	132728	KAL3442696.1
MU995913.1	132912	134193	KAL3442697.1
MU995913.1	134581	135984	KAL3442698.1
MU995913.1	136298	137066	KAL3442699.1
MU995913.1	137733	139940	KAL3442700.1
MU995913.1	140146	140545	KAL3442701.1
MU995913.1	141584	144843	KAL3442702.1
MU995913.1	145558	148680	KAL3442703.1
MU995913.1	149292	152032	KAL3442704.1
MU995913.1	153775	154336	KAL3442705.1
MU995913.1	154667	156828	KAL3442706.1
MU995913.1	156965	158414	KAL3442707.1
MU995913.1	158511	160259	KAL3442708.1
MU995913.1	161609	163388	KAL3442709.1
MU995913.1	163806	166800	KAL3442710.1
MU995913.1	167512	168283	KAL3442711.1
MU995913.1	168798	170170	KAL3442712.1
MU995913.1	170560	172193	KAL3442713.1
MU995913.1	172530	173874	KAL3442714.1
MU995913.1	174066	174453	KAL3442715.1
MU995913.1	174320	176752	KAL3442716.1
MU995914.1	712	2808	KAL3442581.1
MU995914.1	3971	5918	KAL3442582.1
MU995914.1	6681	8126	KAL3442583.1
MU995914.1	8520	9477	KAL3442584.1
MU995914.1	9694	13444	KAL3442585.1
MU995914.1	13750	19535	KAL3442586.1
MU995914.1	19932	22630	KAL3442587.1
MU995914.1	22301	23913	KAL3442588.1
MU995914.1	24199	26467	KAL3442589.1
MU995914.1	26526	26927	KAL3442590.1
MU995914.1	26630	30035	KAL3442591.1
MU995914.1	30392	31527	KAL3442592.1
MU995914.1	32436	34454	KAL3442593.1
MU995914.1	37493	39503	KAL3442594.1
MU995914.1	39759	42021	KAL3442595.1
MU995914.1	42287	43850	KAL3442596.1
MU995914.1	43850	45220	KAL3442597.1
MU995914.1	45843	46779	KAL3442598.1
MU995914.1	46921	48506	KAL3442599.1
MU995914.1	48373	49789	KAL3442600.1
MU995914.1	52747	53302	KAL3442601.1
MU995914.1	53302	53843	KAL3442602.1
MU995914.1	53843	54859	KAL3442603.1
MU995914.1	56635	59406	KAL3442604.1
MU995914.1	59675	61108	KAL3442605.1
MU995914.1	61388	63472	KAL3442606.1
MU995914.1	63835	64619	KAL3442607.1
MU995914.1	64941	65241	KAL3442608.1
MU995914.1	65836	67224	KAL3442609.1
MU995914.1	67388	68958	KAL3442610.1
MU995914.1	69205	70843	KAL3442611.1
MU995914.1	71100	73754	KAL3442612.1
MU995914.1	74185	75097	KAL3442613.1
MU995914.1	75141	78043	KAL3442614.1
MU995914.1	78427	79674	KAL3442615.1
MU995914.1	79969	80466	KAL3442616.1
MU995914.1	81670	84059	KAL3442617.1
MU995914.1	84536	89154	KAL3442618.1
MU995914.1	89435	90393	KAL3442619.1
MU995914.1	90521	92209	KAL3442620.1
MU995914.1	92773	93308	KAL3442621.1
MU995914.1	93694	95856	KAL3442622.1
MU995914.1	95818	97476	KAL3442623.1
MU995914.1	100494	101178	KAL3442624.1
MU995914.1	102217	109942	KAL3442625.1
MU995914.1	110095	111514	KAL3442626.1
MU995914.1	111785	112705	KAL3442627.1
MU995914.1	112837	115592	KAL3442628.1
MU995914.1	118956	120258	KAL3442629.1
MU995914.1	121561	125453	KAL3442630.1
MU995914.1	127004	128968	KAL3442631.1
MU995914.1	128975	131184	KAL3442632.1
MU995914.1	131906	132306	KAL3442633.1
MU995914.1	132914	135817	KAL3442634.1
MU995914.1	136112	137309	KAL3442635.1
MU995914.1	137675	139339	KAL3442636.1
MU995914.1	139686	142001	KAL3442637.1
MU995914.1	142022	143129	KAL3442638.1
MU995914.1	143173	144751	KAL3442639.1
MU995914.1	144954	147956	KAL3442640.1
MU995914.1	147956	149699	KAL3442641.1
MU995914.1	149890	150649	KAL3442642.1
MU995914.1	150832	153552	KAL3442643.1
MU995914.1	153911	155042	KAL3442644.1
MU995914.1	155618	157544	KAL3442645.1
MU995914.1	157620	160649	KAL3442646.1
MU995914.1	161095	162089	KAL3442647.1
MU995914.1	162089	163507	KAL3442648.1
MU995914.1	163507	165530	KAL3442649.1
MU995914.1	165492	167485	KAL3442650.1
MU995914.1	167585	168736	KAL3442651.1
MU995914.1	168807	170848	KAL3442652.1
MU995915.1	919	3947	KAL3442511.1
MU995915.1	4252	5215	KAL3442512.1
MU995915.1	5215	5803	KAL3442513.1
MU995915.1	5714	7365	KAL3442514.1
MU995915.1	7332	8963	KAL3442515.1
MU995915.1	8964	10828	KAL3442516.1
MU995915.1	11081	14139	KAL3442517.1
MU995915.1	14206	16985	KAL3442518.1
MU995915.1	17308	18013	KAL3442519.1
MU995915.1	18134	19673	KAL3442520.1
MU995915.1	19678	22036	KAL3442521.1
MU995915.1	22319	23456	KAL3442522.1
MU995915.1	24580	27577	KAL3442523.1
MU995915.1	27578	31326	KAL3442524.1
MU995915.1	32319	33155	KAL3442525.1
MU995915.1	33157	34085	KAL3442526.1
MU995915.1	34009	35108	KAL3442527.1
MU995915.1	35264	36612	KAL3442528.1
MU995915.1	36889	38275	KAL3442529.1
MU995915.1	39701	42126	KAL3442530.1
MU995915.1	43690	48819	KAL3442531.1
MU995915.1	51425	52317	KAL3442532.1
MU995915.1	53019	54121	KAL3442533.1
MU995915.1	54209	56160	KAL3442534.1
MU995915.1	56226	58045	KAL3442535.1
MU995915.1	58045	62480	KAL3442536.1
MU995915.1	62731	64007	KAL3442537.1
MU995915.1	64007	64911	KAL3442538.1
MU995915.1	64912	67635	KAL3442539.1
MU995915.1	67636	72048	KAL3442540.1
MU995915.1	71769	73274	KAL3442541.1
MU995915.1	73526	75002	KAL3442542.1
MU995915.1	75890	77634	KAL3442543.1
MU995915.1	77647	79623	KAL3442544.1
MU995915.1	79611	81325	KAL3442545.1
MU995915.1	81452	82734	KAL3442546.1
MU995915.1	83147	85220	KAL3442547.1
MU995915.1	85220	86019	KAL3442548.1
MU995915.1	86159	88923	KAL3442549.1
MU995915.1	88924	90698	KAL3442550.1
MU995915.1	90958	92317	KAL3442551.1
MU995915.1	93044	93922	KAL3442552.1
MU995915.1	94596	95829	KAL3442553.1
MU995915.1	96140	98128	KAL3442554.1
MU995915.1	100033	101129	KAL3442555.1
MU995915.1	100698	101450	KAL3442556.1
MU995915.1	101481	102243	KAL3442557.1
MU995915.1	103606	104412	KAL3442558.1
MU995915.1	105515	106624	KAL3442559.1
MU995915.1	107514	109477	KAL3442560.1
MU995915.1	112246	114433	KAL3442561.1
MU995915.1	116252	118074	KAL3442562.1
MU995915.1	118534	120582	KAL3442563.1
MU995915.1	120613	122962	KAL3442564.1
MU995915.1	123115	124006	KAL3442565.1
MU995915.1	123928	126247	KAL3442566.1
MU995915.1	126561	127623	KAL3442567.1
MU995915.1	133693	136463	KAL3442568.1
MU995915.1	139886	142901	KAL3442569.1
MU995915.1	142840	144388	KAL3442570.1
MU995915.1	145349	150084	KAL3442571.1
MU995915.1	150099	151103	KAL3442572.1
MU995915.1	151168	152571	KAL3442573.1
MU995915.1	152603	154790	KAL3442574.1
MU995915.1	156595	158572	KAL3442575.1
MU995915.1	159054	160032	KAL3442576.1
MU995915.1	160053	162198	KAL3442577.1
MU995915.1	162683	163653	KAL3442578.1
MU995915.1	163872	165400	KAL3442579.1
MU995915.1	165331	166645	KAL3442580.1
MU995916.1	128	1407	KAL3442442.1
MU995916.1	1487	2798	KAL3442443.1
MU995916.1	3258	5692	KAL3442444.1
MU995916.1	7285	7990	KAL3442445.1
MU995916.1	8360	10253	KAL3442447.1
MU995916.1	8360	8819	KAL3442446.1
MU995916.1	10380	11282	KAL3442448.1
MU995916.1	15099	16194	KAL3442449.1
MU995916.1	16295	18780	KAL3442450.1
MU995916.1	18805	20884	KAL3442451.1
MU995916.1	21163	23154	KAL3442452.1
MU995916.1	23461	25566	KAL3442453.1
MU995916.1	27734	29156	KAL3442454.1
MU995916.1	29551	31719	KAL3442455.1
MU995916.1	32488	35331	KAL3442456.1
MU995916.1	36134	37635	KAL3442457.1
MU995916.1	37801	39944	KAL3442458.1
MU995916.1	40015	42055	KAL3442459.1
MU995916.1	42441	44508	KAL3442460.1
MU995916.1	45786	46659	KAL3442461.1
MU995916.1	46637	47450	KAL3442462.1
MU995916.1	48755	49307	KAL3442463.1
MU995916.1	50635	56141	KAL3442464.1
MU995916.1	57132	58129	KAL3442465.1
MU995916.1	58339	61103	KAL3442466.1
MU995916.1	61747	62728	KAL3442467.1
MU995916.1	65683	67078	KAL3442468.1
MU995916.1	67207	67909	KAL3442469.1
MU995916.1	68213	69827	KAL3442470.1
MU995916.1	70583	72034	KAL3442471.1
MU995916.1	72714	73689	KAL3442472.1
MU995916.1	75090	75960	KAL3442473.1
MU995916.1	76347	77904	KAL3442474.1
MU995916.1	77904	79107	KAL3442475.1
MU995916.1	80706	82458	KAL3442476.1
MU995916.1	82416	83262	KAL3442477.1
MU995916.1	83300	84897	KAL3442478.1
MU995916.1	84827	86396	KAL3442479.1
MU995916.1	86850	88558	KAL3442480.1
MU995916.1	90904	91650	KAL3442481.1
MU995916.1	92034	94011	KAL3442482.1
MU995916.1	94455	96736	KAL3442483.1
MU995916.1	97113	98307	KAL3442484.1
MU995916.1	98568	99522	KAL3442485.1
MU995916.1	100224	102350	KAL3442486.1
MU995916.1	102294	105165	KAL3442487.1
MU995916.1	105530	106218	KAL3442488.1
MU995916.1	106681	108661	KAL3442489.1
MU995916.1	109483	111100	KAL3442490.1
MU995916.1	111691	113122	KAL3442491.1
MU995916.1	114070	115254	KAL3442492.1
MU995916.1	116299	118048	KAL3442493.1
MU995916.1	118721	120707	KAL3442494.1
MU995916.1	121103	122123	KAL3442495.1
MU995916.1	124204	125217	KAL3442496.1
MU995916.1	129441	132765	KAL3442497.1
MU995916.1	133390	135387	KAL3442498.1
MU995916.1	136492	137231	KAL3442499.1
MU995916.1	137408	138579	KAL3442500.1
MU995916.1	139444	140649	KAL3442501.1
MU995916.1	141271	142750	KAL3442502.1
MU995916.1	143175	144261	KAL3442503.1
MU995916.1	144821	146564	KAL3442504.1
MU995916.1	147606	151216	KAL3442505.1
MU995916.1	152989	153743	KAL3442506.1
MU995916.1	154230	155199	KAL3442507.1
MU995916.1	157210	158425	KAL3442508.1
MU995916.1	161029	162498	KAL3442509.1
MU995916.1	162498	164585	KAL3442510.1
MU995917.1	11	826	KAL3442375.1
MU995917.1	902	4073	KAL3442376.1
MU995917.1	4431	5872	KAL3442377.1
MU995917.1	5993	7856	KAL3442378.1
MU995917.1	9023	10702	KAL3442379.1
MU995917.1	10701	12529	KAL3442380.1
MU995917.1	13145	14121	KAL3442381.1
MU995917.1	14631	16674	KAL3442382.1
MU995917.1	17019	18878	KAL3442383.1
MU995917.1	19265	20110	KAL3442384.1
MU995917.1	24640	27041	KAL3442385.1
MU995917.1	27710	28834	KAL3442386.1
MU995917.1	29855	30512	KAL3442387.1
MU995917.1	31906	33124	KAL3442388.1
MU995917.1	33364	34618	KAL3442389.1
MU995917.1	35320	37549	KAL3442390.1
MU995917.1	37752	38679	KAL3442391.1
MU995917.1	39873	42075	KAL3442392.1
MU995917.1	42222	43786	KAL3442393.1
MU995917.1	44433	47175	KAL3442394.1
MU995917.1	47364	48650	KAL3442395.1
MU995917.1	50738	52912	KAL3442396.1
MU995917.1	53341	55337	KAL3442397.1
MU995917.1	56042	57508	KAL3442398.1
MU995917.1	57895	59963	KAL3442399.1
MU995917.1	60036	61592	KAL3442400.1
MU995917.1	62528	64312	KAL3442401.1
MU995917.1	63633	65587	KAL3442402.1
MU995917.1	66288	67898	KAL3442403.1
MU995917.1	68348	69431	KAL3442404.1
MU995917.1	69794	74064	KAL3442405.1
MU995917.1	76255	79255	KAL3442406.1
MU995917.1	81340	82515	KAL3442407.1
MU995917.1	83056	83542	KAL3442408.1
MU995917.1	84767	85160	KAL3442409.1
MU995917.1	85044	87527	KAL3442410.1
MU995917.1	88174	90895	KAL3442411.1
MU995917.1	92842	94692	KAL3442412.1
MU995917.1	95271	96708	KAL3442413.1
MU995917.1	96746	98269	KAL3442414.1
MU995917.1	98918	101669	KAL3442415.1
MU995917.1	102950	105547	KAL3442416.1
MU995917.1	106918	108090	KAL3442417.1
MU995917.1	109662	114105	KAL3442418.1
MU995917.1	114993	116511	KAL3442419.1
MU995917.1	116735	117694	KAL3442420.1
MU995917.1	117974	119531	KAL3442421.1
MU995917.1	120144	121983	KAL3442422.1
MU995917.1	122114	123723	KAL3442423.1
MU995917.1	124144	125203	KAL3442424.1
MU995917.1	125175	126588	KAL3442425.1
MU995917.1	129105	129720	KAL3442426.1
MU995917.1	129922	132071	KAL3442427.1
MU995917.1	132163	133850	KAL3442428.1
MU995917.1	133987	135779	KAL3442429.1
MU995917.1	137617	139235	KAL3442430.1
MU995917.1	139368	140099	KAL3442431.1
MU995917.1	140884	143181	KAL3442432.1
MU995917.1	143062	144238	KAL3442433.1
MU995917.1	145630	147090	KAL3442434.1
MU995917.1	147181	148406	KAL3442435.1
MU995917.1	148787	149801	KAL3442436.1
MU995917.1	150072	152198	KAL3442437.1
MU995917.1	152219	153513	KAL3442438.1
MU995917.1	154828	157943	KAL3442439.1
MU995917.1	158379	161721	KAL3442440.1
MU995917.1	162123	163373	KAL3442441.1
MU995918.1	2876	4874	KAL3442316.1
MU995918.1	4780	6284	KAL3442317.1
MU995918.1	6744	8649	KAL3442318.1
MU995918.1	8732	10363	KAL3442319.1
MU995918.1	11193	12245	KAL3442320.1
MU995918.1	14439	15787	KAL3442321.1
MU995918.1	15705	18802	KAL3442322.1
MU995918.1	19144	19830	KAL3442323.1
MU995918.1	21586	22527	KAL3442324.1
MU995918.1	22952	24832	KAL3442325.1
MU995918.1	25064	26762	KAL3442326.1
MU995918.1	27185	28583	KAL3442327.1
MU995918.1	29094	29988	KAL3442328.1
MU995918.1	30094	33827	KAL3442329.1
MU995918.1	34183	35737	KAL3442330.1
MU995918.1	36074	37810	KAL3442331.1
MU995918.1	39051	40772	KAL3442332.1
MU995918.1	41368	43314	KAL3442333.1
MU995918.1	43494	45446	KAL3442334.1
MU995918.1	46007	47145	KAL3442335.1
MU995918.1	47228	48788	KAL3442336.1
MU995918.1	49715	51856	KAL3442337.1
MU995918.1	52133	53842	KAL3442338.1
MU995918.1	56591	61742	KAL3442339.1
MU995918.1	61291	63429	KAL3442340.1
MU995918.1	63534	64136	KAL3442341.1
MU995918.1	64437	66235	KAL3442342.1
MU995918.1	68323	76528	KAL3442343.1
MU995918.1	76690	78242	KAL3442344.1
MU995918.1	78519	81775	KAL3442345.1
MU995918.1	82317	90773	KAL3442346.1
MU995918.1	91171	92609	KAL3442347.1
MU995918.1	94094	95869	KAL3442348.1
MU995918.1	96239	99808	KAL3442349.1
MU995918.1	99907	100273	KAL3442350.1
MU995918.1	100960	102676	KAL3442351.1
MU995918.1	102676	103855	KAL3442352.1
MU995918.1	104999	105400	KAL3442353.1
MU995918.1	106471	108048	KAL3442354.1
MU995918.1	109580	111311	KAL3442355.1
MU995918.1	111483	116455	KAL3442356.1
MU995918.1	116476	117827	KAL3442357.1
MU995918.1	118248	120038	KAL3442358.1
MU995918.1	121697	123637	KAL3442359.1
MU995918.1	124118	126394	KAL3442360.1
MU995918.1	126999	128716	KAL3442361.1
MU995918.1	128833	131649	KAL3442362.1
MU995918.1	133322	134953	KAL3442363.1
MU995918.1	135011	137661	KAL3442364.1
MU995918.1	137783	140205	KAL3442365.1
MU995918.1	140323	142061	KAL3442366.1
MU995918.1	143793	144364	KAL3442367.1
MU995918.1	145819	147757	KAL3442368.1
MU995918.1	147992	150628	KAL3442369.1
MU995918.1	151161	152704	KAL3442370.1
MU995918.1	153247	154868	KAL3442371.1
MU995918.1	154846	156151	KAL3442372.1
MU995918.1	156854	159121	KAL3442373.1
MU995918.1	159876	160896	KAL3442374.1
MU995919.1	11865	13119	KAL3442266.1
MU995919.1	14147	15512	KAL3442267.1
MU995919.1	16498	17451	KAL3442268.1
MU995919.1	19453	20809	KAL3442269.1
MU995919.1	20918	22132	KAL3442270.1
MU995919.1	22189	24514	KAL3442271.1
MU995919.1	24913	27428	KAL3442272.1
MU995919.1	27902	28913	KAL3442273.1
MU995919.1	29071	34576	KAL3442274.1
MU995919.1	35340	37035	KAL3442275.1
MU995919.1	38489	38933	KAL3442276.1
MU995919.1	39311	40187	KAL3442277.1
MU995919.1	40647	41836	KAL3442278.1
MU995919.1	42437	42932	KAL3442279.1
MU995919.1	43343	44964	KAL3442280.1
MU995919.1	45342	47519	KAL3442281.1
MU995919.1	48077	49429	KAL3442282.1
MU995919.1	49577	51524	KAL3442283.1
MU995919.1	52050	54096	KAL3442284.1
MU995919.1	54126	56799	KAL3442285.1
MU995919.1	59322	60805	KAL3442286.1
MU995919.1	61714	62692	KAL3442287.1
MU995919.1	63829	65681	KAL3442288.1
MU995919.1	68290	70417	KAL3442289.1
MU995919.1	72702	73107	KAL3442290.1
MU995919.1	74681	75213	KAL3442291.1
MU995919.1	77133	77679	KAL3442292.1
MU995919.1	86708	87530	KAL3442293.1
MU995919.1	92888	93937	KAL3442294.1
MU995919.1	96005	96713	KAL3442295.1
MU995919.1	96839	98481	KAL3442296.1
MU995919.1	98936	101788	KAL3442297.1
MU995919.1	103010	104018	KAL3442298.1
MU995919.1	103711	105271	KAL3442299.1
MU995919.1	106256	107632	KAL3442300.1
MU995919.1	108509	109864	KAL3442301.1
MU995919.1	113401	114783	KAL3442302.1
MU995919.1	116909	119467	KAL3442303.1
MU995919.1	124645	125521	KAL3442304.1
MU995919.1	125928	127300	KAL3442305.1
MU995919.1	127080	129961	KAL3442306.1
MU995919.1	131706	133699	KAL3442307.1
MU995919.1	133929	134552	KAL3442308.1
MU995919.1	135118	136775	KAL3442309.1
MU995919.1	137450	138521	KAL3442310.1
MU995919.1	139961	140769	KAL3442311.1
MU995919.1	142329	145841	KAL3442312.1
MU995919.1	146566	147515	KAL3442313.1
MU995919.1	147929	150955	KAL3442314.1
MU995919.1	154319	155129	KAL3442315.1
MU995920.1	54	1945	KAL3442223.1
MU995920.1	2306	4621	KAL3442224.1
MU995920.1	5516	6697	KAL3442225.1
MU995920.1	8592	9348	KAL3442226.1
MU995920.1	10270	11810	KAL3442227.1
MU995920.1	13528	13953	KAL3442229.1
MU995920.1	13528	16800	KAL3442228.1
MU995920.1	17802	18886	KAL3442230.1
MU995920.1	20109	24902	KAL3442231.1
MU995920.1	26269	34135	KAL3442232.1
MU995920.1	34690	46435	KAL3442233.1
MU995920.1	46839	49466	KAL3442234.1
MU995920.1	52616	54991	KAL3442235.1
MU995920.1	55717	57896	KAL3442236.1
MU995920.1	61014	62651	KAL3442237.1
MU995920.1	65430	66907	KAL3442238.1
MU995920.1	68600	71124	KAL3442239.1
MU995920.1	74400	76056	KAL3442240.1
MU995920.1	80805	82113	KAL3442241.1
MU995920.1	83162	84480	KAL3442242.1
MU995920.1	86439	88026	KAL3442243.1
MU995920.1	90274	91110	KAL3442244.1
MU995920.1	92406	94534	KAL3442245.1
MU995920.1	98152	99009	KAL3442246.1
MU995920.1	100293	102014	KAL3442247.1
MU995920.1	103518	105229	KAL3442248.1
MU995920.1	105734	106160	KAL3442249.1
MU995920.1	107188	108646	KAL3442250.1
MU995920.1	110793	111610	KAL3442251.1
MU995920.1	113376	115610	KAL3442252.1
MU995920.1	116092	117075	KAL3442253.1
MU995920.1	117470	118165	KAL3442254.1
MU995920.1	118376	118678	KAL3442255.1
MU995920.1	119704	122207	KAL3442256.1
MU995920.1	122341	122752	KAL3442257.1
MU995920.1	124895	126290	KAL3442258.1
MU995920.1	129266	130442	KAL3442259.1
MU995920.1	133542	136473	KAL3442260.1
MU995920.1	136620	137816	KAL3442261.1
MU995920.1	139280	141650	KAL3442262.1
MU995920.1	142081	144566	KAL3442263.1
MU995920.1	146514	147183	KAL3442264.1
MU995920.1	149790	152307	KAL3442265.1
MU995921.1	334	2256	KAL3442168.1
MU995921.1	2967	4385	KAL3442169.1
MU995921.1	7645	9128	KAL3442170.1
MU995921.1	10437	10988	KAL3442171.1
MU995921.1	11188	13702	KAL3442172.1
MU995921.1	14248	14955	KAL3442173.1
MU995921.1	15336	16603	KAL3442174.1
MU995921.1	16683	18873	KAL3442175.1
MU995921.1	19586	19942	KAL3442176.1
MU995921.1	20701	22779	KAL3442177.1
MU995921.1	25614	27053	KAL3442178.1
MU995921.1	30298	31142	KAL3442179.1
MU995921.1	32403	34343	KAL3442180.1
MU995921.1	34758	35207	KAL3442181.1
MU995921.1	35659	39582	KAL3442182.1
MU995921.1	42311	47871	KAL3442183.1
MU995921.1	47871	49369	KAL3442184.1
MU995921.1	49469	51353	KAL3442185.1
MU995921.1	51469	52822	KAL3442186.1
MU995921.1	53812	56740	KAL3442187.1
MU995921.1	56781	58926	KAL3442188.1
MU995921.1	59004	60809	KAL3442189.1
MU995921.1	62254	63834	KAL3442190.1
MU995921.1	64230	66832	KAL3442191.1
MU995921.1	67163	69471	KAL3442192.1
MU995921.1	69479	72590	KAL3442193.1
MU995921.1	73085	74644	KAL3442194.1
MU995921.1	74768	76944	KAL3442195.1
MU995921.1	76968	78082	KAL3442196.1
MU995921.1	78208	80736	KAL3442197.1
MU995921.1	80893	81919	KAL3442198.1
MU995921.1	84335	87074	KAL3442199.1
MU995921.1	87799	89338	KAL3442200.1
MU995921.1	90196	91189	KAL3442201.1
MU995921.1	92651	93021	KAL3442202.1
MU995921.1	92865	94712	KAL3442203.1
MU995921.1	94992	98139	KAL3442204.1
MU995921.1	98423	106290	KAL3442205.1
MU995921.1	106511	107662	KAL3442206.1
MU995921.1	107954	110331	KAL3442207.1
MU995921.1	110306	113502	KAL3442208.1
MU995921.1	113591	115638	KAL3442209.1
MU995921.1	115638	117953	KAL3442210.1
MU995921.1	118598	118997	KAL3442211.1
MU995921.1	119385	122247	KAL3442212.1
MU995921.1	122451	127530	KAL3442213.1
MU995921.1	127743	129707	KAL3442214.1
MU995921.1	129703	133258	KAL3442215.1
MU995921.1	133110	136223	KAL3442216.1
MU995921.1	137478	137890	KAL3442217.1
MU995921.1	139393	141023	KAL3442218.1
MU995921.1	142961	144177	KAL3442219.1
MU995921.1	145500	146782	KAL3442220.1
MU995921.1	150914	152332	KAL3442221.1
MU995921.1	152561	152870	KAL3442222.1
MU995922.1	2210	4346	KAL3442119.1
MU995922.1	4458	5941	KAL3442120.1
MU995922.1	6046	7178	KAL3442121.1
MU995922.1	7179	9239	KAL3442122.1
MU995922.1	9820	11278	KAL3442123.1
MU995922.1	12236	15001	KAL3442124.1
MU995922.1	15591	18481	KAL3442125.1
MU995922.1	18958	21835	KAL3442126.1
MU995922.1	22566	23701	KAL3442127.1
MU995922.1	23849	25102	KAL3442128.1
MU995922.1	25896	30109	KAL3442129.1
MU995922.1	30209	32866	KAL3442130.1
MU995922.1	33594	35365	KAL3442131.1
MU995922.1	35367	37198	KAL3442132.1
MU995922.1	37198	38447	KAL3442133.1
MU995922.1	39360	41777	KAL3442134.1
MU995922.1	41989	43144	KAL3442135.1
MU995922.1	43646	44608	KAL3442136.1
MU995922.1	44852	46386	KAL3442137.1
MU995922.1	46445	47436	KAL3442138.1
MU995922.1	47570	49198	KAL3442139.1
MU995922.1	49198	50112	KAL3442140.1
MU995922.1	50314	51615	KAL3442141.1
MU995922.1	51654	53705	KAL3442142.1
MU995922.1	54889	57174	KAL3442143.1
MU995922.1	57431	59719	KAL3442144.1
MU995922.1	61154	63944	KAL3442145.1
MU995922.1	64389	67537	KAL3442146.1
MU995922.1	69478	71449	KAL3442147.1
MU995922.1	76977	80779	KAL3442148.1
MU995922.1	85619	86016	KAL3442149.1
MU995922.1	86438	90332	KAL3442150.1
MU995922.1	93377	95576	KAL3442151.1
MU995922.1	95857	97127	KAL3442152.1
MU995922.1	100043	100819	KAL3442153.1
MU995922.1	100899	101255	KAL3442154.1
MU995922.1	101913	104791	KAL3442155.1
MU995922.1	105123	105722	KAL3442156.1
MU995922.1	105724	107119	KAL3442157.1
MU995922.1	107379	113465	KAL3442158.1
MU995922.1	119599	121859	KAL3442159.1
MU995922.1	123497	126065	KAL3442160.1
MU995922.1	126432	128718	KAL3442161.1
MU995922.1	129380	131693	KAL3442162.1
MU995922.1	131898	136598	KAL3442163.1
MU995922.1	136668	145577	KAL3442164.1
MU995922.1	145715	147095	KAL3442165.1
MU995922.1	150192	150641	KAL3442166.1
MU995922.1	151712	152135	KAL3442167.1
MU995923.1	1263	2616	KAL3442065.1
MU995923.1	4477	5601	KAL3442066.1
MU995923.1	5914	10456	KAL3442067.1
MU995923.1	10582	12005	KAL3442068.1
MU995923.1	12164	13188	KAL3442069.1
MU995923.1	13338	14460	KAL3442070.1
MU995923.1	14544	15518	KAL3442071.1
MU995923.1	15518	18382	KAL3442072.1
MU995923.1	20121	21785	KAL3442073.1
MU995923.1	21863	24034	KAL3442074.1
MU995923.1	24224	25340	KAL3442075.1
MU995923.1	25434	27739	KAL3442076.1
MU995923.1	28552	28872	KAL3442077.1
MU995923.1	29223	30322	KAL3442078.1
MU995923.1	30696	33016	KAL3442079.1
MU995923.1	34741	39689	KAL3442080.1
MU995923.1	41002	43026	KAL3442081.1
MU995923.1	45276	46878	KAL3442082.1
MU995923.1	48921	50600	KAL3442083.1
MU995923.1	52099	53001	KAL3442084.1
MU995923.1	53177	54095	KAL3442085.1
MU995923.1	54595	55517	KAL3442086.1
MU995923.1	56617	59191	KAL3442087.1
MU995923.1	59668	60800	KAL3442088.1
MU995923.1	61870	62901	KAL3442089.1
MU995923.1	63170	65553	KAL3442090.1
MU995923.1	66479	67089	KAL3442091.1
MU995923.1	67867	69808	KAL3442092.1
MU995923.1	69806	70804	KAL3442093.1
MU995923.1	71243	73766	KAL3442094.1
MU995923.1	74192	75655	KAL3442095.1
MU995923.1	75677	78499	KAL3442096.1
MU995923.1	78778	81249	KAL3442097.1
MU995923.1	82959	88186	KAL3442098.1
MU995923.1	89701	92189	KAL3442099.1
MU995923.1	93288	93548	KAL3442100.1
MU995923.1	100066	100516	KAL3442101.1
MU995923.1	101637	102317	KAL3442102.1
MU995923.1	104188	105912	KAL3442103.1
MU995923.1	108714	110355	KAL3442104.1
MU995923.1	111079	112815	KAL3442105.1
MU995923.1	120015	121509	KAL3442106.1
MU995923.1	122044	123281	KAL3442107.1
MU995923.1	126097	131206	KAL3442108.1
MU995923.1	131486	133118	KAL3442109.1
MU995923.1	133747	135174	KAL3442110.1
MU995923.1	135305	136902	KAL3442111.1
MU995923.1	137223	139349	KAL3442112.1
MU995923.1	138875	139193	KAL3442113.1
MU995923.1	139620	140712	KAL3442114.1
MU995923.1	140693	142520	KAL3442115.1
MU995923.1	144136	147570	KAL3442116.1
MU995923.1	149121	150272	KAL3442117.1
MU995923.1	150521	150943	KAL3442118.1
MU995924.1	482	2914	KAL3442013.1
MU995924.1	3284	5521	KAL3442014.1
MU995924.1	6035	7891	KAL3442015.1
MU995924.1	8824	9808	KAL3442016.1
MU995924.1	10081	11014	KAL3442017.1
MU995924.1	11614	13093	KAL3442018.1
MU995924.1	13682	14216	KAL3442019.1
MU995924.1	14715	15575	KAL3442020.1
MU995924.1	17649	18872	KAL3442021.1
MU995924.1	18485	19079	KAL3442022.1
MU995924.1	20830	22889	KAL3442023.1
MU995924.1	24605	26227	KAL3442024.1
MU995924.1	27176	29865	KAL3442025.1
MU995924.1	29965	32294	KAL3442026.1
MU995924.1	32191	36836	KAL3442027.1
MU995924.1	37391	39469	KAL3442028.1
MU995924.1	41074	42558	KAL3442029.1
MU995924.1	44948	45805	KAL3442030.1
MU995924.1	45856	46389	KAL3442031.1
MU995924.1	46373	48005	KAL3442032.1
MU995924.1	51657	52089	KAL3442033.1
MU995924.1	55218	55850	KAL3442034.1
MU995924.1	56044	57285	KAL3442035.1
MU995924.1	57507	58696	KAL3442036.1
MU995924.1	59358	62292	KAL3442037.1
MU995924.1	61999	63544	KAL3442038.1
MU995924.1	63831	64933	KAL3442039.1
MU995924.1	65143	67052	KAL3442040.1
MU995924.1	67164	70524	KAL3442041.1
MU995924.1	69884	71656	KAL3442042.1
MU995924.1	72218	74503	KAL3442043.1
MU995924.1	74998	76034	KAL3442044.1
MU995924.1	75976	78249	KAL3442045.1
MU995924.1	79265	81345	KAL3442046.1
MU995924.1	82846	84592	KAL3442047.1
MU995924.1	85521	86527	KAL3442048.1
MU995924.1	87689	88765	KAL3442049.1
MU995924.1	89991	92067	KAL3442050.1
MU995924.1	94486	95213	KAL3442051.1
MU995924.1	95998	98306	KAL3442052.1
MU995924.1	99570	101434	KAL3442053.1
MU995924.1	102036	104553	KAL3442054.1
MU995924.1	104766	106969	KAL3442055.1
MU995924.1	107279	109441	KAL3442056.1
MU995924.1	110166	113016	KAL3442057.1
MU995924.1	115754	116939	KAL3442058.1
MU995924.1	118537	119853	KAL3442059.1
MU995924.1	120663	121302	KAL3442060.1
MU995924.1	128870	129419	KAL3442061.1
MU995924.1	129975	133411	KAL3442062.1
MU995924.1	140382	144058	KAL3442063.1
MU995924.1	144099	144947	KAL3442064.1
MU995925.1	829	2352	KAL3441945.1
MU995925.1	2802	3616	KAL3441946.1
MU995925.1	4099	6592	KAL3441947.1
MU995925.1	6870	7419	KAL3441948.1
MU995925.1	7643	8574	KAL3441949.1
MU995925.1	8662	11315	KAL3441950.1
MU995925.1	12357	13765	KAL3441951.1
MU995925.1	14591	16409	KAL3441952.1
MU995925.1	17537	17912	KAL3441953.1
MU995925.1	18683	19283	KAL3441954.1
MU995925.1	21249	22206	KAL3441955.1
MU995925.1	23605	24877	KAL3441956.1
MU995925.1	25024	25939	KAL3441957.1
MU995925.1	25947	26854	KAL3441958.1
MU995925.1	26983	29183	KAL3441959.1
MU995925.1	28837	30470	KAL3441960.1
MU995925.1	30107	31982	KAL3441961.1
MU995925.1	33421	35622	KAL3441962.1
MU995925.1	36145	36861	KAL3441963.1
MU995925.1	38075	39467	KAL3441964.1
MU995925.1	43436	45814	KAL3441965.1
MU995925.1	46981	47490	KAL3441966.1
MU995925.1	48305	49204	KAL3441967.1
MU995925.1	49451	50569	KAL3441968.1
MU995925.1	51048	53411	KAL3441969.1
MU995925.1	54032	55785	KAL3441970.1
MU995925.1	57101	58883	KAL3441971.1
MU995925.1	60616	62632	KAL3441972.1
MU995925.1	63070	64605	KAL3441973.1
MU995925.1	64958	65932	KAL3441974.1
MU995925.1	66135	67487	KAL3441975.1
MU995925.1	67781	68399	KAL3441976.1
MU995925.1	69001	69529	KAL3441977.1
MU995925.1	69723	71422	KAL3441978.1
MU995925.1	71611	74530	KAL3441979.1
MU995925.1	75454	76885	KAL3441980.1
MU995925.1	80047	82308	KAL3441981.1
MU995925.1	82621	83688	KAL3441982.1
MU995925.1	84043	86348	KAL3441983.1
MU995925.1	86422	88573	KAL3441984.1
MU995925.1	88578	89279	KAL3441985.1
MU995925.1	89335	91200	KAL3441986.1
MU995925.1	91487	91947	KAL3441987.1
MU995925.1	94135	94640	KAL3441988.1
MU995925.1	95207	95762	KAL3441989.1
MU995925.1	96332	97423	KAL3441990.1
MU995925.1	98153	99152	KAL3441991.1
MU995925.1	99380	101530	KAL3441992.1
MU995925.1	102355	103752	KAL3441993.1
MU995925.1	104439	105413	KAL3441994.1
MU995925.1	107675	108629	KAL3441995.1
MU995925.1	109151	110566	KAL3441996.1
MU995925.1	111034	112780	KAL3441997.1
MU995925.1	113278	115091	KAL3441998.1
MU995925.1	115504	116703	KAL3441999.1
MU995925.1	117234	117668	KAL3442000.1
MU995925.1	118246	118759	KAL3442001.1
MU995925.1	120932	121762	KAL3442002.1
MU995925.1	121895	122553	KAL3442003.1
MU995925.1	122858	123674	KAL3442004.1
MU995925.1	124159	126171	KAL3442005.1
MU995925.1	126511	126973	KAL3442006.1
MU995925.1	127482	129127	KAL3442007.1
MU995925.1	129478	131540	KAL3442008.1
MU995925.1	134964	136256	KAL3442009.1
MU995925.1	136205	138054	KAL3442010.1
MU995925.1	138159	139932	KAL3442011.1
MU995925.1	140472	141768	KAL3442012.1
MU995926.1	406	1770	KAL3441890.1
MU995926.1	1770	5340	KAL3441891.1
MU995926.1	5414	7332	KAL3441892.1
MU995926.1	7319	8656	KAL3441893.1
MU995926.1	8634	13160	KAL3441894.1
MU995926.1	13266	16095	KAL3441895.1
MU995926.1	20719	23483	KAL3441896.1
MU995926.1	23530	23822	KAL3441897.1
MU995926.1	23904	24624	KAL3441898.1
MU995926.1	24735	26346	KAL3441899.1
MU995926.1	26098	27529	KAL3441900.1
MU995926.1	27507	31534	KAL3441901.1
MU995926.1	31724	33252	KAL3441902.1
MU995926.1	33424	34501	KAL3441903.1
MU995926.1	34532	35924	KAL3441904.1
MU995926.1	36125	38082	KAL3441905.1
MU995926.1	38421	40158	KAL3441906.1
MU995926.1	39699	42988	KAL3441907.1
MU995926.1	43583	46228	KAL3441908.1
MU995926.1	46311	47791	KAL3441909.1
MU995926.1	47403	50130	KAL3441910.1
MU995926.1	50651	53465	KAL3441911.1
MU995926.1	53303	56124	KAL3441912.1
MU995926.1	56857	58782	KAL3441913.1
MU995926.1	58877	60649	KAL3441914.1
MU995926.1	61120	62543	KAL3441915.1
MU995926.1	63245	64862	KAL3441916.1
MU995926.1	65324	66306	KAL3441917.1
MU995926.1	66869	67338	KAL3441918.1
MU995926.1	67596	70161	KAL3441919.1
MU995926.1	70177	71701	KAL3441920.1
MU995926.1	71738	74377	KAL3441921.1
MU995926.1	74777	77369	KAL3441922.1
MU995926.1	77709	80836	KAL3441923.1
MU995926.1	83552	85802	KAL3441924.1
MU995926.1	86912	89148	KAL3441925.1
MU995926.1	89140	93430	KAL3441926.1
MU995926.1	93491	95729	KAL3441927.1
MU995926.1	96531	97582	KAL3441928.1
MU995926.1	97181	99599	KAL3441929.1
MU995926.1	99622	102413	KAL3441930.1
MU995926.1	102440	103665	KAL3441931.1
MU995926.1	103641	104103	KAL3441932.1
MU995926.1	104322	108037	KAL3441933.1
MU995926.1	108748	110521	KAL3441934.1
MU995926.1	111230	113296	KAL3441935.1
MU995926.1	113298	114499	KAL3441936.1
MU995926.1	114628	115963	KAL3441937.1
MU995926.1	115684	116893	KAL3441938.1
MU995926.1	117139	125934	KAL3441939.1
MU995926.1	125658	127542	KAL3441940.1
MU995926.1	127584	130332	KAL3441941.1
MU995926.1	130945	132443	KAL3441942.1
MU995926.1	132471	134930	KAL3441943.1
MU995926.1	136058	137498	KAL3441944.1
MU995927.1	2541	3351	KAL3441839.1
MU995927.1	3954	5414	KAL3441840.1
MU995927.1	6525	7888	KAL3441841.1
MU995927.1	7893	9450	KAL3441842.1
MU995927.1	12021	13203	KAL3441843.1
MU995927.1	13702	14752	KAL3441844.1
MU995927.1	15207	16710	KAL3441845.1
MU995927.1	17071	19064	KAL3441846.1
MU995927.1	19547	20536	KAL3441847.1
MU995927.1	22260	23632	KAL3441848.1
MU995927.1	24577	25061	KAL3441849.1
MU995927.1	25539	27205	KAL3441850.1
MU995927.1	27506	29645	KAL3441851.1
MU995927.1	29732	30761	KAL3441852.1
MU995927.1	31800	32068	KAL3441853.1
MU995927.1	36058	36657	KAL3441854.1
MU995927.1	40163	41073	KAL3441855.1
MU995927.1	46156	47294	KAL3441856.1
MU995927.1	49728	50865	KAL3441857.1
MU995927.1	51648	52753	KAL3441858.1
MU995927.1	53782	55844	KAL3441859.1
MU995927.1	56544	57494	KAL3441860.1
MU995927.1	57554	58518	KAL3441861.1
MU995927.1	59565	61959	KAL3441862.1
MU995927.1	62690	64249	KAL3441863.1
MU995927.1	64906	66205	KAL3441864.1
MU995927.1	67582	71480	KAL3441865.1
MU995927.1	72032	72905	KAL3441866.1
MU995927.1	72857	74092	KAL3441867.1
MU995927.1	75923	77655	KAL3441868.1
MU995927.1	78904	80699	KAL3441869.1
MU995927.1	83801	84847	KAL3441870.1
MU995927.1	86113	86887	KAL3441871.1
MU995927.1	89153	90153	KAL3441872.1
MU995927.1	91387	93730	KAL3441873.1
MU995927.1	94379	96025	KAL3441874.1
MU995927.1	96267	98490	KAL3441875.1
MU995927.1	99109	99689	KAL3441876.1
MU995927.1	100376	101438	KAL3441877.1
MU995927.1	101775	104500	KAL3441878.1
MU995927.1	105032	105690	KAL3441879.1
MU995927.1	105970	107416	KAL3441880.1
MU995927.1	110545	112156	KAL3441881.1
MU995927.1	112636	114049	KAL3441882.1
MU995927.1	114653	118734	KAL3441883.1
MU995927.1	119612	120760	KAL3441884.1
MU995927.1	121105	121800	KAL3441885.1
MU995927.1	122000	123711	KAL3441886.1
MU995927.1	124401	126733	KAL3441887.1
MU995927.1	127026	128177	KAL3441888.1
MU995927.1	128569	130829	KAL3441889.1
MU995928.1	1566	4240	KAL3441795.1
MU995928.1	11266	12366	KAL3441796.1
MU995928.1	13345	14145	KAL3441797.1
MU995928.1	15623	16734	KAL3441798.1
MU995928.1	20107	21867	KAL3441799.1
MU995928.1	22128	23291	KAL3441800.1
MU995928.1	23695	25047	KAL3441801.1
MU995928.1	25463	27234	KAL3441802.1
MU995928.1	28015	30390	KAL3441803.1
MU995928.1	30473	31938	KAL3441804.1
MU995928.1	32333	33922	KAL3441805.1
MU995928.1	34217	37310	KAL3441806.1
MU995928.1	37427	40137	KAL3441807.1
MU995928.1	40576	41029	KAL3441808.1
MU995928.1	41029	44459	KAL3441809.1
MU995928.1	45464	47094	KAL3441810.1
MU995928.1	50929	52157	KAL3441811.1
MU995928.1	52537	55993	KAL3441812.1
MU995928.1	56429	58743	KAL3441813.1
MU995928.1	59068	60189	KAL3441814.1
MU995928.1	60589	63015	KAL3441815.1
MU995928.1	64444	65781	KAL3441816.1
MU995928.1	66427	71035	KAL3441817.1
MU995928.1	71298	72739	KAL3441818.1
MU995928.1	74294	76131	KAL3441819.1
MU995928.1	76757	78044	KAL3441820.1
MU995928.1	79746	83197	KAL3441821.1
MU995928.1	84236	84617	KAL3441822.1
MU995928.1	85429	86278	KAL3441823.1
MU995928.1	87630	88266	KAL3441824.1
MU995928.1	89556	91386	KAL3441825.1
MU995928.1	92208	93113	KAL3441826.1
MU995928.1	94944	96314	KAL3441827.1
MU995928.1	97435	99174	KAL3441828.1
MU995928.1	99340	101460	KAL3441829.1
MU995928.1	102152	104023	KAL3441830.1
MU995928.1	104820	105855	KAL3441831.1
MU995928.1	106124	108073	KAL3441832.1
MU995928.1	108985	111057	KAL3441833.1
MU995928.1	112058	112420	KAL3441834.1
MU995928.1	113837	114380	KAL3441835.1
MU995928.1	115399	118620	KAL3441836.1
MU995928.1	118672	119085	KAL3441837.1
MU995928.1	121779	122169	KAL3441838.1
MU995929.1	868	2223	KAL3441744.1
MU995929.1	2323	3521	KAL3441745.1
MU995929.1	3724	5485	KAL3441746.1
MU995929.1	5635	5906	KAL3441747.1
MU995929.1	5953	7841	KAL3441748.1
MU995929.1	8193	10552	KAL3441749.1
MU995929.1	11066	12480	KAL3441750.1
MU995929.1	14222	15700	KAL3441751.1
MU995929.1	16722	18062	KAL3441752.1
MU995929.1	19437	19843	KAL3441753.1
MU995929.1	20606	22670	KAL3441754.1
MU995929.1	23077	25265	KAL3441755.1
MU995929.1	25561	27798	KAL3441756.1
MU995929.1	27890	30105	KAL3441757.1
MU995929.1	30107	32130	KAL3441758.1
MU995929.1	32246	33354	KAL3441759.1
MU995929.1	33789	36030	KAL3441760.1
MU995929.1	36802	38596	KAL3441761.1
MU995929.1	43492	45450	KAL3441762.1
MU995929.1	48488	49609	KAL3441763.1
MU995929.1	49869	51933	KAL3441764.1
MU995929.1	51931	53011	KAL3441765.1
MU995929.1	53479	57332	KAL3441766.1
MU995929.1	57379	58845	KAL3441767.1
MU995929.1	59548	68300	KAL3441768.1
MU995929.1	69140	70497	KAL3441769.1
MU995929.1	71368	73814	KAL3441770.1
MU995929.1	74456	75217	KAL3441771.1
MU995929.1	76135	78109	KAL3441772.1
MU995929.1	78290	80242	KAL3441773.1
MU995929.1	80830	81653	KAL3441774.1
MU995929.1	81685	83165	KAL3441775.1
MU995929.1	84699	85736	KAL3441776.1
MU995929.1	86996	88248	KAL3441777.1
MU995929.1	88644	90413	KAL3441778.1
MU995929.1	90837	93041	KAL3441779.1
MU995929.1	93012	95022	KAL3441780.1
MU995929.1	95864	97558	KAL3441781.1
MU995929.1	98565	100570	KAL3441782.1
MU995929.1	101344	102223	KAL3441783.1
MU995929.1	102457	104442	KAL3441784.1
MU995929.1	106412	107762	KAL3441785.1
MU995929.1	109428	111433	KAL3441786.1
MU995929.1	112250	113039	KAL3441787.1
MU995929.1	113452	115649	KAL3441788.1
MU995929.1	116998	118376	KAL3441789.1
MU995929.1	118593	119944	KAL3441790.1
MU995929.1	120462	122251	KAL3441791.1
MU995929.1	122965	124870	KAL3441792.1
MU995929.1	125507	127682	KAL3441793.1
MU995929.1	127961	129423	KAL3441794.1
MU995930.1	4564	5989	KAL3441705.1
MU995930.1	8341	8740	KAL3441706.1
MU995930.1	11084	12825	KAL3441707.1
MU995930.1	13641	15115	KAL3441708.1
MU995930.1	19197	20872	KAL3441709.1
MU995930.1	22100	24528	KAL3441710.1
MU995930.1	26330	29030	KAL3441711.1
MU995930.1	29256	30388	KAL3441712.1
MU995930.1	30849	31849	KAL3441713.1
MU995930.1	31930	34445	KAL3441714.1
MU995930.1	34501	36546	KAL3441715.1
MU995930.1	36960	38573	KAL3441716.1
MU995930.1	39217	41251	KAL3441717.1
MU995930.1	41258	41999	KAL3441718.1
MU995930.1	50984	54962	KAL3441719.1
MU995930.1	56083	60528	KAL3441720.1
MU995930.1	61494	61895	KAL3441721.1
MU995930.1	67018	70731	KAL3441722.1
MU995930.1	71196	72337	KAL3441723.1
MU995930.1	72460	73582	KAL3441724.1
MU995930.1	78663	79512	KAL3441725.1
MU995930.1	80398	82362	KAL3441726.1
MU995930.1	85242	86837	KAL3441727.1
MU995930.1	88824	90049	KAL3441728.1
MU995930.1	90182	90908	KAL3441729.1
MU995930.1	92099	94560	KAL3441730.1
MU995930.1	94905	95965	KAL3441731.1
MU995930.1	96343	97445	KAL3441732.1
MU995930.1	97850	98551	KAL3441733.1
MU995930.1	100223	101910	KAL3441734.1
MU995930.1	102197	104740	KAL3441735.1
MU995930.1	104973	106661	KAL3441736.1
MU995930.1	108532	110211	KAL3441737.1
MU995930.1	113190	115776	KAL3441738.1
MU995930.1	116748	118398	KAL3441739.1
MU995930.1	121576	122682	KAL3441740.1
MU995930.1	124461	126293	KAL3441741.1
MU995930.1	126235	126872	KAL3441742.1
MU995930.1	127093	129054	KAL3441743.1
MU995931.1	517	2703	KAL3441657.1
MU995931.1	3691	4550	KAL3441658.1
MU995931.1	4551	7676	KAL3441659.1
MU995931.1	8056	9518	KAL3441660.1
MU995931.1	9952	11510	KAL3441661.1
MU995931.1	12430	13354	KAL3441662.1
MU995931.1	14517	16377	KAL3441663.1
MU995931.1	17474	21340	KAL3441664.1
MU995931.1	22284	23578	KAL3441665.1
MU995931.1	25260	27540	KAL3441666.1
MU995931.1	28150	31074	KAL3441667.1
MU995931.1	31210	32528	KAL3441668.1
MU995931.1	32787	34546	KAL3441669.1
MU995931.1	34992	39412	KAL3441670.1
MU995931.1	40497	42019	KAL3441671.1
MU995931.1	42249	43289	KAL3441672.1
MU995931.1	43958	45367	KAL3441673.1
MU995931.1	45066	46969	KAL3441674.1
MU995931.1	49208	49673	KAL3441675.1
MU995931.1	49723	50593	KAL3441676.1
MU995931.1	51270	52829	KAL3441677.1
MU995931.1	52944	54231	KAL3441678.1
MU995931.1	56191	57868	KAL3441679.1
MU995931.1	58007	59946	KAL3441680.1
MU995931.1	60954	66547	KAL3441681.1
MU995931.1	66868	69299	KAL3441682.1
MU995931.1	70643	72312	KAL3441683.1
MU995931.1	72434	74417	KAL3441684.1
MU995931.1	75402	76649	KAL3441685.1
MU995931.1	76752	80288	KAL3441686.1
MU995931.1	80385	81615	KAL3441687.1
MU995931.1	81789	84336	KAL3441688.1
MU995931.1	84610	85681	KAL3441689.1
MU995931.1	86174	88091	KAL3441690.1
MU995931.1	88859	90199	KAL3441691.1
MU995931.1	90411	92194	KAL3441692.1
MU995931.1	93624	95167	KAL3441693.1
MU995931.1	95545	96450	KAL3441694.1
MU995931.1	98042	99858	KAL3441695.1
MU995931.1	100499	102496	KAL3441696.1
MU995931.1	102496	103113	KAL3441697.1
MU995931.1	103115	105327	KAL3441698.1
MU995931.1	105837	107051	KAL3441699.1
MU995931.1	107420	110158	KAL3441700.1
MU995931.1	112023	115028	KAL3441701.1
MU995931.1	116966	118131	KAL3441702.1
MU995931.1	118932	120645	KAL3441703.1
MU995931.1	121965	122367	KAL3441704.1
MU995932.1	288	1605	KAL3441609.1
MU995932.1	2130	3294	KAL3441610.1
MU995932.1	3874	4517	KAL3441611.1
MU995932.1	4687	5560	KAL3441612.1
MU995932.1	8261	8965	KAL3441613.1
MU995932.1	9206	10267	KAL3441614.1
MU995932.1	10847	11846	KAL3441615.1
MU995932.1	12075	13002	KAL3441616.1
MU995932.1	13486	14291	KAL3441617.1
MU995932.1	14337	16478	KAL3441618.1
MU995932.1	17657	19292	KAL3441619.1
MU995932.1	19784	21336	KAL3441620.1
MU995932.1	21598	22851	KAL3441621.1
MU995932.1	23325	24580	KAL3441622.1
MU995932.1	25310	26110	KAL3441623.1
MU995932.1	26811	28490	KAL3441624.1
MU995932.1	30211	30956	KAL3441625.1
MU995932.1	31996	33053	KAL3441626.1
MU995932.1	34707	36717	KAL3441627.1
MU995932.1	37379	38907	KAL3441628.1
MU995932.1	39326	42528	KAL3441629.1
MU995932.1	43523	45185	KAL3441630.1
MU995932.1	45686	47439	KAL3441631.1
MU995932.1	49093	53284	KAL3441632.1
MU995932.1	54846	56258	KAL3441633.1
MU995932.1	56435	59594	KAL3441634.1
MU995932.1	59608	60096	KAL3441635.1
MU995932.1	60065	63368	KAL3441636.1
MU995932.1	63594	66440	KAL3441637.1
MU995932.1	67069	69790	KAL3441638.1
MU995932.1	69987	71185	KAL3441639.1
MU995932.1	72838	74243	KAL3441640.1
MU995932.1	77767	78818	KAL3441641.1
MU995932.1	79427	79827	KAL3441642.1
MU995932.1	81148	83081	KAL3441643.1
MU995932.1	83938	85066	KAL3441644.1
MU995932.1	85482	86920	KAL3441645.1
MU995932.1	87576	89032	KAL3441646.1
MU995932.1	89491	92445	KAL3441647.1
MU995932.1	92548	94451	KAL3441648.1
MU995932.1	95022	95964	KAL3441649.1
MU995932.1	96233	97412	KAL3441650.1
MU995932.1	97532	99558	KAL3441651.1
MU995932.1	99738	101727	KAL3441652.1
MU995932.1	102948	104650	KAL3441653.1
MU995932.1	105184	107968	KAL3441654.1
MU995932.1	110690	111149	KAL3441655.1
MU995932.1	112438	114003	KAL3441656.1
MU995933.1	898	1871	KAL3441569.1
MU995933.1	4172	6307	KAL3441570.1
MU995933.1	7396	8566	KAL3441571.1
MU995933.1	9077	13571	KAL3441572.1
MU995933.1	15379	17504	KAL3441573.1
MU995933.1	19802	20834	KAL3441574.1
MU995933.1	21148	23077	KAL3441575.1
MU995933.1	23825	26802	KAL3441576.1
MU995933.1	28953	29478	KAL3441577.1
MU995933.1	32555	35090	KAL3441578.1
MU995933.1	35359	36192	KAL3441579.1
MU995933.1	39547	41574	KAL3441580.1
MU995933.1	41704	42897	KAL3441581.1
MU995933.1	43662	49494	KAL3441582.1
MU995933.1	60259	61110	KAL3441583.1
MU995933.1	66750	67383	KAL3441584.1
MU995933.1	68464	68935	KAL3441585.1
MU995933.1	69828	71718	KAL3441586.1
MU995933.1	71963	73123	KAL3441587.1
MU995933.1	73123	75325	KAL3441588.1
MU995933.1	75366	76493	KAL3441589.1
MU995933.1	75839	79037	KAL3441590.1
MU995933.1	79174	80856	KAL3441591.1
MU995933.1	80657	82394	KAL3441592.1
MU995933.1	83007	85258	KAL3441593.1
MU995933.1	87543	89978	KAL3441594.1
MU995933.1	90356	91592	KAL3441595.1
MU995933.1	92139	96013	KAL3441596.1
MU995933.1	96185	96983	KAL3441597.1
MU995933.1	97097	98916	KAL3441598.1
MU995933.1	99379	100498	KAL3441599.1
MU995933.1	100721	101488	KAL3441600.1
MU995933.1	101622	103691	KAL3441601.1
MU995933.1	103715	104884	KAL3441602.1
MU995933.1	105025	106688	KAL3441603.1
MU995933.1	106688	108170	KAL3441604.1
MU995933.1	108326	110543	KAL3441605.1
MU995933.1	110543	111123	KAL3441606.1
MU995933.1	112039	113503	KAL3441607.1
MU995933.1	113621	116908	KAL3441608.1
MU995934.1	97	614	KAL3441517.1
MU995934.1	660	2281	KAL3441518.1
MU995934.1	3288	3888	KAL3441519.1
MU995934.1	5978	7218	KAL3441520.1
MU995934.1	8101	12049	KAL3441521.1
MU995934.1	14882	15986	KAL3441522.1
MU995934.1	16817	18724	KAL3441523.1
MU995934.1	19458	22161	KAL3441524.1
MU995934.1	22099	22942	KAL3441525.1
MU995934.1	24001	24991	KAL3441526.1
MU995934.1	25801	26605	KAL3441527.1
MU995934.1	27595	29276	KAL3441528.1
MU995934.1	29942	31262	KAL3441529.1
MU995934.1	33975	36045	KAL3441530.1
MU995934.1	36698	37749	KAL3441531.1
MU995934.1	38429	39293	KAL3441532.1
MU995934.1	39318	40478	KAL3441533.1
MU995934.1	41393	42626	KAL3441534.1
MU995934.1	42723	45021	KAL3441535.1
MU995934.1	45147	46770	KAL3441536.1
MU995934.1	48185	49898	KAL3441537.1
MU995934.1	50817	52801	KAL3441538.1
MU995934.1	53356	54607	KAL3441539.1
MU995934.1	55617	56736	KAL3441540.1
MU995934.1	57062	58767	KAL3441541.1
MU995934.1	59617	60035	KAL3441542.1
MU995934.1	60226	61637	KAL3441543.1
MU995934.1	61965	63746	KAL3441544.1
MU995934.1	63871	65511	KAL3441545.1
MU995934.1	64951	67125	KAL3441546.1
MU995934.1	67897	69442	KAL3441547.1
MU995934.1	70924	72711	KAL3441548.1
MU995934.1	72786	74718	KAL3441549.1
MU995934.1	75191	76450	KAL3441550.1
MU995934.1	76620	78405	KAL3441551.1
MU995934.1	79958	81462	KAL3441552.1
MU995934.1	82090	84118	KAL3441553.1
MU995934.1	87325	88112	KAL3441554.1
MU995934.1	89013	89945	KAL3441555.1
MU995934.1	90972	93349	KAL3441556.1
MU995934.1	94107	95204	KAL3441557.1
MU995934.1	96692	97163	KAL3441558.1
MU995934.1	97283	97748	KAL3441559.1
MU995934.1	99112	100358	KAL3441560.1
MU995934.1	100628	103754	KAL3441561.1
MU995934.1	104198	105197	KAL3441562.1
MU995934.1	105686	107156	KAL3441563.1
MU995934.1	107426	108356	KAL3441564.1
MU995934.1	108705	110074	KAL3441565.1
MU995934.1	110433	111942	KAL3441566.1
MU995934.1	112405	114647	KAL3441567.1
MU995934.1	114149	114647	KAL3441568.1
MU995935.1	0	2242	KAL3441473.1
MU995935.1	2536	3258	KAL3441474.1
MU995935.1	3957	5073	KAL3441475.1
MU995935.1	5950	6406	KAL3441476.1
MU995935.1	6654	8220	KAL3441477.1
MU995935.1	17989	18958	KAL3441478.1
MU995935.1	19172	19574	KAL3441479.1
MU995935.1	22639	23763	KAL3441480.1
MU995935.1	24314	25461	KAL3441481.1
MU995935.1	25822	29269	KAL3441482.1
MU995935.1	29602	30081	KAL3441483.1
MU995935.1	30212	32084	KAL3441484.1
MU995935.1	38148	39378	KAL3441485.1
MU995935.1	39378	40737	KAL3441486.1
MU995935.1	40964	42311	KAL3441487.1
MU995935.1	42834	43599	KAL3441488.1
MU995935.1	44271	45449	KAL3441489.1
MU995935.1	46278	48763	KAL3441490.1
MU995935.1	50087	51802	KAL3441491.1
MU995935.1	51951	53583	KAL3441492.1
MU995935.1	54229	54724	KAL3441493.1
MU995935.1	54885	55704	KAL3441494.1
MU995935.1	56851	57508	KAL3441495.1
MU995935.1	58031	59298	KAL3441496.1
MU995935.1	59517	60581	KAL3441497.1
MU995935.1	61366	63630	KAL3441498.1
MU995935.1	64476	65705	KAL3441499.1
MU995935.1	66759	67599	KAL3441500.1
MU995935.1	67797	68289	KAL3441501.1
MU995935.1	71383	72548	KAL3441502.1
MU995935.1	77827	79511	KAL3441503.1
MU995935.1	79746	81345	KAL3441504.1
MU995935.1	82314	84824	KAL3441505.1
MU995935.1	84955	86697	KAL3441506.1
MU995935.1	86956	88467	KAL3441507.1
MU995935.1	88923	91827	KAL3441508.1
MU995935.1	92395	92991	KAL3441509.1
MU995935.1	93155	94631	KAL3441510.1
MU995935.1	94792	96446	KAL3441511.1
MU995935.1	97301	99174	KAL3441512.1
MU995935.1	99788	102085	KAL3441513.1
MU995935.1	102248	103333	KAL3441514.1
MU995935.1	103645	104810	KAL3441515.1
MU995935.1	105144	105519	KAL3441516.1
MU995936.1	292	4044	KAL3441425.1
MU995936.1	4411	6167	KAL3441426.1
MU995936.1	7889	9619	KAL3441427.1
MU995936.1	10058	11129	KAL3441428.1
MU995936.1	11298	13968	KAL3441429.1
MU995936.1	14315	17246	KAL3441430.1
MU995936.1	17549	19095	KAL3441431.1
MU995936.1	19662	22344	KAL3441432.1
MU995936.1	22784	24359	KAL3441433.1
MU995936.1	24367	26422	KAL3441434.1
MU995936.1	26867	28503	KAL3441435.1
MU995936.1	28801	30724	KAL3441436.1
MU995936.1	31371	34157	KAL3441437.1
MU995936.1	35461	37354	KAL3441438.1
MU995936.1	37907	39652	KAL3441439.1
MU995936.1	40184	42069	KAL3441440.1
MU995936.1	42890	44010	KAL3441441.1
MU995936.1	44186	46011	KAL3441442.1
MU995936.1	46560	47217	KAL3441443.1
MU995936.1	47228	48584	KAL3441444.1
MU995936.1	50129	50648	KAL3441445.1
MU995936.1	51432	52591	KAL3441446.1
MU995936.1	52821	58911	KAL3441447.1
MU995936.1	59131	63219	KAL3441448.1
MU995936.1	63520	65263	KAL3441449.1
MU995936.1	65596	66512	KAL3441450.1
MU995936.1	66015	67739	KAL3441451.1
MU995936.1	67739	69151	KAL3441452.1
MU995936.1	69824	71287	KAL3441453.1
MU995936.1	71339	72510	KAL3441454.1
MU995936.1	72727	74763	KAL3441455.1
MU995936.1	75715	76414	KAL3441456.1
MU995936.1	78224	80553	KAL3441457.1
MU995936.1	80741	81632	KAL3441458.1
MU995936.1	81754	83202	KAL3441459.1
MU995936.1	83240	85050	KAL3441460.1
MU995936.1	84609	85348	KAL3441461.1
MU995936.1	85986	86682	KAL3441462.1
MU995936.1	86663	88003	KAL3441463.1
MU995936.1	87668	91441	KAL3441464.1
MU995936.1	91441	93258	KAL3441465.1
MU995936.1	93616	96079	KAL3441466.1
MU995936.1	96079	96677	KAL3441467.1
MU995936.1	97025	100318	KAL3441468.1
MU995936.1	100873	102198	KAL3441469.1
MU995936.1	102277	103603	KAL3441470.1
MU995936.1	103892	105265	KAL3441471.1
MU995936.1	105265	106215	KAL3441472.1
MU995937.1	355	3079	KAL3441385.1
MU995937.1	5600	7371	KAL3441386.1
MU995937.1	7294	9138	KAL3441387.1
MU995937.1	12915	13380	KAL3441388.1
MU995937.1	13380	14425	KAL3441389.1
MU995937.1	19637	20763	KAL3441390.1
MU995937.1	21006	22368	KAL3441391.1
MU995937.1	23695	25201	KAL3441392.1
MU995937.1	25295	25655	KAL3441393.1
MU995937.1	27869	28967	KAL3441394.1
MU995937.1	29508	30528	KAL3441395.1
MU995937.1	32414	34313	KAL3441396.1
MU995937.1	35240	36395	KAL3441397.1
MU995937.1	36560	37891	KAL3441398.1
MU995937.1	37896	39573	KAL3441399.1
MU995937.1	41380	43596	KAL3441400.1
MU995937.1	43648	45831	KAL3441401.1
MU995937.1	48343	50195	KAL3441402.1
MU995937.1	52884	53500	KAL3441403.1
MU995937.1	54279	55755	KAL3441404.1
MU995937.1	56133	57242	KAL3441405.1
MU995937.1	60197	61908	KAL3441406.1
MU995937.1	64339	64771	KAL3441407.1
MU995937.1	65058	65995	KAL3441408.1
MU995937.1	69638	72747	KAL3441409.1
MU995937.1	74254	74860	KAL3441410.1
MU995937.1	76036	77082	KAL3441411.1
MU995937.1	77243	79751	KAL3441412.1
MU995937.1	79465	81480	KAL3441413.1
MU995937.1	81770	84047	KAL3441414.1
MU995937.1	85232	87326	KAL3441415.1
MU995937.1	87326	89011	KAL3441416.1
MU995937.1	89224	90623	KAL3441417.1
MU995937.1	90623	93181	KAL3441418.1
MU995937.1	93348	94688	KAL3441419.1
MU995937.1	95703	96028	KAL3441420.1
MU995937.1	96028	97521	KAL3441421.1
MU995937.1	97528	98594	KAL3441422.1
MU995937.1	99924	100889	KAL3441423.1
MU995937.1	103355	105602	KAL3441424.1
MU995938.1	2378	4069	KAL3441345.1
MU995938.1	8012	10384	KAL3441346.1
MU995938.1	10976	12660	KAL3441347.1
MU995938.1	14194	16510	KAL3441348.1
MU995938.1	17375	19541	KAL3441349.1
MU995938.1	20598	22283	KAL3441350.1
MU995938.1	27319	30049	KAL3441351.1
MU995938.1	31594	34101	KAL3441352.1
MU995938.1	35685	37252	KAL3441353.1
MU995938.1	37174	39320	KAL3441354.1
MU995938.1	40165	42598	KAL3441355.1
MU995938.1	42940	45395	KAL3441356.1
MU995938.1	45426	46704	KAL3441357.1
MU995938.1	47147	48924	KAL3441358.1
MU995938.1	49207	49782	KAL3441359.1
MU995938.1	50046	51945	KAL3441360.1
MU995938.1	51718	53837	KAL3441361.1
MU995938.1	54153	55949	KAL3441362.1
MU995938.1	56433	57013	KAL3441363.1
MU995938.1	58505	60203	KAL3441364.1
MU995938.1	60507	63541	KAL3441365.1
MU995938.1	63846	64502	KAL3441366.1
MU995938.1	65158	67612	KAL3441367.1
MU995938.1	68388	70148	KAL3441368.1
MU995938.1	72216	72794	KAL3441369.1
MU995938.1	72962	74824	KAL3441370.1
MU995938.1	75086	76297	KAL3441371.1
MU995938.1	77376	79373	KAL3441372.1
MU995938.1	81381	84194	KAL3441373.1
MU995938.1	84499	85803	KAL3441374.1
MU995938.1	86333	88037	KAL3441375.1
MU995938.1	88604	90337	KAL3441376.1
MU995938.1	91216	91590	KAL3441377.1
MU995938.1	91959	92475	KAL3441378.1
MU995938.1	92721	93895	KAL3441379.1
MU995938.1	94855	95904	KAL3441380.1
MU995938.1	96439	98853	KAL3441381.1
MU995938.1	99259	100315	KAL3441382.1
MU995938.1	101636	102848	KAL3441383.1
MU995938.1	104291	105851	KAL3441384.1
MU995939.1	5889	10305	KAL3441309.1
MU995939.1	10660	11206	KAL3441310.1
MU995939.1	12273	13888	KAL3441311.1
MU995939.1	14285	17608	KAL3441312.1
MU995939.1	18696	22268	KAL3441313.1
MU995939.1	23959	24300	KAL3441314.1
MU995939.1	25888	28650	KAL3441315.1
MU995939.1	28776	29076	KAL3441316.1
MU995939.1	30597	31056	KAL3441317.1
MU995939.1	31050	32282	KAL3441318.1
MU995939.1	34395	38304	KAL3441319.1
MU995939.1	39019	40995	KAL3441320.1
MU995939.1	41758	44472	KAL3441321.1
MU995939.1	44495	46330	KAL3441322.1
MU995939.1	47069	48392	KAL3441323.1
MU995939.1	52659	53687	KAL3441324.1
MU995939.1	54365	55286	KAL3441325.1
MU995939.1	56077	57472	KAL3441326.1
MU995939.1	58567	59885	KAL3441327.1
MU995939.1	60028	61693	KAL3441328.1
MU995939.1	61890	63456	KAL3441329.1
MU995939.1	63466	65902	KAL3441330.1
MU995939.1	66789	67845	KAL3441331.1
MU995939.1	68103	70163	KAL3441332.1
MU995939.1	71286	72306	KAL3441333.1
MU995939.1	74547	75588	KAL3441334.1
MU995939.1	76375	77552	KAL3441335.1
MU995939.1	78454	79206	KAL3441336.1
MU995939.1	78816	81562	KAL3441337.1
MU995939.1	82379	82803	KAL3441338.1
MU995939.1	83739	86424	KAL3441339.1
MU995939.1	87136	87851	KAL3441340.1
MU995939.1	88220	89580	KAL3441341.1
MU995939.1	89793	92698	KAL3441342.1
MU995939.1	95240	97091	KAL3441343.1
MU995939.1	99549	101991	KAL3441344.1
MU995940.1	21	1046	KAL3441267.1
MU995940.1	2155	2551	KAL3441268.1
MU995940.1	4365	5490	KAL3441269.1
MU995940.1	5525	8039	KAL3441270.1
MU995940.1	8999	9614	KAL3441271.1
MU995940.1	9866	11580	KAL3441272.1
MU995940.1	12520	13810	KAL3441273.1
MU995940.1	14336	15962	KAL3441274.1
MU995940.1	15915	17406	KAL3441275.1
MU995940.1	18012	20013	KAL3441276.1
MU995940.1	20151	21455	KAL3441277.1
MU995940.1	21803	23132	KAL3441278.1
MU995940.1	24774	25778	KAL3441279.1
MU995940.1	26836	27817	KAL3441280.1
MU995940.1	28470	28920	KAL3441281.1
MU995940.1	32536	33868	KAL3441282.1
MU995940.1	34131	36476	KAL3441283.1
MU995940.1	37086	37979	KAL3441284.1
MU995940.1	37989	39303	KAL3441285.1
MU995940.1	38790	40780	KAL3441286.1
MU995940.1	41323	41887	KAL3441287.1
MU995940.1	42326	43436	KAL3441288.1
MU995940.1	43510	45970	KAL3441289.1
MU995940.1	47086	48926	KAL3441290.1
MU995940.1	49330	49828	KAL3441291.1
MU995940.1	50044	51875	KAL3441292.1
MU995940.1	52553	54218	KAL3441293.1
MU995940.1	55043	56146	KAL3441294.1
MU995940.1	56170	57925	KAL3441295.1
MU995940.1	58367	59374	KAL3441296.1
MU995940.1	59464	62915	KAL3441297.1
MU995940.1	63349	64261	KAL3441298.1
MU995940.1	64825	66181	KAL3441299.1
MU995940.1	67436	68250	KAL3441300.1
MU995940.1	70619	71297	KAL3441301.1
MU995940.1	73341	75048	KAL3441302.1
MU995940.1	78954	80037	KAL3441303.1
MU995940.1	81185	83622	KAL3441304.1
MU995940.1	84234	84717	KAL3441305.1
MU995940.1	91954	95406	KAL3441306.1
MU995940.1	95838	98030	KAL3441307.1
MU995940.1	100151	101031	KAL3441308.1
MU995941.1	1482	1833	KAL3441233.1
MU995941.1	2088	6453	KAL3441234.1
MU995941.1	6361	7921	KAL3441235.1
MU995941.1	7811	9520	KAL3441236.1
MU995941.1	10405	12360	KAL3441237.1
MU995941.1	15752	16332	KAL3441238.1
MU995941.1	17274	18670	KAL3441239.1
MU995941.1	21447	22762	KAL3441240.1
MU995941.1	25054	26820	KAL3441241.1
MU995941.1	28385	28784	KAL3441242.1
MU995941.1	30648	32873	KAL3441243.1
MU995941.1	32882	34455	KAL3441244.1
MU995941.1	34725	38869	KAL3441245.1
MU995941.1	39165	41131	KAL3441246.1
MU995941.1	43728	46347	KAL3441247.1
MU995941.1	46741	49147	KAL3441248.1
MU995941.1	49198	51508	KAL3441249.1
MU995941.1	52172	56347	KAL3441250.1
MU995941.1	56934	58965	KAL3441251.1
MU995941.1	59103	61090	KAL3441252.1
MU995941.1	61988	62645	KAL3441253.1
MU995941.1	64326	65109	KAL3441254.1
MU995941.1	66009	68265	KAL3441255.1
MU995941.1	68601	70460	KAL3441256.1
MU995941.1	71218	71674	KAL3441257.1
MU995941.1	72202	72751	KAL3441258.1
MU995941.1	73176	75410	KAL3441259.1
MU995941.1	75817	76582	KAL3441260.1
MU995941.1	76999	79614	KAL3441261.1
MU995941.1	79738	82331	KAL3441262.1
MU995941.1	82775	84497	KAL3441263.1
MU995941.1	86724	90221	KAL3441264.1
MU995941.1	92459	97100	KAL3441265.1
MU995941.1	97486	100396	KAL3441266.1
MU995942.1	481	2573	KAL3441194.1
MU995942.1	3632	6993	KAL3441195.1
MU995942.1	7967	9851	KAL3441196.1
MU995942.1	9749	11549	KAL3441197.1
MU995942.1	11700	14247	KAL3441198.1
MU995942.1	15417	17164	KAL3441199.1
MU995942.1	18514	19451	KAL3441200.1
MU995942.1	19750	21354	KAL3441201.1
MU995942.1	21599	23755	KAL3441202.1
MU995942.1	23755	24601	KAL3441203.1
MU995942.1	24424	25832	KAL3441204.1
MU995942.1	25975	28072	KAL3441205.1
MU995942.1	28264	29268	KAL3441206.1
MU995942.1	29269	31050	KAL3441207.1
MU995942.1	31011	34388	KAL3441208.1
MU995942.1	34388	39328	KAL3441209.1
MU995942.1	39520	39781	KAL3441210.1
MU995942.1	39520	42391	KAL3441211.1
MU995942.1	44242	45805	KAL3441212.1
MU995942.1	45897	47914	KAL3441213.1
MU995942.1	47830	51781	KAL3441214.1
MU995942.1	52244	52911	KAL3441215.1
MU995942.1	54058	55900	KAL3441216.1
MU995942.1	55873	57534	KAL3441217.1
MU995942.1	58006	58501	KAL3441218.1
MU995942.1	58362	60258	KAL3441219.1
MU995942.1	61303	63600	KAL3441220.1
MU995942.1	64129	66690	KAL3441221.1
MU995942.1	67493	70715	KAL3441222.1
MU995942.1	70939	73123	KAL3441223.1
MU995942.1	75767	76778	KAL3441224.1
MU995942.1	77392	77781	KAL3441225.1
MU995942.1	78710	80224	KAL3441226.1
MU995942.1	79838	81572	KAL3441227.1
MU995942.1	81847	82571	KAL3441228.1
MU995942.1	83717	86445	KAL3441229.1
MU995942.1	86611	89706	KAL3441230.1
MU995942.1	91849	95530	KAL3441231.1
MU995942.1	95598	96674	KAL3441232.1
MU995943.1	4220	6483	KAL3441168.1
MU995943.1	7904	8906	KAL3441169.1
MU995943.1	10611	11860	KAL3441170.1
MU995943.1	12738	13827	KAL3441171.1
MU995943.1	14278	15670	KAL3441172.1
MU995943.1	19583	24718	KAL3441173.1
MU995943.1	26809	44968	KAL3441174.1
MU995943.1	45427	47278	KAL3441175.1
MU995943.1	47202	47880	KAL3441176.1
MU995943.1	49035	50648	KAL3441177.1
MU995943.1	51948	53394	KAL3441178.1
MU995943.1	53892	55646	KAL3441179.1
MU995943.1	58807	60997	KAL3441180.1
MU995943.1	62771	64049	KAL3441181.1
MU995943.1	64391	64938	KAL3441182.1
MU995943.1	67143	67740	KAL3441183.1
MU995943.1	69653	70973	KAL3441184.1
MU995943.1	71877	72639	KAL3441185.1
MU995943.1	73315	74022	KAL3441186.1
MU995943.1	78809	79442	KAL3441187.1
MU995943.1	80882	82633	KAL3441188.1
MU995943.1	85130	87652	KAL3441189.1
MU995943.1	88569	90457	KAL3441190.1
MU995943.1	90594	92162	KAL3441191.1
MU995943.1	92465	94328	KAL3441192.1
MU995943.1	95043	97729	KAL3441193.1
MU995944.1	99	5350	KAL3441123.1
MU995944.1	5362	6536	KAL3441124.1
MU995944.1	6537	8109	KAL3441125.1
MU995944.1	8528	9182	KAL3441126.1
MU995944.1	9300	12993	KAL3441127.1
MU995944.1	13374	14321	KAL3441128.1
MU995944.1	16511	19009	KAL3441129.1
MU995944.1	19286	20393	KAL3441130.1
MU995944.1	20393	21742	KAL3441131.1
MU995944.1	22361	23170	KAL3441132.1
MU995944.1	23709	24594	KAL3441133.1
MU995944.1	25203	27088	KAL3441134.1
MU995944.1	27088	28373	KAL3441135.1
MU995944.1	28708	29477	KAL3441136.1
MU995944.1	29554	30081	KAL3441137.1
MU995944.1	30079	34354	KAL3441138.1
MU995944.1	34816	37329	KAL3441139.1
MU995944.1	37388	38511	KAL3441140.1
MU995944.1	38511	39556	KAL3441141.1
MU995944.1	39586	40872	KAL3441142.1
MU995944.1	40950	42126	KAL3441143.1
MU995944.1	42145	43135	KAL3441144.1
MU995944.1	43461	43857	KAL3441145.1
MU995944.1	44537	45590	KAL3441146.1
MU995944.1	46178	49186	KAL3441147.1
MU995944.1	50144	51058	KAL3441148.1
MU995944.1	51132	51805	KAL3441149.1
MU995944.1	52024	53437	KAL3441150.1
MU995944.1	53669	54947	KAL3441151.1
MU995944.1	55120	59055	KAL3441152.1
MU995944.1	59735	62591	KAL3441153.1
MU995944.1	63912	70296	KAL3441154.1
MU995944.1	70473	75346	KAL3441155.1
MU995944.1	75493	78100	KAL3441156.1
MU995944.1	78098	80018	KAL3441157.1
MU995944.1	79602	81013	KAL3441158.1
MU995944.1	81149	82540	KAL3441159.1
MU995944.1	83128	83950	KAL3441160.1
MU995944.1	83950	85673	KAL3441161.1
MU995944.1	87314	87839	KAL3441162.1
MU995944.1	87528	89569	KAL3441163.1
MU995944.1	89570	90823	KAL3441164.1
MU995944.1	90954	92167	KAL3441165.1
MU995944.1	94423	96079	KAL3441166.1
MU995944.1	96300	97612	KAL3441167.1
MU995945.1	523	2030	KAL3441092.1
MU995945.1	2232	4447	KAL3441093.1
MU995945.1	5012	10818	KAL3441094.1
MU995945.1	11274	14105	KAL3441095.1
MU995945.1	14401	18741	KAL3441096.1
MU995945.1	19034	21019	KAL3441097.1
MU995945.1	24305	26720	KAL3441098.1
MU995945.1	27625	29484	KAL3441099.1
MU995945.1	30235	32170	KAL3441100.1
MU995945.1	32153	33218	KAL3441101.1
MU995945.1	33688	35194	KAL3441102.1
MU995945.1	35786	36633	KAL3441103.1
MU995945.1	36938	38319	KAL3441104.1
MU995945.1	38472	39405	KAL3441105.1
MU995945.1	40680	43434	KAL3441106.1
MU995945.1	44210	45432	KAL3441107.1
MU995945.1	47728	49345	KAL3441108.1
MU995945.1	49800	51193	KAL3441109.1
MU995945.1	52016	55293	KAL3441110.1
MU995945.1	54754	55563	KAL3441111.1
MU995945.1	58856	60016	KAL3441112.1
MU995945.1	60466	62838	KAL3441113.1
MU995945.1	66405	67392	KAL3441114.1
MU995945.1	68014	69692	KAL3441115.1
MU995945.1	71605	72040	KAL3441116.1
MU995945.1	72444	74002	KAL3441117.1
MU995945.1	74194	77299	KAL3441118.1
MU995945.1	77989	78973	KAL3441119.1
MU995945.1	80343	82343	KAL3441120.1
MU995945.1	83338	85822	KAL3441121.1
MU995945.1	95015	96844	KAL3441122.1
MU995946.1	189	2679	KAL3441052.1
MU995946.1	4543	6637	KAL3441053.1
MU995946.1	6764	8198	KAL3441054.1
MU995946.1	8710	9573	KAL3441055.1
MU995946.1	11198	11678	KAL3441056.1
MU995946.1	11855	14905	KAL3441057.1
MU995946.1	15176	15979	KAL3441058.1
MU995946.1	16763	17754	KAL3441059.1
MU995946.1	18432	19576	KAL3441060.1
MU995946.1	20940	24815	KAL3441061.1
MU995946.1	25256	28033	KAL3441062.1
MU995946.1	28033	29120	KAL3441063.1
MU995946.1	29616	31726	KAL3441064.1
MU995946.1	33897	35296	KAL3441065.1
MU995946.1	35467	36588	KAL3441066.1
MU995946.1	36968	38511	KAL3441067.1
MU995946.1	38540	40879	KAL3441068.1
MU995946.1	40880	42688	KAL3441069.1
MU995946.1	44132	45322	KAL3441070.1
MU995946.1	45802	48596	KAL3441071.1
MU995946.1	49572	51019	KAL3441072.1
MU995946.1	51211	53336	KAL3441073.1
MU995946.1	54024	56230	KAL3441074.1
MU995946.1	56247	57687	KAL3441075.1
MU995946.1	61875	63516	KAL3441076.1
MU995946.1	65009	66626	KAL3441077.1
MU995946.1	67003	67534	KAL3441078.1
MU995946.1	68131	69756	KAL3441079.1
MU995946.1	70371	71339	KAL3441080.1
MU995946.1	71356	73161	KAL3441081.1
MU995946.1	74621	75179	KAL3441082.1
MU995946.1	75606	76245	KAL3441083.1
MU995946.1	76409	77535	KAL3441084.1
MU995946.1	77536	79840	KAL3441085.1
MU995946.1	84858	85888	KAL3441086.1
MU995946.1	87424	87931	KAL3441087.1
MU995946.1	88415	89706	KAL3441088.1
MU995946.1	90270	91347	KAL3441089.1
MU995946.1	93504	94020	KAL3441090.1
MU995946.1	94112	94724	KAL3441091.1
MU995947.1	174	1329	KAL3441011.1
MU995947.1	1277	3526	KAL3441012.1
MU995947.1	4328	6074	KAL3441013.1
MU995947.1	6337	7794	KAL3441014.1
MU995947.1	8717	10059	KAL3441015.1
MU995947.1	10082	10709	KAL3441016.1
MU995947.1	13250	14545	KAL3441017.1
MU995947.1	15325	16317	KAL3441018.1
MU995947.1	18499	22183	KAL3441019.1
MU995947.1	23129	27276	KAL3441020.1
MU995947.1	27501	30936	KAL3441021.1
MU995947.1	30624	31913	KAL3441022.1
MU995947.1	32182	33688	KAL3441023.1
MU995947.1	35553	37432	KAL3441024.1
MU995947.1	37243	39082	KAL3441025.1
MU995947.1	39083	40273	KAL3441026.1
MU995947.1	40314	42379	KAL3441027.1
MU995947.1	42142	42532	KAL3441028.1
MU995947.1	42380	46023	KAL3441029.1
MU995947.1	45676	46909	KAL3441030.1
MU995947.1	47905	51465	KAL3441031.1
MU995947.1	51466	52414	KAL3441032.1
MU995947.1	52824	55123	KAL3441033.1
MU995947.1	55031	57103	KAL3441034.1
MU995947.1	57501	59523	KAL3441035.1
MU995947.1	61611	64268	KAL3441036.1
MU995947.1	64441	66370	KAL3441037.1
MU995947.1	66412	70152	KAL3441038.1
MU995947.1	70848	72641	KAL3441039.1
MU995947.1	73699	76332	KAL3441040.1
MU995947.1	76594	78431	KAL3441041.1
MU995947.1	78481	79899	KAL3441042.1
MU995947.1	80755	82450	KAL3441043.1
MU995947.1	82507	84369	KAL3441044.1
MU995947.1	84057	84580	KAL3441045.1
MU995947.1	84332	86220	KAL3441046.1
MU995947.1	86571	87084	KAL3441047.1
MU995947.1	87273	88603	KAL3441048.1
MU995947.1	89090	90924	KAL3441049.1
MU995947.1	92411	93041	KAL3441050.1
MU995947.1	93838	95083	KAL3441051.1
MU995948.1	4843	6409	KAL3440974.1
MU995948.1	6629	12158	KAL3440975.1
MU995948.1	12399	16404	KAL3440976.1
MU995948.1	17651	22255	KAL3440977.1
MU995948.1	21770	22224	KAL3440978.1
MU995948.1	22225	24051	KAL3440979.1
MU995948.1	24065	25889	KAL3440980.1
MU995948.1	26671	27186	KAL3440981.1
MU995948.1	28161	29524	KAL3440982.1
MU995948.1	30530	31150	KAL3440983.1
MU995948.1	31418	32159	KAL3440984.1
MU995948.1	32485	34273	KAL3440985.1
MU995948.1	34747	37778	KAL3440986.1
MU995948.1	37839	38807	KAL3440987.1
MU995948.1	38807	40365	KAL3440988.1
MU995948.1	41204	44552	KAL3440989.1
MU995948.1	44754	46211	KAL3440990.1
MU995948.1	46512	48098	KAL3440991.1
MU995948.1	48098	49437	KAL3440992.1
MU995948.1	49421	51295	KAL3440993.1
MU995948.1	51220	51692	KAL3440994.1
MU995948.1	52381	53642	KAL3440995.1
MU995948.1	54103	55066	KAL3440996.1
MU995948.1	55250	57275	KAL3440997.1
MU995948.1	58045	58812	KAL3440998.1
MU995948.1	58859	60117	KAL3440999.1
MU995948.1	62505	65942	KAL3441000.1
MU995948.1	65360	67825	KAL3441001.1
MU995948.1	68224	70537	KAL3441002.1
MU995948.1	70557	71423	KAL3441003.1
MU995948.1	73142	75667	KAL3441004.1
MU995948.1	76029	76593	KAL3441005.1
MU995948.1	78514	79077	KAL3441006.1
MU995948.1	82436	86468	KAL3441007.1
MU995948.1	88195	88745	KAL3441008.1
MU995948.1	88682	89827	KAL3441009.1
MU995948.1	91494	91943	KAL3441010.1
MU995949.1	647	3758	KAL3440940.1
MU995949.1	4653	7418	KAL3440941.1
MU995949.1	7687	9879	KAL3440942.1
MU995949.1	10159	11614	KAL3440943.1
MU995949.1	12636	14388	KAL3440944.1
MU995949.1	14738	17510	KAL3440945.1
MU995949.1	18050	19115	KAL3440946.1
MU995949.1	20246	24212	KAL3440947.1
MU995949.1	24777	25493	KAL3440948.1
MU995949.1	27668	29561	KAL3440949.1
MU995949.1	31406	31970	KAL3440950.1
MU995949.1	34174	34990	KAL3440951.1
MU995949.1	37325	38494	KAL3440952.1
MU995949.1	38838	41052	KAL3440953.1
MU995949.1	43449	44715	KAL3440954.1
MU995949.1	45578	46460	KAL3440955.1
MU995949.1	48254	48617	KAL3440956.1
MU995949.1	49470	51760	KAL3440957.1
MU995949.1	52038	52617	KAL3440958.1
MU995949.1	53574	54669	KAL3440959.1
MU995949.1	55457	56252	KAL3440960.1
MU995949.1	56715	59308	KAL3440961.1
MU995949.1	59589	60975	KAL3440962.1
MU995949.1	61598	63386	KAL3440963.1
MU995949.1	63830	66035	KAL3440964.1
MU995949.1	69458	70457	KAL3440965.1
MU995949.1	70893	72307	KAL3440966.1
MU995949.1	73153	75847	KAL3440967.1
MU995949.1	76215	78457	KAL3440968.1
MU995949.1	79333	80475	KAL3440969.1
MU995949.1	80829	81943	KAL3440970.1
MU995949.1	82671	83487	KAL3440971.1
MU995949.1	83897	84374	KAL3440972.1
MU995949.1	88887	90101	KAL3440973.1
MU995950.1	467	2206	KAL3440908.1
MU995950.1	2458	5056	KAL3440909.1
MU995950.1	5616	7902	KAL3440910.1
MU995950.1	15920	17031	KAL3440911.1
MU995950.1	19779	21011	KAL3440912.1
MU995950.1	21518	22627	KAL3440913.1
MU995950.1	22717	24650	KAL3440914.1
MU995950.1	25189	27459	KAL3440915.1
MU995950.1	30585	32610	KAL3440916.1
MU995950.1	33043	35985	KAL3440917.1
MU995950.1	36184	37788	KAL3440918.1
MU995950.1	39328	41132	KAL3440919.1
MU995950.1	42391	45595	KAL3440920.1
MU995950.1	47532	49150	KAL3440921.1
MU995950.1	49350	49683	KAL3440922.1
MU995950.1	50013	51685	KAL3440923.1
MU995950.1	51872	53345	KAL3440924.1
MU995950.1	53528	55871	KAL3440925.1
MU995950.1	56501	57589	KAL3440926.1
MU995950.1	58022	61835	KAL3440927.1
MU995950.1	64240	65567	KAL3440928.1
MU995950.1	65575	68193	KAL3440929.1
MU995950.1	68564	70418	KAL3440930.1
MU995950.1	71023	72528	KAL3440931.1
MU995950.1	73517	74411	KAL3440932.1
MU995950.1	76252	77162	KAL3440933.1
MU995950.1	77569	79407	KAL3440934.1
MU995950.1	80494	81625	KAL3440935.1
MU995950.1	82469	84418	KAL3440936.1
MU995950.1	84562	86073	KAL3440937.1
MU995950.1	86528	88392	KAL3440938.1
MU995950.1	88956	89181	KAL3440939.1
MU995951.1	4747	5741	KAL3440871.1
MU995951.1	8184	9471	KAL3440872.1
MU995951.1	10332	12943	KAL3440873.1
MU995951.1	17397	18064	KAL3440874.1
MU995951.1	19033	21001	KAL3440875.1
MU995951.1	21304	22393	KAL3440876.1
MU995951.1	22680	23772	KAL3440877.1
MU995951.1	23785	24625	KAL3440878.1
MU995951.1	24845	26909	KAL3440879.1
MU995951.1	27228	28776	KAL3440880.1
MU995951.1	29026	30398	KAL3440881.1
MU995951.1	30804	31197	KAL3440882.1
MU995951.1	31775	32824	KAL3440883.1
MU995951.1	33111	34121	KAL3440884.1
MU995951.1	34739	35624	KAL3440885.1
MU995951.1	36123	37427	KAL3440886.1
MU995951.1	37923	38810	KAL3440887.1
MU995951.1	39197	42114	KAL3440888.1
MU995951.1	43315	44647	KAL3440889.1
MU995951.1	46348	47317	KAL3440890.1
MU995951.1	50007	51535	KAL3440891.1
MU995951.1	51572	53803	KAL3440892.1
MU995951.1	54057	55640	KAL3440893.1
MU995951.1	55399	57228	KAL3440894.1
MU995951.1	58064	61125	KAL3440895.1
MU995951.1	62412	63225	KAL3440896.1
MU995951.1	65314	68887	KAL3440897.1
MU995951.1	70043	71342	KAL3440898.1
MU995951.1	71255	72744	KAL3440899.1
MU995951.1	72857	75906	KAL3440900.1
MU995951.1	76100	77503	KAL3440901.1
MU995951.1	78002	79356	KAL3440902.1
MU995951.1	79356	80711	KAL3440903.1
MU995951.1	79490	79952	KAL3440904.1
MU995951.1	81901	82595	KAL3440905.1
MU995951.1	85574	86588	KAL3440906.1
MU995951.1	87166	89943	KAL3440907.1
MU995952.1	5336	7470	KAL3440848.1
MU995952.1	7571	12557	KAL3440849.1
MU995952.1	12716	15236	KAL3440850.1
MU995952.1	15339	18000	KAL3440851.1
MU995952.1	18012	19815	KAL3440852.1
MU995952.1	20521	21541	KAL3440853.1
MU995952.1	23052	24052	KAL3440854.1
MU995952.1	27662	29237	KAL3440855.1
MU995952.1	32608	35284	KAL3440856.1
MU995952.1	37860	39163	KAL3440857.1
MU995952.1	39634	41395	KAL3440858.1
MU995952.1	42208	48248	KAL3440859.1
MU995952.1	54992	55607	KAL3440860.1
MU995952.1	58572	59382	KAL3440861.1
MU995952.1	62398	64628	KAL3440862.1
MU995952.1	64964	66918	KAL3440863.1
MU995952.1	67167	69971	KAL3440864.1
MU995952.1	71074	73557	KAL3440865.1
MU995952.1	75849	76895	KAL3440866.1
MU995952.1	77192	79111	KAL3440867.1
MU995952.1	79359	81032	KAL3440868.1
MU995952.1	81260	82312	KAL3440869.1
MU995952.1	84555	88851	KAL3440870.1
MU995953.1	790	2277	KAL3440814.1
MU995953.1	2993	4928	KAL3440815.1
MU995953.1	5517	7081	KAL3440816.1
MU995953.1	8063	9902	KAL3440817.1
MU995953.1	12461	14382	KAL3440818.1
MU995953.1	14855	18587	KAL3440819.1
MU995953.1	19976	21059	KAL3440820.1
MU995953.1	21588	22834	KAL3440821.1
MU995953.1	23659	25895	KAL3440822.1
MU995953.1	28075	29079	KAL3440823.1
MU995953.1	29362	30255	KAL3440824.1
MU995953.1	31276	32029	KAL3440825.1
MU995953.1	35279	35939	KAL3440826.1
MU995953.1	36306	38044	KAL3440827.1
MU995953.1	38187	39069	KAL3440828.1
MU995953.1	43205	44189	KAL3440829.1
MU995953.1	46292	47242	KAL3440830.1
MU995953.1	48402	52680	KAL3440831.1
MU995953.1	54014	54554	KAL3440832.1
MU995953.1	55527	56360	KAL3440833.1
MU995953.1	57674	57946	KAL3440834.1
MU995953.1	58740	60476	KAL3440835.1
MU995953.1	63849	65426	KAL3440836.1
MU995953.1	67896	68328	KAL3440837.1
MU995953.1	68914	72901	KAL3440838.1
MU995953.1	73376	75083	KAL3440839.1
MU995953.1	75338	77039	KAL3440840.1
MU995953.1	77648	78479	KAL3440841.1
MU995953.1	79548	81020	KAL3440842.1
MU995953.1	81077	82410	KAL3440843.1
MU995953.1	82804	83307	KAL3440844.1
MU995953.1	84098	85678	KAL3440845.1
MU995953.1	86121	86820	KAL3440846.1
MU995953.1	87821	88856	KAL3440847.1
MU995954.1	478	2691	KAL3440775.1
MU995954.1	3107	4100	KAL3440776.1
MU995954.1	4238	6583	KAL3440777.1
MU995954.1	6826	9036	KAL3440778.1
MU995954.1	9346	11239	KAL3440779.1
MU995954.1	11476	12101	KAL3440780.1
MU995954.1	12289	13512	KAL3440781.1
MU995954.1	13554	14514	KAL3440782.1
MU995954.1	15320	16246	KAL3440783.1
MU995954.1	16455	17897	KAL3440784.1
MU995954.1	17961	18751	KAL3440785.1
MU995954.1	18961	20109	KAL3440786.1
MU995954.1	20171	22930	KAL3440787.1
MU995954.1	23779	25794	KAL3440788.1
MU995954.1	25997	27952	KAL3440789.1
MU995954.1	28196	28682	KAL3440790.1
MU995954.1	28914	30567	KAL3440791.1
MU995954.1	31075	32883	KAL3440792.1
MU995954.1	33163	35352	KAL3440793.1
MU995954.1	35638	38051	KAL3440794.1
MU995954.1	38461	40222	KAL3440795.1
MU995954.1	40643	41727	KAL3440796.1
MU995954.1	42756	45497	KAL3440797.1
MU995954.1	45679	46622	KAL3440798.1
MU995954.1	46684	47567	KAL3440799.1
MU995954.1	47981	48488	KAL3440800.1
MU995954.1	48886	50923	KAL3440801.1
MU995954.1	51282	52490	KAL3440802.1
MU995954.1	54643	56413	KAL3440803.1
MU995954.1	57072	58887	KAL3440804.1
MU995954.1	60054	61904	KAL3440805.1
MU995954.1	63389	64598	KAL3440806.1
MU995954.1	72028	73078	KAL3440807.1
MU995954.1	73770	75465	KAL3440808.1
MU995954.1	77799	78821	KAL3440809.1
MU995954.1	78728	80635	KAL3440810.1
MU995954.1	81889	83552	KAL3440811.1
MU995954.1	84069	84913	KAL3440812.1
MU995954.1	86001	86441	KAL3440813.1
MU995955.1	20	373	KAL3440736.1
MU995955.1	955	2884	KAL3440737.1
MU995955.1	5184	5559	KAL3440738.1
MU995955.1	5978	6655	KAL3440739.1
MU995955.1	7266	8037	KAL3440740.1
MU995955.1	8413	9497	KAL3440741.1
MU995955.1	9507	10346	KAL3440742.1
MU995955.1	10460	11024	KAL3440743.1
MU995955.1	13823	14594	KAL3440744.1
MU995955.1	15556	17353	KAL3440745.1
MU995955.1	18982	19480	KAL3440746.1
MU995955.1	20561	20867	KAL3440747.1
MU995955.1	25743	26468	KAL3440748.1
MU995955.1	29036	30236	KAL3440749.1
MU995955.1	32482	32810	KAL3440750.1
MU995955.1	33840	35932	KAL3440751.1
MU995955.1	36687	37812	KAL3440752.1
MU995955.1	37850	39596	KAL3440753.1
MU995955.1	41088	41547	KAL3440754.1
MU995955.1	41783	42958	KAL3440755.1
MU995955.1	43073	44639	KAL3440756.1
MU995955.1	45653	46754	KAL3440757.1
MU995955.1	46864	48341	KAL3440758.1
MU995955.1	48916	49739	KAL3440759.1
MU995955.1	51188	51766	KAL3440760.1
MU995955.1	54283	55302	KAL3440761.1
MU995955.1	55450	56243	KAL3440762.1
MU995955.1	59868	64880	KAL3440763.1
MU995955.1	64930	67050	KAL3440764.1
MU995955.1	66868	68604	KAL3440765.1
MU995955.1	68784	70974	KAL3440766.1
MU995955.1	70974	73243	KAL3440767.1
MU995955.1	73416	75938	KAL3440768.1
MU995955.1	76273	76576	KAL3440769.1
MU995955.1	76666	77884	KAL3440770.1
MU995955.1	79857	81576	KAL3440771.1
MU995955.1	81667	83393	KAL3440772.1
MU995955.1	83633	84920	KAL3440773.1
MU995955.1	85187	85765	KAL3440774.1
MU995956.1	2287	4041	KAL3440698.1
MU995956.1	4385	5588	KAL3440699.1
MU995956.1	5875	8716	KAL3440700.1
MU995956.1	10563	14443	KAL3440701.1
MU995956.1	15149	15729	KAL3440702.1
MU995956.1	16482	18895	KAL3440703.1
MU995956.1	18978	19677	KAL3440704.1
MU995956.1	19677	20142	KAL3440705.1
MU995956.1	19949	20859	KAL3440706.1
MU995956.1	22413	23956	KAL3440707.1
MU995956.1	23956	26462	KAL3440708.1
MU995956.1	27419	30286	KAL3440709.1
MU995956.1	31167	31470	KAL3440710.1
MU995956.1	33203	33844	KAL3440711.1
MU995956.1	34016	37121	KAL3440712.1
MU995956.1	37475	39090	KAL3440713.1
MU995956.1	39231	39994	KAL3440714.1
MU995956.1	40004	41114	KAL3440715.1
MU995956.1	41238	44766	KAL3440716.1
MU995956.1	44766	45530	KAL3440717.1
MU995956.1	45783	48891	KAL3440718.1
MU995956.1	49407	50438	KAL3440719.1
MU995956.1	50438	53217	KAL3440720.1
MU995956.1	53201	55027	KAL3440721.1
MU995956.1	55135	58622	KAL3440722.1
MU995956.1	58676	60211	KAL3440723.1
MU995956.1	60211	62456	KAL3440724.1
MU995956.1	62719	63793	KAL3440725.1
MU995956.1	63793	65508	KAL3440726.1
MU995956.1	65537	67893	KAL3440727.1
MU995956.1	67976	69285	KAL3440728.1
MU995956.1	69815	71459	KAL3440729.1
MU995956.1	71563	73735	KAL3440730.1
MU995956.1	74083	75668	KAL3440731.1
MU995956.1	76970	78894	KAL3440732.1
MU995956.1	78895	80164	KAL3440733.1
MU995956.1	80412	83264	KAL3440734.1
MU995956.1	83264	85734	KAL3440735.1
MU995957.1	5308	6608	KAL3440664.1
MU995957.1	7249	9605	KAL3440665.1
MU995957.1	14246	15429	KAL3440666.1
MU995957.1	16454	17003	KAL3440667.1
MU995957.1	17419	18427	KAL3440668.1
MU995957.1	18849	19425	KAL3440669.1
MU995957.1	19624	22129	KAL3440670.1
MU995957.1	22340	23994	KAL3440671.1
MU995957.1	24389	25466	KAL3440672.1
MU995957.1	25474	27523	KAL3440673.1
MU995957.1	27787	28979	KAL3440674.1
MU995957.1	29092	30319	KAL3440675.1
MU995957.1	30602	33842	KAL3440676.1
MU995957.1	33791	35172	KAL3440677.1
MU995957.1	35172	37494	KAL3440678.1
MU995957.1	38062	39792	KAL3440679.1
MU995957.1	39792	41221	KAL3440680.1
MU995957.1	41402	43152	KAL3440681.1
MU995957.1	43297	44705	KAL3440682.1
MU995957.1	45351	53065	KAL3440683.1
MU995957.1	53028	57118	KAL3440684.1
MU995957.1	57572	59231	KAL3440685.1
MU995957.1	59838	60568	KAL3440686.1
MU995957.1	61689	62673	KAL3440687.1
MU995957.1	63366	70767	KAL3440688.1
MU995957.1	70848	72568	KAL3440689.1
MU995957.1	72568	74312	KAL3440690.1
MU995957.1	74108	74995	KAL3440691.1
MU995957.1	75137	76645	KAL3440692.1
MU995957.1	76919	78462	KAL3440693.1
MU995957.1	78536	81163	KAL3440694.1
MU995957.1	80840	82372	KAL3440695.1
MU995957.1	82502	83505	KAL3440696.1
MU995957.1	83504	85627	KAL3440697.1
MU995958.1	437	3141	KAL3440629.1
MU995958.1	3603	5656	KAL3440630.1
MU995958.1	5097	6802	KAL3440631.1
MU995958.1	7197	8027	KAL3440632.1
MU995958.1	11764	13604	KAL3440633.1
MU995958.1	14164	15922	KAL3440634.1
MU995958.1	16993	18656	KAL3440635.1
MU995958.1	18619	20285	KAL3440636.1
MU995958.1	20181	21608	KAL3440637.1
MU995958.1	21671	22697	KAL3440638.1
MU995958.1	23191	25424	KAL3440639.1
MU995958.1	25557	26801	KAL3440640.1
MU995958.1	28813	30320	KAL3440641.1
MU995958.1	30348	31797	KAL3440642.1
MU995958.1	33208	34788	KAL3440643.1
MU995958.1	35651	36085	KAL3440644.1
MU995958.1	38271	38860	KAL3440645.1
MU995958.1	39989	42387	KAL3440646.1
MU995958.1	41735	43446	KAL3440647.1
MU995958.1	44489	45362	KAL3440648.1
MU995958.1	47503	48847	KAL3440649.1
MU995958.1	50425	51634	KAL3440650.1
MU995958.1	53601	54384	KAL3440651.1
MU995958.1	54412	55020	KAL3440652.1
MU995958.1	57386	58205	KAL3440653.1
MU995958.1	59286	60534	KAL3440654.1
MU995958.1	61525	63485	KAL3440655.1
MU995958.1	64281	65877	KAL3440656.1
MU995958.1	66106	67795	KAL3440657.1
MU995958.1	68392	69051	KAL3440658.1
MU995958.1	70823	72688	KAL3440659.1
MU995958.1	73171	75415	KAL3440660.1
MU995958.1	75109	77921	KAL3440661.1
MU995958.1	78856	79771	KAL3440662.1
MU995958.1	80540	84104	KAL3440663.1
MU995959.1	474	1773	KAL3440597.1
MU995959.1	2282	4211	KAL3440598.1
MU995959.1	4553	5696	KAL3440599.1
MU995959.1	6197	7823	KAL3440600.1
MU995959.1	8281	9247	KAL3440601.1
MU995959.1	9277	10812	KAL3440602.1
MU995959.1	11082	12587	KAL3440603.1
MU995959.1	12857	13558	KAL3440604.1
MU995959.1	17674	19468	KAL3440605.1
MU995959.1	21161	22420	KAL3440606.1
MU995959.1	23224	24359	KAL3440607.1
MU995959.1	27175	28507	KAL3440608.1
MU995959.1	29454	30979	KAL3440609.1
MU995959.1	33796	35795	KAL3440610.1
MU995959.1	36327	38852	KAL3440611.1
MU995959.1	39389	39729	KAL3440612.1
MU995959.1	40476	41517	KAL3440613.1
MU995959.1	42165	43002	KAL3440614.1
MU995959.1	43620	45048	KAL3440615.1
MU995959.1	45068	45998	KAL3440616.1
MU995959.1	46319	48291	KAL3440617.1
MU995959.1	50278	54919	KAL3440618.1
MU995959.1	56018	56310	KAL3440619.1
MU995959.1	56684	58825	KAL3440620.1
MU995959.1	58033	58806	KAL3440621.1
MU995959.1	60542	63350	KAL3440622.1
MU995959.1	64484	66389	KAL3440623.1
MU995959.1	69175	71404	KAL3440624.1
MU995959.1	71940	73783	KAL3440625.1
MU995959.1	74898	76144	KAL3440626.1
MU995959.1	75897	78491	KAL3440627.1
MU995959.1	79185	79626	KAL3440628.1
MU995960.1	6734	7838	KAL3440566.1
MU995960.1	9664	16495	KAL3440567.1
MU995960.1	17203	17812	KAL3440568.1
MU995960.1	21046	21909	KAL3440569.1
MU995960.1	22091	23268	KAL3440570.1
MU995960.1	23835	25322	KAL3440571.1
MU995960.1	25828	26659	KAL3440572.1
MU995960.1	27635	29250	KAL3440573.1
MU995960.1	30179	31692	KAL3440574.1
MU995960.1	32095	34507	KAL3440575.1
MU995960.1	34096	34495	KAL3440576.1
MU995960.1	35148	35511	KAL3440577.1
MU995960.1	37264	39101	KAL3440578.1
MU995960.1	39944	41186	KAL3440579.1
MU995960.1	41591	42312	KAL3440580.1
MU995960.1	42309	43872	KAL3440581.1
MU995960.1	44715	46073	KAL3440582.1
MU995960.1	46316	47973	KAL3440583.1
MU995960.1	49372	50331	KAL3440584.1
MU995960.1	51390	55433	KAL3440585.1
MU995960.1	56257	58420	KAL3440586.1
MU995960.1	58722	60172	KAL3440587.1
MU995960.1	61100	61923	KAL3440588.1
MU995960.1	61920	64234	KAL3440589.1
MU995960.1	64306	66753	KAL3440590.1
MU995960.1	66754	68627	KAL3440591.1
MU995960.1	70046	71904	KAL3440592.1
MU995960.1	72097	74697	KAL3440593.1
MU995960.1	74963	76582	KAL3440594.1
MU995960.1	76745	77156	KAL3440595.1
MU995960.1	77281	78127	KAL3440596.1
MU995961.1	837	1988	KAL3440536.1
MU995961.1	2552	3210	KAL3440537.1
MU995961.1	7481	10073	KAL3440538.1
MU995961.1	11211	12681	KAL3440539.1
MU995961.1	12819	14536	KAL3440540.1
MU995961.1	15124	16950	KAL3440541.1
MU995961.1	17356	18978	KAL3440542.1
MU995961.1	19788	22020	KAL3440543.1
MU995961.1	22430	24183	KAL3440544.1
MU995961.1	24556	26379	KAL3440545.1
MU995961.1	27103	28099	KAL3440546.1
MU995961.1	28099	29362	KAL3440547.1
MU995961.1	29739	31002	KAL3440548.1
MU995961.1	31629	33558	KAL3440549.1
MU995961.1	33970	38049	KAL3440550.1
MU995961.1	38187	38844	KAL3440551.1
MU995961.1	39441	41160	KAL3440552.1
MU995961.1	41378	43510	KAL3440553.1
MU995961.1	43747	46017	KAL3440554.1
MU995961.1	46237	48071	KAL3440555.1
MU995961.1	48191	51219	KAL3440556.1
MU995961.1	50642	52369	KAL3440557.1
MU995961.1	53116	54473	KAL3440558.1
MU995961.1	63524	65311	KAL3440559.1
MU995961.1	65796	68071	KAL3440560.1
MU995961.1	68319	69370	KAL3440561.1
MU995961.1	69442	71842	KAL3440562.1
MU995961.1	72053	73936	KAL3440563.1
MU995961.1	73936	76767	KAL3440564.1
MU995961.1	77549	78024	KAL3440565.1
MU995962.1	623	1106	KAL3440511.1
MU995962.1	1282	3290	KAL3440512.1
MU995962.1	3697	4426	KAL3440513.1
MU995962.1	4874	5713	KAL3440514.1
MU995962.1	6646	7746	KAL3440515.1
MU995962.1	8057	9421	KAL3440516.1
MU995962.1	9985	11990	KAL3440517.1
MU995962.1	18171	20373	KAL3440518.1
MU995962.1	22172	24240	KAL3440519.1
MU995962.1	27967	30420	KAL3440520.1
MU995962.1	33380	35550	KAL3440521.1
MU995962.1	36514	37991	KAL3440522.1
MU995962.1	38762	42191	KAL3440523.1
MU995962.1	42850	44522	KAL3440524.1
MU995962.1	47234	48423	KAL3440525.1
MU995962.1	48619	49563	KAL3440526.1
MU995962.1	53614	54160	KAL3440527.1
MU995962.1	54192	57364	KAL3440528.1
MU995962.1	59930	61167	KAL3440529.1
MU995962.1	61737	62504	KAL3440530.1
MU995962.1	65459	66135	KAL3440531.1
MU995962.1	68210	69023	KAL3440532.1
MU995962.1	69009	71024	KAL3440533.1
MU995962.1	72252	72563	KAL3440534.1
MU995962.1	72821	73575	KAL3440535.1
MU995963.1	214	1012	KAL3440482.1
MU995963.1	2031	2899	KAL3440483.1
MU995963.1	4856	5971	KAL3440484.1
MU995963.1	5955	7112	KAL3440485.1
MU995963.1	7443	8576	KAL3440486.1
MU995963.1	10324	11477	KAL3440487.1
MU995963.1	12966	14088	KAL3440488.1
MU995963.1	14033	14745	KAL3440489.1
MU995963.1	16196	17344	KAL3440490.1
MU995963.1	18011	18985	KAL3440491.1
MU995963.1	20453	23659	KAL3440492.1
MU995963.1	25451	27517	KAL3440493.1
MU995963.1	27795	31166	KAL3440494.1
MU995963.1	32810	34477	KAL3440495.1
MU995963.1	35096	36974	KAL3440496.1
MU995963.1	38795	40143	KAL3440497.1
MU995963.1	40659	42580	KAL3440498.1
MU995963.1	43426	44518	KAL3440499.1
MU995963.1	45095	46250	KAL3440500.1
MU995963.1	47457	49288	KAL3440501.1
MU995963.1	50281	51864	KAL3440502.1
MU995963.1	52702	54445	KAL3440503.1
MU995963.1	54954	56010	KAL3440504.1
MU995963.1	57458	58604	KAL3440505.1
MU995963.1	59451	60342	KAL3440506.1
MU995963.1	61041	62094	KAL3440507.1
MU995963.1	62448	64211	KAL3440508.1
MU995963.1	65057	66036	KAL3440509.1
MU995963.1	67325	68944	KAL3440510.1
MU995964.1	74	983	KAL3440457.1
MU995964.1	1779	4598	KAL3440458.1
MU995964.1	5141	11389	KAL3440459.1
MU995964.1	11690	13347	KAL3440460.1
MU995964.1	18182	18733	KAL3440461.1
MU995964.1	19127	19878	KAL3440462.1
MU995964.1	20741	22530	KAL3440463.1
MU995964.1	23282	24895	KAL3440464.1
MU995964.1	25428	25905	KAL3440465.1
MU995964.1	26219	28725	KAL3440466.1
MU995964.1	28946	30210	KAL3440467.1
MU995964.1	30379	31690	KAL3440468.1
MU995964.1	33263	34892	KAL3440469.1
MU995964.1	36391	38052	KAL3440470.1
MU995964.1	38369	39032	KAL3440471.1
MU995964.1	39132	40099	KAL3440472.1
MU995964.1	40291	42937	KAL3440473.1
MU995964.1	42923	44138	KAL3440474.1
MU995964.1	44404	45891	KAL3440475.1
MU995964.1	50163	52896	KAL3440476.1
MU995964.1	53336	55309	KAL3440477.1
MU995964.1	55439	61551	KAL3440478.1
MU995964.1	62620	65540	KAL3440479.1
MU995964.1	67803	68934	KAL3440480.1
MU995964.1	69975	71076	KAL3440481.1
MU995965.1	416	629	KAL3440423.1
MU995965.1	4600	5194	KAL3440424.1
MU995965.1	5648	6677	KAL3440425.1
MU995965.1	8134	9212	KAL3440426.1
MU995965.1	9458	10500	KAL3440427.1
MU995965.1	11452	12483	KAL3440428.1
MU995965.1	13305	15083	KAL3440429.1
MU995965.1	15846	17584	KAL3440430.1
MU995965.1	18755	21066	KAL3440431.1
MU995965.1	21141	22579	KAL3440432.1
MU995965.1	22605	23767	KAL3440433.1
MU995965.1	24760	26502	KAL3440434.1
MU995965.1	26587	27520	KAL3440435.1
MU995965.1	27724	29656	KAL3440436.1
MU995965.1	29750	31377	KAL3440437.1
MU995965.1	31455	34423	KAL3440438.1
MU995965.1	34423	35286	KAL3440439.1
MU995965.1	36667	38134	KAL3440440.1
MU995965.1	39526	40900	KAL3440441.1
MU995965.1	41156	47374	KAL3440442.1
MU995965.1	47574	48447	KAL3440443.1
MU995965.1	48691	50298	KAL3440444.1
MU995965.1	50505	52787	KAL3440445.1
MU995965.1	52787	53735	KAL3440446.1
MU995965.1	54457	57121	KAL3440447.1
MU995965.1	57063	58247	KAL3440448.1
MU995965.1	58284	59415	KAL3440449.1
MU995965.1	59528	60540	KAL3440450.1
MU995965.1	60748	61320	KAL3440451.1
MU995965.1	61542	62438	KAL3440452.1
MU995965.1	62522	65254	KAL3440453.1
MU995965.1	65254	66350	KAL3440454.1
MU995965.1	66140	68927	KAL3440455.1
MU995965.1	68927	70946	KAL3440456.1
MU995966.1	85	2379	KAL3440395.1
MU995966.1	3443	4416	KAL3440396.1
MU995966.1	7807	9789	KAL3440397.1
MU995966.1	9428	10751	KAL3440398.1
MU995966.1	10770	12770	KAL3440399.1
MU995966.1	13619	16586	KAL3440400.1
MU995966.1	17158	18854	KAL3440401.1
MU995966.1	19265	20492	KAL3440402.1
MU995966.1	21516	22879	KAL3440403.1
MU995966.1	23733	27043	KAL3440404.1
MU995966.1	27874	28551	KAL3440405.1
MU995966.1	31900	33091	KAL3440406.1
MU995966.1	34661	37016	KAL3440407.1
MU995966.1	37016	39335	KAL3440408.1
MU995966.1	40287	40545	KAL3440409.1
MU995966.1	40501	42025	KAL3440410.1
MU995966.1	42416	44313	KAL3440411.1
MU995966.1	45131	46466	KAL3440412.1
MU995966.1	46469	47346	KAL3440413.1
MU995966.1	47682	49282	KAL3440414.1
MU995966.1	50817	51902	KAL3440415.1
MU995966.1	52397	53122	KAL3440416.1
MU995966.1	53859	56673	KAL3440417.1
MU995966.1	57726	59304	KAL3440418.1
MU995966.1	59565	60199	KAL3440419.1
MU995966.1	59907	61914	KAL3440420.1
MU995966.1	62056	63972	KAL3440421.1
MU995966.1	64465	66302	KAL3440422.1
MU995967.1	0	7092	KAL3440370.1
MU995967.1	9468	11897	KAL3440371.1
MU995967.1	12072	14947	KAL3440372.1
MU995967.1	15159	15768	KAL3440373.1
MU995967.1	16022	16868	KAL3440374.1
MU995967.1	19623	23466	KAL3440375.1
MU995967.1	24224	26713	KAL3440376.1
MU995967.1	28289	30154	KAL3440377.1
MU995967.1	30420	31354	KAL3440378.1
MU995967.1	31421	32756	KAL3440379.1
MU995967.1	33022	34733	KAL3440380.1
MU995967.1	34440	36730	KAL3440381.1
MU995967.1	37025	39324	KAL3440382.1
MU995967.1	41294	43148	KAL3440383.1
MU995967.1	43578	44842	KAL3440384.1
MU995967.1	46078	47557	KAL3440385.1
MU995967.1	47756	49329	KAL3440386.1
MU995967.1	50532	51585	KAL3440387.1
MU995967.1	52073	52642	KAL3440388.1
MU995967.1	53225	55577	KAL3440389.1
MU995967.1	56425	57697	KAL3440390.1
MU995967.1	59042	60882	KAL3440391.1
MU995967.1	61096	61818	KAL3440392.1
MU995967.1	61827	63577	KAL3440393.1
MU995967.1	63485	66206	KAL3440394.1
MU995968.1	476	2466	KAL3440344.1
MU995968.1	4042	4556	KAL3440345.1
MU995968.1	4619	5872	KAL3440346.1
MU995968.1	7116	9890	KAL3440347.1
MU995968.1	12495	13399	KAL3440348.1
MU995968.1	13938	16130	KAL3440349.1
MU995968.1	16707	19582	KAL3440350.1
MU995968.1	19750	21396	KAL3440351.1
MU995968.1	21413	22926	KAL3440352.1
MU995968.1	23526	24177	KAL3440353.1
MU995968.1	26495	27166	KAL3440354.1
MU995968.1	27070	28725	KAL3440355.1
MU995968.1	28984	30459	KAL3440356.1
MU995968.1	30769	35073	KAL3440357.1
MU995968.1	36033	36301	KAL3440358.1
MU995968.1	36542	37022	KAL3440359.1
MU995968.1	37491	44092	KAL3440360.1
MU995968.1	45087	45367	KAL3440361.1
MU995968.1	46468	47933	KAL3440362.1
MU995968.1	48538	50659	KAL3440363.1
MU995968.1	50852	52862	KAL3440364.1
MU995968.1	53265	55734	KAL3440365.1
MU995968.1	56162	57976	KAL3440366.1
MU995968.1	59590	60316	KAL3440367.1
MU995968.1	62964	64652	KAL3440368.1
MU995968.1	64945	65581	KAL3440369.1
MU995969.1	1348	2176	KAL3440319.1
MU995969.1	5555	6726	KAL3440320.1
MU995969.1	6588	7902	KAL3440321.1
MU995969.1	9152	11090	KAL3440322.1
MU995969.1	11090	12146	KAL3440323.1
MU995969.1	12311	13662	KAL3440324.1
MU995969.1	13684	16678	KAL3440325.1
MU995969.1	16757	20757	KAL3440326.1
MU995969.1	20906	22699	KAL3440327.1
MU995969.1	24360	26619	KAL3440328.1
MU995969.1	27765	29367	KAL3440329.1
MU995969.1	29517	30412	KAL3440330.1
MU995969.1	30466	33131	KAL3440331.1
MU995969.1	33195	35431	KAL3440332.1
MU995969.1	35514	36211	KAL3440333.1
MU995969.1	36324	38918	KAL3440334.1
MU995969.1	39463	41060	KAL3440335.1
MU995969.1	41633	42519	KAL3440336.1
MU995969.1	42939	43879	KAL3440337.1
MU995969.1	43929	45342	KAL3440338.1
MU995969.1	45466	47937	KAL3440339.1
MU995969.1	47946	49556	KAL3440340.1
MU995969.1	50759	52150	KAL3440341.1
MU995969.1	54051	56026	KAL3440342.1
MU995969.1	56600	60540	KAL3440343.1
MU995970.1	1109	3197	KAL3440296.1
MU995970.1	2648	3197	KAL3440297.1
MU995970.1	3414	6759	KAL3440298.1
MU995970.1	7102	8595	KAL3440299.1
MU995970.1	8619	12314	KAL3440300.1
MU995970.1	12620	13738	KAL3440301.1
MU995970.1	14051	19377	KAL3440302.1
MU995970.1	19830	22558	KAL3440303.1
MU995970.1	22157	22560	KAL3440304.1
MU995970.1	24168	24990	KAL3440305.1
MU995970.1	25387	26781	KAL3440306.1
MU995970.1	27438	28547	KAL3440307.1
MU995970.1	28977	31599	KAL3440308.1
MU995970.1	32692	33856	KAL3440309.1
MU995970.1	34702	35412	KAL3440310.1
MU995970.1	36125	36620	KAL3440311.1
MU995970.1	36898	38276	KAL3440312.1
MU995970.1	38314	40146	KAL3440313.1
MU995970.1	40897	41439	KAL3440314.1
MU995970.1	41717	46208	KAL3440315.1
MU995970.1	48025	49456	KAL3440316.1
MU995970.1	50012	51026	KAL3440317.1
MU995970.1	51679	53242	KAL3440318.1
MU995971.1	577	1647	KAL3440274.1
MU995971.1	1926	2963	KAL3440275.1
MU995971.1	3907	5392	KAL3440276.1
MU995971.1	6054	7413	KAL3440277.1
MU995971.1	8692	10854	KAL3440278.1
MU995971.1	11071	13649	KAL3440279.1
MU995971.1	13831	14774	KAL3440280.1
MU995971.1	15507	17873	KAL3440281.1
MU995971.1	21881	23373	KAL3440282.1
MU995971.1	24359	25974	KAL3440283.1
MU995971.1	26904	27378	KAL3440284.1
MU995971.1	28551	29345	KAL3440285.1
MU995971.1	29616	31263	KAL3440286.1
MU995971.1	33621	35847	KAL3440287.1
MU995971.1	39292	40467	KAL3440288.1
MU995971.1	42752	43820	KAL3440289.1
MU995971.1	44525	45799	KAL3440290.1
MU995971.1	45955	47313	KAL3440291.1
MU995971.1	47984	49518	KAL3440292.1
MU995971.1	49649	50597	KAL3440293.1
MU995971.1	51057	53635	KAL3440294.1
MU995971.1	53777	54980	KAL3440295.1
MU995972.1	4636	7317	KAL3440255.1
MU995972.1	9467	10228	KAL3440256.1
MU995972.1	11963	12999	KAL3440257.1
MU995972.1	13675	15278	KAL3440258.1
MU995972.1	17337	18491	KAL3440259.1
MU995972.1	20932	22126	KAL3440260.1
MU995972.1	22438	22962	KAL3440261.1
MU995972.1	25250	27457	KAL3440262.1
MU995972.1	28181	28761	KAL3440263.1
MU995972.1	29655	31884	KAL3440264.1
MU995972.1	32200	34277	KAL3440265.1
MU995972.1	34648	36512	KAL3440266.1
MU995972.1	36854	38089	KAL3440267.1
MU995972.1	38137	39976	KAL3440268.1
MU995972.1	40455	41803	KAL3440269.1
MU995972.1	45855	47068	KAL3440270.1
MU995972.1	47069	49396	KAL3440271.1
MU995972.1	49396	51386	KAL3440272.1
MU995972.1	52222	53197	KAL3440273.1
MU995973.1	301	1003	KAL3440235.1
MU995973.1	2765	6893	KAL3440236.1
MU995973.1	6943	7348	KAL3440237.1
MU995973.1	7929	13234	KAL3440238.1
MU995973.1	13235	14001	KAL3440239.1
MU995973.1	13984	15895	KAL3440240.1
MU995973.1	18933	20101	KAL3440241.1
MU995973.1	20188	21810	KAL3440242.1
MU995973.1	22633	23620	KAL3440243.1
MU995973.1	23532	25753	KAL3440244.1
MU995973.1	26791	27448	KAL3440245.1
MU995973.1	32250	33138	KAL3440246.1
MU995973.1	33228	34014	KAL3440247.1
MU995973.1	35819	36733	KAL3440248.1
MU995973.1	37010	38331	KAL3440249.1
MU995973.1	40429	41199	KAL3440250.1
MU995973.1	41889	42261	KAL3440251.1
MU995973.1	44694	46710	KAL3440252.1
MU995973.1	47405	49490	KAL3440253.1
MU995973.1	50207	51133	KAL3440254.1
MU995974.1	0	1075	KAL3440214.1
MU995974.1	1790	5507	KAL3440215.1
MU995974.1	4983	5507	KAL3440216.1
MU995974.1	7151	7609	KAL3440217.1
MU995974.1	7586	9773	KAL3440218.1
MU995974.1	10538	12265	KAL3440219.1
MU995974.1	12053	14846	KAL3440220.1
MU995974.1	15332	15878	KAL3440221.1
MU995974.1	16740	19044	KAL3440222.1
MU995974.1	21204	24927	KAL3440223.1
MU995974.1	26882	28067	KAL3440224.1
MU995974.1	30078	31678	KAL3440225.1
MU995974.1	33588	34252	KAL3440226.1
MU995974.1	34463	36761	KAL3440227.1
MU995974.1	35928	37561	KAL3440228.1
MU995974.1	39349	40869	KAL3440229.1
MU995974.1	41556	42298	KAL3440230.1
MU995974.1	43417	44984	KAL3440231.1
MU995974.1	45202	45664	KAL3440232.1
MU995974.1	46372	47450	KAL3440233.1
MU995974.1	49328	50665	KAL3440234.1
MU995975.1	1111	2955	KAL3440192.1
MU995975.1	2955	5185	KAL3440193.1
MU995975.1	4975	6636	KAL3440194.1
MU995975.1	8281	8915	KAL3440195.1
MU995975.1	11069	12381	KAL3440196.1
MU995975.1	14978	15306	KAL3440197.1
MU995975.1	16171	18484	KAL3440198.1
MU995975.1	18385	22412	KAL3440199.1
MU995975.1	22677	24205	KAL3440200.1
MU995975.1	25246	26833	KAL3440201.1
MU995975.1	28723	30083	KAL3440202.1
MU995975.1	30142	30727	KAL3440203.1
MU995975.1	30985	32134	KAL3440204.1
MU995975.1	32492	33782	KAL3440205.1
MU995975.1	34508	35732	KAL3440206.1
MU995975.1	36096	37645	KAL3440207.1
MU995975.1	37643	38527	KAL3440208.1
MU995975.1	38893	41027	KAL3440209.1
MU995975.1	41116	42552	KAL3440210.1
MU995975.1	45183	45820	KAL3440211.1
MU995975.1	46061	47961	KAL3440212.1
MU995975.1	47961	49289	KAL3440213.1
MU995976.1	2475	4271	KAL3440179.1
MU995976.1	5706	8068	KAL3440180.1
MU995976.1	14876	15719	KAL3440181.1
MU995976.1	15766	18990	KAL3440182.1
MU995976.1	19451	20321	KAL3440183.1
MU995976.1	22373	23604	KAL3440184.1
MU995976.1	24063	25966	KAL3440185.1
MU995976.1	25984	27157	KAL3440186.1
MU995976.1	27596	28594	KAL3440187.1
MU995976.1	32767	34684	KAL3440188.1
MU995976.1	40353	42274	KAL3440189.1
MU995976.1	44152	45730	KAL3440190.1
MU995976.1	45745	46761	KAL3440191.1
MU995977.1	291	777	KAL3440163.1
MU995977.1	877	3330	KAL3440164.1
MU995977.1	3731	4705	KAL3440165.1
MU995977.1	5206	6832	KAL3440166.1
MU995977.1	7657	9394	KAL3440167.1
MU995977.1	9995	11540	KAL3440168.1
MU995977.1	11811	12516	KAL3440169.1
MU995977.1	14981	16670	KAL3440170.1
MU995977.1	17518	18712	KAL3440171.1
MU995977.1	20424	21323	KAL3440172.1
MU995977.1	22773	25189	KAL3440173.1
MU995977.1	26302	27655	KAL3440174.1
MU995977.1	31015	31339	KAL3440175.1
MU995977.1	31709	32164	KAL3440177.1
MU995977.1	31709	33919	KAL3440176.1
MU995977.1	38015	39127	KAL3440178.1
MU995978.1	641	4111	KAL3440147.1
MU995978.1	4488	5235	KAL3440148.1
MU995978.1	8368	8809	KAL3440149.1
MU995978.1	9199	10753	KAL3440150.1
MU995978.1	13682	16218	KAL3440151.1
MU995978.1	16531	17599	KAL3440152.1
MU995978.1	18524	18870	KAL3440153.1
MU995978.1	19536	21409	KAL3440154.1
MU995978.1	21573	23038	KAL3440155.1
MU995978.1	23612	25375	KAL3440156.1
MU995978.1	26581	28299	KAL3440157.1
MU995978.1	28163	28597	KAL3440158.1
MU995978.1	29272	30355	KAL3440159.1
MU995978.1	30846	32656	KAL3440160.1
MU995978.1	33472	35175	KAL3440161.1
MU995978.1	38472	40762	KAL3440162.1
MU995979.1	47	737	KAL3440131.1
MU995979.1	1438	2940	KAL3440132.1
MU995979.1	4434	6582	KAL3440133.1
MU995979.1	10450	11897	KAL3440134.1
MU995979.1	13195	13663	KAL3440135.1
MU995979.1	14260	14629	KAL3440136.1
MU995979.1	16574	17486	KAL3440137.1
MU995979.1	18909	20267	KAL3440138.1
MU995979.1	21240	24171	KAL3440139.1
MU995979.1	25749	27379	KAL3440140.1
MU995979.1	29498	32180	KAL3440141.1
MU995979.1	33037	34137	KAL3440142.1
MU995979.1	34534	35479	KAL3440143.1
MU995979.1	36364	37449	KAL3440144.1
MU995979.1	39492	40377	KAL3440145.1
MU995979.1	40542	42804	KAL3440146.1
MU995980.1	917	3014	KAL3440120.1
MU995980.1	3500	5212	KAL3440121.1
MU995980.1	5876	6927	KAL3440122.1
MU995980.1	7792	8429	KAL3440123.1
MU995980.1	15320	17450	KAL3440124.1
MU995980.1	21200	22604	KAL3440125.1
MU995980.1	23921	24743	KAL3440126.1
MU995980.1	25389	27043	KAL3440127.1
MU995980.1	27119	30256	KAL3440128.1
MU995980.1	30256	34711	KAL3440129.1
MU995980.1	35864	37920	KAL3440130.1
MU995981.1	204	801	KAL3440102.1
MU995981.1	3315	4255	KAL3440103.1
MU995981.1	4604	5618	KAL3440104.1
MU995981.1	6266	7884	KAL3440105.1
MU995981.1	8485	10033	KAL3440106.1
MU995981.1	10943	13146	KAL3440107.1
MU995981.1	14726	15107	KAL3440108.1
MU995981.1	15575	16370	KAL3440109.1
MU995981.1	16667	18891	KAL3440110.1
MU995981.1	20054	20803	KAL3440111.1
MU995981.1	21628	22813	KAL3440112.1
MU995981.1	24669	25382	KAL3440113.1
MU995981.1	26260	27115	KAL3440114.1
MU995981.1	27586	28119	KAL3440115.1
MU995981.1	29304	30119	KAL3440116.1
MU995981.1	30411	31749	KAL3440117.1
MU995981.1	32902	33681	KAL3440118.1
MU995981.1	33706	34581	KAL3440119.1
MU995982.1	664	1096	KAL3440083.1
MU995982.1	1207	2247	KAL3440084.1
MU995982.1	3351	5204	KAL3440085.1
MU995982.1	6367	7327	KAL3440086.1
MU995982.1	7550	7890	KAL3440087.1
MU995982.1	7839	9280	KAL3440088.1
MU995982.1	9588	10919	KAL3440089.1
MU995982.1	12129	13398	KAL3440090.1
MU995982.1	13440	15974	KAL3440091.1
MU995982.1	16215	17013	KAL3440092.1
MU995982.1	18697	20881	KAL3440093.1
MU995982.1	21241	22904	KAL3440094.1
MU995982.1	22963	24145	KAL3440095.1
MU995982.1	24793	26560	KAL3440096.1
MU995982.1	26994	28006	KAL3440097.1
MU995982.1	30012	31355	KAL3440098.1
MU995982.1	33148	33886	KAL3440099.1
MU995982.1	35396	35813	KAL3440100.1
MU995982.1	36012	36956	KAL3440101.1
MU995983.1	294	2157	KAL3440069.1
MU995983.1	3069	4653	KAL3440070.1
MU995983.1	7763	9927	KAL3440071.1
MU995983.1	11315	13341	KAL3440072.1
MU995983.1	16854	18478	KAL3440073.1
MU995983.1	19108	20086	KAL3440074.1
MU995983.1	20083	21407	KAL3440075.1
MU995983.1	22508	23906	KAL3440076.1
MU995983.1	24964	26927	KAL3440077.1
MU995983.1	27877	28373	KAL3440078.1
MU995983.1	29348	30158	KAL3440079.1
MU995983.1	32224	33937	KAL3440080.1
MU995983.1	34040	35432	KAL3440081.1
MU995983.1	35590	36170	KAL3440082.1
MU995984.1	1561	8371	KAL3440059.1
MU995984.1	9275	10659	KAL3440060.1
MU995984.1	11677	15398	KAL3440061.1
MU995984.1	17104	17957	KAL3440062.1
MU995984.1	20617	21549	KAL3440063.1
MU995984.1	26992	29608	KAL3440064.1
MU995984.1	30056	31735	KAL3440065.1
MU995984.1	32849	33215	KAL3440066.1
MU995984.1	33275	33932	KAL3440067.1
MU995984.1	34032	34968	KAL3440068.1
MU995985.1	560	1895	KAL3440047.1
MU995985.1	2063	2784	KAL3440048.1
MU995985.1	5069	6303	KAL3440049.1
MU995985.1	6676	7402	KAL3440050.1
MU995985.1	9293	10644	KAL3440051.1
MU995985.1	10836	11686	KAL3440052.1
MU995985.1	12129	13722	KAL3440053.1
MU995985.1	14976	16298	KAL3440054.1
MU995985.1	16486	18102	KAL3440055.1
MU995985.1	21760	23605	KAL3440056.1
MU995985.1	28289	30170	KAL3440057.1
MU995985.1	30196	30929	KAL3440058.1
MU995986.1	1447	4431	KAL3440034.1
MU995986.1	4692	6241	KAL3440035.1
MU995986.1	6403	7473	KAL3440036.1
MU995986.1	8510	10519	KAL3440037.1
MU995986.1	10986	12930	KAL3440038.1
MU995986.1	13474	14532	KAL3440039.1
MU995986.1	16154	16895	KAL3440040.1
MU995986.1	17225	19015	KAL3440041.1
MU995986.1	19504	20881	KAL3440042.1
MU995986.1	22000	24579	KAL3440043.1
MU995986.1	24732	27291	KAL3440044.1
MU995986.1	27188	28955	KAL3440045.1
MU995986.1	28958	30476	KAL3440046.1
MU995987.1	71	1085	KAL3440016.1
MU995987.1	2013	4465	KAL3440017.1
MU995987.1	4466	5883	KAL3440018.1
MU995987.1	5883	7356	KAL3440019.1
MU995987.1	8397	9890	KAL3440020.1
MU995987.1	10345	12010	KAL3440021.1
MU995987.1	12010	12986	KAL3440022.1
MU995987.1	12981	14488	KAL3440023.1
MU995987.1	15239	16940	KAL3440024.1
MU995987.1	17816	19145	KAL3440025.1
MU995987.1	20421	23437	KAL3440026.1
MU995987.1	23437	24549	KAL3440027.1
MU995987.1	24426	24958	KAL3440028.1
MU995987.1	25842	26509	KAL3440029.1
MU995987.1	26586	27078	KAL3440030.1
MU995987.1	27131	27650	KAL3440031.1
MU995987.1	28463	29505	KAL3440032.1
MU995987.1	29525	30170	KAL3440033.1
MU995988.1	63	439	KAL3440007.1
MU995988.1	1284	1902	KAL3440008.1
MU995988.1	3199	3826	KAL3440009.1
MU995988.1	4119	6715	KAL3440010.1
MU995988.1	7995	12128	KAL3440011.1
MU995988.1	12724	14454	KAL3440012.1
MU995988.1	14597	19234	KAL3440013.1
MU995988.1	23333	24711	KAL3440014.1
MU995988.1	27926	29254	KAL3440015.1
MU995989.1	74	2012	KAL3439994.1
MU995989.1	3213	5339	KAL3439995.1
MU995989.1	6073	7145	KAL3439996.1
MU995989.1	8786	10484	KAL3439997.1
MU995989.1	10769	13119	KAL3439998.1
MU995989.1	13738	14833	KAL3439999.1
MU995989.1	15325	15877	KAL3440000.1
MU995989.1	17558	18923	KAL3440001.1
MU995989.1	19031	20015	KAL3440002.1
MU995989.1	20395	20896	KAL3440003.1
MU995989.1	21821	23640	KAL3440004.1
MU995989.1	24331	25423	KAL3440005.1
MU995989.1	25863	27097	KAL3440006.1
MU995990.1	10	779	KAL3439987.1
MU995990.1	723	2847	KAL3439988.1
MU995990.1	3129	4760	KAL3439989.1
MU995990.1	5261	6337	KAL3439990.1
MU995990.1	6938	8035	KAL3439991.1
MU995990.1	9236	11213	KAL3439992.1
MU995990.1	15664	20198	KAL3439993.1
MU995991.1	1732	3333	KAL3439981.1
MU995991.1	3937	5389	KAL3439982.1
MU995991.1	8984	10612	KAL3439983.1
MU995991.1	11381	13218	KAL3439984.1
MU995991.1	14122	16867	KAL3439985.1
MU995991.1	25872	26225	KAL3439986.1
MU995992.1	231	1951	KAL3439973.1
MU995992.1	2496	4732	KAL3439974.1
MU995992.1	4788	7222	KAL3439975.1
MU995992.1	7746	8460	KAL3439976.1
MU995992.1	9259	9574	KAL3439977.1
MU995992.1	18887	20568	KAL3439978.1
MU995992.1	21290	22453	KAL3439979.1
MU995992.1	22766	24530	KAL3439980.1
MU995993.1	1919	4599	KAL3439968.1
MU995993.1	4967	7370	KAL3439969.1
MU995993.1	10457	10811	KAL3439970.1
MU995993.1	10844	11234	KAL3439971.1
MU995993.1	11624	20030	KAL3439972.1
MU995994.1	440	1316	KAL3439958.1
MU995994.1	1498	4986	KAL3439959.1
MU995994.1	6570	7914	KAL3439960.1
MU995994.1	10496	12026	KAL3439961.1
MU995994.1	12732	14250	KAL3439962.1
MU995994.1	14951	16112	KAL3439963.1
MU995994.1	16557	17754	KAL3439964.1
MU995994.1	19556	21211	KAL3439965.1
MU995994.1	22903	23707	KAL3439966.1
MU995994.1	23773	24715	KAL3439967.1
MU995995.1	588	3880	KAL3439947.1
MU995995.1	5210	5594	KAL3439948.1
MU995995.1	6856	7315	KAL3439949.1
MU995995.1	7721	9317	KAL3439950.1
MU995995.1	11063	11759	KAL3439951.1
MU995995.1	12862	14033	KAL3439952.1
MU995995.1	14781	15946	KAL3439953.1
MU995995.1	16485	18279	KAL3439954.1
MU995995.1	20337	21500	KAL3439955.1
MU995995.1	22186	22814	KAL3439956.1
MU995995.1	23363	25037	KAL3439957.1
MU995997.1	2022	2892	KAL3439940.1
MU995997.1	4385	5779	KAL3439941.1
MU995997.1	7413	13585	KAL3439942.1
MU995997.1	14409	14847	KAL3439943.1
MU995997.1	15387	17274	KAL3439944.1
MU995997.1	17617	20677	KAL3439945.1
MU995997.1	20717	23565	KAL3439946.1
MU995998.1	4121	5476	KAL3439930.1
MU995998.1	5520	8817	KAL3439931.1
MU995998.1	9427	10571	KAL3439932.1
MU995998.1	10495	12422	KAL3439933.1
MU995998.1	13326	15578	KAL3439934.1
MU995998.1	15451	16658	KAL3439935.1
MU995998.1	17232	17519	KAL3439936.1
MU995998.1	18915	20211	KAL3439937.1
MU995998.1	21100	22846	KAL3439938.1
MU995998.1	22659	24507	KAL3439939.1
MU995999.1	283	2517	KAL3439918.1
MU995999.1	3258	5131	KAL3439919.1
MU995999.1	5487	7020	KAL3439920.1
MU995999.1	7377	8932	KAL3439921.1
MU995999.1	10159	12123	KAL3439922.1
MU995999.1	13295	14596	KAL3439923.1
MU995999.1	15225	15573	KAL3439924.1
MU995999.1	16107	16491	KAL3439925.1
MU995999.1	16687	18230	KAL3439926.1
MU995999.1	18267	20283	KAL3439927.1
MU995999.1	20554	21418	KAL3439928.1
MU995999.1	21522	22708	KAL3439929.1
MU996000.1	950	2063	KAL3439914.1
MU996000.1	6330	7404	KAL3439915.1
MU996000.1	17932	19028	KAL3439916.1
MU996000.1	20372	22019	KAL3439917.1
MU996001.1	32	3055	KAL3439907.1
MU996001.1	3446	6678	KAL3439908.1
MU996001.1	6753	9629	KAL3439909.1
MU996001.1	10122	11970	KAL3439910.1
MU996001.1	12428	12694	KAL3439911.1
MU996001.1	14271	16760	KAL3439912.1
MU996001.1	21965	23404	KAL3439913.1
MU996002.1	710	2067	KAL3439898.1
MU996002.1	4517	6424	KAL3439899.1
MU996002.1	6850	8731	KAL3439900.1
MU996002.1	9141	10203	KAL3439901.1
MU996002.1	10252	11609	KAL3439902.1
MU996002.1	12117	12981	KAL3439903.1
MU996002.1	13760	14622	KAL3439904.1
MU996002.1	15567	16546	KAL3439905.1
MU996002.1	21336	21716	KAL3439906.1
MU996003.1	361	1882	KAL3439889.1
MU996003.1	2360	4541	KAL3439890.1
MU996003.1	5127	6343	KAL3439891.1
MU996003.1	7481	7877	KAL3439892.1
MU996003.1	8865	11408	KAL3439893.1
MU996003.1	12281	12866	KAL3439894.1
MU996003.1	12856	14133	KAL3439895.1
MU996003.1	14136	14614	KAL3439896.1
MU996003.1	18844	20054	KAL3439897.1
MU996005.1	99	3018	KAL3439882.1
MU996005.1	3225	4213	KAL3439883.1
MU996005.1	6174	8088	KAL3439884.1
MU996005.1	8202	11409	KAL3439885.1
MU996005.1	12675	13982	KAL3439886.1
MU996005.1	14461	17940	KAL3439887.1
MU996005.1	18388	20320	KAL3439888.1
MU996006.1	609	3078	KAL3439871.1
MU996006.1	5919	7494	KAL3439872.1
MU996006.1	8038	9870	KAL3439873.1
MU996006.1	10469	11237	KAL3439874.1
MU996006.1	11483	12050	KAL3439875.1
MU996006.1	12316	13264	KAL3439876.1
MU996006.1	13264	13626	KAL3439877.1
MU996006.1	13843	15715	KAL3439878.1
MU996006.1	15722	16302	KAL3439880.1
MU996006.1	15722	17990	KAL3439879.1
MU996006.1	19253	20309	KAL3439881.1
MU996008.1	2357	3197	KAL3439864.1
MU996008.1	5589	6804	KAL3439865.1
MU996008.1	7763	10269	KAL3439866.1
MU996008.1	10745	12598	KAL3439867.1
MU996008.1	12598	13963	KAL3439868.1
MU996008.1	16798	18242	KAL3439869.1
MU996008.1	17569	18230	KAL3439870.1
MU996009.1	1802	3025	KAL3439855.1
MU996009.1	3636	4326	KAL3439856.1
MU996009.1	4688	5205	KAL3439857.1
MU996009.1	5919	7472	KAL3439858.1
MU996009.1	9180	10726	KAL3439859.1
MU996009.1	11873	12947	KAL3439860.1
MU996009.1	13216	14188	KAL3439861.1
MU996009.1	14318	15536	KAL3439862.1
MU996009.1	15714	17057	KAL3439863.1
MU996010.1	2650	3396	KAL3439848.1
MU996010.1	3919	4429	KAL3439849.1
MU996010.1	4782	5610	KAL3439850.1
MU996010.1	5718	7583	KAL3439851.1
MU996010.1	8189	10780	KAL3439852.1
MU996010.1	11252	12358	KAL3439853.1
MU996010.1	12888	17680	KAL3439854.1
MU996011.1	178	2845	KAL3439840.1
MU996011.1	2915	3416	KAL3439841.1
MU996011.1	3813	5193	KAL3439842.1
MU996011.1	6751	8522	KAL3439843.1
MU996011.1	9798	10561	KAL3439844.1
MU996011.1	10815	11202	KAL3439845.1
MU996011.1	11911	12353	KAL3439846.1
MU996011.1	14817	15397	KAL3439847.1
MU996012.1	1544	4211	KAL3439835.1
MU996012.1	5271	8325	KAL3439836.1
MU996012.1	10541	11159	KAL3439837.1
MU996012.1	11565	12721	KAL3439838.1
MU996012.1	13960	15728	KAL3439839.1
MU996013.1	284	1126	KAL3439825.1
MU996013.1	2382	3571	KAL3439826.1
MU996013.1	4078	6068	KAL3439827.1
MU996013.1	5931	6876	KAL3439828.1
MU996013.1	6952	8122	KAL3439829.1
MU996013.1	8224	8851	KAL3439830.1
MU996013.1	9846	10992	KAL3439831.1
MU996013.1	12007	12517	KAL3439832.1
MU996013.1	12462	13794	KAL3439833.1
MU996013.1	14258	17283	KAL3439834.1
MU996014.1	610	3650	KAL3439819.1
MU996014.1	3996	4797	KAL3439820.1
MU996014.1	7454	9008	KAL3439821.1
MU996014.1	9617	10475	KAL3439822.1
MU996014.1	10601	11199	KAL3439823.1
MU996014.1	13817	14681	KAL3439824.1
MU996016.1	881	2536	KAL3439812.1
MU996016.1	3099	3728	KAL3439813.1
MU996016.1	4512	5467	KAL3439814.1
MU996016.1	6105	7041	KAL3439815.1
MU996016.1	7617	8769	KAL3439816.1
MU996016.1	9805	11844	KAL3439817.1
MU996016.1	13242	14512	KAL3439818.1
MU996017.1	3690	8957	KAL3439807.1
MU996017.1	9382	11774	KAL3439808.1
MU996017.1	11919	14750	KAL3439809.1
MU996017.1	14742	15114	KAL3439810.1
MU996017.1	15244	15967	KAL3439811.1
MU996019.1	1048	3004	KAL3439804.1
MU996019.1	4242	10038	KAL3439805.1
MU996019.1	13035	13992	KAL3439806.1
MU996020.1	2332	3710	KAL3439798.1
MU996020.1	5665	7544	KAL3439799.1
MU996020.1	8484	9720	KAL3439800.1
MU996020.1	10435	11723	KAL3439801.1
MU996020.1	11954	13591	KAL3439802.1
MU996020.1	14434	15906	KAL3439803.1
MU996022.1	3544	5391	KAL3439794.1
MU996022.1	7127	8504	KAL3439795.1
MU996022.1	8590	9384	KAL3439796.1
MU996022.1	11534	14974	KAL3439797.1
MU996023.1	1470	5979	KAL3439789.1
MU996023.1	6557	7573	KAL3439790.1
MU996023.1	8434	9962	KAL3439791.1
MU996023.1	11237	11735	KAL3439792.1
MU996023.1	13041	13500	KAL3439793.1
MU996024.1	184	745	KAL3439785.1
MU996024.1	1161	2511	KAL3439786.1
MU996024.1	11942	13289	KAL3439787.1
MU996024.1	13866	14432	KAL3439788.1
MU996025.1	545	1449	KAL3439777.1
MU996025.1	574	3290	KAL3439778.1
MU996025.1	3328	4360	KAL3439779.1
MU996025.1	4539	6674	KAL3439780.1
MU996025.1	7253	7587	KAL3439781.1
MU996025.1	7642	8704	KAL3439782.1
MU996025.1	9258	11246	KAL3439783.1
MU996025.1	11274	12953	KAL3439784.1
MU996026.1	1589	2534	KAL3439772.1
MU996026.1	6236	8140	KAL3439773.1
MU996026.1	8452	10172	KAL3439774.1
MU996026.1	10362	11621	KAL3439775.1
MU996026.1	11934	13378	KAL3439776.1
MU996029.1	1914	6818	KAL3439770.1
MU996029.1	9306	11429	KAL3439771.1
MU996031.1	20	1044	KAL3439763.1
MU996031.1	1657	3160	KAL3439764.1
MU996031.1	3835	5353	KAL3439765.1
MU996031.1	6130	7909	KAL3439766.1
MU996031.1	8393	9803	KAL3439767.1
MU996031.1	10277	11230	KAL3439768.1
MU996031.1	11562	12410	KAL3439769.1
MU996032.1	1116	3466	KAL3439756.1
MU996032.1	5836	6701	KAL3439757.1
MU996032.1	6292	7397	KAL3439758.1
MU996032.1	7644	8889	KAL3439759.1
MU996032.1	9972	10770	KAL3439760.1
MU996032.1	10524	11675	KAL3439761.1
MU996032.1	11663	11880	KAL3439762.1
MU996033.1	61	1628	KAL3439755.1
MU996034.1	882	2125	KAL3439751.1
MU996034.1	3381	5325	KAL3439752.1
MU996034.1	5487	6820	KAL3439753.1
MU996034.1	8115	11059	KAL3439754.1
MU996035.1	16	1012	KAL3439745.1
MU996035.1	1229	2911	KAL3439746.1
MU996035.1	3311	4714	KAL3439747.1
MU996035.1	5107	6292	KAL3439748.1
MU996035.1	6576	8940	KAL3439749.1
MU996035.1	8382	10780	KAL3439750.1
MU996037.1	1200	1525	KAL3439741.1
MU996037.1	4565	4937	KAL3439742.1
MU996037.1	5920	7173	KAL3439743.1
MU996037.1	7929	9277	KAL3439744.1
MU996038.1	2328	5469	KAL3439738.1
MU996038.1	6323	7112	KAL3439739.1
MU996038.1	7528	9844	KAL3439740.1
MU996040.1	1953	2363	KAL3439737.1
MU996042.1	5008	5735	KAL3439735.1
MU996042.1	6757	9102	KAL3439736.1
MU996045.1	84	640	KAL3439731.1
MU996045.1	1367	2417	KAL3439732.1
MU996045.1	3631	5337	KAL3439733.1
MU996045.1	6265	8721	KAL3439734.1
MU996046.1	362	1235	KAL3439728.1
MU996046.1	929	1557	KAL3439729.1
MU996046.1	2212	4519	KAL3439730.1
MU996047.1	1284	1738	KAL3439725.1
MU996047.1	1979	4166	KAL3439726.1
MU996047.1	4879	5921	KAL3439727.1
MU996048.1	25	871	KAL3439722.1
MU996048.1	4734	5933	KAL3439723.1
MU996048.1	5910	7838	KAL3439724.1
MU996050.1	1545	4642	KAL3439720.1
MU996050.1	6657	7263	KAL3439721.1
MU996051.1	822	2304	KAL3439716.1
MU996051.1	2957	4852	KAL3439717.1
MU996051.1	5427	6552	KAL3439718.1
MU996051.1	6994	7224	KAL3439719.1
MU996052.1	318	2379	KAL3439711.1
MU996052.1	2449	3134	KAL3439712.1
MU996052.1	3413	3669	KAL3439713.1
MU996052.1	3690	4558	KAL3439714.1
MU996052.1	4968	6783	KAL3439715.1
MU996054.1	871	1111	KAL3439710.1
MU996055.1	534	1402	KAL3439707.1
MU996055.1	1828	6124	KAL3439708.1
MU996055.1	6178	6545	KAL3439709.1
MU996060.1	4366	5731	KAL3439706.1
MU996065.1	1993	3967	KAL3439703.1
MU996065.1	4401	5027	KAL3439704.1
MU996065.1	5246	5782	KAL3439705.1
MU996067.1	51	1430	KAL3439701.1
MU996067.1	1882	5646	KAL3439702.1
MU996068.1	0	591	KAL3439698.1
MU996068.1	1124	2309	KAL3439699.1
MU996068.1	3523	4041	KAL3439700.1
MU996078.1	198	1725	KAL3439696.1
MU996078.1	2124	3557	KAL3439697.1
MU996080.1	21	602	KAL3439694.1
MU996080.1	1627	3671	KAL3439695.1
MU996081.1	192	1563	KAL3439693.1
MU996084.1	159	2406	KAL3439692.1
MU996087.1	433	754	KAL3439691.1
MU996091.1	698	1364	KAL3439690.1
MU996100.1	510	1527	KAL3439689.1
MU996102.1	938	1482	KAL3439688.1
MU996125.1	771	1256	KAL3439687.1
MU996131.1	31	862	KAL3439686.1
MU996134.1	37	1113	KAL3439685.1
```
