## Supplementary File 2. BED files and Orthogroup tables for the Eurotiomycetes dataset generated using OrthoFinder and orthoSynAssign for "orthoSynAssign: refine orthogroups using synteny information": GCA_045784785.1.bed

```
MU996143.1	57	3576	KAL3468253.1
MU996143.1	3732	6563	KAL3468254.1
MU996143.1	7393	10639	KAL3468255.1
MU996143.1	11044	12460	KAL3468256.1
MU996143.1	12804	13302	KAL3468257.1
MU996143.1	14022	15747	KAL3468258.1
MU996143.1	20111	20871	KAL3468259.1
MU996143.1	22564	23209	KAL3468260.1
MU996143.1	25152	25996	KAL3468261.1
MU996143.1	26424	29765	KAL3468262.1
MU996143.1	30422	31819	KAL3468263.1
MU996143.1	32803	36066	KAL3468264.1
MU996143.1	36283	37420	KAL3468265.1
MU996143.1	37958	39165	KAL3468266.1
MU996143.1	39533	41379	KAL3468267.1
MU996143.1	41590	43344	KAL3468268.1
MU996143.1	43480	48801	KAL3468269.1
MU996143.1	48905	51335	KAL3468270.1
MU996143.1	53013	55347	KAL3468271.1
MU996143.1	55353	56771	KAL3468272.1
MU996143.1	56836	58569	KAL3468273.1
MU996143.1	61571	63326	KAL3468274.1
MU996143.1	67278	68180	KAL3468275.1
MU996143.1	69718	71280	KAL3468276.1
MU996143.1	72139	74802	KAL3468277.1
MU996143.1	74899	75850	KAL3468278.1
MU996143.1	75850	77788	KAL3468279.1
MU996143.1	77898	79779	KAL3468280.1
MU996143.1	80564	81925	KAL3468281.1
MU996143.1	82483	85768	KAL3468282.1
MU996143.1	85752	87578	KAL3468283.1
MU996143.1	87568	89308	KAL3468284.1
MU996143.1	90184	93607	KAL3468285.1
MU996143.1	93746	94379	KAL3468286.1
MU996143.1	94292	95893	KAL3468287.1
MU996143.1	96710	98282	KAL3468288.1
MU996143.1	98354	100877	KAL3468289.1
MU996143.1	100943	102728	KAL3468290.1
MU996143.1	104865	107015	KAL3468291.1
MU996143.1	107649	109326	KAL3468292.1
MU996143.1	109460	110793	KAL3468293.1
MU996143.1	111601	112813	KAL3468294.1
MU996143.1	113427	116033	KAL3468295.1
MU996143.1	117426	118572	KAL3468296.1
MU996143.1	119064	120328	KAL3468297.1
MU996143.1	120293	120647	KAL3468298.1
MU996143.1	121490	122796	KAL3468299.1
MU996143.1	122568	123629	KAL3468300.1
MU996143.1	125112	126880	KAL3468301.1
MU996143.1	126844	128731	KAL3468302.1
MU996143.1	128878	130681	KAL3468303.1
MU996143.1	130737	131836	KAL3468304.1
MU996143.1	135282	137150	KAL3468305.1
MU996143.1	141622	144688	KAL3468306.1
MU996143.1	144987	147437	KAL3468307.1
MU996143.1	147582	148465	KAL3468308.1
MU996143.1	148641	149892	KAL3468309.1
MU996143.1	149900	151503	KAL3468310.1
MU996143.1	151586	155997	KAL3468311.1
MU996143.1	156330	156919	KAL3468312.1
MU996143.1	157086	160982	KAL3468313.1
MU996143.1	161347	162367	KAL3468314.1
MU996143.1	163171	164883	KAL3468315.1
MU996143.1	165097	166177	KAL3468316.1
MU996143.1	166403	169789	KAL3468317.1
MU996143.1	169789	171187	KAL3468318.1
MU996143.1	171254	173892	KAL3468319.1
MU996143.1	174003	176206	KAL3468320.1
MU996143.1	176215	179194	KAL3468321.1
MU996143.1	179229	180582	KAL3468322.1
MU996143.1	181118	184526	KAL3468323.1
MU996143.1	185436	187247	KAL3468324.1
MU996143.1	190755	194414	KAL3468325.1
MU996143.1	194792	196584	KAL3468326.1
MU996143.1	197498	198633	KAL3468327.1
MU996143.1	198633	199379	KAL3468328.1
MU996143.1	199410	201097	KAL3468329.1
MU996143.1	201394	206559	KAL3468330.1
MU996143.1	207154	209605	KAL3468331.1
MU996143.1	210879	213238	KAL3468332.1
MU996143.1	213299	215430	KAL3468333.1
MU996143.1	215517	216723	KAL3468334.1
MU996143.1	216944	219830	KAL3468335.1
MU996143.1	221299	222688	KAL3468336.1
MU996143.1	222698	223694	KAL3468337.1
MU996143.1	224205	225795	KAL3468338.1
MU996143.1	226139	227319	KAL3468339.1
MU996143.1	227507	231063	KAL3468340.1
MU996143.1	231144	232972	KAL3468341.1
MU996143.1	236245	237492	KAL3468342.1
MU996143.1	238647	240717	KAL3468343.1
MU996143.1	240891	242154	KAL3468344.1
MU996143.1	243226	243983	KAL3468345.1
MU996143.1	244397	246480	KAL3468346.1
MU996143.1	246624	247879	KAL3468347.1
MU996143.1	247879	249919	KAL3468348.1
MU996143.1	249899	252909	KAL3468349.1
MU996143.1	253066	256358	KAL3468350.1
MU996143.1	256358	258243	KAL3468351.1
MU996143.1	258422	263915	KAL3468352.1
MU996143.1	264215	266088	KAL3468353.1
MU996143.1	266088	268146	KAL3468354.1
MU996143.1	268733	270482	KAL3468355.1
MU996143.1	270482	271339	KAL3468356.1
MU996143.1	271449	272257	KAL3468357.1
MU996143.1	272267	275893	KAL3468358.1
MU996143.1	276469	279351	KAL3468359.1
MU996143.1	279469	281099	KAL3468360.1
MU996143.1	281117	281957	KAL3468361.1
MU996143.1	282122	283532	KAL3468362.1
MU996143.1	284750	286896	KAL3468363.1
MU996143.1	288559	291349	KAL3468364.1
MU996143.1	292936	294394	KAL3468365.1
MU996143.1	294745	297838	KAL3468366.1
MU996143.1	298201	298893	KAL3468367.1
MU996143.1	299221	299812	KAL3468368.1
MU996143.1	299834	305736	KAL3468369.1
MU996143.1	307089	310748	KAL3468370.1
MU996143.1	310995	313043	KAL3468371.1
MU996143.1	313943	314853	KAL3468372.1
MU996143.1	315681	316412	KAL3468373.1
MU996143.1	316695	318156	KAL3468374.1
MU996143.1	318245	319464	KAL3468375.1
MU996143.1	319730	322280	KAL3468376.1
MU996143.1	322393	326608	KAL3468377.1
MU996143.1	328216	332250	KAL3468378.1
MU996143.1	337515	339591	KAL3468379.1
MU996143.1	341869	344227	KAL3468380.1
MU996143.1	345872	348100	KAL3468381.1
MU996143.1	349860	353210	KAL3468382.1
MU996143.1	353147	353909	KAL3468383.1
MU996143.1	354004	357168	KAL3468384.1
MU996143.1	358070	360503	KAL3468385.1
MU996143.1	360969	364066	KAL3468386.1
MU996143.1	364626	367642	KAL3468387.1
MU996143.1	367680	369833	KAL3468388.1
MU996143.1	369967	371368	KAL3468389.1
MU996143.1	371368	372906	KAL3468390.1
MU996143.1	373022	375788	KAL3468391.1
MU996143.1	375870	377102	KAL3468392.1
MU996143.1	377226	379397	KAL3468393.1
MU996143.1	379398	383453	KAL3468394.1
MU996143.1	383622	387929	KAL3468395.1
MU996143.1	388071	390530	KAL3468396.1
MU996143.1	390887	393042	KAL3468397.1
MU996143.1	393397	394021	KAL3468398.1
MU996143.1	395703	397059	KAL3468399.1
MU996143.1	400185	400769	KAL3468400.1
MU996143.1	407508	410959	KAL3468401.1
MU996143.1	412562	412949	KAL3468402.1
MU996143.1	413919	415643	KAL3468403.1
MU996143.1	415738	417134	KAL3468404.1
MU996143.1	417419	418123	KAL3468405.1
MU996143.1	418777	421356	KAL3468406.1
MU996143.1	421587	422676	KAL3468407.1
MU996143.1	423288	426897	KAL3468408.1
MU996143.1	428082	429145	KAL3468409.1
MU996143.1	429163	430133	KAL3468410.1
MU996143.1	430618	433637	KAL3468411.1
MU996143.1	434004	435342	KAL3468412.1
MU996143.1	435995	437324	KAL3468413.1
MU996143.1	439750	441188	KAL3468414.1
MU996143.1	442277	445215	KAL3468415.1
MU996143.1	445767	448683	KAL3468416.1
MU996143.1	450748	455924	KAL3468417.1
MU996143.1	456191	457547	KAL3468418.1
MU996143.1	457543	458879	KAL3468419.1
MU996143.1	459256	460054	KAL3468420.1
MU996143.1	460624	462225	KAL3468421.1
MU996143.1	463414	464886	KAL3468422.1
MU996143.1	464886	465984	KAL3468423.1
MU996143.1	467645	468750	KAL3468424.1
MU996143.1	470712	472437	KAL3468425.1
MU996143.1	472881	475009	KAL3468426.1
MU996143.1	475085	476236	KAL3468427.1
MU996143.1	476933	478478	KAL3468428.1
MU996143.1	481550	489487	KAL3468429.1
MU996143.1	489641	491153	KAL3468430.1
MU996143.1	494652	496158	KAL3468431.1
MU996143.1	497533	499633	KAL3468432.1
MU996143.1	500304	502224	KAL3468433.1
MU996143.1	502537	504079	KAL3468434.1
MU996143.1	504079	505631	KAL3468435.1
MU996143.1	506765	507557	KAL3468436.1
MU996143.1	508008	511666	KAL3468437.1
MU996143.1	512473	514130	KAL3468438.1
MU996143.1	514042	514641	KAL3468439.1
MU996143.1	516042	519499	KAL3468440.1
MU996143.1	521957	522761	KAL3468441.1
MU996143.1	523654	526962	KAL3468442.1
MU996143.1	526742	528258	KAL3468443.1
MU996143.1	528248	529293	KAL3468444.1
MU996143.1	532251	534445	KAL3468445.1
MU996143.1	535510	538334	KAL3468446.1
MU996143.1	538368	540119	KAL3468447.1
MU996143.1	540302	541704	KAL3468448.1
MU996143.1	541704	543586	KAL3468449.1
MU996143.1	543595	546938	KAL3468450.1
MU996143.1	547721	551916	KAL3468451.1
MU996143.1	553718	555875	KAL3468452.1
MU996143.1	556268	557390	KAL3468453.1
MU996143.1	557510	560810	KAL3468454.1
MU996143.1	560835	562499	KAL3468455.1
MU996143.1	562653	564545	KAL3468456.1
MU996143.1	564738	567778	KAL3468457.1
MU996143.1	568003	570564	KAL3468458.1
MU996143.1	570885	571909	KAL3468459.1
MU996143.1	571909	573127	KAL3468460.1
MU996143.1	573127	575552	KAL3468461.1
MU996143.1	575836	576968	KAL3468462.1
MU996143.1	577714	581048	KAL3468463.1
MU996143.1	581330	585044	KAL3468464.1
MU996143.1	585956	586452	KAL3468465.1
MU996143.1	586533	587518	KAL3468466.1
MU996143.1	587811	589284	KAL3468467.1
MU996143.1	589533	590660	KAL3468468.1
MU996143.1	591724	592516	KAL3468469.1
MU996143.1	592640	593865	KAL3468470.1
MU996143.1	596635	601302	KAL3468471.1
MU996143.1	603547	604746	KAL3468472.1
MU996143.1	605962	606498	KAL3468473.1
MU996143.1	606624	608468	KAL3468474.1
MU996143.1	608265	610449	KAL3468475.1
MU996143.1	610796	614356	KAL3468476.1
MU996143.1	615306	616333	KAL3468477.1
MU996143.1	616333	617230	KAL3468478.1
MU996143.1	617325	619951	KAL3468479.1
MU996143.1	620114	624272	KAL3468480.1
MU996143.1	624272	625502	KAL3468481.1
MU996143.1	625502	627453	KAL3468482.1
MU996143.1	628414	629749	KAL3468483.1
MU996143.1	629973	631923	KAL3468484.1
MU996143.1	631925	633492	KAL3468485.1
MU996143.1	633579	635313	KAL3468486.1
MU996143.1	635030	637532	KAL3468487.1
MU996143.1	637787	638291	KAL3468488.1
MU996143.1	638505	641279	KAL3468489.1
MU996143.1	641424	642814	KAL3468490.1
MU996143.1	643030	644905	KAL3468491.1
MU996143.1	647097	647892	KAL3468492.1
MU996143.1	648203	650768	KAL3468493.1
MU996143.1	650740	651372	KAL3468494.1
MU996143.1	652500	653753	KAL3468495.1
MU996143.1	653794	654541	KAL3468496.1
MU996143.1	656299	656643	KAL3468497.1
MU996143.1	660091	662312	KAL3468498.1
MU996143.1	665240	667542	KAL3468499.1
MU996143.1	667596	667945	KAL3468500.1
MU996143.1	669082	671336	KAL3468501.1
MU996143.1	671645	673353	KAL3468502.1
MU996143.1	673545	675905	KAL3468503.1
MU996143.1	676034	676951	KAL3468504.1
MU996143.1	676827	680564	KAL3468505.1
MU996143.1	680800	685536	KAL3468506.1
MU996143.1	686505	686839	KAL3468507.1
MU996143.1	686838	689116	KAL3468508.1
MU996143.1	692514	695561	KAL3468509.1
MU996143.1	696084	697198	KAL3468510.1
MU996143.1	698156	702392	KAL3468511.1
MU996143.1	702798	703792	KAL3468512.1
MU996143.1	703892	705333	KAL3468513.1
MU996143.1	705296	707453	KAL3468514.1
MU996143.1	709468	711411	KAL3468515.1
MU996143.1	711752	713368	KAL3468516.1
MU996143.1	712895	713876	KAL3468517.1
MU996143.1	715548	716534	KAL3468518.1
MU996143.1	716661	717888	KAL3468519.1
MU996143.1	718326	719683	KAL3468520.1
MU996143.1	720150	721710	KAL3468521.1
MU996143.1	721851	722696	KAL3468522.1
MU996143.1	723656	724507	KAL3468523.1
MU996143.1	724626	729911	KAL3468524.1
MU996143.1	729674	730995	KAL3468525.1
MU996143.1	731147	732173	KAL3468526.1
MU996143.1	732341	733372	KAL3468527.1
MU996143.1	733523	734419	KAL3468528.1
MU996143.1	734673	738683	KAL3468529.1
MU996143.1	739107	740775	KAL3468530.1
MU996143.1	740775	743217	KAL3468531.1
MU996143.1	743215	744307	KAL3468532.1
MU996143.1	744362	746938	KAL3468533.1
MU996143.1	746938	747993	KAL3468534.1
MU996143.1	749478	749910	KAL3468535.1
MU996143.1	749890	750916	KAL3468536.1
MU996143.1	750856	752887	KAL3468537.1
MU996143.1	753356	754413	KAL3468538.1
MU996143.1	754438	759357	KAL3468539.1
MU996143.1	760026	762086	KAL3468540.1
MU996143.1	764443	766053	KAL3468541.1
MU996143.1	767640	770143	KAL3468542.1
MU996143.1	772835	773528	KAL3468543.1
MU996143.1	773741	775165	KAL3468544.1
MU996143.1	775868	778428	KAL3468545.1
MU996143.1	779040	780075	KAL3468546.1
MU996143.1	780866	782340	KAL3468547.1
MU996143.1	782751	784188	KAL3468548.1
MU996143.1	785885	786239	KAL3468549.1
MU996143.1	787138	789117	KAL3468550.1
MU996143.1	789200	790362	KAL3468551.1
MU996143.1	790502	793514	KAL3468552.1
MU996143.1	793600	794992	KAL3468553.1
MU996143.1	795195	797393	KAL3468554.1
MU996143.1	801386	803151	KAL3468555.1
MU996143.1	804990	809746	KAL3468556.1
MU996143.1	810085	812936	KAL3468557.1
MU996143.1	816313	817891	KAL3468558.1
MU996143.1	822592	823883	KAL3468559.1
MU996143.1	826384	831509	KAL3468560.1
MU996143.1	831817	833455	KAL3468561.1
MU996143.1	834070	835452	KAL3468562.1
MU996143.1	835601	837006	KAL3468563.1
MU996143.1	837539	839680	KAL3468564.1
MU996143.1	839185	839500	KAL3468565.1
MU996143.1	839788	841058	KAL3468566.1
MU996143.1	841057	842852	KAL3468567.1
MU996143.1	844311	844900	KAL3468569.1
MU996143.1	844311	847965	KAL3468568.1
MU996143.1	847972	850860	KAL3468570.1
MU996143.1	850756	852129	KAL3468571.1
MU996143.1	852775	856744	KAL3468572.1
MU996143.1	857677	859279	KAL3468573.1
MU996143.1	860387	862208	KAL3468574.1
MU996143.1	862207	863308	KAL3468575.1
MU996143.1	863640	865370	KAL3468576.1
MU996143.1	865300	867799	KAL3468577.1
MU996143.1	868287	869362	KAL3468578.1
MU996143.1	874708	875460	KAL3468579.1
MU996143.1	876334	877597	KAL3468580.1
MU996143.1	877843	880517	KAL3468581.1
MU996143.1	880520	881802	KAL3468582.1
MU996143.1	881761	883855	KAL3468583.1
MU996143.1	883975	886548	KAL3468584.1
MU996143.1	886663	887771	KAL3468585.1
MU996143.1	887770	889354	KAL3468586.1
MU996143.1	890604	892663	KAL3468587.1
MU996143.1	892663	894482	KAL3468588.1
MU996143.1	894505	896413	KAL3468589.1
MU996143.1	896862	900449	KAL3468590.1
MU996143.1	901299	903652	KAL3468591.1
MU996143.1	903507	905019	KAL3468592.1
MU996143.1	905172	906199	KAL3468593.1
MU996143.1	906429	908095	KAL3468594.1
MU996143.1	908951	911097	KAL3468595.1
MU996143.1	915178	918665	KAL3468596.1
MU996143.1	919094	921901	KAL3468597.1
MU996143.1	921950	924908	KAL3468598.1
MU996143.1	927105	928059	KAL3468599.1
MU996143.1	927914	929274	KAL3468600.1
MU996143.1	930078	932143	KAL3468601.1
MU996143.1	932587	932935	KAL3468602.1
MU996143.1	933201	935330	KAL3468603.1
MU996143.1	935036	935911	KAL3468604.1
MU996143.1	935697	937718	KAL3468605.1
MU996143.1	939300	941077	KAL3468606.1
MU996143.1	941925	942813	KAL3468607.1
MU996143.1	944535	946619	KAL3468608.1
MU996143.1	946686	948465	KAL3468609.1
MU996143.1	948404	949752	KAL3468610.1
MU996143.1	949899	952932	KAL3468611.1
MU996143.1	955445	956886	KAL3468612.1
MU996143.1	959167	960042	KAL3468613.1
MU996143.1	960214	962124	KAL3468614.1
MU996143.1	962362	963130	KAL3468615.1
MU996143.1	963948	966601	KAL3468616.1
MU996143.1	966736	967766	KAL3468617.1
MU996143.1	967877	970701	KAL3468618.1
MU996143.1	971710	974768	KAL3468619.1
MU996143.1	975474	979971	KAL3468620.1
MU996143.1	981946	983075	KAL3468621.1
MU996143.1	983928	984887	KAL3468622.1
MU996143.1	985050	987615	KAL3468623.1
MU996143.1	987615	988693	KAL3468624.1
MU996143.1	989290	993649	KAL3468625.1
MU996143.1	994090	994744	KAL3468626.1
MU996143.1	997430	998206	KAL3468627.1
MU996143.1	1001739	1005544	KAL3468628.1
MU996143.1	1006749	1007649	KAL3468629.1
MU996143.1	1007839	1008398	KAL3468630.1
MU996143.1	1010111	1011327	KAL3468631.1
MU996143.1	1011900	1013302	KAL3468632.1
MU996143.1	1014143	1014576	KAL3468633.1
MU996143.1	1016457	1018048	KAL3468634.1
MU996143.1	1018925	1023953	KAL3468635.1
MU996143.1	1030486	1032256	KAL3468636.1
MU996143.1	1032446	1033534	KAL3468637.1
MU996143.1	1033486	1034776	KAL3468638.1
MU996143.1	1035631	1037873	KAL3468639.1
MU996143.1	1038783	1040992	KAL3468640.1
MU996143.1	1041835	1045120	KAL3468641.1
MU996143.1	1045450	1046778	KAL3468642.1
MU996143.1	1051860	1052742	KAL3468643.1
MU996143.1	1053446	1054637	KAL3468644.1
MU996143.1	1054781	1055739	KAL3468645.1
MU996143.1	1055747	1056364	KAL3468646.1
MU996143.1	1055747	1058070	KAL3468647.1
MU996143.1	1058494	1061620	KAL3468648.1
MU996143.1	1062565	1063876	KAL3468649.1
MU996143.1	1064010	1065594	KAL3468650.1
MU996143.1	1065669	1066580	KAL3468651.1
MU996143.1	1066580	1069442	KAL3468652.1
MU996143.1	1069539	1072474	KAL3468653.1
MU996143.1	1072474	1073808	KAL3468654.1
MU996143.1	1074709	1075154	KAL3468655.1
MU996144.1	141	1801	KAL3467919.1
MU996144.1	4835	6147	KAL3467920.1
MU996144.1	6232	6880	KAL3467921.1
MU996144.1	8565	9600	KAL3467922.1
MU996144.1	10228	11530	KAL3467923.1
MU996144.1	12083	13632	KAL3467924.1
MU996144.1	13733	15014	KAL3467925.1
MU996144.1	15684	18367	KAL3467926.1
MU996144.1	27065	28687	KAL3467927.1
MU996144.1	29444	30142	KAL3467928.1
MU996144.1	30853	32465	KAL3467929.1
MU996144.1	34367	35488	KAL3467930.1
MU996144.1	36098	38477	KAL3467931.1
MU996144.1	39111	40294	KAL3467932.1
MU996144.1	40791	41736	KAL3467933.1
MU996144.1	42874	44251	KAL3467934.1
MU996144.1	44161	45050	KAL3467935.1
MU996144.1	45433	46285	KAL3467936.1
MU996144.1	46899	48297	KAL3467937.1
MU996144.1	48494	50358	KAL3467938.1
MU996144.1	50498	51980	KAL3467939.1
MU996144.1	52660	54947	KAL3467940.1
MU996144.1	56059	57789	KAL3467941.1
MU996144.1	57789	59756	KAL3467942.1
MU996144.1	59794	60738	KAL3467943.1
MU996144.1	60909	62322	KAL3467944.1
MU996144.1	65384	65710	KAL3467945.1
MU996144.1	66187	67679	KAL3467946.1
MU996144.1	68066	68950	KAL3467947.1
MU996144.1	69566	70369	KAL3467948.1
MU996144.1	70369	71448	KAL3467949.1
MU996144.1	71488	72903	KAL3467950.1
MU996144.1	73008	74711	KAL3467951.1
MU996144.1	75561	77062	KAL3467952.1
MU996144.1	77218	77939	KAL3467953.1
MU996144.1	77938	79791	KAL3467954.1
MU996144.1	79955	82780	KAL3467955.1
MU996144.1	83031	84684	KAL3467956.1
MU996144.1	84684	86416	KAL3467957.1
MU996144.1	86478	88032	KAL3467958.1
MU996144.1	88238	90294	KAL3467959.1
MU996144.1	90850	91673	KAL3467960.1
MU996144.1	92063	95624	KAL3467961.1
MU996144.1	95919	97410	KAL3467962.1
MU996144.1	99628	100475	KAL3467963.1
MU996144.1	106800	108011	KAL3467964.1
MU996144.1	108033	110019	KAL3467965.1
MU996144.1	110019	112784	KAL3467966.1
MU996144.1	112884	118784	KAL3467967.1
MU996144.1	119260	121668	KAL3467968.1
MU996144.1	123071	124318	KAL3467969.1
MU996144.1	124318	125824	KAL3467970.1
MU996144.1	126478	128321	KAL3467971.1
MU996144.1	131546	133066	KAL3467972.1
MU996144.1	133084	135111	KAL3467973.1
MU996144.1	135115	137013	KAL3467974.1
MU996144.1	136622	137005	KAL3467975.1
MU996144.1	137258	138152	KAL3467976.1
MU996144.1	138235	139480	KAL3467977.1
MU996144.1	139644	142264	KAL3467978.1
MU996144.1	142468	142966	KAL3467979.1
MU996144.1	143240	148093	KAL3467980.1
MU996144.1	148731	150834	KAL3467981.1
MU996144.1	154285	155844	KAL3467982.1
MU996144.1	162298	163174	KAL3467983.1
MU996144.1	165242	169225	KAL3467984.1
MU996144.1	169225	169673	KAL3467985.1
MU996144.1	169813	171330	KAL3467986.1
MU996144.1	171396	172649	KAL3467987.1
MU996144.1	172698	174992	KAL3467988.1
MU996144.1	175131	176973	KAL3467989.1
MU996144.1	176895	178836	KAL3467990.1
MU996144.1	178694	181234	KAL3467991.1
MU996144.1	181443	182634	KAL3467992.1
MU996144.1	183113	184720	KAL3467993.1
MU996144.1	185224	186874	KAL3467994.1
MU996144.1	187288	188948	KAL3467995.1
MU996144.1	188741	190364	KAL3467996.1
MU996144.1	190440	192885	KAL3467997.1
MU996144.1	194571	195488	KAL3467998.1
MU996144.1	195691	196445	KAL3467999.1
MU996144.1	196805	198620	KAL3468000.1
MU996144.1	198621	199765	KAL3468001.1
MU996144.1	201310	202104	KAL3468002.1
MU996144.1	205555	209016	KAL3468003.1
MU996144.1	209873	211443	KAL3468004.1
MU996144.1	211166	212458	KAL3468005.1
MU996144.1	212709	213430	KAL3468006.1
MU996144.1	214184	215565	KAL3468007.1
MU996144.1	215789	218749	KAL3468008.1
MU996144.1	220036	223393	KAL3468009.1
MU996144.1	224640	226522	KAL3468010.1
MU996144.1	226627	227321	KAL3468011.1
MU996144.1	227321	228691	KAL3468012.1
MU996144.1	229039	231605	KAL3468013.1
MU996144.1	231606	234447	KAL3468014.1
MU996144.1	235105	237262	KAL3468015.1
MU996144.1	237391	240980	KAL3468016.1
MU996144.1	243817	245118	KAL3468017.1
MU996144.1	245189	246033	KAL3468018.1
MU996144.1	246638	247725	KAL3468019.1
MU996144.1	247861	250319	KAL3468020.1
MU996144.1	250923	252075	KAL3468021.1
MU996144.1	252574	253101	KAL3468022.1
MU996144.1	253296	257940	KAL3468023.1
MU996144.1	257968	261743	KAL3468024.1
MU996144.1	261904	262340	KAL3468025.1
MU996144.1	262402	265819	KAL3468026.1
MU996144.1	265958	269242	KAL3468027.1
MU996144.1	269716	273586	KAL3468028.1
MU996144.1	273742	279222	KAL3468029.1
MU996144.1	285675	288369	KAL3468030.1
MU996144.1	291294	292700	KAL3468031.1
MU996144.1	292760	295037	KAL3468032.1
MU996144.1	294575	296301	KAL3468033.1
MU996144.1	298389	299531	KAL3468034.1
MU996144.1	299376	300403	KAL3468035.1
MU996144.1	305026	307603	KAL3468036.1
MU996144.1	307635	309067	KAL3468037.1
MU996144.1	309264	311893	KAL3468038.1
MU996144.1	311709	315662	KAL3468039.1
MU996144.1	315823	318041	KAL3468040.1
MU996144.1	318053	320091	KAL3468041.1
MU996144.1	320176	325722	KAL3468042.1
MU996144.1	325797	328501	KAL3468043.1
MU996144.1	328670	334235	KAL3468044.1
MU996144.1	334388	336197	KAL3468045.1
MU996144.1	336555	338712	KAL3468046.1
MU996144.1	338796	340420	KAL3468047.1
MU996144.1	340615	345701	KAL3468048.1
MU996144.1	348525	349493	KAL3468049.1
MU996144.1	352216	353130	KAL3468050.1
MU996144.1	353486	354451	KAL3468051.1
MU996144.1	354506	355566	KAL3468052.1
MU996144.1	355697	357710	KAL3468053.1
MU996144.1	357962	360625	KAL3468054.1
MU996144.1	361551	362648	KAL3468055.1
MU996144.1	362987	363583	KAL3468056.1
MU996144.1	363980	365159	KAL3468057.1
MU996144.1	365159	368074	KAL3468058.1
MU996144.1	368221	370532	KAL3468059.1
MU996144.1	370040	370532	KAL3468060.1
MU996144.1	370828	374258	KAL3468061.1
MU996144.1	374561	376160	KAL3468062.1
MU996144.1	376982	380008	KAL3468063.1
MU996144.1	380385	381892	KAL3468064.1
MU996144.1	382527	385192	KAL3468065.1
MU996144.1	385429	386479	KAL3468066.1
MU996144.1	387187	388226	KAL3468067.1
MU996144.1	389774	390676	KAL3468068.1
MU996144.1	391525	394543	KAL3468069.1
MU996144.1	397538	398594	KAL3468070.1
MU996144.1	399761	403209	KAL3468071.1
MU996144.1	403580	404267	KAL3468072.1
MU996144.1	404889	406514	KAL3468073.1
MU996144.1	406522	408204	KAL3468074.1
MU996144.1	408576	409850	KAL3468075.1
MU996144.1	409833	411887	KAL3468076.1
MU996144.1	414726	415986	KAL3468077.1
MU996144.1	416496	417023	KAL3468078.1
MU996144.1	418576	420565	KAL3468079.1
MU996144.1	421669	426604	KAL3468080.1
MU996144.1	429155	430700	KAL3468081.1
MU996144.1	430952	431451	KAL3468082.1
MU996144.1	431457	431846	KAL3468083.1
MU996144.1	432404	435787	KAL3468084.1
MU996144.1	435809	440018	KAL3468085.1
MU996144.1	442023	445121	KAL3468086.1
MU996144.1	446062	448780	KAL3468087.1
MU996144.1	448781	450732	KAL3468088.1
MU996144.1	450994	452429	KAL3468089.1
MU996144.1	454864	456412	KAL3468090.1
MU996144.1	458652	460393	KAL3468091.1
MU996144.1	460892	462528	KAL3468092.1
MU996144.1	463941	465490	KAL3468093.1
MU996144.1	469296	475358	KAL3468094.1
MU996144.1	479240	480481	KAL3468095.1
MU996144.1	480557	482251	KAL3468096.1
MU996144.1	499086	500852	KAL3468097.1
MU996144.1	501471	502580	KAL3468098.1
MU996144.1	504787	505503	KAL3468099.1
MU996144.1	507381	507717	KAL3468100.1
MU996144.1	509108	509809	KAL3468101.1
MU996144.1	510959	513203	KAL3468102.1
MU996144.1	513380	515690	KAL3468103.1
MU996144.1	516131	518051	KAL3468104.1
MU996144.1	518695	519255	KAL3468105.1
MU996144.1	519255	521727	KAL3468106.1
MU996144.1	522293	524099	KAL3468107.1
MU996144.1	525621	526927	KAL3468108.1
MU996144.1	527419	530114	KAL3468109.1
MU996144.1	529956	532963	KAL3468110.1
MU996144.1	533092	534969	KAL3468111.1
MU996144.1	535805	537395	KAL3468112.1
MU996144.1	538580	540422	KAL3468113.1
MU996144.1	541015	542123	KAL3468114.1
MU996144.1	543386	544673	KAL3468115.1
MU996144.1	545294	546858	KAL3468116.1
MU996144.1	547760	548810	KAL3468117.1
MU996144.1	548784	549508	KAL3468118.1
MU996144.1	549937	550746	KAL3468119.1
MU996144.1	551916	552486	KAL3468120.1
MU996144.1	553768	555715	KAL3468121.1
MU996144.1	558638	562156	KAL3468122.1
MU996144.1	562519	563845	KAL3468123.1
MU996144.1	564728	567492	KAL3468124.1
MU996144.1	567922	570149	KAL3468125.1
MU996144.1	570709	571857	KAL3468126.1
MU996144.1	571962	573341	KAL3468127.1
MU996144.1	573679	574971	KAL3468128.1
MU996144.1	575172	576142	KAL3468129.1
MU996144.1	577970	581213	KAL3468130.1
MU996144.1	582285	582984	KAL3468131.1
MU996144.1	584511	586114	KAL3468132.1
MU996144.1	586797	588688	KAL3468133.1
MU996144.1	590791	591149	KAL3468134.1
MU996144.1	592262	593325	KAL3468135.1
MU996144.1	594618	595961	KAL3468136.1
MU996144.1	596415	599324	KAL3468137.1
MU996144.1	602449	603765	KAL3468138.1
MU996144.1	604772	605198	KAL3468139.1
MU996144.1	605933	608911	KAL3468140.1
MU996144.1	608995	613035	KAL3468141.1
MU996144.1	613501	614787	KAL3468142.1
MU996144.1	615107	616715	KAL3468143.1
MU996144.1	617067	617913	KAL3468144.1
MU996144.1	618656	619130	KAL3468145.1
MU996144.1	619890	620838	KAL3468146.1
MU996144.1	621512	623496	KAL3468147.1
MU996144.1	623775	627101	KAL3468148.1
MU996144.1	628008	629717	KAL3468149.1
MU996144.1	629837	631724	KAL3468150.1
MU996144.1	631635	635100	KAL3468151.1
MU996144.1	635473	637523	KAL3468152.1
MU996144.1	640258	641728	KAL3468153.1
MU996144.1	642412	643066	KAL3468154.1
MU996144.1	644769	649993	KAL3468155.1
MU996144.1	651338	653295	KAL3468156.1
MU996144.1	653000	655433	KAL3468157.1
MU996144.1	655285	657303	KAL3468158.1
MU996144.1	657540	659039	KAL3468159.1
MU996144.1	659197	660675	KAL3468160.1
MU996144.1	660813	662406	KAL3468161.1
MU996144.1	662747	664230	KAL3468162.1
MU996144.1	664225	665460	KAL3468163.1
MU996144.1	665124	667914	KAL3468164.1
MU996144.1	668546	669512	KAL3468165.1
MU996144.1	670666	673146	KAL3468166.1
MU996144.1	674377	677741	KAL3468167.1
MU996144.1	678776	680909	KAL3468168.1
MU996144.1	681974	685672	KAL3468169.1
MU996144.1	685882	689757	KAL3468170.1
MU996144.1	690306	691537	KAL3468171.1
MU996144.1	691761	695112	KAL3468172.1
MU996144.1	696589	698583	KAL3468173.1
MU996144.1	698770	699952	KAL3468174.1
MU996144.1	702415	703389	KAL3468175.1
MU996144.1	705492	707286	KAL3468176.1
MU996144.1	707122	708687	KAL3468177.1
MU996144.1	709059	709954	KAL3468178.1
MU996144.1	710090	710856	KAL3468179.1
MU996144.1	711994	714437	KAL3468180.1
MU996144.1	714917	716459	KAL3468181.1
MU996144.1	716956	718231	KAL3468182.1
MU996144.1	719589	721934	KAL3468183.1
MU996144.1	722406	724508	KAL3468184.1
MU996144.1	725349	727513	KAL3468185.1
MU996144.1	727945	730953	KAL3468186.1
MU996144.1	730956	732245	KAL3468187.1
MU996144.1	732246	733092	KAL3468188.1
MU996144.1	733287	737273	KAL3468189.1
MU996144.1	737947	741573	KAL3468190.1
MU996144.1	741687	743182	KAL3468191.1
MU996144.1	743024	744220	KAL3468192.1
MU996144.1	744633	746339	KAL3468193.1
MU996144.1	747767	748272	KAL3468194.1
MU996144.1	749038	749487	KAL3468195.1
MU996144.1	750180	752088	KAL3468196.1
MU996144.1	752291	754379	KAL3468197.1
MU996144.1	754839	760564	KAL3468198.1
MU996144.1	764116	767111	KAL3468199.1
MU996144.1	767179	768242	KAL3468200.1
MU996144.1	768326	770419	KAL3468201.1
MU996144.1	771148	772845	KAL3468202.1
MU996144.1	773043	775288	KAL3468203.1
MU996144.1	775350	778247	KAL3468204.1
MU996144.1	778466	780682	KAL3468205.1
MU996144.1	780792	781740	KAL3468206.1
MU996144.1	781978	784618	KAL3468207.1
MU996144.1	785577	787423	KAL3468208.1
MU996144.1	789930	792397	KAL3468209.1
MU996144.1	792949	793665	KAL3468210.1
MU996144.1	797242	797662	KAL3468211.1
MU996144.1	803363	804772	KAL3468212.1
MU996144.1	805747	809005	KAL3468213.1
MU996144.1	811281	813386	KAL3468214.1
MU996144.1	814131	816028	KAL3468215.1
MU996144.1	816593	817929	KAL3468216.1
MU996144.1	820968	823012	KAL3468217.1
MU996144.1	823012	825205	KAL3468218.1
MU996144.1	825232	827839	KAL3468219.1
MU996144.1	828083	830357	KAL3468220.1
MU996144.1	830262	832628	KAL3468221.1
MU996144.1	833367	833700	KAL3468222.1
MU996144.1	833735	834565	KAL3468223.1
MU996144.1	835950	837441	KAL3468224.1
MU996144.1	837569	838985	KAL3468225.1
MU996144.1	839260	840499	KAL3468226.1
MU996144.1	841010	843038	KAL3468227.1
MU996144.1	843038	844453	KAL3468228.1
MU996144.1	844267	845592	KAL3468229.1
MU996144.1	846274	847058	KAL3468230.1
MU996144.1	847185	850268	KAL3468231.1
MU996144.1	850894	854061	KAL3468232.1
MU996144.1	854328	855174	KAL3468233.1
MU996144.1	857089	859354	KAL3468234.1
MU996144.1	859681	862678	KAL3468235.1
MU996144.1	863486	864940	KAL3468236.1
MU996144.1	865439	866615	KAL3468237.1
MU996144.1	867279	869882	KAL3468238.1
MU996144.1	870326	872721	KAL3468239.1
MU996144.1	872980	873859	KAL3468240.1
MU996144.1	874030	875409	KAL3468241.1
MU996144.1	875720	877160	KAL3468242.1
MU996144.1	877722	878089	KAL3468243.1
MU996144.1	879459	880608	KAL3468244.1
MU996144.1	881280	883222	KAL3468245.1
MU996144.1	883951	885669	KAL3468246.1
MU996144.1	886632	888456	KAL3468247.1
MU996144.1	889638	891530	KAL3468248.1
MU996144.1	893388	893721	KAL3468249.1
MU996144.1	894775	895734	KAL3468250.1
MU996144.1	895801	898576	KAL3468251.1
MU996144.1	898580	901294	KAL3468252.1
MU996145.1	18274	18508	KAL3467659.1
MU996145.1	29791	31522	KAL3467660.1
MU996145.1	31846	32363	KAL3467661.1
MU996145.1	42625	43128	KAL3467662.1
MU996145.1	43748	44135	KAL3467663.1
MU996145.1	46414	47668	KAL3467664.1
MU996145.1	49664	49994	KAL3467665.1
MU996145.1	52105	54853	KAL3467666.1
MU996145.1	55364	56290	KAL3467667.1
MU996145.1	56290	57035	KAL3467668.1
MU996145.1	58916	60167	KAL3467669.1
MU996145.1	63476	65067	KAL3467670.1
MU996145.1	65286	67163	KAL3467671.1
MU996145.1	68267	70518	KAL3467672.1
MU996145.1	71207	72104	KAL3467673.1
MU996145.1	76602	76955	KAL3467674.1
MU996145.1	82337	88706	KAL3467675.1
MU996145.1	92112	93273	KAL3467676.1
MU996145.1	94088	94353	KAL3467677.1
MU996145.1	96526	97306	KAL3467678.1
MU996145.1	97717	98925	KAL3467679.1
MU996145.1	98961	101193	KAL3467680.1
MU996145.1	101362	104420	KAL3467681.1
MU996145.1	104461	106463	KAL3467682.1
MU996145.1	106746	107869	KAL3467683.1
MU996145.1	109023	110483	KAL3467684.1
MU996145.1	111029	111991	KAL3467685.1
MU996145.1	112475	115298	KAL3467686.1
MU996145.1	116289	120089	KAL3467687.1
MU996145.1	120918	122809	KAL3467688.1
MU996145.1	124221	126457	KAL3467689.1
MU996145.1	126295	127764	KAL3467690.1
MU996145.1	127940	128334	KAL3467691.1
MU996145.1	129334	130408	KAL3467692.1
MU996145.1	130762	131629	KAL3467693.1
MU996145.1	132798	133548	KAL3467694.1
MU996145.1	134074	135786	KAL3467695.1
MU996145.1	136132	138115	KAL3467696.1
MU996145.1	138499	141339	KAL3467697.1
MU996145.1	141644	142028	KAL3467698.1
MU996145.1	143398	143935	KAL3467699.1
MU996145.1	145849	146530	KAL3467700.1
MU996145.1	148351	148852	KAL3467701.1
MU996145.1	149481	150060	KAL3467702.1
MU996145.1	151507	152080	KAL3467703.1
MU996145.1	153102	153780	KAL3467704.1
MU996145.1	158664	159730	KAL3467705.1
MU996145.1	159492	160815	KAL3467706.1
MU996145.1	160807	162261	KAL3467707.1
MU996145.1	164542	166372	KAL3467708.1
MU996145.1	166372	167027	KAL3467709.1
MU996145.1	167168	173791	KAL3467710.1
MU996145.1	178674	182299	KAL3467711.1
MU996145.1	182279	182918	KAL3467712.1
MU996145.1	183280	186243	KAL3467713.1
MU996145.1	186590	192968	KAL3467714.1
MU996145.1	194353	197810	KAL3467715.1
MU996145.1	197913	199796	KAL3467716.1
MU996145.1	200366	203181	KAL3467717.1
MU996145.1	203192	204371	KAL3467718.1
MU996145.1	205196	205796	KAL3467719.1
MU996145.1	206019	209309	KAL3467720.1
MU996145.1	209309	210698	KAL3467721.1
MU996145.1	210698	211916	KAL3467722.1
MU996145.1	211922	213767	KAL3467723.1
MU996145.1	214333	215290	KAL3467724.1
MU996145.1	215813	217498	KAL3467725.1
MU996145.1	217723	220142	KAL3467726.1
MU996145.1	220344	223030	KAL3467727.1
MU996145.1	228729	230695	KAL3467728.1
MU996145.1	232697	234468	KAL3467729.1
MU996145.1	235764	237289	KAL3467730.1
MU996145.1	239493	240315	KAL3467731.1
MU996145.1	240469	243856	KAL3467732.1
MU996145.1	244184	245958	KAL3467733.1
MU996145.1	245934	247660	KAL3467734.1
MU996145.1	248474	250072	KAL3467735.1
MU996145.1	250713	251607	KAL3467736.1
MU996145.1	251496	252997	KAL3467737.1
MU996145.1	253178	254454	KAL3467738.1
MU996145.1	253949	255138	KAL3467739.1
MU996145.1	255154	256824	KAL3467740.1
MU996145.1	256818	258439	KAL3467741.1
MU996145.1	258439	260293	KAL3467742.1
MU996145.1	260698	261995	KAL3467743.1
MU996145.1	262051	264814	KAL3467744.1
MU996145.1	265612	267813	KAL3467745.1
MU996145.1	267813	273045	KAL3467746.1
MU996145.1	273169	276271	KAL3467747.1
MU996145.1	277227	278805	KAL3467748.1
MU996145.1	279507	281734	KAL3467749.1
MU996145.1	283380	286786	KAL3467750.1
MU996145.1	287240	289282	KAL3467751.1
MU996145.1	289750	291329	KAL3467752.1
MU996145.1	293554	297759	KAL3467753.1
MU996145.1	297899	299763	KAL3467754.1
MU996145.1	300002	303338	KAL3467755.1
MU996145.1	303495	304791	KAL3467756.1
MU996145.1	306438	307971	KAL3467757.1
MU996145.1	308085	310061	KAL3467758.1
MU996145.1	312088	314040	KAL3467759.1
MU996145.1	314152	315848	KAL3467760.1
MU996145.1	316212	318507	KAL3467761.1
MU996145.1	319280	323385	KAL3467762.1
MU996145.1	323726	324949	KAL3467763.1
MU996145.1	325028	328451	KAL3467764.1
MU996145.1	327970	330042	KAL3467765.1
MU996145.1	330043	333382	KAL3467766.1
MU996145.1	333529	334162	KAL3467767.1
MU996145.1	336298	338455	KAL3467768.1
MU996145.1	339528	340206	KAL3467769.1
MU996145.1	341844	343664	KAL3467770.1
MU996145.1	343669	346955	KAL3467771.1
MU996145.1	347592	348831	KAL3467772.1
MU996145.1	349352	350528	KAL3467773.1
MU996145.1	350485	352443	KAL3467774.1
MU996145.1	352540	355953	KAL3467775.1
MU996145.1	356216	357841	KAL3467776.1
MU996145.1	357887	358603	KAL3467777.1
MU996145.1	359563	360468	KAL3467778.1
MU996145.1	362086	363115	KAL3467779.1
MU996145.1	364809	365575	KAL3467780.1
MU996145.1	366677	367147	KAL3467781.1
MU996145.1	367432	368948	KAL3467782.1
MU996145.1	369108	369786	KAL3467783.1
MU996145.1	371615	375441	KAL3467784.1
MU996145.1	376140	377119	KAL3467785.1
MU996145.1	377474	379709	KAL3467786.1
MU996145.1	385118	387290	KAL3467787.1
MU996145.1	388065	388965	KAL3467788.1
MU996145.1	389307	389769	KAL3467789.1
MU996145.1	390499	392972	KAL3467790.1
MU996145.1	393276	395180	KAL3467791.1
MU996145.1	395353	398055	KAL3467792.1
MU996145.1	398187	399784	KAL3467793.1
MU996145.1	399784	401240	KAL3467794.1
MU996145.1	401281	403153	KAL3467795.1
MU996145.1	403219	404272	KAL3467796.1
MU996145.1	404506	405814	KAL3467797.1
MU996145.1	407306	413303	KAL3467798.1
MU996145.1	413392	423392	KAL3467799.1
MU996145.1	423704	424672	KAL3467800.1
MU996145.1	424672	425930	KAL3467801.1
MU996145.1	426133	427357	KAL3467802.1
MU996145.1	427523	429308	KAL3467803.1
MU996145.1	431464	433002	KAL3467804.1
MU996145.1	433517	435169	KAL3467805.1
MU996145.1	435332	438131	KAL3467806.1
MU996145.1	438405	440911	KAL3467807.1
MU996145.1	441788	443010	KAL3467808.1
MU996145.1	443630	445897	KAL3467809.1
MU996145.1	446661	448702	KAL3467810.1
MU996145.1	449314	450228	KAL3467811.1
MU996145.1	450679	452201	KAL3467812.1
MU996145.1	452365	453884	KAL3467813.1
MU996145.1	453737	457493	KAL3467814.1
MU996145.1	458287	459167	KAL3467815.1
MU996145.1	459063	459967	KAL3467816.1
MU996145.1	461523	463867	KAL3467817.1
MU996145.1	464744	466354	KAL3467818.1
MU996145.1	466773	467368	KAL3467819.1
MU996145.1	467368	469122	KAL3467820.1
MU996145.1	469316	471487	KAL3467821.1
MU996145.1	471625	474096	KAL3467822.1
MU996145.1	474382	478639	KAL3467823.1
MU996145.1	478674	482214	KAL3467824.1
MU996145.1	482383	483727	KAL3467825.1
MU996145.1	485158	488998	KAL3467826.1
MU996145.1	495881	496881	KAL3467827.1
MU996145.1	498283	499056	KAL3467828.1
MU996145.1	499041	499794	KAL3467829.1
MU996145.1	500137	503067	KAL3467830.1
MU996145.1	504290	505777	KAL3467831.1
MU996145.1	505762	506878	KAL3467832.1
MU996145.1	506879	507785	KAL3467833.1
MU996145.1	509232	509616	KAL3467834.1
MU996145.1	510367	512576	KAL3467835.1
MU996145.1	514212	515843	KAL3467836.1
MU996145.1	516277	517441	KAL3467837.1
MU996145.1	517757	519086	KAL3467838.1
MU996145.1	519416	520792	KAL3467839.1
MU996145.1	521289	523128	KAL3467840.1
MU996145.1	523229	525206	KAL3467841.1
MU996145.1	526259	527222	KAL3467842.1
MU996145.1	527764	528483	KAL3467843.1
MU996145.1	528648	530195	KAL3467844.1
MU996145.1	530459	533071	KAL3467845.1
MU996145.1	533035	533946	KAL3467846.1
MU996145.1	534980	536564	KAL3467847.1
MU996145.1	536879	538737	KAL3467848.1
MU996145.1	539513	540330	KAL3467849.1
MU996145.1	540922	544109	KAL3467850.1
MU996145.1	545344	546211	KAL3467851.1
MU996145.1	547376	549763	KAL3467852.1
MU996145.1	550519	554717	KAL3467853.1
MU996145.1	555022	555938	KAL3467854.1
MU996145.1	556289	557206	KAL3467855.1
MU996145.1	557584	559429	KAL3467856.1
MU996145.1	559425	561792	KAL3467857.1
MU996145.1	561965	564705	KAL3467858.1
MU996145.1	566167	567442	KAL3467859.1
MU996145.1	567904	571825	KAL3467860.1
MU996145.1	572216	573784	KAL3467861.1
MU996145.1	573847	575673	KAL3467862.1
MU996145.1	577861	579117	KAL3467863.1
MU996145.1	579125	584794	KAL3467864.1
MU996145.1	584914	587681	KAL3467865.1
MU996145.1	587660	589906	KAL3467866.1
MU996145.1	589914	592069	KAL3467867.1
MU996145.1	592451	595217	KAL3467868.1
MU996145.1	598024	598624	KAL3467869.1
MU996145.1	599015	600256	KAL3467870.1
MU996145.1	602369	603385	KAL3467871.1
MU996145.1	603878	607551	KAL3467872.1
MU996145.1	610158	611605	KAL3467873.1
MU996145.1	611671	613099	KAL3467874.1
MU996145.1	613421	615960	KAL3467875.1
MU996145.1	618345	619748	KAL3467876.1
MU996145.1	619621	622022	KAL3467877.1
MU996145.1	622566	624603	KAL3467878.1
MU996145.1	625569	627138	KAL3467879.1
MU996145.1	627299	628652	KAL3467880.1
MU996145.1	629191	630641	KAL3467881.1
MU996145.1	631916	633256	KAL3467882.1
MU996145.1	633421	635026	KAL3467883.1
MU996145.1	636074	637666	KAL3467884.1
MU996145.1	638763	639199	KAL3467885.1
MU996145.1	640856	642407	KAL3467886.1
MU996145.1	642670	644875	KAL3467887.1
MU996145.1	644886	646693	KAL3467888.1
MU996145.1	646876	648328	KAL3467889.1
MU996145.1	648328	649641	KAL3467890.1
MU996145.1	650083	650458	KAL3467891.1
MU996145.1	653074	654455	KAL3467892.1
MU996145.1	655539	658179	KAL3467893.1
MU996145.1	659388	660297	KAL3467894.1
MU996145.1	659909	660439	KAL3467895.1
MU996145.1	660222	662472	KAL3467896.1
MU996145.1	662331	662708	KAL3467897.1
MU996145.1	662485	664227	KAL3467898.1
MU996145.1	664363	665895	KAL3467899.1
MU996145.1	667743	668129	KAL3467900.1
MU996145.1	668205	669550	KAL3467901.1
MU996145.1	669823	670557	KAL3467902.1
MU996145.1	671173	673458	KAL3467903.1
MU996145.1	677759	679070	KAL3467904.1
MU996145.1	679270	682837	KAL3467905.1
MU996145.1	683045	684001	KAL3467906.1
MU996145.1	685754	688655	KAL3467907.1
MU996145.1	689266	694248	KAL3467908.1
MU996145.1	694565	697018	KAL3467909.1
MU996145.1	697492	698875	KAL3467910.1
MU996145.1	701501	702207	KAL3467911.1
MU996145.1	704087	704598	KAL3467912.1
MU996145.1	704728	706026	KAL3467913.1
MU996145.1	706483	707998	KAL3467914.1
MU996145.1	708186	711342	KAL3467915.1
MU996145.1	711475	712724	KAL3467916.1
MU996145.1	712724	714148	KAL3467917.1
MU996145.1	715228	718689	KAL3467918.1
MU996146.1	16	999	KAL3467448.1
MU996146.1	1765	3465	KAL3467449.1
MU996146.1	3699	5440	KAL3467450.1
MU996146.1	5917	6702	KAL3467451.1
MU996146.1	7641	9328	KAL3467452.1
MU996146.1	10303	12096	KAL3467453.1
MU996146.1	12498	13937	KAL3467454.1
MU996146.1	13960	17588	KAL3467455.1
MU996146.1	17380	19365	KAL3467456.1
MU996146.1	19801	22221	KAL3467457.1
MU996146.1	22390	23994	KAL3467458.1
MU996146.1	24502	25968	KAL3467459.1
MU996146.1	26782	31193	KAL3467460.1
MU996146.1	31429	34407	KAL3467461.1
MU996146.1	34553	35696	KAL3467462.1
MU996146.1	35696	36929	KAL3467463.1
MU996146.1	38440	39451	KAL3467464.1
MU996146.1	40066	41966	KAL3467465.1
MU996146.1	41727	44027	KAL3467466.1
MU996146.1	44330	44831	KAL3467467.1
MU996146.1	44831	46120	KAL3467468.1
MU996146.1	46148	47358	KAL3467469.1
MU996146.1	47871	50683	KAL3467470.1
MU996146.1	50683	51381	KAL3467471.1
MU996146.1	51381	52729	KAL3467472.1
MU996146.1	53172	57281	KAL3467473.1
MU996146.1	57429	61082	KAL3467474.1
MU996146.1	66961	68596	KAL3467475.1
MU996146.1	69289	70474	KAL3467476.1
MU996146.1	71058	74213	KAL3467477.1
MU996146.1	74601	78766	KAL3467478.1
MU996146.1	80113	82722	KAL3467479.1
MU996146.1	85303	86986	KAL3467480.1
MU996146.1	87633	90145	KAL3467481.1
MU996146.1	90832	92277	KAL3467482.1
MU996146.1	92607	93786	KAL3467483.1
MU996146.1	93438	94816	KAL3467484.1
MU996146.1	95352	96367	KAL3467485.1
MU996146.1	96247	97624	KAL3467486.1
MU996146.1	98964	101473	KAL3467487.1
MU996146.1	102433	103201	KAL3467488.1
MU996146.1	104555	106470	KAL3467489.1
MU996146.1	107699	110610	KAL3467490.1
MU996146.1	110999	111941	KAL3467491.1
MU996146.1	113042	115691	KAL3467492.1
MU996146.1	115838	118854	KAL3467493.1
MU996146.1	119416	123792	KAL3467494.1
MU996146.1	123955	125275	KAL3467495.1
MU996146.1	125507	126680	KAL3467496.1
MU996146.1	126771	128844	KAL3467497.1
MU996146.1	129173	131032	KAL3467498.1
MU996146.1	131174	133050	KAL3467499.1
MU996146.1	132917	134677	KAL3467500.1
MU996146.1	134691	136929	KAL3467501.1
MU996146.1	137127	139209	KAL3467502.1
MU996146.1	144723	145999	KAL3467503.1
MU996146.1	147402	150032	KAL3467504.1
MU996146.1	150068	151961	KAL3467505.1
MU996146.1	150950	152612	KAL3467506.1
MU996146.1	152632	154798	KAL3467507.1
MU996146.1	155331	157602	KAL3467508.1
MU996146.1	161490	163459	KAL3467509.1
MU996146.1	163580	164869	KAL3467510.1
MU996146.1	168251	169863	KAL3467511.1
MU996146.1	169627	170300	KAL3467512.1
MU996146.1	170470	173963	KAL3467513.1
MU996146.1	174056	177896	KAL3467514.1
MU996146.1	177999	179373	KAL3467515.1
MU996146.1	179702	180322	KAL3467516.1
MU996146.1	181100	183235	KAL3467517.1
MU996146.1	190131	193153	KAL3467518.1
MU996146.1	194839	196870	KAL3467519.1
MU996146.1	199585	201602	KAL3467520.1
MU996146.1	201637	202307	KAL3467521.1
MU996146.1	202094	204275	KAL3467522.1
MU996146.1	207540	208931	KAL3467523.1
MU996146.1	209350	210697	KAL3467524.1
MU996146.1	211267	213011	KAL3467525.1
MU996146.1	213380	216256	KAL3467526.1
MU996146.1	216256	218444	KAL3467527.1
MU996146.1	218230	219826	KAL3467528.1
MU996146.1	220713	223894	KAL3467529.1
MU996146.1	224704	226716	KAL3467530.1
MU996146.1	228515	229649	KAL3467531.1
MU996146.1	229941	232272	KAL3467532.1
MU996146.1	232309	235910	KAL3467533.1
MU996146.1	236051	238538	KAL3467534.1
MU996146.1	238968	241830	KAL3467535.1
MU996146.1	241896	244187	KAL3467536.1
MU996146.1	244440	246355	KAL3467537.1
MU996146.1	247275	250193	KAL3467538.1
MU996146.1	251293	252340	KAL3467539.1
MU996146.1	253001	253565	KAL3467540.1
MU996146.1	256574	259261	KAL3467541.1
MU996146.1	259301	263260	KAL3467542.1
MU996146.1	263285	265399	KAL3467543.1
MU996146.1	266672	268046	KAL3467544.1
MU996146.1	269058	270162	KAL3467545.1
MU996146.1	271379	273559	KAL3467546.1
MU996146.1	273680	275649	KAL3467547.1
MU996146.1	275599	276474	KAL3467548.1
MU996146.1	276485	277670	KAL3467549.1
MU996146.1	277673	279252	KAL3467550.1
MU996146.1	280365	281630	KAL3467551.1
MU996146.1	281666	282927	KAL3467552.1
MU996146.1	284030	284825	KAL3467553.1
MU996146.1	285384	286550	KAL3467554.1
MU996146.1	286835	288215	KAL3467555.1
MU996146.1	288574	289941	KAL3467556.1
MU996146.1	290213	292241	KAL3467557.1
MU996146.1	292435	295825	KAL3467558.1
MU996146.1	297137	298421	KAL3467559.1
MU996146.1	305366	306504	KAL3467560.1
MU996146.1	307087	311048	KAL3467561.1
MU996146.1	311226	312966	KAL3467562.1
MU996146.1	313141	315637	KAL3467563.1
MU996146.1	320684	323134	KAL3467564.1
MU996146.1	323484	323926	KAL3467565.1
MU996146.1	324827	327566	KAL3467566.1
MU996146.1	327567	331501	KAL3467567.1
MU996146.1	331565	333972	KAL3467568.1
MU996146.1	334595	336049	KAL3467569.1
MU996146.1	337950	339333	KAL3467570.1
MU996146.1	339333	341746	KAL3467571.1
MU996146.1	342059	343852	KAL3467572.1
MU996146.1	346185	348519	KAL3467573.1
MU996146.1	348982	350148	KAL3467574.1
MU996146.1	350148	352951	KAL3467575.1
MU996146.1	354556	356652	KAL3467576.1
MU996146.1	357521	360388	KAL3467577.1
MU996146.1	360216	362092	KAL3467578.1
MU996146.1	363159	364008	KAL3467579.1
MU996146.1	364719	367150	KAL3467580.1
MU996146.1	367335	368506	KAL3467581.1
MU996146.1	369056	371001	KAL3467582.1
MU996146.1	371218	376133	KAL3467583.1
MU996146.1	376284	377960	KAL3467584.1
MU996146.1	377960	379638	KAL3467585.1
MU996146.1	379776	380304	KAL3467586.1
MU996146.1	379786	381855	KAL3467587.1
MU996146.1	382106	383925	KAL3467588.1
MU996146.1	384288	387346	KAL3467589.1
MU996146.1	388341	389301	KAL3467590.1
MU996146.1	389221	392712	KAL3467591.1
MU996146.1	392711	394622	KAL3467592.1
MU996146.1	394623	395845	KAL3467593.1
MU996146.1	395992	399036	KAL3467594.1
MU996146.1	399112	402044	KAL3467595.1
MU996146.1	402554	406980	KAL3467596.1
MU996146.1	408029	410188	KAL3467597.1
MU996146.1	410475	411046	KAL3467598.1
MU996146.1	411323	413108	KAL3467599.1
MU996146.1	413341	414299	KAL3467600.1
MU996146.1	414746	415592	KAL3467601.1
MU996146.1	415732	417276	KAL3467602.1
MU996146.1	419260	423587	KAL3467603.1
MU996146.1	423588	426279	KAL3467604.1
MU996146.1	426350	429950	KAL3467605.1
MU996146.1	431132	433327	KAL3467606.1
MU996146.1	433423	434330	KAL3467607.1
MU996146.1	434775	436183	KAL3467608.1
MU996146.1	439921	441835	KAL3467609.1
MU996146.1	441068	441835	KAL3467610.1
MU996146.1	441895	445446	KAL3467611.1
MU996146.1	445743	448373	KAL3467612.1
MU996146.1	450307	451981	KAL3467613.1
MU996146.1	451966	453296	KAL3467614.1
MU996146.1	453462	455176	KAL3467615.1
MU996146.1	455176	458376	KAL3467616.1
MU996146.1	461836	465813	KAL3467617.1
MU996146.1	465827	467930	KAL3467618.1
MU996146.1	468129	469291	KAL3467619.1
MU996146.1	469674	471268	KAL3467620.1
MU996146.1	471309	472633	KAL3467621.1
MU996146.1	472605	474068	KAL3467622.1
MU996146.1	475815	478477	KAL3467623.1
MU996146.1	479113	481861	KAL3467624.1
MU996146.1	482328	484088	KAL3467625.1
MU996146.1	484014	484847	KAL3467626.1
MU996146.1	484847	487192	KAL3467627.1
MU996146.1	487806	488298	KAL3467628.1
MU996146.1	490174	491512	KAL3467629.1
MU996146.1	491734	493219	KAL3467630.1
MU996146.1	495051	496236	KAL3467631.1
MU996146.1	497234	498792	KAL3467632.1
MU996146.1	503025	508373	KAL3467633.1
MU996146.1	508468	513085	KAL3467634.1
MU996146.1	514988	517034	KAL3467635.1
MU996146.1	517362	519169	KAL3467636.1
MU996146.1	519523	521440	KAL3467637.1
MU996146.1	521513	522467	KAL3467638.1
MU996146.1	527856	532855	KAL3467639.1
MU996146.1	532935	534737	KAL3467640.1
MU996146.1	534746	537370	KAL3467641.1
MU996146.1	537597	538911	KAL3467642.1
MU996146.1	539157	542131	KAL3467643.1
MU996146.1	545157	546147	KAL3467644.1
MU996146.1	547572	550736	KAL3467645.1
MU996146.1	552645	557206	KAL3467646.1
MU996146.1	558168	560676	KAL3467647.1
MU996146.1	561098	562932	KAL3467648.1
MU996146.1	563112	564050	KAL3467649.1
MU996146.1	564183	565944	KAL3467650.1
MU996146.1	566100	566439	KAL3467651.1
MU996146.1	566839	568305	KAL3467652.1
MU996146.1	568338	568811	KAL3467653.1
MU996146.1	568484	569974	KAL3467654.1
MU996146.1	570233	572263	KAL3467655.1
MU996146.1	574190	575495	KAL3467656.1
MU996146.1	579758	580757	KAL3467657.1
MU996146.1	581239	582042	KAL3467658.1
MU996147.1	5530	6243	KAL3467255.1
MU996147.1	8679	11353	KAL3467256.1
MU996147.1	11784	13444	KAL3467257.1
MU996147.1	13737	15258	KAL3467258.1
MU996147.1	15441	19221	KAL3467259.1
MU996147.1	19887	24587	KAL3467260.1
MU996147.1	24826	25974	KAL3467261.1
MU996147.1	26415	31705	KAL3467262.1
MU996147.1	31916	33793	KAL3467263.1
MU996147.1	34188	35774	KAL3467264.1
MU996147.1	35892	37143	KAL3467265.1
MU996147.1	37143	38019	KAL3467266.1
MU996147.1	38612	39794	KAL3467267.1
MU996147.1	39985	41393	KAL3467268.1
MU996147.1	41486	45082	KAL3467269.1
MU996147.1	45444	46777	KAL3467270.1
MU996147.1	48301	50847	KAL3467271.1
MU996147.1	50932	52185	KAL3467272.1
MU996147.1	53410	55361	KAL3467273.1
MU996147.1	55572	57351	KAL3467274.1
MU996147.1	57831	60477	KAL3467275.1
MU996147.1	61367	62672	KAL3467276.1
MU996147.1	63013	63955	KAL3467277.1
MU996147.1	64800	66390	KAL3467278.1
MU996147.1	70066	71911	KAL3467279.1
MU996147.1	73038	75566	KAL3467280.1
MU996147.1	79575	79981	KAL3467281.1
MU996147.1	94968	95313	KAL3467282.1
MU996147.1	99564	100000	KAL3467283.1
MU996147.1	102854	104430	KAL3467284.1
MU996147.1	105189	106139	KAL3467285.1
MU996147.1	106869	108116	KAL3467286.1
MU996147.1	108381	109319	KAL3467287.1
MU996147.1	109812	112200	KAL3467288.1
MU996147.1	113403	115904	KAL3467289.1
MU996147.1	118246	119310	KAL3467290.1
MU996147.1	119730	120549	KAL3467291.1
MU996147.1	120520	126164	KAL3467292.1
MU996147.1	127414	128765	KAL3467293.1
MU996147.1	129774	131284	KAL3467294.1
MU996147.1	139686	141773	KAL3467295.1
MU996147.1	142295	143495	KAL3467296.1
MU996147.1	143830	145996	KAL3467297.1
MU996147.1	146501	149388	KAL3467298.1
MU996147.1	149371	150285	KAL3467299.1
MU996147.1	151609	152865	KAL3467300.1
MU996147.1	155920	159561	KAL3467301.1
MU996147.1	160046	161828	KAL3467302.1
MU996147.1	161823	163513	KAL3467303.1
MU996147.1	164330	164774	KAL3467304.1
MU996147.1	165450	167016	KAL3467305.1
MU996147.1	167526	169200	KAL3467306.1
MU996147.1	169536	171288	KAL3467307.1
MU996147.1	175808	176657	KAL3467308.1
MU996147.1	177555	179663	KAL3467309.1
MU996147.1	180873	182890	KAL3467310.1
MU996147.1	185633	187419	KAL3467311.1
MU996147.1	189535	194841	KAL3467312.1
MU996147.1	197191	197550	KAL3467313.1
MU996147.1	197606	200220	KAL3467314.1
MU996147.1	201597	202833	KAL3467315.1
MU996147.1	202881	204236	KAL3467316.1
MU996147.1	204320	206015	KAL3467317.1
MU996147.1	206893	211077	KAL3467318.1
MU996147.1	212644	215240	KAL3467319.1
MU996147.1	215333	216878	KAL3467320.1
MU996147.1	220251	227208	KAL3467321.1
MU996147.1	227674	231714	KAL3467322.1
MU996147.1	232743	234964	KAL3467323.1
MU996147.1	234881	236373	KAL3467324.1
MU996147.1	236374	238688	KAL3467325.1
MU996147.1	238252	238700	KAL3467326.1
MU996147.1	238504	239976	KAL3467327.1
MU996147.1	239976	242626	KAL3467328.1
MU996147.1	242627	244514	KAL3467329.1
MU996147.1	245315	246584	KAL3467330.1
MU996147.1	247703	250809	KAL3467331.1
MU996147.1	251271	253611	KAL3467332.1
MU996147.1	253771	254298	KAL3467333.1
MU996147.1	254773	256361	KAL3467334.1
MU996147.1	256758	257711	KAL3467335.1
MU996147.1	257743	259505	KAL3467336.1
MU996147.1	259512	260127	KAL3467337.1
MU996147.1	260355	261781	KAL3467338.1
MU996147.1	263512	265840	KAL3467339.1
MU996147.1	266652	267565	KAL3467340.1
MU996147.1	267721	272190	KAL3467341.1
MU996147.1	273705	275765	KAL3467342.1
MU996147.1	283073	283851	KAL3467343.1
MU996147.1	283726	286284	KAL3467344.1
MU996147.1	286061	287520	KAL3467345.1
MU996147.1	287477	288843	KAL3467346.1
MU996147.1	289532	290354	KAL3467347.1
MU996147.1	291575	294082	KAL3467348.1
MU996147.1	294593	296460	KAL3467349.1
MU996147.1	296772	297927	KAL3467350.1
MU996147.1	301306	303125	KAL3467351.1
MU996147.1	303292	309109	KAL3467352.1
MU996147.1	317763	319601	KAL3467353.1
MU996147.1	321318	324807	KAL3467354.1
MU996147.1	324808	326495	KAL3467355.1
MU996147.1	327216	327827	KAL3467356.1
MU996147.1	327856	328280	KAL3467357.1
MU996147.1	329160	330822	KAL3467358.1
MU996147.1	331062	331780	KAL3467359.1
MU996147.1	333000	333786	KAL3467360.1
MU996147.1	335398	337494	KAL3467361.1
MU996147.1	339420	339928	KAL3467362.1
MU996147.1	340472	344529	KAL3467363.1
MU996147.1	345709	347775	KAL3467364.1
MU996147.1	348970	350370	KAL3467365.1
MU996147.1	350989	352906	KAL3467366.1
MU996147.1	352885	354507	KAL3467367.1
MU996147.1	354779	356451	KAL3467368.1
MU996147.1	358402	359133	KAL3467369.1
MU996147.1	359910	361529	KAL3467370.1
MU996147.1	364266	365877	KAL3467371.1
MU996147.1	368687	369027	KAL3467372.1
MU996147.1	369532	373838	KAL3467373.1
MU996147.1	375027	376135	KAL3467374.1
MU996147.1	376205	377959	KAL3467375.1
MU996147.1	378641	380576	KAL3467376.1
MU996147.1	380306	382457	KAL3467377.1
MU996147.1	382506	385656	KAL3467378.1
MU996147.1	385656	387100	KAL3467379.1
MU996147.1	387535	390585	KAL3467380.1
MU996147.1	390793	392106	KAL3467381.1
MU996147.1	392270	394326	KAL3467382.1
MU996147.1	394324	395647	KAL3467383.1
MU996147.1	395806	397112	KAL3467384.1
MU996147.1	397343	399697	KAL3467385.1
MU996147.1	399996	401588	KAL3467386.1
MU996147.1	402193	402757	KAL3467387.1
MU996147.1	402982	404587	KAL3467388.1
MU996147.1	405592	406668	KAL3467389.1
MU996147.1	407040	409542	KAL3467390.1
MU996147.1	410423	415595	KAL3467391.1
MU996147.1	416206	416717	KAL3467392.1
MU996147.1	416717	418826	KAL3467393.1
MU996147.1	420084	420699	KAL3467394.1
MU996147.1	420229	421718	KAL3467395.1
MU996147.1	422796	426550	KAL3467396.1
MU996147.1	431013	434245	KAL3467397.1
MU996147.1	435622	437863	KAL3467398.1
MU996147.1	438260	440141	KAL3467399.1
MU996147.1	440153	442865	KAL3467400.1
MU996147.1	445688	448331	KAL3467401.1
MU996147.1	450007	455696	KAL3467402.1
MU996147.1	455964	459066	KAL3467403.1
MU996147.1	459228	462840	KAL3467404.1
MU996147.1	463718	468276	KAL3467405.1
MU996147.1	468852	470360	KAL3467406.1
MU996147.1	470501	472820	KAL3467407.1
MU996147.1	473174	479022	KAL3467408.1
MU996147.1	479145	479802	KAL3467409.1
MU996147.1	479145	481037	KAL3467410.1
MU996147.1	481782	482706	KAL3467411.1
MU996147.1	482815	483914	KAL3467412.1
MU996147.1	483914	489183	KAL3467413.1
MU996147.1	489489	494284	KAL3467414.1
MU996147.1	494658	497403	KAL3467415.1
MU996147.1	500458	501645	KAL3467416.1
MU996147.1	501664	502966	KAL3467417.1
MU996147.1	503113	504210	KAL3467418.1
MU996147.1	504603	506478	KAL3467419.1
MU996147.1	507539	508133	KAL3467420.1
MU996147.1	510716	513522	KAL3467421.1
MU996147.1	514856	516789	KAL3467422.1
MU996147.1	516993	518397	KAL3467423.1
MU996147.1	518716	520890	KAL3467424.1
MU996147.1	520988	522757	KAL3467425.1
MU996147.1	523613	525148	KAL3467426.1
MU996147.1	527150	529068	KAL3467427.1
MU996147.1	529470	530259	KAL3467428.1
MU996147.1	530817	531721	KAL3467429.1
MU996147.1	532636	533788	KAL3467430.1
MU996147.1	533929	534387	KAL3467431.1
MU996147.1	535084	537365	KAL3467432.1
MU996147.1	539061	542661	KAL3467433.1
MU996147.1	542845	544597	KAL3467434.1
MU996147.1	545015	545372	KAL3467435.1
MU996147.1	545933	546224	KAL3467436.1
MU996147.1	547784	549363	KAL3467437.1
MU996147.1	555439	555833	KAL3467438.1
MU996147.1	558943	561816	KAL3467439.1
MU996147.1	561816	564304	KAL3467440.1
MU996147.1	564494	565538	KAL3467441.1
MU996147.1	566068	570044	KAL3467442.1
MU996147.1	570695	572614	KAL3467443.1
MU996147.1	572710	574702	KAL3467444.1
MU996147.1	574706	576606	KAL3467445.1
MU996147.1	576681	579682	KAL3467446.1
MU996147.1	579479	581624	KAL3467447.1
MU996148.1	837	2551	KAL3467029.1
MU996148.1	3041	3798	KAL3467030.1
MU996148.1	4306	4903	KAL3467031.1
MU996148.1	5163	7586	KAL3467032.1
MU996148.1	7690	8788	KAL3467033.1
MU996148.1	9268	10638	KAL3467034.1
MU996148.1	10638	11637	KAL3467035.1
MU996148.1	11765	13428	KAL3467036.1
MU996148.1	16330	18847	KAL3467037.1
MU996148.1	18920	23883	KAL3467038.1
MU996148.1	24029	26432	KAL3467039.1
MU996148.1	26596	27868	KAL3467040.1
MU996148.1	28373	30274	KAL3467041.1
MU996148.1	29961	31540	KAL3467042.1
MU996148.1	33751	36457	KAL3467043.1
MU996148.1	37431	39700	KAL3467044.1
MU996148.1	39751	40331	KAL3467045.1
MU996148.1	40446	41232	KAL3467046.1
MU996148.1	41610	43612	KAL3467047.1
MU996148.1	43448	44301	KAL3467048.1
MU996148.1	45051	47438	KAL3467049.1
MU996148.1	47593	49518	KAL3467050.1
MU996148.1	49549	51199	KAL3467051.1
MU996148.1	52180	52642	KAL3467052.1
MU996148.1	52759	53105	KAL3467053.1
MU996148.1	53111	54907	KAL3467054.1
MU996148.1	57876	60127	KAL3467055.1
MU996148.1	60304	61898	KAL3467056.1
MU996148.1	61595	62794	KAL3467057.1
MU996148.1	63334	64968	KAL3467058.1
MU996148.1	65327	66433	KAL3467059.1
MU996148.1	67289	68325	KAL3467060.1
MU996148.1	69117	71158	KAL3467061.1
MU996148.1	71217	73256	KAL3467062.1
MU996148.1	74955	75742	KAL3467063.1
MU996148.1	77000	77873	KAL3467064.1
MU996148.1	80741	83654	KAL3467065.1
MU996148.1	83915	85433	KAL3467066.1
MU996148.1	86184	87678	KAL3467067.1
MU996148.1	88050	89747	KAL3467068.1
MU996148.1	90187	91328	KAL3467069.1
MU996148.1	91328	93030	KAL3467070.1
MU996148.1	93351	96290	KAL3467071.1
MU996148.1	97200	99556	KAL3467072.1
MU996148.1	99556	101004	KAL3467073.1
MU996148.1	101004	102057	KAL3467074.1
MU996148.1	102129	102771	KAL3467076.1
MU996148.1	102129	104667	KAL3467075.1
MU996148.1	104818	106458	KAL3467077.1
MU996148.1	106703	108822	KAL3467078.1
MU996148.1	109043	110664	KAL3467079.1
MU996148.1	110798	112527	KAL3467080.1
MU996148.1	113470	115254	KAL3467081.1
MU996148.1	115520	117351	KAL3467082.1
MU996148.1	117345	119311	KAL3467083.1
MU996148.1	120004	122483	KAL3467084.1
MU996148.1	126470	129098	KAL3467085.1
MU996148.1	129098	130691	KAL3467086.1
MU996148.1	131195	132632	KAL3467087.1
MU996148.1	132632	133858	KAL3467088.1
MU996148.1	133859	137555	KAL3467089.1
MU996148.1	133869	134371	KAL3467090.1
MU996148.1	137534	138749	KAL3467091.1
MU996148.1	138749	139450	KAL3467092.1
MU996148.1	139450	141944	KAL3467093.1
MU996148.1	142102	143363	KAL3467094.1
MU996148.1	144613	147014	KAL3467095.1
MU996148.1	148083	148544	KAL3467096.1
MU996148.1	149200	153614	KAL3467097.1
MU996148.1	153917	155528	KAL3467098.1
MU996148.1	157804	158153	KAL3467099.1
MU996148.1	159493	160597	KAL3467100.1
MU996148.1	160625	162062	KAL3467101.1
MU996148.1	162778	163848	KAL3467102.1
MU996148.1	164644	166153	KAL3467103.1
MU996148.1	166491	166836	KAL3467104.1
MU996148.1	167951	172861	KAL3467105.1
MU996148.1	173980	176285	KAL3467106.1
MU996148.1	176724	177711	KAL3467107.1
MU996148.1	180274	181561	KAL3467108.1
MU996148.1	181528	182539	KAL3467109.1
MU996148.1	185395	188363	KAL3467110.1
MU996148.1	188839	190246	KAL3467111.1
MU996148.1	190759	192989	KAL3467112.1
MU996148.1	193993	196473	KAL3467113.1
MU996148.1	197784	199333	KAL3467114.1
MU996148.1	200200	202752	KAL3467115.1
MU996148.1	203808	209541	KAL3467116.1
MU996148.1	209986	210721	KAL3467117.1
MU996148.1	211418	213363	KAL3467118.1
MU996148.1	213424	215969	KAL3467119.1
MU996148.1	216218	220218	KAL3467120.1
MU996148.1	220659	222671	KAL3467121.1
MU996148.1	222963	224633	KAL3467122.1
MU996148.1	225367	225790	KAL3467123.1
MU996148.1	228260	231098	KAL3467124.1
MU996148.1	231755	234251	KAL3467125.1
MU996148.1	234719	234935	KAL3467126.1
MU996148.1	235162	236120	KAL3467127.1
MU996148.1	236420	237145	KAL3467128.1
MU996148.1	238120	240117	KAL3467129.1
MU996148.1	240599	241718	KAL3467130.1
MU996148.1	241937	247405	KAL3467131.1
MU996148.1	247650	249054	KAL3467132.1
MU996148.1	249356	250707	KAL3467133.1
MU996148.1	250905	258210	KAL3467134.1
MU996148.1	258531	261200	KAL3467135.1
MU996148.1	262025	263863	KAL3467136.1
MU996148.1	264002	265127	KAL3467137.1
MU996148.1	265542	267067	KAL3467138.1
MU996148.1	267786	268680	KAL3467139.1
MU996148.1	268681	272677	KAL3467140.1
MU996148.1	273592	277195	KAL3467141.1
MU996148.1	278905	281919	KAL3467142.1
MU996148.1	281986	285265	KAL3467143.1
MU996148.1	285456	289445	KAL3467144.1
MU996148.1	289445	291249	KAL3467145.1
MU996148.1	291869	292853	KAL3467146.1
MU996148.1	293051	294739	KAL3467147.1
MU996148.1	295750	297276	KAL3467148.1
MU996148.1	297607	299325	KAL3467149.1
MU996148.1	302732	305118	KAL3467150.1
MU996148.1	305990	306800	KAL3467151.1
MU996148.1	307557	308400	KAL3467152.1
MU996148.1	309613	311580	KAL3467153.1
MU996148.1	312168	312904	KAL3467154.1
MU996148.1	318128	318957	KAL3467155.1
MU996148.1	320034	323059	KAL3467156.1
MU996148.1	323166	323662	KAL3467157.1
MU996148.1	323660	324161	KAL3467158.1
MU996148.1	324301	325318	KAL3467159.1
MU996148.1	325403	326653	KAL3467160.1
MU996148.1	326791	328090	KAL3467161.1
MU996148.1	328204	332967	KAL3467162.1
MU996148.1	333732	335517	KAL3467163.1
MU996148.1	335246	336933	KAL3467164.1
MU996148.1	338053	339645	KAL3467165.1
MU996148.1	340151	344576	KAL3467166.1
MU996148.1	345483	347136	KAL3467167.1
MU996148.1	347699	348846	KAL3467168.1
MU996148.1	349188	350638	KAL3467169.1
MU996148.1	352445	354509	KAL3467170.1
MU996148.1	354802	357208	KAL3467171.1
MU996148.1	358426	363058	KAL3467172.1
MU996148.1	363947	366824	KAL3467173.1
MU996148.1	367746	369300	KAL3467174.1
MU996148.1	369957	371360	KAL3467175.1
MU996148.1	371880	372672	KAL3467176.1
MU996148.1	372792	375966	KAL3467177.1
MU996148.1	379500	381118	KAL3467178.1
MU996148.1	382088	382592	KAL3467179.1
MU996148.1	382658	384002	KAL3467180.1
MU996148.1	384068	385664	KAL3467181.1
MU996148.1	388338	390832	KAL3467182.1
MU996148.1	391209	394020	KAL3467183.1
MU996148.1	394174	396068	KAL3467184.1
MU996148.1	397028	399570	KAL3467185.1
MU996148.1	402164	402974	KAL3467186.1
MU996148.1	403658	403973	KAL3467187.1
MU996148.1	404933	406866	KAL3467188.1
MU996148.1	407465	410286	KAL3467189.1
MU996148.1	415086	417636	KAL3467190.1
MU996148.1	418962	420380	KAL3467191.1
MU996148.1	421482	422564	KAL3467192.1
MU996148.1	423427	423961	KAL3467193.1
MU996148.1	425684	427808	KAL3467194.1
MU996148.1	428701	429500	KAL3467195.1
MU996148.1	430912	432990	KAL3467196.1
MU996148.1	435000	437382	KAL3467197.1
MU996148.1	437382	439433	KAL3467198.1
MU996148.1	439919	441008	KAL3467199.1
MU996148.1	441797	443018	KAL3467200.1
MU996148.1	443562	444636	KAL3467201.1
MU996148.1	444724	446101	KAL3467202.1
MU996148.1	447266	451933	KAL3467203.1
MU996148.1	452262	452531	KAL3467204.1
MU996148.1	452949	454027	KAL3467205.1
MU996148.1	454087	454844	KAL3467206.1
MU996148.1	454675	455342	KAL3467207.1
MU996148.1	456313	457545	KAL3467208.1
MU996148.1	458102	459359	KAL3467209.1
MU996148.1	460148	460850	KAL3467210.1
MU996148.1	462089	464798	KAL3467211.1
MU996148.1	465700	467328	KAL3467212.1
MU996148.1	467460	469676	KAL3467213.1
MU996148.1	469723	471419	KAL3467214.1
MU996148.1	471420	472465	KAL3467215.1
MU996148.1	472378	474275	KAL3467216.1
MU996148.1	474891	477435	KAL3467217.1
MU996148.1	479336	486793	KAL3467218.1
MU996148.1	487550	491888	KAL3467219.1
MU996148.1	494849	501242	KAL3467220.1
MU996148.1	501778	504217	KAL3467221.1
MU996148.1	505086	506008	KAL3467222.1
MU996148.1	507663	508946	KAL3467223.1
MU996148.1	509410	511103	KAL3467224.1
MU996148.1	511335	512697	KAL3467225.1
MU996148.1	513781	515324	KAL3467226.1
MU996148.1	515738	517639	KAL3467227.1
MU996148.1	517642	519119	KAL3467228.1
MU996148.1	520436	522154	KAL3467229.1
MU996148.1	523412	524685	KAL3467230.1
MU996148.1	524734	526314	KAL3467231.1
MU996148.1	527156	528642	KAL3467232.1
MU996148.1	529252	534563	KAL3467233.1
MU996148.1	536202	539589	KAL3467234.1
MU996148.1	539596	540631	KAL3467235.1
MU996148.1	541352	543976	KAL3467236.1
MU996148.1	545101	546370	KAL3467237.1
MU996148.1	546579	548278	KAL3467238.1
MU996148.1	548278	549547	KAL3467239.1
MU996148.1	549709	550790	KAL3467240.1
MU996148.1	550682	551690	KAL3467241.1
MU996148.1	551737	554883	KAL3467242.1
MU996148.1	554885	555743	KAL3467243.1
MU996148.1	556429	556933	KAL3467244.1
MU996148.1	557842	558583	KAL3467245.1
MU996148.1	558963	560184	KAL3467246.1
MU996148.1	560327	561232	KAL3467247.1
MU996148.1	561232	561937	KAL3467248.1
MU996148.1	562093	564650	KAL3467249.1
MU996148.1	564941	566638	KAL3467250.1
MU996148.1	566775	568857	KAL3467251.1
MU996148.1	569050	574161	KAL3467252.1
MU996148.1	575111	576559	KAL3467253.1
MU996148.1	577315	579639	KAL3467254.1
MU996149.1	11	1455	KAL3466822.1
MU996149.1	1440	3722	KAL3466823.1
MU996149.1	4137	5473	KAL3466824.1
MU996149.1	6116	7506	KAL3466825.1
MU996149.1	8081	11342	KAL3466826.1
MU996149.1	11723	13901	KAL3466827.1
MU996149.1	14587	15829	KAL3466828.1
MU996149.1	16497	19076	KAL3466829.1
MU996149.1	19083	19883	KAL3466830.1
MU996149.1	20719	22565	KAL3466831.1
MU996149.1	23278	24233	KAL3466832.1
MU996149.1	26044	28657	KAL3466833.1
MU996149.1	30427	31330	KAL3466834.1
MU996149.1	32658	34954	KAL3466835.1
MU996149.1	35238	36062	KAL3466836.1
MU996149.1	36630	38945	KAL3466837.1
MU996149.1	41696	47449	KAL3466838.1
MU996149.1	56785	60439	KAL3466839.1
MU996149.1	60589	61844	KAL3466840.1
MU996149.1	65626	67804	KAL3466841.1
MU996149.1	68691	70262	KAL3466842.1
MU996149.1	70105	72576	KAL3466843.1
MU996149.1	72350	73812	KAL3466844.1
MU996149.1	74146	76089	KAL3466845.1
MU996149.1	76711	79817	KAL3466846.1
MU996149.1	88067	89823	KAL3466847.1
MU996149.1	94094	97144	KAL3466848.1
MU996149.1	97680	99234	KAL3466849.1
MU996149.1	101803	103168	KAL3466850.1
MU996149.1	104051	105167	KAL3466851.1
MU996149.1	105772	108083	KAL3466852.1
MU996149.1	107833	108447	KAL3466853.1
MU996149.1	109610	111297	KAL3466854.1
MU996149.1	114314	114759	KAL3466855.1
MU996149.1	116792	119353	KAL3466856.1
MU996149.1	119781	123378	KAL3466857.1
MU996149.1	126235	127500	KAL3466858.1
MU996149.1	127756	129309	KAL3466859.1
MU996149.1	129562	130816	KAL3466860.1
MU996149.1	131007	133085	KAL3466861.1
MU996149.1	134252	135354	KAL3466862.1
MU996149.1	136141	137485	KAL3466863.1
MU996149.1	138211	139401	KAL3466864.1
MU996149.1	139810	141580	KAL3466865.1
MU996149.1	143777	145197	KAL3466866.1
MU996149.1	146359	147479	KAL3466867.1
MU996149.1	147649	149450	KAL3466868.1
MU996149.1	149691	151065	KAL3466869.1
MU996149.1	152491	152823	KAL3466870.1
MU996149.1	152906	155332	KAL3466871.1
MU996149.1	155681	158833	KAL3466872.1
MU996149.1	160262	161989	KAL3466873.1
MU996149.1	162618	163276	KAL3466874.1
MU996149.1	163687	164265	KAL3466875.1
MU996149.1	164604	165854	KAL3466876.1
MU996149.1	165894	166206	KAL3466877.1
MU996149.1	165894	168014	KAL3466878.1
MU996149.1	168128	170531	KAL3466879.1
MU996149.1	171165	171801	KAL3466880.1
MU996149.1	173235	174183	KAL3466881.1
MU996149.1	178120	179238	KAL3466882.1
MU996149.1	180351	183233	KAL3466883.1
MU996149.1	183505	185046	KAL3466884.1
MU996149.1	186884	188087	KAL3466885.1
MU996149.1	189312	191559	KAL3466886.1
MU996149.1	191468	193517	KAL3466887.1
MU996149.1	193629	195484	KAL3466888.1
MU996149.1	194917	196413	KAL3466889.1
MU996149.1	197137	198695	KAL3466890.1
MU996149.1	204538	205285	KAL3466891.1
MU996149.1	207036	207648	KAL3466892.1
MU996149.1	207975	212867	KAL3466893.1
MU996149.1	215033	215960	KAL3466894.1
MU996149.1	216342	217387	KAL3466895.1
MU996149.1	217773	219089	KAL3466896.1
MU996149.1	220298	222659	KAL3466897.1
MU996149.1	222692	224429	KAL3466898.1
MU996149.1	224532	229100	KAL3466899.1
MU996149.1	230038	231951	KAL3466900.1
MU996149.1	232595	233790	KAL3466901.1
MU996149.1	233790	235256	KAL3466902.1
MU996149.1	235378	236706	KAL3466903.1
MU996149.1	236895	237973	KAL3466904.1
MU996149.1	238009	240138	KAL3466905.1
MU996149.1	240329	242221	KAL3466906.1
MU996149.1	242981	243659	KAL3466907.1
MU996149.1	243454	244094	KAL3466908.1
MU996149.1	244559	245451	KAL3466909.1
MU996149.1	245745	247099	KAL3466910.1
MU996149.1	250162	252529	KAL3466911.1
MU996149.1	252764	254720	KAL3466912.1
MU996149.1	254854	256846	KAL3466913.1
MU996149.1	257364	258654	KAL3466914.1
MU996149.1	259301	259810	KAL3466915.1
MU996149.1	261644	262803	KAL3466916.1
MU996149.1	263631	265148	KAL3466917.1
MU996149.1	265294	266720	KAL3466918.1
MU996149.1	267485	268607	KAL3466919.1
MU996149.1	269159	271092	KAL3466920.1
MU996149.1	271724	274463	KAL3466921.1
MU996149.1	279335	280691	KAL3466922.1
MU996149.1	283266	284890	KAL3466923.1
MU996149.1	285254	287793	KAL3466924.1
MU996149.1	287456	288220	KAL3466925.1
MU996149.1	291951	293349	KAL3466926.1
MU996149.1	296066	297073	KAL3466927.1
MU996149.1	299140	300799	KAL3466928.1
MU996149.1	300825	302895	KAL3466929.1
MU996149.1	303608	305355	KAL3466930.1
MU996149.1	306035	308061	KAL3466931.1
MU996149.1	308048	310238	KAL3466932.1
MU996149.1	310260	312437	KAL3466933.1
MU996149.1	314573	316709	KAL3466934.1
MU996149.1	318155	320517	KAL3466935.1
MU996149.1	320652	322434	KAL3466936.1
MU996149.1	323528	324271	KAL3466937.1
MU996149.1	324987	326532	KAL3466938.1
MU996149.1	327234	328307	KAL3466939.1
MU996149.1	329501	331588	KAL3466940.1
MU996149.1	333322	335321	KAL3466941.1
MU996149.1	336841	338050	KAL3466942.1
MU996149.1	340263	341018	KAL3466943.1
MU996149.1	345312	346519	KAL3466944.1
MU996149.1	347253	348885	KAL3466945.1
MU996149.1	349668	350131	KAL3466946.1
MU996149.1	351529	352854	KAL3466947.1
MU996149.1	353027	355103	KAL3466948.1
MU996149.1	355179	356172	KAL3466949.1
MU996149.1	358561	360570	KAL3466950.1
MU996149.1	361806	363509	KAL3466951.1
MU996149.1	363441	365311	KAL3466952.1
MU996149.1	365311	366155	KAL3466953.1
MU996149.1	366173	368777	KAL3466954.1
MU996149.1	368954	369226	KAL3466955.1
MU996149.1	369838	370405	KAL3466956.1
MU996149.1	370576	371795	KAL3466957.1
MU996149.1	372347	373818	KAL3466958.1
MU996149.1	377923	379147	KAL3466959.1
MU996149.1	379601	384069	KAL3466960.1
MU996149.1	385006	387569	KAL3466961.1
MU996149.1	387849	389168	KAL3466962.1
MU996149.1	389670	390072	KAL3466963.1
MU996149.1	391238	392875	KAL3466964.1
MU996149.1	393838	394934	KAL3466965.1
MU996149.1	395207	396570	KAL3466966.1
MU996149.1	396802	398069	KAL3466967.1
MU996149.1	398069	398871	KAL3466968.1
MU996149.1	398802	400061	KAL3466969.1
MU996149.1	400368	404434	KAL3466970.1
MU996149.1	404687	406032	KAL3466971.1
MU996149.1	407695	408858	KAL3466972.1
MU996149.1	409898	411602	KAL3466973.1
MU996149.1	412395	413495	KAL3466974.1
MU996149.1	414083	415819	KAL3466975.1
MU996149.1	416291	417303	KAL3466976.1
MU996149.1	417861	418900	KAL3466977.1
MU996149.1	419222	420512	KAL3466978.1
MU996149.1	420748	422713	KAL3466979.1
MU996149.1	422969	424923	KAL3466980.1
MU996149.1	425441	426329	KAL3466981.1
MU996149.1	427110	428799	KAL3466982.1
MU996149.1	429049	431539	KAL3466983.1
MU996149.1	431860	433950	KAL3466984.1
MU996149.1	435540	436587	KAL3466985.1
MU996149.1	436792	440828	KAL3466986.1
MU996149.1	441356	443020	KAL3466987.1
MU996149.1	443215	444536	KAL3466988.1
MU996149.1	444714	446150	KAL3466989.1
MU996149.1	446183	448486	KAL3466990.1
MU996149.1	448904	450535	KAL3466991.1
MU996149.1	451889	453618	KAL3466992.1
MU996149.1	453746	456091	KAL3466993.1
MU996149.1	457587	459262	KAL3466994.1
MU996149.1	459470	462289	KAL3466995.1
MU996149.1	462316	464300	KAL3466996.1
MU996149.1	464437	467488	KAL3466997.1
MU996149.1	467266	468192	KAL3466998.1
MU996149.1	468179	470780	KAL3466999.1
MU996149.1	470812	472029	KAL3467000.1
MU996149.1	472109	473614	KAL3467001.1
MU996149.1	474118	475980	KAL3467002.1
MU996149.1	476051	478163	KAL3467003.1
MU996149.1	478513	480007	KAL3467004.1
MU996149.1	480115	482395	KAL3467005.1
MU996149.1	482621	484648	KAL3467006.1
MU996149.1	485310	486137	KAL3467007.1
MU996149.1	486616	487098	KAL3467008.1
MU996149.1	488023	489945	KAL3467009.1
MU996149.1	489905	491249	KAL3467010.1
MU996149.1	491506	493104	KAL3467011.1
MU996149.1	493063	495998	KAL3467012.1
MU996149.1	496910	497255	KAL3467013.1
MU996149.1	497218	499061	KAL3467014.1
MU996149.1	500705	501882	KAL3467015.1
MU996149.1	502350	503896	KAL3467016.1
MU996149.1	504004	505097	KAL3467017.1
MU996149.1	505179	507354	KAL3467018.1
MU996149.1	507702	508848	KAL3467019.1
MU996149.1	509278	511270	KAL3467020.1
MU996149.1	513209	514094	KAL3467021.1
MU996149.1	514943	515729	KAL3467022.1
MU996149.1	519440	527423	KAL3467023.1
MU996149.1	527526	534870	KAL3467024.1
MU996149.1	539043	539647	KAL3467025.1
MU996149.1	540536	541711	KAL3467026.1
MU996149.1	541587	543501	KAL3467027.1
MU996149.1	543581	545260	KAL3467028.1
MU996150.1	170	1224	KAL3466612.1
MU996150.1	1516	5002	KAL3466613.1
MU996150.1	5155	5640	KAL3466614.1
MU996150.1	5731	9386	KAL3466615.1
MU996150.1	10820	12124	KAL3466616.1
MU996150.1	11912	12935	KAL3466617.1
MU996150.1	12912	15146	KAL3466618.1
MU996150.1	15128	18222	KAL3466619.1
MU996150.1	19161	20953	KAL3466620.1
MU996150.1	20987	22794	KAL3466621.1
MU996150.1	23099	25750	KAL3466622.1
MU996150.1	26693	28080	KAL3466623.1
MU996150.1	28633	29441	KAL3466624.1
MU996150.1	29538	30638	KAL3466625.1
MU996150.1	31507	35486	KAL3466626.1
MU996150.1	36587	44537	KAL3466627.1
MU996150.1	44426	46101	KAL3466628.1
MU996150.1	46068	48856	KAL3466629.1
MU996150.1	48856	50226	KAL3466630.1
MU996150.1	50320	51967	KAL3466631.1
MU996150.1	56025	59665	KAL3466632.1
MU996150.1	59843	63246	KAL3466633.1
MU996150.1	63409	65980	KAL3466634.1
MU996150.1	67785	68805	KAL3466635.1
MU996150.1	68884	70995	KAL3466636.1
MU996150.1	71172	72529	KAL3466637.1
MU996150.1	73519	74436	KAL3466638.1
MU996150.1	74581	77027	KAL3466639.1
MU996150.1	77818	80183	KAL3466640.1
MU996150.1	80569	81693	KAL3466641.1
MU996150.1	82470	84840	KAL3466642.1
MU996150.1	84808	87235	KAL3466643.1
MU996150.1	87311	89251	KAL3466644.1
MU996150.1	89249	91149	KAL3466645.1
MU996150.1	91150	93133	KAL3466646.1
MU996150.1	94017	96271	KAL3466647.1
MU996150.1	98323	102335	KAL3466648.1
MU996150.1	102611	103468	KAL3466649.1
MU996150.1	103649	105388	KAL3466650.1
MU996150.1	107315	108994	KAL3466651.1
MU996150.1	110462	110876	KAL3466652.1
MU996150.1	112046	113447	KAL3466653.1
MU996150.1	115463	116437	KAL3466654.1
MU996150.1	116528	118587	KAL3466655.1
MU996150.1	119729	122113	KAL3466656.1
MU996150.1	122144	123108	KAL3466657.1
MU996150.1	123239	127577	KAL3466658.1
MU996150.1	127890	129025	KAL3466659.1
MU996150.1	129025	131173	KAL3466660.1
MU996150.1	131601	134673	KAL3466661.1
MU996150.1	138190	139488	KAL3466662.1
MU996150.1	139476	140230	KAL3466663.1
MU996150.1	140353	143117	KAL3466664.1
MU996150.1	143597	144532	KAL3466665.1
MU996150.1	144758	146595	KAL3466666.1
MU996150.1	146839	153019	KAL3466667.1
MU996150.1	153065	153577	KAL3466668.1
MU996150.1	154702	156514	KAL3466669.1
MU996150.1	161052	163064	KAL3466670.1
MU996150.1	163696	165423	KAL3466671.1
MU996150.1	165618	166265	KAL3466672.1
MU996150.1	166649	167059	KAL3466673.1
MU996150.1	167524	170431	KAL3466674.1
MU996150.1	171083	172190	KAL3466675.1
MU996150.1	172005	173622	KAL3466676.1
MU996150.1	173703	177457	KAL3466677.1
MU996150.1	178563	179416	KAL3466678.1
MU996150.1	180537	182144	KAL3466679.1
MU996150.1	182310	184631	KAL3466680.1
MU996150.1	184652	185813	KAL3466681.1
MU996150.1	187067	187591	KAL3466682.1
MU996150.1	188192	188734	KAL3466683.1
MU996150.1	189482	190792	KAL3466684.1
MU996150.1	193428	195164	KAL3466685.1
MU996150.1	195194	196746	KAL3466686.1
MU996150.1	196864	199809	KAL3466687.1
MU996150.1	199724	200799	KAL3466688.1
MU996150.1	200974	203910	KAL3466689.1
MU996150.1	204327	206044	KAL3466690.1
MU996150.1	206654	207888	KAL3466691.1
MU996150.1	207989	209704	KAL3466692.1
MU996150.1	210204	211353	KAL3466693.1
MU996150.1	211422	215972	KAL3466694.1
MU996150.1	218729	221293	KAL3466695.1
MU996150.1	221506	223090	KAL3466696.1
MU996150.1	223090	223547	KAL3466697.1
MU996150.1	223547	225535	KAL3466698.1
MU996150.1	226105	228665	KAL3466699.1
MU996150.1	229138	230558	KAL3466700.1
MU996150.1	231424	233764	KAL3466701.1
MU996150.1	233873	235096	KAL3466702.1
MU996150.1	235909	237996	KAL3466703.1
MU996150.1	238529	241009	KAL3466704.1
MU996150.1	241973	242896	KAL3466705.1
MU996150.1	242275	245386	KAL3466706.1
MU996150.1	245520	248253	KAL3466707.1
MU996150.1	248585	251135	KAL3466708.1
MU996150.1	250860	253833	KAL3466709.1
MU996150.1	255246	258059	KAL3466710.1
MU996150.1	259228	260932	KAL3466711.1
MU996150.1	263057	264493	KAL3466712.1
MU996150.1	264808	266040	KAL3466713.1
MU996150.1	266041	267562	KAL3466714.1
MU996150.1	267701	268814	KAL3466715.1
MU996150.1	269049	269961	KAL3466716.1
MU996150.1	270184	271106	KAL3466717.1
MU996150.1	273781	276521	KAL3466718.1
MU996150.1	276740	279293	KAL3466719.1
MU996150.1	280145	281747	KAL3466720.1
MU996150.1	281973	283418	KAL3466721.1
MU996150.1	283656	284226	KAL3466722.1
MU996150.1	285643	287471	KAL3466723.1
MU996150.1	287564	289453	KAL3466724.1
MU996150.1	289717	290759	KAL3466725.1
MU996150.1	290575	292381	KAL3466726.1
MU996150.1	293184	294285	KAL3466727.1
MU996150.1	295869	296508	KAL3466728.1
MU996150.1	297141	298716	KAL3466729.1
MU996150.1	298664	300441	KAL3466730.1
MU996150.1	300637	302513	KAL3466731.1
MU996150.1	303454	307175	KAL3466732.1
MU996150.1	307648	311882	KAL3466733.1
MU996150.1	312004	317295	KAL3466734.1
MU996150.1	317418	319070	KAL3466735.1
MU996150.1	319407	319965	KAL3466736.1
MU996150.1	320216	321934	KAL3466737.1
MU996150.1	322064	325571	KAL3466738.1
MU996150.1	325909	327706	KAL3466739.1
MU996150.1	329009	329573	KAL3466740.1
MU996150.1	330773	333179	KAL3466741.1
MU996150.1	333814	335609	KAL3466742.1
MU996150.1	335326	336612	KAL3466743.1
MU996150.1	336668	338076	KAL3466744.1
MU996150.1	339322	340538	KAL3466745.1
MU996150.1	341047	343395	KAL3466746.1
MU996150.1	343422	344835	KAL3466747.1
MU996150.1	345012	346144	KAL3466748.1
MU996150.1	346144	348432	KAL3466749.1
MU996150.1	348888	350814	KAL3466750.1
MU996150.1	350954	351753	KAL3466751.1
MU996150.1	351753	353052	KAL3466752.1
MU996150.1	353080	355153	KAL3466753.1
MU996150.1	355932	358269	KAL3466754.1
MU996150.1	358673	360095	KAL3466755.1
MU996150.1	360103	362230	KAL3466756.1
MU996150.1	362798	364684	KAL3466757.1
MU996150.1	365496	366461	KAL3466758.1
MU996150.1	369100	371902	KAL3466759.1
MU996150.1	372017	372684	KAL3466760.1
MU996150.1	372896	375030	KAL3466761.1
MU996150.1	375056	377968	KAL3466762.1
MU996150.1	379277	380859	KAL3466763.1
MU996150.1	380940	382247	KAL3466764.1
MU996150.1	382372	385328	KAL3466765.1
MU996150.1	385335	388878	KAL3466766.1
MU996150.1	390759	393492	KAL3466767.1
MU996150.1	393493	394487	KAL3466768.1
MU996150.1	394487	398273	KAL3466769.1
MU996150.1	398497	400503	KAL3466770.1
MU996150.1	400986	403207	KAL3466771.1
MU996150.1	404195	405075	KAL3466772.1
MU996150.1	405075	406180	KAL3466773.1
MU996150.1	406368	407893	KAL3466774.1
MU996150.1	407569	409374	KAL3466775.1
MU996150.1	409507	410978	KAL3466776.1
MU996150.1	411091	412332	KAL3466777.1
MU996150.1	412503	414117	KAL3466778.1
MU996150.1	414231	415694	KAL3466779.1
MU996150.1	415412	417328	KAL3466780.1
MU996150.1	417449	418815	KAL3466781.1
MU996150.1	418999	421036	KAL3466782.1
MU996150.1	422760	427623	KAL3466783.1
MU996150.1	428099	429259	KAL3466784.1
MU996150.1	429424	430513	KAL3466785.1
MU996150.1	431111	432307	KAL3466786.1
MU996150.1	432626	435428	KAL3466787.1
MU996150.1	436061	438783	KAL3466788.1
MU996150.1	439674	441160	KAL3466789.1
MU996150.1	441669	443747	KAL3466790.1
MU996150.1	445731	450956	KAL3466791.1
MU996150.1	451747	452604	KAL3466792.1
MU996150.1	454241	455405	KAL3466793.1
MU996150.1	455545	456588	KAL3466794.1
MU996150.1	457290	458642	KAL3466795.1
MU996150.1	458870	461048	KAL3466796.1
MU996150.1	461231	462174	KAL3466797.1
MU996150.1	462446	464606	KAL3466798.1
MU996150.1	464966	467767	KAL3466799.1
MU996150.1	469947	471086	KAL3466800.1
MU996150.1	473165	477553	KAL3466801.1
MU996150.1	477678	481074	KAL3466802.1
MU996150.1	481240	483875	KAL3466803.1
MU996150.1	484506	485547	KAL3466804.1
MU996150.1	486067	490079	KAL3466805.1
MU996150.1	491545	494216	KAL3466806.1
MU996150.1	495862	497689	KAL3466807.1
MU996150.1	499572	501505	KAL3466808.1
MU996150.1	501702	504798	KAL3466809.1
MU996150.1	505139	507029	KAL3466810.1
MU996150.1	508279	509180	KAL3466811.1
MU996150.1	509939	512390	KAL3466812.1
MU996150.1	514139	515862	KAL3466813.1
MU996150.1	518538	519814	KAL3466814.1
MU996150.1	520066	522437	KAL3466815.1
MU996150.1	522580	524132	KAL3466816.1
MU996150.1	524268	527324	KAL3466817.1
MU996150.1	527488	530228	KAL3466818.1
MU996150.1	530305	536855	KAL3466819.1
MU996150.1	536801	538442	KAL3466820.1
MU996150.1	539207	541745	KAL3466821.1
MU996151.1	0	2936	KAL3466435.1
MU996151.1	3170	4318	KAL3466436.1
MU996151.1	6024	7756	KAL3466437.1
MU996151.1	8178	8808	KAL3466438.1
MU996151.1	8808	10094	KAL3466439.1
MU996151.1	10621	11804	KAL3466440.1
MU996151.1	11946	14889	KAL3466441.1
MU996151.1	15492	17409	KAL3466442.1
MU996151.1	21890	23941	KAL3466443.1
MU996151.1	23731	24205	KAL3466444.1
MU996151.1	25309	27826	KAL3466445.1
MU996151.1	28414	30775	KAL3466446.1
MU996151.1	31735	33577	KAL3466447.1
MU996151.1	33830	35101	KAL3466448.1
MU996151.1	35136	40155	KAL3466449.1
MU996151.1	40253	43771	KAL3466450.1
MU996151.1	46559	48397	KAL3466451.1
MU996151.1	51825	53390	KAL3466452.1
MU996151.1	54080	57757	KAL3466453.1
MU996151.1	57926	61904	KAL3466454.1
MU996151.1	62139	63393	KAL3466455.1
MU996151.1	63998	66204	KAL3466456.1
MU996151.1	66334	67599	KAL3466457.1
MU996151.1	68562	72455	KAL3466458.1
MU996151.1	74015	75054	KAL3466459.1
MU996151.1	75350	79935	KAL3466460.1
MU996151.1	80070	88206	KAL3466461.1
MU996151.1	89147	91167	KAL3466462.1
MU996151.1	93580	95021	KAL3466463.1
MU996151.1	95648	98388	KAL3466464.1
MU996151.1	98456	99614	KAL3466465.1
MU996151.1	99614	100951	KAL3466466.1
MU996151.1	101075	102625	KAL3466467.1
MU996151.1	103928	106095	KAL3466468.1
MU996151.1	105699	106832	KAL3466469.1
MU996151.1	110351	112327	KAL3466470.1
MU996151.1	112706	113219	KAL3466471.1
MU996151.1	113487	115163	KAL3466472.1
MU996151.1	117126	118368	KAL3466473.1
MU996151.1	119471	121249	KAL3466474.1
MU996151.1	122098	123434	KAL3466475.1
MU996151.1	123916	129535	KAL3466476.1
MU996151.1	129702	131803	KAL3466477.1
MU996151.1	131910	133470	KAL3466478.1
MU996151.1	133471	137328	KAL3466479.1
MU996151.1	137756	141725	KAL3466480.1
MU996151.1	141950	143558	KAL3466481.1
MU996151.1	143386	145638	KAL3466482.1
MU996151.1	146039	147294	KAL3466483.1
MU996151.1	148838	150044	KAL3466484.1
MU996151.1	149682	151383	KAL3466485.1
MU996151.1	152639	160196	KAL3466486.1
MU996151.1	162089	162549	KAL3466487.1
MU996151.1	164168	165103	KAL3466488.1
MU996151.1	166344	168350	KAL3466489.1
MU996151.1	168527	170996	KAL3466490.1
MU996151.1	171139	172483	KAL3466491.1
MU996151.1	173434	176046	KAL3466492.1
MU996151.1	176614	179358	KAL3466493.1
MU996151.1	179445	181866	KAL3466494.1
MU996151.1	181929	183294	KAL3466495.1
MU996151.1	183446	184793	KAL3466496.1
MU996151.1	185020	186546	KAL3466497.1
MU996151.1	186549	187690	KAL3466498.1
MU996151.1	187902	188222	KAL3466499.1
MU996151.1	188222	191362	KAL3466500.1
MU996151.1	191384	193448	KAL3466501.1
MU996151.1	193449	194927	KAL3466502.1
MU996151.1	195307	196803	KAL3466503.1
MU996151.1	196953	199323	KAL3466504.1
MU996151.1	200697	202585	KAL3466505.1
MU996151.1	202437	202715	KAL3466506.1
MU996151.1	208053	209602	KAL3466507.1
MU996151.1	212697	213888	KAL3466508.1
MU996151.1	215026	217976	KAL3466509.1
MU996151.1	221186	223700	KAL3466510.1
MU996151.1	226288	227578	KAL3466511.1
MU996151.1	229469	230469	KAL3466512.1
MU996151.1	230628	234777	KAL3466513.1
MU996151.1	235941	236807	KAL3466514.1
MU996151.1	242211	244299	KAL3466515.1
MU996151.1	244616	247498	KAL3466516.1
MU996151.1	247891	249701	KAL3466517.1
MU996151.1	249717	252384	KAL3466518.1
MU996151.1	252384	254247	KAL3466519.1
MU996151.1	255224	255878	KAL3466520.1
MU996151.1	256531	258392	KAL3466521.1
MU996151.1	260431	264799	KAL3466522.1
MU996151.1	266741	268378	KAL3466523.1
MU996151.1	269201	271403	KAL3466524.1
MU996151.1	271809	273581	KAL3466525.1
MU996151.1	276654	278292	KAL3466526.1
MU996151.1	278712	280476	KAL3466527.1
MU996151.1	281008	281493	KAL3466528.1
MU996151.1	282191	283985	KAL3466529.1
MU996151.1	286736	294337	KAL3466530.1
MU996151.1	294991	296921	KAL3466531.1
MU996151.1	297972	298947	KAL3466532.1
MU996151.1	299995	301756	KAL3466533.1
MU996151.1	302209	304020	KAL3466534.1
MU996151.1	305304	307278	KAL3466535.1
MU996151.1	308645	309628	KAL3466536.1
MU996151.1	315130	318703	KAL3466537.1
MU996151.1	323482	326217	KAL3466538.1
MU996151.1	326311	329765	KAL3466539.1
MU996151.1	330679	332557	KAL3466540.1
MU996151.1	332799	334466	KAL3466541.1
MU996151.1	335348	339974	KAL3466542.1
MU996151.1	340213	341374	KAL3466543.1
MU996151.1	341496	344012	KAL3466544.1
MU996151.1	344785	347067	KAL3466545.1
MU996151.1	347134	348629	KAL3466546.1
MU996151.1	350112	358551	KAL3466547.1
MU996151.1	359008	361330	KAL3466548.1
MU996151.1	361603	364475	KAL3466549.1
MU996151.1	364607	366283	KAL3466550.1
MU996151.1	366594	368029	KAL3466551.1
MU996151.1	368029	369055	KAL3466552.1
MU996151.1	370596	371204	KAL3466553.1
MU996151.1	371803	374642	KAL3466554.1
MU996151.1	374745	376969	KAL3466555.1
MU996151.1	377332	377838	KAL3466556.1
MU996151.1	378886	381807	KAL3466557.1
MU996151.1	381683	382954	KAL3466558.1
MU996151.1	383447	384542	KAL3466559.1
MU996151.1	384583	387555	KAL3466560.1
MU996151.1	387716	389351	KAL3466561.1
MU996151.1	389386	390563	KAL3466562.1
MU996151.1	390653	392128	KAL3466563.1
MU996151.1	393306	394890	KAL3466564.1
MU996151.1	395330	396325	KAL3466565.1
MU996151.1	397461	398658	KAL3466566.1
MU996151.1	398873	401982	KAL3466567.1
MU996151.1	403398	405559	KAL3466568.1
MU996151.1	405601	407437	KAL3466569.1
MU996151.1	413077	415792	KAL3466570.1
MU996151.1	415946	416902	KAL3466571.1
MU996151.1	417113	418484	KAL3466572.1
MU996151.1	418605	425954	KAL3466573.1
MU996151.1	425954	426245	KAL3466574.1
MU996151.1	430890	432716	KAL3466575.1
MU996151.1	432849	434770	KAL3466576.1
MU996151.1	435161	436347	KAL3466577.1
MU996151.1	436356	438071	KAL3466578.1
MU996151.1	438203	439095	KAL3466579.1
MU996151.1	439538	444372	KAL3466580.1
MU996151.1	446601	448610	KAL3466581.1
MU996151.1	449834	450777	KAL3466582.1
MU996151.1	450890	452123	KAL3466583.1
MU996151.1	455440	456227	KAL3466584.1
MU996151.1	456810	459533	KAL3466585.1
MU996151.1	459763	461120	KAL3466586.1
MU996151.1	461426	462376	KAL3466587.1
MU996151.1	462620	464449	KAL3466588.1
MU996151.1	466598	467170	KAL3466589.1
MU996151.1	467285	469766	KAL3466590.1
MU996151.1	469752	470962	KAL3466591.1
MU996151.1	471641	474069	KAL3466592.1
MU996151.1	481626	482617	KAL3466593.1
MU996151.1	482551	484119	KAL3466594.1
MU996151.1	484107	485644	KAL3466595.1
MU996151.1	485897	487291	KAL3466596.1
MU996151.1	487291	489009	KAL3466597.1
MU996151.1	489179	491474	KAL3466598.1
MU996151.1	491441	493486	KAL3466599.1
MU996151.1	496059	498215	KAL3466600.1
MU996151.1	498734	500012	KAL3466601.1
MU996151.1	503997	506791	KAL3466602.1
MU996151.1	506751	508177	KAL3466603.1
MU996151.1	508064	511012	KAL3466604.1
MU996151.1	511521	513504	KAL3466605.1
MU996151.1	515658	517397	KAL3466606.1
MU996151.1	517753	521131	KAL3466607.1
MU996151.1	521517	522508	KAL3466608.1
MU996151.1	522640	524950	KAL3466609.1
MU996151.1	525496	526639	KAL3466610.1
MU996151.1	528281	530446	KAL3466611.1
MU996152.1	10583	11525	KAL3466279.1
MU996152.1	11443	13042	KAL3466280.1
MU996152.1	13568	15402	KAL3466281.1
MU996152.1	16066	18443	KAL3466282.1
MU996152.1	18578	23430	KAL3466283.1
MU996152.1	23494	32479	KAL3466284.1
MU996152.1	32788	33624	KAL3466285.1
MU996152.1	37789	39007	KAL3466286.1
MU996152.1	41343	41879	KAL3466287.1
MU996152.1	41879	42635	KAL3466288.1
MU996152.1	54124	54468	KAL3466289.1
MU996152.1	64261	65857	KAL3466290.1
MU996152.1	66351	69001	KAL3466291.1
MU996152.1	69659	70986	KAL3466292.1
MU996152.1	73493	74397	KAL3466293.1
MU996152.1	79845	80238	KAL3466294.1
MU996152.1	82556	84460	KAL3466295.1
MU996152.1	86094	87719	KAL3466296.1
MU996152.1	89590	108625	KAL3466297.1
MU996152.1	108660	109854	KAL3466298.1
MU996152.1	110043	112703	KAL3466299.1
MU996152.1	112476	113657	KAL3466300.1
MU996152.1	113898	114842	KAL3466301.1
MU996152.1	114842	115925	KAL3466302.1
MU996152.1	121624	125324	KAL3466303.1
MU996152.1	126004	129351	KAL3466304.1
MU996152.1	130594	133201	KAL3466305.1
MU996152.1	133972	135398	KAL3466306.1
MU996152.1	135922	138845	KAL3466307.1
MU996152.1	140299	142310	KAL3466308.1
MU996152.1	143359	144243	KAL3466309.1
MU996152.1	144269	146192	KAL3466310.1
MU996152.1	147445	150040	KAL3466311.1
MU996152.1	151932	154718	KAL3466312.1
MU996152.1	154856	156535	KAL3466313.1
MU996152.1	158202	160444	KAL3466314.1
MU996152.1	160670	162114	KAL3466315.1
MU996152.1	162188	163460	KAL3466316.1
MU996152.1	163589	165538	KAL3466317.1
MU996152.1	165303	166963	KAL3466318.1
MU996152.1	167608	171307	KAL3466319.1
MU996152.1	171695	173481	KAL3466320.1
MU996152.1	173436	174738	KAL3466321.1
MU996152.1	174889	177941	KAL3466322.1
MU996152.1	180869	182287	KAL3466323.1
MU996152.1	183632	185428	KAL3466324.1
MU996152.1	185545	187397	KAL3466325.1
MU996152.1	187852	190611	KAL3466326.1
MU996152.1	190782	192771	KAL3466327.1
MU996152.1	193195	194331	KAL3466328.1
MU996152.1	194307	195330	KAL3466329.1
MU996152.1	195457	197057	KAL3466330.1
MU996152.1	197528	200561	KAL3466331.1
MU996152.1	201273	204007	KAL3466332.1
MU996152.1	204008	205036	KAL3466333.1
MU996152.1	206307	207104	KAL3466334.1
MU996152.1	209633	217152	KAL3466335.1
MU996152.1	220997	223699	KAL3466336.1
MU996152.1	224365	225245	KAL3466337.1
MU996152.1	225974	228234	KAL3466338.1
MU996152.1	228440	229089	KAL3466339.1
MU996152.1	229683	230523	KAL3466340.1
MU996152.1	231027	234027	KAL3466341.1
MU996152.1	233809	235906	KAL3466342.1
MU996152.1	236105	237828	KAL3466343.1
MU996152.1	237971	239727	KAL3466344.1
MU996152.1	239679	241689	KAL3466345.1
MU996152.1	242072	242967	KAL3466346.1
MU996152.1	243886	247062	KAL3466347.1
MU996152.1	247551	250231	KAL3466348.1
MU996152.1	257979	261087	KAL3466349.1
MU996152.1	261397	262850	KAL3466350.1
MU996152.1	263716	264811	KAL3466351.1
MU996152.1	264962	265770	KAL3466352.1
MU996152.1	266011	267799	KAL3466353.1
MU996152.1	268511	269033	KAL3466354.1
MU996152.1	269209	270208	KAL3466355.1
MU996152.1	271199	273026	KAL3466356.1
MU996152.1	273287	274612	KAL3466357.1
MU996152.1	275284	279467	KAL3466358.1
MU996152.1	281248	281788	KAL3466359.1
MU996152.1	282022	283502	KAL3466360.1
MU996152.1	283502	284583	KAL3466361.1
MU996152.1	284768	288790	KAL3466362.1
MU996152.1	288903	289839	KAL3466363.1
MU996152.1	289735	291714	KAL3466364.1
MU996152.1	291989	293227	KAL3466365.1
MU996152.1	294114	295649	KAL3466366.1
MU996152.1	295530	297977	KAL3466367.1
MU996152.1	298414	303018	KAL3466368.1
MU996152.1	303507	304887	KAL3466369.1
MU996152.1	304937	307463	KAL3466370.1
MU996152.1	307957	311907	KAL3466371.1
MU996152.1	312037	314938	KAL3466372.1
MU996152.1	315587	317234	KAL3466373.1
MU996152.1	317863	319950	KAL3466374.1
MU996152.1	346683	349566	KAL3466375.1
MU996152.1	349850	351411	KAL3466376.1
MU996152.1	351617	352863	KAL3466377.1
MU996152.1	352863	355145	KAL3466378.1
MU996152.1	357389	359202	KAL3466379.1
MU996152.1	359257	361534	KAL3466380.1
MU996152.1	361886	364067	KAL3466381.1
MU996152.1	364286	366377	KAL3466382.1
MU996152.1	366396	368286	KAL3466383.1
MU996152.1	369062	372496	KAL3466384.1
MU996152.1	371977	372499	KAL3466385.1
MU996152.1	372563	373732	KAL3466386.1
MU996152.1	376467	379909	KAL3466387.1
MU996152.1	380007	385826	KAL3466388.1
MU996152.1	386650	388238	KAL3466389.1
MU996152.1	388378	391867	KAL3466390.1
MU996152.1	393739	394404	KAL3466391.1
MU996152.1	394404	396700	KAL3466392.1
MU996152.1	402419	404200	KAL3466393.1
MU996152.1	404063	406632	KAL3466394.1
MU996152.1	407288	409819	KAL3466395.1
MU996152.1	411208	411618	KAL3466396.1
MU996152.1	411618	412701	KAL3466397.1
MU996152.1	412399	417751	KAL3466398.1
MU996152.1	417864	420173	KAL3466399.1
MU996152.1	420382	422064	KAL3466400.1
MU996152.1	422029	423647	KAL3466401.1
MU996152.1	423648	426290	KAL3466402.1
MU996152.1	429345	429733	KAL3466403.1
MU996152.1	431411	433781	KAL3466404.1
MU996152.1	434394	436011	KAL3466405.1
MU996152.1	438720	439294	KAL3466406.1
MU996152.1	439980	441366	KAL3466407.1
MU996152.1	442299	443538	KAL3466408.1
MU996152.1	444598	446182	KAL3466409.1
MU996152.1	448196	449785	KAL3466410.1
MU996152.1	449639	450511	KAL3466411.1
MU996152.1	450545	451412	KAL3466412.1
MU996152.1	451869	452870	KAL3466413.1
MU996152.1	452910	453593	KAL3466414.1
MU996152.1	453811	454573	KAL3466415.1
MU996152.1	455784	458964	KAL3466416.1
MU996152.1	460736	462119	KAL3466417.1
MU996152.1	461776	465131	KAL3466418.1
MU996152.1	464796	465803	KAL3466419.1
MU996152.1	467807	468269	KAL3466420.1
MU996152.1	470844	471355	KAL3466421.1
MU996152.1	474520	475887	KAL3466422.1
MU996152.1	479197	481567	KAL3466423.1
MU996152.1	487199	488352	KAL3466424.1
MU996152.1	488241	488947	KAL3466425.1
MU996152.1	489097	489979	KAL3466426.1
MU996152.1	491542	494223	KAL3466427.1
MU996152.1	495372	496206	KAL3466428.1
MU996152.1	496128	497757	KAL3466429.1
MU996152.1	497266	498520	KAL3466430.1
MU996152.1	498520	499559	KAL3466431.1
MU996152.1	499560	501776	KAL3466432.1
MU996152.1	505177	506504	KAL3466433.1
MU996152.1	507473	509827	KAL3466434.1
MU996153.1	983	21837	KAL3466107.1
MU996153.1	22011	24135	KAL3466108.1
MU996153.1	24576	25519	KAL3466109.1
MU996153.1	29082	29493	KAL3466110.1
MU996153.1	30198	31848	KAL3466111.1
MU996153.1	33605	34554	KAL3466112.1
MU996153.1	54399	55892	KAL3466113.1
MU996153.1	55362	55892	KAL3466114.1
MU996153.1	56739	58896	KAL3466115.1
MU996153.1	59623	64063	KAL3466116.1
MU996153.1	65222	67659	KAL3466117.1
MU996153.1	68493	68823	KAL3466118.1
MU996153.1	69609	70634	KAL3466119.1
MU996153.1	72683	73343	KAL3466120.1
MU996153.1	74373	75820	KAL3466121.1
MU996153.1	77690	80535	KAL3466122.1
MU996153.1	80907	81523	KAL3466123.1
MU996153.1	83180	83534	KAL3466124.1
MU996153.1	84698	86290	KAL3466125.1
MU996153.1	86488	89177	KAL3466126.1
MU996153.1	89134	90267	KAL3466127.1
MU996153.1	91203	92379	KAL3466128.1
MU996153.1	93499	94419	KAL3466129.1
MU996153.1	94590	96883	KAL3466130.1
MU996153.1	98071	99928	KAL3466131.1
MU996153.1	100656	100993	KAL3466132.1
MU996153.1	101757	102729	KAL3466133.1
MU996153.1	104911	106152	KAL3466134.1
MU996153.1	106512	107923	KAL3466135.1
MU996153.1	108776	109671	KAL3466136.1
MU996153.1	109742	112489	KAL3466137.1
MU996153.1	113071	114451	KAL3466138.1
MU996153.1	114377	115986	KAL3466139.1
MU996153.1	116095	119414	KAL3466140.1
MU996153.1	119747	121018	KAL3466141.1
MU996153.1	121018	122617	KAL3466142.1
MU996153.1	122886	125953	KAL3466143.1
MU996153.1	130504	132572	KAL3466144.1
MU996153.1	132886	134828	KAL3466145.1
MU996153.1	134981	136041	KAL3466146.1
MU996153.1	136053	139568	KAL3466147.1
MU996153.1	140142	142710	KAL3466148.1
MU996153.1	143499	148390	KAL3466149.1
MU996153.1	148469	149731	KAL3466150.1
MU996153.1	149718	150885	KAL3466151.1
MU996153.1	151014	153264	KAL3466152.1
MU996153.1	153336	158187	KAL3466153.1
MU996153.1	158243	159347	KAL3466154.1
MU996153.1	159402	160446	KAL3466155.1
MU996153.1	160709	161864	KAL3466156.1
MU996153.1	162397	164008	KAL3466157.1
MU996153.1	165568	167318	KAL3466158.1
MU996153.1	168037	170017	KAL3466159.1
MU996153.1	170078	172744	KAL3466160.1
MU996153.1	174356	177306	KAL3466161.1
MU996153.1	177622	178232	KAL3466162.1
MU996153.1	178117	180670	KAL3466163.1
MU996153.1	183212	184897	KAL3466164.1
MU996153.1	185085	187145	KAL3466165.1
MU996153.1	188146	189264	KAL3466166.1
MU996153.1	189507	190850	KAL3466167.1
MU996153.1	191679	192679	KAL3466168.1
MU996153.1	193581	194649	KAL3466169.1
MU996153.1	194562	195735	KAL3466170.1
MU996153.1	197306	197762	KAL3466171.1
MU996153.1	198237	200932	KAL3466172.1
MU996153.1	202496	203905	KAL3466173.1
MU996153.1	203829	206156	KAL3466174.1
MU996153.1	206286	209400	KAL3466175.1
MU996153.1	209951	213443	KAL3466176.1
MU996153.1	214436	215749	KAL3466177.1
MU996153.1	217552	220200	KAL3466178.1
MU996153.1	222896	224377	KAL3466179.1
MU996153.1	224488	224941	KAL3466180.1
MU996153.1	228044	230889	KAL3466181.1
MU996153.1	231045	233429	KAL3466182.1
MU996153.1	233695	235625	KAL3466183.1
MU996153.1	235749	238096	KAL3466184.1
MU996153.1	240471	240979	KAL3466185.1
MU996153.1	241098	241413	KAL3466186.1
MU996153.1	241590	242325	KAL3466187.1
MU996153.1	242516	243674	KAL3466188.1
MU996153.1	244143	249119	KAL3466189.1
MU996153.1	249172	250793	KAL3466190.1
MU996153.1	250794	252352	KAL3466191.1
MU996153.1	252262	253467	KAL3466192.1
MU996153.1	253779	254571	KAL3466193.1
MU996153.1	254960	256239	KAL3466194.1
MU996153.1	256782	258576	KAL3466195.1
MU996153.1	258707	259503	KAL3466196.1
MU996153.1	261223	262885	KAL3466197.1
MU996153.1	263964	265433	KAL3466198.1
MU996153.1	265579	267834	KAL3466199.1
MU996153.1	268064	269199	KAL3466200.1
MU996153.1	268863	271839	KAL3466201.1
MU996153.1	271820	273323	KAL3466202.1
MU996153.1	273332	274915	KAL3466203.1
MU996153.1	276791	278067	KAL3466204.1
MU996153.1	278243	279632	KAL3466205.1
MU996153.1	280062	281402	KAL3466206.1
MU996153.1	281402	284408	KAL3466207.1
MU996153.1	284555	286341	KAL3466208.1
MU996153.1	286544	288799	KAL3466209.1
MU996153.1	291205	292044	KAL3466210.1
MU996153.1	292421	293731	KAL3466211.1
MU996153.1	293845	296527	KAL3466212.1
MU996153.1	296649	301045	KAL3466213.1
MU996153.1	301323	303295	KAL3466214.1
MU996153.1	305188	306382	KAL3466215.1
MU996153.1	306691	309945	KAL3466216.1
MU996153.1	310034	311176	KAL3466217.1
MU996153.1	311176	311511	KAL3466218.1
MU996153.1	311511	312889	KAL3466219.1
MU996153.1	319480	321944	KAL3466220.1
MU996153.1	324237	325502	KAL3466221.1
MU996153.1	333677	334139	KAL3466222.1
MU996153.1	334343	336683	KAL3466223.1
MU996153.1	337101	338281	KAL3466224.1
MU996153.1	338338	341272	KAL3466225.1
MU996153.1	343277	345480	KAL3466226.1
MU996153.1	346231	349083	KAL3466227.1
MU996153.1	350331	350811	KAL3466228.1
MU996153.1	354767	357633	KAL3466229.1
MU996153.1	357818	362211	KAL3466230.1
MU996153.1	363516	365058	KAL3466231.1
MU996153.1	365711	368070	KAL3466232.1
MU996153.1	368066	370399	KAL3466233.1
MU996153.1	370830	374315	KAL3466234.1
MU996153.1	374863	376765	KAL3466235.1
MU996153.1	378676	381016	KAL3466236.1
MU996153.1	383335	385397	KAL3466237.1
MU996153.1	385541	386695	KAL3466238.1
MU996153.1	386175	387087	KAL3466239.1
MU996153.1	387181	391096	KAL3466240.1
MU996153.1	392265	393231	KAL3466241.1
MU996153.1	393399	395765	KAL3466242.1
MU996153.1	398583	400435	KAL3466243.1
MU996153.1	401440	403099	KAL3466244.1
MU996153.1	408992	409895	KAL3466245.1
MU996153.1	409841	412800	KAL3466246.1
MU996153.1	414384	415758	KAL3466247.1
MU996153.1	417582	419295	KAL3466248.1
MU996153.1	419631	421765	KAL3466249.1
MU996153.1	421779	424303	KAL3466250.1
MU996153.1	424644	425530	KAL3466251.1
MU996153.1	426698	427228	KAL3466252.1
MU996153.1	429310	430439	KAL3466253.1
MU996153.1	432986	435394	KAL3466254.1
MU996153.1	437990	439884	KAL3466255.1
MU996153.1	443726	444269	KAL3466256.1
MU996153.1	452955	453637	KAL3466257.1
MU996153.1	456479	458293	KAL3466258.1
MU996153.1	459484	461411	KAL3466259.1
MU996153.1	462480	464683	KAL3466260.1
MU996153.1	465363	467565	KAL3466261.1
MU996153.1	467833	469279	KAL3466262.1
MU996153.1	469315	470125	KAL3466263.1
MU996153.1	470227	471508	KAL3466264.1
MU996153.1	472745	473922	KAL3466265.1
MU996153.1	474096	475807	KAL3466266.1
MU996153.1	476244	479306	KAL3466267.1
MU996153.1	480775	481366	KAL3466268.1
MU996153.1	481422	483538	KAL3466269.1
MU996153.1	485242	486670	KAL3466270.1
MU996153.1	487519	489724	KAL3466271.1
MU996153.1	490300	491856	KAL3466272.1
MU996153.1	492566	495232	KAL3466273.1
MU996153.1	495584	496644	KAL3466274.1
MU996153.1	496702	499337	KAL3466275.1
MU996153.1	501438	505993	KAL3466276.1
MU996153.1	506210	507495	KAL3466277.1
MU996153.1	507927	509054	KAL3466278.1
MU996154.1	192	534	KAL3465914.1
MU996154.1	2355	4014	KAL3465915.1
MU996154.1	4303	5269	KAL3465916.1
MU996154.1	5337	6373	KAL3465917.1
MU996154.1	6351	7199	KAL3465918.1
MU996154.1	7542	9304	KAL3465919.1
MU996154.1	10261	11689	KAL3465920.1
MU996154.1	12235	13100	KAL3465921.1
MU996154.1	13913	15393	KAL3465922.1
MU996154.1	15438	16757	KAL3465923.1
MU996154.1	17894	18821	KAL3465924.1
MU996154.1	19198	20683	KAL3465925.1
MU996154.1	21387	22752	KAL3465926.1
MU996154.1	23029	24411	KAL3465927.1
MU996154.1	24485	25938	KAL3465928.1
MU996154.1	26108	28358	KAL3465929.1
MU996154.1	28807	30921	KAL3465930.1
MU996154.1	31963	33833	KAL3465931.1
MU996154.1	34470	35677	KAL3465932.1
MU996154.1	36199	37310	KAL3465933.1
MU996154.1	39650	42395	KAL3465934.1
MU996154.1	43007	43987	KAL3465935.1
MU996154.1	44172	46330	KAL3465936.1
MU996154.1	46330	46912	KAL3465937.1
MU996154.1	47279	48862	KAL3465938.1
MU996154.1	49485	51118	KAL3465939.1
MU996154.1	52144	53886	KAL3465940.1
MU996154.1	54477	55362	KAL3465941.1
MU996154.1	55446	56921	KAL3465942.1
MU996154.1	57055	59268	KAL3465943.1
MU996154.1	59257	60367	KAL3465944.1
MU996154.1	60376	62888	KAL3465945.1
MU996154.1	63436	65550	KAL3465946.1
MU996154.1	65729	66707	KAL3465947.1
MU996154.1	66707	67957	KAL3465948.1
MU996154.1	67963	69212	KAL3465949.1
MU996154.1	69342	70830	KAL3465950.1
MU996154.1	70830	72133	KAL3465951.1
MU996154.1	72134	74047	KAL3465952.1
MU996154.1	75021	76134	KAL3465953.1
MU996154.1	76407	77547	KAL3465954.1
MU996154.1	77547	79520	KAL3465955.1
MU996154.1	79662	81106	KAL3465956.1
MU996154.1	82182	82530	KAL3465957.1
MU996154.1	86476	87886	KAL3465958.1
MU996154.1	90642	91475	KAL3465959.1
MU996154.1	91168	92448	KAL3465960.1
MU996154.1	92745	96082	KAL3465961.1
MU996154.1	96138	97597	KAL3465962.1
MU996154.1	97711	100238	KAL3465963.1
MU996154.1	100257	101605	KAL3465964.1
MU996154.1	103024	103470	KAL3465965.1
MU996154.1	103980	109821	KAL3465966.1
MU996154.1	112116	113462	KAL3465967.1
MU996154.1	113942	115279	KAL3465968.1
MU996154.1	115769	117014	KAL3465969.1
MU996154.1	117434	118967	KAL3465970.1
MU996154.1	119195	123080	KAL3465971.1
MU996154.1	125896	128284	KAL3465972.1
MU996154.1	128353	128904	KAL3465973.1
MU996154.1	130577	131555	KAL3465974.1
MU996154.1	131738	133441	KAL3465975.1
MU996154.1	134477	134900	KAL3465976.1
MU996154.1	134982	137602	KAL3465977.1
MU996154.1	138533	142668	KAL3465978.1
MU996154.1	142888	144176	KAL3465979.1
MU996154.1	144427	145309	KAL3465980.1
MU996154.1	146694	148125	KAL3465981.1
MU996154.1	150666	152534	KAL3465982.1
MU996154.1	153124	155208	KAL3465983.1
MU996154.1	156434	158278	KAL3465984.1
MU996154.1	158504	162830	KAL3465985.1
MU996154.1	163093	165927	KAL3465986.1
MU996154.1	166366	172214	KAL3465987.1
MU996154.1	172939	174842	KAL3465988.1
MU996154.1	175265	176977	KAL3465989.1
MU996154.1	178517	180779	KAL3465990.1
MU996154.1	181093	182700	KAL3465991.1
MU996154.1	182960	183585	KAL3465992.1
MU996154.1	185277	187350	KAL3465993.1
MU996154.1	187296	188343	KAL3465994.1
MU996154.1	188448	189740	KAL3465995.1
MU996154.1	189849	193949	KAL3465996.1
MU996154.1	194340	194659	KAL3465997.1
MU996154.1	194741	195103	KAL3465998.1
MU996154.1	195046	196947	KAL3465999.1
MU996154.1	197017	198479	KAL3466000.1
MU996154.1	199272	201169	KAL3466001.1
MU996154.1	203855	205064	KAL3466002.1
MU996154.1	206787	208207	KAL3466003.1
MU996154.1	211269	212883	KAL3466004.1
MU996154.1	213331	215067	KAL3466005.1
MU996154.1	215996	218076	KAL3466006.1
MU996154.1	219030	224299	KAL3466007.1
MU996154.1	224567	226795	KAL3466008.1
MU996154.1	227650	229402	KAL3466009.1
MU996154.1	229803	232090	KAL3466010.1
MU996154.1	232162	234764	KAL3466011.1
MU996154.1	234934	238025	KAL3466012.1
MU996154.1	238367	242345	KAL3466013.1
MU996154.1	242506	245284	KAL3466014.1
MU996154.1	245532	249593	KAL3466015.1
MU996154.1	249718	251366	KAL3466016.1
MU996154.1	251366	253436	KAL3466017.1
MU996154.1	253762	255428	KAL3466018.1
MU996154.1	255886	258642	KAL3466019.1
MU996154.1	258081	259392	KAL3466020.1
MU996154.1	259392	260924	KAL3466021.1
MU996154.1	261498	262802	KAL3466022.1
MU996154.1	262769	264346	KAL3466023.1
MU996154.1	264401	265514	KAL3466024.1
MU996154.1	265860	266824	KAL3466025.1
MU996154.1	267150	271482	KAL3466026.1
MU996154.1	271627	274055	KAL3466027.1
MU996154.1	274915	277333	KAL3466028.1
MU996154.1	277334	279267	KAL3466029.1
MU996154.1	279286	280440	KAL3466030.1
MU996154.1	280074	281684	KAL3466031.1
MU996154.1	282103	283712	KAL3466032.1
MU996154.1	284586	286036	KAL3466033.1
MU996154.1	286686	288563	KAL3466034.1
MU996154.1	289584	291366	KAL3466035.1
MU996154.1	291718	293412	KAL3466036.1
MU996154.1	294162	294981	KAL3466037.1
MU996154.1	296057	298473	KAL3466038.1
MU996154.1	298701	300353	KAL3466039.1
MU996154.1	300858	301522	KAL3466040.1
MU996154.1	303250	305145	KAL3466041.1
MU996154.1	305354	307102	KAL3466042.1
MU996154.1	308359	308945	KAL3466043.1
MU996154.1	310924	312181	KAL3466044.1
MU996154.1	315408	316705	KAL3466045.1
MU996154.1	318788	319121	KAL3466046.1
MU996154.1	319672	322403	KAL3466047.1
MU996154.1	322403	323667	KAL3466048.1
MU996154.1	324071	328046	KAL3466049.1
MU996154.1	329935	330971	KAL3466050.1
MU996154.1	331640	334016	KAL3466051.1
MU996154.1	334016	336598	KAL3466052.1
MU996154.1	336688	337678	KAL3466053.1
MU996154.1	337678	339333	KAL3466054.1
MU996154.1	339345	341743	KAL3466055.1
MU996154.1	343058	345493	KAL3466056.1
MU996154.1	346245	347773	KAL3466057.1
MU996154.1	347904	350069	KAL3466058.1
MU996154.1	350614	352317	KAL3466059.1
MU996154.1	352873	354983	KAL3466060.1
MU996154.1	354996	359769	KAL3466061.1
MU996154.1	360186	362817	KAL3466062.1
MU996154.1	363891	364931	KAL3466063.1
MU996154.1	365050	367325	KAL3466064.1
MU996154.1	367214	369100	KAL3466065.1
MU996154.1	371460	372465	KAL3466066.1
MU996154.1	373100	374092	KAL3466067.1
MU996154.1	374171	378386	KAL3466068.1
MU996154.1	378570	380035	KAL3466069.1
MU996154.1	380125	381868	KAL3466070.1
MU996154.1	382529	387969	KAL3466071.1
MU996154.1	389848	392254	KAL3466072.1
MU996154.1	392932	393773	KAL3466073.1
MU996154.1	393792	395107	KAL3466074.1
MU996154.1	397624	399188	KAL3466075.1
MU996154.1	401027	403529	KAL3466076.1
MU996154.1	404751	406614	KAL3466077.1
MU996154.1	408318	409110	KAL3466078.1
MU996154.1	409555	410129	KAL3466079.1
MU996154.1	410291	412186	KAL3466080.1
MU996154.1	412726	415376	KAL3466081.1
MU996154.1	418597	419540	KAL3466082.1
MU996154.1	421316	421936	KAL3466083.1
MU996154.1	422829	424762	KAL3466084.1
MU996154.1	425423	425757	KAL3466085.1
MU996154.1	425757	426764	KAL3466086.1
MU996154.1	427978	430770	KAL3466087.1
MU996154.1	430829	433756	KAL3466088.1
MU996154.1	433395	435331	KAL3466089.1
MU996154.1	437013	437526	KAL3466090.1
MU996154.1	438122	439004	KAL3466091.1
MU996154.1	438953	440058	KAL3466092.1
MU996154.1	440199	441178	KAL3466093.1
MU996154.1	442678	450419	KAL3466094.1
MU996154.1	451110	452590	KAL3466095.1
MU996154.1	452635	453526	KAL3466096.1
MU996154.1	454701	455960	KAL3466097.1
MU996154.1	456458	462148	KAL3466098.1
MU996154.1	462471	463659	KAL3466099.1
MU996154.1	463398	466460	KAL3466100.1
MU996154.1	466586	470080	KAL3466101.1
MU996154.1	470233	470887	KAL3466102.1
MU996154.1	471257	471989	KAL3466103.1
MU996154.1	473474	476160	KAL3466104.1
MU996154.1	477022	480050	KAL3466105.1
MU996154.1	481828	487728	KAL3466106.1
MU996155.1	1273	2242	KAL3465754.1
MU996155.1	5382	6940	KAL3465755.1
MU996155.1	7759	9854	KAL3465756.1
MU996155.1	10906	12559	KAL3465757.1
MU996155.1	12586	14631	KAL3465758.1
MU996155.1	16323	21913	KAL3465759.1
MU996155.1	22021	22895	KAL3465760.1
MU996155.1	22966	25825	KAL3465761.1
MU996155.1	26313	27038	KAL3465762.1
MU996155.1	27268	28912	KAL3465763.1
MU996155.1	29010	30869	KAL3465764.1
MU996155.1	31484	33305	KAL3465765.1
MU996155.1	33768	35141	KAL3465766.1
MU996155.1	35204	36688	KAL3465767.1
MU996155.1	38435	40504	KAL3465768.1
MU996155.1	40445	43345	KAL3465769.1
MU996155.1	43918	44615	KAL3465770.1
MU996155.1	47150	47666	KAL3465771.1
MU996155.1	49118	53276	KAL3465772.1
MU996155.1	53622	54091	KAL3465773.1
MU996155.1	54840	56620	KAL3465774.1
MU996155.1	56888	58511	KAL3465775.1
MU996155.1	59299	61381	KAL3465776.1
MU996155.1	61520	65059	KAL3465777.1
MU996155.1	65496	67297	KAL3465778.1
MU996155.1	67380	69623	KAL3465779.1
MU996155.1	69768	70893	KAL3465780.1
MU996155.1	70893	71984	KAL3465781.1
MU996155.1	72104	73263	KAL3465782.1
MU996155.1	78335	82069	KAL3465783.1
MU996155.1	82664	88086	KAL3465784.1
MU996155.1	88233	91089	KAL3465785.1
MU996155.1	91012	92605	KAL3465786.1
MU996155.1	94618	100722	KAL3465787.1
MU996155.1	101024	103369	KAL3465788.1
MU996155.1	103365	105396	KAL3465789.1
MU996155.1	106021	106273	KAL3465790.1
MU996155.1	106448	109246	KAL3465791.1
MU996155.1	109598	111859	KAL3465792.1
MU996155.1	112519	113601	KAL3465793.1
MU996155.1	114044	115381	KAL3465794.1
MU996155.1	115624	120941	KAL3465795.1
MU996155.1	121262	123145	KAL3465796.1
MU996155.1	124458	125053	KAL3465797.1
MU996155.1	129337	131716	KAL3465798.1
MU996155.1	132374	133753	KAL3465799.1
MU996155.1	134933	137020	KAL3465800.1
MU996155.1	137480	138246	KAL3465801.1
MU996155.1	138374	140342	KAL3465802.1
MU996155.1	140801	143871	KAL3465803.1
MU996155.1	144153	145423	KAL3465804.1
MU996155.1	145423	148658	KAL3465805.1
MU996155.1	150416	153965	KAL3465806.1
MU996155.1	153862	155393	KAL3465807.1
MU996155.1	155365	158627	KAL3465808.1
MU996155.1	158606	162186	KAL3465809.1
MU996155.1	164658	165379	KAL3465810.1
MU996155.1	167136	169717	KAL3465811.1
MU996155.1	169717	170296	KAL3465812.1
MU996155.1	170829	176312	KAL3465813.1
MU996155.1	176499	178846	KAL3465814.1
MU996155.1	179081	180581	KAL3465815.1
MU996155.1	180816	182757	KAL3465816.1
MU996155.1	182870	183927	KAL3465817.1
MU996155.1	183927	188017	KAL3465818.1
MU996155.1	188172	190830	KAL3465819.1
MU996155.1	190974	192495	KAL3465820.1
MU996155.1	193223	196584	KAL3465821.1
MU996155.1	196663	202709	KAL3465822.1
MU996155.1	202816	204714	KAL3465823.1
MU996155.1	205455	206890	KAL3465824.1
MU996155.1	209886	210345	KAL3465825.1
MU996155.1	211491	212472	KAL3465826.1
MU996155.1	213370	215947	KAL3465827.1
MU996155.1	219094	219918	KAL3465828.1
MU996155.1	220329	222558	KAL3465829.1
MU996155.1	224648	225671	KAL3465830.1
MU996155.1	225682	228048	KAL3465831.1
MU996155.1	229231	229863	KAL3465832.1
MU996155.1	230540	232218	KAL3465833.1
MU996155.1	232471	234531	KAL3465834.1
MU996155.1	234609	236674	KAL3465835.1
MU996155.1	236654	237314	KAL3465836.1
MU996155.1	237222	237661	KAL3465837.1
MU996155.1	239037	240640	KAL3465838.1
MU996155.1	243158	244602	KAL3465839.1
MU996155.1	245881	248278	KAL3465840.1
MU996155.1	248524	248951	KAL3465841.1
MU996155.1	249396	253520	KAL3465842.1
MU996155.1	253728	256319	KAL3465843.1
MU996155.1	256472	261901	KAL3465844.1
MU996155.1	262017	263343	KAL3465845.1
MU996155.1	263510	265368	KAL3465846.1
MU996155.1	265368	267201	KAL3465847.1
MU996155.1	267820	270745	KAL3465848.1
MU996155.1	270862	272679	KAL3465849.1
MU996155.1	273000	274748	KAL3465850.1
MU996155.1	274748	275330	KAL3465851.1
MU996155.1	275747	277926	KAL3465852.1
MU996155.1	278182	280804	KAL3465853.1
MU996155.1	281174	283337	KAL3465854.1
MU996155.1	283434	286242	KAL3465855.1
MU996155.1	287005	288648	KAL3465856.1
MU996155.1	288750	290932	KAL3465857.1
MU996155.1	290932	292234	KAL3465858.1
MU996155.1	292234	294674	KAL3465859.1
MU996155.1	294763	296055	KAL3465860.1
MU996155.1	298991	301781	KAL3465861.1
MU996155.1	301782	304546	KAL3465862.1
MU996155.1	304490	306573	KAL3465863.1
MU996155.1	317913	318317	KAL3465864.1
MU996155.1	319236	322577	KAL3465865.1
MU996155.1	322831	330700	KAL3465866.1
MU996155.1	330905	332341	KAL3465867.1
MU996155.1	332160	334824	KAL3465868.1
MU996155.1	334828	337995	KAL3465869.1
MU996155.1	338261	340169	KAL3465870.1
MU996155.1	340288	342397	KAL3465871.1
MU996155.1	342398	343964	KAL3465872.1
MU996155.1	343964	346849	KAL3465873.1
MU996155.1	347166	351671	KAL3465874.1
MU996155.1	351866	354238	KAL3465875.1
MU996155.1	354240	357763	KAL3465876.1
MU996155.1	357951	360960	KAL3465877.1
MU996155.1	362112	362985	KAL3465878.1
MU996155.1	367518	369051	KAL3465879.1
MU996155.1	369594	370641	KAL3465880.1
MU996155.1	371270	373076	KAL3465881.1
MU996155.1	374607	376234	KAL3465882.1
MU996155.1	376234	377892	KAL3465883.1
MU996155.1	378684	379663	KAL3465884.1
MU996155.1	380188	382296	KAL3465885.1
MU996155.1	382887	384564	KAL3465886.1
MU996155.1	384957	385805	KAL3465887.1
MU996155.1	386754	393270	KAL3465888.1
MU996155.1	393693	394915	KAL3465889.1
MU996155.1	396125	400311	KAL3465890.1
MU996155.1	400526	401611	KAL3465891.1
MU996155.1	402039	404294	KAL3465892.1
MU996155.1	404419	405813	KAL3465893.1
MU996155.1	406900	409617	KAL3465894.1
MU996155.1	411019	412251	KAL3465895.1
MU996155.1	414342	416826	KAL3465896.1
MU996155.1	417409	419026	KAL3465897.1
MU996155.1	419395	421321	KAL3465898.1
MU996155.1	421367	422471	KAL3465899.1
MU996155.1	422674	423745	KAL3465900.1
MU996155.1	424334	425662	KAL3465901.1
MU996155.1	428464	431237	KAL3465902.1
MU996155.1	432354	434378	KAL3465903.1
MU996155.1	434451	435162	KAL3465904.1
MU996155.1	435835	437407	KAL3465905.1
MU996155.1	441019	442189	KAL3465906.1
MU996155.1	442444	446004	KAL3465907.1
MU996155.1	449976	451945	KAL3465908.1
MU996155.1	453044	454584	KAL3465909.1
MU996155.1	454595	456190	KAL3465910.1
MU996155.1	456391	460440	KAL3465911.1
MU996155.1	460804	463180	KAL3465912.1
MU996155.1	463278	464468	KAL3465913.1
MU996156.1	85	448	KAL3465585.1
MU996156.1	974	2478	KAL3465586.1
MU996156.1	4271	5646	KAL3465587.1
MU996156.1	6951	8514	KAL3465588.1
MU996156.1	9329	9897	KAL3465589.1
MU996156.1	9849	11363	KAL3465590.1
MU996156.1	11563	13243	KAL3465591.1
MU996156.1	12496	13687	KAL3465592.1
MU996156.1	14859	15844	KAL3465593.1
MU996156.1	16451	17255	KAL3465594.1
MU996156.1	20637	22545	KAL3465595.1
MU996156.1	23677	24411	KAL3465596.1
MU996156.1	26985	29140	KAL3465597.1
MU996156.1	30864	32809	KAL3465598.1
MU996156.1	33875	35301	KAL3465599.1
MU996156.1	35578	37747	KAL3465600.1
MU996156.1	37959	39473	KAL3465601.1
MU996156.1	39933	41505	KAL3465602.1
MU996156.1	44745	46556	KAL3465603.1
MU996156.1	47839	49957	KAL3465604.1
MU996156.1	53196	54940	KAL3465605.1
MU996156.1	55646	56658	KAL3465606.1
MU996156.1	56585	58005	KAL3465607.1
MU996156.1	59384	60464	KAL3465608.1
MU996156.1	61427	61666	KAL3465609.1
MU996156.1	61726	62329	KAL3465610.1
MU996156.1	62620	65084	KAL3465611.1
MU996156.1	65455	68597	KAL3465612.1
MU996156.1	72434	73844	KAL3465613.1
MU996156.1	76641	78475	KAL3465614.1
MU996156.1	79171	80054	KAL3465615.1
MU996156.1	80470	81001	KAL3465616.1
MU996156.1	80738	85244	KAL3465617.1
MU996156.1	87828	89392	KAL3465618.1
MU996156.1	90556	92139	KAL3465619.1
MU996156.1	92157	92576	KAL3465620.1
MU996156.1	93376	95111	KAL3465621.1
MU996156.1	95302	96652	KAL3465622.1
MU996156.1	97321	99698	KAL3465623.1
MU996156.1	99920	103659	KAL3465624.1
MU996156.1	106515	107577	KAL3465625.1
MU996156.1	112194	112948	KAL3465626.1
MU996156.1	114987	115754	KAL3465627.1
MU996156.1	119122	119569	KAL3465628.1
MU996156.1	119778	121293	KAL3465629.1
MU996156.1	125390	126086	KAL3465630.1
MU996156.1	127545	131884	KAL3465631.1
MU996156.1	133404	134197	KAL3465632.1
MU996156.1	134259	135994	KAL3465633.1
MU996156.1	140736	143250	KAL3465634.1
MU996156.1	143727	145374	KAL3465635.1
MU996156.1	145880	146339	KAL3465636.1
MU996156.1	146701	148702	KAL3465637.1
MU996156.1	149173	149998	KAL3465638.1
MU996156.1	150270	150955	KAL3465639.1
MU996156.1	151120	151906	KAL3465640.1
MU996156.1	152465	153451	KAL3465641.1
MU996156.1	153909	154426	KAL3465642.1
MU996156.1	155073	155583	KAL3465643.1
MU996156.1	158760	159738	KAL3465644.1
MU996156.1	162153	163080	KAL3465645.1
MU996156.1	163877	164893	KAL3465646.1
MU996156.1	166039	168136	KAL3465647.1
MU996156.1	168492	169491	KAL3465648.1
MU996156.1	170074	171654	KAL3465649.1
MU996156.1	173733	174407	KAL3465650.1
MU996156.1	174441	178500	KAL3465651.1
MU996156.1	178500	178724	KAL3465652.1
MU996156.1	179007	179708	KAL3465653.1
MU996156.1	180121	180462	KAL3465654.1
MU996156.1	180907	182303	KAL3465655.1
MU996156.1	182580	183041	KAL3465656.1
MU996156.1	183289	185157	KAL3465657.1
MU996156.1	185263	186217	KAL3465658.1
MU996156.1	186600	188070	KAL3465659.1
MU996156.1	188083	190753	KAL3465660.1
MU996156.1	190887	191940	KAL3465661.1
MU996156.1	192230	194531	KAL3465662.1
MU996156.1	196194	197293	KAL3465663.1
MU996156.1	197530	198961	KAL3465664.1
MU996156.1	199955	202204	KAL3465665.1
MU996156.1	203033	204708	KAL3465666.1
MU996156.1	204903	205433	KAL3465667.1
MU996156.1	207077	208216	KAL3465668.1
MU996156.1	209739	211262	KAL3465669.1
MU996156.1	211754	213783	KAL3465670.1
MU996156.1	215875	216589	KAL3465671.1
MU996156.1	217440	219986	KAL3465672.1
MU996156.1	220434	221514	KAL3465673.1
MU996156.1	221914	222595	KAL3465674.1
MU996156.1	223332	224251	KAL3465675.1
MU996156.1	224324	225620	KAL3465676.1
MU996156.1	225661	226375	KAL3465677.1
MU996156.1	227434	227893	KAL3465678.1
MU996156.1	229597	232178	KAL3465679.1
MU996156.1	232786	234215	KAL3465680.1
MU996156.1	234835	235648	KAL3465681.1
MU996156.1	237064	238054	KAL3465682.1
MU996156.1	241799	242775	KAL3465683.1
MU996156.1	244849	249259	KAL3465684.1
MU996156.1	249460	251845	KAL3465685.1
MU996156.1	252305	253113	KAL3465686.1
MU996156.1	253237	255170	KAL3465687.1
MU996156.1	255250	257245	KAL3465688.1
MU996156.1	257437	259773	KAL3465689.1
MU996156.1	260926	261680	KAL3465690.1
MU996156.1	262707	265450	KAL3465691.1
MU996156.1	266130	267148	KAL3465692.1
MU996156.1	267574	268755	KAL3465693.1
MU996156.1	269069	271258	KAL3465694.1
MU996156.1	271338	272711	KAL3465695.1
MU996156.1	272921	274852	KAL3465696.1
MU996156.1	275907	278501	KAL3465697.1
MU996156.1	280002	281844	KAL3465698.1
MU996156.1	284409	288935	KAL3465699.1
MU996156.1	291317	293389	KAL3465700.1
MU996156.1	293507	296285	KAL3465701.1
MU996156.1	296285	298319	KAL3465702.1
MU996156.1	298784	300152	KAL3465703.1
MU996156.1	300861	301906	KAL3465704.1
MU996156.1	304626	305514	KAL3465705.1
MU996156.1	311027	312392	KAL3465706.1
MU996156.1	314422	315962	KAL3465707.1
MU996156.1	316803	320901	KAL3465708.1
MU996156.1	320951	323070	KAL3465709.1
MU996156.1	323220	325793	KAL3465710.1
MU996156.1	326518	328093	KAL3465711.1
MU996156.1	329774	331789	KAL3465712.1
MU996156.1	333381	333807	KAL3465713.1
MU996156.1	334327	335263	KAL3465714.1
MU996156.1	336464	337845	KAL3465715.1
MU996156.1	337948	340146	KAL3465716.1
MU996156.1	341421	343429	KAL3465717.1
MU996156.1	343545	346101	KAL3465718.1
MU996156.1	346627	348574	KAL3465719.1
MU996156.1	352378	353984	KAL3465720.1
MU996156.1	354125	355389	KAL3465721.1
MU996156.1	356229	356808	KAL3465722.1
MU996156.1	357612	365368	KAL3465723.1
MU996156.1	365595	366899	KAL3465724.1
MU996156.1	367570	376101	KAL3465725.1
MU996156.1	376280	377931	KAL3465726.1
MU996156.1	378290	382290	KAL3465727.1
MU996156.1	382561	383695	KAL3465728.1
MU996156.1	384289	385936	KAL3465729.1
MU996156.1	386079	387207	KAL3465730.1
MU996156.1	389308	389961	KAL3465731.1
MU996156.1	389667	391676	KAL3465732.1
MU996156.1	391970	392839	KAL3465733.1
MU996156.1	392430	394422	KAL3465734.1
MU996156.1	394473	396066	KAL3465735.1
MU996156.1	396706	401032	KAL3465736.1
MU996156.1	401469	403945	KAL3465737.1
MU996156.1	404224	405840	KAL3465738.1
MU996156.1	406105	407741	KAL3465739.1
MU996156.1	407755	408523	KAL3465740.1
MU996156.1	408528	410750	KAL3465741.1
MU996156.1	410863	413263	KAL3465742.1
MU996156.1	413263	415160	KAL3465743.1
MU996156.1	415741	418091	KAL3465744.1
MU996156.1	418072	420467	KAL3465745.1
MU996156.1	421476	422592	KAL3465746.1
MU996156.1	422717	423785	KAL3465747.1
MU996156.1	424307	425195	KAL3465748.1
MU996156.1	427303	428312	KAL3465749.1
MU996156.1	428550	429580	KAL3465750.1
MU996156.1	429890	430922	KAL3465751.1
MU996156.1	431224	432763	KAL3465752.1
MU996156.1	433570	433903	KAL3465753.1
MU996157.1	1076	2866	KAL3465411.1
MU996157.1	3450	5313	KAL3465412.1
MU996157.1	5864	7246	KAL3465413.1
MU996157.1	7382	9282	KAL3465414.1
MU996157.1	10735	13667	KAL3465415.1
MU996157.1	14132	14446	KAL3465416.1
MU996157.1	14709	18351	KAL3465417.1
MU996157.1	19615	22057	KAL3465418.1
MU996157.1	23223	27902	KAL3465419.1
MU996157.1	28086	29426	KAL3465420.1
MU996157.1	34787	35310	KAL3465421.1
MU996157.1	38242	39220	KAL3465422.1
MU996157.1	39794	40991	KAL3465423.1
MU996157.1	41185	42327	KAL3465424.1
MU996157.1	42967	47428	KAL3465425.1
MU996157.1	48729	50040	KAL3465426.1
MU996157.1	50510	51002	KAL3465427.1
MU996157.1	51002	52264	KAL3465428.1
MU996157.1	53125	54815	KAL3465429.1
MU996157.1	55245	55693	KAL3465430.1
MU996157.1	57766	58318	KAL3465431.1
MU996157.1	58463	58964	KAL3465432.1
MU996157.1	62184	64244	KAL3465433.1
MU996157.1	65319	66579	KAL3465434.1
MU996157.1	66491	67463	KAL3465435.1
MU996157.1	68326	69648	KAL3465436.1
MU996157.1	70324	70881	KAL3465437.1
MU996157.1	71245	72764	KAL3465438.1
MU996157.1	73302	75987	KAL3465439.1
MU996157.1	76689	78374	KAL3465440.1
MU996157.1	78758	80667	KAL3465441.1
MU996157.1	80871	81285	KAL3465442.1
MU996157.1	82345	83368	KAL3465443.1
MU996157.1	86908	89040	KAL3465444.1
MU996157.1	89411	90690	KAL3465445.1
MU996157.1	90914	93263	KAL3465446.1
MU996157.1	93526	96183	KAL3465447.1
MU996157.1	96869	97267	KAL3465448.1
MU996157.1	98558	99583	KAL3465449.1
MU996157.1	100941	103514	KAL3465450.1
MU996157.1	103560	105973	KAL3465451.1
MU996157.1	106083	107075	KAL3465452.1
MU996157.1	107564	108720	KAL3465453.1
MU996157.1	108999	111153	KAL3465454.1
MU996157.1	111867	113688	KAL3465455.1
MU996157.1	114287	116275	KAL3465456.1
MU996157.1	115797	118204	KAL3465457.1
MU996157.1	118196	119077	KAL3465458.1
MU996157.1	119708	121556	KAL3465459.1
MU996157.1	122277	124690	KAL3465460.1
MU996157.1	126140	127645	KAL3465461.1
MU996157.1	127341	127645	KAL3465462.1
MU996157.1	127757	128903	KAL3465463.1
MU996157.1	128903	130604	KAL3465464.1
MU996157.1	130604	133371	KAL3465465.1
MU996157.1	133038	133597	KAL3465466.1
MU996157.1	133596	135338	KAL3465467.1
MU996157.1	135211	136345	KAL3465468.1
MU996157.1	136855	137290	KAL3465469.1
MU996157.1	138483	140010	KAL3465470.1
MU996157.1	142722	144759	KAL3465471.1
MU996157.1	144768	145858	KAL3465472.1
MU996157.1	152944	153707	KAL3465473.1
MU996157.1	154573	155849	KAL3465474.1
MU996157.1	155930	157444	KAL3465475.1
MU996157.1	163121	163399	KAL3465476.1
MU996157.1	163620	164283	KAL3465477.1
MU996157.1	166172	168212	KAL3465478.1
MU996157.1	174106	174622	KAL3465479.1
MU996157.1	177330	180646	KAL3465480.1
MU996157.1	181649	183858	KAL3465481.1
MU996157.1	185586	186280	KAL3465482.1
MU996157.1	186885	187883	KAL3465483.1
MU996157.1	188388	189934	KAL3465484.1
MU996157.1	192063	194642	KAL3465485.1
MU996157.1	194623	196179	KAL3465486.1
MU996157.1	197911	199699	KAL3465487.1
MU996157.1	199700	200417	KAL3465488.1
MU996157.1	203298	206823	KAL3465489.1
MU996157.1	206853	208218	KAL3465490.1
MU996157.1	208790	209697	KAL3465491.1
MU996157.1	210163	211878	KAL3465492.1
MU996157.1	212296	215705	KAL3465493.1
MU996157.1	216659	221046	KAL3465494.1
MU996157.1	224364	225718	KAL3465495.1
MU996157.1	226890	228438	KAL3465496.1
MU996157.1	228470	229326	KAL3465497.1
MU996157.1	231358	232630	KAL3465498.1
MU996157.1	233067	233697	KAL3465499.1
MU996157.1	235021	237399	KAL3465500.1
MU996157.1	237496	243513	KAL3465501.1
MU996157.1	245232	246321	KAL3465502.1
MU996157.1	246321	247108	KAL3465503.1
MU996157.1	247594	249316	KAL3465504.1
MU996157.1	249420	250677	KAL3465505.1
MU996157.1	251192	251776	KAL3465506.1
MU996157.1	255832	257176	KAL3465507.1
MU996157.1	257896	259064	KAL3465508.1
MU996157.1	259362	259914	KAL3465509.1
MU996157.1	260777	262395	KAL3465510.1
MU996157.1	262625	264473	KAL3465511.1
MU996157.1	264762	266028	KAL3465512.1
MU996157.1	265688	267372	KAL3465513.1
MU996157.1	267496	270213	KAL3465514.1
MU996157.1	270214	271969	KAL3465515.1
MU996157.1	271987	274354	KAL3465516.1
MU996157.1	274354	277118	KAL3465517.1
MU996157.1	276848	277368	KAL3465518.1
MU996157.1	277699	279868	KAL3465519.1
MU996157.1	280403	281205	KAL3465520.1
MU996157.1	281205	282101	KAL3465521.1
MU996157.1	282459	285386	KAL3465522.1
MU996157.1	285386	287298	KAL3465523.1
MU996157.1	287436	290243	KAL3465524.1
MU996157.1	290243	292477	KAL3465525.1
MU996157.1	292779	294620	KAL3465526.1
MU996157.1	294799	296920	KAL3465527.1
MU996157.1	297008	299832	KAL3465528.1
MU996157.1	299966	301710	KAL3465529.1
MU996157.1	301941	304172	KAL3465530.1
MU996157.1	304305	308079	KAL3465531.1
MU996157.1	308090	309080	KAL3465532.1
MU996157.1	310253	311102	KAL3465533.1
MU996157.1	311379	313317	KAL3465534.1
MU996157.1	314046	315057	KAL3465535.1
MU996157.1	315870	317664	KAL3465536.1
MU996157.1	317795	320121	KAL3465537.1
MU996157.1	320829	321198	KAL3465538.1
MU996157.1	321319	322529	KAL3465539.1
MU996157.1	322560	324308	KAL3465540.1
MU996157.1	324307	325689	KAL3465541.1
MU996157.1	325839	327662	KAL3465542.1
MU996157.1	328297	331733	KAL3465543.1
MU996157.1	331871	334310	KAL3465544.1
MU996157.1	334288	335786	KAL3465545.1
MU996157.1	336161	336701	KAL3465546.1
MU996157.1	336911	337584	KAL3465547.1
MU996157.1	337700	339682	KAL3465548.1
MU996157.1	339898	340743	KAL3465549.1
MU996157.1	341014	342307	KAL3465550.1
MU996157.1	343079	345339	KAL3465551.1
MU996157.1	347306	348416	KAL3465552.1
MU996157.1	349540	350002	KAL3465553.1
MU996157.1	350232	351358	KAL3465554.1
MU996157.1	354076	356274	KAL3465555.1
MU996157.1	358206	359585	KAL3465556.1
MU996157.1	361069	361593	KAL3465557.1
MU996157.1	362302	362788	KAL3465558.1
MU996157.1	362839	363735	KAL3465559.1
MU996157.1	363744	366403	KAL3465560.1
MU996157.1	366735	368076	KAL3465561.1
MU996157.1	368189	369326	KAL3465562.1
MU996157.1	369364	372482	KAL3465563.1
MU996157.1	372464	374967	KAL3465564.1
MU996157.1	377266	378680	KAL3465565.1
MU996157.1	379152	380207	KAL3465566.1
MU996157.1	380502	385568	KAL3465567.1
MU996157.1	385678	387254	KAL3465568.1
MU996157.1	388379	390406	KAL3465569.1
MU996157.1	390437	392328	KAL3465570.1
MU996157.1	392030	393667	KAL3465571.1
MU996157.1	393473	395698	KAL3465572.1
MU996157.1	395772	398653	KAL3465573.1
MU996157.1	398906	403715	KAL3465574.1
MU996157.1	404432	404843	KAL3465575.1
MU996157.1	404994	405635	KAL3465576.1
MU996157.1	405667	406901	KAL3465577.1
MU996157.1	407075	408331	KAL3465578.1
MU996157.1	409093	409384	KAL3465579.1
MU996157.1	410523	411420	KAL3465580.1
MU996157.1	412789	415257	KAL3465581.1
MU996157.1	416851	417706	KAL3465582.1
MU996157.1	420728	421971	KAL3465583.1
MU996157.1	423361	424385	KAL3465584.1
MU996158.1	438	840	KAL3465262.1
MU996158.1	758	2510	KAL3465263.1
MU996158.1	2171	3042	KAL3465264.1
MU996158.1	4021	9414	KAL3465265.1
MU996158.1	10708	13848	KAL3465266.1
MU996158.1	13927	16055	KAL3465267.1
MU996158.1	16274	18440	KAL3465268.1
MU996158.1	19774	22847	KAL3465269.1
MU996158.1	24625	26230	KAL3465270.1
MU996158.1	28293	29956	KAL3465271.1
MU996158.1	30148	31472	KAL3465272.1
MU996158.1	32022	33689	KAL3465273.1
MU996158.1	33747	35851	KAL3465274.1
MU996158.1	35987	36573	KAL3465275.1
MU996158.1	40326	42783	KAL3465276.1
MU996158.1	45445	48119	KAL3465277.1
MU996158.1	48163	49256	KAL3465278.1
MU996158.1	49246	51321	KAL3465279.1
MU996158.1	51321	52578	KAL3465280.1
MU996158.1	52829	54518	KAL3465281.1
MU996158.1	54545	56713	KAL3465282.1
MU996158.1	57335	61197	KAL3465283.1
MU996158.1	61354	65013	KAL3465284.1
MU996158.1	65118	66060	KAL3465285.1
MU996158.1	66060	67354	KAL3465286.1
MU996158.1	67389	68568	KAL3465287.1
MU996158.1	68376	70018	KAL3465288.1
MU996158.1	70472	73554	KAL3465289.1
MU996158.1	73560	75190	KAL3465290.1
MU996158.1	75647	76327	KAL3465291.1
MU996158.1	76753	79445	KAL3465292.1
MU996158.1	79526	83030	KAL3465293.1
MU996158.1	85266	88702	KAL3465294.1
MU996158.1	88836	90131	KAL3465295.1
MU996158.1	90414	94618	KAL3465296.1
MU996158.1	94735	98340	KAL3465297.1
MU996158.1	98692	100449	KAL3465298.1
MU996158.1	100449	102486	KAL3465299.1
MU996158.1	102487	104413	KAL3465300.1
MU996158.1	109130	110284	KAL3465301.1
MU996158.1	112985	114390	KAL3465302.1
MU996158.1	116638	120472	KAL3465303.1
MU996158.1	122040	122791	KAL3465304.1
MU996158.1	125120	126460	KAL3465305.1
MU996158.1	126759	127378	KAL3465306.1
MU996158.1	127592	129542	KAL3465307.1
MU996158.1	130665	132689	KAL3465308.1
MU996158.1	132689	135652	KAL3465309.1
MU996158.1	137001	138686	KAL3465310.1
MU996158.1	139629	142226	KAL3465311.1
MU996158.1	142874	145729	KAL3465312.1
MU996158.1	146456	147398	KAL3465313.1
MU996158.1	158776	160280	KAL3465314.1
MU996158.1	160529	162159	KAL3465315.1
MU996158.1	165212	168603	KAL3465316.1
MU996158.1	168823	169390	KAL3465317.1
MU996158.1	169959	173951	KAL3465318.1
MU996158.1	174784	175496	KAL3465319.1
MU996158.1	175473	177749	KAL3465320.1
MU996158.1	177739	179049	KAL3465321.1
MU996158.1	180410	181684	KAL3465322.1
MU996158.1	181893	184104	KAL3465323.1
MU996158.1	184104	185377	KAL3465324.1
MU996158.1	186783	189131	KAL3465325.1
MU996158.1	189065	191491	KAL3465326.1
MU996158.1	192761	196755	KAL3465327.1
MU996158.1	197765	199137	KAL3465328.1
MU996158.1	199138	200758	KAL3465329.1
MU996158.1	201448	205215	KAL3465330.1
MU996158.1	206748	208021	KAL3465331.1
MU996158.1	208472	210752	KAL3465332.1
MU996158.1	212644	214683	KAL3465333.1
MU996158.1	214838	215712	KAL3465334.1
MU996158.1	215712	218863	KAL3465335.1
MU996158.1	218998	226123	KAL3465336.1
MU996158.1	226184	229258	KAL3465337.1
MU996158.1	229463	230471	KAL3465338.1
MU996158.1	231122	232422	KAL3465339.1
MU996158.1	232403	234276	KAL3465340.1
MU996158.1	235029	239466	KAL3465341.1
MU996158.1	240968	245752	KAL3465342.1
MU996158.1	250631	252113	KAL3465343.1
MU996158.1	252482	253550	KAL3465344.1
MU996158.1	253681	254325	KAL3465345.1
MU996158.1	255211	257602	KAL3465346.1
MU996158.1	258369	260034	KAL3465347.1
MU996158.1	258442	258858	KAL3465348.1
MU996158.1	260171	262500	KAL3465349.1
MU996158.1	263415	264815	KAL3465350.1
MU996158.1	265168	267748	KAL3465351.1
MU996158.1	268935	271098	KAL3465352.1
MU996158.1	272734	276893	KAL3465353.1
MU996158.1	276893	277661	KAL3465354.1
MU996158.1	279487	281319	KAL3465355.1
MU996158.1	281768	285131	KAL3465356.1
MU996158.1	285324	290125	KAL3465357.1
MU996158.1	290319	292287	KAL3465358.1
MU996158.1	292596	294066	KAL3465359.1
MU996158.1	294339	296772	KAL3465360.1
MU996158.1	297071	298757	KAL3465361.1
MU996158.1	298990	300868	KAL3465362.1
MU996158.1	301918	303979	KAL3465363.1
MU996158.1	304066	307385	KAL3465364.1
MU996158.1	307860	309032	KAL3465365.1
MU996158.1	309028	311856	KAL3465366.1
MU996158.1	312021	312773	KAL3465367.1
MU996158.1	313293	313748	KAL3465368.1
MU996158.1	313987	316425	KAL3465369.1
MU996158.1	316727	319323	KAL3465370.1
MU996158.1	320368	322426	KAL3465371.1
MU996158.1	322909	323843	KAL3465372.1
MU996158.1	324647	326276	KAL3465373.1
MU996158.1	327138	328175	KAL3465374.1
MU996158.1	329340	331437	KAL3465375.1
MU996158.1	332301	333541	KAL3465376.1
MU996158.1	333541	335706	KAL3465377.1
MU996158.1	335718	337593	KAL3465378.1
MU996158.1	337702	338371	KAL3465379.1
MU996158.1	339415	344030	KAL3465380.1
MU996158.1	345720	349678	KAL3465381.1
MU996158.1	350447	353883	KAL3465382.1
MU996158.1	353738	354376	KAL3465383.1
MU996158.1	355653	360580	KAL3465384.1
MU996158.1	361067	362477	KAL3465385.1
MU996158.1	362586	363789	KAL3465386.1
MU996158.1	365369	368468	KAL3465387.1
MU996158.1	368498	371119	KAL3465388.1
MU996158.1	371182	372406	KAL3465389.1
MU996158.1	372555	375510	KAL3465390.1
MU996158.1	375513	378021	KAL3465391.1
MU996158.1	378151	379631	KAL3465392.1
MU996158.1	379676	381144	KAL3465393.1
MU996158.1	382348	385260	KAL3465394.1
MU996158.1	385395	385961	KAL3465395.1
MU996158.1	385971	387908	KAL3465396.1
MU996158.1	387972	388722	KAL3465397.1
MU996158.1	389419	391688	KAL3465398.1
MU996158.1	392178	394718	KAL3465399.1
MU996158.1	398146	399029	KAL3465400.1
MU996158.1	400146	403671	KAL3465401.1
MU996158.1	404002	406977	KAL3465402.1
MU996158.1	407256	409050	KAL3465403.1
MU996158.1	409954	412096	KAL3465404.1
MU996158.1	412096	414103	KAL3465405.1
MU996158.1	414100	414693	KAL3465406.1
MU996158.1	415006	416740	KAL3465407.1
MU996158.1	416740	418843	KAL3465408.1
MU996158.1	418978	422657	KAL3465409.1
MU996158.1	423015	424169	KAL3465410.1
MU996159.1	2656	4210	KAL3465119.1
MU996159.1	8194	9233	KAL3465120.1
MU996159.1	10012	10570	KAL3465121.1
MU996159.1	10248	15906	KAL3465122.1
MU996159.1	16185	16770	KAL3465123.1
MU996159.1	17220	21887	KAL3465124.1
MU996159.1	21886	22928	KAL3465125.1
MU996159.1	23036	24844	KAL3465126.1
MU996159.1	25360	27427	KAL3465127.1
MU996159.1	28913	30231	KAL3465128.1
MU996159.1	30231	31295	KAL3465129.1
MU996159.1	31386	35174	KAL3465130.1
MU996159.1	35399	36492	KAL3465131.1
MU996159.1	37050	38584	KAL3465132.1
MU996159.1	38648	40269	KAL3465133.1
MU996159.1	41792	44433	KAL3465134.1
MU996159.1	45715	47473	KAL3465135.1
MU996159.1	48010	50011	KAL3465136.1
MU996159.1	51088	52899	KAL3465137.1
MU996159.1	52243	52761	KAL3465138.1
MU996159.1	57205	58543	KAL3465139.1
MU996159.1	58687	60141	KAL3465140.1
MU996159.1	60313	61676	KAL3465141.1
MU996159.1	64700	66902	KAL3465142.1
MU996159.1	67225	68846	KAL3465143.1
MU996159.1	69690	70250	KAL3465144.1
MU996159.1	72023	73898	KAL3465145.1
MU996159.1	75485	76632	KAL3465146.1
MU996159.1	76461	77997	KAL3465147.1
MU996159.1	78577	84507	KAL3465148.1
MU996159.1	85256	87412	KAL3465149.1
MU996159.1	88497	89729	KAL3465150.1
MU996159.1	89851	91469	KAL3465151.1
MU996159.1	91527	93323	KAL3465152.1
MU996159.1	93823	98120	KAL3465153.1
MU996159.1	98905	101401	KAL3465154.1
MU996159.1	101849	103390	KAL3465155.1
MU996159.1	103673	104626	KAL3465156.1
MU996159.1	104821	105150	KAL3465157.1
MU996159.1	106425	108420	KAL3465158.1
MU996159.1	108336	110524	KAL3465159.1
MU996159.1	110746	114007	KAL3465160.1
MU996159.1	114370	115337	KAL3465161.1
MU996159.1	115275	116838	KAL3465162.1
MU996159.1	116923	118476	KAL3465163.1
MU996159.1	118819	122227	KAL3465164.1
MU996159.1	123603	125855	KAL3465165.1
MU996159.1	125950	127265	KAL3465166.1
MU996159.1	127578	129329	KAL3465167.1
MU996159.1	130273	136774	KAL3465168.1
MU996159.1	137123	137344	KAL3465169.1
MU996159.1	138148	140909	KAL3465170.1
MU996159.1	140910	142871	KAL3465171.1
MU996159.1	143419	144956	KAL3465172.1
MU996159.1	144956	146528	KAL3465173.1
MU996159.1	146787	149132	KAL3465174.1
MU996159.1	151233	156108	KAL3465175.1
MU996159.1	157725	160256	KAL3465176.1
MU996159.1	157827	158052	KAL3465177.1
MU996159.1	160898	163160	KAL3465178.1
MU996159.1	163450	166232	KAL3465179.1
MU996159.1	167286	170052	KAL3465180.1
MU996159.1	170642	172130	KAL3465181.1
MU996159.1	172329	177059	KAL3465182.1
MU996159.1	177695	179458	KAL3465183.1
MU996159.1	181379	183593	KAL3465184.1
MU996159.1	183528	187408	KAL3465185.1
MU996159.1	188565	189467	KAL3465186.1
MU996159.1	190170	190503	KAL3465187.1
MU996159.1	190878	193149	KAL3465188.1
MU996159.1	194102	196441	KAL3465189.1
MU996159.1	196414	199220	KAL3465190.1
MU996159.1	200976	202981	KAL3465191.1
MU996159.1	203427	206910	KAL3465192.1
MU996159.1	207060	209533	KAL3465193.1
MU996159.1	209522	214076	KAL3465194.1
MU996159.1	218135	223681	KAL3465195.1
MU996159.1	224346	225099	KAL3465196.1
MU996159.1	226305	228028	KAL3465197.1
MU996159.1	229982	233561	KAL3465198.1
MU996159.1	234190	236216	KAL3465199.1
MU996159.1	235701	237411	KAL3465200.1
MU996159.1	237827	238702	KAL3465201.1
MU996159.1	239630	241233	KAL3465202.1
MU996159.1	242355	243360	KAL3465203.1
MU996159.1	244020	244476	KAL3465204.1
MU996159.1	247916	248415	KAL3465205.1
MU996159.1	248840	250397	KAL3465206.1
MU996159.1	251095	253163	KAL3465207.1
MU996159.1	254614	255978	KAL3465208.1
MU996159.1	257458	259571	KAL3465209.1
MU996159.1	262747	264230	KAL3465210.1
MU996159.1	264484	267240	KAL3465211.1
MU996159.1	266993	269191	KAL3465212.1
MU996159.1	270193	271112	KAL3465213.1
MU996159.1	271004	273135	KAL3465214.1
MU996159.1	277999	279962	KAL3465215.1
MU996159.1	281577	283155	KAL3465216.1
MU996159.1	284300	286295	KAL3465217.1
MU996159.1	293964	296247	KAL3465218.1
MU996159.1	296294	297910	KAL3465219.1
MU996159.1	298188	299239	KAL3465220.1
MU996159.1	299569	301884	KAL3465221.1
MU996159.1	302221	306645	KAL3465222.1
MU996159.1	306863	308562	KAL3465223.1
MU996159.1	308683	311381	KAL3465224.1
MU996159.1	312036	312707	KAL3465225.1
MU996159.1	313310	314538	KAL3465226.1
MU996159.1	319288	320254	KAL3465227.1
MU996159.1	321409	322271	KAL3465228.1
MU996159.1	322730	323642	KAL3465229.1
MU996159.1	325328	326222	KAL3465230.1
MU996159.1	329119	329779	KAL3465231.1
MU996159.1	333107	334804	KAL3465232.1
MU996159.1	335519	336351	KAL3465233.1
MU996159.1	336706	338095	KAL3465234.1
MU996159.1	339016	340583	KAL3465235.1
MU996159.1	343855	346548	KAL3465236.1
MU996159.1	346667	348085	KAL3465237.1
MU996159.1	349389	350091	KAL3465238.1
MU996159.1	350530	352638	KAL3465239.1
MU996159.1	356201	356879	KAL3465240.1
MU996159.1	356874	358656	KAL3465241.1
MU996159.1	360708	362318	KAL3465242.1
MU996159.1	364906	366307	KAL3465243.1
MU996159.1	369552	370554	KAL3465244.1
MU996159.1	372855	373582	KAL3465245.1
MU996159.1	373840	375028	KAL3465246.1
MU996159.1	376019	377091	KAL3465247.1
MU996159.1	377504	379182	KAL3465248.1
MU996159.1	379814	381916	KAL3465249.1
MU996159.1	382442	384474	KAL3465250.1
MU996159.1	384757	386570	KAL3465251.1
MU996159.1	386932	389131	KAL3465252.1
MU996159.1	390175	394962	KAL3465253.1
MU996159.1	399344	401216	KAL3465254.1
MU996159.1	403365	404918	KAL3465255.1
MU996159.1	405302	406843	KAL3465256.1
MU996159.1	407940	409026	KAL3465257.1
MU996159.1	411505	413236	KAL3465258.1
MU996159.1	413262	415333	KAL3465259.1
MU996159.1	415544	417196	KAL3465260.1
MU996159.1	419991	421060	KAL3465261.1
MU996160.1	4092	5921	KAL3464936.1
MU996160.1	6095	11620	KAL3464937.1
MU996160.1	13089	14676	KAL3464938.1
MU996160.1	15598	18118	KAL3464939.1
MU996160.1	18298	19627	KAL3464940.1
MU996160.1	20020	21105	KAL3464941.1
MU996160.1	21105	22972	KAL3464942.1
MU996160.1	22973	24423	KAL3464943.1
MU996160.1	24423	25326	KAL3464944.1
MU996160.1	26404	27973	KAL3464945.1
MU996160.1	30072	32647	KAL3464946.1
MU996160.1	34199	34922	KAL3464947.1
MU996160.1	35576	37304	KAL3464948.1
MU996160.1	37562	40386	KAL3464949.1
MU996160.1	40363	41855	KAL3464950.1
MU996160.1	42179	43993	KAL3464951.1
MU996160.1	44436	45470	KAL3464952.1
MU996160.1	45481	46783	KAL3464953.1
MU996160.1	46830	48092	KAL3464954.1
MU996160.1	48802	49743	KAL3464955.1
MU996160.1	50117	51099	KAL3464956.1
MU996160.1	51047	53263	KAL3464957.1
MU996160.1	53438	55426	KAL3464958.1
MU996160.1	55592	57832	KAL3464959.1
MU996160.1	57710	59363	KAL3464960.1
MU996160.1	60944	61918	KAL3464961.1
MU996160.1	63032	64484	KAL3464962.1
MU996160.1	65918	66483	KAL3464963.1
MU996160.1	66591	69812	KAL3464964.1
MU996160.1	70024	75672	KAL3464965.1
MU996160.1	76742	78730	KAL3464966.1
MU996160.1	80707	84163	KAL3464967.1
MU996160.1	85614	88289	KAL3464968.1
MU996160.1	88263	90322	KAL3464969.1
MU996160.1	90341	91648	KAL3464970.1
MU996160.1	91779	96179	KAL3464971.1
MU996160.1	96216	97802	KAL3464972.1
MU996160.1	98900	99635	KAL3464973.1
MU996160.1	99744	101461	KAL3464974.1
MU996160.1	101395	102848	KAL3464975.1
MU996160.1	103480	105195	KAL3464976.1
MU996160.1	105155	107082	KAL3464977.1
MU996160.1	107254	108903	KAL3464978.1
MU996160.1	108729	110224	KAL3464979.1
MU996160.1	110831	113327	KAL3464980.1
MU996160.1	113514	115618	KAL3464981.1
MU996160.1	116483	117226	KAL3464982.1
MU996160.1	117573	119616	KAL3464983.1
MU996160.1	119783	121175	KAL3464984.1
MU996160.1	121015	122058	KAL3464985.1
MU996160.1	122320	123435	KAL3464986.1
MU996160.1	123584	125371	KAL3464987.1
MU996160.1	125841	127637	KAL3464988.1
MU996160.1	128020	128758	KAL3464989.1
MU996160.1	128943	131579	KAL3464990.1
MU996160.1	131743	133598	KAL3464991.1
MU996160.1	133598	134724	KAL3464992.1
MU996160.1	136588	138434	KAL3464993.1
MU996160.1	138363	139829	KAL3464994.1
MU996160.1	139830	140756	KAL3464995.1
MU996160.1	140862	143122	KAL3464996.1
MU996160.1	143104	145232	KAL3464997.1
MU996160.1	148052	150594	KAL3464998.1
MU996160.1	153959	154625	KAL3464999.1
MU996160.1	159429	160564	KAL3465000.1
MU996160.1	160785	161868	KAL3465001.1
MU996160.1	161868	164941	KAL3465002.1
MU996160.1	165541	166769	KAL3465003.1
MU996160.1	166998	168051	KAL3465004.1
MU996160.1	168521	170264	KAL3465005.1
MU996160.1	170784	171554	KAL3465006.1
MU996160.1	171604	173425	KAL3465007.1
MU996160.1	174157	175904	KAL3465008.1
MU996160.1	176295	178190	KAL3465009.1
MU996160.1	178609	180544	KAL3465010.1
MU996160.1	180295	181739	KAL3465011.1
MU996160.1	181861	182532	KAL3465012.1
MU996160.1	183514	184501	KAL3465013.1
MU996160.1	185325	186211	KAL3465014.1
MU996160.1	186481	187164	KAL3465015.1
MU996160.1	188225	189278	KAL3465016.1
MU996160.1	190448	192671	KAL3465017.1
MU996160.1	193798	194479	KAL3465018.1
MU996160.1	196189	201242	KAL3465019.1
MU996160.1	202072	203135	KAL3465020.1
MU996160.1	203800	204480	KAL3465021.1
MU996160.1	204645	206616	KAL3465022.1
MU996160.1	206583	208162	KAL3465023.1
MU996160.1	209148	210299	KAL3465024.1
MU996160.1	210321	211238	KAL3465025.1
MU996160.1	211431	212094	KAL3465026.1
MU996160.1	213762	215913	KAL3465027.1
MU996160.1	216173	217551	KAL3465028.1
MU996160.1	218115	220605	KAL3465029.1
MU996160.1	222687	225107	KAL3465030.1
MU996160.1	225474	229263	KAL3465031.1
MU996160.1	230005	231543	KAL3465032.1
MU996160.1	231762	233719	KAL3465033.1
MU996160.1	234888	235271	KAL3465034.1
MU996160.1	235604	237264	KAL3465035.1
MU996160.1	237816	239011	KAL3465036.1
MU996160.1	240030	241350	KAL3465037.1
MU996160.1	241836	244429	KAL3465038.1
MU996160.1	244595	245401	KAL3465039.1
MU996160.1	246526	248434	KAL3465040.1
MU996160.1	248708	249083	KAL3465041.1
MU996160.1	249460	250297	KAL3465042.1
MU996160.1	250815	252347	KAL3465043.1
MU996160.1	252540	253746	KAL3465044.1
MU996160.1	253928	256175	KAL3465045.1
MU996160.1	258764	260716	KAL3465046.1
MU996160.1	261066	262668	KAL3465047.1
MU996160.1	263276	263908	KAL3465048.1
MU996160.1	264394	264886	KAL3465049.1
MU996160.1	271906	273268	KAL3465050.1
MU996160.1	275332	275658	KAL3465051.1
MU996160.1	277432	278933	KAL3465052.1
MU996160.1	280198	281816	KAL3465053.1
MU996160.1	282555	284132	KAL3465054.1
MU996160.1	284170	286243	KAL3465055.1
MU996160.1	286350	286915	KAL3465056.1
MU996160.1	286915	288370	KAL3465057.1
MU996160.1	290249	292159	KAL3465058.1
MU996160.1	292892	294649	KAL3465059.1
MU996160.1	297491	298427	KAL3465060.1
MU996160.1	298885	300222	KAL3465061.1
MU996160.1	301019	302031	KAL3465062.1
MU996160.1	302200	303764	KAL3465063.1
MU996160.1	304016	305633	KAL3465064.1
MU996160.1	305929	307714	KAL3465065.1
MU996160.1	309524	311011	KAL3465066.1
MU996160.1	310990	313101	KAL3465067.1
MU996160.1	313248	315601	KAL3465068.1
MU996160.1	315768	317738	KAL3465069.1
MU996160.1	318068	319827	KAL3465070.1
MU996160.1	319858	321499	KAL3465071.1
MU996160.1	322239	323493	KAL3465072.1
MU996160.1	323763	326216	KAL3465073.1
MU996160.1	326430	328689	KAL3465074.1
MU996160.1	330624	331340	KAL3465075.1
MU996160.1	333874	334288	KAL3465076.1
MU996160.1	334836	336877	KAL3465077.1
MU996160.1	336847	339039	KAL3465078.1
MU996160.1	339348	341710	KAL3465079.1
MU996160.1	341921	343853	KAL3465080.1
MU996160.1	344453	345862	KAL3465081.1
MU996160.1	345905	346951	KAL3465082.1
MU996160.1	347108	348609	KAL3465083.1
MU996160.1	348931	350383	KAL3465084.1
MU996160.1	350880	352614	KAL3465085.1
MU996160.1	353147	353561	KAL3465086.1
MU996160.1	353845	354848	KAL3465087.1
MU996160.1	355166	357188	KAL3465088.1
MU996160.1	357239	358073	KAL3465089.1
MU996160.1	358424	359448	KAL3465090.1
MU996160.1	359788	360728	KAL3465091.1
MU996160.1	360977	363595	KAL3465092.1
MU996160.1	363879	365819	KAL3465093.1
MU996160.1	366179	367131	KAL3465094.1
MU996160.1	367310	368014	KAL3465095.1
MU996160.1	368257	369436	KAL3465096.1
MU996160.1	369828	373194	KAL3465097.1
MU996160.1	374913	375850	KAL3465098.1
MU996160.1	375656	377610	KAL3465099.1
MU996160.1	377788	380198	KAL3465100.1
MU996160.1	381376	382357	KAL3465101.1
MU996160.1	382897	384247	KAL3465102.1
MU996160.1	384710	385748	KAL3465103.1
MU996160.1	385846	389857	KAL3465104.1
MU996160.1	389857	391360	KAL3465105.1
MU996160.1	391360	392614	KAL3465106.1
MU996160.1	393890	394888	KAL3465107.1
MU996160.1	394926	396679	KAL3465108.1
MU996160.1	397135	398576	KAL3465109.1
MU996160.1	400798	402594	KAL3465110.1
MU996160.1	403406	404243	KAL3465111.1
MU996160.1	404359	405348	KAL3465112.1
MU996160.1	409064	409832	KAL3465113.1
MU996160.1	410688	411439	KAL3465114.1
MU996160.1	411784	413624	KAL3465115.1
MU996160.1	414069	415833	KAL3465116.1
MU996160.1	416235	416918	KAL3465117.1
MU996160.1	423126	423462	KAL3465118.1
MU996161.1	1699	3163	KAL3464786.1
MU996161.1	3876	5724	KAL3464787.1
MU996161.1	6170	7920	KAL3464788.1
MU996161.1	7984	10406	KAL3464789.1
MU996161.1	10546	11699	KAL3464790.1
MU996161.1	11954	13631	KAL3464791.1
MU996161.1	13384	13631	KAL3464792.1
MU996161.1	13820	15254	KAL3464793.1
MU996161.1	16138	17247	KAL3464794.1
MU996161.1	32085	32409	KAL3464795.1
MU996161.1	32453	33518	KAL3464796.1
MU996161.1	34549	36125	KAL3464797.1
MU996161.1	36182	36879	KAL3464798.1
MU996161.1	37209	38828	KAL3464799.1
MU996161.1	38976	40379	KAL3464800.1
MU996161.1	40380	40846	KAL3464801.1
MU996161.1	41906	44624	KAL3464802.1
MU996161.1	44443	45974	KAL3464803.1
MU996161.1	47082	47517	KAL3464804.1
MU996161.1	49002	51142	KAL3464805.1
MU996161.1	51295	51755	KAL3464806.1
MU996161.1	54443	55361	KAL3464807.1
MU996161.1	55361	57151	KAL3464808.1
MU996161.1	57407	58583	KAL3464809.1
MU996161.1	58706	60675	KAL3464810.1
MU996161.1	62101	64207	KAL3464811.1
MU996161.1	64427	65635	KAL3464812.1
MU996161.1	80035	80339	KAL3464813.1
MU996161.1	85439	86772	KAL3464814.1
MU996161.1	86823	88876	KAL3464815.1
MU996161.1	95762	96450	KAL3464816.1
MU996161.1	96501	98358	KAL3464817.1
MU996161.1	98444	99728	KAL3464818.1
MU996161.1	122859	125140	KAL3464819.1
MU996161.1	126185	127390	KAL3464820.1
MU996161.1	127903	128749	KAL3464821.1
MU996161.1	129942	130876	KAL3464822.1
MU996161.1	133835	135175	KAL3464823.1
MU996161.1	136796	137926	KAL3464824.1
MU996161.1	143332	144847	KAL3464825.1
MU996161.1	145230	146797	KAL3464826.1
MU996161.1	147577	148657	KAL3464827.1
MU996161.1	148738	149617	KAL3464828.1
MU996161.1	150104	151715	KAL3464829.1
MU996161.1	152023	154489	KAL3464830.1
MU996161.1	154747	157635	KAL3464831.1
MU996161.1	158810	159767	KAL3464832.1
MU996161.1	161086	164889	KAL3464833.1
MU996161.1	166824	167625	KAL3464834.1
MU996161.1	167683	169317	KAL3464835.1
MU996161.1	169674	170503	KAL3464836.1
MU996161.1	171657	172584	KAL3464837.1
MU996161.1	181337	182009	KAL3464838.1
MU996161.1	182365	184159	KAL3464839.1
MU996161.1	185572	187149	KAL3464840.1
MU996161.1	187774	188539	KAL3464841.1
MU996161.1	193316	194445	KAL3464842.1
MU996161.1	194403	194769	KAL3464843.1
MU996161.1	195349	196294	KAL3464844.1
MU996161.1	196487	197163	KAL3464845.1
MU996161.1	197675	199132	KAL3464846.1
MU996161.1	199735	200902	KAL3464847.1
MU996161.1	201139	202637	KAL3464848.1
MU996161.1	202715	203504	KAL3464849.1
MU996161.1	203738	204702	KAL3464850.1
MU996161.1	204702	205875	KAL3464851.1
MU996161.1	207889	209498	KAL3464852.1
MU996161.1	210807	212146	KAL3464853.1
MU996161.1	213437	214543	KAL3464854.1
MU996161.1	217249	217674	KAL3464855.1
MU996161.1	220708	222680	KAL3464856.1
MU996161.1	223780	226874	KAL3464857.1
MU996161.1	227461	229010	KAL3464858.1
MU996161.1	229100	232074	KAL3464859.1
MU996161.1	232412	234758	KAL3464860.1
MU996161.1	236113	238070	KAL3464861.1
MU996161.1	241312	244873	KAL3464862.1
MU996161.1	246412	249129	KAL3464863.1
MU996161.1	249460	250652	KAL3464864.1
MU996161.1	250831	252975	KAL3464865.1
MU996161.1	253253	254120	KAL3464866.1
MU996161.1	254041	257796	KAL3464867.1
MU996161.1	259185	260026	KAL3464868.1
MU996161.1	260740	262129	KAL3464869.1
MU996161.1	263463	264315	KAL3464870.1
MU996161.1	264548	266208	KAL3464871.1
MU996161.1	267337	268568	KAL3464872.1
MU996161.1	268288	269764	KAL3464873.1
MU996161.1	269764	272282	KAL3464874.1
MU996161.1	272381	273601	KAL3464875.1
MU996161.1	273722	276890	KAL3464876.1
MU996161.1	277302	278551	KAL3464877.1
MU996161.1	278912	281435	KAL3464878.1
MU996161.1	281634	283216	KAL3464879.1
MU996161.1	284969	286329	KAL3464880.1
MU996161.1	286484	288148	KAL3464881.1
MU996161.1	288753	290168	KAL3464882.1
MU996161.1	290337	291862	KAL3464883.1
MU996161.1	296486	298411	KAL3464884.1
MU996161.1	298615	299730	KAL3464885.1
MU996161.1	300275	302315	KAL3464886.1
MU996161.1	302740	303247	KAL3464887.1
MU996161.1	303610	304497	KAL3464888.1
MU996161.1	304601	305513	KAL3464889.1
MU996161.1	305687	308481	KAL3464890.1
MU996161.1	308611	310413	KAL3464891.1
MU996161.1	310650	311924	KAL3464892.1
MU996161.1	312363	314333	KAL3464893.1
MU996161.1	314512	315053	KAL3464894.1
MU996161.1	315430	316140	KAL3464895.1
MU996161.1	316714	317980	KAL3464896.1
MU996161.1	318532	318963	KAL3464897.1
MU996161.1	319097	320536	KAL3464898.1
MU996161.1	320705	322546	KAL3464899.1
MU996161.1	322917	325298	KAL3464900.1
MU996161.1	325601	327820	KAL3464901.1
MU996161.1	328070	329860	KAL3464902.1
MU996161.1	330260	331977	KAL3464903.1
MU996161.1	332218	332741	KAL3464904.1
MU996161.1	332955	334911	KAL3464905.1
MU996161.1	335421	337092	KAL3464906.1
MU996161.1	338165	341031	KAL3464907.1
MU996161.1	341011	342157	KAL3464908.1
MU996161.1	342368	343158	KAL3464909.1
MU996161.1	343224	344556	KAL3464910.1
MU996161.1	344890	345816	KAL3464911.1
MU996161.1	345876	346402	KAL3464912.1
MU996161.1	346605	347565	KAL3464913.1
MU996161.1	347597	348812	KAL3464914.1
MU996161.1	348699	349626	KAL3464915.1
MU996161.1	349859	351742	KAL3464916.1
MU996161.1	352029	354166	KAL3464917.1
MU996161.1	354460	355552	KAL3464918.1
MU996161.1	356877	357888	KAL3464919.1
MU996161.1	358248	360438	KAL3464920.1
MU996161.1	362058	364416	KAL3464921.1
MU996161.1	364405	365158	KAL3464922.1
MU996161.1	365804	366345	KAL3464923.1
MU996161.1	367254	368259	KAL3464924.1
MU996161.1	368381	370179	KAL3464925.1
MU996161.1	370359	370892	KAL3464926.1
MU996161.1	381271	382737	KAL3464927.1
MU996161.1	383232	384708	KAL3464928.1
MU996161.1	385106	386864	KAL3464929.1
MU996161.1	388083	389273	KAL3464930.1
MU996161.1	389514	391651	KAL3464931.1
MU996161.1	392124	393566	KAL3464932.1
MU996161.1	394393	394858	KAL3464933.1
MU996161.1	396809	398396	KAL3464934.1
MU996161.1	399317	400385	KAL3464935.1
MU996162.1	89	2102	KAL3464627.1
MU996162.1	1941	3096	KAL3464628.1
MU996162.1	3623	5615	KAL3464629.1
MU996162.1	6286	9780	KAL3464630.1
MU996162.1	10245	12232	KAL3464631.1
MU996162.1	12576	13025	KAL3464632.1
MU996162.1	13026	13838	KAL3464633.1
MU996162.1	13962	14868	KAL3464634.1
MU996162.1	14804	16060	KAL3464635.1
MU996162.1	16371	18072	KAL3464636.1
MU996162.1	18472	19001	KAL3464637.1
MU996162.1	19589	21348	KAL3464638.1
MU996162.1	21693	22812	KAL3464639.1
MU996162.1	23731	24900	KAL3464640.1
MU996162.1	25590	27473	KAL3464641.1
MU996162.1	39446	41619	KAL3464642.1
MU996162.1	43171	44183	KAL3464643.1
MU996162.1	43889	44418	KAL3464644.1
MU996162.1	49021	51306	KAL3464645.1
MU996162.1	51139	53014	KAL3464646.1
MU996162.1	55162	55958	KAL3464647.1
MU996162.1	56789	58761	KAL3464648.1
MU996162.1	59115	59973	KAL3464649.1
MU996162.1	60676	61766	KAL3464650.1
MU996162.1	62249	64636	KAL3464651.1
MU996162.1	65299	65837	KAL3464652.1
MU996162.1	65961	67477	KAL3464653.1
MU996162.1	67721	68273	KAL3464654.1
MU996162.1	68428	68779	KAL3464655.1
MU996162.1	68892	69259	KAL3464656.1
MU996162.1	71028	72617	KAL3464657.1
MU996162.1	73159	74596	KAL3464658.1
MU996162.1	75842	77207	KAL3464659.1
MU996162.1	77931	79698	KAL3464660.1
MU996162.1	79837	80662	KAL3464661.1
MU996162.1	80182	81581	KAL3464662.1
MU996162.1	83164	85293	KAL3464663.1
MU996162.1	86374	87559	KAL3464664.1
MU996162.1	87559	89119	KAL3464665.1
MU996162.1	89119	91597	KAL3464666.1
MU996162.1	91568	92148	KAL3464667.1
MU996162.1	92975	94592	KAL3464668.1
MU996162.1	94592	95228	KAL3464669.1
MU996162.1	94960	98798	KAL3464670.1
MU996162.1	98767	100821	KAL3464671.1
MU996162.1	101862	106931	KAL3464672.1
MU996162.1	107660	110627	KAL3464673.1
MU996162.1	110929	112482	KAL3464674.1
MU996162.1	112610	113476	KAL3464675.1
MU996162.1	114464	116884	KAL3464676.1
MU996162.1	119382	122595	KAL3464677.1
MU996162.1	122596	123158	KAL3464678.1
MU996162.1	123518	125714	KAL3464679.1
MU996162.1	125873	127386	KAL3464680.1
MU996162.1	128198	129078	KAL3464681.1
MU996162.1	129336	131419	KAL3464682.1
MU996162.1	131952	134240	KAL3464683.1
MU996162.1	134964	136011	KAL3464684.1
MU996162.1	136327	138683	KAL3464685.1
MU996162.1	138683	139372	KAL3464686.1
MU996162.1	139496	140732	KAL3464687.1
MU996162.1	140722	144367	KAL3464688.1
MU996162.1	148432	149230	KAL3464689.1
MU996162.1	149254	150451	KAL3464690.1
MU996162.1	150197	151059	KAL3464691.1
MU996162.1	152022	153688	KAL3464692.1
MU996162.1	155398	156287	KAL3464693.1
MU996162.1	159455	161750	KAL3464694.1
MU996162.1	161916	164011	KAL3464695.1
MU996162.1	164348	167613	KAL3464696.1
MU996162.1	167992	169159	KAL3464697.1
MU996162.1	170024	171607	KAL3464698.1
MU996162.1	171867	173587	KAL3464699.1
MU996162.1	173592	178473	KAL3464700.1
MU996162.1	178887	180635	KAL3464701.1
MU996162.1	180874	182966	KAL3464702.1
MU996162.1	182966	184989	KAL3464703.1
MU996162.1	184600	185171	KAL3464704.1
MU996162.1	184989	186406	KAL3464705.1
MU996162.1	187892	191955	KAL3464706.1
MU996162.1	193774	195447	KAL3464707.1
MU996162.1	195606	197690	KAL3464708.1
MU996162.1	197747	201469	KAL3464709.1
MU996162.1	202192	205298	KAL3464710.1
MU996162.1	206342	206827	KAL3464711.1
MU996162.1	207785	208434	KAL3464712.1
MU996162.1	208754	210078	KAL3464713.1
MU996162.1	210117	210975	KAL3464714.1
MU996162.1	211455	213640	KAL3464715.1
MU996162.1	213692	214584	KAL3464716.1
MU996162.1	214584	215328	KAL3464717.1
MU996162.1	215328	216156	KAL3464718.1
MU996162.1	216589	217851	KAL3464719.1
MU996162.1	218090	218687	KAL3464720.1
MU996162.1	219908	220752	KAL3464721.1
MU996162.1	221305	222423	KAL3464722.1
MU996162.1	223037	224798	KAL3464723.1
MU996162.1	224939	226897	KAL3464724.1
MU996162.1	228002	230102	KAL3464725.1
MU996162.1	230421	231124	KAL3464726.1
MU996162.1	232288	232613	KAL3464727.1
MU996162.1	232789	234457	KAL3464728.1
MU996162.1	234594	235830	KAL3464729.1
MU996162.1	235957	237770	KAL3464730.1
MU996162.1	238156	240207	KAL3464731.1
MU996162.1	240364	241796	KAL3464732.1
MU996162.1	241908	243517	KAL3464733.1
MU996162.1	243890	246560	KAL3464734.1
MU996162.1	246660	249259	KAL3464735.1
MU996162.1	251192	252064	KAL3464736.1
MU996162.1	252348	257782	KAL3464737.1
MU996162.1	258166	259306	KAL3464738.1
MU996162.1	259316	260767	KAL3464739.1
MU996162.1	260766	261991	KAL3464740.1
MU996162.1	262172	267677	KAL3464741.1
MU996162.1	267859	268883	KAL3464742.1
MU996162.1	268876	271154	KAL3464743.1
MU996162.1	271972	273705	KAL3464744.1
MU996162.1	274261	277134	KAL3464745.1
MU996162.1	277393	279007	KAL3464746.1
MU996162.1	279006	280704	KAL3464747.1
MU996162.1	280849	281868	KAL3464748.1
MU996162.1	282413	287484	KAL3464749.1
MU996162.1	287681	288756	KAL3464750.1
MU996162.1	288920	292256	KAL3464751.1
MU996162.1	292256	294222	KAL3464752.1
MU996162.1	294512	296956	KAL3464753.1
MU996162.1	297592	300775	KAL3464754.1
MU996162.1	300697	302120	KAL3464755.1
MU996162.1	302190	303058	KAL3464756.1
MU996162.1	302929	306002	KAL3464757.1
MU996162.1	306442	307968	KAL3464758.1
MU996162.1	308324	309468	KAL3464759.1
MU996162.1	309715	310176	KAL3464760.1
MU996162.1	310178	311484	KAL3464761.1
MU996162.1	311590	313565	KAL3464762.1
MU996162.1	314853	315750	KAL3464763.1
MU996162.1	316291	317924	KAL3464764.1
MU996162.1	318209	319439	KAL3464765.1
MU996162.1	320709	321838	KAL3464766.1
MU996162.1	322480	324182	KAL3464767.1
MU996162.1	324817	328005	KAL3464768.1
MU996162.1	337742	338888	KAL3464769.1
MU996162.1	338505	340091	KAL3464770.1
MU996162.1	340882	342092	KAL3464771.1
MU996162.1	342537	346470	KAL3464772.1
MU996162.1	349853	351610	KAL3464773.1
MU996162.1	355734	357090	KAL3464774.1
MU996162.1	358131	359970	KAL3464775.1
MU996162.1	360133	363069	KAL3464776.1
MU996162.1	363913	365494	KAL3464777.1
MU996162.1	365520	366377	KAL3464778.1
MU996162.1	367774	369043	KAL3464779.1
MU996162.1	369939	372356	KAL3464780.1
MU996162.1	372712	375394	KAL3464781.1
MU996162.1	376528	379588	KAL3464782.1
MU996162.1	379721	381231	KAL3464783.1
MU996162.1	381434	383511	KAL3464784.1
MU996162.1	383482	385658	KAL3464785.1
MU996163.1	16	1214	KAL3464458.1
MU996163.1	1584	2979	KAL3464459.1
MU996163.1	3573	4131	KAL3464460.1
MU996163.1	4705	7205	KAL3464461.1
MU996163.1	7804	9656	KAL3464462.1
MU996163.1	9986	13344	KAL3464463.1
MU996163.1	13367	14802	KAL3464464.1
MU996163.1	15561	16537	KAL3464465.1
MU996163.1	16969	18070	KAL3464466.1
MU996163.1	22759	23199	KAL3464467.1
MU996163.1	23576	24978	KAL3464468.1
MU996163.1	25996	27754	KAL3464469.1
MU996163.1	28271	29948	KAL3464470.1
MU996163.1	30156	31221	KAL3464471.1
MU996163.1	31668	33384	KAL3464472.1
MU996163.1	33933	35272	KAL3464473.1
MU996163.1	35208	36516	KAL3464474.1
MU996163.1	37144	39234	KAL3464475.1
MU996163.1	39290	40232	KAL3464476.1
MU996163.1	40576	42407	KAL3464477.1
MU996163.1	42067	44112	KAL3464478.1
MU996163.1	44570	44954	KAL3464479.1
MU996163.1	45582	46086	KAL3464480.1
MU996163.1	46693	47810	KAL3464481.1
MU996163.1	47929	49300	KAL3464482.1
MU996163.1	49537	55780	KAL3464483.1
MU996163.1	55929	57561	KAL3464484.1
MU996163.1	57083	58705	KAL3464485.1
MU996163.1	58872	61193	KAL3464486.1
MU996163.1	61193	62349	KAL3464487.1
MU996163.1	62842	65770	KAL3464488.1
MU996163.1	65379	66864	KAL3464489.1
MU996163.1	66776	67804	KAL3464490.1
MU996163.1	67543	69043	KAL3464491.1
MU996163.1	69191	70064	KAL3464492.1
MU996163.1	70064	70859	KAL3464493.1
MU996163.1	70983	73750	KAL3464494.1
MU996163.1	73853	74592	KAL3464495.1
MU996163.1	74658	77417	KAL3464496.1
MU996163.1	77416	79467	KAL3464497.1
MU996163.1	79653	81730	KAL3464498.1
MU996163.1	81759	84146	KAL3464499.1
MU996163.1	85006	87045	KAL3464500.1
MU996163.1	87217	88062	KAL3464501.1
MU996163.1	88631	90143	KAL3464502.1
MU996163.1	90873	92997	KAL3464503.1
MU996163.1	93180	95504	KAL3464504.1
MU996163.1	95483	97459	KAL3464505.1
MU996163.1	97554	99281	KAL3464506.1
MU996163.1	99354	99966	KAL3464507.1
MU996163.1	101041	103087	KAL3464508.1
MU996163.1	104960	106533	KAL3464509.1
MU996163.1	109576	111232	KAL3464510.1
MU996163.1	112484	113602	KAL3464511.1
MU996163.1	115436	116293	KAL3464512.1
MU996163.1	116681	118549	KAL3464513.1
MU996163.1	119297	120507	KAL3464514.1
MU996163.1	120729	121271	KAL3464515.1
MU996163.1	122210	124265	KAL3464516.1
MU996163.1	124056	126277	KAL3464517.1
MU996163.1	126418	129465	KAL3464518.1
MU996163.1	129461	130451	KAL3464519.1
MU996163.1	130553	131346	KAL3464520.1
MU996163.1	131819	133597	KAL3464521.1
MU996163.1	135786	136336	KAL3464522.1
MU996163.1	137066	139703	KAL3464523.1
MU996163.1	139784	140908	KAL3464524.1
MU996163.1	141121	144164	KAL3464525.1
MU996163.1	147296	149529	KAL3464526.1
MU996163.1	151843	153389	KAL3464527.1
MU996163.1	153575	155748	KAL3464528.1
MU996163.1	156527	157425	KAL3464529.1
MU996163.1	158803	160926	KAL3464530.1
MU996163.1	161113	163335	KAL3464531.1
MU996163.1	164565	168783	KAL3464532.1
MU996163.1	169900	170953	KAL3464533.1
MU996163.1	171288	173057	KAL3464534.1
MU996163.1	172300	172793	KAL3464535.1
MU996163.1	173448	175643	KAL3464536.1
MU996163.1	177545	178557	KAL3464537.1
MU996163.1	178921	180497	KAL3464538.1
MU996163.1	184081	186040	KAL3464539.1
MU996163.1	186090	186935	KAL3464540.1
MU996163.1	188177	189699	KAL3464541.1
MU996163.1	191636	192959	KAL3464542.1
MU996163.1	193159	193502	KAL3464543.1
MU996163.1	196198	198109	KAL3464544.1
MU996163.1	199915	201639	KAL3464545.1
MU996163.1	201787	203202	KAL3464546.1
MU996163.1	202991	203999	KAL3464547.1
MU996163.1	204706	206004	KAL3464548.1
MU996163.1	206643	209188	KAL3464549.1
MU996163.1	209296	210358	KAL3464550.1
MU996163.1	210741	211961	KAL3464551.1
MU996163.1	213381	214446	KAL3464552.1
MU996163.1	214666	215431	KAL3464553.1
MU996163.1	215610	216537	KAL3464554.1
MU996163.1	217526	219027	KAL3464555.1
MU996163.1	219198	219721	KAL3464556.1
MU996163.1	223808	224896	KAL3464557.1
MU996163.1	225213	227006	KAL3464558.1
MU996163.1	229415	231000	KAL3464559.1
MU996163.1	231516	236153	KAL3464560.1
MU996163.1	236266	238611	KAL3464561.1
MU996163.1	239184	241067	KAL3464562.1
MU996163.1	241067	242072	KAL3464563.1
MU996163.1	242086	243581	KAL3464564.1
MU996163.1	243935	246035	KAL3464565.1
MU996163.1	246696	247756	KAL3464566.1
MU996163.1	249042	250678	KAL3464567.1
MU996163.1	250994	254805	KAL3464568.1
MU996163.1	254992	256281	KAL3464569.1
MU996163.1	256398	258966	KAL3464570.1
MU996163.1	258802	260621	KAL3464571.1
MU996163.1	260696	264116	KAL3464572.1
MU996163.1	264517	266093	KAL3464573.1
MU996163.1	266208	267562	KAL3464574.1
MU996163.1	268187	269842	KAL3464575.1
MU996163.1	270326	272810	KAL3464576.1
MU996163.1	273425	275880	KAL3464577.1
MU996163.1	276252	277197	KAL3464578.1
MU996163.1	277197	278340	KAL3464579.1
MU996163.1	278396	279011	KAL3464580.1
MU996163.1	281069	281921	KAL3464581.1
MU996163.1	284866	286249	KAL3464582.1
MU996163.1	286331	287096	KAL3464583.1
MU996163.1	287349	288862	KAL3464584.1
MU996163.1	289171	291122	KAL3464585.1
MU996163.1	291844	292955	KAL3464586.1
MU996163.1	293449	293849	KAL3464587.1
MU996163.1	294142	296027	KAL3464588.1
MU996163.1	296028	298215	KAL3464589.1
MU996163.1	298370	298663	KAL3464590.1
MU996163.1	299468	300851	KAL3464591.1
MU996163.1	304165	305462	KAL3464592.1
MU996163.1	305461	306623	KAL3464593.1
MU996163.1	306909	308039	KAL3464594.1
MU996163.1	308614	309661	KAL3464595.1
MU996163.1	311237	312020	KAL3464596.1
MU996163.1	312419	313332	KAL3464597.1
MU996163.1	313655	314611	KAL3464598.1
MU996163.1	317831	319705	KAL3464599.1
MU996163.1	320617	322985	KAL3464600.1
MU996163.1	323172	325129	KAL3464601.1
MU996163.1	325275	326698	KAL3464602.1
MU996163.1	326582	328004	KAL3464603.1
MU996163.1	329679	331526	KAL3464604.1
MU996163.1	333890	334806	KAL3464605.1
MU996163.1	335132	338430	KAL3464606.1
MU996163.1	339301	339810	KAL3464607.1
MU996163.1	340009	340576	KAL3464608.1
MU996163.1	341064	342948	KAL3464609.1
MU996163.1	343339	345091	KAL3464610.1
MU996163.1	345835	347686	KAL3464611.1
MU996163.1	348478	350757	KAL3464612.1
MU996163.1	350786	352152	KAL3464613.1
MU996163.1	352640	353305	KAL3464614.1
MU996163.1	353356	354549	KAL3464615.1
MU996163.1	354958	356782	KAL3464616.1
MU996163.1	356928	358646	KAL3464617.1
MU996163.1	358961	360001	KAL3464618.1
MU996163.1	360430	361700	KAL3464619.1
MU996163.1	362419	363507	KAL3464620.1
MU996163.1	364103	366404	KAL3464621.1
MU996163.1	366471	368598	KAL3464622.1
MU996163.1	369308	370517	KAL3464623.1
MU996163.1	371032	373540	KAL3464624.1
MU996163.1	373651	374368	KAL3464625.1
MU996163.1	380636	381307	KAL3464626.1
MU996164.1	2312	5451	KAL3464301.1
MU996164.1	5801	6772	KAL3464302.1
MU996164.1	6772	9077	KAL3464303.1
MU996164.1	9066	14723	KAL3464304.1
MU996164.1	14860	16862	KAL3464305.1
MU996164.1	17596	18892	KAL3464306.1
MU996164.1	22094	22964	KAL3464307.1
MU996164.1	23212	24593	KAL3464308.1
MU996164.1	24593	26693	KAL3464309.1
MU996164.1	29171	30060	KAL3464310.1
MU996164.1	30137	33238	KAL3464311.1
MU996164.1	33411	36628	KAL3464312.1
MU996164.1	36628	38523	KAL3464313.1
MU996164.1	38839	39475	KAL3464314.1
MU996164.1	39528	42172	KAL3464315.1
MU996164.1	42304	43161	KAL3464316.1
MU996164.1	43082	44219	KAL3464317.1
MU996164.1	44222	44450	KAL3464318.1
MU996164.1	45510	47218	KAL3464319.1
MU996164.1	47265	48625	KAL3464320.1
MU996164.1	48559	50046	KAL3464321.1
MU996164.1	51028	52478	KAL3464322.1
MU996164.1	52619	54587	KAL3464323.1
MU996164.1	55094	57893	KAL3464324.1
MU996164.1	57938	59051	KAL3464325.1
MU996164.1	59433	63136	KAL3464326.1
MU996164.1	66591	68266	KAL3464327.1
MU996164.1	68722	70246	KAL3464328.1
MU996164.1	70322	71560	KAL3464329.1
MU996164.1	71561	74773	KAL3464330.1
MU996164.1	74773	76107	KAL3464331.1
MU996164.1	76395	78835	KAL3464332.1
MU996164.1	79233	81018	KAL3464333.1
MU996164.1	81621	83053	KAL3464334.1
MU996164.1	83062	85787	KAL3464335.1
MU996164.1	85786	87328	KAL3464336.1
MU996164.1	87487	89741	KAL3464337.1
MU996164.1	89899	91278	KAL3464338.1
MU996164.1	91489	93112	KAL3464339.1
MU996164.1	93183	94600	KAL3464340.1
MU996164.1	95174	99211	KAL3464341.1
MU996164.1	99930	103284	KAL3464342.1
MU996164.1	104013	105572	KAL3464343.1
MU996164.1	106449	109816	KAL3464344.1
MU996164.1	111504	113185	KAL3464345.1
MU996164.1	113026	114817	KAL3464346.1
MU996164.1	115193	117534	KAL3464347.1
MU996164.1	118376	121004	KAL3464348.1
MU996164.1	121430	122900	KAL3464349.1
MU996164.1	123041	124813	KAL3464350.1
MU996164.1	125425	127039	KAL3464351.1
MU996164.1	127069	127874	KAL3464352.1
MU996164.1	127802	129107	KAL3464353.1
MU996164.1	129141	131578	KAL3464354.1
MU996164.1	131567	132596	KAL3464355.1
MU996164.1	132485	134615	KAL3464356.1
MU996164.1	134596	137704	KAL3464357.1
MU996164.1	137727	142218	KAL3464358.1
MU996164.1	142708	145846	KAL3464359.1
MU996164.1	146922	149231	KAL3464360.1
MU996164.1	149231	150873	KAL3464361.1
MU996164.1	151032	155413	KAL3464362.1
MU996164.1	155907	156672	KAL3464363.1
MU996164.1	158013	159663	KAL3464364.1
MU996164.1	160350	161375	KAL3464365.1
MU996164.1	161693	162194	KAL3464366.1
MU996164.1	162483	163514	KAL3464367.1
MU996164.1	164322	166912	KAL3464368.1
MU996164.1	167604	171266	KAL3464369.1
MU996164.1	171313	173412	KAL3464370.1
MU996164.1	176303	176945	KAL3464371.1
MU996164.1	177654	178292	KAL3464372.1
MU996164.1	179388	180449	KAL3464373.1
MU996164.1	180414	181738	KAL3464374.1
MU996164.1	181851	183056	KAL3464375.1
MU996164.1	183176	185013	KAL3464376.1
MU996164.1	185475	187126	KAL3464377.1
MU996164.1	187460	190168	KAL3464378.1
MU996164.1	190490	193223	KAL3464379.1
MU996164.1	195818	199426	KAL3464380.1
MU996164.1	199389	200329	KAL3464381.1
MU996164.1	199964	200716	KAL3464382.1
MU996164.1	202968	205688	KAL3464383.1
MU996164.1	206838	209182	KAL3464384.1
MU996164.1	209542	210693	KAL3464385.1
MU996164.1	210716	211921	KAL3464386.1
MU996164.1	212017	213571	KAL3464387.1
MU996164.1	214085	216880	KAL3464388.1
MU996164.1	216857	218658	KAL3464389.1
MU996164.1	218894	220017	KAL3464390.1
MU996164.1	220320	221935	KAL3464391.1
MU996164.1	221935	223897	KAL3464392.1
MU996164.1	223736	226351	KAL3464393.1
MU996164.1	227150	228949	KAL3464394.1
MU996164.1	229224	232009	KAL3464395.1
MU996164.1	231492	231978	KAL3464396.1
MU996164.1	233058	234943	KAL3464397.1
MU996164.1	234943	236996	KAL3464398.1
MU996164.1	236996	237774	KAL3464399.1
MU996164.1	237774	240584	KAL3464400.1
MU996164.1	240588	243481	KAL3464401.1
MU996164.1	244075	244393	KAL3464402.1
MU996164.1	244853	245715	KAL3464403.1
MU996164.1	248040	251160	KAL3464404.1
MU996164.1	252359	252789	KAL3464405.1
MU996164.1	253026	254552	KAL3464406.1
MU996164.1	254599	258400	KAL3464407.1
MU996164.1	258681	260261	KAL3464408.1
MU996164.1	260261	260909	KAL3464409.1
MU996164.1	260608	261723	KAL3464410.1
MU996164.1	261981	266486	KAL3464411.1
MU996164.1	269273	271456	KAL3464412.1
MU996164.1	272523	274178	KAL3464413.1
MU996164.1	274320	277018	KAL3464414.1
MU996164.1	277000	279139	KAL3464415.1
MU996164.1	279244	281112	KAL3464416.1
MU996164.1	281237	283651	KAL3464417.1
MU996164.1	284797	288400	KAL3464418.1
MU996164.1	288850	289314	KAL3464419.1
MU996164.1	289485	291333	KAL3464420.1
MU996164.1	291333	292739	KAL3464421.1
MU996164.1	292797	293999	KAL3464422.1
MU996164.1	294117	296473	KAL3464423.1
MU996164.1	298465	298932	KAL3464424.1
MU996164.1	302047	304944	KAL3464425.1
MU996164.1	305097	306702	KAL3464426.1
MU996164.1	306702	311395	KAL3464427.1
MU996164.1	311501	312986	KAL3464428.1
MU996164.1	313558	315329	KAL3464429.1
MU996164.1	315549	317326	KAL3464430.1
MU996164.1	317823	318987	KAL3464431.1
MU996164.1	319071	320361	KAL3464432.1
MU996164.1	320208	320874	KAL3464433.1
MU996164.1	321141	322164	KAL3464434.1
MU996164.1	322674	323953	KAL3464435.1
MU996164.1	324005	325075	KAL3464436.1
MU996164.1	325052	328250	KAL3464437.1
MU996164.1	331701	334298	KAL3464438.1
MU996164.1	336772	337934	KAL3464439.1
MU996164.1	338161	338991	KAL3464440.1
MU996164.1	338991	340150	KAL3464441.1
MU996164.1	339833	341386	KAL3464442.1
MU996164.1	341833	343648	KAL3464443.1
MU996164.1	343945	345805	KAL3464444.1
MU996164.1	345839	346798	KAL3464445.1
MU996164.1	347016	348336	KAL3464446.1
MU996164.1	348514	352021	KAL3464447.1
MU996164.1	352429	354445	KAL3464448.1
MU996164.1	357439	358602	KAL3464449.1
MU996164.1	358978	361472	KAL3464450.1
MU996164.1	361632	364106	KAL3464451.1
MU996164.1	364592	366494	KAL3464452.1
MU996164.1	368654	369868	KAL3464453.1
MU996164.1	370471	372427	KAL3464454.1
MU996164.1	373752	376616	KAL3464455.1
MU996164.1	376674	377927	KAL3464456.1
MU996164.1	378283	379827	KAL3464457.1
MU996165.1	779	1729	KAL3464157.1
MU996165.1	2191	2970	KAL3464158.1
MU996165.1	2970	4188	KAL3464159.1
MU996165.1	4646	5837	KAL3464160.1
MU996165.1	5836	7406	KAL3464161.1
MU996165.1	7407	8858	KAL3464162.1
MU996165.1	8936	10553	KAL3464163.1
MU996165.1	10897	12815	KAL3464164.1
MU996165.1	13004	14534	KAL3464165.1
MU996165.1	14608	19068	KAL3464166.1
MU996165.1	19561	20678	KAL3464167.1
MU996165.1	20742	21913	KAL3464168.1
MU996165.1	22110	24570	KAL3464169.1
MU996165.1	24755	26657	KAL3464170.1
MU996165.1	26657	28090	KAL3464171.1
MU996165.1	28223	30316	KAL3464172.1
MU996165.1	30981	32761	KAL3464173.1
MU996165.1	32761	33859	KAL3464174.1
MU996165.1	34208	37398	KAL3464175.1
MU996165.1	37999	38657	KAL3464176.1
MU996165.1	40134	43714	KAL3464177.1
MU996165.1	44588	46193	KAL3464178.1
MU996165.1	46661	48975	KAL3464179.1
MU996165.1	48915	50352	KAL3464180.1
MU996165.1	50499	51274	KAL3464181.1
MU996165.1	51274	52729	KAL3464182.1
MU996165.1	55906	57981	KAL3464183.1
MU996165.1	58244	60596	KAL3464184.1
MU996165.1	63445	65667	KAL3464185.1
MU996165.1	65633	66581	KAL3464186.1
MU996165.1	66444	68063	KAL3464187.1
MU996165.1	68794	70477	KAL3464188.1
MU996165.1	70920	72533	KAL3464189.1
MU996165.1	72614	75948	KAL3464190.1
MU996165.1	76418	78426	KAL3464191.1
MU996165.1	80721	83149	KAL3464192.1
MU996165.1	83162	85165	KAL3464193.1
MU996165.1	85265	86726	KAL3464194.1
MU996165.1	87016	87773	KAL3464195.1
MU996165.1	88171	89773	KAL3464196.1
MU996165.1	90002	92813	KAL3464197.1
MU996165.1	92967	96099	KAL3464198.1
MU996165.1	96260	99104	KAL3464199.1
MU996165.1	99987	101864	KAL3464200.1
MU996165.1	102239	105959	KAL3464201.1
MU996165.1	106083	109363	KAL3464202.1
MU996165.1	110286	112554	KAL3464203.1
MU996165.1	112637	113630	KAL3464204.1
MU996165.1	113637	117374	KAL3464205.1
MU996165.1	117604	119390	KAL3464206.1
MU996165.1	119747	120689	KAL3464207.1
MU996165.1	120860	122212	KAL3464208.1
MU996165.1	122350	122811	KAL3464209.1
MU996165.1	124189	128174	KAL3464210.1
MU996165.1	128749	130633	KAL3464211.1
MU996165.1	130744	134684	KAL3464212.1
MU996165.1	134936	136175	KAL3464213.1
MU996165.1	136175	137497	KAL3464214.1
MU996165.1	137644	140716	KAL3464215.1
MU996165.1	141194	146533	KAL3464216.1
MU996165.1	147146	152552	KAL3464217.1
MU996165.1	152546	152869	KAL3464218.1
MU996165.1	152854	155019	KAL3464219.1
MU996165.1	155155	159283	KAL3464220.1
MU996165.1	159654	160397	KAL3464221.1
MU996165.1	160281	162494	KAL3464222.1
MU996165.1	162930	164587	KAL3464223.1
MU996165.1	165281	166724	KAL3464224.1
MU996165.1	166735	168075	KAL3464225.1
MU996165.1	168493	171255	KAL3464226.1
MU996165.1	172722	173445	KAL3464227.1
MU996165.1	173580	175602	KAL3464228.1
MU996165.1	175663	176608	KAL3464229.1
MU996165.1	177138	190774	KAL3464230.1
MU996165.1	191078	196402	KAL3464231.1
MU996165.1	196806	198217	KAL3464232.1
MU996165.1	198217	199733	KAL3464233.1
MU996165.1	199994	203303	KAL3464234.1
MU996165.1	203290	204396	KAL3464235.1
MU996165.1	204515	206123	KAL3464236.1
MU996165.1	206333	211792	KAL3464237.1
MU996165.1	212453	215197	KAL3464238.1
MU996165.1	215360	217252	KAL3464239.1
MU996165.1	217378	221286	KAL3464240.1
MU996165.1	222409	225700	KAL3464241.1
MU996165.1	225125	225686	KAL3464242.1
MU996165.1	228082	230138	KAL3464243.1
MU996165.1	230212	231146	KAL3464244.1
MU996165.1	231139	233774	KAL3464245.1
MU996165.1	233730	235965	KAL3464246.1
MU996165.1	236620	239965	KAL3464247.1
MU996165.1	241218	244178	KAL3464248.1
MU996165.1	246119	250057	KAL3464249.1
MU996165.1	250461	251703	KAL3464250.1
MU996165.1	252100	254487	KAL3464251.1
MU996165.1	255208	256751	KAL3464252.1
MU996165.1	256733	258727	KAL3464253.1
MU996165.1	258861	260507	KAL3464254.1
MU996165.1	260507	261299	KAL3464255.1
MU996165.1	262102	266218	KAL3464256.1
MU996165.1	267567	269707	KAL3464257.1
MU996165.1	270395	272329	KAL3464258.1
MU996165.1	272627	274365	KAL3464259.1
MU996165.1	277428	278853	KAL3464260.1
MU996165.1	279821	281416	KAL3464261.1
MU996165.1	281943	282934	KAL3464262.1
MU996165.1	283705	284697	KAL3464263.1
MU996165.1	284966	285668	KAL3464264.1
MU996165.1	287445	292849	KAL3464265.1
MU996165.1	293165	296001	KAL3464266.1
MU996165.1	296044	297370	KAL3464267.1
MU996165.1	297683	299176	KAL3464268.1
MU996165.1	299054	299905	KAL3464269.1
MU996165.1	300283	302109	KAL3464270.1
MU996165.1	302575	304278	KAL3464271.1
MU996165.1	304599	306068	KAL3464272.1
MU996165.1	306764	308748	KAL3464273.1
MU996165.1	308672	309730	KAL3464274.1
MU996165.1	311293	314754	KAL3464275.1
MU996165.1	314754	316007	KAL3464276.1
MU996165.1	316475	318464	KAL3464277.1
MU996165.1	319264	320833	KAL3464278.1
MU996165.1	321181	321861	KAL3464279.1
MU996165.1	321809	323157	KAL3464280.1
MU996165.1	323224	324810	KAL3464281.1
MU996165.1	324375	324924	KAL3464282.1
MU996165.1	324811	327697	KAL3464283.1
MU996165.1	327537	328606	KAL3464284.1
MU996165.1	328543	330278	KAL3464285.1
MU996165.1	330400	332201	KAL3464286.1
MU996165.1	336870	339491	KAL3464287.1
MU996165.1	340273	341290	KAL3464288.1
MU996165.1	345533	348904	KAL3464289.1
MU996165.1	349799	351651	KAL3464290.1
MU996165.1	352056	354049	KAL3464291.1
MU996165.1	354268	355357	KAL3464292.1
MU996165.1	356040	356817	KAL3464293.1
MU996165.1	359494	361657	KAL3464294.1
MU996165.1	361406	363537	KAL3464295.1
MU996165.1	365630	367045	KAL3464296.1
MU996165.1	368060	369414	KAL3464297.1
MU996165.1	370054	371373	KAL3464298.1
MU996165.1	372338	372909	KAL3464299.1
MU996165.1	373523	374478	KAL3464300.1
MU996166.1	0	440	KAL3464023.1
MU996166.1	1076	2857	KAL3464024.1
MU996166.1	12612	14679	KAL3464025.1
MU996166.1	14990	16722	KAL3464026.1
MU996166.1	16179	18643	KAL3464027.1
MU996166.1	18315	19914	KAL3464028.1
MU996166.1	19975	23226	KAL3464029.1
MU996166.1	23084	24381	KAL3464030.1
MU996166.1	24615	26897	KAL3464031.1
MU996166.1	26898	28246	KAL3464032.1
MU996166.1	28405	29910	KAL3464033.1
MU996166.1	31638	34268	KAL3464034.1
MU996166.1	34540	37125	KAL3464035.1
MU996166.1	37609	38062	KAL3464036.1
MU996166.1	38431	40297	KAL3464037.1
MU996166.1	40469	42721	KAL3464038.1
MU996166.1	44535	47693	KAL3464039.1
MU996166.1	47887	49927	KAL3464040.1
MU996166.1	49912	51931	KAL3464041.1
MU996166.1	54973	57246	KAL3464042.1
MU996166.1	60930	61405	KAL3464043.1
MU996166.1	61405	63617	KAL3464044.1
MU996166.1	64818	66045	KAL3464045.1
MU996166.1	67062	69032	KAL3464046.1
MU996166.1	69906	71877	KAL3464047.1
MU996166.1	72901	74595	KAL3464048.1
MU996166.1	76896	77855	KAL3464049.1
MU996166.1	78185	81377	KAL3464050.1
MU996166.1	82156	83225	KAL3464051.1
MU996166.1	83661	86951	KAL3464052.1
MU996166.1	87254	88360	KAL3464053.1
MU996166.1	89523	91300	KAL3464054.1
MU996166.1	91313	93669	KAL3464055.1
MU996166.1	95689	96994	KAL3464056.1
MU996166.1	97441	99875	KAL3464057.1
MU996166.1	100124	101336	KAL3464058.1
MU996166.1	101392	101890	KAL3464059.1
MU996166.1	102682	104555	KAL3464060.1
MU996166.1	104798	106729	KAL3464061.1
MU996166.1	106652	109087	KAL3464062.1
MU996166.1	109210	110292	KAL3464063.1
MU996166.1	110234	112278	KAL3464064.1
MU996166.1	115202	116730	KAL3464065.1
MU996166.1	119648	123442	KAL3464066.1
MU996166.1	123528	124071	KAL3464067.1
MU996166.1	124389	125563	KAL3464068.1
MU996166.1	127497	129514	KAL3464069.1
MU996166.1	129678	131906	KAL3464070.1
MU996166.1	132176	133173	KAL3464071.1
MU996166.1	133330	134653	KAL3464072.1
MU996166.1	134601	135700	KAL3464073.1
MU996166.1	136206	141175	KAL3464074.1
MU996166.1	143962	146207	KAL3464075.1
MU996166.1	149827	152904	KAL3464076.1
MU996166.1	153126	154177	KAL3464077.1
MU996166.1	157038	158508	KAL3464078.1
MU996166.1	159688	161728	KAL3464079.1
MU996166.1	161865	162804	KAL3464080.1
MU996166.1	162923	164405	KAL3464081.1
MU996166.1	165251	166924	KAL3464082.1
MU996166.1	168152	172991	KAL3464083.1
MU996166.1	173160	174975	KAL3464084.1
MU996166.1	180639	182583	KAL3464085.1
MU996166.1	183296	185967	KAL3464086.1
MU996166.1	186079	191513	KAL3464087.1
MU996166.1	191786	194448	KAL3464088.1
MU996166.1	195731	196913	KAL3464089.1
MU996166.1	197584	199453	KAL3464090.1
MU996166.1	199441	201221	KAL3464091.1
MU996166.1	201536	214252	KAL3464092.1
MU996166.1	215736	219384	KAL3464093.1
MU996166.1	220892	221950	KAL3464094.1
MU996166.1	222121	223473	KAL3464095.1
MU996166.1	223578	224553	KAL3464096.1
MU996166.1	224553	226571	KAL3464097.1
MU996166.1	226571	229001	KAL3464098.1
MU996166.1	229001	230224	KAL3464099.1
MU996166.1	230352	233286	KAL3464100.1
MU996166.1	233767	236558	KAL3464101.1
MU996166.1	236534	238613	KAL3464102.1
MU996166.1	238613	240006	KAL3464103.1
MU996166.1	240267	241546	KAL3464104.1
MU996166.1	241818	242216	KAL3464105.1
MU996166.1	242501	245587	KAL3464106.1
MU996166.1	246039	247627	KAL3464107.1
MU996166.1	247627	250838	KAL3464108.1
MU996166.1	250982	254015	KAL3464109.1
MU996166.1	255695	258894	KAL3464110.1
MU996166.1	259269	260469	KAL3464111.1
MU996166.1	260442	261176	KAL3464112.1
MU996166.1	261578	262301	KAL3464113.1
MU996166.1	262609	263734	KAL3464114.1
MU996166.1	263794	266342	KAL3464115.1
MU996166.1	266306	267170	KAL3464116.1
MU996166.1	267099	269349	KAL3464117.1
MU996166.1	270125	271764	KAL3464118.1
MU996166.1	273132	274980	KAL3464119.1
MU996166.1	275144	276399	KAL3464120.1
MU996166.1	276128	278019	KAL3464121.1
MU996166.1	278288	279040	KAL3464122.1
MU996166.1	279730	282059	KAL3464123.1
MU996166.1	282060	283515	KAL3464124.1
MU996166.1	284341	286400	KAL3464125.1
MU996166.1	286924	287682	KAL3464126.1
MU996166.1	290821	294150	KAL3464127.1
MU996166.1	294601	297297	KAL3464128.1
MU996166.1	297908	299361	KAL3464129.1
MU996166.1	303375	305316	KAL3464130.1
MU996166.1	305436	306774	KAL3464131.1
MU996166.1	306992	309144	KAL3464132.1
MU996166.1	309652	310698	KAL3464133.1
MU996166.1	312315	315452	KAL3464134.1
MU996166.1	317789	320045	KAL3464135.1
MU996166.1	322259	323006	KAL3464136.1
MU996166.1	323957	325565	KAL3464137.1
MU996166.1	326223	327210	KAL3464138.1
MU996166.1	328841	329470	KAL3464139.1
MU996166.1	333549	334687	KAL3464140.1
MU996166.1	334691	336058	KAL3464141.1
MU996166.1	336329	337270	KAL3464142.1
MU996166.1	337279	338221	KAL3464143.1
MU996166.1	338209	338705	KAL3464144.1
MU996166.1	338705	340929	KAL3464145.1
MU996166.1	343560	344106	KAL3464146.1
MU996166.1	344105	349462	KAL3464147.1
MU996166.1	350286	353718	KAL3464148.1
MU996166.1	354211	355619	KAL3464149.1
MU996166.1	355619	358059	KAL3464150.1
MU996166.1	359406	361240	KAL3464151.1
MU996166.1	361240	361552	KAL3464152.1
MU996166.1	361578	364410	KAL3464153.1
MU996166.1	365191	368936	KAL3464154.1
MU996166.1	369268	371043	KAL3464155.1
MU996166.1	371329	372308	KAL3464156.1
MU996167.1	225	711	KAL3463881.1
MU996167.1	1376	3374	KAL3463882.1
MU996167.1	3714	6431	KAL3463883.1
MU996167.1	6695	8357	KAL3463884.1
MU996167.1	8743	11901	KAL3463885.1
MU996167.1	12723	13217	KAL3463886.1
MU996167.1	13669	16798	KAL3463887.1
MU996167.1	16567	19209	KAL3463888.1
MU996167.1	19438	21850	KAL3463889.1
MU996167.1	21634	22469	KAL3463890.1
MU996167.1	22833	24606	KAL3463891.1
MU996167.1	25657	27823	KAL3463892.1
MU996167.1	28001	29982	KAL3463893.1
MU996167.1	30145	32645	KAL3463894.1
MU996167.1	32841	35071	KAL3463895.1
MU996167.1	35239	36600	KAL3463896.1
MU996167.1	36735	38740	KAL3463897.1
MU996167.1	38759	40843	KAL3463898.1
MU996167.1	41426	43342	KAL3463899.1
MU996167.1	43553	45493	KAL3463900.1
MU996167.1	45675	47414	KAL3463901.1
MU996167.1	47935	50048	KAL3463902.1
MU996167.1	50956	52115	KAL3463903.1
MU996167.1	52354	54704	KAL3463904.1
MU996167.1	54709	55648	KAL3463905.1
MU996167.1	55769	56992	KAL3463906.1
MU996167.1	56992	58006	KAL3463907.1
MU996167.1	59246	63067	KAL3463908.1
MU996167.1	63987	66434	KAL3463909.1
MU996167.1	67606	67999	KAL3463910.1
MU996167.1	69597	70446	KAL3463911.1
MU996167.1	74268	76726	KAL3463912.1
MU996167.1	76521	77538	KAL3463913.1
MU996167.1	76521	77668	KAL3463914.1
MU996167.1	77899	81285	KAL3463915.1
MU996167.1	81481	83665	KAL3463916.1
MU996167.1	84040	85012	KAL3463917.1
MU996167.1	84593	85820	KAL3463918.1
MU996167.1	86894	88490	KAL3463919.1
MU996167.1	89263	90403	KAL3463920.1
MU996167.1	95055	97488	KAL3463921.1
MU996167.1	99875	102124	KAL3463922.1
MU996167.1	103007	105671	KAL3463923.1
MU996167.1	105884	106986	KAL3463924.1
MU996167.1	107107	108523	KAL3463925.1
MU996167.1	108938	109728	KAL3463926.1
MU996167.1	109990	113820	KAL3463927.1
MU996167.1	114145	116044	KAL3463928.1
MU996167.1	116044	116873	KAL3463929.1
MU996167.1	117176	118360	KAL3463930.1
MU996167.1	118494	120081	KAL3463931.1
MU996167.1	121713	124382	KAL3463932.1
MU996167.1	125890	126442	KAL3463933.1
MU996167.1	129714	130213	KAL3463934.1
MU996167.1	132456	133023	KAL3463935.1
MU996167.1	134643	135245	KAL3463936.1
MU996167.1	137225	138233	KAL3463937.1
MU996167.1	139296	139956	KAL3463938.1
MU996167.1	140732	141316	KAL3463939.1
MU996167.1	144208	144484	KAL3463940.1
MU996167.1	144640	145703	KAL3463941.1
MU996167.1	146230	147309	KAL3463942.1
MU996167.1	147564	148558	KAL3463943.1
MU996167.1	149459	150623	KAL3463944.1
MU996167.1	151256	152782	KAL3463945.1
MU996167.1	153198	155168	KAL3463946.1
MU996167.1	155473	156035	KAL3463947.1
MU996167.1	156291	157383	KAL3463948.1
MU996167.1	157701	158790	KAL3463949.1
MU996167.1	159050	161022	KAL3463950.1
MU996167.1	164150	169469	KAL3463951.1
MU996167.1	171267	172744	KAL3463952.1
MU996167.1	172718	174047	KAL3463953.1
MU996167.1	174682	177362	KAL3463954.1
MU996167.1	177485	178932	KAL3463955.1
MU996167.1	178960	184495	KAL3463956.1
MU996167.1	184656	185844	KAL3463957.1
MU996167.1	186699	188776	KAL3463958.1
MU996167.1	189246	191503	KAL3463959.1
MU996167.1	191656	195035	KAL3463960.1
MU996167.1	195532	196821	KAL3463961.1
MU996167.1	197039	201426	KAL3463962.1
MU996167.1	201203	203544	KAL3463963.1
MU996167.1	203647	205535	KAL3463964.1
MU996167.1	205591	207029	KAL3463965.1
MU996167.1	209849	211968	KAL3463966.1
MU996167.1	212264	214922	KAL3463967.1
MU996167.1	215813	220751	KAL3463968.1
MU996167.1	225332	226167	KAL3463969.1
MU996167.1	226095	226662	KAL3463970.1
MU996167.1	233133	235562	KAL3463971.1
MU996167.1	236675	241337	KAL3463972.1
MU996167.1	241689	243398	KAL3463973.1
MU996167.1	243975	244908	KAL3463974.1
MU996167.1	245705	247377	KAL3463975.1
MU996167.1	246957	248658	KAL3463976.1
MU996167.1	249484	256284	KAL3463977.1
MU996167.1	256947	260455	KAL3463978.1
MU996167.1	260455	262150	KAL3463979.1
MU996167.1	262133	262983	KAL3463980.1
MU996167.1	263746	265052	KAL3463981.1
MU996167.1	265610	266734	KAL3463982.1
MU996167.1	266520	268723	KAL3463983.1
MU996167.1	268751	271203	KAL3463984.1
MU996167.1	271340	273715	KAL3463985.1
MU996167.1	273722	276130	KAL3463986.1
MU996167.1	276718	278252	KAL3463987.1
MU996167.1	278252	279681	KAL3463988.1
MU996167.1	279694	281076	KAL3463989.1
MU996167.1	281076	283249	KAL3463990.1
MU996167.1	284330	285119	KAL3463991.1
MU996167.1	285402	287531	KAL3463992.1
MU996167.1	287841	290386	KAL3463993.1
MU996167.1	293360	294700	KAL3463994.1
MU996167.1	296551	297462	KAL3463995.1
MU996167.1	297298	298770	KAL3463996.1
MU996167.1	301552	302993	KAL3463997.1
MU996167.1	304259	306254	KAL3463998.1
MU996167.1	306133	307047	KAL3463999.1
MU996167.1	308365	310822	KAL3464000.1
MU996167.1	310661	311008	KAL3464001.1
MU996167.1	311155	313143	KAL3464002.1
MU996167.1	313143	315274	KAL3464003.1
MU996167.1	315182	318049	KAL3464004.1
MU996167.1	318035	319292	KAL3464005.1
MU996167.1	319416	320238	KAL3464006.1
MU996167.1	322857	325464	KAL3464007.1
MU996167.1	326399	328174	KAL3464008.1
MU996167.1	328420	329489	KAL3464009.1
MU996167.1	332130	333181	KAL3464010.1
MU996167.1	336372	338095	KAL3464011.1
MU996167.1	338439	341192	KAL3464012.1
MU996167.1	341425	342257	KAL3464013.1
MU996167.1	342368	345333	KAL3464014.1
MU996167.1	345706	349087	KAL3464015.1
MU996167.1	349066	350743	KAL3464016.1
MU996167.1	350781	351957	KAL3464017.1
MU996167.1	352164	353430	KAL3464018.1
MU996167.1	355767	357240	KAL3464019.1
MU996167.1	358107	359966	KAL3464020.1
MU996167.1	360572	361963	KAL3464021.1
MU996167.1	362443	364114	KAL3464022.1
MU996168.1	3445	4961	KAL3463756.1
MU996168.1	5027	8539	KAL3463757.1
MU996168.1	8539	9806	KAL3463758.1
MU996168.1	10323	13365	KAL3463759.1
MU996168.1	13570	17808	KAL3463760.1
MU996168.1	18318	19596	KAL3463761.1
MU996168.1	19516	21211	KAL3463762.1
MU996168.1	21613	25057	KAL3463763.1
MU996168.1	26332	28033	KAL3463764.1
MU996168.1	28015	29136	KAL3463765.1
MU996168.1	29364	34491	KAL3463766.1
MU996168.1	34731	42109	KAL3463767.1
MU996168.1	43341	45571	KAL3463768.1
MU996168.1	45605	48197	KAL3463769.1
MU996168.1	51521	52301	KAL3463770.1
MU996168.1	53649	54561	KAL3463771.1
MU996168.1	55048	58830	KAL3463772.1
MU996168.1	59530	61936	KAL3463773.1
MU996168.1	62361	65990	KAL3463774.1
MU996168.1	66250	68665	KAL3463775.1
MU996168.1	71339	74692	KAL3463776.1
MU996168.1	74911	76086	KAL3463777.1
MU996168.1	76458	78042	KAL3463778.1
MU996168.1	78205	83252	KAL3463779.1
MU996168.1	84569	88120	KAL3463780.1
MU996168.1	88290	91711	KAL3463781.1
MU996168.1	92026	93959	KAL3463782.1
MU996168.1	96809	99497	KAL3463783.1
MU996168.1	99858	103357	KAL3463784.1
MU996168.1	104122	105313	KAL3463785.1
MU996168.1	105313	106306	KAL3463786.1
MU996168.1	106306	107380	KAL3463787.1
MU996168.1	107387	108999	KAL3463788.1
MU996168.1	108999	110275	KAL3463789.1
MU996168.1	110467	111478	KAL3463790.1
MU996168.1	111513	114147	KAL3463791.1
MU996168.1	114684	115405	KAL3463792.1
MU996168.1	118565	120803	KAL3463793.1
MU996168.1	120803	122425	KAL3463794.1
MU996168.1	122079	123521	KAL3463795.1
MU996168.1	124440	125214	KAL3463796.1
MU996168.1	125830	127187	KAL3463797.1
MU996168.1	127415	128725	KAL3463798.1
MU996168.1	128899	132205	KAL3463799.1
MU996168.1	132402	133424	KAL3463800.1
MU996168.1	133957	135199	KAL3463801.1
MU996168.1	135944	138793	KAL3463802.1
MU996168.1	139209	141069	KAL3463803.1
MU996168.1	141329	144120	KAL3463804.1
MU996168.1	144817	145519	KAL3463805.1
MU996168.1	145566	146029	KAL3463806.1
MU996168.1	146125	147706	KAL3463807.1
MU996168.1	149805	152150	KAL3463808.1
MU996168.1	152248	153064	KAL3463809.1
MU996168.1	153170	154865	KAL3463810.1
MU996168.1	155011	157275	KAL3463811.1
MU996168.1	160572	164027	KAL3463812.1
MU996168.1	166296	169057	KAL3463813.1
MU996168.1	169701	171657	KAL3463814.1
MU996168.1	171752	174022	KAL3463815.1
MU996168.1	174065	176099	KAL3463816.1
MU996168.1	176510	177858	KAL3463817.1
MU996168.1	178137	180412	KAL3463818.1
MU996168.1	180412	182068	KAL3463819.1
MU996168.1	182195	183838	KAL3463820.1
MU996168.1	184358	186344	KAL3463821.1
MU996168.1	186344	187582	KAL3463822.1
MU996168.1	187613	190057	KAL3463823.1
MU996168.1	190120	191970	KAL3463824.1
MU996168.1	192233	193490	KAL3463825.1
MU996168.1	193569	195181	KAL3463826.1
MU996168.1	195473	198869	KAL3463827.1
MU996168.1	199206	201130	KAL3463828.1
MU996168.1	201509	208339	KAL3463829.1
MU996168.1	209169	210736	KAL3463830.1
MU996168.1	210759	213183	KAL3463831.1
MU996168.1	214717	217075	KAL3463832.1
MU996168.1	218865	221126	KAL3463833.1
MU996168.1	221234	221879	KAL3463834.1
MU996168.1	222410	223625	KAL3463835.1
MU996168.1	223658	224247	KAL3463836.1
MU996168.1	224335	226206	KAL3463837.1
MU996168.1	226976	228783	KAL3463838.1
MU996168.1	228484	230496	KAL3463839.1
MU996168.1	230447	231098	KAL3463840.1
MU996168.1	231749	233767	KAL3463841.1
MU996168.1	235429	237002	KAL3463842.1
MU996168.1	238077	240654	KAL3463843.1
MU996168.1	240887	242607	KAL3463844.1
MU996168.1	243071	245899	KAL3463845.1
MU996168.1	247490	252553	KAL3463846.1
MU996168.1	253576	255071	KAL3463847.1
MU996168.1	255707	257460	KAL3463848.1
MU996168.1	258365	261158	KAL3463849.1
MU996168.1	261698	264219	KAL3463850.1
MU996168.1	265550	266545	KAL3463851.1
MU996168.1	269183	271237	KAL3463852.1
MU996168.1	271312	273644	KAL3463853.1
MU996168.1	273644	275623	KAL3463854.1
MU996168.1	276135	278656	KAL3463855.1
MU996168.1	278782	281882	KAL3463856.1
MU996168.1	281895	285060	KAL3463857.1
MU996168.1	285986	287363	KAL3463858.1
MU996168.1	293018	294957	KAL3463859.1
MU996168.1	294939	297510	KAL3463860.1
MU996168.1	297722	300042	KAL3463861.1
MU996168.1	300042	302539	KAL3463862.1
MU996168.1	304551	305250	KAL3463863.1
MU996168.1	305652	309017	KAL3463864.1
MU996168.1	310045	313468	KAL3463865.1
MU996168.1	314030	316409	KAL3463866.1
MU996168.1	317334	318296	KAL3463867.1
MU996168.1	319821	320197	KAL3463868.1
MU996168.1	320616	321219	KAL3463869.1
MU996168.1	324646	326892	KAL3463870.1
MU996168.1	327535	330685	KAL3463871.1
MU996168.1	330806	331573	KAL3463872.1
MU996168.1	332093	339151	KAL3463873.1
MU996168.1	338496	340420	KAL3463874.1
MU996168.1	341051	344221	KAL3463875.1
MU996168.1	344221	346002	KAL3463876.1
MU996168.1	349791	352364	KAL3463877.1
MU996168.1	352577	353953	KAL3463878.1
MU996168.1	354273	355517	KAL3463879.1
MU996168.1	358629	360310	KAL3463880.1
MU996169.1	1743	5619	KAL3463624.1
MU996169.1	5753	7642	KAL3463625.1
MU996169.1	7762	9788	KAL3463626.1
MU996169.1	9405	9788	KAL3463627.1
MU996169.1	10377	11030	KAL3463628.1
MU996169.1	14287	16593	KAL3463629.1
MU996169.1	16836	18383	KAL3463630.1
MU996169.1	19324	24692	KAL3463631.1
MU996169.1	27174	28587	KAL3463632.1
MU996169.1	28665	30666	KAL3463633.1
MU996169.1	31251	31739	KAL3463634.1
MU996169.1	32475	33938	KAL3463635.1
MU996169.1	37147	38830	KAL3463636.1
MU996169.1	39760	41638	KAL3463637.1
MU996169.1	43319	45965	KAL3463638.1
MU996169.1	46040	47420	KAL3463639.1
MU996169.1	47676	51100	KAL3463640.1
MU996169.1	52928	54406	KAL3463641.1
MU996169.1	55237	59525	KAL3463642.1
MU996169.1	60373	62365	KAL3463643.1
MU996169.1	63543	63876	KAL3463644.1
MU996169.1	65145	66268	KAL3463645.1
MU996169.1	66354	68396	KAL3463646.1
MU996169.1	69328	71328	KAL3463647.1
MU996169.1	71999	73069	KAL3463648.1
MU996169.1	73487	74770	KAL3463649.1
MU996169.1	75109	79021	KAL3463650.1
MU996169.1	79995	82687	KAL3463651.1
MU996169.1	82580	83365	KAL3463652.1
MU996169.1	83635	85461	KAL3463653.1
MU996169.1	85005	85995	KAL3463654.1
MU996169.1	86516	90486	KAL3463655.1
MU996169.1	90903	92069	KAL3463656.1
MU996169.1	92178	94627	KAL3463657.1
MU996169.1	94636	95795	KAL3463658.1
MU996169.1	95924	96861	KAL3463659.1
MU996169.1	96861	97832	KAL3463660.1
MU996169.1	97940	99021	KAL3463661.1
MU996169.1	98801	99886	KAL3463662.1
MU996169.1	99886	101017	KAL3463663.1
MU996169.1	101101	102819	KAL3463664.1
MU996169.1	102918	104789	KAL3463665.1
MU996169.1	107194	109203	KAL3463666.1
MU996169.1	113536	114797	KAL3463667.1
MU996169.1	115169	117687	KAL3463668.1
MU996169.1	121286	124057	KAL3463669.1
MU996169.1	125328	127071	KAL3463670.1
MU996169.1	128128	129728	KAL3463671.1
MU996169.1	129978	131708	KAL3463672.1
MU996169.1	134441	135477	KAL3463673.1
MU996169.1	136299	138791	KAL3463674.1
MU996169.1	138894	141599	KAL3463675.1
MU996169.1	141614	142138	KAL3463676.1
MU996169.1	142298	143836	KAL3463677.1
MU996169.1	143844	146100	KAL3463678.1
MU996169.1	146424	147878	KAL3463679.1
MU996169.1	148324	150209	KAL3463680.1
MU996169.1	156802	157861	KAL3463681.1
MU996169.1	160627	161517	KAL3463682.1
MU996169.1	162236	162990	KAL3463683.1
MU996169.1	163786	164996	KAL3463684.1
MU996169.1	165620	167554	KAL3463685.1
MU996169.1	168683	169164	KAL3463686.1
MU996169.1	169547	170825	KAL3463687.1
MU996169.1	171208	171970	KAL3463688.1
MU996169.1	174374	174842	KAL3463689.1
MU996169.1	175243	175808	KAL3463690.1
MU996169.1	176747	177520	KAL3463691.1
MU996169.1	179273	180375	KAL3463692.1
MU996169.1	180298	182113	KAL3463693.1
MU996169.1	182067	182662	KAL3463694.1
MU996169.1	182820	184337	KAL3463695.1
MU996169.1	185357	188050	KAL3463696.1
MU996169.1	188462	190227	KAL3463697.1
MU996169.1	190341	191506	KAL3463698.1
MU996169.1	191713	203639	KAL3463699.1
MU996169.1	204617	207240	KAL3463700.1
MU996169.1	210953	211450	KAL3463701.1
MU996169.1	212117	213358	KAL3463702.1
MU996169.1	213823	215398	KAL3463703.1
MU996169.1	216325	217858	KAL3463704.1
MU996169.1	217965	219570	KAL3463705.1
MU996169.1	219762	221254	KAL3463706.1
MU996169.1	221652	222051	KAL3463707.1
MU996169.1	222110	222920	KAL3463708.1
MU996169.1	223281	225363	KAL3463709.1
MU996169.1	225399	226872	KAL3463710.1
MU996169.1	227233	229393	KAL3463711.1
MU996169.1	229739	231233	KAL3463712.1
MU996169.1	232574	233711	KAL3463713.1
MU996169.1	233498	238167	KAL3463714.1
MU996169.1	238477	239064	KAL3463715.1
MU996169.1	239217	244467	KAL3463716.1
MU996169.1	245145	247718	KAL3463717.1
MU996169.1	248112	250230	KAL3463718.1
MU996169.1	250035	251225	KAL3463719.1
MU996169.1	251409	252803	KAL3463720.1
MU996169.1	253199	254582	KAL3463721.1
MU996169.1	254956	256769	KAL3463722.1
MU996169.1	263054	265243	KAL3463723.1
MU996169.1	268025	268845	KAL3463724.1
MU996169.1	269450	270810	KAL3463725.1
MU996169.1	272142	273411	KAL3463726.1
MU996169.1	273491	275276	KAL3463727.1
MU996169.1	275479	277948	KAL3463728.1
MU996169.1	280375	282269	KAL3463729.1
MU996169.1	282647	284058	KAL3463730.1
MU996169.1	284469	289659	KAL3463731.1
MU996169.1	290354	291346	KAL3463732.1
MU996169.1	292426	293977	KAL3463733.1
MU996169.1	294533	299181	KAL3463734.1
MU996169.1	299953	301150	KAL3463735.1
MU996169.1	300688	303242	KAL3463736.1
MU996169.1	303275	305846	KAL3463737.1
MU996169.1	307746	309273	KAL3463738.1
MU996169.1	313301	315504	KAL3463739.1
MU996169.1	319330	321316	KAL3463740.1
MU996169.1	322483	323283	KAL3463741.1
MU996169.1	323770	325571	KAL3463742.1
MU996169.1	325744	328794	KAL3463743.1
MU996169.1	328807	331694	KAL3463744.1
MU996169.1	331694	333271	KAL3463745.1
MU996169.1	334526	336539	KAL3463746.1
MU996169.1	336920	339921	KAL3463747.1
MU996169.1	340151	341584	KAL3463748.1
MU996169.1	341504	343352	KAL3463749.1
MU996169.1	343502	343987	KAL3463750.1
MU996169.1	345719	347036	KAL3463751.1
MU996169.1	348460	350489	KAL3463752.1
MU996169.1	350798	352408	KAL3463753.1
MU996169.1	352650	354953	KAL3463754.1
MU996169.1	354999	356438	KAL3463755.1
MU996170.1	0	611	KAL3463470.1
MU996170.1	1022	1847	KAL3463471.1
MU996170.1	4167	4911	KAL3463472.1
MU996170.1	5033	7064	KAL3463473.1
MU996170.1	7382	9780	KAL3463474.1
MU996170.1	9876	10961	KAL3463475.1
MU996170.1	11214	12327	KAL3463476.1
MU996170.1	12701	13209	KAL3463477.1
MU996170.1	13491	16333	KAL3463478.1
MU996170.1	18987	19730	KAL3463479.1
MU996170.1	21201	23612	KAL3463480.1
MU996170.1	23458	25091	KAL3463481.1
MU996170.1	26133	30267	KAL3463482.1
MU996170.1	31065	32199	KAL3463483.1
MU996170.1	32839	34703	KAL3463484.1
MU996170.1	35399	36500	KAL3463485.1
MU996170.1	38357	39099	KAL3463486.1
MU996170.1	39647	40073	KAL3463487.1
MU996170.1	40803	42811	KAL3463488.1
MU996170.1	43100	44107	KAL3463489.1
MU996170.1	44714	45484	KAL3463490.1
MU996170.1	48396	49302	KAL3463491.1
MU996170.1	49747	50964	KAL3463492.1
MU996170.1	51745	52075	KAL3463493.1
MU996170.1	52666	54274	KAL3463494.1
MU996170.1	55012	57021	KAL3463495.1
MU996170.1	57021	59058	KAL3463496.1
MU996170.1	59033	60486	KAL3463497.1
MU996170.1	61412	62235	KAL3463498.1
MU996170.1	62291	63329	KAL3463499.1
MU996170.1	63951	65067	KAL3463500.1
MU996170.1	65371	68469	KAL3463501.1
MU996170.1	68208	69741	KAL3463502.1
MU996170.1	69726	71402	KAL3463503.1
MU996170.1	71665	73403	KAL3463504.1
MU996170.1	73776	76124	KAL3463505.1
MU996170.1	76476	80827	KAL3463506.1
MU996170.1	81642	83502	KAL3463507.1
MU996170.1	84670	86446	KAL3463508.1
MU996170.1	86980	87985	KAL3463509.1
MU996170.1	88383	89272	KAL3463510.1
MU996170.1	93481	95409	KAL3463511.1
MU996170.1	95486	97130	KAL3463512.1
MU996170.1	97643	99937	KAL3463513.1
MU996170.1	99493	100543	KAL3463514.1
MU996170.1	101367	103064	KAL3463515.1
MU996170.1	103975	106091	KAL3463516.1
MU996170.1	106555	107442	KAL3463517.1
MU996170.1	107622	109827	KAL3463518.1
MU996170.1	109989	112308	KAL3463519.1
MU996170.1	113192	116724	KAL3463520.1
MU996170.1	117147	118140	KAL3463521.1
MU996170.1	122674	124200	KAL3463522.1
MU996170.1	124337	125435	KAL3463523.1
MU996170.1	125518	126887	KAL3463524.1
MU996170.1	130735	131645	KAL3463525.1
MU996170.1	132823	134975	KAL3463526.1
MU996170.1	135005	137480	KAL3463527.1
MU996170.1	138097	138558	KAL3463528.1
MU996170.1	138658	141154	KAL3463529.1
MU996170.1	141175	144786	KAL3463530.1
MU996170.1	145369	147499	KAL3463531.1
MU996170.1	148011	149539	KAL3463532.1
MU996170.1	150479	152492	KAL3463533.1
MU996170.1	152472	153255	KAL3463534.1
MU996170.1	153832	155005	KAL3463535.1
MU996170.1	155648	157607	KAL3463536.1
MU996170.1	158789	159857	KAL3463537.1
MU996170.1	160117	162753	KAL3463538.1
MU996170.1	163227	164771	KAL3463539.1
MU996170.1	165203	166583	KAL3463540.1
MU996170.1	167015	169046	KAL3463541.1
MU996170.1	169182	170404	KAL3463542.1
MU996170.1	170989	172489	KAL3463543.1
MU996170.1	173044	175079	KAL3463544.1
MU996170.1	176324	179056	KAL3463545.1
MU996170.1	179386	181045	KAL3463546.1
MU996170.1	181618	183175	KAL3463547.1
MU996170.1	183690	185358	KAL3463548.1
MU996170.1	185761	187517	KAL3463549.1
MU996170.1	187820	189559	KAL3463550.1
MU996170.1	190287	191429	KAL3463551.1
MU996170.1	192377	193472	KAL3463552.1
MU996170.1	194968	195955	KAL3463553.1
MU996170.1	196874	198438	KAL3463554.1
MU996170.1	198514	200311	KAL3463555.1
MU996170.1	200528	202010	KAL3463556.1
MU996170.1	202228	203239	KAL3463557.1
MU996170.1	203368	204763	KAL3463558.1
MU996170.1	204875	206994	KAL3463559.1
MU996170.1	207273	209409	KAL3463560.1
MU996170.1	209347	211581	KAL3463561.1
MU996170.1	211722	212873	KAL3463562.1
MU996170.1	213368	215206	KAL3463563.1
MU996170.1	215366	217329	KAL3463564.1
MU996170.1	217363	222201	KAL3463565.1
MU996170.1	222457	224167	KAL3463566.1
MU996170.1	224765	225818	KAL3463567.1
MU996170.1	225818	227302	KAL3463568.1
MU996170.1	227385	230238	KAL3463569.1
MU996170.1	230353	230769	KAL3463570.1
MU996170.1	231104	236083	KAL3463571.1
MU996170.1	236826	240871	KAL3463572.1
MU996170.1	240894	241550	KAL3463573.1
MU996170.1	241667	242967	KAL3463574.1
MU996170.1	244437	245482	KAL3463575.1
MU996170.1	246257	248289	KAL3463576.1
MU996170.1	248258	249782	KAL3463577.1
MU996170.1	250661	256907	KAL3463578.1
MU996170.1	257145	258817	KAL3463579.1
MU996170.1	260873	261954	KAL3463580.1
MU996170.1	261950	263281	KAL3463581.1
MU996170.1	263782	264642	KAL3463582.1
MU996170.1	265063	265380	KAL3463583.1
MU996170.1	265782	269151	KAL3463584.1
MU996170.1	269151	270864	KAL3463585.1
MU996170.1	271612	273416	KAL3463586.1
MU996170.1	273690	275238	KAL3463587.1
MU996170.1	275353	276530	KAL3463588.1
MU996170.1	276990	277885	KAL3463589.1
MU996170.1	278294	280053	KAL3463590.1
MU996170.1	280010	282454	KAL3463591.1
MU996170.1	283133	284674	KAL3463592.1
MU996170.1	286057	287646	KAL3463593.1
MU996170.1	288324	290144	KAL3463594.1
MU996170.1	292961	293304	KAL3463595.1
MU996170.1	293435	293930	KAL3463596.1
MU996170.1	294853	296270	KAL3463597.1
MU996170.1	296722	298352	KAL3463598.1
MU996170.1	298987	302248	KAL3463599.1
MU996170.1	302878	303731	KAL3463600.1
MU996170.1	306860	307906	KAL3463601.1
MU996170.1	309658	310598	KAL3463602.1
MU996170.1	312512	314667	KAL3463603.1
MU996170.1	315031	317315	KAL3463604.1
MU996170.1	317804	318129	KAL3463605.1
MU996170.1	318835	320051	KAL3463606.1
MU996170.1	320734	322553	KAL3463607.1
MU996170.1	323191	325504	KAL3463608.1
MU996170.1	325225	326124	KAL3463609.1
MU996170.1	326670	327497	KAL3463610.1
MU996170.1	327497	328430	KAL3463611.1
MU996170.1	328430	330078	KAL3463612.1
MU996170.1	329919	331069	KAL3463613.1
MU996170.1	331401	333876	KAL3463614.1
MU996170.1	334974	337018	KAL3463615.1
MU996170.1	337398	338718	KAL3463616.1
MU996170.1	339131	340587	KAL3463617.1
MU996170.1	341040	342833	KAL3463618.1
MU996170.1	343448	344331	KAL3463619.1
MU996170.1	344877	346442	KAL3463620.1
MU996170.1	346665	347031	KAL3463621.1
MU996170.1	347616	348897	KAL3463622.1
MU996170.1	349507	349957	KAL3463623.1
MU996171.1	408	2889	KAL3463338.1
MU996171.1	4910	6765	KAL3463339.1
MU996171.1	6645	8457	KAL3463340.1
MU996171.1	8787	10480	KAL3463341.1
MU996171.1	12898	14748	KAL3463342.1
MU996171.1	16906	18698	KAL3463343.1
MU996171.1	19447	23689	KAL3463344.1
MU996171.1	23689	24581	KAL3463345.1
MU996171.1	24758	27130	KAL3463346.1
MU996171.1	27864	32164	KAL3463347.1
MU996171.1	32125	34664	KAL3463348.1
MU996171.1	40220	43006	KAL3463349.1
MU996171.1	43931	44848	KAL3463350.1
MU996171.1	45190	46581	KAL3463351.1
MU996171.1	48029	49579	KAL3463352.1
MU996171.1	49650	52742	KAL3463353.1
MU996171.1	61536	65158	KAL3463354.1
MU996171.1	66397	70243	KAL3463355.1
MU996171.1	73861	75640	KAL3463356.1
MU996171.1	76165	76711	KAL3463357.1
MU996171.1	77192	78270	KAL3463358.1
MU996171.1	78300	81311	KAL3463359.1
MU996171.1	81311	82590	KAL3463360.1
MU996171.1	82591	83734	KAL3463361.1
MU996171.1	83920	86775	KAL3463362.1
MU996171.1	87054	90577	KAL3463363.1
MU996171.1	90129	91960	KAL3463364.1
MU996171.1	92129	93272	KAL3463365.1
MU996171.1	93197	97903	KAL3463366.1
MU996171.1	99589	102526	KAL3463367.1
MU996171.1	102541	105420	KAL3463368.1
MU996171.1	105673	107193	KAL3463369.1
MU996171.1	107343	109612	KAL3463370.1
MU996171.1	109662	110327	KAL3463371.1
MU996171.1	110379	113607	KAL3463372.1
MU996171.1	114858	116766	KAL3463373.1
MU996171.1	117381	118816	KAL3463374.1
MU996171.1	118840	121035	KAL3463375.1
MU996171.1	121483	122966	KAL3463376.1
MU996171.1	122847	124460	KAL3463377.1
MU996171.1	125904	127177	KAL3463378.1
MU996171.1	127580	131001	KAL3463379.1
MU996171.1	131108	134020	KAL3463380.1
MU996171.1	135787	139248	KAL3463381.1
MU996171.1	139383	141968	KAL3463382.1
MU996171.1	142668	144437	KAL3463383.1
MU996171.1	144336	145897	KAL3463384.1
MU996171.1	145988	150680	KAL3463385.1
MU996171.1	150519	151787	KAL3463386.1
MU996171.1	152042	153576	KAL3463387.1
MU996171.1	154388	156340	KAL3463388.1
MU996171.1	157648	161311	KAL3463389.1
MU996171.1	162589	163891	KAL3463390.1
MU996171.1	164651	167347	KAL3463391.1
MU996171.1	172381	173482	KAL3463392.1
MU996171.1	173705	175805	KAL3463393.1
MU996171.1	175810	176842	KAL3463394.1
MU996171.1	176694	177667	KAL3463395.1
MU996171.1	178118	181937	KAL3463396.1
MU996171.1	182174	182516	KAL3463397.1
MU996171.1	182715	184210	KAL3463398.1
MU996171.1	184325	185347	KAL3463399.1
MU996171.1	186407	187196	KAL3463400.1
MU996171.1	187860	188887	KAL3463401.1
MU996171.1	189120	191155	KAL3463402.1
MU996171.1	191754	193167	KAL3463403.1
MU996171.1	193453	195676	KAL3463404.1
MU996171.1	195677	197580	KAL3463405.1
MU996171.1	198041	200131	KAL3463406.1
MU996171.1	200135	201889	KAL3463407.1
MU996171.1	201889	202334	KAL3463408.1
MU996171.1	202247	203148	KAL3463409.1
MU996171.1	203315	204610	KAL3463410.1
MU996171.1	204852	206450	KAL3463411.1
MU996171.1	206636	207528	KAL3463412.1
MU996171.1	207550	209248	KAL3463413.1
MU996171.1	209362	212077	KAL3463414.1
MU996171.1	212076	213815	KAL3463415.1
MU996171.1	214213	219330	KAL3463416.1
MU996171.1	220111	227303	KAL3463417.1
MU996171.1	227316	228667	KAL3463418.1
MU996171.1	228675	230079	KAL3463419.1
MU996171.1	230253	231148	KAL3463420.1
MU996171.1	231266	232585	KAL3463421.1
MU996171.1	233275	234345	KAL3463422.1
MU996171.1	234345	237858	KAL3463423.1
MU996171.1	238770	240283	KAL3463424.1
MU996171.1	241263	242534	KAL3463425.1
MU996171.1	243063	244889	KAL3463426.1
MU996171.1	246881	250011	KAL3463427.1
MU996171.1	251389	253400	KAL3463428.1
MU996171.1	254280	257452	KAL3463429.1
MU996171.1	257539	258368	KAL3463430.1
MU996171.1	259246	260088	KAL3463431.1
MU996171.1	260386	260993	KAL3463432.1
MU996171.1	260990	262990	KAL3463433.1
MU996171.1	263120	264360	KAL3463434.1
MU996171.1	264360	268069	KAL3463435.1
MU996171.1	271869	272129	KAL3463436.1
MU996171.1	272288	273090	KAL3463437.1
MU996171.1	273177	274874	KAL3463438.1
MU996171.1	274901	275487	KAL3463439.1
MU996171.1	275564	277548	KAL3463440.1
MU996171.1	277652	278562	KAL3463441.1
MU996171.1	279301	281778	KAL3463442.1
MU996171.1	281778	283862	KAL3463443.1
MU996171.1	283758	284815	KAL3463444.1
MU996171.1	285854	286709	KAL3463445.1
MU996171.1	286744	289977	KAL3463446.1
MU996171.1	290023	290528	KAL3463447.1
MU996171.1	291279	293655	KAL3463448.1
MU996171.1	293894	295592	KAL3463449.1
MU996171.1	295934	296474	KAL3463450.1
MU996171.1	297230	298386	KAL3463451.1
MU996171.1	298968	299499	KAL3463452.1
MU996171.1	299643	300510	KAL3463453.1
MU996171.1	301779	302492	KAL3463454.1
MU996171.1	303633	305598	KAL3463455.1
MU996171.1	306737	308478	KAL3463456.1
MU996171.1	309586	310156	KAL3463457.1
MU996171.1	310843	311872	KAL3463458.1
MU996171.1	312516	313172	KAL3463459.1
MU996171.1	313816	315033	KAL3463460.1
MU996171.1	315046	316397	KAL3463461.1
MU996171.1	318090	320357	KAL3463462.1
MU996171.1	321855	323584	KAL3463463.1
MU996171.1	324706	325957	KAL3463464.1
MU996171.1	327096	328875	KAL3463465.1
MU996171.1	329091	331298	KAL3463466.1
MU996171.1	331432	334108	KAL3463467.1
MU996171.1	334108	336251	KAL3463468.1
MU996171.1	336625	338202	KAL3463469.1
MU996172.1	4	3502	KAL3463227.1
MU996172.1	3785	5930	KAL3463228.1
MU996172.1	7849	8592	KAL3463229.1
MU996172.1	8592	9344	KAL3463230.1
MU996172.1	9344	10248	KAL3463231.1
MU996172.1	12014	15199	KAL3463232.1
MU996172.1	15288	16119	KAL3463233.1
MU996172.1	16250	18387	KAL3463234.1
MU996172.1	18421	20776	KAL3463235.1
MU996172.1	22958	23639	KAL3463236.1
MU996172.1	23658	26775	KAL3463237.1
MU996172.1	26792	29254	KAL3463238.1
MU996172.1	29233	30364	KAL3463239.1
MU996172.1	31177	31702	KAL3463240.1
MU996172.1	32324	32640	KAL3463241.1
MU996172.1	33047	34340	KAL3463242.1
MU996172.1	34340	35735	KAL3463243.1
MU996172.1	36989	38274	KAL3463244.1
MU996172.1	38754	40752	KAL3463245.1
MU996172.1	42156	44008	KAL3463246.1
MU996172.1	47293	49067	KAL3463247.1
MU996172.1	51905	55322	KAL3463248.1
MU996172.1	55757	61742	KAL3463249.1
MU996172.1	62400	64895	KAL3463250.1
MU996172.1	65184	65988	KAL3463251.1
MU996172.1	65829	67131	KAL3463252.1
MU996172.1	67281	69721	KAL3463253.1
MU996172.1	70172	72525	KAL3463254.1
MU996172.1	72762	74741	KAL3463255.1
MU996172.1	74813	78509	KAL3463256.1
MU996172.1	78707	79774	KAL3463257.1
MU996172.1	79938	83083	KAL3463258.1
MU996172.1	80005	80527	KAL3463259.1
MU996172.1	83328	84620	KAL3463260.1
MU996172.1	85404	91621	KAL3463261.1
MU996172.1	91755	93558	KAL3463262.1
MU996172.1	94649	96996	KAL3463263.1
MU996172.1	97668	100473	KAL3463264.1
MU996172.1	104233	105312	KAL3463265.1
MU996172.1	107546	112948	KAL3463266.1
MU996172.1	113439	115676	KAL3463267.1
MU996172.1	118480	119861	KAL3463268.1
MU996172.1	120294	123297	KAL3463269.1
MU996172.1	123298	124801	KAL3463270.1
MU996172.1	124933	125245	KAL3463271.1
MU996172.1	125468	127428	KAL3463272.1
MU996172.1	128606	130264	KAL3463273.1
MU996172.1	130106	130684	KAL3463274.1
MU996172.1	130759	131547	KAL3463275.1
MU996172.1	133341	134253	KAL3463276.1
MU996172.1	135645	136587	KAL3463277.1
MU996172.1	136587	138320	KAL3463278.1
MU996172.1	139440	139929	KAL3463279.1
MU996172.1	140345	142433	KAL3463280.1
MU996172.1	144124	144848	KAL3463281.1
MU996172.1	145945	147175	KAL3463282.1
MU996172.1	150497	151231	KAL3463283.1
MU996172.1	151924	153983	KAL3463284.1
MU996172.1	155544	156748	KAL3463285.1
MU996172.1	157500	159138	KAL3463286.1
MU996172.1	159778	162276	KAL3463287.1
MU996172.1	162247	165315	KAL3463288.1
MU996172.1	165474	168404	KAL3463289.1
MU996172.1	169782	170815	KAL3463290.1
MU996172.1	184864	185304	KAL3463291.1
MU996172.1	196686	197502	KAL3463292.1
MU996172.1	198841	199411	KAL3463293.1
MU996172.1	200070	200854	KAL3463294.1
MU996172.1	201760	202637	KAL3463295.1
MU996172.1	218771	219182	KAL3463296.1
MU996172.1	219680	221110	KAL3463297.1
MU996172.1	224845	226009	KAL3463298.1
MU996172.1	226131	227977	KAL3463299.1
MU996172.1	228452	238205	KAL3463300.1
MU996172.1	239268	240905	KAL3463301.1
MU996172.1	243981	248345	KAL3463302.1
MU996172.1	248878	250790	KAL3463303.1
MU996172.1	251489	252523	KAL3463304.1
MU996172.1	254535	255157	KAL3463305.1
MU996172.1	255373	257028	KAL3463306.1
MU996172.1	257055	259641	KAL3463307.1
MU996172.1	259948	263569	KAL3463308.1
MU996172.1	263671	265873	KAL3463309.1
MU996172.1	266020	267567	KAL3463310.1
MU996172.1	267717	269022	KAL3463311.1
MU996172.1	269888	270866	KAL3463312.1
MU996172.1	271318	272679	KAL3463313.1
MU996172.1	273416	279883	KAL3463314.1
MU996172.1	281526	283260	KAL3463315.1
MU996172.1	282996	283385	KAL3463316.1
MU996172.1	283196	284165	KAL3463317.1
MU996172.1	283936	285886	KAL3463318.1
MU996172.1	286792	290579	KAL3463319.1
MU996172.1	291398	294036	KAL3463320.1
MU996172.1	294067	295940	KAL3463321.1
MU996172.1	295958	301431	KAL3463322.1
MU996172.1	302379	303550	KAL3463323.1
MU996172.1	303568	305058	KAL3463324.1
MU996172.1	305104	307317	KAL3463325.1
MU996172.1	307484	311028	KAL3463326.1
MU996172.1	311158	312172	KAL3463327.1
MU996172.1	312353	313743	KAL3463328.1
MU996172.1	315100	319248	KAL3463329.1
MU996172.1	320608	321695	KAL3463330.1
MU996172.1	321695	322721	KAL3463331.1
MU996172.1	322857	325033	KAL3463332.1
MU996172.1	325760	328196	KAL3463333.1
MU996172.1	328980	329920	KAL3463334.1
MU996172.1	330575	332831	KAL3463335.1
MU996172.1	332963	334481	KAL3463336.1
MU996172.1	334911	336940	KAL3463337.1
MU996173.1	704	4869	KAL3463101.1
MU996173.1	5512	8600	KAL3463102.1
MU996173.1	9810	12159	KAL3463103.1
MU996173.1	15842	17748	KAL3463104.1
MU996173.1	21891	23805	KAL3463105.1
MU996173.1	23950	27578	KAL3463106.1
MU996173.1	29025	33189	KAL3463107.1
MU996173.1	33266	35835	KAL3463108.1
MU996173.1	36747	38075	KAL3463109.1
MU996173.1	38294	39595	KAL3463110.1
MU996173.1	39595	41385	KAL3463111.1
MU996173.1	41675	42614	KAL3463112.1
MU996173.1	44073	45730	KAL3463113.1
MU996173.1	46636	47386	KAL3463114.1
MU996173.1	47759	49186	KAL3463115.1
MU996173.1	49706	51628	KAL3463116.1
MU996173.1	52251	58057	KAL3463117.1
MU996173.1	66174	66710	KAL3463118.1
MU996173.1	66851	69127	KAL3463119.1
MU996173.1	69491	72769	KAL3463120.1
MU996173.1	73122	74724	KAL3463121.1
MU996173.1	74772	78485	KAL3463122.1
MU996173.1	78943	80761	KAL3463123.1
MU996173.1	81243	83033	KAL3463124.1
MU996173.1	85598	88045	KAL3463125.1
MU996173.1	88045	88611	KAL3463126.1
MU996173.1	88874	89833	KAL3463127.1
MU996173.1	90012	91576	KAL3463128.1
MU996173.1	91930	96327	KAL3463129.1
MU996173.1	96766	98810	KAL3463130.1
MU996173.1	99359	100899	KAL3463131.1
MU996173.1	101637	102815	KAL3463132.1
MU996173.1	102839	104468	KAL3463133.1
MU996173.1	107213	108699	KAL3463134.1
MU996173.1	110244	112365	KAL3463135.1
MU996173.1	112900	116166	KAL3463136.1
MU996173.1	116209	118133	KAL3463137.1
MU996173.1	120274	122375	KAL3463138.1
MU996173.1	122528	125931	KAL3463139.1
MU996173.1	126650	129454	KAL3463140.1
MU996173.1	129247	131850	KAL3463141.1
MU996173.1	131894	134375	KAL3463142.1
MU996173.1	134360	138027	KAL3463143.1
MU996173.1	138235	140636	KAL3463144.1
MU996173.1	140744	141897	KAL3463145.1
MU996173.1	142033	143566	KAL3463146.1
MU996173.1	143793	145151	KAL3463147.1
MU996173.1	145383	147216	KAL3463148.1
MU996173.1	147738	149270	KAL3463149.1
MU996173.1	149370	150781	KAL3463150.1
MU996173.1	150871	151948	KAL3463151.1
MU996173.1	152023	152553	KAL3463152.1
MU996173.1	153069	155002	KAL3463153.1
MU996173.1	154788	157316	KAL3463154.1
MU996173.1	157413	159956	KAL3463155.1
MU996173.1	160472	162548	KAL3463156.1
MU996173.1	162622	166019	KAL3463157.1
MU996173.1	166932	169141	KAL3463158.1
MU996173.1	169263	170714	KAL3463159.1
MU996173.1	171868	172946	KAL3463160.1
MU996173.1	173454	175561	KAL3463161.1
MU996173.1	175681	176921	KAL3463162.1
MU996173.1	176993	178341	KAL3463163.1
MU996173.1	178522	180139	KAL3463164.1
MU996173.1	180496	181963	KAL3463165.1
MU996173.1	182215	183727	KAL3463166.1
MU996173.1	183910	185828	KAL3463167.1
MU996173.1	186031	188258	KAL3463168.1
MU996173.1	188227	189588	KAL3463169.1
MU996173.1	189704	190914	KAL3463170.1
MU996173.1	191068	193111	KAL3463171.1
MU996173.1	193513	196185	KAL3463172.1
MU996173.1	197237	198978	KAL3463173.1
MU996173.1	198978	201181	KAL3463174.1
MU996173.1	202718	204411	KAL3463175.1
MU996173.1	206731	209566	KAL3463176.1
MU996173.1	209566	210950	KAL3463177.1
MU996173.1	210922	211224	KAL3463178.1
MU996173.1	211238	212632	KAL3463179.1
MU996173.1	213752	215981	KAL3463180.1
MU996173.1	216492	217317	KAL3463181.1
MU996173.1	217621	220810	KAL3463182.1
MU996173.1	221375	222206	KAL3463183.1
MU996173.1	222613	225639	KAL3463184.1
MU996173.1	226380	230580	KAL3463185.1
MU996173.1	230856	232590	KAL3463186.1
MU996173.1	232940	234466	KAL3463187.1
MU996173.1	234466	236165	KAL3463188.1
MU996173.1	236165	238695	KAL3463189.1
MU996173.1	238784	241070	KAL3463190.1
MU996173.1	241745	243039	KAL3463191.1
MU996173.1	243039	244204	KAL3463192.1
MU996173.1	244346	246459	KAL3463193.1
MU996173.1	246566	249243	KAL3463194.1
MU996173.1	252076	256140	KAL3463195.1
MU996173.1	256931	257328	KAL3463196.1
MU996173.1	262495	263311	KAL3463197.1
MU996173.1	263608	266983	KAL3463198.1
MU996173.1	266985	268701	KAL3463199.1
MU996173.1	268733	270624	KAL3463200.1
MU996173.1	270792	272780	KAL3463201.1
MU996173.1	272780	275400	KAL3463202.1
MU996173.1	276253	278359	KAL3463203.1
MU996173.1	279001	282337	KAL3463204.1
MU996173.1	282477	283750	KAL3463205.1
MU996173.1	283750	285340	KAL3463206.1
MU996173.1	284908	286795	KAL3463207.1
MU996173.1	286882	289536	KAL3463208.1
MU996173.1	289575	290820	KAL3463209.1
MU996173.1	290397	291260	KAL3463210.1
MU996173.1	292014	292915	KAL3463211.1
MU996173.1	293746	295216	KAL3463212.1
MU996173.1	295207	297173	KAL3463213.1
MU996173.1	297786	301702	KAL3463214.1
MU996173.1	302738	304809	KAL3463215.1
MU996173.1	304822	306314	KAL3463216.1
MU996173.1	306378	308596	KAL3463217.1
MU996173.1	309272	310798	KAL3463218.1
MU996173.1	310984	313739	KAL3463219.1
MU996173.1	313736	315479	KAL3463220.1
MU996173.1	317503	319098	KAL3463221.1
MU996173.1	320591	322995	KAL3463222.1
MU996173.1	323039	324678	KAL3463223.1
MU996173.1	324988	325404	KAL3463224.1
MU996173.1	325905	328657	KAL3463225.1
MU996173.1	329240	330332	KAL3463226.1
MU996174.1	968	3452	KAL3462971.1
MU996174.1	3606	7014	KAL3462972.1
MU996174.1	6499	9273	KAL3462973.1
MU996174.1	9401	12973	KAL3462974.1
MU996174.1	14086	14614	KAL3462975.1
MU996174.1	14969	15642	KAL3462976.1
MU996174.1	17501	18337	KAL3462977.1
MU996174.1	27713	30223	KAL3462978.1
MU996174.1	30920	31489	KAL3462979.1
MU996174.1	31585	32302	KAL3462980.1
MU996174.1	33114	35524	KAL3462981.1
MU996174.1	36943	37452	KAL3462982.1
MU996174.1	39311	41490	KAL3462983.1
MU996174.1	41491	44490	KAL3462984.1
MU996174.1	44864	46780	KAL3462985.1
MU996174.1	46823	49026	KAL3462986.1
MU996174.1	49240	51001	KAL3462987.1
MU996174.1	51074	52400	KAL3462988.1
MU996174.1	52400	53231	KAL3462989.1
MU996174.1	53374	60525	KAL3462990.1
MU996174.1	60987	62864	KAL3462991.1
MU996174.1	62853	64470	KAL3462992.1
MU996174.1	64796	66745	KAL3462993.1
MU996174.1	71249	73442	KAL3462994.1
MU996174.1	73390	74538	KAL3462995.1
MU996174.1	74538	76454	KAL3462996.1
MU996174.1	76801	77410	KAL3462997.1
MU996174.1	78129	80245	KAL3462998.1
MU996174.1	80250	82316	KAL3462999.1
MU996174.1	82466	84015	KAL3463000.1
MU996174.1	84059	85582	KAL3463001.1
MU996174.1	85827	88884	KAL3463002.1
MU996174.1	88952	91211	KAL3463003.1
MU996174.1	94090	94950	KAL3463004.1
MU996174.1	96816	98399	KAL3463005.1
MU996174.1	98545	101540	KAL3463006.1
MU996174.1	103078	104953	KAL3463007.1
MU996174.1	105670	107450	KAL3463008.1
MU996174.1	108818	109917	KAL3463009.1
MU996174.1	110600	111942	KAL3463010.1
MU996174.1	114575	116768	KAL3463011.1
MU996174.1	116733	118572	KAL3463012.1
MU996174.1	119126	119495	KAL3463013.1
MU996174.1	120782	123859	KAL3463014.1
MU996174.1	124491	125632	KAL3463015.1
MU996174.1	125852	127843	KAL3463016.1
MU996174.1	127965	129064	KAL3463017.1
MU996174.1	129134	131556	KAL3463018.1
MU996174.1	131686	133761	KAL3463019.1
MU996174.1	133934	134904	KAL3463020.1
MU996174.1	135026	139871	KAL3463021.1
MU996174.1	139952	142922	KAL3463022.1
MU996174.1	143010	148110	KAL3463023.1
MU996174.1	147505	148388	KAL3463024.1
MU996174.1	148386	149502	KAL3463025.1
MU996174.1	149502	150675	KAL3463026.1
MU996174.1	151121	152878	KAL3463027.1
MU996174.1	153037	154596	KAL3463028.1
MU996174.1	154548	155697	KAL3463029.1
MU996174.1	156123	157020	KAL3463030.1
MU996174.1	156865	159033	KAL3463031.1
MU996174.1	160109	161953	KAL3463032.1
MU996174.1	163798	167145	KAL3463033.1
MU996174.1	167472	169702	KAL3463034.1
MU996174.1	169822	171514	KAL3463035.1
MU996174.1	171860	173215	KAL3463036.1
MU996174.1	173541	174556	KAL3463037.1
MU996174.1	174651	179050	KAL3463038.1
MU996174.1	178855	180105	KAL3463039.1
MU996174.1	180106	181965	KAL3463040.1
MU996174.1	182256	185066	KAL3463041.1
MU996174.1	185103	186658	KAL3463042.1
MU996174.1	190418	192279	KAL3463043.1
MU996174.1	192279	193902	KAL3463044.1
MU996174.1	194062	194960	KAL3463045.1
MU996174.1	194965	197863	KAL3463046.1
MU996174.1	198179	200295	KAL3463047.1
MU996174.1	200538	202771	KAL3463048.1
MU996174.1	203913	207012	KAL3463049.1
MU996174.1	207018	208794	KAL3463050.1
MU996174.1	208896	210980	KAL3463051.1
MU996174.1	210980	213328	KAL3463052.1
MU996174.1	213971	215495	KAL3463053.1
MU996174.1	216664	217777	KAL3463054.1
MU996174.1	219564	220480	KAL3463055.1
MU996174.1	220822	222209	KAL3463056.1
MU996174.1	222637	224670	KAL3463057.1
MU996174.1	226216	229806	KAL3463058.1
MU996174.1	229942	231801	KAL3463059.1
MU996174.1	231802	232773	KAL3463060.1
MU996174.1	233372	234662	KAL3463061.1
MU996174.1	234857	239150	KAL3463062.1
MU996174.1	239371	241078	KAL3463063.1
MU996174.1	241078	243061	KAL3463064.1
MU996174.1	243098	244187	KAL3463065.1
MU996174.1	244279	248169	KAL3463066.1
MU996174.1	251101	251703	KAL3463067.1
MU996174.1	252303	253664	KAL3463068.1
MU996174.1	253686	255617	KAL3463069.1
MU996174.1	255997	257131	KAL3463070.1
MU996174.1	257995	260075	KAL3463071.1
MU996174.1	260201	263275	KAL3463072.1
MU996174.1	265099	268344	KAL3463073.1
MU996174.1	269594	272281	KAL3463074.1
MU996174.1	272463	275426	KAL3463075.1
MU996174.1	277391	279053	KAL3463076.1
MU996174.1	282045	283355	KAL3463077.1
MU996174.1	283682	285092	KAL3463078.1
MU996174.1	285092	287305	KAL3463079.1
MU996174.1	287577	288249	KAL3463080.1
MU996174.1	288437	289293	KAL3463081.1
MU996174.1	289789	290355	KAL3463082.1
MU996174.1	290355	291554	KAL3463083.1
MU996174.1	292107	292602	KAL3463084.1
MU996174.1	293349	293829	KAL3463085.1
MU996174.1	295923	299514	KAL3463086.1
MU996174.1	299514	300707	KAL3463087.1
MU996174.1	300765	302077	KAL3463088.1
MU996174.1	302719	303957	KAL3463089.1
MU996174.1	304451	307370	KAL3463090.1
MU996174.1	307625	308338	KAL3463091.1
MU996174.1	308338	310406	KAL3463092.1
MU996174.1	310792	312426	KAL3463093.1
MU996174.1	312426	313958	KAL3463094.1
MU996174.1	314087	316123	KAL3463095.1
MU996174.1	317110	320347	KAL3463096.1
MU996174.1	320360	321795	KAL3463097.1
MU996174.1	321839	323141	KAL3463098.1
MU996174.1	323269	327487	KAL3463099.1
MU996174.1	330681	331049	KAL3463100.1
MU996175.1	3715	5589	KAL3462857.1
MU996175.1	6491	9437	KAL3462858.1
MU996175.1	9436	11942	KAL3462859.1
MU996175.1	12157	14766	KAL3462860.1
MU996175.1	15451	16757	KAL3462861.1
MU996175.1	16912	19243	KAL3462862.1
MU996175.1	22640	29221	KAL3462863.1
MU996175.1	29848	33896	KAL3462864.1
MU996175.1	34495	36541	KAL3462865.1
MU996175.1	36544	38062	KAL3462866.1
MU996175.1	39422	40979	KAL3462867.1
MU996175.1	41033	43512	KAL3462868.1
MU996175.1	43903	45234	KAL3462869.1
MU996175.1	50838	53821	KAL3462870.1
MU996175.1	54708	55953	KAL3462871.1
MU996175.1	56207	57438	KAL3462872.1
MU996175.1	57725	59291	KAL3462873.1
MU996175.1	60230	62649	KAL3462874.1
MU996175.1	64159	65741	KAL3462875.1
MU996175.1	67489	69096	KAL3462876.1
MU996175.1	69645	70672	KAL3462877.1
MU996175.1	73466	75998	KAL3462878.1
MU996175.1	76031	77489	KAL3462879.1
MU996175.1	79736	81140	KAL3462880.1
MU996175.1	81264	84316	KAL3462881.1
MU996175.1	85399	87320	KAL3462882.1
MU996175.1	87786	89438	KAL3462883.1
MU996175.1	89968	94629	KAL3462884.1
MU996175.1	94823	95341	KAL3462885.1
MU996175.1	95608	96194	KAL3462886.1
MU996175.1	96513	97135	KAL3462887.1
MU996175.1	98516	99810	KAL3462888.1
MU996175.1	100336	100671	KAL3462889.1
MU996175.1	101114	107954	KAL3462890.1
MU996175.1	108275	108592	KAL3462891.1
MU996175.1	108591	110173	KAL3462892.1
MU996175.1	110504	113628	KAL3462893.1
MU996175.1	115297	118104	KAL3462894.1
MU996175.1	118676	120610	KAL3462895.1
MU996175.1	120672	123666	KAL3462896.1
MU996175.1	123649	126518	KAL3462897.1
MU996175.1	127300	129565	KAL3462898.1
MU996175.1	129899	132189	KAL3462899.1
MU996175.1	133062	134161	KAL3462900.1
MU996175.1	136205	136536	KAL3462901.1
MU996175.1	137199	138812	KAL3462902.1
MU996175.1	139036	142418	KAL3462903.1
MU996175.1	142772	145598	KAL3462904.1
MU996175.1	147189	148317	KAL3462905.1
MU996175.1	148434	149374	KAL3462906.1
MU996175.1	150496	151570	KAL3462907.1
MU996175.1	153306	155090	KAL3462908.1
MU996175.1	155090	156533	KAL3462909.1
MU996175.1	155680	156778	KAL3462910.1
MU996175.1	159538	161310	KAL3462911.1
MU996175.1	161506	164365	KAL3462912.1
MU996175.1	164376	166414	KAL3462913.1
MU996175.1	166429	168168	KAL3462914.1
MU996175.1	168557	169932	KAL3462915.1
MU996175.1	170624	171022	KAL3462916.1
MU996175.1	171022	173865	KAL3462917.1
MU996175.1	174877	175698	KAL3462918.1
MU996175.1	175917	178918	KAL3462919.1
MU996175.1	180375	182092	KAL3462920.1
MU996175.1	183756	186425	KAL3462921.1
MU996175.1	187047	190357	KAL3462922.1
MU996175.1	192387	193405	KAL3462923.1
MU996175.1	194343	200520	KAL3462924.1
MU996175.1	200734	202288	KAL3462925.1
MU996175.1	202288	205541	KAL3462926.1
MU996175.1	207057	207670	KAL3462927.1
MU996175.1	208649	212354	KAL3462928.1
MU996175.1	212421	213947	KAL3462929.1
MU996175.1	214174	215391	KAL3462930.1
MU996175.1	215858	218992	KAL3462931.1
MU996175.1	218993	220091	KAL3462932.1
MU996175.1	221811	226062	KAL3462933.1
MU996175.1	227565	228409	KAL3462934.1
MU996175.1	230476	233283	KAL3462935.1
MU996175.1	233444	235136	KAL3462936.1
MU996175.1	235496	237277	KAL3462937.1
MU996175.1	238124	240562	KAL3462938.1
MU996175.1	240653	241884	KAL3462939.1
MU996175.1	242044	243560	KAL3462940.1
MU996175.1	243537	245757	KAL3462941.1
MU996175.1	246729	248561	KAL3462942.1
MU996175.1	248672	250759	KAL3462943.1
MU996175.1	252328	253150	KAL3462944.1
MU996175.1	253500	260196	KAL3462945.1
MU996175.1	260541	262950	KAL3462946.1
MU996175.1	263514	263945	KAL3462947.1
MU996175.1	264222	266067	KAL3462948.1
MU996175.1	266067	267274	KAL3462949.1
MU996175.1	267595	269075	KAL3462950.1
MU996175.1	269205	284031	KAL3462951.1
MU996175.1	284227	287402	KAL3462952.1
MU996175.1	287401	288110	KAL3462953.1
MU996175.1	288743	289840	KAL3462954.1
MU996175.1	290263	291668	KAL3462955.1
MU996175.1	291821	294051	KAL3462956.1
MU996175.1	293391	294051	KAL3462957.1
MU996175.1	294478	295621	KAL3462958.1
MU996175.1	295670	297362	KAL3462959.1
MU996175.1	297617	299536	KAL3462960.1
MU996175.1	300847	302958	KAL3462961.1
MU996175.1	303708	306092	KAL3462962.1
MU996175.1	306242	309190	KAL3462963.1
MU996175.1	310183	311460	KAL3462964.1
MU996175.1	311460	313493	KAL3462965.1
MU996175.1	313988	315296	KAL3462966.1
MU996175.1	317009	318207	KAL3462967.1
MU996175.1	319092	320966	KAL3462968.1
MU996175.1	320963	323052	KAL3462969.1
MU996175.1	323187	323956	KAL3462970.1
MU996176.1	11	822	KAL3462734.1
MU996176.1	1059	4820	KAL3462735.1
MU996176.1	5308	9590	KAL3462736.1
MU996176.1	10628	14385	KAL3462737.1
MU996176.1	14648	15977	KAL3462738.1
MU996176.1	16657	18729	KAL3462739.1
MU996176.1	19410	21429	KAL3462740.1
MU996176.1	21570	22944	KAL3462741.1
MU996176.1	23571	24653	KAL3462742.1
MU996176.1	25049	26694	KAL3462743.1
MU996176.1	27599	31132	KAL3462744.1
MU996176.1	32322	33051	KAL3462745.1
MU996176.1	32985	34355	KAL3462746.1
MU996176.1	34357	35986	KAL3462747.1
MU996176.1	35986	37650	KAL3462748.1
MU996176.1	39062	40449	KAL3462749.1
MU996176.1	40251	41207	KAL3462750.1
MU996176.1	41434	45172	KAL3462751.1
MU996176.1	45171	46980	KAL3462752.1
MU996176.1	46793	48891	KAL3462753.1
MU996176.1	49951	51535	KAL3462754.1
MU996176.1	53117	54765	KAL3462755.1
MU996176.1	54992	56252	KAL3462756.1
MU996176.1	57071	58776	KAL3462757.1
MU996176.1	61714	62626	KAL3462758.1
MU996176.1	62010	64574	KAL3462759.1
MU996176.1	64851	67298	KAL3462760.1
MU996176.1	68309	69027	KAL3462761.1
MU996176.1	70382	73211	KAL3462762.1
MU996176.1	73224	74240	KAL3462763.1
MU996176.1	74787	76458	KAL3462764.1
MU996176.1	78292	79347	KAL3462765.1
MU996176.1	79424	80089	KAL3462766.1
MU996176.1	80393	85596	KAL3462767.1
MU996176.1	86370	88051	KAL3462768.1
MU996176.1	88364	90455	KAL3462769.1
MU996176.1	91220	94382	KAL3462770.1
MU996176.1	94410	95367	KAL3462771.1
MU996176.1	95733	96753	KAL3462772.1
MU996176.1	97284	99256	KAL3462773.1
MU996176.1	99603	102719	KAL3462774.1
MU996176.1	103628	104650	KAL3462775.1
MU996176.1	105158	106653	KAL3462776.1
MU996176.1	107896	109238	KAL3462777.1
MU996176.1	109818	111047	KAL3462778.1
MU996176.1	113258	115050	KAL3462779.1
MU996176.1	115408	117692	KAL3462780.1
MU996176.1	117897	119116	KAL3462781.1
MU996176.1	120806	121553	KAL3462782.1
MU996176.1	123549	125367	KAL3462783.1
MU996176.1	125930	128983	KAL3462784.1
MU996176.1	129167	131382	KAL3462785.1
MU996176.1	133959	135588	KAL3462786.1
MU996176.1	136616	137496	KAL3462787.1
MU996176.1	137469	138480	KAL3462788.1
MU996176.1	138898	140162	KAL3462789.1
MU996176.1	140302	140803	KAL3462790.1
MU996176.1	141854	143203	KAL3462791.1
MU996176.1	144522	145834	KAL3462792.1
MU996176.1	152964	154223	KAL3462793.1
MU996176.1	156178	157060	KAL3462794.1
MU996176.1	157261	157887	KAL3462795.1
MU996176.1	158277	160153	KAL3462796.1
MU996176.1	160504	161901	KAL3462797.1
MU996176.1	162326	163971	KAL3462798.1
MU996176.1	169119	171649	KAL3462799.1
MU996176.1	171721	173572	KAL3462800.1
MU996176.1	174612	176444	KAL3462801.1
MU996176.1	177396	179538	KAL3462802.1
MU996176.1	183726	184224	KAL3462803.1
MU996176.1	184672	186373	KAL3462804.1
MU996176.1	188023	189792	KAL3462805.1
MU996176.1	189532	190540	KAL3462806.1
MU996176.1	190804	192053	KAL3462807.1
MU996176.1	192501	197812	KAL3462808.1
MU996176.1	199804	217966	KAL3462809.1
MU996176.1	219117	220329	KAL3462810.1
MU996176.1	221406	222380	KAL3462811.1
MU996176.1	223946	225328	KAL3462812.1
MU996176.1	225598	226978	KAL3462813.1
MU996176.1	227420	228728	KAL3462814.1
MU996176.1	228848	230297	KAL3462815.1
MU996176.1	230422	231805	KAL3462816.1
MU996176.1	232174	234770	KAL3462817.1
MU996176.1	237236	238623	KAL3462818.1
MU996176.1	240187	240730	KAL3462819.1
MU996176.1	241342	242968	KAL3462820.1
MU996176.1	243521	243992	KAL3462821.1
MU996176.1	244170	245272	KAL3462822.1
MU996176.1	245272	246270	KAL3462823.1
MU996176.1	246921	248070	KAL3462824.1
MU996176.1	249057	249673	KAL3462825.1
MU996176.1	249835	252261	KAL3462826.1
MU996176.1	252455	253862	KAL3462827.1
MU996176.1	254361	254832	KAL3462828.1
MU996176.1	255837	258354	KAL3462829.1
MU996176.1	258972	262895	KAL3462830.1
MU996176.1	263785	264280	KAL3462831.1
MU996176.1	264505	266754	KAL3462832.1
MU996176.1	267757	269074	KAL3462833.1
MU996176.1	271530	272484	KAL3462834.1
MU996176.1	273069	277640	KAL3462835.1
MU996176.1	278158	279467	KAL3462836.1
MU996176.1	280707	282738	KAL3462837.1
MU996176.1	283089	284752	KAL3462838.1
MU996176.1	284693	286861	KAL3462839.1
MU996176.1	286748	288370	KAL3462840.1
MU996176.1	288001	289214	KAL3462841.1
MU996176.1	289350	291399	KAL3462842.1
MU996176.1	292249	295083	KAL3462843.1
MU996176.1	295779	297788	KAL3462844.1
MU996176.1	298138	299152	KAL3462845.1
MU996176.1	299267	300643	KAL3462846.1
MU996176.1	301124	302498	KAL3462847.1
MU996176.1	302589	303191	KAL3462848.1
MU996176.1	304469	306025	KAL3462849.1
MU996176.1	306914	310603	KAL3462850.1
MU996176.1	311131	313085	KAL3462851.1
MU996176.1	313099	315226	KAL3462852.1
MU996176.1	315058	317121	KAL3462853.1
MU996176.1	317494	318470	KAL3462854.1
MU996176.1	318523	319780	KAL3462855.1
MU996176.1	320046	320301	KAL3462856.1
MU996177.1	11	1397	KAL3462604.1
MU996177.1	1449	2856	KAL3462605.1
MU996177.1	2856	4453	KAL3462606.1
MU996177.1	4484	5024	KAL3462607.1
MU996177.1	5113	9450	KAL3462608.1
MU996177.1	10434	12349	KAL3462609.1
MU996177.1	15860	17705	KAL3462610.1
MU996177.1	18174	23855	KAL3462611.1
MU996177.1	25436	28317	KAL3462612.1
MU996177.1	28547	30379	KAL3462613.1
MU996177.1	30661	32779	KAL3462614.1
MU996177.1	32849	33818	KAL3462615.1
MU996177.1	33943	36721	KAL3462616.1
MU996177.1	37285	38773	KAL3462617.1
MU996177.1	39114	41014	KAL3462618.1
MU996177.1	41441	43025	KAL3462619.1
MU996177.1	43293	43707	KAL3462620.1
MU996177.1	43931	44810	KAL3462621.1
MU996177.1	45001	47021	KAL3462622.1
MU996177.1	47432	48580	KAL3462623.1
MU996177.1	48698	49603	KAL3462624.1
MU996177.1	49706	51122	KAL3462625.1
MU996177.1	51380	52445	KAL3462626.1
MU996177.1	52534	54693	KAL3462627.1
MU996177.1	54758	55338	KAL3462628.1
MU996177.1	55933	58190	KAL3462629.1
MU996177.1	59518	60909	KAL3462630.1
MU996177.1	61191	62408	KAL3462631.1
MU996177.1	62424	64465	KAL3462632.1
MU996177.1	66266	67644	KAL3462633.1
MU996177.1	68560	70442	KAL3462634.1
MU996177.1	72755	73916	KAL3462635.1
MU996177.1	74192	75589	KAL3462636.1
MU996177.1	76084	77666	KAL3462637.1
MU996177.1	78152	79120	KAL3462638.1
MU996177.1	79537	80707	KAL3462639.1
MU996177.1	81223	81850	KAL3462640.1
MU996177.1	81915	85073	KAL3462641.1
MU996177.1	85526	87043	KAL3462642.1
MU996177.1	87532	90278	KAL3462643.1
MU996177.1	91634	92366	KAL3462644.1
MU996177.1	92903	95034	KAL3462645.1
MU996177.1	95727	96621	KAL3462646.1
MU996177.1	97305	99141	KAL3462647.1
MU996177.1	100635	102106	KAL3462648.1
MU996177.1	103722	105334	KAL3462649.1
MU996177.1	107513	109031	KAL3462650.1
MU996177.1	109292	111250	KAL3462651.1
MU996177.1	111868	113061	KAL3462652.1
MU996177.1	113245	115188	KAL3462653.1
MU996177.1	115686	117349	KAL3462654.1
MU996177.1	118823	119728	KAL3462655.1
MU996177.1	119966	122228	KAL3462656.1
MU996177.1	122758	123816	KAL3462657.1
MU996177.1	124230	125421	KAL3462658.1
MU996177.1	126091	127561	KAL3462659.1
MU996177.1	132239	133921	KAL3462660.1
MU996177.1	135340	137777	KAL3462661.1
MU996177.1	138363	140016	KAL3462662.1
MU996177.1	141271	141790	KAL3462663.1
MU996177.1	141919	142358	KAL3462664.1
MU996177.1	143733	145296	KAL3462665.1
MU996177.1	145748	147716	KAL3462666.1
MU996177.1	148057	150042	KAL3462667.1
MU996177.1	150795	152568	KAL3462668.1
MU996177.1	152956	154445	KAL3462669.1
MU996177.1	154649	156863	KAL3462670.1
MU996177.1	156885	158520	KAL3462671.1
MU996177.1	158967	160028	KAL3462672.1
MU996177.1	160950	163036	KAL3462673.1
MU996177.1	163948	170530	KAL3462674.1
MU996177.1	171501	172551	KAL3462675.1
MU996177.1	172754	174172	KAL3462676.1
MU996177.1	174386	176278	KAL3462677.1
MU996177.1	178738	180377	KAL3462678.1
MU996177.1	181608	183154	KAL3462679.1
MU996177.1	184854	186879	KAL3462680.1
MU996177.1	186968	188255	KAL3462681.1
MU996177.1	188876	190959	KAL3462682.1
MU996177.1	192691	195461	KAL3462683.1
MU996177.1	195474	197975	KAL3462684.1
MU996177.1	198938	200860	KAL3462685.1
MU996177.1	202495	203411	KAL3462686.1
MU996177.1	204950	206633	KAL3462687.1
MU996177.1	207068	209007	KAL3462688.1
MU996177.1	209567	210059	KAL3462689.1
MU996177.1	210478	211949	KAL3462690.1
MU996177.1	212669	213595	KAL3462691.1
MU996177.1	215380	217168	KAL3462692.1
MU996177.1	217577	218425	KAL3462693.1
MU996177.1	218285	218888	KAL3462694.1
MU996177.1	218977	219565	KAL3462695.1
MU996177.1	219832	221969	KAL3462696.1
MU996177.1	222139	223691	KAL3462697.1
MU996177.1	223880	224372	KAL3462698.1
MU996177.1	224703	226394	KAL3462699.1
MU996177.1	226722	228434	KAL3462700.1
MU996177.1	228434	230429	KAL3462701.1
MU996177.1	230430	232396	KAL3462702.1
MU996177.1	232396	234341	KAL3462703.1
MU996177.1	234739	237102	KAL3462704.1
MU996177.1	238255	240106	KAL3462705.1
MU996177.1	240708	244373	KAL3462706.1
MU996177.1	244483	246602	KAL3462707.1
MU996177.1	246555	249192	KAL3462708.1
MU996177.1	251362	253196	KAL3462709.1
MU996177.1	253851	255873	KAL3462710.1
MU996177.1	255887	258286	KAL3462711.1
MU996177.1	258936	260589	KAL3462712.1
MU996177.1	260689	262859	KAL3462713.1
MU996177.1	263059	265311	KAL3462714.1
MU996177.1	265284	266980	KAL3462715.1
MU996177.1	268122	270111	KAL3462716.1
MU996177.1	270578	271513	KAL3462717.1
MU996177.1	273666	277030	KAL3462718.1
MU996177.1	277566	278317	KAL3462719.1
MU996177.1	278317	282569	KAL3462720.1
MU996177.1	282877	285964	KAL3462721.1
MU996177.1	285964	287310	KAL3462722.1
MU996177.1	287557	289067	KAL3462723.1
MU996177.1	290858	292265	KAL3462724.1
MU996177.1	292496	294321	KAL3462725.1
MU996177.1	294548	295400	KAL3462726.1
MU996177.1	295489	297614	KAL3462727.1
MU996177.1	297808	301200	KAL3462728.1
MU996177.1	300982	302685	KAL3462729.1
MU996177.1	303659	306664	KAL3462730.1
MU996177.1	306987	309039	KAL3462731.1
MU996177.1	309871	311534	KAL3462732.1
MU996177.1	313118	314039	KAL3462733.1
MU996178.1	44	2236	KAL3462504.1
MU996178.1	3341	3946	KAL3462505.1
MU996178.1	5355	8126	KAL3462506.1
MU996178.1	8359	10446	KAL3462507.1
MU996178.1	11069	11896	KAL3462508.1
MU996178.1	13071	14378	KAL3462509.1
MU996178.1	15454	19414	KAL3462510.1
MU996178.1	46657	48305	KAL3462511.1
MU996178.1	48627	50307	KAL3462512.1
MU996178.1	56486	56766	KAL3462513.1
MU996178.1	61343	62702	KAL3462514.1
MU996178.1	62819	64117	KAL3462515.1
MU996178.1	64170	64770	KAL3462516.1
MU996178.1	65788	67470	KAL3462517.1
MU996178.1	68404	71140	KAL3462518.1
MU996178.1	72881	74462	KAL3462519.1
MU996178.1	74727	76395	KAL3462520.1
MU996178.1	77043	79758	KAL3462521.1
MU996178.1	80589	82092	KAL3462522.1
MU996178.1	83126	84644	KAL3462523.1
MU996178.1	85365	87832	KAL3462524.1
MU996178.1	87814	88961	KAL3462525.1
MU996178.1	89441	90485	KAL3462526.1
MU996178.1	91109	92845	KAL3462527.1
MU996178.1	93435	93789	KAL3462528.1
MU996178.1	96411	96834	KAL3462529.1
MU996178.1	99167	99987	KAL3462530.1
MU996178.1	102221	103499	KAL3462531.1
MU996178.1	104000	105897	KAL3462532.1
MU996178.1	106067	107210	KAL3462533.1
MU996178.1	107375	110180	KAL3462534.1
MU996178.1	110308	112120	KAL3462535.1
MU996178.1	112296	113289	KAL3462536.1
MU996178.1	113350	114497	KAL3462537.1
MU996178.1	114607	117104	KAL3462538.1
MU996178.1	119347	120741	KAL3462539.1
MU996178.1	121255	122945	KAL3462540.1
MU996178.1	123308	124816	KAL3462541.1
MU996178.1	125332	126132	KAL3462542.1
MU996178.1	127089	127891	KAL3462543.1
MU996178.1	128085	128940	KAL3462544.1
MU996178.1	130801	134071	KAL3462545.1
MU996178.1	134868	136537	KAL3462546.1
MU996178.1	136956	138465	KAL3462547.1
MU996178.1	138730	139844	KAL3462548.1
MU996178.1	140179	141133	KAL3462549.1
MU996178.1	141434	144757	KAL3462550.1
MU996178.1	144926	145990	KAL3462551.1
MU996178.1	145861	146998	KAL3462552.1
MU996178.1	146998	149745	KAL3462553.1
MU996178.1	149693	151589	KAL3462554.1
MU996178.1	151638	152997	KAL3462555.1
MU996178.1	153077	154708	KAL3462556.1
MU996178.1	156207	161679	KAL3462557.1
MU996178.1	162257	163841	KAL3462558.1
MU996178.1	165278	170040	KAL3462559.1
MU996178.1	172193	179190	KAL3462560.1
MU996178.1	179335	183732	KAL3462561.1
MU996178.1	183968	185673	KAL3462562.1
MU996178.1	186391	190457	KAL3462563.1
MU996178.1	190546	192195	KAL3462564.1
MU996178.1	192279	195673	KAL3462565.1
MU996178.1	195689	197162	KAL3462566.1
MU996178.1	197528	200084	KAL3462567.1
MU996178.1	200796	202034	KAL3462568.1
MU996178.1	203030	203665	KAL3462569.1
MU996178.1	206225	208451	KAL3462570.1
MU996178.1	208754	210581	KAL3462571.1
MU996178.1	210605	211680	KAL3462572.1
MU996178.1	212826	213681	KAL3462573.1
MU996178.1	218811	220040	KAL3462574.1
MU996178.1	220411	225030	KAL3462575.1
MU996178.1	226064	227559	KAL3462576.1
MU996178.1	227788	228536	KAL3462577.1
MU996178.1	228589	229625	KAL3462578.1
MU996178.1	229941	230914	KAL3462579.1
MU996178.1	230967	235605	KAL3462580.1
MU996178.1	236569	238759	KAL3462581.1
MU996178.1	238830	242761	KAL3462582.1
MU996178.1	244423	245741	KAL3462583.1
MU996178.1	247268	249374	KAL3462584.1
MU996178.1	249461	251540	KAL3462585.1
MU996178.1	251730	256487	KAL3462586.1
MU996178.1	256509	257989	KAL3462587.1
MU996178.1	258093	259878	KAL3462588.1
MU996178.1	260513	263757	KAL3462589.1
MU996178.1	263944	266114	KAL3462590.1
MU996178.1	266360	267588	KAL3462591.1
MU996178.1	269035	270686	KAL3462592.1
MU996178.1	273881	276044	KAL3462593.1
MU996178.1	276212	279203	KAL3462594.1
MU996178.1	279622	283247	KAL3462595.1
MU996178.1	289679	291777	KAL3462596.1
MU996178.1	292606	293654	KAL3462597.1
MU996178.1	294053	295552	KAL3462598.1
MU996178.1	296824	297242	KAL3462599.1
MU996178.1	297509	298622	KAL3462600.1
MU996178.1	300499	303275	KAL3462601.1
MU996178.1	303410	306086	KAL3462602.1
MU996178.1	305595	307959	KAL3462603.1
MU996179.1	876	1602	KAL3462392.1
MU996179.1	1484	2108	KAL3462393.1
MU996179.1	2690	4851	KAL3462394.1
MU996179.1	6941	8891	KAL3462395.1
MU996179.1	10887	12379	KAL3462396.1
MU996179.1	12571	13605	KAL3462397.1
MU996179.1	15827	16730	KAL3462398.1
MU996179.1	16875	18584	KAL3462399.1
MU996179.1	21373	22622	KAL3462400.1
MU996179.1	22931	24820	KAL3462401.1
MU996179.1	25539	27983	KAL3462402.1
MU996179.1	28225	30179	KAL3462403.1
MU996179.1	30574	33152	KAL3462404.1
MU996179.1	33293	35111	KAL3462405.1
MU996179.1	36172	38645	KAL3462406.1
MU996179.1	39229	40331	KAL3462407.1
MU996179.1	40786	41790	KAL3462408.1
MU996179.1	42140	42857	KAL3462409.1
MU996179.1	43524	45780	KAL3462410.1
MU996179.1	45814	46951	KAL3462411.1
MU996179.1	48258	50502	KAL3462412.1
MU996179.1	51426	52754	KAL3462413.1
MU996179.1	53878	55309	KAL3462414.1
MU996179.1	56121	58104	KAL3462415.1
MU996179.1	58939	60873	KAL3462416.1
MU996179.1	61765	63272	KAL3462417.1
MU996179.1	64151	66893	KAL3462418.1
MU996179.1	79912	80856	KAL3462419.1
MU996179.1	83541	84353	KAL3462420.1
MU996179.1	85394	89581	KAL3462421.1
MU996179.1	89555	91516	KAL3462422.1
MU996179.1	92763	95188	KAL3462423.1
MU996179.1	95824	97562	KAL3462424.1
MU996179.1	97793	99316	KAL3462425.1
MU996179.1	99432	100294	KAL3462426.1
MU996179.1	100423	102675	KAL3462427.1
MU996179.1	102906	104170	KAL3462428.1
MU996179.1	105833	106455	KAL3462429.1
MU996179.1	107412	107804	KAL3462430.1
MU996179.1	108438	110510	KAL3462431.1
MU996179.1	110513	112307	KAL3462432.1
MU996179.1	113067	115087	KAL3462433.1
MU996179.1	115672	117146	KAL3462434.1
MU996179.1	117128	118857	KAL3462435.1
MU996179.1	118908	124797	KAL3462436.1
MU996179.1	125117	126328	KAL3462437.1
MU996179.1	126689	129020	KAL3462438.1
MU996179.1	129310	130489	KAL3462439.1
MU996179.1	130509	131671	KAL3462440.1
MU996179.1	132058	133080	KAL3462441.1
MU996179.1	133509	135707	KAL3462442.1
MU996179.1	146625	148305	KAL3462443.1
MU996179.1	148286	149462	KAL3462444.1
MU996179.1	149796	151415	KAL3462445.1
MU996179.1	152704	153748	KAL3462446.1
MU996179.1	154035	155656	KAL3462447.1
MU996179.1	156281	157792	KAL3462448.1
MU996179.1	158000	159078	KAL3462449.1
MU996179.1	159078	160873	KAL3462450.1
MU996179.1	161918	164230	KAL3462451.1
MU996179.1	164321	167016	KAL3462452.1
MU996179.1	167331	169409	KAL3462453.1
MU996179.1	170056	171068	KAL3462454.1
MU996179.1	172007	173360	KAL3462455.1
MU996179.1	175976	178919	KAL3462456.1
MU996179.1	180415	183013	KAL3462457.1
MU996179.1	185079	186648	KAL3462458.1
MU996179.1	188656	190868	KAL3462459.1
MU996179.1	192332	193982	KAL3462460.1
MU996179.1	194589	196745	KAL3462461.1
MU996179.1	197118	198507	KAL3462462.1
MU996179.1	200118	201138	KAL3462463.1
MU996179.1	202283	205537	KAL3462464.1
MU996179.1	205993	207772	KAL3462465.1
MU996179.1	208333	209067	KAL3462466.1
MU996179.1	209003	209363	KAL3462467.1
MU996179.1	209966	213378	KAL3462468.1
MU996179.1	213370	215316	KAL3462469.1
MU996179.1	215352	215575	KAL3462470.1
MU996179.1	216810	218418	KAL3462471.1
MU996179.1	220115	221555	KAL3462472.1
MU996179.1	223097	225137	KAL3462473.1
MU996179.1	225428	226887	KAL3462474.1
MU996179.1	226919	228258	KAL3462475.1
MU996179.1	228709	230543	KAL3462476.1
MU996179.1	232075	233907	KAL3462477.1
MU996179.1	233444	235699	KAL3462478.1
MU996179.1	235951	238379	KAL3462479.1
MU996179.1	240257	241975	KAL3462480.1
MU996179.1	243407	245842	KAL3462481.1
MU996179.1	247676	249331	KAL3462482.1
MU996179.1	250637	251752	KAL3462483.1
MU996179.1	251843	252876	KAL3462484.1
MU996179.1	253184	254885	KAL3462485.1
MU996179.1	254955	257389	KAL3462486.1
MU996179.1	258399	260411	KAL3462487.1
MU996179.1	262233	262628	KAL3462488.1
MU996179.1	263482	263794	KAL3462489.1
MU996179.1	264461	266554	KAL3462490.1
MU996179.1	268204	268594	KAL3462491.1
MU996179.1	271400	273244	KAL3462492.1
MU996179.1	274006	275364	KAL3462493.1
MU996179.1	275671	277687	KAL3462494.1
MU996179.1	278269	279962	KAL3462495.1
MU996179.1	280587	281780	KAL3462496.1
MU996179.1	283320	283947	KAL3462497.1
MU996179.1	284687	287295	KAL3462498.1
MU996179.1	287871	289618	KAL3462499.1
MU996179.1	291240	292411	KAL3462500.1
MU996179.1	293742	295413	KAL3462501.1
MU996179.1	295732	297610	KAL3462502.1
MU996179.1	297948	299465	KAL3462503.1
MU996180.1	13585	16150	KAL3462284.1
MU996180.1	16151	18906	KAL3462285.1
MU996180.1	19075	20143	KAL3462286.1
MU996180.1	20148	20961	KAL3462287.1
MU996180.1	22647	24246	KAL3462288.1
MU996180.1	24415	24847	KAL3462289.1
MU996180.1	24982	25407	KAL3462290.1
MU996180.1	26151	26562	KAL3462291.1
MU996180.1	27268	28403	KAL3462292.1
MU996180.1	30505	31058	KAL3462293.1
MU996180.1	30867	32681	KAL3462294.1
MU996180.1	33208	34715	KAL3462295.1
MU996180.1	37512	42029	KAL3462296.1
MU996180.1	42074	46541	KAL3462297.1
MU996180.1	47382	49012	KAL3462298.1
MU996180.1	53104	54135	KAL3462299.1
MU996180.1	55952	56657	KAL3462300.1
MU996180.1	61498	62837	KAL3462301.1
MU996180.1	63077	64296	KAL3462302.1
MU996180.1	64921	66157	KAL3462303.1
MU996180.1	66588	67593	KAL3462304.1
MU996180.1	68114	69844	KAL3462305.1
MU996180.1	71180	72629	KAL3462306.1
MU996180.1	73513	76598	KAL3462307.1
MU996180.1	77208	78975	KAL3462308.1
MU996180.1	79592	81481	KAL3462309.1
MU996180.1	81927	82429	KAL3462310.1
MU996180.1	83340	84327	KAL3462311.1
MU996180.1	84549	85310	KAL3462312.1
MU996180.1	91550	92755	KAL3462313.1
MU996180.1	93547	94410	KAL3462314.1
MU996180.1	96683	97884	KAL3462315.1
MU996180.1	98389	101357	KAL3462316.1
MU996180.1	101678	104239	KAL3462317.1
MU996180.1	104460	105125	KAL3462318.1
MU996180.1	105788	106806	KAL3462319.1
MU996180.1	107702	112014	KAL3462320.1
MU996180.1	111817	113588	KAL3462321.1
MU996180.1	114832	116602	KAL3462322.1
MU996180.1	117702	120100	KAL3462323.1
MU996180.1	122954	125849	KAL3462324.1
MU996180.1	125993	129633	KAL3462325.1
MU996180.1	130711	131430	KAL3462326.1
MU996180.1	131902	133443	KAL3462327.1
MU996180.1	133360	135179	KAL3462328.1
MU996180.1	135381	137334	KAL3462329.1
MU996180.1	137596	139507	KAL3462330.1
MU996180.1	140213	142397	KAL3462331.1
MU996180.1	144514	147043	KAL3462332.1
MU996180.1	146926	148549	KAL3462333.1
MU996180.1	149532	150555	KAL3462334.1
MU996180.1	150709	155199	KAL3462335.1
MU996180.1	155893	158135	KAL3462336.1
MU996180.1	159196	161121	KAL3462337.1
MU996180.1	161822	163186	KAL3462338.1
MU996180.1	163364	165739	KAL3462339.1
MU996180.1	168909	170934	KAL3462340.1
MU996180.1	176065	177327	KAL3462341.1
MU996180.1	177448	180259	KAL3462342.1
MU996180.1	180391	181484	KAL3462343.1
MU996180.1	182947	184138	KAL3462344.1
MU996180.1	184584	188630	KAL3462345.1
MU996180.1	188780	190267	KAL3462346.1
MU996180.1	189534	190125	KAL3462347.1
MU996180.1	191956	196664	KAL3462348.1
MU996180.1	197537	198840	KAL3462349.1
MU996180.1	198991	200551	KAL3462350.1
MU996180.1	201695	203177	KAL3462351.1
MU996180.1	203597	207301	KAL3462352.1
MU996180.1	207525	208975	KAL3462353.1
MU996180.1	209502	210004	KAL3462354.1
MU996180.1	210981	211391	KAL3462355.1
MU996180.1	211398	211778	KAL3462356.1
MU996180.1	211398	213283	KAL3462357.1
MU996180.1	213893	215157	KAL3462358.1
MU996180.1	215447	216633	KAL3462359.1
MU996180.1	216955	219023	KAL3462360.1
MU996180.1	219268	222109	KAL3462361.1
MU996180.1	223366	224760	KAL3462362.1
MU996180.1	225224	226549	KAL3462363.1
MU996180.1	227044	228511	KAL3462364.1
MU996180.1	229062	231381	KAL3462365.1
MU996180.1	232879	233464	KAL3462366.1
MU996180.1	233832	235837	KAL3462367.1
MU996180.1	237320	240092	KAL3462368.1
MU996180.1	242622	243997	KAL3462369.1
MU996180.1	246535	249688	KAL3462370.1
MU996180.1	249803	250693	KAL3462371.1
MU996180.1	251805	252055	KAL3462372.1
MU996180.1	254888	255648	KAL3462373.1
MU996180.1	255728	256054	KAL3462374.1
MU996180.1	256859	258882	KAL3462375.1
MU996180.1	258706	260169	KAL3462376.1
MU996180.1	260587	262141	KAL3462377.1
MU996180.1	262516	266840	KAL3462378.1
MU996180.1	267524	270722	KAL3462379.1
MU996180.1	273157	274023	KAL3462380.1
MU996180.1	274828	276401	KAL3462381.1
MU996180.1	277464	279948	KAL3462382.1
MU996180.1	281045	281909	KAL3462383.1
MU996180.1	282550	282919	KAL3462384.1
MU996180.1	283796	284764	KAL3462385.1
MU996180.1	285001	286722	KAL3462386.1
MU996180.1	287349	288729	KAL3462387.1
MU996180.1	289231	290763	KAL3462388.1
MU996180.1	290974	292147	KAL3462389.1
MU996180.1	292655	294610	KAL3462390.1
MU996180.1	295558	299037	KAL3462391.1
MU996181.1	787	2290	KAL3462178.1
MU996181.1	2289	3827	KAL3462179.1
MU996181.1	4090	7355	KAL3462180.1
MU996181.1	8617	9521	KAL3462181.1
MU996181.1	10998	12050	KAL3462182.1
MU996181.1	14415	15580	KAL3462183.1
MU996181.1	16198	17071	KAL3462184.1
MU996181.1	19126	20567	KAL3462185.1
MU996181.1	21280	22902	KAL3462186.1
MU996181.1	23348	25281	KAL3462187.1
MU996181.1	25958	26233	KAL3462188.1
MU996181.1	26284	26584	KAL3462189.1
MU996181.1	27314	29300	KAL3462190.1
MU996181.1	32710	33934	KAL3462191.1
MU996181.1	34060	40228	KAL3462192.1
MU996181.1	41593	42361	KAL3462193.1
MU996181.1	45788	47136	KAL3462194.1
MU996181.1	47699	49076	KAL3462195.1
MU996181.1	49351	51482	KAL3462196.1
MU996181.1	52273	53002	KAL3462197.1
MU996181.1	53427	59761	KAL3462198.1
MU996181.1	61174	63064	KAL3462199.1
MU996181.1	64053	64911	KAL3462200.1
MU996181.1	65171	67493	KAL3462201.1
MU996181.1	67920	69668	KAL3462202.1
MU996181.1	70516	70948	KAL3462203.1
MU996181.1	71003	71894	KAL3462204.1
MU996181.1	73275	73706	KAL3462205.1
MU996181.1	76053	76616	KAL3462206.1
MU996181.1	76176	78035	KAL3462207.1
MU996181.1	78913	80547	KAL3462208.1
MU996181.1	81218	83779	KAL3462209.1
MU996181.1	84375	85249	KAL3462210.1
MU996181.1	85739	86476	KAL3462211.1
MU996181.1	86476	88666	KAL3462212.1
MU996181.1	89110	90957	KAL3462213.1
MU996181.1	92638	93305	KAL3462214.1
MU996181.1	93527	95783	KAL3462215.1
MU996181.1	95943	97700	KAL3462216.1
MU996181.1	98041	99983	KAL3462217.1
MU996181.1	100870	103079	KAL3462218.1
MU996181.1	104276	105475	KAL3462219.1
MU996181.1	105876	107672	KAL3462220.1
MU996181.1	112748	114931	KAL3462221.1
MU996181.1	115297	116722	KAL3462222.1
MU996181.1	117271	118598	KAL3462223.1
MU996181.1	118912	119898	KAL3462224.1
MU996181.1	120387	121881	KAL3462225.1
MU996181.1	122057	124127	KAL3462226.1
MU996181.1	125255	127920	KAL3462227.1
MU996181.1	128487	134398	KAL3462228.1
MU996181.1	134669	136516	KAL3462229.1
MU996181.1	137736	139264	KAL3462230.1
MU996181.1	139370	140528	KAL3462231.1
MU996181.1	141622	143215	KAL3462232.1
MU996181.1	143427	145807	KAL3462233.1
MU996181.1	145892	147216	KAL3462234.1
MU996181.1	147598	149336	KAL3462235.1
MU996181.1	149474	151592	KAL3462236.1
MU996181.1	151578	153859	KAL3462237.1
MU996181.1	154014	162059	KAL3462238.1
MU996181.1	162744	163947	KAL3462239.1
MU996181.1	164539	165580	KAL3462240.1
MU996181.1	166809	167974	KAL3462241.1
MU996181.1	169237	170022	KAL3462242.1
MU996181.1	171755	173013	KAL3462243.1
MU996181.1	174461	175247	KAL3462244.1
MU996181.1	176140	182726	KAL3462245.1
MU996181.1	183805	184102	KAL3462246.1
MU996181.1	184373	185230	KAL3462247.1
MU996181.1	186825	188062	KAL3462248.1
MU996181.1	188607	189321	KAL3462249.1
MU996181.1	190177	193494	KAL3462250.1
MU996181.1	193523	194891	KAL3462251.1
MU996181.1	195253	199757	KAL3462252.1
MU996181.1	199944	201370	KAL3462253.1
MU996181.1	201567	203447	KAL3462254.1
MU996181.1	206451	207599	KAL3462255.1
MU996181.1	207838	209343	KAL3462256.1
MU996181.1	209069	211006	KAL3462257.1
MU996181.1	211149	214097	KAL3462258.1
MU996181.1	214140	216551	KAL3462259.1
MU996181.1	217172	218306	KAL3462260.1
MU996181.1	218919	220100	KAL3462261.1
MU996181.1	221773	222884	KAL3462262.1
MU996181.1	223690	227786	KAL3462263.1
MU996181.1	230364	231666	KAL3462264.1
MU996181.1	232246	234134	KAL3462265.1
MU996181.1	234749	237469	KAL3462266.1
MU996181.1	237517	238279	KAL3462267.1
MU996181.1	240685	241357	KAL3462268.1
MU996181.1	242423	243513	KAL3462269.1
MU996181.1	243651	244082	KAL3462270.1
MU996181.1	244132	245737	KAL3462271.1
MU996181.1	246498	248749	KAL3462272.1
MU996181.1	248707	250317	KAL3462273.1
MU996181.1	250893	251812	KAL3462274.1
MU996181.1	252320	254030	KAL3462275.1
MU996181.1	254695	257146	KAL3462276.1
MU996181.1	257020	258562	KAL3462277.1
MU996181.1	258756	260584	KAL3462278.1
MU996181.1	261286	263446	KAL3462279.1
MU996181.1	263922	265503	KAL3462280.1
MU996181.1	266498	268281	KAL3462281.1
MU996181.1	268056	270277	KAL3462282.1
MU996181.1	273913	275583	KAL3462283.1
MU996182.1	10612	11122	KAL3462074.1
MU996182.1	12289	13117	KAL3462075.1
MU996182.1	13949	15516	KAL3462076.1
MU996182.1	15525	17279	KAL3462077.1
MU996182.1	17254	17550	KAL3462078.1
MU996182.1	17528	23359	KAL3462079.1
MU996182.1	24086	30371	KAL3462080.1
MU996182.1	30488	31939	KAL3462081.1
MU996182.1	32411	34284	KAL3462082.1
MU996182.1	35115	36480	KAL3462083.1
MU996182.1	37914	40452	KAL3462084.1
MU996182.1	41317	48996	KAL3462085.1
MU996182.1	50329	52164	KAL3462086.1
MU996182.1	52164	54173	KAL3462087.1
MU996182.1	54493	55753	KAL3462088.1
MU996182.1	56622	58033	KAL3462089.1
MU996182.1	58212	58875	KAL3462090.1
MU996182.1	59933	61749	KAL3462091.1
MU996182.1	62002	62300	KAL3462092.1
MU996182.1	63391	65665	KAL3462093.1
MU996182.1	65478	69839	KAL3462094.1
MU996182.1	70272	74855	KAL3462095.1
MU996182.1	76288	81209	KAL3462096.1
MU996182.1	82197	83110	KAL3462097.1
MU996182.1	85003	86237	KAL3462098.1
MU996182.1	86627	88157	KAL3462099.1
MU996182.1	88933	89974	KAL3462100.1
MU996182.1	91146	94021	KAL3462101.1
MU996182.1	94781	96421	KAL3462102.1
MU996182.1	97030	98992	KAL3462103.1
MU996182.1	99005	100499	KAL3462104.1
MU996182.1	101686	103792	KAL3462105.1
MU996182.1	104256	106145	KAL3462106.1
MU996182.1	106145	107651	KAL3462107.1
MU996182.1	107651	109277	KAL3462108.1
MU996182.1	109365	111522	KAL3462109.1
MU996182.1	112145	116375	KAL3462110.1
MU996182.1	118498	120516	KAL3462111.1
MU996182.1	120696	121863	KAL3462112.1
MU996182.1	122105	126042	KAL3462113.1
MU996182.1	128779	130629	KAL3462114.1
MU996182.1	130741	132738	KAL3462115.1
MU996182.1	133346	134180	KAL3462116.1
MU996182.1	134011	135960	KAL3462117.1
MU996182.1	135726	136655	KAL3462118.1
MU996182.1	137308	138174	KAL3462119.1
MU996182.1	141023	142156	KAL3462120.1
MU996182.1	145918	147613	KAL3462121.1
MU996182.1	148292	151110	KAL3462122.1
MU996182.1	150377	152763	KAL3462123.1
MU996182.1	153239	154897	KAL3462124.1
MU996182.1	155797	157567	KAL3462125.1
MU996182.1	158278	159189	KAL3462126.1
MU996182.1	160295	162875	KAL3462127.1
MU996182.1	164285	166328	KAL3462128.1
MU996182.1	166038	167504	KAL3462129.1
MU996182.1	167654	169089	KAL3462130.1
MU996182.1	169411	170736	KAL3462131.1
MU996182.1	171058	172669	KAL3462132.1
MU996182.1	173181	173976	KAL3462133.1
MU996182.1	174393	176183	KAL3462134.1
MU996182.1	176389	178031	KAL3462135.1
MU996182.1	180631	181518	KAL3462136.1
MU996182.1	182735	186563	KAL3462137.1
MU996182.1	186713	188085	KAL3462138.1
MU996182.1	188085	190204	KAL3462139.1
MU996182.1	190267	191500	KAL3462140.1
MU996182.1	191690	193673	KAL3462141.1
MU996182.1	193907	195826	KAL3462142.1
MU996182.1	196549	198620	KAL3462143.1
MU996182.1	199169	201858	KAL3462144.1
MU996182.1	201237	203767	KAL3462145.1
MU996182.1	203736	205679	KAL3462146.1
MU996182.1	205530	207769	KAL3462147.1
MU996182.1	207946	208475	KAL3462148.1
MU996182.1	208841	211133	KAL3462149.1
MU996182.1	211133	212137	KAL3462150.1
MU996182.1	214872	216958	KAL3462151.1
MU996182.1	216997	218303	KAL3462152.1
MU996182.1	218830	219263	KAL3462153.1
MU996182.1	220292	221375	KAL3462154.1
MU996182.1	223328	224741	KAL3462155.1
MU996182.1	224825	226782	KAL3462156.1
MU996182.1	227016	228916	KAL3462157.1
MU996182.1	231934	232876	KAL3462158.1
MU996182.1	233212	234255	KAL3462159.1
MU996182.1	234743	236621	KAL3462160.1
MU996182.1	236817	238533	KAL3462161.1
MU996182.1	239196	240390	KAL3462162.1
MU996182.1	240413	242016	KAL3462163.1
MU996182.1	242647	243922	KAL3462164.1
MU996182.1	244240	245694	KAL3462165.1
MU996182.1	246147	247322	KAL3462166.1
MU996182.1	247333	249004	KAL3462167.1
MU996182.1	249683	251353	KAL3462168.1
MU996182.1	251830	253839	KAL3462169.1
MU996182.1	254101	256560	KAL3462170.1
MU996182.1	256809	257719	KAL3462171.1
MU996182.1	257608	258941	KAL3462172.1
MU996182.1	258955	259738	KAL3462173.1
MU996182.1	259975	260738	KAL3462174.1
MU996182.1	260946	262655	KAL3462175.1
MU996182.1	271239	273009	KAL3462176.1
MU996182.1	276054	278032	KAL3462177.1
MU996183.1	761	1815	KAL3461976.1
MU996183.1	2234	3868	KAL3461977.1
MU996183.1	5272	6801	KAL3461978.1
MU996183.1	7889	9881	KAL3461979.1
MU996183.1	10563	12093	KAL3461980.1
MU996183.1	12302	13488	KAL3461981.1
MU996183.1	13489	14901	KAL3461982.1
MU996183.1	15048	16358	KAL3461983.1
MU996183.1	17134	18225	KAL3461984.1
MU996183.1	18522	19456	KAL3461985.1
MU996183.1	22807	24254	KAL3461986.1
MU996183.1	24443	25786	KAL3461987.1
MU996183.1	25750	26453	KAL3461988.1
MU996183.1	26795	29448	KAL3461989.1
MU996183.1	29754	31176	KAL3461990.1
MU996183.1	31740	33163	KAL3461991.1
MU996183.1	33348	35088	KAL3461992.1
MU996183.1	38954	41137	KAL3461993.1
MU996183.1	42626	43331	KAL3461994.1
MU996183.1	44444	44966	KAL3461995.1
MU996183.1	44990	46936	KAL3461996.1
MU996183.1	48062	49716	KAL3461997.1
MU996183.1	49721	51448	KAL3461998.1
MU996183.1	52262	52953	KAL3461999.1
MU996183.1	54272	55343	KAL3462000.1
MU996183.1	55631	57579	KAL3462001.1
MU996183.1	100013	101453	KAL3462002.1
MU996183.1	101586	103347	KAL3462003.1
MU996183.1	105506	107357	KAL3462004.1
MU996183.1	107317	108271	KAL3462005.1
MU996183.1	108327	110212	KAL3462006.1
MU996183.1	110816	112565	KAL3462007.1
MU996183.1	113619	115090	KAL3462008.1
MU996183.1	115533	118681	KAL3462009.1
MU996183.1	118751	120746	KAL3462010.1
MU996183.1	121710	122891	KAL3462011.1
MU996183.1	124330	125851	KAL3462012.1
MU996183.1	125705	126989	KAL3462013.1
MU996183.1	127088	129698	KAL3462014.1
MU996183.1	129669	131959	KAL3462015.1
MU996183.1	133838	135696	KAL3462016.1
MU996183.1	136585	137909	KAL3462017.1
MU996183.1	137944	138744	KAL3462018.1
MU996183.1	139089	140680	KAL3462019.1
MU996183.1	141628	143048	KAL3462020.1
MU996183.1	143458	145356	KAL3462021.1
MU996183.1	145846	147483	KAL3462022.1
MU996183.1	150836	154610	KAL3462023.1
MU996183.1	154682	156552	KAL3462024.1
MU996183.1	156995	158245	KAL3462025.1
MU996183.1	158231	159374	KAL3462026.1
MU996183.1	160811	161638	KAL3462027.1
MU996183.1	162446	163454	KAL3462028.1
MU996183.1	163960	164466	KAL3462029.1
MU996183.1	166913	167424	KAL3462030.1
MU996183.1	169900	170909	KAL3462031.1
MU996183.1	171110	172156	KAL3462032.1
MU996183.1	173516	176354	KAL3462033.1
MU996183.1	178108	179565	KAL3462034.1
MU996183.1	179670	181566	KAL3462035.1
MU996183.1	182039	183810	KAL3462036.1
MU996183.1	184010	185744	KAL3462037.1
MU996183.1	186200	188157	KAL3462038.1
MU996183.1	189038	191711	KAL3462039.1
MU996183.1	191827	192780	KAL3462040.1
MU996183.1	193011	193566	KAL3462041.1
MU996183.1	194068	196288	KAL3462042.1
MU996183.1	196374	196936	KAL3462043.1
MU996183.1	197117	197996	KAL3462044.1
MU996183.1	198869	200375	KAL3462045.1
MU996183.1	200511	201067	KAL3462046.1
MU996183.1	201771	202964	KAL3462047.1
MU996183.1	203402	205636	KAL3462048.1
MU996183.1	206108	207681	KAL3462049.1
MU996183.1	207827	209359	KAL3462050.1
MU996183.1	209911	212128	KAL3462051.1
MU996183.1	213555	215057	KAL3462052.1
MU996183.1	217381	218886	KAL3462053.1
MU996183.1	219075	220255	KAL3462054.1
MU996183.1	220595	222420	KAL3462055.1
MU996183.1	222814	224395	KAL3462056.1
MU996183.1	224819	227115	KAL3462057.1
MU996183.1	227577	228735	KAL3462058.1
MU996183.1	229641	230995	KAL3462059.1
MU996183.1	231722	233804	KAL3462060.1
MU996183.1	234082	235042	KAL3462061.1
MU996183.1	235265	236489	KAL3462062.1
MU996183.1	236908	238707	KAL3462063.1
MU996183.1	238248	238770	KAL3462064.1
MU996183.1	239151	240298	KAL3462065.1
MU996183.1	240444	241283	KAL3462066.1
MU996183.1	244220	245209	KAL3462067.1
MU996183.1	245209	246879	KAL3462068.1
MU996183.1	248150	249536	KAL3462069.1
MU996183.1	255206	256671	KAL3462070.1
MU996183.1	259229	260517	KAL3462071.1
MU996183.1	266867	267928	KAL3462072.1
MU996183.1	275756	276288	KAL3462073.1
MU996184.1	4865	7434	KAL3461859.1
MU996184.1	7677	9717	KAL3461860.1
MU996184.1	11754	14379	KAL3461861.1
MU996184.1	16288	17920	KAL3461862.1
MU996184.1	18703	20598	KAL3461863.1
MU996184.1	20713	22295	KAL3461864.1
MU996184.1	22296	23945	KAL3461865.1
MU996184.1	23884	25434	KAL3461866.1
MU996184.1	26126	28210	KAL3461867.1
MU996184.1	33911	36336	KAL3461868.1
MU996184.1	37413	39554	KAL3461869.1
MU996184.1	39652	40000	KAL3461870.1
MU996184.1	40291	42710	KAL3461871.1
MU996184.1	43084	44884	KAL3461872.1
MU996184.1	45379	46711	KAL3461873.1
MU996184.1	47023	48227	KAL3461874.1
MU996184.1	48711	50754	KAL3461875.1
MU996184.1	51180	52859	KAL3461876.1
MU996184.1	53079	55023	KAL3461877.1
MU996184.1	56288	57971	KAL3461878.1
MU996184.1	59659	61673	KAL3461879.1
MU996184.1	63840	64702	KAL3461880.1
MU996184.1	65379	67311	KAL3461881.1
MU996184.1	70552	72295	KAL3461882.1
MU996184.1	72556	74748	KAL3461883.1
MU996184.1	74936	76391	KAL3461884.1
MU996184.1	77148	77938	KAL3461885.1
MU996184.1	77971	79214	KAL3461886.1
MU996184.1	79294	80274	KAL3461887.1
MU996184.1	80551	81467	KAL3461888.1
MU996184.1	81733	83456	KAL3461889.1
MU996184.1	83756	85176	KAL3461890.1
MU996184.1	85822	87320	KAL3461891.1
MU996184.1	87557	88937	KAL3461892.1
MU996184.1	89791	91364	KAL3461893.1
MU996184.1	91299	94187	KAL3461894.1
MU996184.1	94283	96549	KAL3461895.1
MU996184.1	96645	98130	KAL3461896.1
MU996184.1	98582	100047	KAL3461897.1
MU996184.1	100440	100860	KAL3461898.1
MU996184.1	100933	103616	KAL3461899.1
MU996184.1	104050	106001	KAL3461900.1
MU996184.1	106634	110692	KAL3461901.1
MU996184.1	110780	111726	KAL3461902.1
MU996184.1	111857	115667	KAL3461903.1
MU996184.1	115826	117267	KAL3461904.1
MU996184.1	117408	119394	KAL3461905.1
MU996184.1	119370	121022	KAL3461906.1
MU996184.1	121158	122184	KAL3461907.1
MU996184.1	123236	124127	KAL3461908.1
MU996184.1	124285	126814	KAL3461909.1
MU996184.1	128256	130552	KAL3461910.1
MU996184.1	130949	132890	KAL3461911.1
MU996184.1	133210	135068	KAL3461912.1
MU996184.1	135389	136670	KAL3461913.1
MU996184.1	137058	138171	KAL3461914.1
MU996184.1	138615	139672	KAL3461915.1
MU996184.1	140650	142398	KAL3461916.1
MU996184.1	142723	144070	KAL3461917.1
MU996184.1	144388	145780	KAL3461918.1
MU996184.1	146016	147265	KAL3461919.1
MU996184.1	147481	148218	KAL3461920.1
MU996184.1	148273	156353	KAL3461921.1
MU996184.1	156743	159409	KAL3461922.1
MU996184.1	159409	160461	KAL3461923.1
MU996184.1	160656	162777	KAL3461924.1
MU996184.1	163371	164751	KAL3461925.1
MU996184.1	165061	166720	KAL3461926.1
MU996184.1	166791	168351	KAL3461927.1
MU996184.1	169563	170250	KAL3461928.1
MU996184.1	171573	173116	KAL3461929.1
MU996184.1	174164	176884	KAL3461930.1
MU996184.1	177654	178198	KAL3461931.1
MU996184.1	178370	179560	KAL3461932.1
MU996184.1	181904	182946	KAL3461933.1
MU996184.1	182984	187163	KAL3461934.1
MU996184.1	188245	190242	KAL3461935.1
MU996184.1	190524	192769	KAL3461936.1
MU996184.1	194667	196227	KAL3461937.1
MU996184.1	196601	198460	KAL3461938.1
MU996184.1	197942	198460	KAL3461939.1
MU996184.1	200658	201047	KAL3461940.1
MU996184.1	201552	201999	KAL3461941.1
MU996184.1	202339	205323	KAL3461942.1
MU996184.1	205537	206751	KAL3461943.1
MU996184.1	207104	208348	KAL3461944.1
MU996184.1	208371	210039	KAL3461945.1
MU996184.1	210331	211222	KAL3461946.1
MU996184.1	212284	213771	KAL3461947.1
MU996184.1	216654	218254	KAL3461948.1
MU996184.1	218092	219806	KAL3461949.1
MU996184.1	220465	221385	KAL3461950.1
MU996184.1	222092	224337	KAL3461951.1
MU996184.1	224886	225832	KAL3461952.1
MU996184.1	227703	228969	KAL3461953.1
MU996184.1	230038	231466	KAL3461954.1
MU996184.1	233740	235365	KAL3461955.1
MU996184.1	235492	237059	KAL3461956.1
MU996184.1	237445	239734	KAL3461957.1
MU996184.1	241511	243490	KAL3461958.1
MU996184.1	243951	245719	KAL3461959.1
MU996184.1	245851	247047	KAL3461960.1
MU996184.1	248851	249604	KAL3461961.1
MU996184.1	250349	251176	KAL3461962.1
MU996184.1	253338	257221	KAL3461963.1
MU996184.1	258859	259471	KAL3461964.1
MU996184.1	260125	260722	KAL3461965.1
MU996184.1	261177	262071	KAL3461966.1
MU996184.1	262339	265207	KAL3461967.1
MU996184.1	265329	266284	KAL3461968.1
MU996184.1	267402	269269	KAL3461969.1
MU996184.1	269380	273254	KAL3461970.1
MU996184.1	273407	276814	KAL3461971.1
MU996184.1	276296	276693	KAL3461972.1
MU996184.1	277561	279623	KAL3461973.1
MU996184.1	280414	281628	KAL3461974.1
MU996184.1	281866	283282	KAL3461975.1
MU996185.1	2	2116	KAL3461744.1
MU996185.1	2377	4330	KAL3461745.1
MU996185.1	5595	7433	KAL3461746.1
MU996185.1	7403	8690	KAL3461747.1
MU996185.1	9021	11866	KAL3461748.1
MU996185.1	11883	14151	KAL3461749.1
MU996185.1	14141	16154	KAL3461750.1
MU996185.1	16410	16746	KAL3461751.1
MU996185.1	17357	19922	KAL3461752.1
MU996185.1	21943	23244	KAL3461753.1
MU996185.1	23318	24264	KAL3461754.1
MU996185.1	24889	26331	KAL3461755.1
MU996185.1	27163	27981	KAL3461756.1
MU996185.1	29598	30859	KAL3461757.1
MU996185.1	32735	33457	KAL3461758.1
MU996185.1	37534	38095	KAL3461759.1
MU996185.1	40026	41384	KAL3461760.1
MU996185.1	41811	43152	KAL3461761.1
MU996185.1	43615	45497	KAL3461762.1
MU996185.1	46436	48621	KAL3461763.1
MU996185.1	48737	50470	KAL3461764.1
MU996185.1	50679	52263	KAL3461765.1
MU996185.1	52229	52744	KAL3461766.1
MU996185.1	52810	54782	KAL3461767.1
MU996185.1	55114	58234	KAL3461768.1
MU996185.1	58257	60540	KAL3461769.1
MU996185.1	61609	62852	KAL3461770.1
MU996185.1	62939	64664	KAL3461771.1
MU996185.1	64665	65933	KAL3461772.1
MU996185.1	66006	68224	KAL3461773.1
MU996185.1	68204	70739	KAL3461774.1
MU996185.1	71546	73778	KAL3461775.1
MU996185.1	74603	77855	KAL3461776.1
MU996185.1	77934	78237	KAL3461777.1
MU996185.1	78641	80862	KAL3461778.1
MU996185.1	80918	82069	KAL3461779.1
MU996185.1	82068	83627	KAL3461780.1
MU996185.1	86388	87231	KAL3461781.1
MU996185.1	87475	87804	KAL3461782.1
MU996185.1	88202	89187	KAL3461783.1
MU996185.1	89703	92375	KAL3461784.1
MU996185.1	93043	93905	KAL3461785.1
MU996185.1	94495	103144	KAL3461786.1
MU996185.1	103800	106463	KAL3461787.1
MU996185.1	106421	107792	KAL3461788.1
MU996185.1	109047	110161	KAL3461789.1
MU996185.1	110566	111667	KAL3461790.1
MU996185.1	112380	113835	KAL3461791.1
MU996185.1	113647	114551	KAL3461792.1
MU996185.1	117089	118834	KAL3461793.1
MU996185.1	118784	120013	KAL3461794.1
MU996185.1	120693	121545	KAL3461795.1
MU996185.1	123704	124151	KAL3461796.1
MU996185.1	124884	125463	KAL3461797.1
MU996185.1	126363	128539	KAL3461798.1
MU996185.1	128460	129201	KAL3461799.1
MU996185.1	131300	132827	KAL3461800.1
MU996185.1	133378	135004	KAL3461801.1
MU996185.1	135028	135766	KAL3461802.1
MU996185.1	136310	137427	KAL3461803.1
MU996185.1	137278	139698	KAL3461804.1
MU996185.1	139883	142206	KAL3461805.1
MU996185.1	142372	143727	KAL3461806.1
MU996185.1	145271	146810	KAL3461807.1
MU996185.1	148902	150125	KAL3461808.1
MU996185.1	151510	152044	KAL3461809.1
MU996185.1	153451	155312	KAL3461810.1
MU996185.1	160858	162910	KAL3461811.1
MU996185.1	163226	165043	KAL3461812.1
MU996185.1	166406	167773	KAL3461813.1
MU996185.1	168321	169557	KAL3461814.1
MU996185.1	171184	172906	KAL3461815.1
MU996185.1	174027	175894	KAL3461816.1
MU996185.1	177680	180596	KAL3461817.1
MU996185.1	181961	184307	KAL3461818.1
MU996185.1	187643	189607	KAL3461819.1
MU996185.1	189751	190891	KAL3461820.1
MU996185.1	193876	196685	KAL3461821.1
MU996185.1	198225	199177	KAL3461822.1
MU996185.1	198954	200714	KAL3461823.1
MU996185.1	200549	202429	KAL3461824.1
MU996185.1	203221	204179	KAL3461825.1
MU996185.1	204302	205778	KAL3461826.1
MU996185.1	205812	207153	KAL3461827.1
MU996185.1	207413	209602	KAL3461828.1
MU996185.1	208885	209602	KAL3461829.1
MU996185.1	211620	212978	KAL3461830.1
MU996185.1	213708	214524	KAL3461831.1
MU996185.1	214682	215975	KAL3461832.1
MU996185.1	218965	220774	KAL3461833.1
MU996185.1	222565	223587	KAL3461834.1
MU996185.1	224028	224560	KAL3461835.1
MU996185.1	224645	225196	KAL3461836.1
MU996185.1	225692	226484	KAL3461837.1
MU996185.1	226728	228046	KAL3461838.1
MU996185.1	230210	231572	KAL3461839.1
MU996185.1	234508	236846	KAL3461840.1
MU996185.1	239110	239721	KAL3461841.1
MU996185.1	240022	242118	KAL3461842.1
MU996185.1	242499	243730	KAL3461843.1
MU996185.1	243917	246342	KAL3461844.1
MU996185.1	246716	247890	KAL3461845.1
MU996185.1	248019	248569	KAL3461846.1
MU996185.1	248374	249570	KAL3461847.1
MU996185.1	250149	251729	KAL3461848.1
MU996185.1	251730	256146	KAL3461849.1
MU996185.1	257123	258208	KAL3461850.1
MU996185.1	259580	260657	KAL3461851.1
MU996185.1	261433	262588	KAL3461852.1
MU996185.1	263747	265315	KAL3461853.1
MU996185.1	265488	268430	KAL3461854.1
MU996185.1	271346	273053	KAL3461855.1
MU996185.1	273745	274651	KAL3461856.1
MU996185.1	275322	275858	KAL3461857.1
MU996185.1	276637	277788	KAL3461858.1
MU996186.1	0	1394	KAL3461629.1
MU996186.1	2257	4077	KAL3461630.1
MU996186.1	4780	5910	KAL3461631.1
MU996186.1	5717	8530	KAL3461632.1
MU996186.1	8768	10557	KAL3461633.1
MU996186.1	10677	12573	KAL3461634.1
MU996186.1	13387	14522	KAL3461635.1
MU996186.1	14751	16675	KAL3461636.1
MU996186.1	16894	17595	KAL3461637.1
MU996186.1	17767	18738	KAL3461638.1
MU996186.1	19125	20953	KAL3461639.1
MU996186.1	21707	26797	KAL3461640.1
MU996186.1	26978	28764	KAL3461641.1
MU996186.1	28780	30614	KAL3461642.1
MU996186.1	31639	33381	KAL3461643.1
MU996186.1	34497	36282	KAL3461644.1
MU996186.1	36641	37363	KAL3461645.1
MU996186.1	37480	39357	KAL3461646.1
MU996186.1	39635	41426	KAL3461647.1
MU996186.1	41600	42920	KAL3461648.1
MU996186.1	42726	45121	KAL3461649.1
MU996186.1	45005	46600	KAL3461650.1
MU996186.1	47551	49682	KAL3461651.1
MU996186.1	51347	54371	KAL3461652.1
MU996186.1	54462	55739	KAL3461653.1
MU996186.1	55811	56578	KAL3461654.1
MU996186.1	58291	58600	KAL3461655.1
MU996186.1	59618	61560	KAL3461656.1
MU996186.1	61746	65845	KAL3461657.1
MU996186.1	66348	67898	KAL3461658.1
MU996186.1	67906	69703	KAL3461659.1
MU996186.1	70352	71873	KAL3461660.1
MU996186.1	73083	74691	KAL3461661.1
MU996186.1	74529	75685	KAL3461662.1
MU996186.1	76300	77653	KAL3461663.1
MU996186.1	78127	79565	KAL3461664.1
MU996186.1	80041	85252	KAL3461665.1
MU996186.1	86411	88208	KAL3461666.1
MU996186.1	89288	89605	KAL3461667.1
MU996186.1	89975	91123	KAL3461668.1
MU996186.1	89981	90461	KAL3461669.1
MU996186.1	91361	92435	KAL3461670.1
MU996186.1	92812	93144	KAL3461671.1
MU996186.1	95291	97034	KAL3461672.1
MU996186.1	98073	99174	KAL3461673.1
MU996186.1	99960	101274	KAL3461674.1
MU996186.1	101657	103769	KAL3461675.1
MU996186.1	104924	105970	KAL3461676.1
MU996186.1	106685	107648	KAL3461677.1
MU996186.1	107874	108626	KAL3461678.1
MU996186.1	111727	112732	KAL3461679.1
MU996186.1	112898	116297	KAL3461680.1
MU996186.1	117055	118483	KAL3461681.1
MU996186.1	121520	122794	KAL3461682.1
MU996186.1	124073	126196	KAL3461683.1
MU996186.1	128088	129592	KAL3461684.1
MU996186.1	132279	134505	KAL3461685.1
MU996186.1	134558	136787	KAL3461686.1
MU996186.1	137101	139094	KAL3461687.1
MU996186.1	139925	141736	KAL3461688.1
MU996186.1	142161	144972	KAL3461689.1
MU996186.1	145436	149080	KAL3461690.1
MU996186.1	149620	151351	KAL3461691.1
MU996186.1	151770	154259	KAL3461692.1
MU996186.1	156006	156350	KAL3461693.1
MU996186.1	157732	158437	KAL3461694.1
MU996186.1	159590	160008	KAL3461695.1
MU996186.1	160492	162868	KAL3461696.1
MU996186.1	163463	163808	KAL3461697.1
MU996186.1	172447	173118	KAL3461698.1
MU996186.1	174167	174889	KAL3461699.1
MU996186.1	175975	178090	KAL3461700.1
MU996186.1	178891	180843	KAL3461701.1
MU996186.1	181586	182159	KAL3461702.1
MU996186.1	183797	184622	KAL3461703.1
MU996186.1	185021	186476	KAL3461704.1
MU996186.1	186523	188980	KAL3461705.1
MU996186.1	190018	190393	KAL3461706.1
MU996186.1	191963	193662	KAL3461707.1
MU996186.1	194592	196568	KAL3461708.1
MU996186.1	197464	198813	KAL3461709.1
MU996186.1	199620	202119	KAL3461710.1
MU996186.1	202866	204630	KAL3461711.1
MU996186.1	204780	205939	KAL3461712.1
MU996186.1	206052	206811	KAL3461713.1
MU996186.1	209523	210423	KAL3461714.1
MU996186.1	210706	211985	KAL3461715.1
MU996186.1	211564	213032	KAL3461716.1
MU996186.1	213349	214056	KAL3461717.1
MU996186.1	214210	216443	KAL3461718.1
MU996186.1	217076	218174	KAL3461719.1
MU996186.1	219149	220813	KAL3461720.1
MU996186.1	221071	223420	KAL3461721.1
MU996186.1	223892	224661	KAL3461722.1
MU996186.1	225461	226685	KAL3461723.1
MU996186.1	228056	229460	KAL3461724.1
MU996186.1	230407	235675	KAL3461725.1
MU996186.1	237339	238388	KAL3461726.1
MU996186.1	238765	239383	KAL3461727.1
MU996186.1	239386	240419	KAL3461728.1
MU996186.1	240766	242385	KAL3461729.1
MU996186.1	242241	244914	KAL3461730.1
MU996186.1	245051	245879	KAL3461731.1
MU996186.1	245879	247190	KAL3461732.1
MU996186.1	247697	249318	KAL3461733.1
MU996186.1	249318	251532	KAL3461734.1
MU996186.1	253095	257268	KAL3461735.1
MU996186.1	258672	260996	KAL3461736.1
MU996186.1	262409	264732	KAL3461737.1
MU996186.1	265114	266848	KAL3461738.1
MU996186.1	268929	269270	KAL3461739.1
MU996186.1	270338	271136	KAL3461740.1
MU996186.1	273707	274297	KAL3461741.1
MU996186.1	274803	277326	KAL3461742.1
MU996186.1	277401	278596	KAL3461743.1
MU996187.1	1053	3298	KAL3461540.1
MU996187.1	4091	5366	KAL3461541.1
MU996187.1	6765	8714	KAL3461542.1
MU996187.1	12360	13921	KAL3461543.1
MU996187.1	14067	18169	KAL3461544.1
MU996187.1	18199	20317	KAL3461545.1
MU996187.1	21058	22402	KAL3461546.1
MU996187.1	22999	24026	KAL3461547.1
MU996187.1	24215	26233	KAL3461548.1
MU996187.1	26247	26761	KAL3461549.1
MU996187.1	27481	29495	KAL3461550.1
MU996187.1	29303	31522	KAL3461551.1
MU996187.1	31960	33179	KAL3461552.1
MU996187.1	33320	35110	KAL3461553.1
MU996187.1	35172	37442	KAL3461554.1
MU996187.1	37442	39212	KAL3461555.1
MU996187.1	44300	46528	KAL3461556.1
MU996187.1	46528	49552	KAL3461557.1
MU996187.1	49552	51635	KAL3461558.1
MU996187.1	51731	53978	KAL3461559.1
MU996187.1	53609	55335	KAL3461560.1
MU996187.1	55927	61518	KAL3461561.1
MU996187.1	62605	64016	KAL3461562.1
MU996187.1	64698	65753	KAL3461563.1
MU996187.1	66469	68659	KAL3461564.1
MU996187.1	68910	70594	KAL3461565.1
MU996187.1	70883	75697	KAL3461566.1
MU996187.1	76701	80695	KAL3461567.1
MU996187.1	81804	84225	KAL3461568.1
MU996187.1	89637	93028	KAL3461569.1
MU996187.1	94017	95659	KAL3461570.1
MU996187.1	95659	97093	KAL3461571.1
MU996187.1	97097	100954	KAL3461572.1
MU996187.1	101192	102909	KAL3461573.1
MU996187.1	103751	105727	KAL3461574.1
MU996187.1	105727	106720	KAL3461575.1
MU996187.1	106595	107587	KAL3461576.1
MU996187.1	107588	110783	KAL3461577.1
MU996187.1	110715	111951	KAL3461578.1
MU996187.1	113215	116637	KAL3461579.1
MU996187.1	116864	119817	KAL3461580.1
MU996187.1	120175	123121	KAL3461581.1
MU996187.1	123763	125090	KAL3461582.1
MU996187.1	125270	128684	KAL3461583.1
MU996187.1	130114	132587	KAL3461584.1
MU996187.1	132870	137342	KAL3461585.1
MU996187.1	137437	138236	KAL3461586.1
MU996187.1	138236	140033	KAL3461587.1
MU996187.1	140192	144192	KAL3461588.1
MU996187.1	145402	147201	KAL3461589.1
MU996187.1	147201	148245	KAL3461590.1
MU996187.1	148933	150471	KAL3461591.1
MU996187.1	151161	154259	KAL3461592.1
MU996187.1	154620	157531	KAL3461593.1
MU996187.1	158470	168586	KAL3461594.1
MU996187.1	168952	171126	KAL3461595.1
MU996187.1	171846	173642	KAL3461596.1
MU996187.1	175451	177430	KAL3461597.1
MU996187.1	177015	177959	KAL3461598.1
MU996187.1	177975	181938	KAL3461599.1
MU996187.1	183121	186189	KAL3461600.1
MU996187.1	186177	187531	KAL3461601.1
MU996187.1	187616	189463	KAL3461602.1
MU996187.1	190068	194986	KAL3461603.1
MU996187.1	196293	197940	KAL3461604.1
MU996187.1	198176	204626	KAL3461605.1
MU996187.1	206426	212172	KAL3461606.1
MU996187.1	212172	213187	KAL3461607.1
MU996187.1	213265	216434	KAL3461608.1
MU996187.1	216483	218682	KAL3461609.1
MU996187.1	220846	222742	KAL3461610.1
MU996187.1	223256	226134	KAL3461611.1
MU996187.1	226684	227335	KAL3461612.1
MU996187.1	227508	228564	KAL3461613.1
MU996187.1	228672	229923	KAL3461614.1
MU996187.1	231935	232546	KAL3461615.1
MU996187.1	232638	233922	KAL3461616.1
MU996187.1	234678	241430	KAL3461617.1
MU996187.1	241747	242421	KAL3461618.1
MU996187.1	242631	243751	KAL3461619.1
MU996187.1	243803	245315	KAL3461620.1
MU996187.1	245660	247001	KAL3461621.1
MU996187.1	246973	249048	KAL3461622.1
MU996187.1	249103	249974	KAL3461623.1
MU996187.1	250014	250989	KAL3461624.1
MU996187.1	251002	253031	KAL3461625.1
MU996187.1	253378	255659	KAL3461626.1
MU996187.1	255600	261292	KAL3461627.1
MU996187.1	263366	265600	KAL3461628.1
MU996188.1	667	3199	KAL3461443.1
MU996188.1	3505	6930	KAL3461444.1
MU996188.1	7370	8448	KAL3461445.1
MU996188.1	8418	9788	KAL3461446.1
MU996188.1	9921	13664	KAL3461447.1
MU996188.1	14055	15870	KAL3461448.1
MU996188.1	16066	17581	KAL3461449.1
MU996188.1	17874	19861	KAL3461450.1
MU996188.1	21004	23823	KAL3461451.1
MU996188.1	24347	25030	KAL3461452.1
MU996188.1	25057	25771	KAL3461453.1
MU996188.1	26716	28485	KAL3461454.1
MU996188.1	28821	32387	KAL3461455.1
MU996188.1	32461	33256	KAL3461456.1
MU996188.1	33846	38092	KAL3461457.1
MU996188.1	38461	39669	KAL3461458.1
MU996188.1	39811	42070	KAL3461459.1
MU996188.1	42237	43397	KAL3461460.1
MU996188.1	43397	44842	KAL3461461.1
MU996188.1	44920	47954	KAL3461462.1
MU996188.1	47954	48570	KAL3461463.1
MU996188.1	48598	50892	KAL3461464.1
MU996188.1	51092	51784	KAL3461465.1
MU996188.1	51784	53878	KAL3461466.1
MU996188.1	54023	57201	KAL3461467.1
MU996188.1	58371	59395	KAL3461468.1
MU996188.1	60098	61668	KAL3461469.1
MU996188.1	63148	64682	KAL3461470.1
MU996188.1	66518	69558	KAL3461471.1
MU996188.1	69592	70339	KAL3461472.1
MU996188.1	71066	72254	KAL3461473.1
MU996188.1	72408	74476	KAL3461474.1
MU996188.1	74943	78477	KAL3461475.1
MU996188.1	79244	79993	KAL3461476.1
MU996188.1	81022	83043	KAL3461477.1
MU996188.1	83285	86227	KAL3461478.1
MU996188.1	86263	87418	KAL3461479.1
MU996188.1	87706	88170	KAL3461480.1
MU996188.1	91075	91619	KAL3461481.1
MU996188.1	93843	95369	KAL3461482.1
MU996188.1	96099	98624	KAL3461483.1
MU996188.1	99045	100823	KAL3461484.1
MU996188.1	101670	106193	KAL3461485.1
MU996188.1	106193	109901	KAL3461486.1
MU996188.1	110278	111050	KAL3461487.1
MU996188.1	111309	112961	KAL3461488.1
MU996188.1	113393	114781	KAL3461489.1
MU996188.1	115883	118624	KAL3461490.1
MU996188.1	118656	120856	KAL3461491.1
MU996188.1	120976	125055	KAL3461492.1
MU996188.1	125239	128848	KAL3461493.1
MU996188.1	128955	130031	KAL3461494.1
MU996188.1	130823	133011	KAL3461495.1
MU996188.1	132994	134570	KAL3461496.1
MU996188.1	134571	135919	KAL3461497.1
MU996188.1	136093	136798	KAL3461498.1
MU996188.1	139569	141325	KAL3461499.1
MU996188.1	143603	144159	KAL3461500.1
MU996188.1	144782	146387	KAL3461501.1
MU996188.1	148126	148548	KAL3461502.1
MU996188.1	149574	151215	KAL3461503.1
MU996188.1	151354	154901	KAL3461504.1
MU996188.1	155802	157336	KAL3461505.1
MU996188.1	158188	160113	KAL3461506.1
MU996188.1	160206	162595	KAL3461507.1
MU996188.1	163298	166258	KAL3461508.1
MU996188.1	166666	167595	KAL3461509.1
MU996188.1	168106	168611	KAL3461510.1
MU996188.1	171478	172976	KAL3461511.1
MU996188.1	173357	174732	KAL3461512.1
MU996188.1	174650	176163	KAL3461513.1
MU996188.1	182709	184765	KAL3461514.1
MU996188.1	184912	190042	KAL3461515.1
MU996188.1	189621	190844	KAL3461516.1
MU996188.1	190529	191974	KAL3461517.1
MU996188.1	192157	192887	KAL3461518.1
MU996188.1	193573	194883	KAL3461519.1
MU996188.1	194923	196087	KAL3461520.1
MU996188.1	198048	202931	KAL3461521.1
MU996188.1	203332	205255	KAL3461522.1
MU996188.1	205613	207414	KAL3461523.1
MU996188.1	207418	208999	KAL3461524.1
MU996188.1	209151	213047	KAL3461525.1
MU996188.1	222795	224620	KAL3461526.1
MU996188.1	224840	226298	KAL3461527.1
MU996188.1	226553	234095	KAL3461528.1
MU996188.1	234246	235505	KAL3461529.1
MU996188.1	235534	238659	KAL3461530.1
MU996188.1	237955	239125	KAL3461531.1
MU996188.1	238668	241388	KAL3461532.1
MU996188.1	241380	243240	KAL3461533.1
MU996188.1	243143	245966	KAL3461534.1
MU996188.1	246312	250053	KAL3461535.1
MU996188.1	250263	251077	KAL3461536.1
MU996188.1	251039	253768	KAL3461537.1
MU996188.1	263927	265535	KAL3461538.1
MU996188.1	266565	269177	KAL3461539.1
MU996189.1	0	2762	KAL3461340.1
MU996189.1	3626	6467	KAL3461341.1
MU996189.1	8133	9354	KAL3461342.1
MU996189.1	9641	12552	KAL3461343.1
MU996189.1	13201	14654	KAL3461344.1
MU996189.1	14884	16160	KAL3461345.1
MU996189.1	16420	19989	KAL3461346.1
MU996189.1	20944	22855	KAL3461347.1
MU996189.1	22772	23621	KAL3461348.1
MU996189.1	24367	25073	KAL3461349.1
MU996189.1	27109	29693	KAL3461350.1
MU996189.1	29917	30374	KAL3461351.1
MU996189.1	31218	32938	KAL3461352.1
MU996189.1	33290	34382	KAL3461353.1
MU996189.1	34656	36241	KAL3461354.1
MU996189.1	37294	38292	KAL3461355.1
MU996189.1	39020	41127	KAL3461356.1
MU996189.1	41402	42348	KAL3461357.1
MU996189.1	42493	45769	KAL3461358.1
MU996189.1	46544	48449	KAL3461359.1
MU996189.1	48691	49704	KAL3461360.1
MU996189.1	49685	53564	KAL3461361.1
MU996189.1	53700	55078	KAL3461362.1
MU996189.1	55424	57002	KAL3461363.1
MU996189.1	57231	59638	KAL3461364.1
MU996189.1	59804	61017	KAL3461365.1
MU996189.1	60820	62159	KAL3461366.1
MU996189.1	62160	63807	KAL3461367.1
MU996189.1	63807	65312	KAL3461368.1
MU996189.1	65640	69069	KAL3461369.1
MU996189.1	69069	70980	KAL3461370.1
MU996189.1	71044	73337	KAL3461371.1
MU996189.1	73361	76693	KAL3461372.1
MU996189.1	77057	79931	KAL3461373.1
MU996189.1	80538	82706	KAL3461374.1
MU996189.1	83794	85816	KAL3461375.1
MU996189.1	86785	89140	KAL3461376.1
MU996189.1	89936	93364	KAL3461377.1
MU996189.1	92785	93375	KAL3461378.1
MU996189.1	94486	95620	KAL3461379.1
MU996189.1	95620	96367	KAL3461380.1
MU996189.1	96410	97224	KAL3461381.1
MU996189.1	97511	99163	KAL3461382.1
MU996189.1	99745	100813	KAL3461383.1
MU996189.1	102529	104748	KAL3461384.1
MU996189.1	104840	106378	KAL3461385.1
MU996189.1	106360	107434	KAL3461386.1
MU996189.1	107425	108538	KAL3461387.1
MU996189.1	109525	111652	KAL3461388.1
MU996189.1	111715	112825	KAL3461389.1
MU996189.1	113343	114878	KAL3461390.1
MU996189.1	115522	117927	KAL3461391.1
MU996189.1	118505	124364	KAL3461392.1
MU996189.1	127559	127866	KAL3461393.1
MU996189.1	128900	131336	KAL3461394.1
MU996189.1	132408	134455	KAL3461395.1
MU996189.1	134456	137228	KAL3461396.1
MU996189.1	137823	138538	KAL3461397.1
MU996189.1	140390	142961	KAL3461398.1
MU996189.1	143863	147629	KAL3461399.1
MU996189.1	150434	154290	KAL3461400.1
MU996189.1	155123	157042	KAL3461401.1
MU996189.1	157043	158812	KAL3461402.1
MU996189.1	158626	159971	KAL3461403.1
MU996189.1	162190	164300	KAL3461404.1
MU996189.1	164548	167780	KAL3461405.1
MU996189.1	169003	170208	KAL3461406.1
MU996189.1	170208	171316	KAL3461407.1
MU996189.1	171318	176833	KAL3461408.1
MU996189.1	176833	178765	KAL3461409.1
MU996189.1	178721	179628	KAL3461410.1
MU996189.1	179780	181492	KAL3461411.1
MU996189.1	181396	184343	KAL3461412.1
MU996189.1	184343	186802	KAL3461413.1
MU996189.1	186981	188511	KAL3461414.1
MU996189.1	190037	191967	KAL3461415.1
MU996189.1	191949	194264	KAL3461416.1
MU996189.1	194207	196967	KAL3461417.1
MU996189.1	197143	199526	KAL3461418.1
MU996189.1	202371	203988	KAL3461419.1
MU996189.1	212997	214399	KAL3461420.1
MU996189.1	215464	217445	KAL3461421.1
MU996189.1	218508	220494	KAL3461422.1
MU996189.1	220495	223095	KAL3461423.1
MU996189.1	223345	225422	KAL3461424.1
MU996189.1	225576	227334	KAL3461425.1
MU996189.1	226878	227358	KAL3461426.1
MU996189.1	228679	229452	KAL3461427.1
MU996189.1	229452	230070	KAL3461428.1
MU996189.1	232368	237101	KAL3461429.1
MU996189.1	237987	240914	KAL3461430.1
MU996189.1	241358	242720	KAL3461431.1
MU996189.1	242965	244610	KAL3461432.1
MU996189.1	244652	248104	KAL3461433.1
MU996189.1	248383	250974	KAL3461434.1
MU996189.1	250989	255385	KAL3461435.1
MU996189.1	255556	256846	KAL3461436.1
MU996189.1	256958	257350	KAL3461437.1
MU996189.1	257541	259571	KAL3461438.1
MU996189.1	260434	260832	KAL3461439.1
MU996189.1	261083	265278	KAL3461440.1
MU996189.1	265420	266917	KAL3461441.1
MU996189.1	266908	268540	KAL3461442.1
MU996190.1	15	3600	KAL3461241.1
MU996190.1	4494	5880	KAL3461242.1
MU996190.1	5793	6703	KAL3461243.1
MU996190.1	6797	8319	KAL3461244.1
MU996190.1	8707	10304	KAL3461245.1
MU996190.1	10404	11195	KAL3461246.1
MU996190.1	11335	13401	KAL3461247.1
MU996190.1	14067	15896	KAL3461248.1
MU996190.1	15896	18487	KAL3461249.1
MU996190.1	18659	22038	KAL3461250.1
MU996190.1	22202	23808	KAL3461251.1
MU996190.1	23932	25213	KAL3461252.1
MU996190.1	26192	27308	KAL3461253.1
MU996190.1	29217	30763	KAL3461254.1
MU996190.1	30914	32091	KAL3461255.1
MU996190.1	32794	35399	KAL3461256.1
MU996190.1	35999	37961	KAL3461257.1
MU996190.1	37995	39669	KAL3461258.1
MU996190.1	39806	44130	KAL3461259.1
MU996190.1	48244	51254	KAL3461260.1
MU996190.1	53519	54301	KAL3461261.1
MU996190.1	55255	57807	KAL3461262.1
MU996190.1	59439	60880	KAL3461263.1
MU996190.1	61249	63151	KAL3461264.1
MU996190.1	63965	66667	KAL3461265.1
MU996190.1	66703	69600	KAL3461266.1
MU996190.1	69630	75953	KAL3461267.1
MU996190.1	76115	78805	KAL3461268.1
MU996190.1	78852	84382	KAL3461269.1
MU996190.1	84871	87200	KAL3461270.1
MU996190.1	87198	88820	KAL3461271.1
MU996190.1	89468	90729	KAL3461272.1
MU996190.1	91105	94942	KAL3461273.1
MU996190.1	95219	96675	KAL3461274.1
MU996190.1	96813	100599	KAL3461275.1
MU996190.1	103468	106500	KAL3461276.1
MU996190.1	107276	111827	KAL3461277.1
MU996190.1	111975	113426	KAL3461278.1
MU996190.1	112854	113613	KAL3461279.1
MU996190.1	113276	115702	KAL3461280.1
MU996190.1	116046	119534	KAL3461281.1
MU996190.1	121945	124104	KAL3461282.1
MU996190.1	124603	125198	KAL3461283.1
MU996190.1	125199	127499	KAL3461284.1
MU996190.1	127839	129640	KAL3461285.1
MU996190.1	131841	136083	KAL3461286.1
MU996190.1	136405	137076	KAL3461287.1
MU996190.1	136984	138368	KAL3461288.1
MU996190.1	138382	140624	KAL3461289.1
MU996190.1	140849	141823	KAL3461290.1
MU996190.1	142259	143715	KAL3461291.1
MU996190.1	152970	154853	KAL3461292.1
MU996190.1	155056	157837	KAL3461293.1
MU996190.1	158625	160238	KAL3461294.1
MU996190.1	160238	161825	KAL3461295.1
MU996190.1	161826	164336	KAL3461296.1
MU996190.1	164664	165559	KAL3461297.1
MU996190.1	165904	170258	KAL3461298.1
MU996190.1	170458	173617	KAL3461299.1
MU996190.1	174512	176757	KAL3461300.1
MU996190.1	177134	178355	KAL3461301.1
MU996190.1	178256	180853	KAL3461302.1
MU996190.1	180985	182147	KAL3461303.1
MU996190.1	182766	183524	KAL3461304.1
MU996190.1	183691	185489	KAL3461305.1
MU996190.1	185472	187055	KAL3461306.1
MU996190.1	187883	190872	KAL3461307.1
MU996190.1	190811	191652	KAL3461308.1
MU996190.1	191971	193945	KAL3461309.1
MU996190.1	194691	197219	KAL3461310.1
MU996190.1	199127	200326	KAL3461311.1
MU996190.1	200565	201300	KAL3461312.1
MU996190.1	201675	203025	KAL3461313.1
MU996190.1	203640	204665	KAL3461314.1
MU996190.1	206400	207191	KAL3461315.1
MU996190.1	207297	211722	KAL3461316.1
MU996190.1	213432	214301	KAL3461317.1
MU996190.1	214960	216568	KAL3461318.1
MU996190.1	217118	219953	KAL3461319.1
MU996190.1	224183	225625	KAL3461320.1
MU996190.1	225763	227506	KAL3461321.1
MU996190.1	227605	228632	KAL3461322.1
MU996190.1	228830	230171	KAL3461323.1
MU996190.1	230143	233704	KAL3461324.1
MU996190.1	234247	236056	KAL3461325.1
MU996190.1	238144	240662	KAL3461326.1
MU996190.1	240710	241946	KAL3461327.1
MU996190.1	241750	244169	KAL3461328.1
MU996190.1	244811	245514	KAL3461329.1
MU996190.1	245911	248189	KAL3461330.1
MU996190.1	248625	249580	KAL3461331.1
MU996190.1	249783	251018	KAL3461332.1
MU996190.1	251166	253910	KAL3461333.1
MU996190.1	254035	255404	KAL3461334.1
MU996190.1	256229	259459	KAL3461335.1
MU996190.1	259557	260059	KAL3461336.1
MU996190.1	260264	261325	KAL3461337.1
MU996190.1	261325	262731	KAL3461338.1
MU996190.1	262942	265523	KAL3461339.1
MU996191.1	0	199	KAL3461143.1
MU996191.1	318	954	KAL3461144.1
MU996191.1	2143	6751	KAL3461145.1
MU996191.1	8799	10465	KAL3461146.1
MU996191.1	10692	11975	KAL3461147.1
MU996191.1	12034	13967	KAL3461148.1
MU996191.1	15005	17157	KAL3461149.1
MU996191.1	18085	18901	KAL3461150.1
MU996191.1	20474	20950	KAL3461151.1
MU996191.1	22242	22922	KAL3461152.1
MU996191.1	24177	27367	KAL3461153.1
MU996191.1	27892	30956	KAL3461154.1
MU996191.1	32081	33850	KAL3461155.1
MU996191.1	34594	35504	KAL3461156.1
MU996191.1	37800	38559	KAL3461157.1
MU996191.1	40093	41485	KAL3461158.1
MU996191.1	41992	42887	KAL3461159.1
MU996191.1	43300	46779	KAL3461160.1
MU996191.1	47357	49154	KAL3461161.1
MU996191.1	49154	50201	KAL3461162.1
MU996191.1	51242	53131	KAL3461163.1
MU996191.1	53438	55501	KAL3461164.1
MU996191.1	55598	56270	KAL3461165.1
MU996191.1	56993	58211	KAL3461166.1
MU996191.1	59564	61633	KAL3461167.1
MU996191.1	62295	64641	KAL3461168.1
MU996191.1	64540	66542	KAL3461169.1
MU996191.1	67484	69249	KAL3461170.1
MU996191.1	69249	70223	KAL3461171.1
MU996191.1	71284	73453	KAL3461172.1
MU996191.1	73590	74150	KAL3461173.1
MU996191.1	79446	81856	KAL3461174.1
MU996191.1	81868	83697	KAL3461175.1
MU996191.1	83793	84744	KAL3461176.1
MU996191.1	87511	88485	KAL3461177.1
MU996191.1	88772	90649	KAL3461178.1
MU996191.1	90889	92287	KAL3461179.1
MU996191.1	92305	94749	KAL3461180.1
MU996191.1	94998	95324	KAL3461181.1
MU996191.1	96296	97233	KAL3461182.1
MU996191.1	97233	99006	KAL3461183.1
MU996191.1	100093	100899	KAL3461184.1
MU996191.1	101025	103180	KAL3461185.1
MU996191.1	105253	105930	KAL3461186.1
MU996191.1	111320	112447	KAL3461187.1
MU996191.1	112516	113955	KAL3461188.1
MU996191.1	116165	116820	KAL3461189.1
MU996191.1	118410	118782	KAL3461190.1
MU996191.1	119905	121424	KAL3461191.1
MU996191.1	122586	123629	KAL3461192.1
MU996191.1	124414	125512	KAL3461193.1
MU996191.1	128017	128717	KAL3461194.1
MU996191.1	128769	132527	KAL3461195.1
MU996191.1	133420	135783	KAL3461196.1
MU996191.1	135783	137081	KAL3461197.1
MU996191.1	137346	139412	KAL3461198.1
MU996191.1	141550	143929	KAL3461199.1
MU996191.1	144138	146060	KAL3461200.1
MU996191.1	146664	147849	KAL3461201.1
MU996191.1	148060	152479	KAL3461202.1
MU996191.1	153037	154049	KAL3461203.1
MU996191.1	155822	156638	KAL3461204.1
MU996191.1	158058	158361	KAL3461205.1
MU996191.1	158417	161341	KAL3461206.1
MU996191.1	162460	166974	KAL3461207.1
MU996191.1	167403	168121	KAL3461208.1
MU996191.1	168666	170003	KAL3461209.1
MU996191.1	172029	174137	KAL3461210.1
MU996191.1	174528	175076	KAL3461211.1
MU996191.1	175579	176762	KAL3461212.1
MU996191.1	176907	179695	KAL3461213.1
MU996191.1	179911	181424	KAL3461214.1
MU996191.1	181850	183966	KAL3461215.1
MU996191.1	184975	185674	KAL3461216.1
MU996191.1	186741	187769	KAL3461217.1
MU996191.1	188525	191802	KAL3461218.1
MU996191.1	192780	193329	KAL3461219.1
MU996191.1	193885	194479	KAL3461220.1
MU996191.1	195186	196194	KAL3461221.1
MU996191.1	196715	198344	KAL3461222.1
MU996191.1	203350	208166	KAL3461223.1
MU996191.1	208908	212074	KAL3461224.1
MU996191.1	212641	214215	KAL3461225.1
MU996191.1	214216	215482	KAL3461226.1
MU996191.1	217016	217806	KAL3461227.1
MU996191.1	218097	220938	KAL3461228.1
MU996191.1	221082	222291	KAL3461229.1
MU996191.1	224086	225679	KAL3461230.1
MU996191.1	228848	229156	KAL3461231.1
MU996191.1	230539	232226	KAL3461232.1
MU996191.1	232089	233527	KAL3461233.1
MU996191.1	233536	234181	KAL3461234.1
MU996191.1	235271	235848	KAL3461235.1
MU996191.1	237719	239558	KAL3461236.1
MU996191.1	240216	241269	KAL3461237.1
MU996191.1	241562	242579	KAL3461238.1
MU996191.1	243396	244505	KAL3461239.1
MU996191.1	244757	246401	KAL3461240.1
MU996192.1	4256	5803	KAL3461047.1
MU996192.1	5901	7606	KAL3461048.1
MU996192.1	9639	14170	KAL3461049.1
MU996192.1	15234	16912	KAL3461050.1
MU996192.1	17061	18497	KAL3461051.1
MU996192.1	19064	20174	KAL3461052.1
MU996192.1	20260	20749	KAL3461053.1
MU996192.1	21217	22906	KAL3461054.1
MU996192.1	22872	24817	KAL3461055.1
MU996192.1	25822	27862	KAL3461056.1
MU996192.1	27862	30740	KAL3461057.1
MU996192.1	30741	31618	KAL3461058.1
MU996192.1	32422	36259	KAL3461059.1
MU996192.1	36414	37146	KAL3461060.1
MU996192.1	38312	39295	KAL3461061.1
MU996192.1	39659	43352	KAL3461062.1
MU996192.1	43352	44488	KAL3461063.1
MU996192.1	44890	45509	KAL3461064.1
MU996192.1	45622	48510	KAL3461065.1
MU996192.1	48655	50188	KAL3461066.1
MU996192.1	50280	52608	KAL3461067.1
MU996192.1	52694	54865	KAL3461068.1
MU996192.1	55101	56036	KAL3461069.1
MU996192.1	56036	57300	KAL3461070.1
MU996192.1	57939	59329	KAL3461071.1
MU996192.1	61523	62838	KAL3461072.1
MU996192.1	63811	65084	KAL3461073.1
MU996192.1	65632	67249	KAL3461074.1
MU996192.1	69002	71803	KAL3461075.1
MU996192.1	73179	74956	KAL3461076.1
MU996192.1	76369	77206	KAL3461077.1
MU996192.1	76982	77790	KAL3461078.1
MU996192.1	78243	80037	KAL3461079.1
MU996192.1	80743	83932	KAL3461080.1
MU996192.1	84037	85740	KAL3461081.1
MU996192.1	87505	88698	KAL3461082.1
MU996192.1	89322	94754	KAL3461083.1
MU996192.1	94994	95370	KAL3461084.1
MU996192.1	95548	97775	KAL3461085.1
MU996192.1	99414	100799	KAL3461086.1
MU996192.1	100968	103548	KAL3461087.1
MU996192.1	103821	105764	KAL3461088.1
MU996192.1	106083	107492	KAL3461089.1
MU996192.1	108081	111293	KAL3461090.1
MU996192.1	111293	112493	KAL3461091.1
MU996192.1	112512	115128	KAL3461092.1
MU996192.1	115281	119959	KAL3461093.1
MU996192.1	120608	124135	KAL3461094.1
MU996192.1	124265	126577	KAL3461095.1
MU996192.1	126679	133054	KAL3461096.1
MU996192.1	134689	135378	KAL3461097.1
MU996192.1	137974	143899	KAL3461098.1
MU996192.1	144274	145313	KAL3461099.1
MU996192.1	145352	146572	KAL3461100.1
MU996192.1	147890	148851	KAL3461101.1
MU996192.1	150856	153528	KAL3461102.1
MU996192.1	154058	155436	KAL3461103.1
MU996192.1	155709	157860	KAL3461104.1
MU996192.1	158260	160138	KAL3461105.1
MU996192.1	160145	161705	KAL3461106.1
MU996192.1	161651	163143	KAL3461107.1
MU996192.1	163143	164802	KAL3461108.1
MU996192.1	165127	165647	KAL3461109.1
MU996192.1	166562	168395	KAL3461110.1
MU996192.1	169542	172142	KAL3461111.1
MU996192.1	172345	174235	KAL3461112.1
MU996192.1	174235	176042	KAL3461113.1
MU996192.1	180240	182587	KAL3461114.1
MU996192.1	183156	185788	KAL3461115.1
MU996192.1	186214	188773	KAL3461116.1
MU996192.1	189368	189969	KAL3461117.1
MU996192.1	190335	191377	KAL3461118.1
MU996192.1	192127	192928	KAL3461119.1
MU996192.1	193325	194137	KAL3461120.1
MU996192.1	196776	198580	KAL3461121.1
MU996192.1	198730	200253	KAL3461122.1
MU996192.1	200345	203259	KAL3461123.1
MU996192.1	203578	206245	KAL3461124.1
MU996192.1	208219	209914	KAL3461125.1
MU996192.1	210059	213605	KAL3461126.1
MU996192.1	213605	216055	KAL3461127.1
MU996192.1	216418	216958	KAL3461128.1
MU996192.1	217080	219402	KAL3461129.1
MU996192.1	219579	224764	KAL3461130.1
MU996192.1	224764	227974	KAL3461131.1
MU996192.1	228551	229305	KAL3461132.1
MU996192.1	229443	231678	KAL3461133.1
MU996192.1	233525	235461	KAL3461134.1
MU996192.1	235462	239668	KAL3461135.1
MU996192.1	240353	241823	KAL3461136.1
MU996192.1	242183	243474	KAL3461137.1
MU996192.1	244647	247381	KAL3461138.1
MU996192.1	248012	249005	KAL3461139.1
MU996192.1	249039	251848	KAL3461140.1
MU996192.1	252033	254041	KAL3461141.1
MU996192.1	254056	256936	KAL3461142.1
MU996193.1	64	724	KAL3460958.1
MU996193.1	2189	3953	KAL3460959.1
MU996193.1	4595	7146	KAL3460960.1
MU996193.1	8133	8427	KAL3460961.1
MU996193.1	9321	11274	KAL3460962.1
MU996193.1	13045	15231	KAL3460963.1
MU996193.1	15835	16793	KAL3460964.1
MU996193.1	17519	18932	KAL3460965.1
MU996193.1	19268	20443	KAL3460966.1
MU996193.1	20520	22394	KAL3460967.1
MU996193.1	22652	24166	KAL3460968.1
MU996193.1	24367	26593	KAL3460969.1
MU996193.1	26583	27966	KAL3460970.1
MU996193.1	28238	30493	KAL3460971.1
MU996193.1	32055	33381	KAL3460972.1
MU996193.1	34244	36555	KAL3460973.1
MU996193.1	37301	38273	KAL3460974.1
MU996193.1	38999	40907	KAL3460975.1
MU996193.1	40614	42127	KAL3460976.1
MU996193.1	42171	44572	KAL3460977.1
MU996193.1	45998	47478	KAL3460978.1
MU996193.1	50265	50752	KAL3460979.1
MU996193.1	50913	52723	KAL3460980.1
MU996193.1	53897	57048	KAL3460981.1
MU996193.1	57231	58904	KAL3460982.1
MU996193.1	59876	63702	KAL3460983.1
MU996193.1	75636	76853	KAL3460984.1
MU996193.1	77757	82732	KAL3460985.1
MU996193.1	82848	83824	KAL3460986.1
MU996193.1	84765	86007	KAL3460987.1
MU996193.1	88593	91664	KAL3460988.1
MU996193.1	101436	102091	KAL3460989.1
MU996193.1	103208	104888	KAL3460990.1
MU996193.1	106678	108203	KAL3460991.1
MU996193.1	108623	109770	KAL3460992.1
MU996193.1	110653	111448	KAL3460993.1
MU996193.1	111515	112352	KAL3460994.1
MU996193.1	112352	113735	KAL3460995.1
MU996193.1	113927	116770	KAL3460996.1
MU996193.1	117400	120133	KAL3460997.1
MU996193.1	123912	125137	KAL3460998.1
MU996193.1	125641	129046	KAL3460999.1
MU996193.1	128549	129433	KAL3461000.1
MU996193.1	130463	132798	KAL3461001.1
MU996193.1	132798	135232	KAL3461002.1
MU996193.1	135296	138205	KAL3461003.1
MU996193.1	138499	142811	KAL3461004.1
MU996193.1	143079	145028	KAL3461005.1
MU996193.1	145235	146540	KAL3461006.1
MU996193.1	146619	147811	KAL3461007.1
MU996193.1	147742	150517	KAL3461008.1
MU996193.1	154193	156250	KAL3461009.1
MU996193.1	159322	161373	KAL3461010.1
MU996193.1	162722	164513	KAL3461011.1
MU996193.1	169744	171328	KAL3461012.1
MU996193.1	171802	172768	KAL3461013.1
MU996193.1	173412	175024	KAL3461014.1
MU996193.1	178804	180134	KAL3461015.1
MU996193.1	180735	182557	KAL3461016.1
MU996193.1	183031	184799	KAL3461017.1
MU996193.1	185960	186350	KAL3461018.1
MU996193.1	187484	188333	KAL3461019.1
MU996193.1	189834	192051	KAL3461020.1
MU996193.1	192384	193364	KAL3461021.1
MU996193.1	193467	193852	KAL3461022.1
MU996193.1	197828	199884	KAL3461023.1
MU996193.1	199905	202200	KAL3461024.1
MU996193.1	203386	204623	KAL3461025.1
MU996193.1	206767	209177	KAL3461026.1
MU996193.1	209854	210410	KAL3461027.1
MU996193.1	211473	213128	KAL3461028.1
MU996193.1	217244	218947	KAL3461029.1
MU996193.1	219190	221430	KAL3461030.1
MU996193.1	221490	221910	KAL3461031.1
MU996193.1	222476	223631	KAL3461032.1
MU996193.1	223882	224809	KAL3461033.1
MU996193.1	224841	226494	KAL3461034.1
MU996193.1	226810	228360	KAL3461035.1
MU996193.1	228718	229890	KAL3461036.1
MU996193.1	231946	238478	KAL3461037.1
MU996193.1	240528	241908	KAL3461038.1
MU996193.1	242484	244583	KAL3461039.1
MU996193.1	244516	244844	KAL3461040.1
MU996193.1	245467	247165	KAL3461041.1
MU996193.1	247525	248424	KAL3461042.1
MU996193.1	250259	251121	KAL3461043.1
MU996193.1	251006	252010	KAL3461044.1
MU996193.1	251989	253797	KAL3461045.1
MU996193.1	254584	255636	KAL3461046.1
MU996194.1	257	746	KAL3460858.1
MU996194.1	901	3596	KAL3460859.1
MU996194.1	3685	6018	KAL3460860.1
MU996194.1	6212	6702	KAL3460861.1
MU996194.1	7140	8303	KAL3460862.1
MU996194.1	9267	11319	KAL3460863.1
MU996194.1	11391	13694	KAL3460864.1
MU996194.1	16335	18115	KAL3460865.1
MU996194.1	18587	20135	KAL3460866.1
MU996194.1	20281	24176	KAL3460867.1
MU996194.1	27221	28214	KAL3460868.1
MU996194.1	30589	31451	KAL3460869.1
MU996194.1	33034	33638	KAL3460870.1
MU996194.1	33398	35481	KAL3460871.1
MU996194.1	39766	41930	KAL3460872.1
MU996194.1	41995	43640	KAL3460873.1
MU996194.1	44015	44470	KAL3460874.1
MU996194.1	44502	47324	KAL3460875.1
MU996194.1	47554	48991	KAL3460876.1
MU996194.1	50974	52018	KAL3460877.1
MU996194.1	52171	53461	KAL3460878.1
MU996194.1	55461	57409	KAL3460879.1
MU996194.1	57938	59213	KAL3460880.1
MU996194.1	61331	62551	KAL3460881.1
MU996194.1	62881	64961	KAL3460882.1
MU996194.1	65130	66253	KAL3460883.1
MU996194.1	66253	69043	KAL3460884.1
MU996194.1	69491	71978	KAL3460885.1
MU996194.1	72362	77846	KAL3460886.1
MU996194.1	78203	80350	KAL3460887.1
MU996194.1	82210	83896	KAL3460888.1
MU996194.1	83739	85090	KAL3460889.1
MU996194.1	86157	89014	KAL3460890.1
MU996194.1	89239	91137	KAL3460891.1
MU996194.1	91381	94244	KAL3460892.1
MU996194.1	94416	96224	KAL3460893.1
MU996194.1	96625	97431	KAL3460894.1
MU996194.1	99447	101133	KAL3460895.1
MU996194.1	102708	104038	KAL3460896.1
MU996194.1	104979	106324	KAL3460897.1
MU996194.1	106776	107517	KAL3460898.1
MU996194.1	111977	113235	KAL3460899.1
MU996194.1	114032	115729	KAL3460900.1
MU996194.1	116432	118185	KAL3460901.1
MU996194.1	118236	119216	KAL3460902.1
MU996194.1	124104	124948	KAL3460903.1
MU996194.1	127412	128270	KAL3460904.1
MU996194.1	129867	130772	KAL3460905.1
MU996194.1	132623	133734	KAL3460906.1
MU996194.1	137024	137909	KAL3460907.1
MU996194.1	138248	140144	KAL3460908.1
MU996194.1	142537	144436	KAL3460909.1
MU996194.1	146221	147268	KAL3460910.1
MU996194.1	147300	149733	KAL3460911.1
MU996194.1	150393	152497	KAL3460912.1
MU996194.1	152853	153644	KAL3460913.1
MU996194.1	153937	154513	KAL3460914.1
MU996194.1	155095	158848	KAL3460915.1
MU996194.1	158846	159358	KAL3460916.1
MU996194.1	159740	160926	KAL3460917.1
MU996194.1	161929	163025	KAL3460918.1
MU996194.1	162399	163025	KAL3460919.1
MU996194.1	163197	164955	KAL3460920.1
MU996194.1	167471	168628	KAL3460921.1
MU996194.1	169537	170336	KAL3460922.1
MU996194.1	172516	173874	KAL3460923.1
MU996194.1	174806	176951	KAL3460924.1
MU996194.1	177354	178832	KAL3460925.1
MU996194.1	179581	181715	KAL3460926.1
MU996194.1	181981	183777	KAL3460927.1
MU996194.1	183942	185382	KAL3460928.1
MU996194.1	186021	188232	KAL3460929.1
MU996194.1	189727	191495	KAL3460930.1
MU996194.1	191974	196039	KAL3460931.1
MU996194.1	196738	197877	KAL3460932.1
MU996194.1	200291	201499	KAL3460933.1
MU996194.1	201802	203054	KAL3460934.1
MU996194.1	203317	205077	KAL3460935.1
MU996194.1	205110	207581	KAL3460936.1
MU996194.1	207865	212975	KAL3460937.1
MU996194.1	213333	214841	KAL3460938.1
MU996194.1	216479	218517	KAL3460939.1
MU996194.1	218552	221255	KAL3460940.1
MU996194.1	221255	222685	KAL3460941.1
MU996194.1	222685	224617	KAL3460942.1
MU996194.1	224659	228536	KAL3460943.1
MU996194.1	229475	231824	KAL3460944.1
MU996194.1	232164	233245	KAL3460945.1
MU996194.1	233823	234388	KAL3460946.1
MU996194.1	235568	237434	KAL3460947.1
MU996194.1	237592	238756	KAL3460948.1
MU996194.1	239035	241090	KAL3460949.1
MU996194.1	241692	243006	KAL3460950.1
MU996194.1	243495	244016	KAL3460951.1
MU996194.1	244124	245663	KAL3460952.1
MU996194.1	245885	247549	KAL3460953.1
MU996194.1	248891	250674	KAL3460954.1
MU996194.1	250786	252077	KAL3460955.1
MU996194.1	251429	252999	KAL3460956.1
MU996194.1	253438	254032	KAL3460957.1
MU996195.1	338	2195	KAL3460757.1
MU996195.1	2870	4808	KAL3460758.1
MU996195.1	5521	5772	KAL3460759.1
MU996195.1	5965	6508	KAL3460760.1
MU996195.1	6354	8354	KAL3460761.1
MU996195.1	6547	7038	KAL3460762.1
MU996195.1	10482	12472	KAL3460763.1
MU996195.1	12472	13796	KAL3460764.1
MU996195.1	14531	16766	KAL3460765.1
MU996195.1	17002	19883	KAL3460766.1
MU996195.1	20501	23168	KAL3460767.1
MU996195.1	22993	23933	KAL3460768.1
MU996195.1	23667	24725	KAL3460769.1
MU996195.1	26198	26932	KAL3460770.1
MU996195.1	27348	31777	KAL3460771.1
MU996195.1	32038	33704	KAL3460772.1
MU996195.1	34591	35239	KAL3460773.1
MU996195.1	37130	37761	KAL3460774.1
MU996195.1	37846	41731	KAL3460775.1
MU996195.1	42512	43885	KAL3460776.1
MU996195.1	44213	45451	KAL3460777.1
MU996195.1	45995	48389	KAL3460778.1
MU996195.1	49683	51053	KAL3460779.1
MU996195.1	51325	53211	KAL3460780.1
MU996195.1	58015	59695	KAL3460781.1
MU996195.1	59853	61029	KAL3460782.1
MU996195.1	62199	63103	KAL3460783.1
MU996195.1	63577	64406	KAL3460784.1
MU996195.1	64552	65421	KAL3460785.1
MU996195.1	65562	66773	KAL3460786.1
MU996195.1	67312	68076	KAL3460787.1
MU996195.1	68917	73669	KAL3460788.1
MU996195.1	75781	76842	KAL3460789.1
MU996195.1	76975	79015	KAL3460790.1
MU996195.1	79091	82280	KAL3460791.1
MU996195.1	83073	84654	KAL3460792.1
MU996195.1	87167	89187	KAL3460793.1
MU996195.1	89412	91180	KAL3460794.1
MU996195.1	91461	92669	KAL3460795.1
MU996195.1	93055	95534	KAL3460796.1
MU996195.1	96260	97297	KAL3460797.1
MU996195.1	98867	102829	KAL3460798.1
MU996195.1	103051	104070	KAL3460799.1
MU996195.1	104717	105870	KAL3460800.1
MU996195.1	105896	108100	KAL3460801.1
MU996195.1	108876	112567	KAL3460802.1
MU996195.1	113342	116343	KAL3460803.1
MU996195.1	116979	119317	KAL3460804.1
MU996195.1	119407	122814	KAL3460805.1
MU996195.1	123568	124829	KAL3460806.1
MU996195.1	125739	126623	KAL3460807.1
MU996195.1	126469	128635	KAL3460808.1
MU996195.1	130209	131933	KAL3460809.1
MU996195.1	134535	135429	KAL3460810.1
MU996195.1	135917	136912	KAL3460811.1
MU996195.1	136996	138646	KAL3460812.1
MU996195.1	138679	140356	KAL3460813.1
MU996195.1	141016	143408	KAL3460814.1
MU996195.1	145693	147908	KAL3460815.1
MU996195.1	147908	149317	KAL3460816.1
MU996195.1	149792	152731	KAL3460817.1
MU996195.1	154258	155067	KAL3460818.1
MU996195.1	155034	157322	KAL3460819.1
MU996195.1	157325	158077	KAL3460820.1
MU996195.1	158173	160837	KAL3460821.1
MU996195.1	160376	162130	KAL3460822.1
MU996195.1	162792	164541	KAL3460823.1
MU996195.1	165451	167681	KAL3460824.1
MU996195.1	168157	169163	KAL3460825.1
MU996195.1	170895	173403	KAL3460826.1
MU996195.1	174426	175246	KAL3460827.1
MU996195.1	175330	176519	KAL3460828.1
MU996195.1	177442	178734	KAL3460829.1
MU996195.1	179312	181517	KAL3460830.1
MU996195.1	182132	191866	KAL3460831.1
MU996195.1	194011	195283	KAL3460832.1
MU996195.1	196177	197462	KAL3460833.1
MU996195.1	198880	199279	KAL3460834.1
MU996195.1	199321	199656	KAL3460835.1
MU996195.1	199815	200513	KAL3460836.1
MU996195.1	200513	202489	KAL3460837.1
MU996195.1	202489	203820	KAL3460838.1
MU996195.1	205965	207407	KAL3460839.1
MU996195.1	207392	208606	KAL3460840.1
MU996195.1	210817	212022	KAL3460841.1
MU996195.1	214134	216715	KAL3460842.1
MU996195.1	216932	218197	KAL3460843.1
MU996195.1	219959	221492	KAL3460844.1
MU996195.1	221722	222521	KAL3460845.1
MU996195.1	222636	226487	KAL3460846.1
MU996195.1	227925	230053	KAL3460847.1
MU996195.1	231292	232325	KAL3460848.1
MU996195.1	232316	234378	KAL3460849.1
MU996195.1	234644	235304	KAL3460850.1
MU996195.1	235722	237514	KAL3460851.1
MU996195.1	238169	240129	KAL3460852.1
MU996195.1	240180	242999	KAL3460853.1
MU996195.1	246109	247040	KAL3460854.1
MU996195.1	247960	250411	KAL3460855.1
MU996195.1	251888	252454	KAL3460856.1
MU996195.1	253402	253726	KAL3460857.1
MU996196.1	141	1953	KAL3460668.1
MU996196.1	2620	4611	KAL3460669.1
MU996196.1	4760	6603	KAL3460670.1
MU996196.1	6603	7763	KAL3460671.1
MU996196.1	7852	8156	KAL3460672.1
MU996196.1	9092	10390	KAL3460673.1
MU996196.1	10820	12083	KAL3460674.1
MU996196.1	12277	18836	KAL3460675.1
MU996196.1	20731	22148	KAL3460676.1
MU996196.1	22266	26355	KAL3460677.1
MU996196.1	26355	27294	KAL3460678.1
MU996196.1	27294	30170	KAL3460679.1
MU996196.1	30284	30991	KAL3460680.1
MU996196.1	31278	32425	KAL3460681.1
MU996196.1	32543	34497	KAL3460682.1
MU996196.1	34543	35578	KAL3460683.1
MU996196.1	35578	37218	KAL3460684.1
MU996196.1	37314	38092	KAL3460685.1
MU996196.1	38593	40445	KAL3460686.1
MU996196.1	40560	42775	KAL3460687.1
MU996196.1	43291	44113	KAL3460688.1
MU996196.1	44113	46548	KAL3460689.1
MU996196.1	47466	50487	KAL3460690.1
MU996196.1	51217	51602	KAL3460691.1
MU996196.1	51602	53000	KAL3460692.1
MU996196.1	53507	54059	KAL3460693.1
MU996196.1	58933	59686	KAL3460694.1
MU996196.1	60147	61175	KAL3460695.1
MU996196.1	62029	63817	KAL3460696.1
MU996196.1	64352	69658	KAL3460697.1
MU996196.1	70386	72519	KAL3460698.1
MU996196.1	73348	75963	KAL3460699.1
MU996196.1	76078	78118	KAL3460700.1
MU996196.1	78859	80623	KAL3460701.1
MU996196.1	80931	82574	KAL3460702.1
MU996196.1	83058	83613	KAL3460703.1
MU996196.1	84606	87672	KAL3460704.1
MU996196.1	87840	90504	KAL3460705.1
MU996196.1	90617	109695	KAL3460706.1
MU996196.1	113572	118848	KAL3460707.1
MU996196.1	119396	123798	KAL3460708.1
MU996196.1	123900	125569	KAL3460709.1
MU996196.1	125698	127018	KAL3460710.1
MU996196.1	127749	129114	KAL3460711.1
MU996196.1	129181	130573	KAL3460712.1
MU996196.1	130715	133019	KAL3460713.1
MU996196.1	133301	134228	KAL3460714.1
MU996196.1	134341	137273	KAL3460715.1
MU996196.1	137965	140522	KAL3460716.1
MU996196.1	141527	144041	KAL3460717.1
MU996196.1	144100	145375	KAL3460718.1
MU996196.1	145375	146519	KAL3460719.1
MU996196.1	146654	147813	KAL3460720.1
MU996196.1	147818	151493	KAL3460721.1
MU996196.1	152864	154622	KAL3460722.1
MU996196.1	154920	156558	KAL3460723.1
MU996196.1	160055	161799	KAL3460724.1
MU996196.1	169138	171988	KAL3460725.1
MU996196.1	174467	177014	KAL3460726.1
MU996196.1	177855	180954	KAL3460727.1
MU996196.1	180954	181998	KAL3460728.1
MU996196.1	182157	183256	KAL3460729.1
MU996196.1	185127	186676	KAL3460730.1
MU996196.1	186777	187594	KAL3460731.1
MU996196.1	187738	188702	KAL3460732.1
MU996196.1	188704	191687	KAL3460733.1
MU996196.1	191971	193861	KAL3460734.1
MU996196.1	195318	196442	KAL3460735.1
MU996196.1	199173	201462	KAL3460736.1
MU996196.1	201881	203125	KAL3460737.1
MU996196.1	203641	204816	KAL3460738.1
MU996196.1	208091	209174	KAL3460739.1
MU996196.1	210927	211424	KAL3460740.1
MU996196.1	211772	212521	KAL3460741.1
MU996196.1	214099	215170	KAL3460742.1
MU996196.1	215616	216496	KAL3460743.1
MU996196.1	217705	218952	KAL3460744.1
MU996196.1	219850	220615	KAL3460745.1
MU996196.1	220645	223210	KAL3460746.1
MU996196.1	223958	224882	KAL3460747.1
MU996196.1	226408	229432	KAL3460748.1
MU996196.1	230389	230853	KAL3460749.1
MU996196.1	230839	232229	KAL3460750.1
MU996196.1	233364	234204	KAL3460751.1
MU996196.1	234272	236872	KAL3460752.1
MU996196.1	236868	240174	KAL3460753.1
MU996196.1	240185	241308	KAL3460754.1
MU996196.1	241942	245869	KAL3460755.1
MU996196.1	247777	250789	KAL3460756.1
MU996197.1	15	1815	KAL3460582.1
MU996197.1	2929	4419	KAL3460583.1
MU996197.1	6951	9939	KAL3460584.1
MU996197.1	10322	15447	KAL3460585.1
MU996197.1	17785	20144	KAL3460586.1
MU996197.1	20448	23665	KAL3460587.1
MU996197.1	23676	24877	KAL3460588.1
MU996197.1	25794	27614	KAL3460589.1
MU996197.1	27883	30240	KAL3460590.1
MU996197.1	30252	31326	KAL3460591.1
MU996197.1	31329	32166	KAL3460592.1
MU996197.1	32166	33768	KAL3460593.1
MU996197.1	34090	37101	KAL3460594.1
MU996197.1	39046	39963	KAL3460595.1
MU996197.1	43108	45899	KAL3460596.1
MU996197.1	46306	47787	KAL3460597.1
MU996197.1	48495	52308	KAL3460598.1
MU996197.1	52948	55479	KAL3460599.1
MU996197.1	57134	58615	KAL3460600.1
MU996197.1	58912	61568	KAL3460601.1
MU996197.1	62687	63398	KAL3460602.1
MU996197.1	63581	64462	KAL3460603.1
MU996197.1	65061	65674	KAL3460604.1
MU996197.1	66048	68063	KAL3460605.1
MU996197.1	69352	70477	KAL3460606.1
MU996197.1	70461	72994	KAL3460607.1
MU996197.1	73293	74683	KAL3460608.1
MU996197.1	74802	75848	KAL3460609.1
MU996197.1	75661	77873	KAL3460610.1
MU996197.1	78911	79405	KAL3460611.1
MU996197.1	80259	81325	KAL3460612.1
MU996197.1	80687	83654	KAL3460613.1
MU996197.1	85374	87841	KAL3460614.1
MU996197.1	89500	91116	KAL3460615.1
MU996197.1	91201	92419	KAL3460616.1
MU996197.1	92237	93525	KAL3460617.1
MU996197.1	94008	95718	KAL3460618.1
MU996197.1	95887	101944	KAL3460619.1
MU996197.1	103425	105138	KAL3460620.1
MU996197.1	105173	108938	KAL3460621.1
MU996197.1	109524	109869	KAL3460622.1
MU996197.1	110069	114631	KAL3460623.1
MU996197.1	115072	116261	KAL3460624.1
MU996197.1	127973	130873	KAL3460625.1
MU996197.1	131022	134194	KAL3460626.1
MU996197.1	135079	136259	KAL3460627.1
MU996197.1	137651	138311	KAL3460628.1
MU996197.1	140373	142965	KAL3460629.1
MU996197.1	143197	145292	KAL3460630.1
MU996197.1	145602	147622	KAL3460631.1
MU996197.1	151022	154274	KAL3460632.1
MU996197.1	154999	155474	KAL3460633.1
MU996197.1	155435	156679	KAL3460634.1
MU996197.1	156704	158797	KAL3460635.1
MU996197.1	159214	163718	KAL3460636.1
MU996197.1	164307	168554	KAL3460637.1
MU996197.1	164568	164817	KAL3460638.1
MU996197.1	168554	169941	KAL3460639.1
MU996197.1	170021	170947	KAL3460640.1
MU996197.1	171041	172926	KAL3460641.1
MU996197.1	172927	174586	KAL3460642.1
MU996197.1	175140	176652	KAL3460643.1
MU996197.1	176833	179199	KAL3460644.1
MU996197.1	179565	180430	KAL3460645.1
MU996197.1	181130	181648	KAL3460646.1
MU996197.1	182010	183553	KAL3460647.1
MU996197.1	184008	184653	KAL3460648.1
MU996197.1	186090	186987	KAL3460649.1
MU996197.1	187119	192276	KAL3460650.1
MU996197.1	192260	193433	KAL3460651.1
MU996197.1	193532	196097	KAL3460652.1
MU996197.1	196174	197652	KAL3460653.1
MU996197.1	197810	200005	KAL3460654.1
MU996197.1	200113	201665	KAL3460655.1
MU996197.1	201756	204495	KAL3460656.1
MU996197.1	204507	206225	KAL3460657.1
MU996197.1	206236	209662	KAL3460658.1
MU996197.1	219474	221342	KAL3460659.1
MU996197.1	222837	226971	KAL3460660.1
MU996197.1	227712	228876	KAL3460661.1
MU996197.1	229030	229886	KAL3460662.1
MU996197.1	230977	231599	KAL3460663.1
MU996197.1	231960	234986	KAL3460664.1
MU996197.1	234993	236281	KAL3460665.1
MU996197.1	237333	239142	KAL3460666.1
MU996197.1	240343	242201	KAL3460667.1
MU996198.1	1260	3040	KAL3460493.1
MU996198.1	3453	6396	KAL3460494.1
MU996198.1	7117	10951	KAL3460495.1
MU996198.1	11872	13400	KAL3460496.1
MU996198.1	13430	17270	KAL3460497.1
MU996198.1	17445	19402	KAL3460498.1
MU996198.1	19448	21145	KAL3460499.1
MU996198.1	21445	24002	KAL3460500.1
MU996198.1	24740	27021	KAL3460501.1
MU996198.1	27260	28404	KAL3460502.1
MU996198.1	28458	30761	KAL3460503.1
MU996198.1	30753	31127	KAL3460505.1
MU996198.1	30753	31777	KAL3460504.1
MU996198.1	31776	32823	KAL3460506.1
MU996198.1	32845	34841	KAL3460507.1
MU996198.1	35644	37873	KAL3460508.1
MU996198.1	40906	42297	KAL3460509.1
MU996198.1	43053	45051	KAL3460510.1
MU996198.1	44398	47500	KAL3460511.1
MU996198.1	47700	51943	KAL3460512.1
MU996198.1	52449	55098	KAL3460513.1
MU996198.1	55143	57533	KAL3460514.1
MU996198.1	57940	59333	KAL3460515.1
MU996198.1	62926	64964	KAL3460516.1
MU996198.1	65327	69715	KAL3460517.1
MU996198.1	69719	71387	KAL3460518.1
MU996198.1	71892	73611	KAL3460519.1
MU996198.1	74883	76345	KAL3460520.1
MU996198.1	76336	77992	KAL3460521.1
MU996198.1	78744	81203	KAL3460522.1
MU996198.1	85572	87466	KAL3460523.1
MU996198.1	89705	91611	KAL3460524.1
MU996198.1	93499	95324	KAL3460525.1
MU996198.1	95771	99564	KAL3460526.1
MU996198.1	100034	100385	KAL3460527.1
MU996198.1	102017	102824	KAL3460528.1
MU996198.1	102919	106245	KAL3460529.1
MU996198.1	106818	108515	KAL3460530.1
MU996198.1	108650	109925	KAL3460531.1
MU996198.1	110050	114481	KAL3460532.1
MU996198.1	114539	117094	KAL3460533.1
MU996198.1	122207	124325	KAL3460534.1
MU996198.1	125393	125869	KAL3460535.1
MU996198.1	126126	127719	KAL3460536.1
MU996198.1	127667	128924	KAL3460537.1
MU996198.1	129033	132937	KAL3460538.1
MU996198.1	133145	134564	KAL3460539.1
MU996198.1	134433	135820	KAL3460540.1
MU996198.1	135836	138351	KAL3460541.1
MU996198.1	138352	139859	KAL3460542.1
MU996198.1	139625	142825	KAL3460543.1
MU996198.1	143532	146004	KAL3460544.1
MU996198.1	146232	147704	KAL3460545.1
MU996198.1	147797	150052	KAL3460546.1
MU996198.1	150166	151110	KAL3460547.1
MU996198.1	152265	153107	KAL3460548.1
MU996198.1	153433	156104	KAL3460549.1
MU996198.1	157025	158523	KAL3460550.1
MU996198.1	159158	160942	KAL3460551.1
MU996198.1	161207	163110	KAL3460552.1
MU996198.1	163110	165597	KAL3460553.1
MU996198.1	165565	167141	KAL3460554.1
MU996198.1	167290	167734	KAL3460555.1
MU996198.1	168238	170783	KAL3460556.1
MU996198.1	170741	172476	KAL3460557.1
MU996198.1	172197	175172	KAL3460558.1
MU996198.1	175684	178378	KAL3460559.1
MU996198.1	178732	181972	KAL3460560.1
MU996198.1	182426	184888	KAL3460561.1
MU996198.1	184866	187262	KAL3460562.1
MU996198.1	188805	190101	KAL3460563.1
MU996198.1	190600	194945	KAL3460564.1
MU996198.1	195895	198993	KAL3460565.1
MU996198.1	198989	200947	KAL3460566.1
MU996198.1	200953	202088	KAL3460567.1
MU996198.1	202817	204825	KAL3460568.1
MU996198.1	206518	206970	KAL3460569.1
MU996198.1	207253	211060	KAL3460570.1
MU996198.1	211720	213352	KAL3460571.1
MU996198.1	213979	216003	KAL3460572.1
MU996198.1	216099	217477	KAL3460573.1
MU996198.1	217503	218578	KAL3460574.1
MU996198.1	218638	219440	KAL3460575.1
MU996198.1	220139	228959	KAL3460576.1
MU996198.1	229008	230487	KAL3460577.1
MU996198.1	230430	233351	KAL3460578.1
MU996198.1	233740	235164	KAL3460579.1
MU996198.1	235546	237608	KAL3460580.1
MU996198.1	238659	240093	KAL3460581.1
MU996199.1	62	1653	KAL3460409.1
MU996199.1	1841	3190	KAL3460410.1
MU996199.1	3403	4489	KAL3460411.1
MU996199.1	5932	7479	KAL3460412.1
MU996199.1	7906	9695	KAL3460413.1
MU996199.1	10280	11020	KAL3460414.1
MU996199.1	11487	12946	KAL3460415.1
MU996199.1	16314	18855	KAL3460416.1
MU996199.1	18855	20604	KAL3460417.1
MU996199.1	21532	22769	KAL3460418.1
MU996199.1	22902	24684	KAL3460419.1
MU996199.1	24683	27766	KAL3460420.1
MU996199.1	27993	28527	KAL3460421.1
MU996199.1	31700	32318	KAL3460422.1
MU996199.1	32879	33953	KAL3460423.1
MU996199.1	35158	35995	KAL3460424.1
MU996199.1	37391	38765	KAL3460425.1
MU996199.1	39298	42573	KAL3460426.1
MU996199.1	42607	46135	KAL3460427.1
MU996199.1	46301	47474	KAL3460428.1
MU996199.1	47474	48460	KAL3460429.1
MU996199.1	48476	49394	KAL3460430.1
MU996199.1	49389	50444	KAL3460431.1
MU996199.1	50641	57040	KAL3460432.1
MU996199.1	57305	62658	KAL3460433.1
MU996199.1	64917	68390	KAL3460434.1
MU996199.1	69041	71589	KAL3460435.1
MU996199.1	72017	76702	KAL3460436.1
MU996199.1	76980	78048	KAL3460437.1
MU996199.1	77969	80506	KAL3460438.1
MU996199.1	81192	83455	KAL3460439.1
MU996199.1	83733	84807	KAL3460440.1
MU996199.1	84916	87163	KAL3460441.1
MU996199.1	87576	88971	KAL3460442.1
MU996199.1	93680	97698	KAL3460443.1
MU996199.1	97976	98929	KAL3460444.1
MU996199.1	99396	104066	KAL3460445.1
MU996199.1	103984	105238	KAL3460446.1
MU996199.1	105084	107639	KAL3460447.1
MU996199.1	107646	109084	KAL3460448.1
MU996199.1	109186	114244	KAL3460449.1
MU996199.1	114940	117074	KAL3460450.1
MU996199.1	117134	118959	KAL3460451.1
MU996199.1	118822	120984	KAL3460452.1
MU996199.1	120960	123033	KAL3460453.1
MU996199.1	123260	129264	KAL3460454.1
MU996199.1	129390	130204	KAL3460455.1
MU996199.1	130354	131608	KAL3460456.1
MU996199.1	131619	134223	KAL3460457.1
MU996199.1	134078	136949	KAL3460458.1
MU996199.1	137373	141539	KAL3460459.1
MU996199.1	141766	144576	KAL3460460.1
MU996199.1	144667	147224	KAL3460461.1
MU996199.1	148017	149389	KAL3460462.1
MU996199.1	149516	154620	KAL3460463.1
MU996199.1	157498	160193	KAL3460464.1
MU996199.1	161640	164699	KAL3460465.1
MU996199.1	164765	169022	KAL3460466.1
MU996199.1	169001	172227	KAL3460467.1
MU996199.1	172358	175006	KAL3460468.1
MU996199.1	175047	177163	KAL3460469.1
MU996199.1	177520	179719	KAL3460470.1
MU996199.1	181840	184391	KAL3460471.1
MU996199.1	184219	186122	KAL3460472.1
MU996199.1	186223	187350	KAL3460473.1
MU996199.1	187502	189293	KAL3460474.1
MU996199.1	189807	192146	KAL3460475.1
MU996199.1	192575	193136	KAL3460476.1
MU996199.1	193431	195752	KAL3460477.1
MU996199.1	195745	197529	KAL3460478.1
MU996199.1	197664	200602	KAL3460479.1
MU996199.1	200622	202493	KAL3460480.1
MU996199.1	202493	203844	KAL3460481.1
MU996199.1	203844	206016	KAL3460482.1
MU996199.1	205820	207558	KAL3460483.1
MU996199.1	208556	209849	KAL3460484.1
MU996199.1	209790	211312	KAL3460485.1
MU996199.1	212394	214557	KAL3460486.1
MU996199.1	214667	216190	KAL3460487.1
MU996199.1	217486	219744	KAL3460488.1
MU996199.1	222628	225202	KAL3460489.1
MU996199.1	226001	226712	KAL3460490.1
MU996199.1	228467	229193	KAL3460491.1
MU996199.1	229455	231829	KAL3460492.1
MU996200.1	106	955	KAL3460312.1
MU996200.1	4967	5944	KAL3460313.1
MU996200.1	8065	10578	KAL3460314.1
MU996200.1	13556	19245	KAL3460315.1
MU996200.1	19644	20651	KAL3460316.1
MU996200.1	22328	23996	KAL3460317.1
MU996200.1	24627	25977	KAL3460318.1
MU996200.1	25509	29350	KAL3460319.1
MU996200.1	29679	31679	KAL3460320.1
MU996200.1	32767	34668	KAL3460321.1
MU996200.1	34478	35878	KAL3460322.1
MU996200.1	36024	37529	KAL3460323.1
MU996200.1	37881	39879	KAL3460324.1
MU996200.1	41050	42679	KAL3460325.1
MU996200.1	42828	45187	KAL3460326.1
MU996200.1	45187	47957	KAL3460327.1
MU996200.1	47539	47957	KAL3460328.1
MU996200.1	48247	50756	KAL3460329.1
MU996200.1	50737	52369	KAL3460330.1
MU996200.1	52763	53785	KAL3460331.1
MU996200.1	53882	55141	KAL3460332.1
MU996200.1	55221	57093	KAL3460333.1
MU996200.1	57257	59878	KAL3460334.1
MU996200.1	60091	60678	KAL3460335.1
MU996200.1	61409	63341	KAL3460336.1
MU996200.1	65404	67241	KAL3460337.1
MU996200.1	68456	71261	KAL3460338.1
MU996200.1	71976	74566	KAL3460339.1
MU996200.1	75124	77131	KAL3460340.1
MU996200.1	77005	78094	KAL3460341.1
MU996200.1	78180	79587	KAL3460342.1
MU996200.1	79758	82156	KAL3460343.1
MU996200.1	82080	82988	KAL3460344.1
MU996200.1	82961	84523	KAL3460345.1
MU996200.1	84309	85958	KAL3460346.1
MU996200.1	86153	88566	KAL3460347.1
MU996200.1	88922	91195	KAL3460348.1
MU996200.1	92115	93006	KAL3460349.1
MU996200.1	93382	95303	KAL3460350.1
MU996200.1	95473	97656	KAL3460351.1
MU996200.1	97572	99870	KAL3460352.1
MU996200.1	99988	101959	KAL3460353.1
MU996200.1	102027	103863	KAL3460354.1
MU996200.1	103936	105243	KAL3460355.1
MU996200.1	105375	106681	KAL3460356.1
MU996200.1	106764	107565	KAL3460357.1
MU996200.1	108187	111567	KAL3460358.1
MU996200.1	111323	113154	KAL3460359.1
MU996200.1	113767	114638	KAL3460360.1
MU996200.1	120583	122780	KAL3460361.1
MU996200.1	122781	124246	KAL3460362.1
MU996200.1	124539	125977	KAL3460363.1
MU996200.1	125902	127382	KAL3460364.1
MU996200.1	127873	129050	KAL3460365.1
MU996200.1	128432	128935	KAL3460366.1
MU996200.1	129091	132726	KAL3460367.1
MU996200.1	134739	136584	KAL3460368.1
MU996200.1	137155	138040	KAL3460369.1
MU996200.1	138651	139952	KAL3460370.1
MU996200.1	140076	142006	KAL3460371.1
MU996200.1	144217	145135	KAL3460372.1
MU996200.1	146860	148423	KAL3460373.1
MU996200.1	148899	150064	KAL3460374.1
MU996200.1	150296	152441	KAL3460375.1
MU996200.1	153182	154325	KAL3460376.1
MU996200.1	154618	163239	KAL3460377.1
MU996200.1	163866	172759	KAL3460378.1
MU996200.1	173016	175138	KAL3460379.1
MU996200.1	175954	179702	KAL3460380.1
MU996200.1	179828	181129	KAL3460381.1
MU996200.1	181266	183723	KAL3460382.1
MU996200.1	183568	185215	KAL3460383.1
MU996200.1	185312	189180	KAL3460384.1
MU996200.1	189600	192994	KAL3460385.1
MU996200.1	193225	194972	KAL3460386.1
MU996200.1	194973	197114	KAL3460387.1
MU996200.1	197141	199807	KAL3460388.1
MU996200.1	200170	200646	KAL3460389.1
MU996200.1	201270	203169	KAL3460390.1
MU996200.1	203343	204756	KAL3460391.1
MU996200.1	204647	206302	KAL3460392.1
MU996200.1	206383	208623	KAL3460393.1
MU996200.1	208732	208970	KAL3460394.1
MU996200.1	210616	211220	KAL3460395.1
MU996200.1	211274	211680	KAL3460396.1
MU996200.1	212609	214128	KAL3460397.1
MU996200.1	214139	215035	KAL3460398.1
MU996200.1	216323	218312	KAL3460399.1
MU996200.1	218534	220429	KAL3460400.1
MU996200.1	220772	222532	KAL3460401.1
MU996200.1	222983	223784	KAL3460402.1
MU996200.1	224151	225396	KAL3460403.1
MU996200.1	225949	226873	KAL3460404.1
MU996200.1	227243	228533	KAL3460405.1
MU996200.1	229254	229887	KAL3460406.1
MU996200.1	230465	232446	KAL3460407.1
MU996200.1	232756	234389	KAL3460408.1
MU996201.1	630	2933	KAL3460230.1
MU996201.1	7267	9488	KAL3460231.1
MU996201.1	11451	12795	KAL3460232.1
MU996201.1	12758	15587	KAL3460233.1
MU996201.1	16408	16772	KAL3460234.1
MU996201.1	19941	21042	KAL3460235.1
MU996201.1	21127	24573	KAL3460236.1
MU996201.1	30325	32192	KAL3460237.1
MU996201.1	33201	34386	KAL3460238.1
MU996201.1	34400	37718	KAL3460239.1
MU996201.1	37826	38705	KAL3460240.1
MU996201.1	38705	46798	KAL3460241.1
MU996201.1	46995	49359	KAL3460242.1
MU996201.1	49842	51014	KAL3460243.1
MU996201.1	52694	53288	KAL3460244.1
MU996201.1	53128	53686	KAL3460245.1
MU996201.1	53463	54369	KAL3460246.1
MU996201.1	54369	54740	KAL3460247.1
MU996201.1	55413	56611	KAL3460248.1
MU996201.1	57483	61813	KAL3460249.1
MU996201.1	61698	63287	KAL3460250.1
MU996201.1	63446	65106	KAL3460251.1
MU996201.1	66068	68841	KAL3460252.1
MU996201.1	69443	71813	KAL3460253.1
MU996201.1	71884	73165	KAL3460254.1
MU996201.1	73636	76038	KAL3460255.1
MU996201.1	76270	77319	KAL3460256.1
MU996201.1	77430	78996	KAL3460257.1
MU996201.1	79074	81055	KAL3460258.1
MU996201.1	81677	82499	KAL3460259.1
MU996201.1	85196	86210	KAL3460260.1
MU996201.1	86269	88845	KAL3460261.1
MU996201.1	89009	96191	KAL3460262.1
MU996201.1	96300	97114	KAL3460263.1
MU996201.1	97258	98539	KAL3460264.1
MU996201.1	98539	100706	KAL3460265.1
MU996201.1	100852	102941	KAL3460266.1
MU996201.1	103632	105792	KAL3460267.1
MU996201.1	105920	106835	KAL3460268.1
MU996201.1	108117	109869	KAL3460269.1
MU996201.1	109970	112465	KAL3460270.1
MU996201.1	113974	115490	KAL3460271.1
MU996201.1	115657	118273	KAL3460272.1
MU996201.1	117575	118351	KAL3460273.1
MU996201.1	118444	120948	KAL3460274.1
MU996201.1	121652	122598	KAL3460275.1
MU996201.1	122895	125098	KAL3460276.1
MU996201.1	125479	126331	KAL3460277.1
MU996201.1	127836	134630	KAL3460278.1
MU996201.1	135072	137999	KAL3460279.1
MU996201.1	141805	142196	KAL3460280.1
MU996201.1	144042	150206	KAL3460281.1
MU996201.1	150270	154111	KAL3460282.1
MU996201.1	154523	156130	KAL3460283.1
MU996201.1	156492	160058	KAL3460284.1
MU996201.1	160518	163847	KAL3460285.1
MU996201.1	164182	165221	KAL3460286.1
MU996201.1	165276	166569	KAL3460287.1
MU996201.1	166569	167612	KAL3460288.1
MU996201.1	167612	170255	KAL3460289.1
MU996201.1	171692	173223	KAL3460290.1
MU996201.1	173223	177713	KAL3460291.1
MU996201.1	178242	180852	KAL3460292.1
MU996201.1	180852	182602	KAL3460293.1
MU996201.1	182611	184112	KAL3460294.1
MU996201.1	187229	188006	KAL3460295.1
MU996201.1	188622	189591	KAL3460296.1
MU996201.1	190328	191927	KAL3460297.1
MU996201.1	192541	195309	KAL3460298.1
MU996201.1	196962	202098	KAL3460299.1
MU996201.1	202395	204854	KAL3460300.1
MU996201.1	206328	208959	KAL3460301.1
MU996201.1	209197	211527	KAL3460302.1
MU996201.1	211566	211986	KAL3460303.1
MU996201.1	213573	215002	KAL3460304.1
MU996201.1	215091	217251	KAL3460305.1
MU996201.1	217869	219520	KAL3460306.1
MU996201.1	220097	221174	KAL3460307.1
MU996201.1	224810	225786	KAL3460308.1
MU996201.1	227100	229020	KAL3460309.1
MU996201.1	229985	232354	KAL3460310.1
MU996201.1	232659	233404	KAL3460311.1
MU996202.1	34	463	KAL3460153.1
MU996202.1	862	1319	KAL3460154.1
MU996202.1	1535	2544	KAL3460155.1
MU996202.1	2810	3866	KAL3460156.1
MU996202.1	4161	6182	KAL3460157.1
MU996202.1	31649	32616	KAL3460158.1
MU996202.1	33355	34171	KAL3460159.1
MU996202.1	35392	37192	KAL3460160.1
MU996202.1	37721	38202	KAL3460161.1
MU996202.1	39409	40569	KAL3460162.1
MU996202.1	41307	42490	KAL3460163.1
MU996202.1	42817	44790	KAL3460164.1
MU996202.1	44805	46010	KAL3460165.1
MU996202.1	46556	47746	KAL3460166.1
MU996202.1	47880	49410	KAL3460167.1
MU996202.1	49656	52177	KAL3460168.1
MU996202.1	52482	54213	KAL3460169.1
MU996202.1	54454	54940	KAL3460170.1
MU996202.1	55087	56098	KAL3460171.1
MU996202.1	56332	58168	KAL3460172.1
MU996202.1	58802	60525	KAL3460173.1
MU996202.1	60803	61755	KAL3460174.1
MU996202.1	62121	64202	KAL3460175.1
MU996202.1	64654	65023	KAL3460176.1
MU996202.1	65075	65886	KAL3460177.1
MU996202.1	65941	67508	KAL3460178.1
MU996202.1	68025	69565	KAL3460179.1
MU996202.1	70435	72769	KAL3460180.1
MU996202.1	73013	74771	KAL3460181.1
MU996202.1	75067	77086	KAL3460182.1
MU996202.1	77547	79451	KAL3460183.1
MU996202.1	80418	81498	KAL3460184.1
MU996202.1	82191	83252	KAL3460185.1
MU996202.1	83813	85657	KAL3460186.1
MU996202.1	85964	86994	KAL3460187.1
MU996202.1	87365	89586	KAL3460188.1
MU996202.1	90205	91810	KAL3460189.1
MU996202.1	92949	94078	KAL3460190.1
MU996202.1	94569	96403	KAL3460191.1
MU996202.1	97355	98448	KAL3460192.1
MU996202.1	98727	100364	KAL3460193.1
MU996202.1	100824	101337	KAL3460194.1
MU996202.1	102110	103931	KAL3460195.1
MU996202.1	104167	106949	KAL3460196.1
MU996202.1	107315	109331	KAL3460197.1
MU996202.1	109470	111591	KAL3460198.1
MU996202.1	112204	113676	KAL3460199.1
MU996202.1	134960	135950	KAL3460200.1
MU996202.1	137613	140009	KAL3460201.1
MU996202.1	140216	141669	KAL3460202.1
MU996202.1	142039	143954	KAL3460203.1
MU996202.1	144187	146038	KAL3460204.1
MU996202.1	146533	149154	KAL3460205.1
MU996202.1	149174	150409	KAL3460206.1
MU996202.1	153011	154030	KAL3460207.1
MU996202.1	154641	156307	KAL3460208.1
MU996202.1	157255	157633	KAL3460209.1
MU996202.1	157939	158509	KAL3460210.1
MU996202.1	159998	161913	KAL3460211.1
MU996202.1	162820	164674	KAL3460212.1
MU996202.1	189683	191882	KAL3460213.1
MU996202.1	192392	193256	KAL3460214.1
MU996202.1	194349	195742	KAL3460215.1
MU996202.1	196735	198105	KAL3460216.1
MU996202.1	199302	199812	KAL3460217.1
MU996202.1	200840	201698	KAL3460218.1
MU996202.1	202328	202838	KAL3460219.1
MU996202.1	203673	204938	KAL3460220.1
MU996202.1	205671	206080	KAL3460221.1
MU996202.1	207142	208297	KAL3460222.1
MU996202.1	208793	210840	KAL3460223.1
MU996202.1	211382	212159	KAL3460224.1
MU996202.1	213122	214663	KAL3460225.1
MU996202.1	214954	215429	KAL3460226.1
MU996202.1	216407	216743	KAL3460227.1
MU996202.1	218004	218694	KAL3460228.1
MU996202.1	222654	226873	KAL3460229.1
MU996203.1	3815	4983	KAL3460072.1
MU996203.1	6624	7455	KAL3460073.1
MU996203.1	8277	12516	KAL3460074.1
MU996203.1	13235	14949	KAL3460075.1
MU996203.1	15453	16796	KAL3460076.1
MU996203.1	25154	27271	KAL3460077.1
MU996203.1	28056	28632	KAL3460078.1
MU996203.1	29103	29571	KAL3460079.1
MU996203.1	30564	31618	KAL3460080.1
MU996203.1	32258	34273	KAL3460081.1
MU996203.1	36742	37704	KAL3460082.1
MU996203.1	38451	40188	KAL3460083.1
MU996203.1	40653	43252	KAL3460084.1
MU996203.1	47527	49526	KAL3460085.1
MU996203.1	49666	51933	KAL3460086.1
MU996203.1	52326	53505	KAL3460087.1
MU996203.1	53769	54712	KAL3460088.1
MU996203.1	55282	57185	KAL3460089.1
MU996203.1	57249	60261	KAL3460090.1
MU996203.1	60749	62139	KAL3460091.1
MU996203.1	62768	64206	KAL3460092.1
MU996203.1	64622	65750	KAL3460093.1
MU996203.1	66577	68383	KAL3460094.1
MU996203.1	69492	69892	KAL3460095.1
MU996203.1	70500	71551	KAL3460096.1
MU996203.1	85388	87191	KAL3460097.1
MU996203.1	87472	88082	KAL3460098.1
MU996203.1	88759	93070	KAL3460099.1
MU996203.1	93620	95897	KAL3460100.1
MU996203.1	97526	98337	KAL3460101.1
MU996203.1	99273	100612	KAL3460102.1
MU996203.1	100758	102898	KAL3460103.1
MU996203.1	103834	104762	KAL3460104.1
MU996203.1	106655	107731	KAL3460105.1
MU996203.1	109049	110969	KAL3460106.1
MU996203.1	112148	113541	KAL3460107.1
MU996203.1	113986	114882	KAL3460108.1
MU996203.1	115220	117790	KAL3460109.1
MU996203.1	118663	121016	KAL3460110.1
MU996203.1	121142	124918	KAL3460111.1
MU996203.1	124940	126609	KAL3460112.1
MU996203.1	126882	127508	KAL3460113.1
MU996203.1	128168	128639	KAL3460114.1
MU996203.1	130228	131074	KAL3460115.1
MU996203.1	132350	134612	KAL3460116.1
MU996203.1	134923	136590	KAL3460117.1
MU996203.1	136744	141125	KAL3460118.1
MU996203.1	141661	143141	KAL3460119.1
MU996203.1	143699	148255	KAL3460120.1
MU996203.1	148746	150430	KAL3460121.1
MU996203.1	150975	151616	KAL3460122.1
MU996203.1	151759	153704	KAL3460123.1
MU996203.1	154861	155140	KAL3460124.1
MU996203.1	155505	157295	KAL3460125.1
MU996203.1	158218	159402	KAL3460126.1
MU996203.1	159402	161074	KAL3460127.1
MU996203.1	161573	163470	KAL3460128.1
MU996203.1	165316	167749	KAL3460129.1
MU996203.1	169802	170722	KAL3460130.1
MU996203.1	171085	172862	KAL3460131.1
MU996203.1	173417	175736	KAL3460132.1
MU996203.1	176071	177894	KAL3460133.1
MU996203.1	178137	179420	KAL3460134.1
MU996203.1	180068	181603	KAL3460135.1
MU996203.1	182374	184515	KAL3460136.1
MU996203.1	185081	190743	KAL3460137.1
MU996203.1	190948	193211	KAL3460138.1
MU996203.1	192739	194013	KAL3460139.1
MU996203.1	194024	196144	KAL3460140.1
MU996203.1	195895	196846	KAL3460141.1
MU996203.1	197690	199236	KAL3460142.1
MU996203.1	199317	201079	KAL3460143.1
MU996203.1	201911	206236	KAL3460144.1
MU996203.1	206852	208971	KAL3460145.1
MU996203.1	209639	211125	KAL3460146.1
MU996203.1	211585	212058	KAL3460147.1
MU996203.1	212564	218953	KAL3460148.1
MU996203.1	219536	220852	KAL3460149.1
MU996203.1	221029	222131	KAL3460150.1
MU996203.1	223314	224640	KAL3460151.1
MU996203.1	225136	225823	KAL3460152.1
MU996204.1	1172	2945	KAL3459981.1
MU996204.1	3945	5360	KAL3459982.1
MU996204.1	5976	8088	KAL3459983.1
MU996204.1	10934	11285	KAL3459984.1
MU996204.1	14392	15379	KAL3459986.1
MU996204.1	14392	16834	KAL3459985.1
MU996204.1	17192	18746	KAL3459987.1
MU996204.1	20116	20607	KAL3459988.1
MU996204.1	20589	20998	KAL3459989.1
MU996204.1	21720	23100	KAL3459990.1
MU996204.1	23687	25942	KAL3459991.1
MU996204.1	26530	27619	KAL3459992.1
MU996204.1	28611	30438	KAL3459993.1
MU996204.1	32913	34504	KAL3459994.1
MU996204.1	35876	36638	KAL3459995.1
MU996204.1	38012	39036	KAL3459996.1
MU996204.1	40722	42192	KAL3459997.1
MU996204.1	43487	45361	KAL3459998.1
MU996204.1	45804	51405	KAL3459999.1
MU996204.1	52737	54498	KAL3460000.1
MU996204.1	56187	57078	KAL3460001.1
MU996204.1	60377	62012	KAL3460002.1
MU996204.1	62622	64047	KAL3460003.1
MU996204.1	64121	64698	KAL3460004.1
MU996204.1	65988	66980	KAL3460005.1
MU996204.1	67425	69682	KAL3460006.1
MU996204.1	70141	71264	KAL3460007.1
MU996204.1	72735	74237	KAL3460008.1
MU996204.1	75095	76247	KAL3460009.1
MU996204.1	77255	78563	KAL3460010.1
MU996204.1	79201	80016	KAL3460011.1
MU996204.1	80397	83378	KAL3460012.1
MU996204.1	83311	84678	KAL3460013.1
MU996204.1	84768	86677	KAL3460014.1
MU996204.1	88014	89581	KAL3460015.1
MU996204.1	90203	92904	KAL3460016.1
MU996204.1	93034	94838	KAL3460017.1
MU996204.1	94645	96496	KAL3460018.1
MU996204.1	96496	99179	KAL3460019.1
MU996204.1	99146	101754	KAL3460020.1
MU996204.1	101754	103655	KAL3460021.1
MU996204.1	104593	106253	KAL3460022.1
MU996204.1	109586	110712	KAL3460023.1
MU996204.1	113072	115669	KAL3460024.1
MU996204.1	119558	120045	KAL3460025.1
MU996204.1	120043	122020	KAL3460026.1
MU996204.1	122595	125417	KAL3460027.1
MU996204.1	125921	127814	KAL3460028.1
MU996204.1	128278	129196	KAL3460029.1
MU996204.1	129759	130785	KAL3460030.1
MU996204.1	131524	131777	KAL3460031.1
MU996204.1	132173	132892	KAL3460032.1
MU996204.1	134279	134529	KAL3460033.1
MU996204.1	135673	137892	KAL3460034.1
MU996204.1	141951	143615	KAL3460035.1
MU996204.1	144884	146057	KAL3460036.1
MU996204.1	146389	148275	KAL3460037.1
MU996204.1	149416	149716	KAL3460038.1
MU996204.1	151054	152153	KAL3460039.1
MU996204.1	152570	153155	KAL3460040.1
MU996204.1	154934	155761	KAL3460041.1
MU996204.1	155947	157104	KAL3460042.1
MU996204.1	157201	157748	KAL3460043.1
MU996204.1	159666	160739	KAL3460044.1
MU996204.1	162166	162638	KAL3460045.1
MU996204.1	163785	164115	KAL3460046.1
MU996204.1	165254	168361	KAL3460047.1
MU996204.1	170504	172680	KAL3460048.1
MU996204.1	173411	174101	KAL3460049.1
MU996204.1	175361	176924	KAL3460050.1
MU996204.1	177069	179261	KAL3460051.1
MU996204.1	180622	181359	KAL3460052.1
MU996204.1	181981	184298	KAL3460053.1
MU996204.1	185443	187407	KAL3460054.1
MU996204.1	187708	188671	KAL3460055.1
MU996204.1	191003	191780	KAL3460056.1
MU996204.1	193435	195105	KAL3460057.1
MU996204.1	195428	196483	KAL3460058.1
MU996204.1	198621	200592	KAL3460059.1
MU996204.1	200745	201839	KAL3460060.1
MU996204.1	202319	204512	KAL3460061.1
MU996204.1	204714	205916	KAL3460062.1
MU996204.1	205916	207086	KAL3460063.1
MU996204.1	207292	208305	KAL3460064.1
MU996204.1	208466	209989	KAL3460065.1
MU996204.1	210519	211532	KAL3460066.1
MU996204.1	211793	212808	KAL3460067.1
MU996204.1	213972	215295	KAL3460068.1
MU996204.1	215295	218029	KAL3460069.1
MU996204.1	218253	220039	KAL3460070.1
MU996204.1	222659	223576	KAL3460071.1
MU996205.1	265	2440	KAL3459884.1
MU996205.1	2358	3956	KAL3459885.1
MU996205.1	4715	5998	KAL3459886.1
MU996205.1	6169	7747	KAL3459887.1
MU996205.1	7976	8651	KAL3459888.1
MU996205.1	9438	9888	KAL3459889.1
MU996205.1	10428	11787	KAL3459890.1
MU996205.1	12007	13916	KAL3459891.1
MU996205.1	13901	17660	KAL3459892.1
MU996205.1	18810	20050	KAL3459893.1
MU996205.1	21037	25099	KAL3459894.1
MU996205.1	25920	27213	KAL3459895.1
MU996205.1	27218	28596	KAL3459896.1
MU996205.1	29060	30783	KAL3459897.1
MU996205.1	31136	33630	KAL3459898.1
MU996205.1	33927	35401	KAL3459899.1
MU996205.1	35932	36499	KAL3459900.1
MU996205.1	36985	38045	KAL3459901.1
MU996205.1	38045	38878	KAL3459902.1
MU996205.1	39372	40829	KAL3459903.1
MU996205.1	42316	43275	KAL3459904.1
MU996205.1	43589	44580	KAL3459905.1
MU996205.1	44593	47768	KAL3459906.1
MU996205.1	48264	49475	KAL3459907.1
MU996205.1	49475	50373	KAL3459908.1
MU996205.1	50297	53045	KAL3459909.1
MU996205.1	53045	53858	KAL3459910.1
MU996205.1	53842	55385	KAL3459911.1
MU996205.1	55385	56764	KAL3459912.1
MU996205.1	57833	58980	KAL3459913.1
MU996205.1	59286	61948	KAL3459914.1
MU996205.1	62217	64033	KAL3459915.1
MU996205.1	65002	66820	KAL3459916.1
MU996205.1	66807	69304	KAL3459917.1
MU996205.1	70266	72408	KAL3459918.1
MU996205.1	72943	76402	KAL3459919.1
MU996205.1	76738	77431	KAL3459920.1
MU996205.1	77577	78217	KAL3459921.1
MU996205.1	78206	80004	KAL3459922.1
MU996205.1	80140	82484	KAL3459923.1
MU996205.1	82395	83686	KAL3459924.1
MU996205.1	83726	84799	KAL3459925.1
MU996205.1	84929	87403	KAL3459926.1
MU996205.1	87402	89977	KAL3459927.1
MU996205.1	90103	91858	KAL3459928.1
MU996205.1	92040	93527	KAL3459929.1
MU996205.1	93754	95603	KAL3459930.1
MU996205.1	95603	96634	KAL3459931.1
MU996205.1	96670	99087	KAL3459932.1
MU996205.1	99973	101716	KAL3459933.1
MU996205.1	104891	107488	KAL3459934.1
MU996205.1	107543	110093	KAL3459935.1
MU996205.1	110095	111664	KAL3459936.1
MU996205.1	111733	113462	KAL3459937.1
MU996205.1	114472	116573	KAL3459938.1
MU996205.1	119457	123700	KAL3459939.1
MU996205.1	123687	125826	KAL3459940.1
MU996205.1	125894	127358	KAL3459941.1
MU996205.1	127491	131447	KAL3459942.1
MU996205.1	131447	133081	KAL3459943.1
MU996205.1	132939	133709	KAL3459944.1
MU996205.1	134496	136365	KAL3459945.1
MU996205.1	136368	138519	KAL3459946.1
MU996205.1	138583	139490	KAL3459947.1
MU996205.1	140737	142422	KAL3459948.1
MU996205.1	142422	143058	KAL3459949.1
MU996205.1	143739	144903	KAL3459950.1
MU996205.1	145073	145279	KAL3459951.1
MU996205.1	145279	146555	KAL3459952.1
MU996205.1	146675	149120	KAL3459953.1
MU996205.1	149120	150765	KAL3459954.1
MU996205.1	150871	154466	KAL3459955.1
MU996205.1	154614	156117	KAL3459956.1
MU996205.1	156117	158936	KAL3459957.1
MU996205.1	158936	160008	KAL3459958.1
MU996205.1	160127	163658	KAL3459959.1
MU996205.1	163658	164566	KAL3459960.1
MU996205.1	164544	168115	KAL3459961.1
MU996205.1	168307	169146	KAL3459962.1
MU996205.1	169387	170143	KAL3459963.1
MU996205.1	170282	172130	KAL3459964.1
MU996205.1	172130	173233	KAL3459965.1
MU996205.1	173339	175205	KAL3459966.1
MU996205.1	177845	178148	KAL3459967.1
MU996205.1	179032	181736	KAL3459968.1
MU996205.1	182939	185235	KAL3459969.1
MU996205.1	185083	185758	KAL3459970.1
MU996205.1	185758	186640	KAL3459971.1
MU996205.1	189408	190448	KAL3459972.1
MU996205.1	190460	192868	KAL3459973.1
MU996205.1	192848	194302	KAL3459974.1
MU996205.1	194420	199065	KAL3459975.1
MU996205.1	201785	203453	KAL3459976.1
MU996205.1	203453	205230	KAL3459977.1
MU996205.1	205320	207054	KAL3459978.1
MU996205.1	209299	209687	KAL3459979.1
MU996205.1	209796	212272	KAL3459980.1
MU996206.1	3213	5948	KAL3459804.1
MU996206.1	6296	8073	KAL3459805.1
MU996206.1	8368	9928	KAL3459806.1
MU996206.1	11253	12262	KAL3459807.1
MU996206.1	13023	15039	KAL3459808.1
MU996206.1	15157	17090	KAL3459809.1
MU996206.1	16888	18824	KAL3459810.1
MU996206.1	19108	24136	KAL3459811.1
MU996206.1	24136	25097	KAL3459812.1
MU996206.1	25994	28039	KAL3459813.1
MU996206.1	28794	29910	KAL3459814.1
MU996206.1	31536	32736	KAL3459815.1
MU996206.1	33640	35330	KAL3459816.1
MU996206.1	35631	37077	KAL3459817.1
MU996206.1	37230	38751	KAL3459818.1
MU996206.1	38889	40003	KAL3459819.1
MU996206.1	40003	42522	KAL3459820.1
MU996206.1	42522	48206	KAL3459821.1
MU996206.1	49331	49982	KAL3459822.1
MU996206.1	50094	50958	KAL3459823.1
MU996206.1	52848	55912	KAL3459824.1
MU996206.1	58006	59413	KAL3459825.1
MU996206.1	59759	60317	KAL3459826.1
MU996206.1	62037	63813	KAL3459827.1
MU996206.1	64040	66680	KAL3459828.1
MU996206.1	67111	70028	KAL3459829.1
MU996206.1	70173	72052	KAL3459830.1
MU996206.1	72174	73204	KAL3459831.1
MU996206.1	73204	74191	KAL3459832.1
MU996206.1	74156	76093	KAL3459833.1
MU996206.1	76633	78340	KAL3459834.1
MU996206.1	80034	83710	KAL3459835.1
MU996206.1	83923	85798	KAL3459836.1
MU996206.1	87632	89643	KAL3459837.1
MU996206.1	89525	90176	KAL3459838.1
MU996206.1	90805	97253	KAL3459839.1
MU996206.1	97539	98717	KAL3459840.1
MU996206.1	98846	99579	KAL3459841.1
MU996206.1	99698	101601	KAL3459842.1
MU996206.1	101631	102812	KAL3459843.1
MU996206.1	102766	104278	KAL3459844.1
MU996206.1	104847	109172	KAL3459845.1
MU996206.1	109503	110658	KAL3459846.1
MU996206.1	111683	113059	KAL3459847.1
MU996206.1	113240	114917	KAL3459848.1
MU996206.1	115770	118239	KAL3459849.1
MU996206.1	118122	120093	KAL3459850.1
MU996206.1	122373	123879	KAL3459851.1
MU996206.1	123866	126781	KAL3459852.1
MU996206.1	127358	130454	KAL3459853.1
MU996206.1	130987	133251	KAL3459854.1
MU996206.1	135126	138222	KAL3459855.1
MU996206.1	138464	140737	KAL3459856.1
MU996206.1	140915	143019	KAL3459857.1
MU996206.1	143301	145391	KAL3459858.1
MU996206.1	146030	147866	KAL3459859.1
MU996206.1	148824	152501	KAL3459860.1
MU996206.1	153688	155498	KAL3459861.1
MU996206.1	157488	158056	KAL3459862.1
MU996206.1	159368	161468	KAL3459863.1
MU996206.1	161993	164847	KAL3459864.1
MU996206.1	164820	166137	KAL3459865.1
MU996206.1	166266	167383	KAL3459866.1
MU996206.1	167742	170654	KAL3459867.1
MU996206.1	171534	173249	KAL3459868.1
MU996206.1	174041	175604	KAL3459869.1
MU996206.1	175766	179678	KAL3459870.1
MU996206.1	179810	181669	KAL3459871.1
MU996206.1	181810	182574	KAL3459872.1
MU996206.1	182763	186209	KAL3459873.1
MU996206.1	186760	190451	KAL3459874.1
MU996206.1	190687	193274	KAL3459875.1
MU996206.1	193275	196563	KAL3459876.1
MU996206.1	196375	198458	KAL3459877.1
MU996206.1	198422	202444	KAL3459878.1
MU996206.1	204416	205926	KAL3459879.1
MU996206.1	206209	207683	KAL3459880.1
MU996206.1	207842	209849	KAL3459881.1
MU996206.1	209846	211311	KAL3459882.1
MU996206.1	211325	212356	KAL3459883.1
MU996207.1	13680	15902	KAL3459710.1
MU996207.1	17472	18394	KAL3459711.1
MU996207.1	19351	21152	KAL3459712.1
MU996207.1	22471	24548	KAL3459713.1
MU996207.1	24917	26614	KAL3459714.1
MU996207.1	26978	28577	KAL3459715.1
MU996207.1	29246	31209	KAL3459716.1
MU996207.1	31602	32637	KAL3459717.1
MU996207.1	33413	33980	KAL3459718.1
MU996207.1	34540	36419	KAL3459719.1
MU996207.1	36888	38141	KAL3459720.1
MU996207.1	38565	39617	KAL3459721.1
MU996207.1	39956	41196	KAL3459722.1
MU996207.1	42423	44586	KAL3459723.1
MU996207.1	44636	46633	KAL3459724.1
MU996207.1	48290	49761	KAL3459725.1
MU996207.1	51984	53583	KAL3459726.1
MU996207.1	54979	56674	KAL3459727.1
MU996207.1	58672	59350	KAL3459728.1
MU996207.1	61780	63736	KAL3459729.1
MU996207.1	64313	65616	KAL3459730.1
MU996207.1	66271	67824	KAL3459731.1
MU996207.1	67982	69436	KAL3459732.1
MU996207.1	70472	72701	KAL3459733.1
MU996207.1	72971	74079	KAL3459734.1
MU996207.1	74330	76213	KAL3459735.1
MU996207.1	76268	77971	KAL3459736.1
MU996207.1	78179	79684	KAL3459737.1
MU996207.1	79792	80619	KAL3459738.1
MU996207.1	80759	82259	KAL3459739.1
MU996207.1	82602	84802	KAL3459740.1
MU996207.1	84901	86539	KAL3459741.1
MU996207.1	87759	92439	KAL3459742.1
MU996207.1	92477	93887	KAL3459743.1
MU996207.1	94636	95237	KAL3459744.1
MU996207.1	95497	97433	KAL3459745.1
MU996207.1	97756	99481	KAL3459746.1
MU996207.1	99670	100981	KAL3459747.1
MU996207.1	101262	103252	KAL3459748.1
MU996207.1	103775	104705	KAL3459749.1
MU996207.1	105106	106529	KAL3459750.1
MU996207.1	106784	107921	KAL3459751.1
MU996207.1	108277	109922	KAL3459752.1
MU996207.1	110815	113066	KAL3459753.1
MU996207.1	113350	115436	KAL3459754.1
MU996207.1	115618	117010	KAL3459755.1
MU996207.1	117322	118162	KAL3459756.1
MU996207.1	118620	120007	KAL3459757.1
MU996207.1	120092	121658	KAL3459758.1
MU996207.1	122295	123817	KAL3459759.1
MU996207.1	123901	125110	KAL3459760.1
MU996207.1	125367	127227	KAL3459761.1
MU996207.1	127897	129582	KAL3459762.1
MU996207.1	130522	131115	KAL3459763.1
MU996207.1	132412	134405	KAL3459764.1
MU996207.1	134830	135691	KAL3459765.1
MU996207.1	135890	136430	KAL3459766.1
MU996207.1	136663	138933	KAL3459767.1
MU996207.1	139059	140833	KAL3459768.1
MU996207.1	141191	143479	KAL3459769.1
MU996207.1	143478	146361	KAL3459770.1
MU996207.1	146557	148763	KAL3459771.1
MU996207.1	149300	152089	KAL3459772.1
MU996207.1	152892	154009	KAL3459773.1
MU996207.1	154094	155541	KAL3459774.1
MU996207.1	155648	156494	KAL3459775.1
MU996207.1	157525	159015	KAL3459776.1
MU996207.1	159160	159928	KAL3459777.1
MU996207.1	159858	162485	KAL3459778.1
MU996207.1	162515	163615	KAL3459779.1
MU996207.1	164195	165182	KAL3459780.1
MU996207.1	165639	166296	KAL3459781.1
MU996207.1	166928	168199	KAL3459782.1
MU996207.1	168475	169729	KAL3459783.1
MU996207.1	169787	172074	KAL3459784.1
MU996207.1	172103	173523	KAL3459785.1
MU996207.1	173762	174287	KAL3459786.1
MU996207.1	175422	177544	KAL3459787.1
MU996207.1	178963	179551	KAL3459788.1
MU996207.1	180049	180520	KAL3459789.1
MU996207.1	180727	181820	KAL3459790.1
MU996207.1	182525	184240	KAL3459791.1
MU996207.1	184116	187673	KAL3459792.1
MU996207.1	188258	188633	KAL3459793.1
MU996207.1	189054	190421	KAL3459794.1
MU996207.1	190739	191605	KAL3459795.1
MU996207.1	194075	194896	KAL3459796.1
MU996207.1	195304	196007	KAL3459797.1
MU996207.1	196257	197877	KAL3459798.1
MU996207.1	197611	199914	KAL3459799.1
MU996207.1	200450	202017	KAL3459800.1
MU996207.1	202134	202602	KAL3459801.1
MU996207.1	203423	206048	KAL3459802.1
MU996207.1	208152	209616	KAL3459803.1
MU996208.1	599	3350	KAL3459624.1
MU996208.1	3867	13123	KAL3459625.1
MU996208.1	13932	14876	KAL3459626.1
MU996208.1	15192	16703	KAL3459627.1
MU996208.1	17370	19507	KAL3459628.1
MU996208.1	20206	21962	KAL3459629.1
MU996208.1	22177	23078	KAL3459630.1
MU996208.1	23275	25573	KAL3459631.1
MU996208.1	26267	27005	KAL3459632.1
MU996208.1	27343	27904	KAL3459633.1
MU996208.1	29554	31350	KAL3459634.1
MU996208.1	31825	33960	KAL3459635.1
MU996208.1	35902	37571	KAL3459636.1
MU996208.1	41277	41997	KAL3459637.1
MU996208.1	42028	43108	KAL3459638.1
MU996208.1	44457	44823	KAL3459639.1
MU996208.1	45712	47443	KAL3459640.1
MU996208.1	47573	48674	KAL3459641.1
MU996208.1	49509	50566	KAL3459642.1
MU996208.1	52143	53031	KAL3459643.1
MU996208.1	54112	56909	KAL3459644.1
MU996208.1	58948	62314	KAL3459645.1
MU996208.1	62450	63424	KAL3459646.1
MU996208.1	64559	65732	KAL3459647.1
MU996208.1	65749	72150	KAL3459648.1
MU996208.1	72150	74557	KAL3459649.1
MU996208.1	76225	77235	KAL3459650.1
MU996208.1	78059	80178	KAL3459651.1
MU996208.1	80421	82000	KAL3459652.1
MU996208.1	82403	82952	KAL3459653.1
MU996208.1	86214	86787	KAL3459654.1
MU996208.1	87480	88685	KAL3459655.1
MU996208.1	89297	90528	KAL3459656.1
MU996208.1	90608	91673	KAL3459657.1
MU996208.1	93013	94618	KAL3459658.1
MU996208.1	94471	96757	KAL3459659.1
MU996208.1	96994	98436	KAL3459660.1
MU996208.1	98635	101850	KAL3459661.1
MU996208.1	103588	103894	KAL3459662.1
MU996208.1	104621	105327	KAL3459663.1
MU996208.1	105361	107136	KAL3459664.1
MU996208.1	106803	110314	KAL3459665.1
MU996208.1	110781	112512	KAL3459666.1
MU996208.1	112817	113378	KAL3459667.1
MU996208.1	113591	115219	KAL3459668.1
MU996208.1	115135	116077	KAL3459669.1
MU996208.1	116501	118238	KAL3459670.1
MU996208.1	118871	119282	KAL3459671.1
MU996208.1	119639	120913	KAL3459672.1
MU996208.1	122467	122874	KAL3459673.1
MU996208.1	124696	125776	KAL3459674.1
MU996208.1	126695	128205	KAL3459675.1
MU996208.1	130444	130799	KAL3459676.1
MU996208.1	133462	136973	KAL3459677.1
MU996208.1	137192	138911	KAL3459678.1
MU996208.1	140818	143309	KAL3459679.1
MU996208.1	144370	144962	KAL3459680.1
MU996208.1	144397	145786	KAL3459681.1
MU996208.1	146048	150397	KAL3459682.1
MU996208.1	152592	154830	KAL3459683.1
MU996208.1	155431	156867	KAL3459684.1
MU996208.1	157518	159984	KAL3459685.1
MU996208.1	160400	161608	KAL3459686.1
MU996208.1	161735	164784	KAL3459687.1
MU996208.1	165585	165912	KAL3459688.1
MU996208.1	166391	168663	KAL3459689.1
MU996208.1	168825	170863	KAL3459690.1
MU996208.1	171206	172847	KAL3459691.1
MU996208.1	173338	174354	KAL3459692.1
MU996208.1	174800	176673	KAL3459693.1
MU996208.1	176866	177720	KAL3459694.1
MU996208.1	180249	181272	KAL3459695.1
MU996208.1	181975	182683	KAL3459696.1
MU996208.1	182709	184903	KAL3459697.1
MU996208.1	185169	187283	KAL3459698.1
MU996208.1	187558	190005	KAL3459699.1
MU996208.1	190458	191280	KAL3459700.1
MU996208.1	191338	192370	KAL3459701.1
MU996208.1	192266	193477	KAL3459702.1
MU996208.1	193268	195451	KAL3459703.1
MU996208.1	195398	195802	KAL3459704.1
MU996208.1	196194	197923	KAL3459705.1
MU996208.1	198001	200705	KAL3459706.1
MU996208.1	201259	203212	KAL3459707.1
MU996208.1	204813	205980	KAL3459708.1
MU996208.1	206200	207900	KAL3459709.1
MU996209.1	1588	2503	KAL3459550.1
MU996209.1	3919	5505	KAL3459551.1
MU996209.1	6346	8062	KAL3459552.1
MU996209.1	8458	9247	KAL3459553.1
MU996209.1	10519	14003	KAL3459554.1
MU996209.1	14533	16268	KAL3459555.1
MU996209.1	19262	20948	KAL3459556.1
MU996209.1	22359	23222	KAL3459557.1
MU996209.1	25155	27262	KAL3459558.1
MU996209.1	28926	31191	KAL3459559.1
MU996209.1	31360	34053	KAL3459560.1
MU996209.1	34029	34866	KAL3459561.1
MU996209.1	35907	37982	KAL3459562.1
MU996209.1	38099	39918	KAL3459563.1
MU996209.1	39986	41868	KAL3459564.1
MU996209.1	42092	44542	KAL3459565.1
MU996209.1	46892	48930	KAL3459566.1
MU996209.1	49729	50910	KAL3459567.1
MU996209.1	51389	51938	KAL3459568.1
MU996209.1	53787	56133	KAL3459569.1
MU996209.1	56503	57652	KAL3459570.1
MU996209.1	59334	60743	KAL3459571.1
MU996209.1	61136	62304	KAL3459572.1
MU996209.1	62595	64312	KAL3459573.1
MU996209.1	64640	65468	KAL3459574.1
MU996209.1	65632	66641	KAL3459575.1
MU996209.1	67310	67961	KAL3459576.1
MU996209.1	70690	72136	KAL3459577.1
MU996209.1	72296	74091	KAL3459578.1
MU996209.1	75058	77087	KAL3459579.1
MU996209.1	78424	79060	KAL3459580.1
MU996209.1	79506	80256	KAL3459581.1
MU996209.1	82516	84329	KAL3459582.1
MU996209.1	84422	87238	KAL3459583.1
MU996209.1	88931	89891	KAL3459584.1
MU996209.1	90646	92300	KAL3459585.1
MU996209.1	93144	95175	KAL3459586.1
MU996209.1	95889	97005	KAL3459587.1
MU996209.1	97343	99842	KAL3459588.1
MU996209.1	100675	101803	KAL3459589.1
MU996209.1	102302	103992	KAL3459590.1
MU996209.1	105418	106794	KAL3459591.1
MU996209.1	107310	108216	KAL3459592.1
MU996209.1	108631	111035	KAL3459593.1
MU996209.1	111472	112910	KAL3459594.1
MU996209.1	113334	114252	KAL3459595.1
MU996209.1	114466	121940	KAL3459596.1
MU996209.1	122759	123486	KAL3459597.1
MU996209.1	123518	125622	KAL3459598.1
MU996209.1	128049	129398	KAL3459599.1
MU996209.1	129414	130583	KAL3459600.1
MU996209.1	131153	133362	KAL3459601.1
MU996209.1	133437	136030	KAL3459602.1
MU996209.1	136204	137054	KAL3459603.1
MU996209.1	141681	151230	KAL3459604.1
MU996209.1	152865	154919	KAL3459605.1
MU996209.1	157133	158765	KAL3459606.1
MU996209.1	165251	165954	KAL3459607.1
MU996209.1	166225	167239	KAL3459608.1
MU996209.1	167727	168929	KAL3459609.1
MU996209.1	170316	172005	KAL3459610.1
MU996209.1	170331	170728	KAL3459611.1
MU996209.1	175309	176049	KAL3459612.1
MU996209.1	176821	179505	KAL3459613.1
MU996209.1	180819	181843	KAL3459614.1
MU996209.1	183213	184290	KAL3459615.1
MU996209.1	184790	186674	KAL3459616.1
MU996209.1	187634	188402	KAL3459617.1
MU996209.1	189736	191399	KAL3459618.1
MU996209.1	191675	192121	KAL3459619.1
MU996209.1	192311	195714	KAL3459620.1
MU996209.1	196279	198416	KAL3459621.1
MU996209.1	201924	202308	KAL3459622.1
MU996209.1	205203	207311	KAL3459623.1
MU996210.1	525	1904	KAL3459459.1
MU996210.1	2838	4748	KAL3459460.1
MU996210.1	6684	8232	KAL3459461.1
MU996210.1	8815	10183	KAL3459462.1
MU996210.1	11238	12600	KAL3459463.1
MU996210.1	12836	14914	KAL3459464.1
MU996210.1	14972	16376	KAL3459465.1
MU996210.1	17255	19047	KAL3459466.1
MU996210.1	20200	21834	KAL3459467.1
MU996210.1	22203	24994	KAL3459468.1
MU996210.1	25195	25729	KAL3459469.1
MU996210.1	27039	28092	KAL3459470.1
MU996210.1	28469	30254	KAL3459471.1
MU996210.1	30444	31497	KAL3459472.1
MU996210.1	34223	35573	KAL3459473.1
MU996210.1	35927	38039	KAL3459474.1
MU996210.1	38594	39649	KAL3459475.1
MU996210.1	40777	41176	KAL3459476.1
MU996210.1	41580	43217	KAL3459477.1
MU996210.1	45338	46155	KAL3459478.1
MU996210.1	46499	48319	KAL3459479.1
MU996210.1	48600	49509	KAL3459480.1
MU996210.1	49890	51231	KAL3459481.1
MU996210.1	53160	55233	KAL3459482.1
MU996210.1	55303	57617	KAL3459483.1
MU996210.1	59400	61194	KAL3459484.1
MU996210.1	61778	63557	KAL3459485.1
MU996210.1	64830	65268	KAL3459486.1
MU996210.1	65516	65955	KAL3459487.1
MU996210.1	66075	68114	KAL3459488.1
MU996210.1	68834	70106	KAL3459489.1
MU996210.1	71390	72920	KAL3459490.1
MU996210.1	73320	74728	KAL3459491.1
MU996210.1	75234	76369	KAL3459492.1
MU996210.1	76466	80630	KAL3459493.1
MU996210.1	81600	83321	KAL3459494.1
MU996210.1	83509	86197	KAL3459495.1
MU996210.1	86578	88111	KAL3459496.1
MU996210.1	88346	90211	KAL3459497.1
MU996210.1	90445	92389	KAL3459498.1
MU996210.1	93166	94193	KAL3459499.1
MU996210.1	94768	96525	KAL3459500.1
MU996210.1	96868	98938	KAL3459501.1
MU996210.1	99317	100483	KAL3459502.1
MU996210.1	101673	102174	KAL3459503.1
MU996210.1	102320	102743	KAL3459504.1
MU996210.1	103095	103925	KAL3459505.1
MU996210.1	104675	106671	KAL3459506.1
MU996210.1	106743	108438	KAL3459507.1
MU996210.1	109196	111169	KAL3459508.1
MU996210.1	111832	112469	KAL3459509.1
MU996210.1	113064	115446	KAL3459510.1
MU996210.1	115508	118563	KAL3459511.1
MU996210.1	118839	120180	KAL3459512.1
MU996210.1	120407	121538	KAL3459513.1
MU996210.1	121971	124442	KAL3459514.1
MU996210.1	124676	125819	KAL3459515.1
MU996210.1	126867	128518	KAL3459516.1
MU996210.1	129886	130642	KAL3459517.1
MU996210.1	131214	133434	KAL3459518.1
MU996210.1	133624	135375	KAL3459519.1
MU996210.1	135549	138196	KAL3459520.1
MU996210.1	138252	140271	KAL3459521.1
MU996210.1	140635	143045	KAL3459522.1
MU996210.1	145457	146755	KAL3459523.1
MU996210.1	147190	148130	KAL3459524.1
MU996210.1	148542	150065	KAL3459525.1
MU996210.1	150922	155452	KAL3459526.1
MU996210.1	157582	158854	KAL3459527.1
MU996210.1	161010	162121	KAL3459528.1
MU996210.1	163237	165402	KAL3459529.1
MU996210.1	165839	167633	KAL3459530.1
MU996210.1	168306	169591	KAL3459531.1
MU996210.1	169645	170479	KAL3459532.1
MU996210.1	170922	172363	KAL3459533.1
MU996210.1	172653	173919	KAL3459534.1
MU996210.1	173623	175573	KAL3459535.1
MU996210.1	176189	178315	KAL3459536.1
MU996210.1	178477	179931	KAL3459537.1
MU996210.1	180335	182339	KAL3459538.1
MU996210.1	183782	184947	KAL3459539.1
MU996210.1	186176	188188	KAL3459540.1
MU996210.1	188942	190910	KAL3459541.1
MU996210.1	191443	192304	KAL3459542.1
MU996210.1	192381	193434	KAL3459543.1
MU996210.1	193817	196625	KAL3459544.1
MU996210.1	197192	199101	KAL3459545.1
MU996210.1	199460	200193	KAL3459546.1
MU996210.1	202673	204183	KAL3459547.1
MU996210.1	204341	205386	KAL3459548.1
MU996210.1	206025	206583	KAL3459549.1
MU996211.1	73	1810	KAL3459387.1
MU996211.1	3095	3745	KAL3459388.1
MU996211.1	3810	5704	KAL3459389.1
MU996211.1	6705	9744	KAL3459390.1
MU996211.1	10304	11831	KAL3459391.1
MU996211.1	13032	13473	KAL3459392.1
MU996211.1	14807	18783	KAL3459393.1
MU996211.1	19957	21193	KAL3459394.1
MU996211.1	25370	27042	KAL3459395.1
MU996211.1	27906	29769	KAL3459396.1
MU996211.1	31626	32547	KAL3459397.1
MU996211.1	33681	34456	KAL3459398.1
MU996211.1	34663	35870	KAL3459399.1
MU996211.1	36683	37332	KAL3459400.1
MU996211.1	37921	41499	KAL3459401.1
MU996211.1	44050	45853	KAL3459402.1
MU996211.1	45973	49361	KAL3459403.1
MU996211.1	50821	52939	KAL3459404.1
MU996211.1	54425	56788	KAL3459405.1
MU996211.1	56815	58456	KAL3459406.1
MU996211.1	58724	60994	KAL3459407.1
MU996211.1	60995	61926	KAL3459408.1
MU996211.1	62229	62784	KAL3459409.1
MU996211.1	63754	64644	KAL3459410.1
MU996211.1	67151	70487	KAL3459411.1
MU996211.1	71351	71828	KAL3459412.1
MU996211.1	72216	74384	KAL3459413.1
MU996211.1	74351	76246	KAL3459414.1
MU996211.1	76245	78918	KAL3459415.1
MU996211.1	79912	81487	KAL3459416.1
MU996211.1	81808	84741	KAL3459417.1
MU996211.1	84749	87243	KAL3459418.1
MU996211.1	87355	88873	KAL3459419.1
MU996211.1	88905	90996	KAL3459420.1
MU996211.1	91181	92602	KAL3459421.1
MU996211.1	92633	94381	KAL3459422.1
MU996211.1	94726	98371	KAL3459423.1
MU996211.1	98432	100861	KAL3459424.1
MU996211.1	101022	102773	KAL3459425.1
MU996211.1	103659	107384	KAL3459426.1
MU996211.1	109336	110280	KAL3459427.1
MU996211.1	117671	119202	KAL3459428.1
MU996211.1	120175	122882	KAL3459429.1
MU996211.1	122882	124141	KAL3459430.1
MU996211.1	124631	124994	KAL3459431.1
MU996211.1	129042	129864	KAL3459432.1
MU996211.1	132410	137546	KAL3459433.1
MU996211.1	144159	144643	KAL3459434.1
MU996211.1	147741	149799	KAL3459435.1
MU996211.1	150967	151721	KAL3459436.1
MU996211.1	152203	154284	KAL3459437.1
MU996211.1	154884	155487	KAL3459438.1
MU996211.1	157716	159486	KAL3459439.1
MU996211.1	160036	164742	KAL3459440.1
MU996211.1	166572	169609	KAL3459441.1
MU996211.1	169744	171807	KAL3459442.1
MU996211.1	172045	173720	KAL3459443.1
MU996211.1	174203	176456	KAL3459444.1
MU996211.1	176661	177925	KAL3459445.1
MU996211.1	177925	179275	KAL3459446.1
MU996211.1	179404	181016	KAL3459447.1
MU996211.1	181211	183002	KAL3459448.1
MU996211.1	183693	185453	KAL3459449.1
MU996211.1	186586	189238	KAL3459450.1
MU996211.1	189546	190423	KAL3459451.1
MU996211.1	190468	191670	KAL3459452.1
MU996211.1	191793	193113	KAL3459453.1
MU996211.1	193213	194101	KAL3459454.1
MU996211.1	194623	196706	KAL3459455.1
MU996211.1	196524	199940	KAL3459456.1
MU996211.1	200003	200804	KAL3459457.1
MU996211.1	202560	203270	KAL3459458.1
MU996212.1	169	1210	KAL3459306.1
MU996212.1	1749	2573	KAL3459307.1
MU996212.1	3064	4511	KAL3459308.1
MU996212.1	6507	8531	KAL3459309.1
MU996212.1	8727	11230	KAL3459310.1
MU996212.1	12351	13961	KAL3459311.1
MU996212.1	14224	15220	KAL3459312.1
MU996212.1	16214	17984	KAL3459313.1
MU996212.1	20906	23070	KAL3459314.1
MU996212.1	23432	26658	KAL3459315.1
MU996212.1	26787	27638	KAL3459316.1
MU996212.1	28475	30102	KAL3459317.1
MU996212.1	30513	31992	KAL3459318.1
MU996212.1	32310	34100	KAL3459319.1
MU996212.1	34952	35900	KAL3459320.1
MU996212.1	36252	36906	KAL3459321.1
MU996212.1	38100	39625	KAL3459322.1
MU996212.1	39820	40501	KAL3459323.1
MU996212.1	40687	43801	KAL3459324.1
MU996212.1	44267	45724	KAL3459325.1
MU996212.1	45779	47280	KAL3459326.1
MU996212.1	48689	51344	KAL3459327.1
MU996212.1	53631	55926	KAL3459328.1
MU996212.1	56731	58991	KAL3459329.1
MU996212.1	59909	61202	KAL3459330.1
MU996212.1	62109	71022	KAL3459331.1
MU996212.1	71354	71878	KAL3459332.1
MU996212.1	72516	74358	KAL3459333.1
MU996212.1	74733	75335	KAL3459334.1
MU996212.1	76197	78345	KAL3459335.1
MU996212.1	78998	81041	KAL3459336.1
MU996212.1	82382	87176	KAL3459337.1
MU996212.1	87173	88601	KAL3459338.1
MU996212.1	88617	89355	KAL3459339.1
MU996212.1	89374	91586	KAL3459340.1
MU996212.1	92342	93662	KAL3459341.1
MU996212.1	93555	94663	KAL3459342.1
MU996212.1	94770	95670	KAL3459343.1
MU996212.1	96399	97731	KAL3459344.1
MU996212.1	98525	100003	KAL3459345.1
MU996212.1	100789	102596	KAL3459346.1
MU996212.1	103009	105003	KAL3459347.1
MU996212.1	106702	108514	KAL3459348.1
MU996212.1	109709	111242	KAL3459349.1
MU996212.1	114812	116963	KAL3459350.1
MU996212.1	117254	119190	KAL3459351.1
MU996212.1	119519	121962	KAL3459352.1
MU996212.1	121963	122518	KAL3459353.1
MU996212.1	122518	124110	KAL3459354.1
MU996212.1	125184	127394	KAL3459355.1
MU996212.1	127508	129550	KAL3459356.1
MU996212.1	129864	133795	KAL3459357.1
MU996212.1	133859	134504	KAL3459358.1
MU996212.1	135299	136963	KAL3459359.1
MU996212.1	136893	138360	KAL3459360.1
MU996212.1	139260	140892	KAL3459361.1
MU996212.1	142209	143375	KAL3459362.1
MU996212.1	143543	144174	KAL3459363.1
MU996212.1	144698	146801	KAL3459364.1
MU996212.1	146935	148000	KAL3459365.1
MU996212.1	152167	153490	KAL3459366.1
MU996212.1	154335	158118	KAL3459367.1
MU996212.1	159611	161312	KAL3459368.1
MU996212.1	161958	163065	KAL3459369.1
MU996212.1	163301	164681	KAL3459370.1
MU996212.1	165458	167536	KAL3459371.1
MU996212.1	168124	169102	KAL3459372.1
MU996212.1	169643	171015	KAL3459373.1
MU996212.1	172255	173829	KAL3459374.1
MU996212.1	174725	175702	KAL3459375.1
MU996212.1	176384	176707	KAL3459376.1
MU996212.1	176789	178670	KAL3459377.1
MU996212.1	179064	181304	KAL3459378.1
MU996212.1	181796	185028	KAL3459379.1
MU996212.1	185704	187702	KAL3459380.1
MU996212.1	187904	188652	KAL3459381.1
MU996212.1	188650	189831	KAL3459382.1
MU996212.1	190110	191584	KAL3459383.1
MU996212.1	192765	194029	KAL3459384.1
MU996212.1	194257	194785	KAL3459385.1
MU996212.1	195248	195945	KAL3459386.1
MU996213.1	15710	17297	KAL3459241.1
MU996213.1	18788	19740	KAL3459242.1
MU996213.1	20271	21501	KAL3459243.1
MU996213.1	22331	24494	KAL3459244.1
MU996213.1	24539	26250	KAL3459245.1
MU996213.1	27007	30980	KAL3459246.1
MU996213.1	31225	31548	KAL3459247.1
MU996213.1	31989	33532	KAL3459248.1
MU996213.1	33532	34552	KAL3459249.1
MU996213.1	36774	38206	KAL3459250.1
MU996213.1	38310	40329	KAL3459251.1
MU996213.1	40594	42182	KAL3459252.1
MU996213.1	42198	43528	KAL3459253.1
MU996213.1	44675	45473	KAL3459254.1
MU996213.1	46532	47185	KAL3459255.1
MU996213.1	49511	50107	KAL3459256.1
MU996213.1	52884	54088	KAL3459257.1
MU996213.1	54276	55528	KAL3459258.1
MU996213.1	56722	58363	KAL3459259.1
MU996213.1	59790	61640	KAL3459260.1
MU996213.1	61781	64892	KAL3459261.1
MU996213.1	64838	66469	KAL3459262.1
MU996213.1	66634	70121	KAL3459263.1
MU996213.1	70855	73575	KAL3459264.1
MU996213.1	75107	79310	KAL3459265.1
MU996213.1	80464	80847	KAL3459266.1
MU996213.1	82517	84201	KAL3459267.1
MU996213.1	84643	85993	KAL3459268.1
MU996213.1	86189	88099	KAL3459269.1
MU996213.1	89395	91423	KAL3459270.1
MU996213.1	91422	93217	KAL3459271.1
MU996213.1	93329	95041	KAL3459272.1
MU996213.1	95157	98672	KAL3459273.1
MU996213.1	110235	111081	KAL3459274.1
MU996213.1	112935	117024	KAL3459275.1
MU996213.1	118225	119804	KAL3459276.1
MU996213.1	121115	122132	KAL3459277.1
MU996213.1	122682	123984	KAL3459278.1
MU996213.1	127676	129429	KAL3459279.1
MU996213.1	130047	132672	KAL3459280.1
MU996213.1	133493	135790	KAL3459281.1
MU996213.1	136449	138339	KAL3459282.1
MU996213.1	138832	139566	KAL3459283.1
MU996213.1	139894	140611	KAL3459284.1
MU996213.1	142405	143360	KAL3459285.1
MU996213.1	143810	145004	KAL3459286.1
MU996213.1	145150	149949	KAL3459287.1
MU996213.1	152334	154116	KAL3459288.1
MU996213.1	154354	155269	KAL3459289.1
MU996213.1	155792	157204	KAL3459290.1
MU996213.1	158720	162133	KAL3459291.1
MU996213.1	162574	165103	KAL3459292.1
MU996213.1	168880	170295	KAL3459293.1
MU996213.1	170885	172627	KAL3459294.1
MU996213.1	173042	173460	KAL3459295.1
MU996213.1	173635	175145	KAL3459296.1
MU996213.1	175145	176691	KAL3459297.1
MU996213.1	176918	178734	KAL3459298.1
MU996213.1	179406	180898	KAL3459299.1
MU996213.1	181709	183560	KAL3459300.1
MU996213.1	183838	187124	KAL3459301.1
MU996213.1	189670	190040	KAL3459302.1
MU996213.1	190032	191706	KAL3459303.1
MU996213.1	192160	193186	KAL3459304.1
MU996213.1	193641	194421	KAL3459305.1
MU996214.1	1371	4481	KAL3459167.1
MU996214.1	8045	9388	KAL3459168.1
MU996214.1	9433	10210	KAL3459169.1
MU996214.1	11720	13965	KAL3459170.1
MU996214.1	15841	17851	KAL3459171.1
MU996214.1	18401	20429	KAL3459172.1
MU996214.1	20949	21587	KAL3459173.1
MU996214.1	22905	23937	KAL3459174.1
MU996214.1	24130	25991	KAL3459175.1
MU996214.1	26236	27290	KAL3459176.1
MU996214.1	28212	33947	KAL3459177.1
MU996214.1	36691	37893	KAL3459178.1
MU996214.1	38069	38506	KAL3459179.1
MU996214.1	39385	41261	KAL3459180.1
MU996214.1	41262	44117	KAL3459181.1
MU996214.1	44694	46071	KAL3459182.1
MU996214.1	47030	48246	KAL3459183.1
MU996214.1	50921	52590	KAL3459184.1
MU996214.1	53863	54587	KAL3459185.1
MU996214.1	54951	55903	KAL3459186.1
MU996214.1	56421	57949	KAL3459187.1
MU996214.1	58659	60153	KAL3459188.1
MU996214.1	61694	62102	KAL3459189.1
MU996214.1	62736	63969	KAL3459190.1
MU996214.1	64888	66682	KAL3459191.1
MU996214.1	66977	69801	KAL3459192.1
MU996214.1	70828	72100	KAL3459193.1
MU996214.1	73151	73555	KAL3459194.1
MU996214.1	74394	76947	KAL3459195.1
MU996214.1	77315	80986	KAL3459196.1
MU996214.1	80931	81333	KAL3459197.1
MU996214.1	81954	85790	KAL3459198.1
MU996214.1	86283	87248	KAL3459199.1
MU996214.1	87481	89669	KAL3459200.1
MU996214.1	89669	89978	KAL3459201.1
MU996214.1	90436	91413	KAL3459202.1
MU996214.1	93065	96279	KAL3459203.1
MU996214.1	96572	97530	KAL3459204.1
MU996214.1	97859	98599	KAL3459205.1
MU996214.1	100531	101802	KAL3459206.1
MU996214.1	102404	103806	KAL3459207.1
MU996214.1	104308	112118	KAL3459208.1
MU996214.1	115785	117838	KAL3459209.1
MU996214.1	117931	119499	KAL3459210.1
MU996214.1	120979	122664	KAL3459211.1
MU996214.1	122951	125691	KAL3459212.1
MU996214.1	126564	128012	KAL3459213.1
MU996214.1	129492	130146	KAL3459214.1
MU996214.1	130835	131445	KAL3459215.1
MU996214.1	133106	137446	KAL3459216.1
MU996214.1	137459	139069	KAL3459217.1
MU996214.1	139595	140603	KAL3459218.1
MU996214.1	140889	142647	KAL3459219.1
MU996214.1	142963	145191	KAL3459220.1
MU996214.1	144704	146079	KAL3459221.1
MU996214.1	146378	147923	KAL3459222.1
MU996214.1	148928	150668	KAL3459223.1
MU996214.1	152561	156519	KAL3459224.1
MU996214.1	157637	159034	KAL3459225.1
MU996214.1	159494	160980	KAL3459226.1
MU996214.1	161527	162908	KAL3459227.1
MU996214.1	162908	164210	KAL3459228.1
MU996214.1	166389	166897	KAL3459229.1
MU996214.1	167357	168674	KAL3459230.1
MU996214.1	168675	169548	KAL3459231.1
MU996214.1	169549	171715	KAL3459232.1
MU996214.1	172121	173350	KAL3459233.1
MU996214.1	174046	176443	KAL3459234.1
MU996214.1	176172	177430	KAL3459235.1
MU996214.1	177713	178834	KAL3459236.1
MU996214.1	179139	181293	KAL3459237.1
MU996214.1	181013	182869	KAL3459238.1
MU996214.1	182905	185895	KAL3459239.1
MU996214.1	187074	191529	KAL3459240.1
MU996215.1	118	1443	KAL3459092.1
MU996215.1	1772	3918	KAL3459093.1
MU996215.1	4467	4877	KAL3459094.1
MU996215.1	5057	6569	KAL3459095.1
MU996215.1	7383	9004	KAL3459096.1
MU996215.1	11403	12703	KAL3459097.1
MU996215.1	13079	15039	KAL3459098.1
MU996215.1	15860	17414	KAL3459099.1
MU996215.1	17736	18717	KAL3459100.1
MU996215.1	18812	20722	KAL3459101.1
MU996215.1	20968	25152	KAL3459102.1
MU996215.1	25591	27351	KAL3459103.1
MU996215.1	28129	29434	KAL3459104.1
MU996215.1	29607	31194	KAL3459105.1
MU996215.1	31695	33120	KAL3459106.1
MU996215.1	36254	36827	KAL3459107.1
MU996215.1	37320	38937	KAL3459108.1
MU996215.1	40675	42520	KAL3459109.1
MU996215.1	44704	45469	KAL3459110.1
MU996215.1	47928	48809	KAL3459111.1
MU996215.1	48572	50133	KAL3459112.1
MU996215.1	50352	51907	KAL3459113.1
MU996215.1	52376	56964	KAL3459114.1
MU996215.1	57651	60938	KAL3459115.1
MU996215.1	61317	62883	KAL3459116.1
MU996215.1	65108	66600	KAL3459117.1
MU996215.1	67171	67959	KAL3459118.1
MU996215.1	68860	71651	KAL3459119.1
MU996215.1	72054	73377	KAL3459120.1
MU996215.1	73641	76324	KAL3459121.1
MU996215.1	76342	77013	KAL3459122.1
MU996215.1	78093	79916	KAL3459123.1
MU996215.1	80629	82905	KAL3459124.1
MU996215.1	83479	85879	KAL3459125.1
MU996215.1	87537	88293	KAL3459126.1
MU996215.1	90250	91449	KAL3459127.1
MU996215.1	94623	96350	KAL3459128.1
MU996215.1	96840	98568	KAL3459129.1
MU996215.1	104809	105237	KAL3459130.1
MU996215.1	106393	106723	KAL3459131.1
MU996215.1	107211	108294	KAL3459132.1
MU996215.1	108735	111354	KAL3459133.1
MU996215.1	111553	112572	KAL3459134.1
MU996215.1	113031	114010	KAL3459135.1
MU996215.1	116284	117898	KAL3459136.1
MU996215.1	119810	123075	KAL3459137.1
MU996215.1	124600	126619	KAL3459138.1
MU996215.1	126016	127285	KAL3459139.1
MU996215.1	127452	128498	KAL3459140.1
MU996215.1	128447	129699	KAL3459141.1
MU996215.1	133160	137542	KAL3459142.1
MU996215.1	138806	139226	KAL3459143.1
MU996215.1	139292	140684	KAL3459144.1
MU996215.1	140780	142024	KAL3459145.1
MU996215.1	142692	144194	KAL3459146.1
MU996215.1	144978	146755	KAL3459147.1
MU996215.1	146974	149977	KAL3459148.1
MU996215.1	150021	151570	KAL3459149.1
MU996215.1	153858	154447	KAL3459150.1
MU996215.1	154621	155269	KAL3459151.1
MU996215.1	155663	157311	KAL3459152.1
MU996215.1	157323	158857	KAL3459153.1
MU996215.1	159142	160303	KAL3459154.1
MU996215.1	161050	162107	KAL3459155.1
MU996215.1	162379	164661	KAL3459156.1
MU996215.1	164661	166341	KAL3459157.1
MU996215.1	170334	171746	KAL3459158.1
MU996215.1	171552	172601	KAL3459159.1
MU996215.1	172377	174049	KAL3459160.1
MU996215.1	174126	175735	KAL3459161.1
MU996215.1	176176	177182	KAL3459162.1
MU996215.1	177652	178787	KAL3459163.1
MU996215.1	179619	182593	KAL3459164.1
MU996215.1	182593	183437	KAL3459165.1
MU996215.1	186113	187848	KAL3459166.1
MU996216.1	682	2539	KAL3459020.1
MU996216.1	4631	6322	KAL3459021.1
MU996216.1	6359	8905	KAL3459022.1
MU996216.1	9063	11366	KAL3459023.1
MU996216.1	12023	13269	KAL3459024.1
MU996216.1	13845	14914	KAL3459025.1
MU996216.1	14918	17449	KAL3459026.1
MU996216.1	17806	20289	KAL3459027.1
MU996216.1	20900	25476	KAL3459028.1
MU996216.1	25608	26737	KAL3459029.1
MU996216.1	28263	29304	KAL3459030.1
MU996216.1	30759	33789	KAL3459031.1
MU996216.1	35322	35973	KAL3459032.1
MU996216.1	36773	37744	KAL3459033.1
MU996216.1	42864	43617	KAL3459034.1
MU996216.1	44725	45425	KAL3459036.1
MU996216.1	44725	45777	KAL3459035.1
MU996216.1	46105	48068	KAL3459037.1
MU996216.1	47936	49444	KAL3459038.1
MU996216.1	49670	51541	KAL3459039.1
MU996216.1	54461	56499	KAL3459040.1
MU996216.1	58952	62066	KAL3459041.1
MU996216.1	64547	66886	KAL3459042.1
MU996216.1	67321	69154	KAL3459043.1
MU996216.1	69314	70385	KAL3459044.1
MU996216.1	71131	72037	KAL3459045.1
MU996216.1	73394	74424	KAL3459046.1
MU996216.1	75665	76248	KAL3459047.1
MU996216.1	76337	78060	KAL3459048.1
MU996216.1	78204	80209	KAL3459049.1
MU996216.1	80209	81497	KAL3459050.1
MU996216.1	82041	83994	KAL3459051.1
MU996216.1	85427	86075	KAL3459052.1
MU996216.1	87174	88346	KAL3459053.1
MU996216.1	88693	89168	KAL3459054.1
MU996216.1	89623	90850	KAL3459055.1
MU996216.1	91600	92708	KAL3459056.1
MU996216.1	93309	93879	KAL3459057.1
MU996216.1	94168	96265	KAL3459058.1
MU996216.1	96652	98352	KAL3459059.1
MU996216.1	98609	100170	KAL3459060.1
MU996216.1	100885	101606	KAL3459061.1
MU996216.1	102390	103895	KAL3459062.1
MU996216.1	105304	107065	KAL3459063.1
MU996216.1	107194	110330	KAL3459064.1
MU996216.1	110599	112871	KAL3459065.1
MU996216.1	113604	115387	KAL3459066.1
MU996216.1	115799	116467	KAL3459067.1
MU996216.1	116620	117135	KAL3459068.1
MU996216.1	117238	119872	KAL3459069.1
MU996216.1	120522	121068	KAL3459070.1
MU996216.1	123093	126538	KAL3459071.1
MU996216.1	126892	129324	KAL3459072.1
MU996216.1	129584	130735	KAL3459073.1
MU996216.1	131019	133404	KAL3459074.1
MU996216.1	135128	139709	KAL3459075.1
MU996216.1	140740	143989	KAL3459076.1
MU996216.1	146138	146498	KAL3459077.1
MU996216.1	149446	152585	KAL3459078.1
MU996216.1	152749	155812	KAL3459079.1
MU996216.1	156139	159466	KAL3459080.1
MU996216.1	159577	160864	KAL3459081.1
MU996216.1	162559	164653	KAL3459082.1
MU996216.1	164924	166431	KAL3459083.1
MU996216.1	166460	168106	KAL3459084.1
MU996216.1	168317	169184	KAL3459085.1
MU996216.1	169932	171483	KAL3459086.1
MU996216.1	171615	172399	KAL3459087.1
MU996216.1	172391	174159	KAL3459088.1
MU996216.1	174159	175995	KAL3459089.1
MU996216.1	176339	176880	KAL3459090.1
MU996216.1	177245	180810	KAL3459091.1
MU996217.1	2131	2468	KAL3458973.1
MU996217.1	2468	4678	KAL3458974.1
MU996217.1	4962	7295	KAL3458975.1
MU996217.1	8805	9277	KAL3458976.1
MU996217.1	10787	13283	KAL3458977.1
MU996217.1	13819	15873	KAL3458978.1
MU996217.1	16824	23813	KAL3458979.1
MU996217.1	25075	26619	KAL3458980.1
MU996217.1	26937	28017	KAL3458981.1
MU996217.1	30057	30946	KAL3458982.1
MU996217.1	33323	34876	KAL3458983.1
MU996217.1	67544	69081	KAL3458984.1
MU996217.1	70770	71458	KAL3458985.1
MU996217.1	71893	95233	KAL3458986.1
MU996217.1	95767	98268	KAL3458987.1
MU996217.1	99900	101767	KAL3458988.1
MU996217.1	104906	106356	KAL3458989.1
MU996217.1	107574	109433	KAL3458990.1
MU996217.1	110081	111443	KAL3458991.1
MU996217.1	111505	112336	KAL3458992.1
MU996217.1	112915	115286	KAL3458993.1
MU996217.1	115976	117708	KAL3458994.1
MU996217.1	118376	120500	KAL3458995.1
MU996217.1	121294	123448	KAL3458996.1
MU996217.1	125116	126584	KAL3458997.1
MU996217.1	126916	129033	KAL3458998.1
MU996217.1	129363	129766	KAL3458999.1
MU996217.1	135705	137652	KAL3459000.1
MU996217.1	137197	138057	KAL3459001.1
MU996217.1	139601	140978	KAL3459002.1
MU996217.1	141548	143821	KAL3459003.1
MU996217.1	143312	144998	KAL3459004.1
MU996217.1	145981	146981	KAL3459005.1
MU996217.1	147270	147672	KAL3459006.1
MU996217.1	150321	152229	KAL3459007.1
MU996217.1	152229	153937	KAL3459008.1
MU996217.1	154563	155289	KAL3459009.1
MU996217.1	156296	157207	KAL3459010.1
MU996217.1	157173	158858	KAL3459011.1
MU996217.1	159122	160622	KAL3459012.1
MU996217.1	160932	162802	KAL3459013.1
MU996217.1	163118	163494	KAL3459014.1
MU996217.1	165712	167487	KAL3459015.1
MU996217.1	167542	168556	KAL3459016.1
MU996217.1	169947	171284	KAL3459017.1
MU996217.1	174010	176333	KAL3459018.1
MU996217.1	177703	180512	KAL3459019.1
MU996218.1	0	1745	KAL3458898.1
MU996218.1	1827	2512	KAL3458899.1
MU996218.1	2856	4849	KAL3458900.1
MU996218.1	4942	5821	KAL3458901.1
MU996218.1	5591	6840	KAL3458902.1
MU996218.1	8370	9292	KAL3458903.1
MU996218.1	10587	12360	KAL3458904.1
MU996218.1	13281	15316	KAL3458905.1
MU996218.1	15535	17571	KAL3458906.1
MU996218.1	18701	20324	KAL3458907.1
MU996218.1	21037	23130	KAL3458908.1
MU996218.1	24163	26074	KAL3458909.1
MU996218.1	26451	27666	KAL3458910.1
MU996218.1	28565	30514	KAL3458911.1
MU996218.1	31350	32016	KAL3458912.1
MU996218.1	33294	35076	KAL3458913.1
MU996218.1	35651	36341	KAL3458914.1
MU996218.1	38174	39195	KAL3458915.1
MU996218.1	39815	42074	KAL3458916.1
MU996218.1	42041	43677	KAL3458917.1
MU996218.1	46407	46805	KAL3458918.1
MU996218.1	46952	47729	KAL3458919.1
MU996218.1	47298	48190	KAL3458920.1
MU996218.1	48752	49564	KAL3458921.1
MU996218.1	50568	51629	KAL3458922.1
MU996218.1	51606	52687	KAL3458923.1
MU996218.1	54282	56682	KAL3458924.1
MU996218.1	56894	59003	KAL3458925.1
MU996218.1	60091	62442	KAL3458926.1
MU996218.1	63478	69861	KAL3458927.1
MU996218.1	69679	70329	KAL3458928.1
MU996218.1	70944	72472	KAL3458929.1
MU996218.1	73318	78315	KAL3458930.1
MU996218.1	78315	80936	KAL3458931.1
MU996218.1	81082	82271	KAL3458932.1
MU996218.1	82270	85585	KAL3458933.1
MU996218.1	85585	87379	KAL3458934.1
MU996218.1	89157	92229	KAL3458935.1
MU996218.1	92414	94428	KAL3458936.1
MU996218.1	94597	98482	KAL3458937.1
MU996218.1	98745	100504	KAL3458938.1
MU996218.1	100639	101823	KAL3458939.1
MU996218.1	101920	103419	KAL3458940.1
MU996218.1	104266	105866	KAL3458941.1
MU996218.1	105870	106989	KAL3458942.1
MU996218.1	107971	110110	KAL3458943.1
MU996218.1	110110	113465	KAL3458944.1
MU996218.1	113466	115173	KAL3458945.1
MU996218.1	115320	116341	KAL3458946.1
MU996218.1	116191	116894	KAL3458947.1
MU996218.1	120873	122824	KAL3458948.1
MU996218.1	124401	125944	KAL3458949.1
MU996218.1	126067	127280	KAL3458950.1
MU996218.1	128751	130510	KAL3458951.1
MU996218.1	130368	134385	KAL3458952.1
MU996218.1	135234	135714	KAL3458953.1
MU996218.1	137174	140546	KAL3458954.1
MU996218.1	140742	142431	KAL3458955.1
MU996218.1	142764	143937	KAL3458956.1
MU996218.1	143938	144478	KAL3458957.1
MU996218.1	145031	145506	KAL3458958.1
MU996218.1	145506	146155	KAL3458959.1
MU996218.1	146290	147405	KAL3458960.1
MU996218.1	147737	149928	KAL3458961.1
MU996218.1	150198	151988	KAL3458962.1
MU996218.1	155087	156067	KAL3458963.1
MU996218.1	157276	159073	KAL3458964.1
MU996218.1	159140	161917	KAL3458965.1
MU996218.1	162135	166232	KAL3458966.1
MU996218.1	166693	168566	KAL3458967.1
MU996218.1	169015	169863	KAL3458968.1
MU996218.1	170761	172773	KAL3458969.1
MU996218.1	173564	175126	KAL3458970.1
MU996218.1	175414	177734	KAL3458971.1
MU996218.1	177733	178141	KAL3458972.1
MU996219.1	6446	8020	KAL3458835.1
MU996219.1	8482	8893	KAL3458836.1
MU996219.1	9676	11225	KAL3458837.1
MU996219.1	12678	14355	KAL3458838.1
MU996219.1	15472	16840	KAL3458839.1
MU996219.1	17863	18741	KAL3458840.1
MU996219.1	20848	23202	KAL3458841.1
MU996219.1	23822	25502	KAL3458842.1
MU996219.1	26496	27634	KAL3458843.1
MU996219.1	27948	29348	KAL3458844.1
MU996219.1	30622	31135	KAL3458845.1
MU996219.1	31992	34318	KAL3458846.1
MU996219.1	34703	35151	KAL3458847.1
MU996219.1	35400	36454	KAL3458848.1
MU996219.1	36744	37256	KAL3458849.1
MU996219.1	38865	40702	KAL3458850.1
MU996219.1	41798	44901	KAL3458851.1
MU996219.1	45778	48932	KAL3458852.1
MU996219.1	53733	55185	KAL3458853.1
MU996219.1	60837	61154	KAL3458854.1
MU996219.1	61396	61752	KAL3458855.1
MU996219.1	62286	66807	KAL3458856.1
MU996219.1	69018	70166	KAL3458857.1
MU996219.1	70584	71500	KAL3458858.1
MU996219.1	71509	72884	KAL3458859.1
MU996219.1	72856	74688	KAL3458860.1
MU996219.1	74817	82186	KAL3458861.1
MU996219.1	82881	83772	KAL3458862.1
MU996219.1	84848	85583	KAL3458863.1
MU996219.1	85854	87759	KAL3458864.1
MU996219.1	87918	92164	KAL3458865.1
MU996219.1	93312	99828	KAL3458866.1
MU996219.1	100321	102063	KAL3458867.1
MU996219.1	102337	104135	KAL3458868.1
MU996219.1	104736	106478	KAL3458869.1
MU996219.1	106930	107981	KAL3458870.1
MU996219.1	108124	111450	KAL3458871.1
MU996219.1	111482	112766	KAL3458872.1
MU996219.1	112795	113975	KAL3458873.1
MU996219.1	114160	116301	KAL3458874.1
MU996219.1	116301	117287	KAL3458875.1
MU996219.1	117781	119456	KAL3458876.1
MU996219.1	119665	122171	KAL3458877.1
MU996219.1	122408	122936	KAL3458878.1
MU996219.1	123359	124378	KAL3458879.1
MU996219.1	124739	125288	KAL3458880.1
MU996219.1	126314	127481	KAL3458881.1
MU996219.1	127638	127980	KAL3458882.1
MU996219.1	129394	130012	KAL3458883.1
MU996219.1	130177	131154	KAL3458884.1
MU996219.1	131909	134341	KAL3458885.1
MU996219.1	135383	135806	KAL3458886.1
MU996219.1	139060	139537	KAL3458887.1
MU996219.1	140025	141406	KAL3458888.1
MU996219.1	141896	144255	KAL3458889.1
MU996219.1	144586	147559	KAL3458890.1
MU996219.1	149459	150531	KAL3458891.1
MU996219.1	150315	152221	KAL3458892.1
MU996219.1	152726	153239	KAL3458893.1
MU996219.1	153579	155558	KAL3458894.1
MU996219.1	155832	157131	KAL3458895.1
MU996219.1	157462	159552	KAL3458896.1
MU996219.1	160311	162099	KAL3458897.1
MU996220.1	0	1476	KAL3458773.1
MU996220.1	4060	5316	KAL3458774.1
MU996220.1	5315	7527	KAL3458775.1
MU996220.1	8001	10066	KAL3458776.1
MU996220.1	10046	10722	KAL3458777.1
MU996220.1	11754	13619	KAL3458778.1
MU996220.1	13703	14720	KAL3458779.1
MU996220.1	14892	19260	KAL3458780.1
MU996220.1	19600	20597	KAL3458781.1
MU996220.1	21756	22762	KAL3458782.1
MU996220.1	23260	24595	KAL3458783.1
MU996220.1	24642	28905	KAL3458784.1
MU996220.1	28286	29210	KAL3458785.1
MU996220.1	29340	31296	KAL3458786.1
MU996220.1	31449	33368	KAL3458787.1
MU996220.1	34032	36657	KAL3458788.1
MU996220.1	37209	38465	KAL3458789.1
MU996220.1	39410	41532	KAL3458790.1
MU996220.1	41865	44004	KAL3458791.1
MU996220.1	44626	48829	KAL3458792.1
MU996220.1	48877	50582	KAL3458793.1
MU996220.1	50644	52843	KAL3458794.1
MU996220.1	52919	54621	KAL3458795.1
MU996220.1	59771	62116	KAL3458796.1
MU996220.1	62541	64157	KAL3458797.1
MU996220.1	64762	67219	KAL3458798.1
MU996220.1	70305	71847	KAL3458799.1
MU996220.1	71825	73419	KAL3458800.1
MU996220.1	75031	75302	KAL3458801.1
MU996220.1	77578	78737	KAL3458802.1
MU996220.1	80643	82276	KAL3458803.1
MU996220.1	82557	85805	KAL3458804.1
MU996220.1	86023	87975	KAL3458805.1
MU996220.1	88541	89820	KAL3458806.1
MU996220.1	90264	91628	KAL3458807.1
MU996220.1	91640	92472	KAL3458808.1
MU996220.1	93831	96517	KAL3458809.1
MU996220.1	98797	102555	KAL3458810.1
MU996220.1	103218	104830	KAL3458811.1
MU996220.1	105784	107139	KAL3458812.1
MU996220.1	107268	109102	KAL3458813.1
MU996220.1	109547	112272	KAL3458814.1
MU996220.1	113012	115778	KAL3458815.1
MU996220.1	115864	116884	KAL3458816.1
MU996220.1	117054	118616	KAL3458817.1
MU996220.1	118792	119403	KAL3458818.1
MU996220.1	119656	120682	KAL3458819.1
MU996220.1	121463	122907	KAL3458820.1
MU996220.1	123111	125513	KAL3458821.1
MU996220.1	125644	129609	KAL3458822.1
MU996220.1	130721	132430	KAL3458823.1
MU996220.1	132981	134719	KAL3458824.1
MU996220.1	134891	137566	KAL3458825.1
MU996220.1	138517	140007	KAL3458826.1
MU996220.1	140134	141791	KAL3458827.1
MU996220.1	141791	142894	KAL3458828.1
MU996220.1	143149	145628	KAL3458829.1
MU996220.1	146376	147638	KAL3458830.1
MU996220.1	147563	148544	KAL3458831.1
MU996220.1	148613	149438	KAL3458832.1
MU996220.1	149678	153049	KAL3458833.1
MU996220.1	155107	160835	KAL3458834.1
MU996221.1	847	1822	KAL3458710.1
MU996221.1	1856	3943	KAL3458711.1
MU996221.1	4014	5687	KAL3458712.1
MU996221.1	5801	6175	KAL3458713.1
MU996221.1	8828	13529	KAL3458714.1
MU996221.1	14278	22230	KAL3458715.1
MU996221.1	25454	26731	KAL3458716.1
MU996221.1	27545	29052	KAL3458717.1
MU996221.1	29536	31206	KAL3458718.1
MU996221.1	33343	33832	KAL3458719.1
MU996221.1	33976	35947	KAL3458720.1
MU996221.1	36339	37284	KAL3458721.1
MU996221.1	38612	39289	KAL3458722.1
MU996221.1	40471	41221	KAL3458723.1
MU996221.1	41734	42355	KAL3458724.1
MU996221.1	44253	46084	KAL3458725.1
MU996221.1	47776	49429	KAL3458726.1
MU996221.1	50502	51321	KAL3458727.1
MU996221.1	51330	52571	KAL3458728.1
MU996221.1	52433	53563	KAL3458729.1
MU996221.1	55449	57035	KAL3458730.1
MU996221.1	57447	58176	KAL3458731.1
MU996221.1	62063	64076	KAL3458732.1
MU996221.1	65987	66863	KAL3458733.1
MU996221.1	67677	68113	KAL3458734.1
MU996221.1	68113	69264	KAL3458735.1
MU996221.1	72436	74209	KAL3458736.1
MU996221.1	74511	75377	KAL3458737.1
MU996221.1	77613	78861	KAL3458738.1
MU996221.1	79378	81321	KAL3458739.1
MU996221.1	83065	83681	KAL3458740.1
MU996221.1	85347	85887	KAL3458741.1
MU996221.1	88203	90444	KAL3458742.1
MU996221.1	91046	94218	KAL3458743.1
MU996221.1	95010	95335	KAL3458744.1
MU996221.1	95411	96587	KAL3458745.1
MU996221.1	97083	97923	KAL3458746.1
MU996221.1	98592	100991	KAL3458747.1
MU996221.1	101571	103505	KAL3458748.1
MU996221.1	103762	104869	KAL3458749.1
MU996221.1	105481	107212	KAL3458750.1
MU996221.1	107629	108197	KAL3458751.1
MU996221.1	109163	110675	KAL3458752.1
MU996221.1	110675	112759	KAL3458753.1
MU996221.1	112848	115400	KAL3458754.1
MU996221.1	115617	117166	KAL3458755.1
MU996221.1	117924	118519	KAL3458756.1
MU996221.1	118674	120752	KAL3458757.1
MU996221.1	122509	123615	KAL3458758.1
MU996221.1	124653	127477	KAL3458759.1
MU996221.1	128379	129663	KAL3458760.1
MU996221.1	130299	130968	KAL3458761.1
MU996221.1	134047	136107	KAL3458762.1
MU996221.1	136443	139602	KAL3458763.1
MU996221.1	140055	141837	KAL3458764.1
MU996221.1	142717	144420	KAL3458765.1
MU996221.1	144833	145280	KAL3458766.1
MU996221.1	147232	149454	KAL3458767.1
MU996221.1	150090	151374	KAL3458768.1
MU996221.1	151403	152743	KAL3458769.1
MU996221.1	152626	153982	KAL3458770.1
MU996221.1	155644	156729	KAL3458771.1
MU996221.1	156741	158385	KAL3458772.1
MU996222.1	23	2855	KAL3458653.1
MU996222.1	2892	4811	KAL3458654.1
MU996222.1	4943	5888	KAL3458655.1
MU996222.1	6248	7793	KAL3458656.1
MU996222.1	7969	8642	KAL3458657.1
MU996222.1	9006	11522	KAL3458658.1
MU996222.1	19371	20793	KAL3458659.1
MU996222.1	22797	24909	KAL3458660.1
MU996222.1	24523	24978	KAL3458661.1
MU996222.1	25041	26960	KAL3458662.1
MU996222.1	29440	34333	KAL3458663.1
MU996222.1	34339	37160	KAL3458664.1
MU996222.1	37583	39357	KAL3458665.1
MU996222.1	38667	39354	KAL3458666.1
MU996222.1	39498	43264	KAL3458667.1
MU996222.1	43265	44157	KAL3458668.1
MU996222.1	44868	47969	KAL3458669.1
MU996222.1	53630	54549	KAL3458670.1
MU996222.1	55147	59168	KAL3458671.1
MU996222.1	59823	65233	KAL3458672.1
MU996222.1	65508	68750	KAL3458673.1
MU996222.1	68871	69735	KAL3458674.1
MU996222.1	70596	71014	KAL3458675.1
MU996222.1	71896	72267	KAL3458676.1
MU996222.1	72676	73955	KAL3458677.1
MU996222.1	73955	75419	KAL3458678.1
MU996222.1	75409	78062	KAL3458679.1
MU996222.1	78263	79676	KAL3458680.1
MU996222.1	79754	82442	KAL3458681.1
MU996222.1	82589	89167	KAL3458682.1
MU996222.1	89298	90346	KAL3458683.1
MU996222.1	90371	92646	KAL3458684.1
MU996222.1	93144	95544	KAL3458685.1
MU996222.1	95662	97353	KAL3458686.1
MU996222.1	97353	98942	KAL3458687.1
MU996222.1	99202	100317	KAL3458688.1
MU996222.1	100280	101826	KAL3458689.1
MU996222.1	102876	104225	KAL3458690.1
MU996222.1	104225	105763	KAL3458691.1
MU996222.1	105828	108772	KAL3458692.1
MU996222.1	108772	109710	KAL3458693.1
MU996222.1	109777	113101	KAL3458694.1
MU996222.1	113101	116469	KAL3458695.1
MU996222.1	116510	117791	KAL3458696.1
MU996222.1	118339	118709	KAL3458697.1
MU996222.1	120619	123157	KAL3458698.1
MU996222.1	123312	127024	KAL3458699.1
MU996222.1	127025	128442	KAL3458700.1
MU996222.1	128442	129492	KAL3458701.1
MU996222.1	130065	134419	KAL3458702.1
MU996222.1	134484	140462	KAL3458703.1
MU996222.1	140759	142480	KAL3458704.1
MU996222.1	143701	148777	KAL3458705.1
MU996222.1	148975	152077	KAL3458706.1
MU996222.1	152693	154111	KAL3458707.1
MU996222.1	154495	156158	KAL3458708.1
MU996222.1	156302	157867	KAL3458709.1
MU996223.1	52	965	KAL3458594.1
MU996223.1	1781	3515	KAL3458595.1
MU996223.1	5324	6153	KAL3458596.1
MU996223.1	6948	10266	KAL3458597.1
MU996223.1	10678	13788	KAL3458598.1
MU996223.1	13955	15671	KAL3458599.1
MU996223.1	16381	16879	KAL3458600.1
MU996223.1	16997	18915	KAL3458601.1
MU996223.1	21960	22918	KAL3458602.1
MU996223.1	23673	24662	KAL3458603.1
MU996223.1	24254	26295	KAL3458604.1
MU996223.1	26294	27660	KAL3458605.1
MU996223.1	27713	30053	KAL3458606.1
MU996223.1	31311	34002	KAL3458607.1
MU996223.1	34002	34503	KAL3458608.1
MU996223.1	35880	38894	KAL3458609.1
MU996223.1	39464	41393	KAL3458610.1
MU996223.1	41625	45907	KAL3458611.1
MU996223.1	46441	48501	KAL3458612.1
MU996223.1	49231	51478	KAL3458613.1
MU996223.1	52084	53851	KAL3458614.1
MU996223.1	53875	59908	KAL3458615.1
MU996223.1	59998	63708	KAL3458616.1
MU996223.1	63709	65954	KAL3458617.1
MU996223.1	68570	70879	KAL3458618.1
MU996223.1	70983	72042	KAL3458619.1
MU996223.1	72440	75187	KAL3458620.1
MU996223.1	75781	77176	KAL3458621.1
MU996223.1	77182	78823	KAL3458622.1
MU996223.1	79041	79969	KAL3458623.1
MU996223.1	79733	83755	KAL3458624.1
MU996223.1	84134	86097	KAL3458625.1
MU996223.1	86101	86902	KAL3458626.1
MU996223.1	93533	94742	KAL3458627.1
MU996223.1	94743	96112	KAL3458628.1
MU996223.1	96335	98509	KAL3458629.1
MU996223.1	98533	100391	KAL3458630.1
MU996223.1	100391	102148	KAL3458631.1
MU996223.1	102840	105067	KAL3458632.1
MU996223.1	106008	107554	KAL3458633.1
MU996223.1	107623	108971	KAL3458634.1
MU996223.1	109482	109869	KAL3458635.1
MU996223.1	110970	112281	KAL3458636.1
MU996223.1	112470	113935	KAL3458637.1
MU996223.1	114897	117829	KAL3458638.1
MU996223.1	117876	118572	KAL3458639.1
MU996223.1	118552	119964	KAL3458640.1
MU996223.1	120656	122028	KAL3458641.1
MU996223.1	123141	124219	KAL3458642.1
MU996223.1	124058	125692	KAL3458643.1
MU996223.1	126828	133274	KAL3458644.1
MU996223.1	133640	135972	KAL3458645.1
MU996223.1	137515	139399	KAL3458646.1
MU996223.1	139747	141672	KAL3458647.1
MU996223.1	142106	143441	KAL3458648.1
MU996223.1	143476	145804	KAL3458649.1
MU996223.1	146331	147869	KAL3458650.1
MU996223.1	147869	149366	KAL3458651.1
MU996223.1	156555	158262	KAL3458652.1
MU996224.1	82	714	KAL3458531.1
MU996224.1	1105	4303	KAL3458532.1
MU996224.1	8020	8989	KAL3458533.1
MU996224.1	8989	11198	KAL3458534.1
MU996224.1	11350	14004	KAL3458535.1
MU996224.1	14004	15270	KAL3458536.1
MU996224.1	15340	16370	KAL3458537.1
MU996224.1	16627	19442	KAL3458538.1
MU996224.1	20217	21680	KAL3458539.1
MU996224.1	23520	24504	KAL3458540.1
MU996224.1	24542	26708	KAL3458541.1
MU996224.1	27425	31460	KAL3458542.1
MU996224.1	32194	33898	KAL3458543.1
MU996224.1	34419	36029	KAL3458544.1
MU996224.1	36820	38356	KAL3458545.1
MU996224.1	39401	40704	KAL3458546.1
MU996224.1	40893	43159	KAL3458547.1
MU996224.1	43840	48839	KAL3458548.1
MU996224.1	50468	55490	KAL3458549.1
MU996224.1	56455	57438	KAL3458550.1
MU996224.1	57658	58826	KAL3458551.1
MU996224.1	58944	61030	KAL3458552.1
MU996224.1	61135	62401	KAL3458553.1
MU996224.1	62544	66010	KAL3458554.1
MU996224.1	66148	67845	KAL3458555.1
MU996224.1	67852	69534	KAL3458556.1
MU996224.1	69965	71843	KAL3458557.1
MU996224.1	71843	73022	KAL3458558.1
MU996224.1	73189	74382	KAL3458559.1
MU996224.1	75607	76909	KAL3458560.1
MU996224.1	77480	78734	KAL3458561.1
MU996224.1	79597	81325	KAL3458562.1
MU996224.1	81405	83868	KAL3458563.1
MU996224.1	84020	85953	KAL3458564.1
MU996224.1	85911	86301	KAL3458565.1
MU996224.1	85954	89174	KAL3458566.1
MU996224.1	90437	90792	KAL3458567.1
MU996224.1	91799	93877	KAL3458568.1
MU996224.1	94004	95634	KAL3458569.1
MU996224.1	95792	98244	KAL3458570.1
MU996224.1	98850	99991	KAL3458571.1
MU996224.1	103465	104241	KAL3458572.1
MU996224.1	105234	106879	KAL3458573.1
MU996224.1	107970	109220	KAL3458574.1
MU996224.1	110328	112443	KAL3458575.1
MU996224.1	112468	114247	KAL3458576.1
MU996224.1	114381	116213	KAL3458577.1
MU996224.1	116487	120428	KAL3458578.1
MU996224.1	121190	122497	KAL3458579.1
MU996224.1	122496	124122	KAL3458580.1
MU996224.1	127743	130941	KAL3458581.1
MU996224.1	131029	132099	KAL3458582.1
MU996224.1	132261	138619	KAL3458583.1
MU996224.1	138865	139925	KAL3458584.1
MU996224.1	140776	141801	KAL3458585.1
MU996224.1	141957	142432	KAL3458586.1
MU996224.1	144248	145592	KAL3458587.1
MU996224.1	145862	147198	KAL3458588.1
MU996224.1	147238	149483	KAL3458589.1
MU996224.1	150826	151782	KAL3458590.1
MU996224.1	152116	153499	KAL3458591.1
MU996224.1	154030	156172	KAL3458592.1
MU996224.1	156356	157952	KAL3458593.1
MU996225.1	5490	6098	KAL3458473.1
MU996225.1	6098	7906	KAL3458474.1
MU996225.1	7906	8920	KAL3458475.1
MU996225.1	9398	9946	KAL3458476.1
MU996225.1	10361	10891	KAL3458477.1
MU996225.1	11084	13292	KAL3458478.1
MU996225.1	13398	14182	KAL3458479.1
MU996225.1	14962	15822	KAL3458480.1
MU996225.1	16062	17699	KAL3458481.1
MU996225.1	18011	19490	KAL3458482.1
MU996225.1	19567	21187	KAL3458483.1
MU996225.1	21381	23954	KAL3458484.1
MU996225.1	27500	29190	KAL3458485.1
MU996225.1	29447	31101	KAL3458486.1
MU996225.1	31462	32553	KAL3458487.1
MU996225.1	33297	34311	KAL3458488.1
MU996225.1	34661	36734	KAL3458489.1
MU996225.1	37049	40540	KAL3458490.1
MU996225.1	40578	44509	KAL3458491.1
MU996225.1	45138	46678	KAL3458492.1
MU996225.1	47289	49164	KAL3458493.1
MU996225.1	49471	53703	KAL3458494.1
MU996225.1	53937	55808	KAL3458495.1
MU996225.1	55886	58180	KAL3458496.1
MU996225.1	58471	59627	KAL3458497.1
MU996225.1	60927	64224	KAL3458498.1
MU996225.1	64291	64920	KAL3458499.1
MU996225.1	65922	67162	KAL3458500.1
MU996225.1	66742	67627	KAL3458501.1
MU996225.1	68203	70077	KAL3458502.1
MU996225.1	71432	72085	KAL3458503.1
MU996225.1	72653	76193	KAL3458504.1
MU996225.1	76477	79823	KAL3458505.1
MU996225.1	80004	81266	KAL3458506.1
MU996225.1	81362	82919	KAL3458507.1
MU996225.1	83181	89153	KAL3458508.1
MU996225.1	89123	91034	KAL3458509.1
MU996225.1	91919	95158	KAL3458510.1
MU996225.1	96009	99203	KAL3458511.1
MU996225.1	99804	100916	KAL3458512.1
MU996225.1	102545	107282	KAL3458513.1
MU996225.1	108204	113259	KAL3458514.1
MU996225.1	113200	114548	KAL3458515.1
MU996225.1	116649	118247	KAL3458516.1
MU996225.1	121347	121891	KAL3458517.1
MU996225.1	123045	125001	KAL3458518.1
MU996225.1	127340	128796	KAL3458519.1
MU996225.1	129907	132868	KAL3458520.1
MU996225.1	132869	134326	KAL3458521.1
MU996225.1	134556	135279	KAL3458522.1
MU996225.1	135334	136635	KAL3458523.1
MU996225.1	136574	139977	KAL3458524.1
MU996225.1	140650	143318	KAL3458525.1
MU996225.1	144922	146735	KAL3458526.1
MU996225.1	146989	149853	KAL3458527.1
MU996225.1	150234	150915	KAL3458528.1
MU996225.1	151217	153325	KAL3458529.1
MU996225.1	153655	155640	KAL3458530.1
MU996226.1	29	625	KAL3458436.1
MU996226.1	1393	3799	KAL3458437.1
MU996226.1	4641	5816	KAL3458438.1
MU996226.1	6144	7530	KAL3458439.1
MU996226.1	7464	9779	KAL3458440.1
MU996226.1	10522	11934	KAL3458441.1
MU996226.1	45555	46536	KAL3458442.1
MU996226.1	46569	47277	KAL3458443.1
MU996226.1	47835	49154	KAL3458444.1
MU996226.1	50139	51100	KAL3458445.1
MU996226.1	51127	52689	KAL3458446.1
MU996226.1	52945	55628	KAL3458447.1
MU996226.1	56743	58165	KAL3458448.1
MU996226.1	58289	64340	KAL3458449.1
MU996226.1	64635	65211	KAL3458450.1
MU996226.1	65605	67440	KAL3458451.1
MU996226.1	71863	74059	KAL3458452.1
MU996226.1	74627	76078	KAL3458453.1
MU996226.1	76134	77642	KAL3458454.1
MU996226.1	77834	81346	KAL3458455.1
MU996226.1	81925	83323	KAL3458456.1
MU996226.1	83342	84168	KAL3458457.1
MU996226.1	84502	89507	KAL3458458.1
MU996226.1	89495	92001	KAL3458459.1
MU996226.1	92384	96062	KAL3458460.1
MU996226.1	96931	101396	KAL3458461.1
MU996226.1	101396	102385	KAL3458462.1
MU996226.1	104978	107921	KAL3458463.1
MU996226.1	108592	109181	KAL3458464.1
MU996226.1	109714	110044	KAL3458465.1
MU996226.1	123534	123984	KAL3458466.1
MU996226.1	128180	128720	KAL3458467.1
MU996226.1	141486	143441	KAL3458468.1
MU996226.1	146923	149013	KAL3458469.1
MU996226.1	149720	152076	KAL3458470.1
MU996226.1	152076	154210	KAL3458471.1
MU996226.1	154800	155180	KAL3458472.1
MU996227.1	2027	3026	KAL3458379.1
MU996227.1	3175	4585	KAL3458380.1
MU996227.1	5206	6410	KAL3458381.1
MU996227.1	6744	7904	KAL3458382.1
MU996227.1	8384	10250	KAL3458383.1
MU996227.1	11414	12370	KAL3458384.1
MU996227.1	12904	15155	KAL3458385.1
MU996227.1	15125	17214	KAL3458386.1
MU996227.1	20854	21505	KAL3458387.1
MU996227.1	23242	25357	KAL3458388.1
MU996227.1	27083	29416	KAL3458389.1
MU996227.1	29585	31637	KAL3458390.1
MU996227.1	32199	33017	KAL3458391.1
MU996227.1	34004	36119	KAL3458392.1
MU996227.1	37371	43746	KAL3458393.1
MU996227.1	46422	48510	KAL3458394.1
MU996227.1	50650	52268	KAL3458395.1
MU996227.1	52998	55190	KAL3458396.1
MU996227.1	55219	56386	KAL3458397.1
MU996227.1	56617	58107	KAL3458398.1
MU996227.1	59711	61653	KAL3458399.1
MU996227.1	63125	64487	KAL3458400.1
MU996227.1	64664	66684	KAL3458401.1
MU996227.1	66776	68217	KAL3458402.1
MU996227.1	68591	70269	KAL3458403.1
MU996227.1	70762	74528	KAL3458404.1
MU996227.1	74680	75748	KAL3458405.1
MU996227.1	75748	78106	KAL3458406.1
MU996227.1	78951	80384	KAL3458407.1
MU996227.1	81829	82899	KAL3458408.1
MU996227.1	83031	84862	KAL3458409.1
MU996227.1	85502	87104	KAL3458410.1
MU996227.1	87344	89450	KAL3458411.1
MU996227.1	89872	90940	KAL3458412.1
MU996227.1	92393	92929	KAL3458413.1
MU996227.1	93272	94332	KAL3458414.1
MU996227.1	103953	104580	KAL3458415.1
MU996227.1	105192	107408	KAL3458416.1
MU996227.1	107938	111939	KAL3458417.1
MU996227.1	112223	113880	KAL3458418.1
MU996227.1	113902	116813	KAL3458419.1
MU996227.1	119620	120483	KAL3458420.1
MU996227.1	121339	124621	KAL3458421.1
MU996227.1	124621	126511	KAL3458422.1
MU996227.1	127776	129135	KAL3458423.1
MU996227.1	129678	131179	KAL3458424.1
MU996227.1	131371	133237	KAL3458425.1
MU996227.1	134995	137551	KAL3458426.1
MU996227.1	138178	141757	KAL3458427.1
MU996227.1	142529	142928	KAL3458428.1
MU996227.1	143038	144789	KAL3458429.1
MU996227.1	145103	145779	KAL3458430.1
MU996227.1	145779	146971	KAL3458431.1
MU996227.1	146972	148445	KAL3458432.1
MU996227.1	149048	150331	KAL3458433.1
MU996227.1	151298	152992	KAL3458434.1
MU996227.1	153153	154417	KAL3458435.1
MU996228.1	1704	3329	KAL3458318.1
MU996228.1	3571	4706	KAL3458319.1
MU996228.1	7845	8085	KAL3458320.1
MU996228.1	10698	12188	KAL3458321.1
MU996228.1	13422	14308	KAL3458322.1
MU996228.1	17718	19533	KAL3458323.1
MU996228.1	20871	22440	KAL3458324.1
MU996228.1	23394	24961	KAL3458325.1
MU996228.1	25755	27098	KAL3458326.1
MU996228.1	28125	30387	KAL3458327.1
MU996228.1	32423	35379	KAL3458328.1
MU996228.1	36197	37181	KAL3458329.1
MU996228.1	37683	39301	KAL3458330.1
MU996228.1	40506	42143	KAL3458331.1
MU996228.1	42525	43986	KAL3458332.1
MU996228.1	44129	44680	KAL3458334.1
MU996228.1	44129	46340	KAL3458333.1
MU996228.1	47186	48177	KAL3458335.1
MU996228.1	48781	49641	KAL3458336.1
MU996228.1	49716	51612	KAL3458337.1
MU996228.1	52588	54399	KAL3458338.1
MU996228.1	55397	56216	KAL3458339.1
MU996228.1	58537	60768	KAL3458340.1
MU996228.1	61220	62798	KAL3458341.1
MU996228.1	62798	64733	KAL3458342.1
MU996228.1	65601	66023	KAL3458343.1
MU996228.1	68137	69602	KAL3458344.1
MU996228.1	69587	71464	KAL3458345.1
MU996228.1	72509	73610	KAL3458346.1
MU996228.1	74063	76264	KAL3458347.1
MU996228.1	76565	77797	KAL3458348.1
MU996228.1	78217	80622	KAL3458349.1
MU996228.1	80622	83492	KAL3458350.1
MU996228.1	84566	86670	KAL3458351.1
MU996228.1	87069	89317	KAL3458352.1
MU996228.1	91083	92381	KAL3458353.1
MU996228.1	92940	93351	KAL3458354.1
MU996228.1	94171	94775	KAL3458355.1
MU996228.1	95121	96986	KAL3458356.1
MU996228.1	97406	98755	KAL3458357.1
MU996228.1	99066	100532	KAL3458358.1
MU996228.1	100703	105522	KAL3458359.1
MU996228.1	106899	108521	KAL3458360.1
MU996228.1	108545	110213	KAL3458361.1
MU996228.1	110273	115284	KAL3458362.1
MU996228.1	115392	117054	KAL3458363.1
MU996228.1	118471	119908	KAL3458364.1
MU996228.1	120652	122072	KAL3458365.1
MU996228.1	122643	125650	KAL3458366.1
MU996228.1	125779	127125	KAL3458367.1
MU996228.1	129093	131647	KAL3458368.1
MU996228.1	132184	134219	KAL3458369.1
MU996228.1	134521	136939	KAL3458370.1
MU996228.1	137412	138003	KAL3458371.1
MU996228.1	138429	140348	KAL3458372.1
MU996228.1	140707	142812	KAL3458373.1
MU996228.1	142971	144283	KAL3458374.1
MU996228.1	144517	146115	KAL3458375.1
MU996228.1	146571	148168	KAL3458376.1
MU996228.1	148570	149066	KAL3458377.1
MU996228.1	151049	151391	KAL3458378.1
MU996229.1	18	1113	KAL3458256.1
MU996229.1	1824	3381	KAL3458257.1
MU996229.1	3702	5566	KAL3458258.1
MU996229.1	5600	7067	KAL3458259.1
MU996229.1	7363	11163	KAL3458260.1
MU996229.1	10894	13811	KAL3458261.1
MU996229.1	17033	18044	KAL3458262.1
MU996229.1	21125	22859	KAL3458263.1
MU996229.1	23061	24017	KAL3458264.1
MU996229.1	28615	29879	KAL3458265.1
MU996229.1	30252	31609	KAL3458266.1
MU996229.1	31623	33884	KAL3458267.1
MU996229.1	33885	36070	KAL3458268.1
MU996229.1	35992	36342	KAL3458269.1
MU996229.1	36718	38528	KAL3458270.1
MU996229.1	40161	40786	KAL3458271.1
MU996229.1	41153	41739	KAL3458272.1
MU996229.1	42252	43048	KAL3458273.1
MU996229.1	45888	47965	KAL3458274.1
MU996229.1	48481	51885	KAL3458275.1
MU996229.1	51992	53398	KAL3458276.1
MU996229.1	53514	54557	KAL3458277.1
MU996229.1	54695	56560	KAL3458278.1
MU996229.1	57574	58124	KAL3458279.1
MU996229.1	58999	60373	KAL3458280.1
MU996229.1	60562	61605	KAL3458281.1
MU996229.1	61659	62614	KAL3458282.1
MU996229.1	62615	65569	KAL3458283.1
MU996229.1	67421	69631	KAL3458284.1
MU996229.1	69501	70732	KAL3458285.1
MU996229.1	72889	75193	KAL3458286.1
MU996229.1	76624	77329	KAL3458287.1
MU996229.1	77293	79114	KAL3458288.1
MU996229.1	79417	81235	KAL3458289.1
MU996229.1	81167	81597	KAL3458290.1
MU996229.1	81838	84964	KAL3458291.1
MU996229.1	86799	91742	KAL3458292.1
MU996229.1	91670	93358	KAL3458293.1
MU996229.1	95272	96038	KAL3458294.1
MU996229.1	96356	98092	KAL3458295.1
MU996229.1	100375	100817	KAL3458296.1
MU996229.1	100836	102213	KAL3458297.1
MU996229.1	103810	104735	KAL3458298.1
MU996229.1	106721	107015	KAL3458299.1
MU996229.1	108737	109572	KAL3458300.1
MU996229.1	109704	110880	KAL3458301.1
MU996229.1	110995	112435	KAL3458302.1
MU996229.1	112436	115480	KAL3458303.1
MU996229.1	115766	116911	KAL3458304.1
MU996229.1	118198	118455	KAL3458305.1
MU996229.1	120087	121720	KAL3458306.1
MU996229.1	122950	123692	KAL3458307.1
MU996229.1	124135	126300	KAL3458308.1
MU996229.1	126814	129024	KAL3458309.1
MU996229.1	129123	130717	KAL3458310.1
MU996229.1	130895	132219	KAL3458311.1
MU996229.1	132531	133677	KAL3458312.1
MU996229.1	135162	137801	KAL3458313.1
MU996229.1	139006	140828	KAL3458314.1
MU996229.1	141159	142394	KAL3458315.1
MU996229.1	143060	144961	KAL3458316.1
MU996229.1	146166	146694	KAL3458317.1
MU996230.1	1712	4326	KAL3458203.1
MU996230.1	4738	6085	KAL3458204.1
MU996230.1	6436	9072	KAL3458205.1
MU996230.1	9477	10780	KAL3458206.1
MU996230.1	11310	12385	KAL3458207.1
MU996230.1	13578	16207	KAL3458208.1
MU996230.1	16208	17660	KAL3458209.1
MU996230.1	17849	19492	KAL3458210.1
MU996230.1	19794	21878	KAL3458211.1
MU996230.1	22833	25258	KAL3458212.1
MU996230.1	26085	26664	KAL3458213.1
MU996230.1	27141	28117	KAL3458214.1
MU996230.1	29915	31407	KAL3458215.1
MU996230.1	33182	36767	KAL3458216.1
MU996230.1	38853	40064	KAL3458217.1
MU996230.1	41850	42329	KAL3458218.1
MU996230.1	45465	46633	KAL3458219.1
MU996230.1	46746	47733	KAL3458220.1
MU996230.1	48091	49132	KAL3458221.1
MU996230.1	51816	52825	KAL3458222.1
MU996230.1	55529	57412	KAL3458223.1
MU996230.1	60375	62484	KAL3458224.1
MU996230.1	64142	64758	KAL3458225.1
MU996230.1	67826	69020	KAL3458226.1
MU996230.1	69553	71425	KAL3458227.1
MU996230.1	71670	73608	KAL3458228.1
MU996230.1	74050	75443	KAL3458229.1
MU996230.1	75723	77011	KAL3458230.1
MU996230.1	78053	79944	KAL3458231.1
MU996230.1	80930	82204	KAL3458232.1
MU996230.1	82823	83913	KAL3458233.1
MU996230.1	84287	85010	KAL3458234.1
MU996230.1	85112	86744	KAL3458235.1
MU996230.1	87538	89317	KAL3458236.1
MU996230.1	91721	92220	KAL3458237.1
MU996230.1	96596	97257	KAL3458238.1
MU996230.1	99430	103103	KAL3458239.1
MU996230.1	103325	105037	KAL3458240.1
MU996230.1	105583	106216	KAL3458241.1
MU996230.1	107641	109897	KAL3458242.1
MU996230.1	110275	112753	KAL3458243.1
MU996230.1	114796	117313	KAL3458244.1
MU996230.1	117130	120020	KAL3458245.1
MU996230.1	120160	121463	KAL3458246.1
MU996230.1	122159	123900	KAL3458247.1
MU996230.1	126439	128838	KAL3458248.1
MU996230.1	129216	133614	KAL3458249.1
MU996230.1	133851	135929	KAL3458250.1
MU996230.1	136102	138852	KAL3458251.1
MU996230.1	138873	140307	KAL3458252.1
MU996230.1	141564	143680	KAL3458253.1
MU996230.1	143969	144506	KAL3458254.1
MU996230.1	145152	147407	KAL3458255.1
MU996231.1	16556	19349	KAL3458144.1
MU996231.1	19512	21771	KAL3458145.1
MU996231.1	24752	25577	KAL3458146.1
MU996231.1	25732	27160	KAL3458147.1
MU996231.1	29337	30196	KAL3458148.1
MU996231.1	30196	31359	KAL3458149.1
MU996231.1	32022	32874	KAL3458150.1
MU996231.1	33424	35275	KAL3458151.1
MU996231.1	35737	36873	KAL3458152.1
MU996231.1	36987	39434	KAL3458153.1
MU996231.1	39858	42595	KAL3458154.1
MU996231.1	42715	44295	KAL3458155.1
MU996231.1	48627	49611	KAL3458156.1
MU996231.1	49894	51040	KAL3458157.1
MU996231.1	51212	52772	KAL3458158.1
MU996231.1	53104	55502	KAL3458159.1
MU996231.1	55720	57863	KAL3458160.1
MU996231.1	58214	60362	KAL3458161.1
MU996231.1	60634	64462	KAL3458162.1
MU996231.1	64787	65924	KAL3458163.1
MU996231.1	66311	68107	KAL3458164.1
MU996231.1	68225	69559	KAL3458165.1
MU996231.1	70380	72355	KAL3458166.1
MU996231.1	72610	74162	KAL3458167.1
MU996231.1	74162	75966	KAL3458168.1
MU996231.1	75284	77450	KAL3458169.1
MU996231.1	77625	78270	KAL3458170.1
MU996231.1	78185	80017	KAL3458171.1
MU996231.1	79715	81096	KAL3458172.1
MU996231.1	81011	82655	KAL3458173.1
MU996231.1	82654	83673	KAL3458174.1
MU996231.1	83732	85844	KAL3458175.1
MU996231.1	86026	86588	KAL3458176.1
MU996231.1	86910	88456	KAL3458177.1
MU996231.1	88588	94538	KAL3458178.1
MU996231.1	94758	99874	KAL3458179.1
MU996231.1	100276	101401	KAL3458180.1
MU996231.1	101624	102062	KAL3458181.1
MU996231.1	102121	103091	KAL3458182.1
MU996231.1	103198	105061	KAL3458183.1
MU996231.1	105142	107016	KAL3458184.1
MU996231.1	107311	108766	KAL3458185.1
MU996231.1	109038	111112	KAL3458186.1
MU996231.1	110644	111471	KAL3458187.1
MU996231.1	112247	113150	KAL3458188.1
MU996231.1	113351	115471	KAL3458189.1
MU996231.1	115519	122434	KAL3458190.1
MU996231.1	122504	124217	KAL3458191.1
MU996231.1	124456	124864	KAL3458192.1
MU996231.1	125188	125967	KAL3458193.1
MU996231.1	126158	127106	KAL3458194.1
MU996231.1	127328	128692	KAL3458195.1
MU996231.1	129038	131249	KAL3458196.1
MU996231.1	131402	133880	KAL3458197.1
MU996231.1	136496	137311	KAL3458198.1
MU996231.1	138289	139765	KAL3458199.1
MU996231.1	139747	141963	KAL3458200.1
MU996231.1	142500	143196	KAL3458201.1
MU996231.1	144556	145869	KAL3458202.1
MU996232.1	152	3870	KAL3458102.1
MU996232.1	3986	5664	KAL3458103.1
MU996232.1	5664	9663	KAL3458104.1
MU996232.1	13098	18191	KAL3458105.1
MU996232.1	18624	22190	KAL3458106.1
MU996232.1	23857	25554	KAL3458107.1
MU996232.1	25570	27101	KAL3458108.1
MU996232.1	27206	27933	KAL3458109.1
MU996232.1	28765	31002	KAL3458110.1
MU996232.1	31001	32252	KAL3458111.1
MU996232.1	32320	35374	KAL3458112.1
MU996232.1	41682	42080	KAL3458113.1
MU996232.1	42105	45045	KAL3458114.1
MU996232.1	49216	51044	KAL3458115.1
MU996232.1	53255	55044	KAL3458116.1
MU996232.1	55989	57197	KAL3458117.1
MU996232.1	57620	58303	KAL3458118.1
MU996232.1	59177	59682	KAL3458119.1
MU996232.1	60107	61665	KAL3458120.1
MU996232.1	62505	63313	KAL3458121.1
MU996232.1	63584	66027	KAL3458122.1
MU996232.1	67304	69308	KAL3458123.1
MU996232.1	70004	72146	KAL3458124.1
MU996232.1	72511	74389	KAL3458125.1
MU996232.1	74228	76549	KAL3458126.1
MU996232.1	80523	83108	KAL3458127.1
MU996232.1	83373	85498	KAL3458128.1
MU996232.1	86160	88263	KAL3458129.1
MU996232.1	89451	90808	KAL3458130.1
MU996232.1	91261	99573	KAL3458131.1
MU996232.1	102170	104725	KAL3458132.1
MU996232.1	104260	104725	KAL3458133.1
MU996232.1	104879	108989	KAL3458134.1
MU996232.1	110861	112667	KAL3458135.1
MU996232.1	112807	113928	KAL3458136.1
MU996232.1	114065	115009	KAL3458137.1
MU996232.1	115502	116866	KAL3458138.1
MU996232.1	117364	118797	KAL3458139.1
MU996232.1	119500	120643	KAL3458140.1
MU996232.1	124153	127798	KAL3458141.1
MU996232.1	127900	142096	KAL3458142.1
MU996232.1	143424	146183	KAL3458143.1
MU996233.1	50	4414	KAL3458048.1
MU996233.1	7092	10768	KAL3458049.1
MU996233.1	11085	12391	KAL3458050.1
MU996233.1	12377	13874	KAL3458051.1
MU996233.1	14672	18890	KAL3458052.1
MU996233.1	18890	21017	KAL3458053.1
MU996233.1	21017	22103	KAL3458054.1
MU996233.1	22063	23733	KAL3458055.1
MU996233.1	25003	26091	KAL3458056.1
MU996233.1	26270	28522	KAL3458057.1
MU996233.1	29461	31782	KAL3458058.1
MU996233.1	32807	34714	KAL3458059.1
MU996233.1	38579	43185	KAL3458060.1
MU996233.1	42963	45180	KAL3458061.1
MU996233.1	45961	51439	KAL3458062.1
MU996233.1	51707	53354	KAL3458063.1
MU996233.1	53690	54747	KAL3458064.1
MU996233.1	55412	56910	KAL3458065.1
MU996233.1	56728	57472	KAL3458066.1
MU996233.1	58821	60460	KAL3458067.1
MU996233.1	62348	62994	KAL3458068.1
MU996233.1	64508	65300	KAL3458069.1
MU996233.1	66797	70042	KAL3458070.1
MU996233.1	70510	74993	KAL3458071.1
MU996233.1	75523	76483	KAL3458072.1
MU996233.1	77511	78051	KAL3458073.1
MU996233.1	81318	82204	KAL3458074.1
MU996233.1	82070	83019	KAL3458075.1
MU996233.1	84770	85777	KAL3458076.1
MU996233.1	86151	87304	KAL3458077.1
MU996233.1	87702	89082	KAL3458078.1
MU996233.1	89024	90400	KAL3458079.1
MU996233.1	91035	92552	KAL3458080.1
MU996233.1	95528	97218	KAL3458081.1
MU996233.1	97543	99280	KAL3458082.1
MU996233.1	99440	100197	KAL3458083.1
MU996233.1	101511	103427	KAL3458084.1
MU996233.1	103863	104776	KAL3458085.1
MU996233.1	106120	106491	KAL3458086.1
MU996233.1	106675	108634	KAL3458087.1
MU996233.1	111345	113127	KAL3458088.1
MU996233.1	113568	115830	KAL3458089.1
MU996233.1	117148	119678	KAL3458090.1
MU996233.1	120021	122186	KAL3458091.1
MU996233.1	122544	124434	KAL3458092.1
MU996233.1	125314	127331	KAL3458093.1
MU996233.1	128279	129913	KAL3458094.1
MU996233.1	131036	132227	KAL3458095.1
MU996233.1	132741	134349	KAL3458096.1
MU996233.1	134349	136466	KAL3458097.1
MU996233.1	136637	137870	KAL3458098.1
MU996233.1	138276	139365	KAL3458099.1
MU996233.1	140180	141496	KAL3458100.1
MU996233.1	144316	145307	KAL3458101.1
MU996234.1	57	417	KAL3457993.1
MU996234.1	1274	3307	KAL3457994.1
MU996234.1	7814	11579	KAL3457995.1
MU996234.1	11556	15291	KAL3457996.1
MU996234.1	15240	15972	KAL3457997.1
MU996234.1	16428	16889	KAL3457998.1
MU996234.1	22124	23712	KAL3457999.1
MU996234.1	28364	29865	KAL3458000.1
MU996234.1	29870	31027	KAL3458001.1
MU996234.1	31898	33749	KAL3458002.1
MU996234.1	33726	35356	KAL3458003.1
MU996234.1	35700	40056	KAL3458004.1
MU996234.1	40772	44013	KAL3458005.1
MU996234.1	45233	47149	KAL3458006.1
MU996234.1	47193	49296	KAL3458007.1
MU996234.1	49296	53323	KAL3458008.1
MU996234.1	55987	57105	KAL3458009.1
MU996234.1	57281	61070	KAL3458010.1
MU996234.1	60909	63320	KAL3458011.1
MU996234.1	63033	67647	KAL3458012.1
MU996234.1	69051	70649	KAL3458013.1
MU996234.1	70809	71557	KAL3458014.1
MU996234.1	71557	72598	KAL3458015.1
MU996234.1	72802	74649	KAL3458016.1
MU996234.1	75719	78225	KAL3458017.1
MU996234.1	78243	79657	KAL3458018.1
MU996234.1	79825	81977	KAL3458019.1
MU996234.1	81962	83753	KAL3458020.1
MU996234.1	83734	85383	KAL3458021.1
MU996234.1	85438	87532	KAL3458022.1
MU996234.1	87655	89263	KAL3458023.1
MU996234.1	89440	90852	KAL3458024.1
MU996234.1	90798	92378	KAL3458025.1
MU996234.1	92120	94268	KAL3458026.1
MU996234.1	95886	98152	KAL3458027.1
MU996234.1	97448	99100	KAL3458028.1
MU996234.1	99298	100216	KAL3458029.1
MU996234.1	100719	101099	KAL3458030.1
MU996234.1	101317	102311	KAL3458031.1
MU996234.1	102913	105616	KAL3458032.1
MU996234.1	106672	108448	KAL3458033.1
MU996234.1	109215	111745	KAL3458034.1
MU996234.1	111524	112869	KAL3458035.1
MU996234.1	112851	118350	KAL3458036.1
MU996234.1	118540	119284	KAL3458037.1
MU996234.1	119360	120662	KAL3458038.1
MU996234.1	121749	127451	KAL3458039.1
MU996234.1	127567	130305	KAL3458040.1
MU996234.1	130091	132435	KAL3458041.1
MU996234.1	132490	134885	KAL3458042.1
MU996234.1	135483	136218	KAL3458043.1
MU996234.1	136918	138997	KAL3458044.1
MU996234.1	139922	141263	KAL3458045.1
MU996234.1	141263	142521	KAL3458046.1
MU996234.1	142639	144249	KAL3458047.1
MU996235.1	216	1565	KAL3457945.1
MU996235.1	1720	7429	KAL3457946.1
MU996235.1	7827	8193	KAL3457947.1
MU996235.1	9330	12052	KAL3457948.1
MU996235.1	16446	17757	KAL3457949.1
MU996235.1	18854	19892	KAL3457950.1
MU996235.1	21065	21636	KAL3457951.1
MU996235.1	21702	22868	KAL3457952.1
MU996235.1	23267	23842	KAL3457953.1
MU996235.1	27585	29248	KAL3457954.1
MU996235.1	35050	36154	KAL3457955.1
MU996235.1	36754	38004	KAL3457956.1
MU996235.1	38552	39395	KAL3457957.1
MU996235.1	42071	44248	KAL3457958.1
MU996235.1	45981	47874	KAL3457959.1
MU996235.1	50002	55743	KAL3457960.1
MU996235.1	57750	58651	KAL3457961.1
MU996235.1	60581	62555	KAL3457962.1
MU996235.1	62628	64741	KAL3457963.1
MU996235.1	68246	71925	KAL3457964.1
MU996235.1	73197	74392	KAL3457965.1
MU996235.1	78641	79853	KAL3457966.1
MU996235.1	81405	84449	KAL3457967.1
MU996235.1	85540	87248	KAL3457968.1
MU996235.1	87591	89693	KAL3457969.1
MU996235.1	90024	92092	KAL3457970.1
MU996235.1	93356	94871	KAL3457971.1
MU996235.1	94803	97000	KAL3457972.1
MU996235.1	97154	97394	KAL3457973.1
MU996235.1	97425	99628	KAL3457974.1
MU996235.1	99868	101838	KAL3457975.1
MU996235.1	101538	103031	KAL3457976.1
MU996235.1	104000	105092	KAL3457977.1
MU996235.1	105990	107327	KAL3457978.1
MU996235.1	107384	108832	KAL3457979.1
MU996235.1	109959	110567	KAL3457980.1
MU996235.1	111406	115801	KAL3457981.1
MU996235.1	118572	119925	KAL3457982.1
MU996235.1	120097	121311	KAL3457983.1
MU996235.1	121303	123019	KAL3457984.1
MU996235.1	123495	124712	KAL3457985.1
MU996235.1	125501	126032	KAL3457986.1
MU996235.1	126306	127746	KAL3457987.1
MU996235.1	128231	130217	KAL3457988.1
MU996235.1	130522	131664	KAL3457989.1
MU996235.1	135176	137329	KAL3457990.1
MU996235.1	137819	139530	KAL3457991.1
MU996235.1	139565	141162	KAL3457992.1
MU996236.1	5165	7009	KAL3457897.1
MU996236.1	9352	11658	KAL3457898.1
MU996236.1	11857	14400	KAL3457899.1
MU996236.1	14569	17278	KAL3457900.1
MU996236.1	17279	19565	KAL3457901.1
MU996236.1	19486	22192	KAL3457902.1
MU996236.1	23062	24866	KAL3457903.1
MU996236.1	25121	27144	KAL3457904.1
MU996236.1	27491	28991	KAL3457905.1
MU996236.1	31511	34566	KAL3457906.1
MU996236.1	37686	40432	KAL3457907.1
MU996236.1	40711	42477	KAL3457908.1
MU996236.1	42205	42765	KAL3457909.1
MU996236.1	43745	46845	KAL3457910.1
MU996236.1	47190	49034	KAL3457911.1
MU996236.1	49286	53416	KAL3457912.1
MU996236.1	53570	55529	KAL3457913.1
MU996236.1	55316	58699	KAL3457914.1
MU996236.1	58702	60702	KAL3457915.1
MU996236.1	60868	62439	KAL3457916.1
MU996236.1	62761	63732	KAL3457917.1
MU996236.1	65834	67950	KAL3457918.1
MU996236.1	68704	70487	KAL3457919.1
MU996236.1	70946	72361	KAL3457920.1
MU996236.1	72582	74332	KAL3457921.1
MU996236.1	74114	75818	KAL3457922.1
MU996236.1	76035	77324	KAL3457923.1
MU996236.1	77510	79025	KAL3457924.1
MU996236.1	79266	81618	KAL3457925.1
MU996236.1	82109	83729	KAL3457926.1
MU996236.1	84080	84842	KAL3457927.1
MU996236.1	88259	90531	KAL3457928.1
MU996236.1	90994	92642	KAL3457929.1
MU996236.1	92949	95299	KAL3457930.1
MU996236.1	97388	98897	KAL3457931.1
MU996236.1	99343	99813	KAL3457932.1
MU996236.1	100031	102571	KAL3457933.1
MU996236.1	102966	104669	KAL3457934.1
MU996236.1	107109	108774	KAL3457935.1
MU996236.1	109430	111434	KAL3457936.1
MU996236.1	112267	114276	KAL3457937.1
MU996236.1	114993	115993	KAL3457938.1
MU996236.1	116393	118360	KAL3457939.1
MU996236.1	119041	120139	KAL3457940.1
MU996236.1	120645	122696	KAL3457941.1
MU996236.1	124099	125881	KAL3457942.1
MU996236.1	126660	134836	KAL3457943.1
MU996236.1	135434	136990	KAL3457944.1
MU996237.1	3049	4312	KAL3457851.1
MU996237.1	5414	6693	KAL3457852.1
MU996237.1	7899	11104	KAL3457853.1
MU996237.1	12916	21700	KAL3457854.1
MU996237.1	22828	25041	KAL3457855.1
MU996237.1	25076	26964	KAL3457856.1
MU996237.1	28260	30515	KAL3457857.1
MU996237.1	34486	34851	KAL3457858.1
MU996237.1	34912	37172	KAL3457859.1
MU996237.1	37931	39846	KAL3457860.1
MU996237.1	40963	42874	KAL3457861.1
MU996237.1	43117	44794	KAL3457862.1
MU996237.1	44977	47646	KAL3457863.1
MU996237.1	48557	53003	KAL3457864.1
MU996237.1	54467	57847	KAL3457865.1
MU996237.1	61540	63817	KAL3457866.1
MU996237.1	64610	66763	KAL3457867.1
MU996237.1	67038	68547	KAL3457868.1
MU996237.1	69133	72144	KAL3457869.1
MU996237.1	72605	73796	KAL3457870.1
MU996237.1	73938	75772	KAL3457871.1
MU996237.1	79311	80446	KAL3457872.1
MU996237.1	82426	82947	KAL3457873.1
MU996237.1	82871	83494	KAL3457874.1
MU996237.1	84309	85027	KAL3457875.1
MU996237.1	86348	88743	KAL3457876.1
MU996237.1	90668	91652	KAL3457877.1
MU996237.1	91641	93518	KAL3457878.1
MU996237.1	94227	95172	KAL3457879.1
MU996237.1	95594	96716	KAL3457880.1
MU996237.1	97204	99275	KAL3457881.1
MU996237.1	99421	101063	KAL3457882.1
MU996237.1	100754	104585	KAL3457883.1
MU996237.1	107038	108887	KAL3457884.1
MU996237.1	109137	109440	KAL3457885.1
MU996237.1	109699	110169	KAL3457886.1
MU996237.1	110903	112610	KAL3457887.1
MU996237.1	112787	116230	KAL3457888.1
MU996237.1	116207	117899	KAL3457889.1
MU996237.1	118054	119233	KAL3457890.1
MU996237.1	120003	121960	KAL3457891.1
MU996237.1	122866	125621	KAL3457892.1
MU996237.1	125713	126092	KAL3457893.1
MU996237.1	125713	129221	KAL3457894.1
MU996237.1	129443	132717	KAL3457895.1
MU996237.1	132925	134258	KAL3457896.1
MU996238.1	351	1460	KAL3457798.1
MU996238.1	1516	4199	KAL3457799.1
MU996238.1	4199	5912	KAL3457800.1
MU996238.1	6251	7380	KAL3457801.1
MU996238.1	7556	9742	KAL3457802.1
MU996238.1	9909	11339	KAL3457803.1
MU996238.1	11662	13910	KAL3457804.1
MU996238.1	13910	16244	KAL3457805.1
MU996238.1	16245	17495	KAL3457806.1
MU996238.1	19108	20474	KAL3457807.1
MU996238.1	24191	25226	KAL3457808.1
MU996238.1	25461	27411	KAL3457809.1
MU996238.1	27960	30145	KAL3457810.1
MU996238.1	30275	31549	KAL3457811.1
MU996238.1	32004	33718	KAL3457812.1
MU996238.1	36752	38016	KAL3457813.1
MU996238.1	38016	39084	KAL3457814.1
MU996238.1	39238	40152	KAL3457815.1
MU996238.1	40244	41877	KAL3457816.1
MU996238.1	43449	47997	KAL3457817.1
MU996238.1	48501	49718	KAL3457818.1
MU996238.1	49867	51086	KAL3457819.1
MU996238.1	52399	53638	KAL3457820.1
MU996238.1	56283	58297	KAL3457821.1
MU996238.1	58298	59594	KAL3457822.1
MU996238.1	59601	60681	KAL3457823.1
MU996238.1	60867	61412	KAL3457824.1
MU996238.1	63016	67780	KAL3457825.1
MU996238.1	68219	71059	KAL3457826.1
MU996238.1	71192	74270	KAL3457827.1
MU996238.1	75276	76525	KAL3457828.1
MU996238.1	78535	79649	KAL3457829.1
MU996238.1	80065	81202	KAL3457830.1
MU996238.1	81264	83055	KAL3457831.1
MU996238.1	82716	84149	KAL3457832.1
MU996238.1	84291	85490	KAL3457833.1
MU996238.1	85490	86751	KAL3457834.1
MU996238.1	86659	87975	KAL3457835.1
MU996238.1	88268	90865	KAL3457836.1
MU996238.1	90865	91242	KAL3457837.1
MU996238.1	91242	97060	KAL3457838.1
MU996238.1	97277	102477	KAL3457839.1
MU996238.1	102640	103830	KAL3457840.1
MU996238.1	103949	106041	KAL3457841.1
MU996238.1	106137	108261	KAL3457842.1
MU996238.1	108261	111592	KAL3457843.1
MU996238.1	111673	112714	KAL3457844.1
MU996238.1	112761	114472	KAL3457845.1
MU996238.1	114473	115713	KAL3457846.1
MU996238.1	116089	119312	KAL3457847.1
MU996238.1	121471	123314	KAL3457848.1
MU996238.1	123352	124147	KAL3457849.1
MU996238.1	124181	132727	KAL3457850.1
MU996239.1	289	733	KAL3457751.1
MU996239.1	1205	3109	KAL3457752.1
MU996239.1	3411	4896	KAL3457753.1
MU996239.1	4929	13243	KAL3457754.1
MU996239.1	14713	15472	KAL3457755.1
MU996239.1	15834	17207	KAL3457756.1
MU996239.1	17630	19062	KAL3457757.1
MU996239.1	19931	21792	KAL3457758.1
MU996239.1	22421	24481	KAL3457759.1
MU996239.1	24775	27260	KAL3457760.1
MU996239.1	28043	29713	KAL3457761.1
MU996239.1	31341	32800	KAL3457762.1
MU996239.1	32800	34223	KAL3457763.1
MU996239.1	33966	34565	KAL3457764.1
MU996239.1	34553	35840	KAL3457765.1
MU996239.1	35840	36933	KAL3457766.1
MU996239.1	38014	39650	KAL3457767.1
MU996239.1	39651	40354	KAL3457768.1
MU996239.1	41469	43839	KAL3457769.1
MU996239.1	44223	53057	KAL3457770.1
MU996239.1	53608	59454	KAL3457771.1
MU996239.1	61561	64179	KAL3457772.1
MU996239.1	64511	68676	KAL3457773.1
MU996239.1	69076	71938	KAL3457774.1
MU996239.1	72087	73069	KAL3457775.1
MU996239.1	73024	73938	KAL3457776.1
MU996239.1	75047	78278	KAL3457777.1
MU996239.1	78526	79510	KAL3457778.1
MU996239.1	80403	80952	KAL3457779.1
MU996239.1	80992	81980	KAL3457780.1
MU996239.1	82131	83036	KAL3457781.1
MU996239.1	83194	84371	KAL3457782.1
MU996239.1	84457	85528	KAL3457783.1
MU996239.1	85528	86653	KAL3457784.1
MU996239.1	86739	89338	KAL3457785.1
MU996239.1	90302	94048	KAL3457786.1
MU996239.1	94785	95750	KAL3457787.1
MU996239.1	95893	97186	KAL3457788.1
MU996239.1	97186	99193	KAL3457789.1
MU996239.1	101042	102388	KAL3457790.1
MU996239.1	102580	103897	KAL3457791.1
MU996239.1	103966	107728	KAL3457792.1
MU996239.1	111418	115098	KAL3457793.1
MU996239.1	115585	116040	KAL3457794.1
MU996239.1	116298	118195	KAL3457795.1
MU996239.1	118086	118454	KAL3457796.1
MU996239.1	118886	123762	KAL3457797.1
MU996240.1	356	2054	KAL3457705.1
MU996240.1	2008	5271	KAL3457706.1
MU996240.1	5070	7888	KAL3457707.1
MU996240.1	10752	12603	KAL3457708.1
MU996240.1	12882	13771	KAL3457709.1
MU996240.1	13807	14091	KAL3457710.1
MU996240.1	14149	15511	KAL3457711.1
MU996240.1	16106	17507	KAL3457712.1
MU996240.1	18408	20126	KAL3457713.1
MU996240.1	20127	22184	KAL3457714.1
MU996240.1	22347	23963	KAL3457715.1
MU996240.1	24504	25773	KAL3457716.1
MU996240.1	26319	30971	KAL3457717.1
MU996240.1	32289	35473	KAL3457718.1
MU996240.1	36942	38095	KAL3457719.1
MU996240.1	43759	47879	KAL3457720.1
MU996240.1	47768	50555	KAL3457721.1
MU996240.1	50620	51736	KAL3457722.1
MU996240.1	51809	59226	KAL3457723.1
MU996240.1	59810	63160	KAL3457724.1
MU996240.1	63426	67451	KAL3457725.1
MU996240.1	67444	70596	KAL3457726.1
MU996240.1	70507	73540	KAL3457727.1
MU996240.1	75219	76325	KAL3457728.1
MU996240.1	76486	78638	KAL3457729.1
MU996240.1	78985	81075	KAL3457730.1
MU996240.1	82096	84645	KAL3457731.1
MU996240.1	84646	86593	KAL3457732.1
MU996240.1	86542	88663	KAL3457733.1
MU996240.1	89088	91198	KAL3457734.1
MU996240.1	92039	95752	KAL3457735.1
MU996240.1	95825	98305	KAL3457736.1
MU996240.1	98639	100417	KAL3457737.1
MU996240.1	100132	101363	KAL3457738.1
MU996240.1	101556	102977	KAL3457739.1
MU996240.1	103281	106198	KAL3457740.1
MU996240.1	106683	108461	KAL3457741.1
MU996240.1	108546	110242	KAL3457742.1
MU996240.1	110999	114263	KAL3457743.1
MU996240.1	113492	115154	KAL3457744.1
MU996240.1	115177	116943	KAL3457745.1
MU996240.1	116997	118414	KAL3457746.1
MU996240.1	118921	120720	KAL3457747.1
MU996240.1	120651	122517	KAL3457748.1
MU996240.1	122517	125159	KAL3457749.1
MU996240.1	125226	127868	KAL3457750.1
MU996241.1	981	2148	KAL3457647.1
MU996241.1	2668	4383	KAL3457648.1
MU996241.1	4636	7355	KAL3457649.1
MU996241.1	8118	9789	KAL3457650.1
MU996241.1	11061	11626	KAL3457651.1
MU996241.1	12235	15386	KAL3457652.1
MU996241.1	17030	18506	KAL3457653.1
MU996241.1	19265	21562	KAL3457654.1
MU996241.1	22027	22875	KAL3457655.1
MU996241.1	23586	25255	KAL3457656.1
MU996241.1	25974	27897	KAL3457657.1
MU996241.1	29155	31005	KAL3457658.1
MU996241.1	32291	33409	KAL3457659.1
MU996241.1	34407	34737	KAL3457660.1
MU996241.1	34957	35929	KAL3457661.1
MU996241.1	36872	37352	KAL3457662.1
MU996241.1	37704	38565	KAL3457663.1
MU996241.1	38655	39583	KAL3457664.1
MU996241.1	40360	41497	KAL3457665.1
MU996241.1	45124	46018	KAL3457666.1
MU996241.1	46400	47936	KAL3457667.1
MU996241.1	48742	51655	KAL3457668.1
MU996241.1	52354	54152	KAL3457669.1
MU996241.1	55437	57016	KAL3457670.1
MU996241.1	57905	59338	KAL3457671.1
MU996241.1	60559	61697	KAL3457672.1
MU996241.1	62400	64465	KAL3457673.1
MU996241.1	64466	66514	KAL3457674.1
MU996241.1	66717	68402	KAL3457675.1
MU996241.1	69144	71123	KAL3457676.1
MU996241.1	72289	73491	KAL3457677.1
MU996241.1	73331	75952	KAL3457678.1
MU996241.1	76862	78494	KAL3457679.1
MU996241.1	79642	81919	KAL3457680.1
MU996241.1	82782	84303	KAL3457681.1
MU996241.1	84291	86090	KAL3457682.1
MU996241.1	86085	87233	KAL3457683.1
MU996241.1	87607	89084	KAL3457684.1
MU996241.1	90194	90785	KAL3457685.1
MU996241.1	90848	94054	KAL3457686.1
MU996241.1	94250	95528	KAL3457687.1
MU996241.1	95716	96854	KAL3457688.1
MU996241.1	97210	98106	KAL3457689.1
MU996241.1	98201	100143	KAL3457690.1
MU996241.1	100466	102594	KAL3457691.1
MU996241.1	102631	104313	KAL3457692.1
MU996241.1	106442	106937	KAL3457694.1
MU996241.1	106442	109560	KAL3457693.1
MU996241.1	109768	111247	KAL3457695.1
MU996241.1	111518	113001	KAL3457696.1
MU996241.1	112869	114926	KAL3457697.1
MU996241.1	115453	116536	KAL3457698.1
MU996241.1	117328	118466	KAL3457699.1
MU996241.1	119085	119445	KAL3457700.1
MU996241.1	119497	120022	KAL3457701.1
MU996241.1	120635	122547	KAL3457702.1
MU996241.1	123005	124002	KAL3457703.1
MU996241.1	125170	126946	KAL3457704.1
MU996242.1	264	1643	KAL3457615.1
MU996242.1	3232	4742	KAL3457616.1
MU996242.1	5308	6169	KAL3457617.1
MU996242.1	5792	6506	KAL3457618.1
MU996242.1	6755	8483	KAL3457619.1
MU996242.1	8484	11496	KAL3457620.1
MU996242.1	11857	13739	KAL3457621.1
MU996242.1	17252	18433	KAL3457622.1
MU996242.1	20210	22158	KAL3457623.1
MU996242.1	23028	24747	KAL3457624.1
MU996242.1	26441	28210	KAL3457625.1
MU996242.1	29186	30805	KAL3457626.1
MU996242.1	30936	32481	KAL3457627.1
MU996242.1	32572	34715	KAL3457628.1
MU996242.1	34521	37760	KAL3457629.1
MU996242.1	39301	40729	KAL3457630.1
MU996242.1	40998	42887	KAL3457631.1
MU996242.1	42886	43540	KAL3457632.1
MU996242.1	43404	43883	KAL3457633.1
MU996242.1	44157	50127	KAL3457634.1
MU996242.1	88261	91266	KAL3457635.1
MU996242.1	91556	92617	KAL3457636.1
MU996242.1	92742	94456	KAL3457637.1
MU996242.1	94664	97714	KAL3457638.1
MU996242.1	97457	104023	KAL3457639.1
MU996242.1	105190	111307	KAL3457640.1
MU996242.1	111550	115329	KAL3457641.1
MU996242.1	115564	116852	KAL3457642.1
MU996242.1	116748	119040	KAL3457643.1
MU996242.1	119041	121158	KAL3457644.1
MU996242.1	121243	122556	KAL3457645.1
MU996242.1	122745	125078	KAL3457646.1
MU996243.1	7	2418	KAL3457574.1
MU996243.1	3500	4257	KAL3457575.1
MU996243.1	4526	6006	KAL3457576.1
MU996243.1	7337	9764	KAL3457577.1
MU996243.1	10774	12144	KAL3457578.1
MU996243.1	12312	14249	KAL3457579.1
MU996243.1	14685	15953	KAL3457580.1
MU996243.1	16723	21333	KAL3457581.1
MU996243.1	21461	22517	KAL3457582.1
MU996243.1	23960	25759	KAL3457583.1
MU996243.1	26464	28381	KAL3457584.1
MU996243.1	28489	30270	KAL3457585.1
MU996243.1	31064	32518	KAL3457586.1
MU996243.1	32885	34036	KAL3457587.1
MU996243.1	37709	39528	KAL3457588.1
MU996243.1	40537	44070	KAL3457589.1
MU996243.1	44319	47482	KAL3457590.1
MU996243.1	47615	49395	KAL3457591.1
MU996243.1	49395	51869	KAL3457592.1
MU996243.1	52191	52559	KAL3457593.1
MU996243.1	52644	55708	KAL3457594.1
MU996243.1	56240	58750	KAL3457595.1
MU996243.1	58555	60644	KAL3457596.1
MU996243.1	61026	62670	KAL3457597.1
MU996243.1	64632	66045	KAL3457598.1
MU996243.1	70692	71753	KAL3457599.1
MU996243.1	72494	73799	KAL3457600.1
MU996243.1	75907	77564	KAL3457601.1
MU996243.1	77709	79614	KAL3457602.1
MU996243.1	80083	90210	KAL3457603.1
MU996243.1	90696	93194	KAL3457604.1
MU996243.1	93392	96286	KAL3457605.1
MU996243.1	96498	100086	KAL3457606.1
MU996243.1	101635	102762	KAL3457607.1
MU996243.1	104476	107805	KAL3457608.1
MU996243.1	108807	110315	KAL3457609.1
MU996243.1	110891	111258	KAL3457610.1
MU996243.1	111579	115042	KAL3457611.1
MU996243.1	115191	119364	KAL3457612.1
MU996243.1	119506	121988	KAL3457613.1
MU996243.1	122301	123612	KAL3457614.1
MU996244.1	45	710	KAL3457518.1
MU996244.1	1750	2863	KAL3457519.1
MU996244.1	4206	5990	KAL3457520.1
MU996244.1	5898	7910	KAL3457521.1
MU996244.1	7951	8962	KAL3457522.1
MU996244.1	9625	10318	KAL3457523.1
MU996244.1	11933	12279	KAL3457524.1
MU996244.1	13069	14191	KAL3457525.1
MU996244.1	14456	16376	KAL3457526.1
MU996244.1	17095	18893	KAL3457527.1
MU996244.1	19051	20500	KAL3457528.1
MU996244.1	20811	23023	KAL3457529.1
MU996244.1	23765	24997	KAL3457530.1
MU996244.1	25718	27497	KAL3457531.1
MU996244.1	28020	29939	KAL3457532.1
MU996244.1	31126	33067	KAL3457533.1
MU996244.1	33242	34384	KAL3457534.1
MU996244.1	34597	36830	KAL3457535.1
MU996244.1	37180	38587	KAL3457536.1
MU996244.1	39888	40365	KAL3457537.1
MU996244.1	41260	41749	KAL3457538.1
MU996244.1	50642	52076	KAL3457539.1
MU996244.1	53707	54484	KAL3457540.1
MU996244.1	54922	56949	KAL3457541.1
MU996244.1	57880	59196	KAL3457542.1
MU996244.1	59496	62261	KAL3457543.1
MU996244.1	62810	63148	KAL3457544.1
MU996244.1	63177	63616	KAL3457545.1
MU996244.1	64658	65877	KAL3457546.1
MU996244.1	66988	67902	KAL3457547.1
MU996244.1	68865	70579	KAL3457548.1
MU996244.1	71111	73014	KAL3457549.1
MU996244.1	73452	74110	KAL3457550.1
MU996244.1	74609	76210	KAL3457551.1
MU996244.1	76262	77957	KAL3457552.1
MU996244.1	78278	79966	KAL3457553.1
MU996244.1	80273	80894	KAL3457554.1
MU996244.1	81499	83554	KAL3457555.1
MU996244.1	83911	84614	KAL3457556.1
MU996244.1	86187	88330	KAL3457557.1
MU996244.1	88779	90473	KAL3457558.1
MU996244.1	91440	94110	KAL3457559.1
MU996244.1	94503	96655	KAL3457560.1
MU996244.1	96035	96526	KAL3457561.1
MU996244.1	96643	97834	KAL3457562.1
MU996244.1	98467	100213	KAL3457563.1
MU996244.1	100866	101386	KAL3457564.1
MU996244.1	102239	104475	KAL3457565.1
MU996244.1	104265	106736	KAL3457566.1
MU996244.1	107657	109415	KAL3457567.1
MU996244.1	110679	112260	KAL3457568.1
MU996244.1	112620	113670	KAL3457569.1
MU996244.1	115594	117234	KAL3457570.1
MU996244.1	117584	119338	KAL3457571.1
MU996244.1	119051	120892	KAL3457572.1
MU996244.1	121955	123403	KAL3457573.1
MU996245.1	3653	4297	KAL3457472.1
MU996245.1	10509	12063	KAL3457473.1
MU996245.1	12417	16111	KAL3457474.1
MU996245.1	16117	18445	KAL3457475.1
MU996245.1	18509	22498	KAL3457476.1
MU996245.1	24166	27886	KAL3457477.1
MU996245.1	28411	30048	KAL3457478.1
MU996245.1	30305	31848	KAL3457479.1
MU996245.1	33371	33998	KAL3457480.1
MU996245.1	34265	35007	KAL3457481.1
MU996245.1	35129	37287	KAL3457482.1
MU996245.1	37286	40238	KAL3457483.1
MU996245.1	40227	41418	KAL3457484.1
MU996245.1	41418	42967	KAL3457485.1
MU996245.1	43851	46947	KAL3457486.1
MU996245.1	47117	48505	KAL3457487.1
MU996245.1	48953	50486	KAL3457488.1
MU996245.1	50486	51803	KAL3457489.1
MU996245.1	51810	53277	KAL3457490.1
MU996245.1	53538	54367	KAL3457491.1
MU996245.1	54687	55956	KAL3457492.1
MU996245.1	56083	56863	KAL3457493.1
MU996245.1	57450	60164	KAL3457494.1
MU996245.1	60488	61131	KAL3457495.1
MU996245.1	60950	62470	KAL3457496.1
MU996245.1	64941	67557	KAL3457497.1
MU996245.1	67649	69538	KAL3457498.1
MU996245.1	70462	72786	KAL3457499.1
MU996245.1	74898	78010	KAL3457500.1
MU996245.1	78289	79615	KAL3457501.1
MU996245.1	79728	80705	KAL3457502.1
MU996245.1	80696	82591	KAL3457503.1
MU996245.1	83611	86115	KAL3457504.1
MU996245.1	87245	89443	KAL3457505.1
MU996245.1	89856	91329	KAL3457506.1
MU996245.1	91427	93366	KAL3457507.1
MU996245.1	93443	102482	KAL3457508.1
MU996245.1	104132	105362	KAL3457509.1
MU996245.1	105362	107787	KAL3457510.1
MU996245.1	107920	108636	KAL3457511.1
MU996245.1	108635	110929	KAL3457512.1
MU996245.1	111040	113299	KAL3457513.1
MU996245.1	113320	114298	KAL3457514.1
MU996245.1	114433	115514	KAL3457515.1
MU996245.1	115698	116490	KAL3457516.1
MU996245.1	116645	118554	KAL3457517.1
MU996246.1	215	2546	KAL3457428.1
MU996246.1	2785	3952	KAL3457429.1
MU996246.1	3952	5880	KAL3457430.1
MU996246.1	6089	6818	KAL3457431.1
MU996246.1	7663	8167	KAL3457432.1
MU996246.1	9339	9924	KAL3457433.1
MU996246.1	10630	12540	KAL3457434.1
MU996246.1	13384	15334	KAL3457435.1
MU996246.1	16836	18125	KAL3457436.1
MU996246.1	18291	19122	KAL3457437.1
MU996246.1	19642	21640	KAL3457438.1
MU996246.1	22410	23615	KAL3457439.1
MU996246.1	23937	25397	KAL3457440.1
MU996246.1	26323	28665	KAL3457441.1
MU996246.1	29235	29708	KAL3457442.1
MU996246.1	30624	31829	KAL3457443.1
MU996246.1	32195	33203	KAL3457444.1
MU996246.1	57593	59822	KAL3457445.1
MU996246.1	60670	62502	KAL3457446.1
MU996246.1	62727	66740	KAL3457447.1
MU996246.1	67953	68592	KAL3457448.1
MU996246.1	69225	70775	KAL3457449.1
MU996246.1	70355	72491	KAL3457450.1
MU996246.1	73293	75185	KAL3457451.1
MU996246.1	75251	76991	KAL3457452.1
MU996246.1	77504	78904	KAL3457453.1
MU996246.1	79133	81257	KAL3457454.1
MU996246.1	81415	83043	KAL3457455.1
MU996246.1	83434	84505	KAL3457456.1
MU996246.1	85835	86772	KAL3457457.1
MU996246.1	87024	89700	KAL3457458.1
MU996246.1	90473	91878	KAL3457459.1
MU996246.1	93145	93943	KAL3457460.1
MU996246.1	98447	99956	KAL3457461.1
MU996246.1	100656	101509	KAL3457462.1
MU996246.1	102752	103511	KAL3457463.1
MU996246.1	105960	107865	KAL3457464.1
MU996246.1	109806	111479	KAL3457465.1
MU996246.1	111524	112612	KAL3457466.1
MU996246.1	112831	113143	KAL3457467.1
MU996246.1	114762	116282	KAL3457468.1
MU996246.1	116777	118690	KAL3457469.1
MU996246.1	119541	120345	KAL3457470.1
MU996246.1	121752	122124	KAL3457471.1
MU996247.1	21	947	KAL3457374.1
MU996247.1	1480	10337	KAL3457375.1
MU996247.1	11419	13486	KAL3457376.1
MU996247.1	13486	15228	KAL3457377.1
MU996247.1	15573	18205	KAL3457378.1
MU996247.1	18205	19317	KAL3457379.1
MU996247.1	19475	20906	KAL3457380.1
MU996247.1	21230	23938	KAL3457381.1
MU996247.1	23980	25133	KAL3457382.1
MU996247.1	25133	26651	KAL3457383.1
MU996247.1	26664	28193	KAL3457384.1
MU996247.1	29103	30661	KAL3457385.1
MU996247.1	30628	31941	KAL3457386.1
MU996247.1	32243	34014	KAL3457387.1
MU996247.1	34020	35872	KAL3457388.1
MU996247.1	37290	39324	KAL3457389.1
MU996247.1	39337	40494	KAL3457390.1
MU996247.1	40494	41972	KAL3457391.1
MU996247.1	41976	45694	KAL3457392.1
MU996247.1	50097	53658	KAL3457393.1
MU996247.1	53835	54811	KAL3457394.1
MU996247.1	54360	55592	KAL3457395.1
MU996247.1	55760	56638	KAL3457396.1
MU996247.1	56943	57568	KAL3457397.1
MU996247.1	57810	62681	KAL3457398.1
MU996247.1	63343	64660	KAL3457399.1
MU996247.1	64894	65795	KAL3457400.1
MU996247.1	68504	69404	KAL3457401.1
MU996247.1	73006	73440	KAL3457402.1
MU996247.1	74243	77166	KAL3457403.1
MU996247.1	77157	79220	KAL3457404.1
MU996247.1	79399	79987	KAL3457405.1
MU996247.1	80097	80772	KAL3457406.1
MU996247.1	80698	82620	KAL3457407.1
MU996247.1	82807	83859	KAL3457408.1
MU996247.1	84060	87715	KAL3457409.1
MU996247.1	87971	90597	KAL3457410.1
MU996247.1	90900	92234	KAL3457411.1
MU996247.1	92732	95696	KAL3457412.1
MU996247.1	96970	98744	KAL3457413.1
MU996247.1	99042	100426	KAL3457414.1
MU996247.1	100901	102927	KAL3457415.1
MU996247.1	102927	104417	KAL3457416.1
MU996247.1	104255	104879	KAL3457417.1
MU996247.1	105064	106268	KAL3457418.1
MU996247.1	106179	106923	KAL3457419.1
MU996247.1	107804	109939	KAL3457420.1
MU996247.1	109940	111963	KAL3457421.1
MU996247.1	111876	112849	KAL3457422.1
MU996247.1	113509	114504	KAL3457423.1
MU996247.1	114546	116309	KAL3457424.1
MU996247.1	116356	117914	KAL3457425.1
MU996247.1	118053	120439	KAL3457426.1
MU996247.1	120749	121319	KAL3457427.1
MU996248.1	518	2210	KAL3457329.1
MU996248.1	3259	5524	KAL3457330.1
MU996248.1	7352	7778	KAL3457331.1
MU996248.1	8345	9475	KAL3457332.1
MU996248.1	9562	11905	KAL3457333.1
MU996248.1	12044	13931	KAL3457334.1
MU996248.1	15985	17494	KAL3457335.1
MU996248.1	17724	19323	KAL3457336.1
MU996248.1	19936	21703	KAL3457337.1
MU996248.1	24710	26019	KAL3457338.1
MU996248.1	26736	27577	KAL3457339.1
MU996248.1	28029	30177	KAL3457340.1
MU996248.1	30275	32535	KAL3457341.1
MU996248.1	34950	36209	KAL3457342.1
MU996248.1	38525	39803	KAL3457343.1
MU996248.1	41277	44551	KAL3457344.1
MU996248.1	48300	49495	KAL3457345.1
MU996248.1	49625	50236	KAL3457346.1
MU996248.1	51465	52415	KAL3457347.1
MU996248.1	52450	54317	KAL3457348.1
MU996248.1	58408	60920	KAL3457349.1
MU996248.1	61833	63299	KAL3457350.1
MU996248.1	63399	65547	KAL3457351.1
MU996248.1	67890	69341	KAL3457352.1
MU996248.1	71885	74346	KAL3457353.1
MU996248.1	75055	83342	KAL3457354.1
MU996248.1	84392	84626	KAL3457355.1
MU996248.1	85063	86003	KAL3457356.1
MU996248.1	86502	87391	KAL3457357.1
MU996248.1	88369	90374	KAL3457358.1
MU996248.1	90223	90691	KAL3457359.1
MU996248.1	91148	92613	KAL3457360.1
MU996248.1	93128	94145	KAL3457361.1
MU996248.1	94556	100102	KAL3457362.1
MU996248.1	100678	102455	KAL3457363.1
MU996248.1	102852	107341	KAL3457364.1
MU996248.1	107373	109458	KAL3457365.1
MU996248.1	109683	110569	KAL3457366.1
MU996248.1	110948	111863	KAL3457367.1
MU996248.1	111864	113639	KAL3457368.1
MU996248.1	113709	115275	KAL3457369.1
MU996248.1	115412	115748	KAL3457370.1
MU996248.1	116137	116994	KAL3457371.1
MU996248.1	117080	120102	KAL3457372.1
MU996248.1	120480	120949	KAL3457373.1
MU996249.1	1804	3085	KAL3457280.1
MU996249.1	4103	5419	KAL3457281.1
MU996249.1	5741	7599	KAL3457282.1
MU996249.1	8401	11774	KAL3457283.1
MU996249.1	12998	13582	KAL3457284.1
MU996249.1	14441	15197	KAL3457285.1
MU996249.1	16306	17727	KAL3457286.1
MU996249.1	19355	20401	KAL3457287.1
MU996249.1	21153	21892	KAL3457288.1
MU996249.1	24119	25742	KAL3457289.1
MU996249.1	26376	27966	KAL3457290.1
MU996249.1	28038	29867	KAL3457291.1
MU996249.1	30623	31639	KAL3457292.1
MU996249.1	32116	32955	KAL3457293.1
MU996249.1	37171	39273	KAL3457294.1
MU996249.1	42206	43022	KAL3457295.1
MU996249.1	43626	45195	KAL3457296.1
MU996249.1	46103	47642	KAL3457297.1
MU996249.1	51142	52432	KAL3457298.1
MU996249.1	53497	55000	KAL3457299.1
MU996249.1	55222	56778	KAL3457300.1
MU996249.1	57067	58175	KAL3457301.1
MU996249.1	58291	59487	KAL3457302.1
MU996249.1	60082	61265	KAL3457303.1
MU996249.1	62938	64769	KAL3457304.1
MU996249.1	65011	67605	KAL3457305.1
MU996249.1	69146	70094	KAL3457306.1
MU996249.1	70219	71405	KAL3457307.1
MU996249.1	71789	72627	KAL3457308.1
MU996249.1	73790	75004	KAL3457309.1
MU996249.1	75751	76664	KAL3457310.1
MU996249.1	79006	79813	KAL3457311.1
MU996249.1	81451	82528	KAL3457312.1
MU996249.1	82750	85202	KAL3457313.1
MU996249.1	85201	86793	KAL3457314.1
MU996249.1	88281	89603	KAL3457315.1
MU996249.1	90121	92782	KAL3457316.1
MU996249.1	93004	96755	KAL3457317.1
MU996249.1	96967	97294	KAL3457318.1
MU996249.1	99141	100050	KAL3457319.1
MU996249.1	100054	102194	KAL3457320.1
MU996249.1	102218	103590	KAL3457321.1
MU996249.1	103809	105818	KAL3457322.1
MU996249.1	105818	108057	KAL3457323.1
MU996249.1	108867	111797	KAL3457324.1
MU996249.1	112306	114163	KAL3457325.1
MU996249.1	114143	116585	KAL3457326.1
MU996249.1	116769	118187	KAL3457327.1
MU996249.1	118241	120687	KAL3457328.1
MU996250.1	3	1937	KAL3457218.1
MU996250.1	3194	5096	KAL3457219.1
MU996250.1	5654	6782	KAL3457220.1
MU996250.1	7225	9075	KAL3457221.1
MU996250.1	9569	11537	KAL3457222.1
MU996250.1	12136	14054	KAL3457223.1
MU996250.1	14507	16575	KAL3457224.1
MU996250.1	16767	18505	KAL3457225.1
MU996250.1	18743	20435	KAL3457226.1
MU996250.1	20259	21667	KAL3457227.1
MU996250.1	21668	23310	KAL3457228.1
MU996250.1	23390	24406	KAL3457229.1
MU996250.1	24509	25101	KAL3457230.1
MU996250.1	25263	27605	KAL3457231.1
MU996250.1	27858	28900	KAL3457232.1
MU996250.1	30112	32092	KAL3457233.1
MU996250.1	32350	33439	KAL3457234.1
MU996250.1	33697	34799	KAL3457235.1
MU996250.1	35396	36235	KAL3457236.1
MU996250.1	36755	38591	KAL3457237.1
MU996250.1	38463	40750	KAL3457238.1
MU996250.1	41790	42098	KAL3457239.1
MU996250.1	42098	42616	KAL3457240.1
MU996250.1	42832	44974	KAL3457241.1
MU996250.1	45704	46992	KAL3457242.1
MU996250.1	49273	49953	KAL3457243.1
MU996250.1	49983	50726	KAL3457244.1
MU996250.1	50698	52570	KAL3457245.1
MU996250.1	53384	54840	KAL3457246.1
MU996250.1	55838	57546	KAL3457247.1
MU996250.1	61392	62526	KAL3457248.1
MU996250.1	63168	64782	KAL3457249.1
MU996250.1	66200	67328	KAL3457250.1
MU996250.1	67329	68864	KAL3457251.1
MU996250.1	69231	69802	KAL3457252.1
MU996250.1	70368	71922	KAL3457253.1
MU996250.1	71962	73226	KAL3457254.1
MU996250.1	73662	76064	KAL3457255.1
MU996250.1	76472	76962	KAL3457256.1
MU996250.1	77149	78104	KAL3457257.1
MU996250.1	78143	79367	KAL3457258.1
MU996250.1	79534	81635	KAL3457259.1
MU996250.1	81340	83352	KAL3457260.1
MU996250.1	83641	85280	KAL3457261.1
MU996250.1	86086	87317	KAL3457262.1
MU996250.1	87399	88170	KAL3457263.1
MU996250.1	88158	89348	KAL3457264.1
MU996250.1	89989	91044	KAL3457265.1
MU996250.1	91706	92226	KAL3457266.1
MU996250.1	92628	93843	KAL3457267.1
MU996250.1	93306	95223	KAL3457268.1
MU996250.1	95618	97731	KAL3457269.1
MU996250.1	97751	98530	KAL3457270.1
MU996250.1	99392	101086	KAL3457271.1
MU996250.1	101283	103630	KAL3457272.1
MU996250.1	106257	107858	KAL3457273.1
MU996250.1	108075	108389	KAL3457274.1
MU996250.1	109280	110195	KAL3457275.1
MU996250.1	110343	111773	KAL3457276.1
MU996250.1	112516	112807	KAL3457277.1
MU996250.1	114235	114973	KAL3457278.1
MU996250.1	118092	120531	KAL3457279.1
MU996251.1	13	1876	KAL3457180.1
MU996251.1	2348	4680	KAL3457181.1
MU996251.1	4893	5891	KAL3457182.1
MU996251.1	6252	8176	KAL3457183.1
MU996251.1	8438	9899	KAL3457184.1
MU996251.1	9985	12110	KAL3457185.1
MU996251.1	12381	13656	KAL3457186.1
MU996251.1	14483	16525	KAL3457187.1
MU996251.1	17440	19074	KAL3457188.1
MU996251.1	19140	21529	KAL3457189.1
MU996251.1	22541	22943	KAL3457190.1
MU996251.1	23042	25382	KAL3457191.1
MU996251.1	27314	28363	KAL3457192.1
MU996251.1	27637	28172	KAL3457193.1
MU996251.1	30088	34805	KAL3457194.1
MU996251.1	36006	38337	KAL3457195.1
MU996251.1	38338	41414	KAL3457196.1
MU996251.1	41563	43057	KAL3457197.1
MU996251.1	43066	44928	KAL3457198.1
MU996251.1	45819	53607	KAL3457199.1
MU996251.1	55279	57411	KAL3457200.1
MU996251.1	58048	59303	KAL3457201.1
MU996251.1	59584	61528	KAL3457202.1
MU996251.1	61529	64391	KAL3457203.1
MU996251.1	64945	68645	KAL3457204.1
MU996251.1	68832	73013	KAL3457205.1
MU996251.1	74529	78835	KAL3457206.1
MU996251.1	79084	80058	KAL3457207.1
MU996251.1	80173	82546	KAL3457208.1
MU996251.1	83166	84423	KAL3457209.1
MU996251.1	84472	86511	KAL3457210.1
MU996251.1	86738	88514	KAL3457211.1
MU996251.1	90945	93821	KAL3457212.1
MU996251.1	94500	96265	KAL3457213.1
MU996251.1	96739	100261	KAL3457214.1
MU996251.1	100217	101616	KAL3457215.1
MU996251.1	103380	109324	KAL3457216.1
MU996251.1	112100	113422	KAL3457217.1
MU996252.1	904	2488	KAL3457136.1
MU996252.1	2539	4868	KAL3457137.1
MU996252.1	5131	7454	KAL3457138.1
MU996252.1	7633	11041	KAL3457139.1
MU996252.1	11224	11702	KAL3457140.1
MU996252.1	11952	13491	KAL3457141.1
MU996252.1	13532	14991	KAL3457142.1
MU996252.1	16053	17768	KAL3457143.1
MU996252.1	17823	19287	KAL3457144.1
MU996252.1	19950	21479	KAL3457145.1
MU996252.1	21947	25329	KAL3457146.1
MU996252.1	27493	32389	KAL3457147.1
MU996252.1	32471	33217	KAL3457148.1
MU996252.1	33218	34910	KAL3457149.1
MU996252.1	35479	37400	KAL3457150.1
MU996252.1	37732	39592	KAL3457151.1
MU996252.1	39708	40972	KAL3457152.1
MU996252.1	40874	42187	KAL3457153.1
MU996252.1	41996	43532	KAL3457154.1
MU996252.1	43963	45143	KAL3457155.1
MU996252.1	45827	46728	KAL3457156.1
MU996252.1	46788	48293	KAL3457157.1
MU996252.1	48431	49429	KAL3457158.1
MU996252.1	50315	50932	KAL3457159.1
MU996252.1	51054	52436	KAL3457160.1
MU996252.1	53432	55305	KAL3457161.1
MU996252.1	55611	56652	KAL3457162.1
MU996252.1	56858	57965	KAL3457163.1
MU996252.1	58027	59688	KAL3457164.1
MU996252.1	60113	61822	KAL3457165.1
MU996252.1	62129	64283	KAL3457166.1
MU996252.1	64450	65686	KAL3457167.1
MU996252.1	66019	66849	KAL3457168.1
MU996252.1	66911	68541	KAL3457169.1
MU996252.1	68670	71028	KAL3457170.1
MU996252.1	71185	72256	KAL3457171.1
MU996252.1	72361	73772	KAL3457172.1
MU996252.1	74008	75756	KAL3457173.1
MU996252.1	77261	78353	KAL3457174.1
MU996252.1	79500	80627	KAL3457175.1
MU996252.1	90466	91868	KAL3457176.1
MU996252.1	91819	96057	KAL3457177.1
MU996252.1	97481	102507	KAL3457178.1
MU996252.1	112419	113955	KAL3457179.1
MU996253.1	1036	1476	KAL3457087.1
MU996253.1	1476	3166	KAL3457088.1
MU996253.1	4271	4672	KAL3457089.1
MU996253.1	7976	9048	KAL3457090.1
MU996253.1	9048	10018	KAL3457091.1
MU996253.1	10408	11752	KAL3457092.1
MU996253.1	12594	14342	KAL3457093.1
MU996253.1	14558	15975	KAL3457094.1
MU996253.1	18829	20216	KAL3457095.1
MU996253.1	20998	21592	KAL3457096.1
MU996253.1	21569	22055	KAL3457097.1
MU996253.1	24181	24781	KAL3457098.1
MU996253.1	25843	27294	KAL3457099.1
MU996253.1	27722	28804	KAL3457100.1
MU996253.1	29012	29570	KAL3457101.1
MU996253.1	30279	31967	KAL3457102.1
MU996253.1	32485	35025	KAL3457103.1
MU996253.1	34956	35959	KAL3457104.1
MU996253.1	37597	38443	KAL3457105.1
MU996253.1	39735	42086	KAL3457106.1
MU996253.1	43065	44020	KAL3457107.1
MU996253.1	44020	46483	KAL3457108.1
MU996253.1	46996	48461	KAL3457109.1
MU996253.1	48678	50812	KAL3457110.1
MU996253.1	51453	53117	KAL3457111.1
MU996253.1	54101	55825	KAL3457112.1
MU996253.1	60936	61703	KAL3457113.1
MU996253.1	62431	65086	KAL3457114.1
MU996253.1	65763	66708	KAL3457115.1
MU996253.1	67497	69315	KAL3457116.1
MU996253.1	69524	71057	KAL3457117.1
MU996253.1	72363	73586	KAL3457118.1
MU996253.1	75343	77063	KAL3457119.1
MU996253.1	78389	79974	KAL3457120.1
MU996253.1	80661	81613	KAL3457121.1
MU996253.1	81658	83825	KAL3457122.1
MU996253.1	85054	88036	KAL3457123.1
MU996253.1	90299	92118	KAL3457124.1
MU996253.1	92115	92666	KAL3457125.1
MU996253.1	93894	97784	KAL3457126.1
MU996253.1	97808	98106	KAL3457127.1
MU996253.1	98159	99194	KAL3457128.1
MU996253.1	99543	102306	KAL3457129.1
MU996253.1	103528	105369	KAL3457130.1
MU996253.1	105870	106709	KAL3457131.1
MU996253.1	107912	108489	KAL3457132.1
MU996253.1	108979	110237	KAL3457133.1
MU996253.1	112564	114354	KAL3457134.1
MU996253.1	114400	115121	KAL3457135.1
MU996254.1	114	868	KAL3457049.1
MU996254.1	1148	2670	KAL3457050.1
MU996254.1	2610	3618	KAL3457051.1
MU996254.1	6140	8240	KAL3457052.1
MU996254.1	8750	10251	KAL3457053.1
MU996254.1	12786	14075	KAL3457054.1
MU996254.1	14525	17258	KAL3457055.1
MU996254.1	17746	20402	KAL3457056.1
MU996254.1	21137	22214	KAL3457057.1
MU996254.1	21189	22214	KAL3457058.1
MU996254.1	22714	25150	KAL3457059.1
MU996254.1	32587	34755	KAL3457060.1
MU996254.1	39801	40880	KAL3457061.1
MU996254.1	42076	44062	KAL3457062.1
MU996254.1	44426	49548	KAL3457063.1
MU996254.1	49675	50842	KAL3457064.1
MU996254.1	53358	54098	KAL3457065.1
MU996254.1	54328	57264	KAL3457066.1
MU996254.1	57266	59575	KAL3457067.1
MU996254.1	59607	61056	KAL3457068.1
MU996254.1	61056	62352	KAL3457069.1
MU996254.1	62479	64210	KAL3457070.1
MU996254.1	64586	67303	KAL3457071.1
MU996254.1	67470	69032	KAL3457072.1
MU996254.1	69863	71237	KAL3457073.1
MU996254.1	73367	75038	KAL3457074.1
MU996254.1	75836	78834	KAL3457075.1
MU996254.1	79462	81134	KAL3457076.1
MU996254.1	81272	83127	KAL3457077.1
MU996254.1	83942	85957	KAL3457078.1
MU996254.1	85764	87540	KAL3457079.1
MU996254.1	87589	91098	KAL3457080.1
MU996254.1	91592	95645	KAL3457081.1
MU996254.1	96075	97486	KAL3457082.1
MU996254.1	97343	98340	KAL3457083.1
MU996254.1	98324	103776	KAL3457084.1
MU996254.1	104167	108420	KAL3457085.1
MU996254.1	112876	113523	KAL3457086.1
MU996255.1	44	356	KAL3456999.1
MU996255.1	2082	2981	KAL3457000.1
MU996255.1	3048	4770	KAL3457001.1
MU996255.1	5348	7154	KAL3457002.1
MU996255.1	7388	7935	KAL3457003.1
MU996255.1	8352	9427	KAL3457004.1
MU996255.1	10465	11204	KAL3457005.1
MU996255.1	12942	14408	KAL3457006.1
MU996255.1	14564	15070	KAL3457007.1
MU996255.1	17165	17669	KAL3457008.1
MU996255.1	19876	22364	KAL3457009.1
MU996255.1	22460	23069	KAL3457010.1
MU996255.1	22807	24180	KAL3457011.1
MU996255.1	24180	26528	KAL3457012.1
MU996255.1	28194	29667	KAL3457013.1
MU996255.1	29862	32978	KAL3457014.1
MU996255.1	33477	36333	KAL3457015.1
MU996255.1	36881	37256	KAL3457016.1
MU996255.1	37370	38033	KAL3457017.1
MU996255.1	38302	39245	KAL3457018.1
MU996255.1	41602	44124	KAL3457019.1
MU996255.1	44514	45546	KAL3457020.1
MU996255.1	46427	47096	KAL3457021.1
MU996255.1	47368	48651	KAL3457022.1
MU996255.1	49231	50343	KAL3457023.1
MU996255.1	52384	58496	KAL3457024.1
MU996255.1	59282	60734	KAL3457025.1
MU996255.1	61173	62773	KAL3457026.1
MU996255.1	63792	64711	KAL3457027.1
MU996255.1	65038	66816	KAL3457028.1
MU996255.1	67100	69423	KAL3457029.1
MU996255.1	69477	72217	KAL3457030.1
MU996255.1	72848	74108	KAL3457031.1
MU996255.1	74516	75559	KAL3457032.1
MU996255.1	76091	77783	KAL3457033.1
MU996255.1	78469	79843	KAL3457034.1
MU996255.1	79905	82231	KAL3457035.1
MU996255.1	82593	84566	KAL3457036.1
MU996255.1	85214	85766	KAL3457037.1
MU996255.1	85964	88067	KAL3457038.1
MU996255.1	87965	89883	KAL3457039.1
MU996255.1	90073	92168	KAL3457040.1
MU996255.1	92654	93395	KAL3457041.1
MU996255.1	94124	94514	KAL3457042.1
MU996255.1	95473	97978	KAL3457043.1
MU996255.1	98252	100181	KAL3457044.1
MU996255.1	100702	102102	KAL3457045.1
MU996255.1	102514	104902	KAL3457046.1
MU996255.1	105288	106204	KAL3457047.1
MU996255.1	106834	108847	KAL3457048.1
MU996256.1	17	926	KAL3456960.1
MU996256.1	1292	2845	KAL3456961.1
MU996256.1	3209	4939	KAL3456962.1
MU996256.1	6295	8116	KAL3456963.1
MU996256.1	8320	10866	KAL3456964.1
MU996256.1	10607	12660	KAL3456965.1
MU996256.1	13111	14337	KAL3456966.1
MU996256.1	14343	16206	KAL3456967.1
MU996256.1	17528	19267	KAL3456968.1
MU996256.1	19885	21564	KAL3456969.1
MU996256.1	21748	22667	KAL3456970.1
MU996256.1	25157	29270	KAL3456971.1
MU996256.1	29401	31422	KAL3456972.1
MU996256.1	31573	32165	KAL3456973.1
MU996256.1	32299	34258	KAL3456974.1
MU996256.1	35777	44314	KAL3456975.1
MU996256.1	45456	46163	KAL3456976.1
MU996256.1	47464	48943	KAL3456977.1
MU996256.1	49527	51057	KAL3456978.1
MU996256.1	51402	52392	KAL3456979.1
MU996256.1	52914	53922	KAL3456980.1
MU996256.1	54031	55615	KAL3456981.1
MU996256.1	56170	57873	KAL3456982.1
MU996256.1	59469	61221	KAL3456983.1
MU996256.1	63239	64817	KAL3456984.1
MU996256.1	71299	72647	KAL3456985.1
MU996256.1	72651	73602	KAL3456986.1
MU996256.1	73602	76711	KAL3456987.1
MU996256.1	76800	78536	KAL3456988.1
MU996256.1	79061	81316	KAL3456989.1
MU996256.1	81733	83599	KAL3456990.1
MU996256.1	84783	87006	KAL3456991.1
MU996256.1	87280	88506	KAL3456992.1
MU996256.1	88847	95527	KAL3456993.1
MU996256.1	97971	98620	KAL3456994.1
MU996256.1	98672	100197	KAL3456995.1
MU996256.1	100333	102167	KAL3456996.1
MU996256.1	102915	105293	KAL3456997.1
MU996256.1	106231	107240	KAL3456998.1
MU996257.1	736	2046	KAL3456916.1
MU996257.1	3966	5755	KAL3456917.1
MU996257.1	6739	8004	KAL3456918.1
MU996257.1	8114	10661	KAL3456919.1
MU996257.1	11130	13610	KAL3456920.1
MU996257.1	13151	13610	KAL3456921.1
MU996257.1	14169	15522	KAL3456922.1
MU996257.1	16124	16510	KAL3456923.1
MU996257.1	18211	20183	KAL3456924.1
MU996257.1	20594	21375	KAL3456925.1
MU996257.1	22022	23900	KAL3456926.1
MU996257.1	23749	25859	KAL3456927.1
MU996257.1	25869	28071	KAL3456928.1
MU996257.1	28324	30160	KAL3456929.1
MU996257.1	30451	32364	KAL3456930.1
MU996257.1	32573	33776	KAL3456931.1
MU996257.1	34214	36317	KAL3456932.1
MU996257.1	36522	37824	KAL3456933.1
MU996257.1	39141	40712	KAL3456934.1
MU996257.1	41069	42440	KAL3456935.1
MU996257.1	43036	43311	KAL3456936.1
MU996257.1	44025	44909	KAL3456937.1
MU996257.1	45270	47597	KAL3456938.1
MU996257.1	47829	48469	KAL3456939.1
MU996257.1	48780	50337	KAL3456940.1
MU996257.1	50528	52106	KAL3456941.1
MU996257.1	52299	55349	KAL3456942.1
MU996257.1	56755	58622	KAL3456943.1
MU996257.1	59920	63953	KAL3456944.1
MU996257.1	68798	70452	KAL3456945.1
MU996257.1	70873	73150	KAL3456946.1
MU996257.1	75742	77178	KAL3456947.1
MU996257.1	79153	80650	KAL3456948.1
MU996257.1	80773	81310	KAL3456949.1
MU996257.1	81875	82814	KAL3456950.1
MU996257.1	83715	86274	KAL3456951.1
MU996257.1	86712	89816	KAL3456952.1
MU996257.1	90106	91433	KAL3456953.1
MU996257.1	94610	96534	KAL3456954.1
MU996257.1	96706	98019	KAL3456955.1
MU996257.1	98014	99004	KAL3456956.1
MU996257.1	99073	99871	KAL3456957.1
MU996257.1	99656	102965	KAL3456958.1
MU996257.1	103690	104173	KAL3456959.1
MU996258.1	134	2582	KAL3456873.1
MU996258.1	5524	5843	KAL3456874.1
MU996258.1	5869	6100	KAL3456875.1
MU996258.1	6257	7756	KAL3456876.1
MU996258.1	8339	9911	KAL3456877.1
MU996258.1	10261	11604	KAL3456878.1
MU996258.1	20027	20439	KAL3456879.1
MU996258.1	20714	21044	KAL3456880.1
MU996258.1	21702	21870	KAL3456881.1
MU996258.1	24793	26265	KAL3456882.1
MU996258.1	27369	29336	KAL3456883.1
MU996258.1	29569	30280	KAL3456884.1
MU996258.1	30373	31505	KAL3456885.1
MU996258.1	31790	32688	KAL3456886.1
MU996258.1	32780	34081	KAL3456887.1
MU996258.1	34143	35809	KAL3456888.1
MU996258.1	35894	38557	KAL3456889.1
MU996258.1	39822	42237	KAL3456890.1
MU996258.1	41735	42237	KAL3456891.1
MU996258.1	42543	42949	KAL3456892.1
MU996258.1	43177	44870	KAL3456893.1
MU996258.1	45227	45985	KAL3456894.1
MU996258.1	46241	48420	KAL3456895.1
MU996258.1	48441	49445	KAL3456896.1
MU996258.1	49765	51562	KAL3456897.1
MU996258.1	51828	55078	KAL3456898.1
MU996258.1	55316	57815	KAL3456899.1
MU996258.1	58416	59255	KAL3456900.1
MU996258.1	59258	60806	KAL3456901.1
MU996258.1	61238	61747	KAL3456902.1
MU996258.1	61676	64959	KAL3456903.1
MU996258.1	64388	65743	KAL3456904.1
MU996258.1	66891	67958	KAL3456905.1
MU996258.1	68780	71550	KAL3456906.1
MU996258.1	71728	73265	KAL3456907.1
MU996258.1	73181	74483	KAL3456908.1
MU996258.1	74760	78146	KAL3456909.1
MU996258.1	78146	80861	KAL3456910.1
MU996258.1	91532	92247	KAL3456911.1
MU996258.1	94376	95999	KAL3456912.1
MU996258.1	96180	98069	KAL3456913.1
MU996258.1	97842	100185	KAL3456914.1
MU996258.1	101839	105238	KAL3456915.1
MU996259.1	9	1014	KAL3456832.1
MU996259.1	1329	2815	KAL3456833.1
MU996259.1	2768	4256	KAL3456834.1
MU996259.1	4256	5880	KAL3456835.1
MU996259.1	5597	7214	KAL3456836.1
MU996259.1	7680	12491	KAL3456837.1
MU996259.1	12878	17302	KAL3456838.1
MU996259.1	17660	18431	KAL3456839.1
MU996259.1	20357	21314	KAL3456840.1
MU996259.1	23781	24467	KAL3456841.1
MU996259.1	25698	26314	KAL3456842.1
MU996259.1	26637	29121	KAL3456843.1
MU996259.1	29443	32057	KAL3456844.1
MU996259.1	32246	32712	KAL3456845.1
MU996259.1	32825	35721	KAL3456846.1
MU996259.1	35751	38978	KAL3456847.1
MU996259.1	39056	41211	KAL3456848.1
MU996259.1	41469	42969	KAL3456849.1
MU996259.1	43956	45951	KAL3456850.1
MU996259.1	46585	48407	KAL3456851.1
MU996259.1	51346	53608	KAL3456852.1
MU996259.1	55235	56844	KAL3456853.1
MU996259.1	57652	60863	KAL3456854.1
MU996259.1	61234	63181	KAL3456855.1
MU996259.1	63531	64872	KAL3456856.1
MU996259.1	66767	67426	KAL3456857.1
MU996259.1	68063	70767	KAL3456858.1
MU996259.1	71388	74263	KAL3456859.1
MU996259.1	74667	77742	KAL3456860.1
MU996259.1	78404	81200	KAL3456861.1
MU996259.1	81176	83107	KAL3456862.1
MU996259.1	84238	88248	KAL3456863.1
MU996259.1	88785	90332	KAL3456864.1
MU996259.1	90511	90855	KAL3456865.1
MU996259.1	92879	93293	KAL3456866.1
MU996259.1	92879	95197	KAL3456867.1
MU996259.1	95592	97439	KAL3456868.1
MU996259.1	97536	99059	KAL3456869.1
MU996259.1	99922	101838	KAL3456870.1
MU996259.1	103336	103882	KAL3456871.1
MU996259.1	104429	104955	KAL3456872.1
MU996260.1	31	628	KAL3456791.1
MU996260.1	5329	5977	KAL3456792.1
MU996260.1	6219	7594	KAL3456793.1
MU996260.1	8514	9053	KAL3456794.1
MU996260.1	8946	10013	KAL3456795.1
MU996260.1	11877	13056	KAL3456796.1
MU996260.1	16817	19056	KAL3456797.1
MU996260.1	19224	22449	KAL3456798.1
MU996260.1	22611	25616	KAL3456799.1
MU996260.1	25616	27986	KAL3456800.1
MU996260.1	28089	30332	KAL3456801.1
MU996260.1	30794	31879	KAL3456802.1
MU996260.1	31880	34093	KAL3456803.1
MU996260.1	34239	35844	KAL3456804.1
MU996260.1	35844	37819	KAL3456805.1
MU996260.1	37941	39946	KAL3456806.1
MU996260.1	39763	42846	KAL3456807.1
MU996260.1	45703	49399	KAL3456808.1
MU996260.1	53326	55884	KAL3456809.1
MU996260.1	57511	59143	KAL3456810.1
MU996260.1	60325	64961	KAL3456811.1
MU996260.1	65491	66278	KAL3456812.1
MU996260.1	66553	67903	KAL3456813.1
MU996260.1	68019	68632	KAL3456814.1
MU996260.1	68925	69690	KAL3456815.1
MU996260.1	69780	72427	KAL3456816.1
MU996260.1	73099	76021	KAL3456817.1
MU996260.1	76298	77806	KAL3456818.1
MU996260.1	78488	79751	KAL3456819.1
MU996260.1	79751	81123	KAL3456820.1
MU996260.1	81178	82731	KAL3456821.1
MU996260.1	82724	83896	KAL3456822.1
MU996260.1	83930	85271	KAL3456823.1
MU996260.1	85296	86441	KAL3456824.1
MU996260.1	86441	88667	KAL3456825.1
MU996260.1	88822	90247	KAL3456826.1
MU996260.1	90704	91703	KAL3456827.1
MU996260.1	91887	93195	KAL3456828.1
MU996260.1	94244	98617	KAL3456829.1
MU996260.1	98938	99949	KAL3456830.1
MU996260.1	100699	102554	KAL3456831.1
MU996261.1	751	5097	KAL3456747.1
MU996261.1	5519	7907	KAL3456748.1
MU996261.1	8380	10553	KAL3456749.1
MU996261.1	11570	14201	KAL3456750.1
MU996261.1	14236	16291	KAL3456751.1
MU996261.1	16351	18932	KAL3456752.1
MU996261.1	20003	21288	KAL3456753.1
MU996261.1	22989	28914	KAL3456754.1
MU996261.1	29114	29592	KAL3456755.1
MU996261.1	30139	32524	KAL3456756.1
MU996261.1	32597	34869	KAL3456757.1
MU996261.1	35100	37268	KAL3456758.1
MU996261.1	37444	40041	KAL3456759.1
MU996261.1	40147	41195	KAL3456760.1
MU996261.1	41329	42486	KAL3456761.1
MU996261.1	42573	45063	KAL3456762.1
MU996261.1	45355	45667	KAL3456763.1
MU996261.1	45832	46729	KAL3456764.1
MU996261.1	48522	49389	KAL3456765.1
MU996261.1	50097	51516	KAL3456766.1
MU996261.1	51660	53236	KAL3456767.1
MU996261.1	53354	55998	KAL3456768.1
MU996261.1	56207	57437	KAL3456769.1
MU996261.1	57698	59437	KAL3456770.1
MU996261.1	59834	61302	KAL3456771.1
MU996261.1	61858	63913	KAL3456772.1
MU996261.1	63889	67369	KAL3456773.1
MU996261.1	68403	70157	KAL3456774.1
MU996261.1	70805	71283	KAL3456775.1
MU996261.1	70805	71501	KAL3456776.1
MU996261.1	72024	73415	KAL3456777.1
MU996261.1	74209	75287	KAL3456778.1
MU996261.1	75297	77065	KAL3456779.1
MU996261.1	77539	78659	KAL3456780.1
MU996261.1	79747	81053	KAL3456781.1
MU996261.1	81502	82772	KAL3456782.1
MU996261.1	83180	84984	KAL3456783.1
MU996261.1	85987	87606	KAL3456784.1
MU996261.1	88051	89439	KAL3456785.1
MU996261.1	89694	90601	KAL3456786.1
MU996261.1	91515	92910	KAL3456787.1
MU996261.1	94822	97388	KAL3456788.1
MU996261.1	97920	98273	KAL3456789.1
MU996261.1	98437	100202	KAL3456790.1
MU996262.1	5	1059	KAL3456698.1
MU996262.1	2127	3279	KAL3456699.1
MU996262.1	4154	8106	KAL3456700.1
MU996262.1	8306	11106	KAL3456701.1
MU996262.1	12967	14768	KAL3456702.1
MU996262.1	16212	17069	KAL3456703.1
MU996262.1	17661	18241	KAL3456705.1
MU996262.1	17661	20482	KAL3456704.1
MU996262.1	20046	21160	KAL3456706.1
MU996262.1	22165	22641	KAL3456707.1
MU996262.1	23129	23948	KAL3456708.1
MU996262.1	23796	25247	KAL3456709.1
MU996262.1	26145	27365	KAL3456710.1
MU996262.1	27453	28326	KAL3456711.1
MU996262.1	28685	30779	KAL3456712.1
MU996262.1	31618	32174	KAL3456713.1
MU996262.1	32468	33221	KAL3456714.1
MU996262.1	34126	35790	KAL3456715.1
MU996262.1	36287	37018	KAL3456716.1
MU996262.1	40051	41127	KAL3456717.1
MU996262.1	41127	42580	KAL3456718.1
MU996262.1	43099	44127	KAL3456719.1
MU996262.1	44793	45858	KAL3456720.1
MU996262.1	47166	48190	KAL3456721.1
MU996262.1	48896	49892	KAL3456722.1
MU996262.1	50162	51899	KAL3456723.1
MU996262.1	53784	54394	KAL3456724.1
MU996262.1	55206	56995	KAL3456725.1
MU996262.1	57362	58872	KAL3456726.1
MU996262.1	58872	59993	KAL3456727.1
MU996262.1	59682	61169	KAL3456728.1
MU996262.1	60865	61628	KAL3456729.1
MU996262.1	61683	64234	KAL3456730.1
MU996262.1	65052	67417	KAL3456731.1
MU996262.1	69144	70193	KAL3456732.1
MU996262.1	71589	73352	KAL3456733.1
MU996262.1	73705	75052	KAL3456734.1
MU996262.1	74926	76390	KAL3456735.1
MU996262.1	76627	77455	KAL3456736.1
MU996262.1	78550	79537	KAL3456737.1
MU996262.1	80022	80927	KAL3456738.1
MU996262.1	82016	84719	KAL3456739.1
MU996262.1	84998	85690	KAL3456740.1
MU996262.1	85485	87605	KAL3456741.1
MU996262.1	88352	89182	KAL3456742.1
MU996262.1	89818	91263	KAL3456743.1
MU996262.1	92619	95932	KAL3456744.1
MU996262.1	96536	98947	KAL3456745.1
MU996262.1	99181	100055	KAL3456746.1
MU996263.1	1710	4033	KAL3456661.1
MU996263.1	4408	7164	KAL3456662.1
MU996263.1	7528	10724	KAL3456663.1
MU996263.1	10816	13701	KAL3456664.1
MU996263.1	13527	15486	KAL3456665.1
MU996263.1	15527	18079	KAL3456666.1
MU996263.1	18088	20848	KAL3456667.1
MU996263.1	21254	22093	KAL3456668.1
MU996263.1	22260	23863	KAL3456669.1
MU996263.1	24533	27220	KAL3456670.1
MU996263.1	28003	29506	KAL3456671.1
MU996263.1	29785	34291	KAL3456672.1
MU996263.1	34605	36942	KAL3456673.1
MU996263.1	37119	38147	KAL3456674.1
MU996263.1	38668	40204	KAL3456675.1
MU996263.1	40166	41433	KAL3456676.1
MU996263.1	44932	47007	KAL3456677.1
MU996263.1	47297	48665	KAL3456678.1
MU996263.1	48849	51787	KAL3456679.1
MU996263.1	53079	55923	KAL3456680.1
MU996263.1	55980	57563	KAL3456681.1
MU996263.1	57563	59210	KAL3456682.1
MU996263.1	59639	60286	KAL3456683.1
MU996263.1	61015	61912	KAL3456684.1
MU996263.1	62654	64003	KAL3456685.1
MU996263.1	65852	66900	KAL3456686.1
MU996263.1	67210	68936	KAL3456687.1
MU996263.1	68694	73081	KAL3456688.1
MU996263.1	73399	75146	KAL3456689.1
MU996263.1	78237	80819	KAL3456690.1
MU996263.1	82655	83553	KAL3456691.1
MU996263.1	84371	85682	KAL3456692.1
MU996263.1	86593	87943	KAL3456693.1
MU996263.1	88192	89347	KAL3456694.1
MU996263.1	90694	92474	KAL3456695.1
MU996263.1	92628	95659	KAL3456696.1
MU996263.1	97348	98896	KAL3456697.1
MU996264.1	1628	5499	KAL3456616.1
MU996264.1	5598	7412	KAL3456617.1
MU996264.1	7451	8155	KAL3456618.1
MU996264.1	7959	10033	KAL3456619.1
MU996264.1	9733	11045	KAL3456620.1
MU996264.1	11041	12656	KAL3456621.1
MU996264.1	12685	14042	KAL3456622.1
MU996264.1	14096	16230	KAL3456623.1
MU996264.1	17196	19563	KAL3456624.1
MU996264.1	19623	20517	KAL3456625.1
MU996264.1	20635	22349	KAL3456626.1
MU996264.1	22164	23504	KAL3456627.1
MU996264.1	24907	26667	KAL3456628.1
MU996264.1	26680	29830	KAL3456629.1
MU996264.1	29835	31639	KAL3456630.1
MU996264.1	32061	34828	KAL3456631.1
MU996264.1	36215	39651	KAL3456632.1
MU996264.1	40180	40985	KAL3456633.1
MU996264.1	41122	42684	KAL3456634.1
MU996264.1	42808	44380	KAL3456635.1
MU996264.1	44619	45982	KAL3456636.1
MU996264.1	46223	47616	KAL3456637.1
MU996264.1	47891	49970	KAL3456638.1
MU996264.1	50117	51377	KAL3456639.1
MU996264.1	51039	53329	KAL3456640.1
MU996264.1	53884	55763	KAL3456641.1
MU996264.1	55933	57013	KAL3456642.1
MU996264.1	57306	59743	KAL3456643.1
MU996264.1	60442	62410	KAL3456644.1
MU996264.1	62720	67117	KAL3456645.1
MU996264.1	67888	69660	KAL3456646.1
MU996264.1	69794	71221	KAL3456647.1
MU996264.1	71417	72942	KAL3456648.1
MU996264.1	73247	74087	KAL3456649.1
MU996264.1	74798	76503	KAL3456650.1
MU996264.1	76693	78387	KAL3456651.1
MU996264.1	79266	81602	KAL3456652.1
MU996264.1	81827	82695	KAL3456653.1
MU996264.1	83380	83814	KAL3456654.1
MU996264.1	83991	86501	KAL3456655.1
MU996264.1	87697	88623	KAL3456656.1
MU996264.1	89091	91182	KAL3456657.1
MU996264.1	91182	92966	KAL3456658.1
MU996264.1	95090	96032	KAL3456659.1
MU996264.1	96051	98489	KAL3456660.1
MU996265.1	6692	9330	KAL3456589.1
MU996265.1	9106	11389	KAL3456590.1
MU996265.1	13226	14824	KAL3456591.1
MU996265.1	16394	17998	KAL3456592.1
MU996265.1	20759	21840	KAL3456593.1
MU996265.1	21975	24723	KAL3456594.1
MU996265.1	24791	26109	KAL3456595.1
MU996265.1	26189	29646	KAL3456596.1
MU996265.1	30248	35314	KAL3456597.1
MU996265.1	36511	39100	KAL3456598.1
MU996265.1	39927	43005	KAL3456599.1
MU996265.1	43318	44782	KAL3456600.1
MU996265.1	48417	51409	KAL3456601.1
MU996265.1	51596	52604	KAL3456602.1
MU996265.1	52512	54110	KAL3456603.1
MU996265.1	54639	58327	KAL3456604.1
MU996265.1	60654	68317	KAL3456605.1
MU996265.1	68505	70362	KAL3456606.1
MU996265.1	70021	71761	KAL3456607.1
MU996265.1	73174	73998	KAL3456608.1
MU996265.1	74147	75352	KAL3456609.1
MU996265.1	75679	76910	KAL3456610.1
MU996265.1	76971	79779	KAL3456611.1
MU996265.1	80345	84131	KAL3456612.1
MU996265.1	86666	87604	KAL3456613.1
MU996265.1	87763	89874	KAL3456614.1
MU996265.1	90016	93609	KAL3456615.1
MU996266.1	1895	2519	KAL3456553.1
MU996266.1	4438	7016	KAL3456554.1
MU996266.1	7613	8358	KAL3456555.1
MU996266.1	8899	10017	KAL3456556.1
MU996266.1	10917	13636	KAL3456557.1
MU996266.1	13897	16398	KAL3456558.1
MU996266.1	16935	18245	KAL3456559.1
MU996266.1	18736	19780	KAL3456560.1
MU996266.1	19766	21299	KAL3456561.1
MU996266.1	21490	23019	KAL3456562.1
MU996266.1	26784	29723	KAL3456563.1
MU996266.1	29824	32303	KAL3456564.1
MU996266.1	33683	36625	KAL3456565.1
MU996266.1	37633	39624	KAL3456566.1
MU996266.1	43839	44785	KAL3456567.1
MU996266.1	45259	47011	KAL3456568.1
MU996266.1	49325	50895	KAL3456569.1
MU996266.1	50715	52213	KAL3456570.1
MU996266.1	52406	56571	KAL3456571.1
MU996266.1	56590	58833	KAL3456572.1
MU996266.1	58867	59851	KAL3456573.1
MU996266.1	60375	61514	KAL3456574.1
MU996266.1	61706	63394	KAL3456575.1
MU996266.1	64804	66294	KAL3456576.1
MU996266.1	66451	68581	KAL3456577.1
MU996266.1	68582	69954	KAL3456578.1
MU996266.1	70637	71655	KAL3456579.1
MU996266.1	71979	73834	KAL3456580.1
MU996266.1	75289	76715	KAL3456581.1
MU996266.1	76826	78230	KAL3456582.1
MU996266.1	80072	81428	KAL3456583.1
MU996266.1	81913	82947	KAL3456584.1
MU996266.1	83747	87612	KAL3456585.1
MU996266.1	87780	89046	KAL3456586.1
MU996266.1	91880	92907	KAL3456587.1
MU996266.1	93363	93550	KAL3456588.1
MU996267.1	9	509	KAL3456512.1
MU996267.1	1543	2711	KAL3456513.1
MU996267.1	2901	3802	KAL3456514.1
MU996267.1	4269	5592	KAL3456515.1
MU996267.1	7212	7772	KAL3456516.1
MU996267.1	8414	10031	KAL3456517.1
MU996267.1	10217	10472	KAL3456518.1
MU996267.1	12177	13240	KAL3456519.1
MU996267.1	13871	14768	KAL3456520.1
MU996267.1	14950	16722	KAL3456521.1
MU996267.1	19375	20782	KAL3456522.1
MU996267.1	21810	23412	KAL3456523.1
MU996267.1	23469	24413	KAL3456524.1
MU996267.1	25156	26782	KAL3456525.1
MU996267.1	26919	28205	KAL3456526.1
MU996267.1	28792	29134	KAL3456527.1
MU996267.1	29886	30814	KAL3456528.1
MU996267.1	32355	34224	KAL3456529.1
MU996267.1	34349	36469	KAL3456530.1
MU996267.1	36161	38037	KAL3456531.1
MU996267.1	38821	39301	KAL3456532.1
MU996267.1	39618	41040	KAL3456533.1
MU996267.1	43479	44533	KAL3456534.1
MU996267.1	44683	47280	KAL3456535.1
MU996267.1	47848	51534	KAL3456536.1
MU996267.1	53822	54941	KAL3456537.1
MU996267.1	56037	56577	KAL3456538.1
MU996267.1	57678	59197	KAL3456539.1
MU996267.1	59334	60644	KAL3456540.1
MU996267.1	60877	62981	KAL3456541.1
MU996267.1	63398	64019	KAL3456542.1
MU996267.1	67708	68604	KAL3456543.1
MU996267.1	73671	74071	KAL3456544.1
MU996267.1	74205	74834	KAL3456545.1
MU996267.1	74887	77597	KAL3456546.1
MU996267.1	79264	81263	KAL3456547.1
MU996267.1	83348	83696	KAL3456548.1
MU996267.1	86701	88330	KAL3456549.1
MU996267.1	89624	90421	KAL3456550.1
MU996267.1	90451	91312	KAL3456551.1
MU996267.1	91489	92257	KAL3456552.1
MU996268.1	14	476	KAL3456475.1
MU996268.1	1611	7713	KAL3456476.1
MU996268.1	7840	9529	KAL3456477.1
MU996268.1	11393	12430	KAL3456478.1
MU996268.1	13166	13545	KAL3456479.1
MU996268.1	14324	17352	KAL3456480.1
MU996268.1	17513	19563	KAL3456481.1
MU996268.1	19570	21925	KAL3456482.1
MU996268.1	21999	23996	KAL3456483.1
MU996268.1	24171	25632	KAL3456484.1
MU996268.1	25632	29313	KAL3456485.1
MU996268.1	29314	31417	KAL3456486.1
MU996268.1	31600	33204	KAL3456487.1
MU996268.1	33366	35728	KAL3456488.1
MU996268.1	37644	39429	KAL3456489.1
MU996268.1	40134	42250	KAL3456490.1
MU996268.1	42448	43892	KAL3456491.1
MU996268.1	44675	45567	KAL3456492.1
MU996268.1	49259	50302	KAL3456493.1
MU996268.1	51040	52125	KAL3456494.1
MU996268.1	53191	53920	KAL3456495.1
MU996268.1	54049	58356	KAL3456496.1
MU996268.1	58413	59081	KAL3456497.1
MU996268.1	59933	60713	KAL3456498.1
MU996268.1	61637	62957	KAL3456499.1
MU996268.1	63181	66782	KAL3456500.1
MU996268.1	67017	68571	KAL3456501.1
MU996268.1	68513	70807	KAL3456502.1
MU996268.1	70908	72191	KAL3456503.1
MU996268.1	71891	73511	KAL3456504.1
MU996268.1	73533	75354	KAL3456505.1
MU996268.1	76246	77916	KAL3456506.1
MU996268.1	78709	79322	KAL3456507.1
MU996268.1	79737	81891	KAL3456508.1
MU996268.1	86105	86823	KAL3456509.1
MU996268.1	88048	88750	KAL3456510.1
MU996268.1	88713	90819	KAL3456511.1
MU996269.1	0	3011	KAL3456441.1
MU996269.1	3736	6212	KAL3456442.1
MU996269.1	7233	9702	KAL3456443.1
MU996269.1	9793	11870	KAL3456444.1
MU996269.1	12435	13614	KAL3456445.1
MU996269.1	13688	14692	KAL3456446.1
MU996269.1	14692	15456	KAL3456447.1
MU996269.1	16723	20349	KAL3456448.1
MU996269.1	21805	23237	KAL3456449.1
MU996269.1	23244	24899	KAL3456450.1
MU996269.1	24995	27280	KAL3456451.1
MU996269.1	27279	28499	KAL3456452.1
MU996269.1	28794	30613	KAL3456453.1
MU996269.1	31073	33756	KAL3456454.1
MU996269.1	34176	35899	KAL3456455.1
MU996269.1	36404	43556	KAL3456456.1
MU996269.1	44322	47222	KAL3456457.1
MU996269.1	49448	51394	KAL3456458.1
MU996269.1	51537	53893	KAL3456459.1
MU996269.1	54693	55384	KAL3456460.1
MU996269.1	55858	59950	KAL3456461.1
MU996269.1	60788	61697	KAL3456462.1
MU996269.1	62638	64566	KAL3456463.1
MU996269.1	64521	66310	KAL3456464.1
MU996269.1	66612	68030	KAL3456465.1
MU996269.1	68347	70119	KAL3456466.1
MU996269.1	70456	73510	KAL3456467.1
MU996269.1	73510	74080	KAL3456468.1
MU996269.1	74080	75173	KAL3456469.1
MU996269.1	75354	77456	KAL3456470.1
MU996269.1	77722	81968	KAL3456471.1
MU996269.1	82378	82828	KAL3456472.1
MU996269.1	82940	85877	KAL3456473.1
MU996269.1	86161	86591	KAL3456474.1
MU996270.1	10589	11643	KAL3456405.1
MU996270.1	12486	13563	KAL3456406.1
MU996270.1	14114	16261	KAL3456407.1
MU996270.1	16623	17087	KAL3456408.1
MU996270.1	19731	20844	KAL3456409.1
MU996270.1	23576	23984	KAL3456410.1
MU996270.1	25195	27441	KAL3456411.1
MU996270.1	28079	29821	KAL3456412.1
MU996270.1	29960	31230	KAL3456413.1
MU996270.1	30513	32540	KAL3456414.1
MU996270.1	32412	34633	KAL3456415.1
MU996270.1	35133	35983	KAL3456416.1
MU996270.1	35985	38137	KAL3456417.1
MU996270.1	38270	40257	KAL3456418.1
MU996270.1	40287	42127	KAL3456419.1
MU996270.1	42468	43588	KAL3456420.1
MU996270.1	43644	44778	KAL3456421.1
MU996270.1	45592	46585	KAL3456422.1
MU996270.1	47184	47931	KAL3456423.1
MU996270.1	47942	49041	KAL3456424.1
MU996270.1	49598	51604	KAL3456425.1
MU996270.1	51950	53662	KAL3456426.1
MU996270.1	54331	57226	KAL3456427.1
MU996270.1	58307	59099	KAL3456428.1
MU996270.1	59937	61519	KAL3456429.1
MU996270.1	61613	62880	KAL3456430.1
MU996270.1	63693	65531	KAL3456431.1
MU996270.1	65531	67354	KAL3456432.1
MU996270.1	69100	70820	KAL3456433.1
MU996270.1	73559	74113	KAL3456434.1
MU996270.1	74553	75562	KAL3456435.1
MU996270.1	76914	78433	KAL3456436.1
MU996270.1	78831	80025	KAL3456437.1
MU996270.1	80026	81287	KAL3456438.1
MU996270.1	81787	86563	KAL3456439.1
MU996270.1	86651	86975	KAL3456440.1
MU996271.1	0	2292	KAL3456368.1
MU996271.1	2292	4827	KAL3456369.1
MU996271.1	6431	8629	KAL3456370.1
MU996271.1	9170	9629	KAL3456371.1
MU996271.1	9970	11175	KAL3456372.1
MU996271.1	11369	12666	KAL3456373.1
MU996271.1	12551	13815	KAL3456374.1
MU996271.1	15890	20238	KAL3456375.1
MU996271.1	20447	21928	KAL3456376.1
MU996271.1	22603	24116	KAL3456377.1
MU996271.1	24832	27169	KAL3456378.1
MU996271.1	27218	29199	KAL3456379.1
MU996271.1	29199	30944	KAL3456380.1
MU996271.1	31649	32589	KAL3456381.1
MU996271.1	34945	36742	KAL3456382.1
MU996271.1	37012	37848	KAL3456383.1
MU996271.1	37405	38309	KAL3456384.1
MU996271.1	39143	40732	KAL3456385.1
MU996271.1	43074	44909	KAL3456386.1
MU996271.1	45347	48195	KAL3456387.1
MU996271.1	49203	49518	KAL3456388.1
MU996271.1	49563	51584	KAL3456389.1
MU996271.1	52206	53293	KAL3456390.1
MU996271.1	53705	55289	KAL3456391.1
MU996271.1	55910	56777	KAL3456392.1
MU996271.1	57672	59325	KAL3456393.1
MU996271.1	59598	61789	KAL3456394.1
MU996271.1	62224	64362	KAL3456395.1
MU996271.1	64980	66081	KAL3456396.1
MU996271.1	66824	68520	KAL3456397.1
MU996271.1	69436	70820	KAL3456398.1
MU996271.1	71256	72950	KAL3456399.1
MU996271.1	73428	74987	KAL3456400.1
MU996271.1	75897	76311	KAL3456401.1
MU996271.1	77100	81215	KAL3456402.1
MU996271.1	82829	85942	KAL3456403.1
MU996271.1	85389	85942	KAL3456404.1
MU996272.1	83	1196	KAL3456341.1
MU996272.1	2282	2603	KAL3456342.1
MU996272.1	4132	5052	KAL3456343.1
MU996272.1	5002	6670	KAL3456344.1
MU996272.1	6865	7138	KAL3456345.1
MU996272.1	8369	15617	KAL3456346.1
MU996272.1	19803	25960	KAL3456347.1
MU996272.1	27983	29173	KAL3456348.1
MU996272.1	30309	31207	KAL3456349.1
MU996272.1	31221	31786	KAL3456350.1
MU996272.1	32369	32785	KAL3456351.1
MU996272.1	34453	37480	KAL3456352.1
MU996272.1	37546	38673	KAL3456353.1
MU996272.1	38769	40888	KAL3456354.1
MU996272.1	40975	42734	KAL3456355.1
MU996272.1	43767	46625	KAL3456356.1
MU996272.1	47590	50052	KAL3456357.1
MU996272.1	50450	53878	KAL3456358.1
MU996272.1	54320	59574	KAL3456359.1
MU996272.1	61202	64319	KAL3456360.1
MU996272.1	68984	70293	KAL3456361.1
MU996272.1	71151	72278	KAL3456362.1
MU996272.1	73160	74058	KAL3456363.1
MU996272.1	74217	76307	KAL3456364.1
MU996272.1	77487	77789	KAL3456365.1
MU996272.1	78812	81428	KAL3456366.1
MU996272.1	83791	85439	KAL3456367.1
MU996273.1	9987	11712	KAL3456312.1
MU996273.1	12048	13735	KAL3456313.1
MU996273.1	13738	14830	KAL3456314.1
MU996273.1	15332	16907	KAL3456315.1
MU996273.1	17445	19226	KAL3456316.1
MU996273.1	19565	22096	KAL3456317.1
MU996273.1	23286	26099	KAL3456318.1
MU996273.1	26221	29434	KAL3456319.1
MU996273.1	40267	41376	KAL3456320.1
MU996273.1	41537	42779	KAL3456321.1
MU996273.1	43545	47376	KAL3456322.1
MU996273.1	47397	50266	KAL3456323.1
MU996273.1	50261	52424	KAL3456324.1
MU996273.1	52552	54413	KAL3456325.1
MU996273.1	54532	55534	KAL3456326.1
MU996273.1	55017	56026	KAL3456327.1
MU996273.1	56451	58870	KAL3456328.1
MU996273.1	59058	59790	KAL3456329.1
MU996273.1	60427	61760	KAL3456330.1
MU996273.1	61910	63485	KAL3456331.1
MU996273.1	63623	64429	KAL3456332.1
MU996273.1	64599	66636	KAL3456333.1
MU996273.1	66528	67025	KAL3456334.1
MU996273.1	67252	68743	KAL3456335.1
MU996273.1	68661	70817	KAL3456336.1
MU996273.1	73310	76658	KAL3456337.1
MU996273.1	77868	79707	KAL3456338.1
MU996273.1	79959	81668	KAL3456339.1
MU996273.1	81700	84900	KAL3456340.1
MU996274.1	661	1937	KAL3456282.1
MU996274.1	1992	2460	KAL3456283.1
MU996274.1	5659	8598	KAL3456284.1
MU996274.1	8855	14475	KAL3456285.1
MU996274.1	14598	16136	KAL3456286.1
MU996274.1	16122	18626	KAL3456287.1
MU996274.1	19060	20349	KAL3456288.1
MU996274.1	20885	23472	KAL3456289.1
MU996274.1	23686	24755	KAL3456290.1
MU996274.1	24976	25906	KAL3456291.1
MU996274.1	26287	28430	KAL3456292.1
MU996274.1	28547	29509	KAL3456293.1
MU996274.1	29509	32456	KAL3456294.1
MU996274.1	35759	38734	KAL3456295.1
MU996274.1	40142	42711	KAL3456296.1
MU996274.1	44223	44553	KAL3456297.1
MU996274.1	45309	52068	KAL3456298.1
MU996274.1	52063	53478	KAL3456299.1
MU996274.1	54313	54820	KAL3456300.1
MU996274.1	55754	59122	KAL3456301.1
MU996274.1	59294	60849	KAL3456302.1
MU996274.1	61697	63922	KAL3456303.1
MU996274.1	64057	65232	KAL3456304.1
MU996274.1	65391	68918	KAL3456305.1
MU996274.1	69586	72317	KAL3456306.1
MU996274.1	72632	73679	KAL3456307.1
MU996274.1	74356	77790	KAL3456308.1
MU996274.1	77790	78434	KAL3456309.1
MU996274.1	78434	79220	KAL3456310.1
MU996274.1	79724	82863	KAL3456311.1
MU996275.1	879	2450	KAL3456248.1
MU996275.1	4059	5498	KAL3456249.1
MU996275.1	5572	7120	KAL3456250.1
MU996275.1	7120	8349	KAL3456251.1
MU996275.1	9492	10464	KAL3456252.1
MU996275.1	13951	14965	KAL3456253.1
MU996275.1	16024	18185	KAL3456254.1
MU996275.1	18600	19137	KAL3456255.1
MU996275.1	20823	21247	KAL3456256.1
MU996275.1	21628	24083	KAL3456257.1
MU996275.1	23932	24408	KAL3456258.1
MU996275.1	24232	25912	KAL3456259.1
MU996275.1	26285	28101	KAL3456260.1
MU996275.1	27802	28730	KAL3456261.1
MU996275.1	28093	30290	KAL3456262.1
MU996275.1	30825	32509	KAL3456263.1
MU996275.1	34906	35652	KAL3456264.1
MU996275.1	39105	40104	KAL3456265.1
MU996275.1	42285	43849	KAL3456266.1
MU996275.1	43969	45807	KAL3456267.1
MU996275.1	47255	51094	KAL3456268.1
MU996275.1	51319	52771	KAL3456269.1
MU996275.1	53172	53636	KAL3456270.1
MU996275.1	57078	58122	KAL3456271.1
MU996275.1	63047	65235	KAL3456272.1
MU996275.1	65640	67649	KAL3456273.1
MU996275.1	67620	69775	KAL3456274.1
MU996275.1	69967	71282	KAL3456275.1
MU996275.1	71282	73252	KAL3456276.1
MU996275.1	73735	75035	KAL3456277.1
MU996275.1	74697	75035	KAL3456278.1
MU996275.1	75202	75598	KAL3456279.1
MU996275.1	76787	77536	KAL3456280.1
MU996275.1	78179	80296	KAL3456281.1
MU996276.1	63	1444	KAL3456219.1
MU996276.1	3311	4135	KAL3456220.1
MU996276.1	4442	7186	KAL3456221.1
MU996276.1	7536	8328	KAL3456222.1
MU996276.1	8598	9341	KAL3456223.1
MU996276.1	9450	12243	KAL3456224.1
MU996276.1	13022	14840	KAL3456225.1
MU996276.1	14967	18802	KAL3456226.1
MU996276.1	18803	20835	KAL3456227.1
MU996276.1	21588	23539	KAL3456228.1
MU996276.1	24024	26481	KAL3456229.1
MU996276.1	26481	30851	KAL3456230.1
MU996276.1	31365	32632	KAL3456231.1
MU996276.1	33404	40279	KAL3456232.1
MU996276.1	40974	41857	KAL3456233.1
MU996276.1	43199	44800	KAL3456234.1
MU996276.1	44896	46325	KAL3456235.1
MU996276.1	49140	50362	KAL3456236.1
MU996276.1	53491	54329	KAL3456237.1
MU996276.1	58647	59277	KAL3456238.1
MU996276.1	61890	64497	KAL3456239.1
MU996276.1	65376	67019	KAL3456240.1
MU996276.1	68022	68751	KAL3456241.1
MU996276.1	70045	74024	KAL3456242.1
MU996276.1	74302	75724	KAL3456243.1
MU996276.1	74303	75367	KAL3456244.1
MU996276.1	76623	77382	KAL3456245.1
MU996276.1	78583	79459	KAL3456246.1
MU996276.1	81018	83255	KAL3456247.1
MU996277.1	166	1629	KAL3456188.1
MU996277.1	2435	3257	KAL3456189.1
MU996277.1	3537	3915	KAL3456190.1
MU996277.1	4395	4897	KAL3456191.1
MU996277.1	6929	7770	KAL3456192.1
MU996277.1	8335	9057	KAL3456193.1
MU996277.1	9057	9748	KAL3456194.1
MU996277.1	11820	12485	KAL3456195.1
MU996277.1	12955	13693	KAL3456196.1
MU996277.1	13592	15211	KAL3456197.1
MU996277.1	17491	18373	KAL3456198.1
MU996277.1	19218	20260	KAL3456199.1
MU996277.1	21303	22676	KAL3456200.1
MU996277.1	22862	26866	KAL3456201.1
MU996277.1	30168	30972	KAL3456202.1
MU996277.1	32480	32900	KAL3456203.1
MU996277.1	34390	35347	KAL3456204.1
MU996277.1	36158	38098	KAL3456205.1
MU996277.1	38099	39883	KAL3456206.1
MU996277.1	40367	41191	KAL3456207.1
MU996277.1	44708	46494	KAL3456208.1
MU996277.1	47183	47584	KAL3456209.1
MU996277.1	49008	50500	KAL3456210.1
MU996277.1	51403	53150	KAL3456211.1
MU996277.1	53412	54487	KAL3456212.1
MU996277.1	54906	58239	KAL3456213.1
MU996277.1	59246	61256	KAL3456214.1
MU996277.1	64283	66701	KAL3456215.1
MU996277.1	67345	68584	KAL3456216.1
MU996277.1	77751	78127	KAL3456217.1
MU996277.1	79036	80950	KAL3456218.1
MU996278.1	1566	3208	KAL3456179.1
MU996278.1	4300	6110	KAL3456180.1
MU996278.1	9202	10484	KAL3456181.1
MU996278.1	10485	12888	KAL3456182.1
MU996278.1	12913	15779	KAL3456183.1
MU996278.1	18083	18707	KAL3456184.1
MU996278.1	18898	20140	KAL3456185.1
MU996278.1	20140	21392	KAL3456186.1
MU996278.1	21878	24002	KAL3456187.1
MU996279.1	22	1182	KAL3456148.1
MU996279.1	2231	4392	KAL3456149.1
MU996279.1	4838	6148	KAL3456150.1
MU996279.1	6427	7569	KAL3456151.1
MU996279.1	8594	9338	KAL3456152.1
MU996279.1	9917	11504	KAL3456153.1
MU996279.1	14235	16583	KAL3456154.1
MU996279.1	17670	19227	KAL3456155.1
MU996279.1	20124	21840	KAL3456156.1
MU996279.1	21667	23569	KAL3456157.1
MU996279.1	24188	26713	KAL3456158.1
MU996279.1	26772	27075	KAL3456159.1
MU996279.1	27392	28879	KAL3456160.1
MU996279.1	32012	32678	KAL3456161.1
MU996279.1	38658	41035	KAL3456162.1
MU996279.1	41814	42381	KAL3456163.1
MU996279.1	42831	45273	KAL3456164.1
MU996279.1	45961	47542	KAL3456165.1
MU996279.1	48003	48833	KAL3456166.1
MU996279.1	49909	50632	KAL3456167.1
MU996279.1	52547	53327	KAL3456168.1
MU996279.1	53801	55899	KAL3456169.1
MU996279.1	56225	57373	KAL3456170.1
MU996279.1	57673	58860	KAL3456171.1
MU996279.1	59087	60721	KAL3456172.1
MU996279.1	62039	64284	KAL3456173.1
MU996279.1	66729	70180	KAL3456174.1
MU996279.1	70228	70749	KAL3456175.1
MU996279.1	71556	73206	KAL3456176.1
MU996279.1	75914	77148	KAL3456177.1
MU996279.1	77564	80211	KAL3456178.1
MU996280.1	82	1318	KAL3456120.1
MU996280.1	2318	3466	KAL3456121.1
MU996280.1	8191	9076	KAL3456122.1
MU996280.1	11515	16270	KAL3456123.1
MU996280.1	16736	18877	KAL3456124.1
MU996280.1	19225	20395	KAL3456125.1
MU996280.1	20501	22562	KAL3456126.1
MU996280.1	24232	25855	KAL3456127.1
MU996280.1	26439	27968	KAL3456128.1
MU996280.1	27839	29453	KAL3456129.1
MU996280.1	31152	32533	KAL3456130.1
MU996280.1	34416	35707	KAL3456131.1
MU996280.1	35707	37045	KAL3456132.1
MU996280.1	37954	39552	KAL3456133.1
MU996280.1	40556	41636	KAL3456134.1
MU996280.1	42855	44617	KAL3456135.1
MU996280.1	45319	47948	KAL3456136.1
MU996280.1	48479	49867	KAL3456137.1
MU996280.1	50857	51335	KAL3456138.1
MU996280.1	52380	53732	KAL3456139.1
MU996280.1	54032	55689	KAL3456140.1
MU996280.1	57005	60763	KAL3456141.1
MU996280.1	61480	62908	KAL3456142.1
MU996280.1	62908	64763	KAL3456143.1
MU996280.1	65489	67539	KAL3456144.1
MU996280.1	68581	72527	KAL3456145.1
MU996280.1	75375	76429	KAL3456146.1
MU996280.1	77683	78084	KAL3456147.1
MU996281.1	805	1618	KAL3456088.1
MU996281.1	1464	2508	KAL3456089.1
MU996281.1	3519	5856	KAL3456090.1
MU996281.1	7361	8525	KAL3456091.1
MU996281.1	8563	10037	KAL3456092.1
MU996281.1	10583	14060	KAL3456093.1
MU996281.1	15498	15943	KAL3456094.1
MU996281.1	16559	17752	KAL3456095.1
MU996281.1	18651	20446	KAL3456096.1
MU996281.1	20510	21331	KAL3456097.1
MU996281.1	22317	22767	KAL3456098.1
MU996281.1	24500	26250	KAL3456099.1
MU996281.1	26488	28091	KAL3456100.1
MU996281.1	31011	31517	KAL3456101.1
MU996281.1	33824	39608	KAL3456102.1
MU996281.1	40250	40730	KAL3456103.1
MU996281.1	40960	42817	KAL3456104.1
MU996281.1	43222	44350	KAL3456105.1
MU996281.1	46480	47743	KAL3456106.1
MU996281.1	48508	49516	KAL3456107.1
MU996281.1	52674	54345	KAL3456108.1
MU996281.1	55138	57588	KAL3456109.1
MU996281.1	58816	60400	KAL3456110.1
MU996281.1	62043	63044	KAL3456111.1
MU996281.1	64676	65129	KAL3456112.1
MU996281.1	65804	67864	KAL3456113.1
MU996281.1	68104	69751	KAL3456114.1
MU996281.1	70931	72394	KAL3456115.1
MU996281.1	72679	73801	KAL3456116.1
MU996281.1	74138	75120	KAL3456117.1
MU996281.1	75437	77167	KAL3456118.1
MU996281.1	77781	79391	KAL3456119.1
MU996282.1	1354	2169	KAL3456057.1
MU996282.1	3392	4197	KAL3456058.1
MU996282.1	4207	8396	KAL3456059.1
MU996282.1	10020	14416	KAL3456060.1
MU996282.1	14709	15577	KAL3456061.1
MU996282.1	15215	17318	KAL3456062.1
MU996282.1	17813	20017	KAL3456063.1
MU996282.1	20050	21805	KAL3456064.1
MU996282.1	22534	23750	KAL3456065.1
MU996282.1	25060	26212	KAL3456066.1
MU996282.1	26643	28583	KAL3456067.1
MU996282.1	29440	30131	KAL3456068.1
MU996282.1	29956	31001	KAL3456069.1
MU996282.1	31210	31522	KAL3456070.1
MU996282.1	32278	33976	KAL3456071.1
MU996282.1	34251	36427	KAL3456072.1
MU996282.1	36479	38734	KAL3456073.1
MU996282.1	38885	40652	KAL3456074.1
MU996282.1	40652	43532	KAL3456075.1
MU996282.1	44329	46381	KAL3456076.1
MU996282.1	46470	48659	KAL3456077.1
MU996282.1	48560	50508	KAL3456078.1
MU996282.1	53957	55673	KAL3456079.1
MU996282.1	56066	59732	KAL3456080.1
MU996282.1	60407	62268	KAL3456081.1
MU996282.1	62268	65670	KAL3456082.1
MU996282.1	65999	67352	KAL3456083.1
MU996282.1	67418	68507	KAL3456084.1
MU996282.1	68514	70248	KAL3456085.1
MU996282.1	72514	74164	KAL3456086.1
MU996282.1	75113	75271	KAL3456087.1
MU996283.1	122	1292	KAL3456029.1
MU996283.1	1661	3459	KAL3456030.1
MU996283.1	5835	7196	KAL3456031.1
MU996283.1	7279	9196	KAL3456032.1
MU996283.1	9772	11550	KAL3456033.1
MU996283.1	11818	13690	KAL3456034.1
MU996283.1	13962	15378	KAL3456035.1
MU996283.1	15733	17189	KAL3456036.1
MU996283.1	17949	19855	KAL3456037.1
MU996283.1	22837	24094	KAL3456038.1
MU996283.1	25574	26267	KAL3456039.1
MU996283.1	27652	29051	KAL3456040.1
MU996283.1	29934	32790	KAL3456041.1
MU996283.1	40314	41588	KAL3456042.1
MU996283.1	42491	43629	KAL3456043.1
MU996283.1	44845	45654	KAL3456044.1
MU996283.1	46265	47500	KAL3456045.1
MU996283.1	49686	51168	KAL3456046.1
MU996283.1	51274	53422	KAL3456047.1
MU996283.1	54753	56735	KAL3456048.1
MU996283.1	57447	58472	KAL3456049.1
MU996283.1	59314	60862	KAL3456050.1
MU996283.1	60862	62053	KAL3456051.1
MU996283.1	62089	65726	KAL3456052.1
MU996283.1	65978	68700	KAL3456053.1
MU996283.1	69294	70446	KAL3456054.1
MU996283.1	71592	74164	KAL3456055.1
MU996283.1	74573	74993	KAL3456056.1
MU996284.1	1411	3405	KAL3456010.1
MU996284.1	3567	5774	KAL3456011.1
MU996284.1	7220	8397	KAL3456012.1
MU996284.1	11854	13144	KAL3456013.1
MU996284.1	14795	16518	KAL3456014.1
MU996284.1	16486	18657	KAL3456015.1
MU996284.1	28823	30000	KAL3456016.1
MU996284.1	30264	32041	KAL3456017.1
MU996284.1	32041	35005	KAL3456018.1
MU996284.1	35788	37493	KAL3456019.1
MU996284.1	38186	39395	KAL3456020.1
MU996284.1	39612	42916	KAL3456021.1
MU996284.1	43588	44308	KAL3456022.1
MU996284.1	44777	46936	KAL3456023.1
MU996284.1	47525	48100	KAL3456024.1
MU996284.1	52499	53649	KAL3456025.1
MU996284.1	54052	55478	KAL3456026.1
MU996284.1	57208	58888	KAL3456027.1
MU996284.1	59147	60753	KAL3456028.1
MU996285.1	53639	54654	KAL3456004.1
MU996285.1	59909	60764	KAL3456005.1
MU996285.1	61352	63560	KAL3456006.1
MU996285.1	63782	68865	KAL3456007.1
MU996285.1	71040	73381	KAL3456008.1
MU996285.1	73624	74211	KAL3456009.1
MU996286.1	88	1778	KAL3455979.1
MU996286.1	2728	3043	KAL3455980.1
MU996286.1	13257	14851	KAL3455981.1
MU996286.1	16714	17659	KAL3455982.1
MU996286.1	18457	19485	KAL3455983.1
MU996286.1	19982	20612	KAL3455984.1
MU996286.1	21275	22956	KAL3455985.1
MU996286.1	23148	24774	KAL3455986.1
MU996286.1	24784	26831	KAL3455987.1
MU996286.1	26749	27650	KAL3455988.1
MU996286.1	29323	30417	KAL3455989.1
MU996286.1	30947	32821	KAL3455990.1
MU996286.1	33301	35646	KAL3455991.1
MU996286.1	36348	38316	KAL3455992.1
MU996286.1	40724	42717	KAL3455993.1
MU996286.1	44939	45338	KAL3455994.1
MU996286.1	45740	48584	KAL3455995.1
MU996286.1	48602	50953	KAL3455996.1
MU996286.1	51196	52695	KAL3455997.1
MU996286.1	53235	54369	KAL3455998.1
MU996286.1	54934	56751	KAL3455999.1
MU996286.1	57759	61063	KAL3456000.1
MU996286.1	62496	63646	KAL3456001.1
MU996286.1	64300	65200	KAL3456002.1
MU996286.1	70646	72011	KAL3456003.1
MU996287.1	282	1587	KAL3455962.1
MU996287.1	1941	3708	KAL3455963.1
MU996287.1	4171	6150	KAL3455964.1
MU996287.1	6396	7525	KAL3455965.1
MU996287.1	7523	8484	KAL3455966.1
MU996287.1	9070	13567	KAL3455967.1
MU996287.1	15134	16056	KAL3455968.1
MU996287.1	16489	18363	KAL3455969.1
MU996287.1	18484	18944	KAL3455970.1
MU996287.1	25907	27416	KAL3455971.1
MU996287.1	28320	29142	KAL3455972.1
MU996287.1	29974	31878	KAL3455973.1
MU996287.1	32379	33007	KAL3455974.1
MU996287.1	34070	35611	KAL3455975.1
MU996287.1	36847	51119	KAL3455976.1
MU996287.1	51784	54019	KAL3455977.1
MU996287.1	55262	56940	KAL3455978.1
MU996288.1	217	1306	KAL3455938.1
MU996288.1	2910	4979	KAL3455939.1
MU996288.1	7827	15904	KAL3455940.1
MU996288.1	15995	19546	KAL3455941.1
MU996288.1	19770	20422	KAL3455942.1
MU996288.1	20323	22813	KAL3455943.1
MU996288.1	23419	25196	KAL3455944.1
MU996288.1	25601	27290	KAL3455945.1
MU996288.1	27911	29548	KAL3455946.1
MU996288.1	29554	31581	KAL3455947.1
MU996288.1	31582	32688	KAL3455948.1
MU996288.1	32501	34100	KAL3455949.1
MU996288.1	34366	35663	KAL3455950.1
MU996288.1	36323	37993	KAL3455951.1
MU996288.1	38187	40449	KAL3455952.1
MU996288.1	41161	43375	KAL3455953.1
MU996288.1	43760	45697	KAL3455954.1
MU996288.1	45981	47895	KAL3455955.1
MU996288.1	47994	49119	KAL3455956.1
MU996288.1	48843	50005	KAL3455957.1
MU996288.1	50537	53142	KAL3455958.1
MU996288.1	54031	55280	KAL3455959.1
MU996288.1	55803	57565	KAL3455960.1
MU996288.1	57275	59163	KAL3455961.1
MU996289.1	27	1465	KAL3455905.1
MU996289.1	1465	3435	KAL3455906.1
MU996289.1	4586	6734	KAL3455907.1
MU996289.1	7013	9001	KAL3455908.1
MU996289.1	9144	10534	KAL3455909.1
MU996289.1	10534	11894	KAL3455910.1
MU996289.1	12115	12746	KAL3455911.1
MU996289.1	13337	14979	KAL3455912.1
MU996289.1	15393	17126	KAL3455913.1
MU996289.1	18482	19747	KAL3455914.1
MU996289.1	19728	20845	KAL3455915.1
MU996289.1	20872	23920	KAL3455916.1
MU996289.1	25556	26757	KAL3455917.1
MU996289.1	26914	29316	KAL3455918.1
MU996289.1	30644	32518	KAL3455919.1
MU996289.1	32923	33868	KAL3455920.1
MU996289.1	34181	35339	KAL3455921.1
MU996289.1	35439	36492	KAL3455922.1
MU996289.1	36864	37907	KAL3455923.1
MU996289.1	38286	39228	KAL3455924.1
MU996289.1	39309	40798	KAL3455925.1
MU996289.1	41845	42712	KAL3455926.1
MU996289.1	42883	44418	KAL3455927.1
MU996289.1	44688	46164	KAL3455928.1
MU996289.1	46516	47978	KAL3455929.1
MU996289.1	49341	50749	KAL3455930.1
MU996289.1	52708	55185	KAL3455931.1
MU996289.1	56676	57507	KAL3455932.1
MU996289.1	60113	62426	KAL3455933.1
MU996289.1	62430	64787	KAL3455934.1
MU996289.1	65436	67047	KAL3455935.1
MU996289.1	67221	68863	KAL3455936.1
MU996289.1	68864	69212	KAL3455937.1
MU996290.1	1662	4003	KAL3455874.1
MU996290.1	4083	7637	KAL3455875.1
MU996290.1	7593	9924	KAL3455876.1
MU996290.1	10020	11924	KAL3455877.1
MU996290.1	11538	12100	KAL3455878.1
MU996290.1	12162	13230	KAL3455879.1
MU996290.1	13883	14187	KAL3455880.1
MU996290.1	14491	16330	KAL3455881.1
MU996290.1	18947	20595	KAL3455882.1
MU996290.1	21934	22404	KAL3455883.1
MU996290.1	24599	27410	KAL3455884.1
MU996290.1	27804	30849	KAL3455885.1
MU996290.1	30566	31993	KAL3455886.1
MU996290.1	31758	33487	KAL3455887.1
MU996290.1	33884	36882	KAL3455888.1
MU996290.1	36859	39204	KAL3455889.1
MU996290.1	39294	39986	KAL3455890.1
MU996290.1	40876	41499	KAL3455891.1
MU996290.1	42272	44365	KAL3455892.1
MU996290.1	44889	46842	KAL3455893.1
MU996290.1	47010	47623	KAL3455894.1
MU996290.1	47827	48079	KAL3455895.1
MU996290.1	48306	49567	KAL3455896.1
MU996290.1	49965	50424	KAL3455897.1
MU996290.1	51184	53239	KAL3455898.1
MU996290.1	53958	55950	KAL3455899.1
MU996290.1	56951	58416	KAL3455900.1
MU996290.1	58716	59791	KAL3455901.1
MU996290.1	59939	61235	KAL3455902.1
MU996290.1	61235	62970	KAL3455903.1
MU996290.1	65481	67033	KAL3455904.1
MU996291.1	47	743	KAL3455851.1
MU996291.1	4227	6505	KAL3455852.1
MU996291.1	7687	8834	KAL3455853.1
MU996291.1	9296	9815	KAL3455854.1
MU996291.1	12657	13362	KAL3455855.1
MU996291.1	14572	16595	KAL3455856.1
MU996291.1	17370	17955	KAL3455857.1
MU996291.1	18991	20516	KAL3455858.1
MU996291.1	21236	23555	KAL3455859.1
MU996291.1	24031	29729	KAL3455860.1
MU996291.1	30780	32096	KAL3455861.1
MU996291.1	32784	36060	KAL3455862.1
MU996291.1	36663	39051	KAL3455863.1
MU996291.1	40939	44430	KAL3455864.1
MU996291.1	45098	45563	KAL3455865.1
MU996291.1	46051	46910	KAL3455866.1
MU996291.1	48412	49181	KAL3455867.1
MU996291.1	50315	51521	KAL3455868.1
MU996291.1	52686	54337	KAL3455869.1
MU996291.1	54868	57071	KAL3455870.1
MU996291.1	57157	59298	KAL3455871.1
MU996291.1	60039	60897	KAL3455872.1
MU996291.1	61831	64790	KAL3455873.1
MU996292.1	201	1494	KAL3455826.1
MU996292.1	2416	3664	KAL3455827.1
MU996292.1	4186	6056	KAL3455828.1
MU996292.1	6806	8177	KAL3455829.1
MU996292.1	8725	10175	KAL3455830.1
MU996292.1	12719	13160	KAL3455831.1
MU996292.1	14296	16590	KAL3455832.1
MU996292.1	16843	19519	KAL3455833.1
MU996292.1	19620	20660	KAL3455834.1
MU996292.1	20719	22948	KAL3455835.1
MU996292.1	23177	24825	KAL3455836.1
MU996292.1	24834	27022	KAL3455837.1
MU996292.1	27298	28096	KAL3455838.1
MU996292.1	29704	32413	KAL3455839.1
MU996292.1	33177	35345	KAL3455840.1
MU996292.1	36792	39356	KAL3455841.1
MU996292.1	39514	41974	KAL3455842.1
MU996292.1	42228	46174	KAL3455843.1
MU996292.1	48059	50354	KAL3455844.1
MU996292.1	50708	51954	KAL3455845.1
MU996292.1	52037	54463	KAL3455846.1
MU996292.1	54262	57114	KAL3455847.1
MU996292.1	57301	59535	KAL3455848.1
MU996292.1	59617	60944	KAL3455849.1
MU996292.1	61479	63247	KAL3455850.1
MU996293.1	516	3367	KAL3455803.1
MU996293.1	4807	6382	KAL3455804.1
MU996293.1	7678	9349	KAL3455805.1
MU996293.1	12053	13509	KAL3455806.1
MU996293.1	14978	16474	KAL3455807.1
MU996293.1	17308	18163	KAL3455808.1
MU996293.1	22319	24971	KAL3455809.1
MU996293.1	25531	27141	KAL3455810.1
MU996293.1	27487	30190	KAL3455811.1
MU996293.1	30318	32862	KAL3455812.1
MU996293.1	33427	34677	KAL3455813.1
MU996293.1	34843	36783	KAL3455814.1
MU996293.1	36783	38729	KAL3455815.1
MU996293.1	38731	40642	KAL3455816.1
MU996293.1	41041	43453	KAL3455817.1
MU996293.1	43450	44299	KAL3455818.1
MU996293.1	44173	44949	KAL3455819.1
MU996293.1	45970	47134	KAL3455820.1
MU996293.1	51440	52009	KAL3455821.1
MU996293.1	52279	54305	KAL3455822.1
MU996293.1	54305	57216	KAL3455823.1
MU996293.1	57324	59196	KAL3455824.1
MU996293.1	59421	63281	KAL3455825.1
MU996294.1	2145	5315	KAL3455783.1
MU996294.1	6000	7814	KAL3455784.1
MU996294.1	7761	10692	KAL3455785.1
MU996294.1	10893	13144	KAL3455786.1
MU996294.1	13155	14271	KAL3455787.1
MU996294.1	14632	17959	KAL3455788.1
MU996294.1	18145	20298	KAL3455789.1
MU996294.1	20841	24174	KAL3455790.1
MU996294.1	24174	26204	KAL3455791.1
MU996294.1	26427	29710	KAL3455792.1
MU996294.1	31634	31802	KAL3455793.1
MU996294.1	36658	38404	KAL3455794.1
MU996294.1	38719	39569	KAL3455795.1
MU996294.1	40096	46617	KAL3455796.1
MU996294.1	47435	49541	KAL3455797.1
MU996294.1	49593	51023	KAL3455798.1
MU996294.1	51018	52562	KAL3455799.1
MU996294.1	52576	54760	KAL3455800.1
MU996294.1	55260	58419	KAL3455801.1
MU996294.1	58546	59479	KAL3455802.1
MU996295.1	26	1700	KAL3455759.1
MU996295.1	3026	3512	KAL3455760.1
MU996295.1	4039	6116	KAL3455761.1
MU996295.1	8134	9324	KAL3455762.1
MU996295.1	10065	10680	KAL3455763.1
MU996295.1	14897	15944	KAL3455764.1
MU996295.1	15902	16771	KAL3455765.1
MU996295.1	18929	20963	KAL3455766.1
MU996295.1	22249	24505	KAL3455767.1
MU996295.1	25364	27833	KAL3455768.1
MU996295.1	29617	31314	KAL3455769.1
MU996295.1	34321	35251	KAL3455770.1
MU996295.1	35203	37644	KAL3455771.1
MU996295.1	39459	40817	KAL3455772.1
MU996295.1	41145	43257	KAL3455773.1
MU996295.1	43794	44439	KAL3455774.1
MU996295.1	45045	45960	KAL3455775.1
MU996295.1	46669	47085	KAL3455776.1
MU996295.1	47113	47621	KAL3455777.1
MU996295.1	47325	49883	KAL3455778.1
MU996295.1	50686	52278	KAL3455779.1
MU996295.1	53961	54652	KAL3455780.1
MU996295.1	55269	56690	KAL3455781.1
MU996295.1	56691	58224	KAL3455782.1
MU996296.1	14	785	KAL3455740.1
MU996296.1	1620	2137	KAL3455741.1
MU996296.1	3781	6080	KAL3455742.1
MU996296.1	6080	8850	KAL3455743.1
MU996296.1	8896	12054	KAL3455744.1
MU996296.1	13686	14576	KAL3455745.1
MU996296.1	18522	18891	KAL3455746.1
MU996296.1	21260	22823	KAL3455747.1
MU996296.1	23807	24309	KAL3455748.1
MU996296.1	25341	27314	KAL3455749.1
MU996296.1	27462	28908	KAL3455750.1
MU996296.1	28908	33009	KAL3455751.1
MU996296.1	33113	34137	KAL3455752.1
MU996296.1	34563	36032	KAL3455753.1
MU996296.1	35880	37799	KAL3455754.1
MU996296.1	43334	45407	KAL3455755.1
MU996296.1	46217	47598	KAL3455756.1
MU996296.1	48773	49739	KAL3455757.1
MU996296.1	53644	57688	KAL3455758.1
MU996297.1	0	975	KAL3455714.1
MU996297.1	1184	2444	KAL3455715.1
MU996297.1	3187	4896	KAL3455716.1
MU996297.1	5221	8470	KAL3455717.1
MU996297.1	11235	12147	KAL3455718.1
MU996297.1	12599	13097	KAL3455719.1
MU996297.1	13660	14990	KAL3455720.1
MU996297.1	17290	18457	KAL3455721.1
MU996297.1	18707	19508	KAL3455722.1
MU996297.1	19972	22721	KAL3455723.1
MU996297.1	23285	24545	KAL3455724.1
MU996297.1	25365	27519	KAL3455725.1
MU996297.1	30322	32152	KAL3455726.1
MU996297.1	32620	34700	KAL3455727.1
MU996297.1	38096	38752	KAL3455728.1
MU996297.1	39126	42556	KAL3455729.1
MU996297.1	42916	43821	KAL3455730.1
MU996297.1	43727	44689	KAL3455731.1
MU996297.1	44689	45680	KAL3455732.1
MU996297.1	45400	47108	KAL3455733.1
MU996297.1	47941	48977	KAL3455734.1
MU996297.1	48994	49911	KAL3455735.1
MU996297.1	50664	50988	KAL3455736.1
MU996297.1	52015	52489	KAL3455737.1
MU996297.1	53312	54950	KAL3455738.1
MU996297.1	55964	57010	KAL3455739.1
MU996298.1	2904	3965	KAL3455696.1
MU996298.1	4264	8114	KAL3455697.1
MU996298.1	8645	13215	KAL3455698.1
MU996298.1	13484	15082	KAL3455699.1
MU996298.1	14840	16609	KAL3455700.1
MU996298.1	16722	17958	KAL3455701.1
MU996298.1	17491	18954	KAL3455702.1
MU996298.1	18970	21204	KAL3455703.1
MU996298.1	21422	22910	KAL3455704.1
MU996298.1	23172	24596	KAL3455705.1
MU996298.1	24609	30232	KAL3455706.1
MU996298.1	30922	32409	KAL3455707.1
MU996298.1	34445	35361	KAL3455708.1
MU996298.1	36947	38356	KAL3455709.1
MU996298.1	40549	41935	KAL3455710.1
MU996298.1	42893	46221	KAL3455711.1
MU996298.1	46221	47970	KAL3455712.1
MU996298.1	48158	50846	KAL3455713.1
MU996299.1	2616	3968	KAL3455673.1
MU996299.1	4246	5443	KAL3455674.1
MU996299.1	6248	7616	KAL3455675.1
MU996299.1	8625	9678	KAL3455676.1
MU996299.1	9892	11885	KAL3455677.1
MU996299.1	12163	13694	KAL3455678.1
MU996299.1	13587	14259	KAL3455679.1
MU996299.1	14900	15890	KAL3455680.1
MU996299.1	16506	18032	KAL3455681.1
MU996299.1	18355	21194	KAL3455682.1
MU996299.1	21314	22267	KAL3455683.1
MU996299.1	22214	24069	KAL3455684.1
MU996299.1	24952	25430	KAL3455685.1
MU996299.1	26401	29713	KAL3455686.1
MU996299.1	31446	31941	KAL3455687.1
MU996299.1	32531	34941	KAL3455688.1
MU996299.1	35880	38457	KAL3455689.1
MU996299.1	39093	40752	KAL3455690.1
MU996299.1	40752	41763	KAL3455691.1
MU996299.1	41851	43598	KAL3455692.1
MU996299.1	44711	47909	KAL3455693.1
MU996299.1	48391	51119	KAL3455694.1
MU996299.1	52398	54313	KAL3455695.1
MU996300.1	18	444	KAL3455644.1
MU996300.1	1357	2084	KAL3455645.1
MU996300.1	3023	3932	KAL3455646.1
MU996300.1	3945	6568	KAL3455647.1
MU996300.1	6916	8779	KAL3455648.1
MU996300.1	10020	12099	KAL3455649.1
MU996300.1	12280	12640	KAL3455650.1
MU996300.1	12694	13711	KAL3455651.1
MU996300.1	13984	15314	KAL3455652.1
MU996300.1	15522	18752	KAL3455653.1
MU996300.1	18739	21625	KAL3455654.1
MU996300.1	21839	23615	KAL3455655.1
MU996300.1	23997	24530	KAL3455656.1
MU996300.1	24816	26171	KAL3455657.1
MU996300.1	27277	27841	KAL3455658.1
MU996300.1	28030	30637	KAL3455659.1
MU996300.1	31153	32721	KAL3455660.1
MU996300.1	33154	33577	KAL3455661.1
MU996300.1	34231	35313	KAL3455662.1
MU996300.1	36391	37166	KAL3455663.1
MU996300.1	37332	38634	KAL3455664.1
MU996300.1	38621	39315	KAL3455665.1
MU996300.1	39477	40713	KAL3455666.1
MU996300.1	42044	43595	KAL3455667.1
MU996300.1	44433	45224	KAL3455668.1
MU996300.1	45390	45993	KAL3455669.1
MU996300.1	46406	48527	KAL3455670.1
MU996300.1	49072	49861	KAL3455671.1
MU996300.1	51723	54686	KAL3455672.1
MU996301.1	750	2361	KAL3455624.1
MU996301.1	2569	3919	KAL3455625.1
MU996301.1	4051	4842	KAL3455626.1
MU996301.1	4842	6335	KAL3455627.1
MU996301.1	7505	8021	KAL3455628.1
MU996301.1	8043	9434	KAL3455629.1
MU996301.1	9570	10654	KAL3455630.1
MU996301.1	11457	12880	KAL3455631.1
MU996301.1	13306	16423	KAL3455632.1
MU996301.1	16688	17673	KAL3455633.1
MU996301.1	17694	20729	KAL3455634.1
MU996301.1	20736	21653	KAL3455635.1
MU996301.1	22266	25153	KAL3455636.1
MU996301.1	26031	29197	KAL3455637.1
MU996301.1	29127	30382	KAL3455638.1
MU996301.1	31171	32188	KAL3455639.1
MU996301.1	32356	33766	KAL3455640.1
MU996301.1	34219	36896	KAL3455641.1
MU996301.1	37839	39662	KAL3455642.1
MU996301.1	39909	41317	KAL3455643.1
MU996302.1	70	1130	KAL3455606.1
MU996302.1	1535	3171	KAL3455607.1
MU996302.1	3045	5151	KAL3455608.1
MU996302.1	5570	5977	KAL3455609.1
MU996302.1	6072	6690	KAL3455610.1
MU996302.1	6829	8296	KAL3455611.1
MU996302.1	9830	12161	KAL3455612.1
MU996302.1	12708	13664	KAL3455613.1
MU996302.1	14067	15861	KAL3455614.1
MU996302.1	17554	18165	KAL3455615.1
MU996302.1	19469	22162	KAL3455616.1
MU996302.1	22905	23845	KAL3455617.1
MU996302.1	23844	25252	KAL3455618.1
MU996302.1	26239	26641	KAL3455619.1
MU996302.1	26689	27530	KAL3455620.1
MU996302.1	37418	39382	KAL3455621.1
MU996302.1	41706	44869	KAL3455622.1
MU996302.1	52152	52749	KAL3455623.1
MU996303.1	25	648	KAL3455583.1
MU996303.1	911	1899	KAL3455584.1
MU996303.1	2352	4223	KAL3455585.1
MU996303.1	4436	6886	KAL3455586.1
MU996303.1	8236	10632	KAL3455587.1
MU996303.1	10632	11344	KAL3455588.1
MU996303.1	11486	13428	KAL3455589.1
MU996303.1	14427	15371	KAL3455590.1
MU996303.1	15681	16151	KAL3455591.1
MU996303.1	16151	17974	KAL3455592.1
MU996303.1	18323	20855	KAL3455593.1
MU996303.1	21282	22338	KAL3455594.1
MU996303.1	22521	27950	KAL3455595.1
MU996303.1	30565	31449	KAL3455596.1
MU996303.1	31449	32634	KAL3455597.1
MU996303.1	32846	34132	KAL3455598.1
MU996303.1	34205	35456	KAL3455599.1
MU996303.1	35863	36358	KAL3455600.1
MU996303.1	36785	38193	KAL3455601.1
MU996303.1	38769	41492	KAL3455602.1
MU996303.1	41512	43563	KAL3455603.1
MU996303.1	44058	45966	KAL3455604.1
MU996303.1	47440	49800	KAL3455605.1
MU996304.1	496	899	KAL3455562.1
MU996304.1	1012	2071	KAL3455563.1
MU996304.1	2546	4184	KAL3455564.1
MU996304.1	4479	5429	KAL3455565.1
MU996304.1	6356	7982	KAL3455566.1
MU996304.1	9622	11200	KAL3455567.1
MU996304.1	11433	12661	KAL3455568.1
MU996304.1	13265	15523	KAL3455569.1
MU996304.1	15611	15940	KAL3455570.1
MU996304.1	17234	18066	KAL3455571.1
MU996304.1	18760	20737	KAL3455572.1
MU996304.1	22461	24302	KAL3455573.1
MU996304.1	26237	29460	KAL3455574.1
MU996304.1	30204	33615	KAL3455575.1
MU996304.1	34375	37323	KAL3455576.1
MU996304.1	38388	39640	KAL3455577.1
MU996304.1	40184	41487	KAL3455578.1
MU996304.1	42650	44181	KAL3455579.1
MU996304.1	45180	46312	KAL3455580.1
MU996304.1	46844	48568	KAL3455581.1
MU996304.1	49177	50565	KAL3455582.1
MU996305.1	2254	2756	KAL3455541.1
MU996305.1	3037	3908	KAL3455542.1
MU996305.1	4116	6029	KAL3455543.1
MU996305.1	6238	7636	KAL3455544.1
MU996305.1	8069	9701	KAL3455545.1
MU996305.1	10228	10983	KAL3455546.1
MU996305.1	11063	14290	KAL3455547.1
MU996305.1	14563	15232	KAL3455548.1
MU996305.1	15340	18308	KAL3455549.1
MU996305.1	18439	19334	KAL3455550.1
MU996305.1	19472	20772	KAL3455551.1
MU996305.1	20999	21260	KAL3455552.1
MU996305.1	21837	25556	KAL3455553.1
MU996305.1	26938	28088	KAL3455554.1
MU996305.1	27598	30930	KAL3455555.1
MU996305.1	31156	33101	KAL3455556.1
MU996305.1	33625	37252	KAL3455557.1
MU996305.1	38053	38649	KAL3455558.1
MU996305.1	38385	40752	KAL3455559.1
MU996305.1	40866	45898	KAL3455560.1
MU996305.1	46494	48614	KAL3455561.1
MU996306.1	764	2067	KAL3455522.1
MU996306.1	2572	10938	KAL3455523.1
MU996306.1	10862	11405	KAL3455524.1
MU996306.1	11595	13345	KAL3455525.1
MU996306.1	14164	16474	KAL3455526.1
MU996306.1	20807	22705	KAL3455527.1
MU996306.1	22880	23463	KAL3455528.1
MU996306.1	25128	27098	KAL3455529.1
MU996306.1	27755	28288	KAL3455530.1
MU996306.1	29558	31199	KAL3455531.1
MU996306.1	32217	32622	KAL3455532.1
MU996306.1	33675	35710	KAL3455533.1
MU996306.1	37242	37767	KAL3455534.1
MU996306.1	38136	39431	KAL3455535.1
MU996306.1	40109	42035	KAL3455536.1
MU996306.1	42172	44207	KAL3455537.1
MU996306.1	44969	45695	KAL3455538.1
MU996306.1	46731	48070	KAL3455539.1
MU996306.1	48519	49658	KAL3455540.1
MU996307.1	90	579	KAL3455501.1
MU996307.1	1216	3473	KAL3455502.1
MU996307.1	3809	4751	KAL3455503.1
MU996307.1	5150	7120	KAL3455504.1
MU996307.1	8879	9271	KAL3455505.1
MU996307.1	10077	12306	KAL3455506.1
MU996307.1	13133	14218	KAL3455507.1
MU996307.1	14321	16331	KAL3455508.1
MU996307.1	16569	17894	KAL3455509.1
MU996307.1	17930	20198	KAL3455510.1
MU996307.1	20442	22354	KAL3455511.1
MU996307.1	23472	24609	KAL3455512.1
MU996307.1	24984	26320	KAL3455513.1
MU996307.1	26592	29573	KAL3455514.1
MU996307.1	29573	30720	KAL3455515.1
MU996307.1	30997	33169	KAL3455516.1
MU996307.1	33275	33819	KAL3455517.1
MU996307.1	34925	36583	KAL3455518.1
MU996307.1	37783	38335	KAL3455519.1
MU996307.1	39676	41386	KAL3455520.1
MU996307.1	43747	44809	KAL3455521.1
MU996308.1	1525	3338	KAL3455489.1
MU996308.1	8917	12169	KAL3455490.1
MU996308.1	15725	18111	KAL3455491.1
MU996308.1	17962	22152	KAL3455492.1
MU996308.1	22152	22791	KAL3455493.1
MU996308.1	25052	26222	KAL3455494.1
MU996308.1	26121	27621	KAL3455495.1
MU996308.1	29624	30655	KAL3455496.1
MU996308.1	31479	32877	KAL3455497.1
MU996308.1	33505	36537	KAL3455498.1
MU996308.1	36997	37578	KAL3455499.1
MU996308.1	39346	45426	KAL3455500.1
MU996310.1	3877	4945	KAL3455471.1
MU996310.1	5692	6292	KAL3455472.1
MU996310.1	8228	9252	KAL3455473.1
MU996310.1	12180	12852	KAL3455474.1
MU996310.1	13257	15501	KAL3455475.1
MU996310.1	15965	17697	KAL3455476.1
MU996310.1	18467	18947	KAL3455477.1
MU996310.1	19402	20570	KAL3455478.1
MU996310.1	22742	24562	KAL3455479.1
MU996310.1	24562	25016	KAL3455480.1
MU996310.1	25014	26548	KAL3455481.1
MU996310.1	26552	27657	KAL3455482.1
MU996310.1	27408	27657	KAL3455483.1
MU996310.1	27779	29651	KAL3455484.1
MU996310.1	30684	33229	KAL3455485.1
MU996310.1	33350	34138	KAL3455486.1
MU996310.1	38226	42902	KAL3455487.1
MU996310.1	43428	43976	KAL3455488.1
MU996311.1	3555	5298	KAL3455455.1
MU996311.1	5677	8003	KAL3455456.1
MU996311.1	11683	12113	KAL3455457.1
MU996311.1	14576	15048	KAL3455458.1
MU996311.1	20269	21429	KAL3455459.1
MU996311.1	22148	23687	KAL3455460.1
MU996311.1	23287	25449	KAL3455461.1
MU996311.1	25642	27904	KAL3455462.1
MU996311.1	28044	28865	KAL3455464.1
MU996311.1	28044	31651	KAL3455463.1
MU996311.1	31767	33206	KAL3455465.1
MU996311.1	33206	35032	KAL3455466.1
MU996311.1	35500	37718	KAL3455467.1
MU996311.1	39074	39854	KAL3455468.1
MU996311.1	39979	42464	KAL3455469.1
MU996311.1	42906	44350	KAL3455470.1
MU996312.1	105	787	KAL3455439.1
MU996312.1	1950	3800	KAL3455440.1
MU996312.1	3614	5047	KAL3455441.1
MU996312.1	5278	5568	KAL3455442.1
MU996312.1	5801	9786	KAL3455443.1
MU996312.1	10077	12567	KAL3455444.1
MU996312.1	13714	15397	KAL3455445.1
MU996312.1	15530	16918	KAL3455446.1
MU996312.1	17177	18324	KAL3455447.1
MU996312.1	18323	20263	KAL3455448.1
MU996312.1	22306	26181	KAL3455449.1
MU996312.1	26209	28926	KAL3455450.1
MU996312.1	29000	29662	KAL3455451.1
MU996312.1	29875	33116	KAL3455452.1
MU996312.1	33524	39294	KAL3455453.1
MU996312.1	40528	41462	KAL3455454.1
MU996313.1	6	1801	KAL3455418.1
MU996313.1	1963	3930	KAL3455419.1
MU996313.1	4380	6501	KAL3455420.1
MU996313.1	6966	9718	KAL3455421.1
MU996313.1	9341	12202	KAL3455422.1
MU996313.1	12524	13836	KAL3455423.1
MU996313.1	13863	16851	KAL3455424.1
MU996313.1	17139	20056	KAL3455425.1
MU996313.1	20917	21935	KAL3455426.1
MU996313.1	22653	25131	KAL3455427.1
MU996313.1	25439	25815	KAL3455428.1
MU996313.1	25831	26137	KAL3455429.1
MU996313.1	26847	29050	KAL3455430.1
MU996313.1	29163	30192	KAL3455431.1
MU996313.1	30656	32030	KAL3455432.1
MU996313.1	32188	33518	KAL3455433.1
MU996313.1	33755	34481	KAL3455434.1
MU996313.1	34600	35531	KAL3455435.1
MU996313.1	35925	36672	KAL3455436.1
MU996313.1	36894	38615	KAL3455437.1
MU996313.1	38983	41539	KAL3455438.1
MU996314.1	470	4930	KAL3455406.1
MU996314.1	5029	9151	KAL3455407.1
MU996314.1	9305	9684	KAL3455408.1
MU996314.1	12039	13972	KAL3455409.1
MU996314.1	14241	18750	KAL3455410.1
MU996314.1	19641	20783	KAL3455411.1
MU996314.1	20784	22150	KAL3455412.1
MU996314.1	23065	29592	KAL3455413.1
MU996314.1	29921	31516	KAL3455414.1
MU996314.1	31664	33305	KAL3455415.1
MU996314.1	33458	37616	KAL3455416.1
MU996314.1	37685	40242	KAL3455417.1
MU996315.1	1433	2204	KAL3455386.1
MU996315.1	3534	4862	KAL3455387.1
MU996315.1	5270	5995	KAL3455388.1
MU996315.1	5971	7237	KAL3455389.1
MU996315.1	7246	8185	KAL3455390.1
MU996315.1	8437	9937	KAL3455391.1
MU996315.1	9951	11923	KAL3455392.1
MU996315.1	12102	13969	KAL3455393.1
MU996315.1	14563	15655	KAL3455394.1
MU996315.1	16947	19150	KAL3455395.1
MU996315.1	19601	20213	KAL3455396.1
MU996315.1	21557	22715	KAL3455397.1
MU996315.1	23147	25121	KAL3455398.1
MU996315.1	24207	25645	KAL3455399.1
MU996315.1	26687	27837	KAL3455400.1
MU996315.1	31791	32328	KAL3455401.1
MU996315.1	32593	34032	KAL3455402.1
MU996315.1	36117	37263	KAL3455403.1
MU996315.1	37451	37994	KAL3455404.1
MU996315.1	38334	40181	KAL3455405.1
MU996316.1	0	1247	KAL3455371.1
MU996316.1	1446	3792	KAL3455372.1
MU996316.1	3608	4463	KAL3455373.1
MU996316.1	4353	4753	KAL3455374.1
MU996316.1	5057	7463	KAL3455375.1
MU996316.1	10494	12914	KAL3455376.1
MU996316.1	12958	15256	KAL3455377.1
MU996316.1	17010	19032	KAL3455378.1
MU996316.1	19270	20937	KAL3455379.1
MU996316.1	21704	25388	KAL3455380.1
MU996316.1	25717	29389	KAL3455381.1
MU996316.1	29386	31215	KAL3455382.1
MU996316.1	32297	33974	KAL3455383.1
MU996316.1	34353	35602	KAL3455384.1
MU996316.1	35459	37500	KAL3455385.1
MU996317.1	0	1780	KAL3455354.1
MU996317.1	2925	4020	KAL3455355.1
MU996317.1	5129	5554	KAL3455356.1
MU996317.1	6422	7242	KAL3455357.1
MU996317.1	8501	10806	KAL3455358.1
MU996317.1	13174	15418	KAL3455359.1
MU996317.1	15723	18407	KAL3455360.1
MU996317.1	17906	19688	KAL3455361.1
MU996317.1	19992	22206	KAL3455362.1
MU996317.1	22181	23421	KAL3455363.1
MU996317.1	23717	24685	KAL3455364.1
MU996317.1	26519	27906	KAL3455365.1
MU996317.1	28913	30682	KAL3455366.1
MU996317.1	31191	33746	KAL3455367.1
MU996317.1	33677	35035	KAL3455368.1
MU996317.1	35237	35834	KAL3455369.1
MU996317.1	36072	38982	KAL3455370.1
MU996318.1	358	2532	KAL3455342.1
MU996318.1	2645	5127	KAL3455343.1
MU996318.1	7847	9719	KAL3455344.1
MU996318.1	10676	11803	KAL3455345.1
MU996318.1	12223	13241	KAL3455346.1
MU996318.1	13489	15897	KAL3455347.1
MU996318.1	17610	19690	KAL3455348.1
MU996318.1	22672	23182	KAL3455349.1
MU996318.1	26118	29679	KAL3455350.1
MU996318.1	29679	31165	KAL3455351.1
MU996318.1	36699	37283	KAL3455352.1
MU996318.1	37685	38761	KAL3455353.1
MU996319.1	657	2733	KAL3455324.1
MU996319.1	3251	4237	KAL3455325.1
MU996319.1	4444	5969	KAL3455326.1
MU996319.1	5973	6612	KAL3455327.1
MU996319.1	6934	7675	KAL3455328.1
MU996319.1	8295	9505	KAL3455329.1
MU996319.1	10211	11327	KAL3455330.1
MU996319.1	12154	18292	KAL3455331.1
MU996319.1	19111	19702	KAL3455332.1
MU996319.1	20472	21117	KAL3455333.1
MU996319.1	21216	22053	KAL3455334.1
MU996319.1	22524	24763	KAL3455335.1
MU996319.1	24908	25625	KAL3455336.1
MU996319.1	25898	28640	KAL3455337.1
MU996319.1	28976	31599	KAL3455338.1
MU996319.1	32459	33115	KAL3455339.1
MU996319.1	33229	35289	KAL3455340.1
MU996319.1	36390	36697	KAL3455341.1
MU996320.1	7	613	KAL3455308.1
MU996320.1	1389	2355	KAL3455309.1
MU996320.1	3191	6276	KAL3455310.1
MU996320.1	6621	8536	KAL3455311.1
MU996320.1	8863	9927	KAL3455312.1
MU996320.1	9927	11949	KAL3455313.1
MU996320.1	12190	12496	KAL3455314.1
MU996320.1	12809	13746	KAL3455315.1
MU996320.1	13943	15549	KAL3455316.1
MU996320.1	17233	18776	KAL3455317.1
MU996320.1	18916	19407	KAL3455318.1
MU996320.1	19463	20109	KAL3455319.1
MU996320.1	23869	24635	KAL3455320.1
MU996320.1	24306	26571	KAL3455321.1
MU996320.1	27203	32068	KAL3455322.1
MU996320.1	32089	35721	KAL3455323.1
MU996321.1	680	2269	KAL3455294.1
MU996321.1	1954	3015	KAL3455295.1
MU996321.1	3412	5118	KAL3455296.1
MU996321.1	6154	6882	KAL3455297.1
MU996321.1	8146	10645	KAL3455298.1
MU996321.1	10960	13393	KAL3455299.1
MU996321.1	13454	13998	KAL3455300.1
MU996321.1	13998	16657	KAL3455301.1
MU996321.1	17514	19974	KAL3455302.1
MU996321.1	20145	22774	KAL3455303.1
MU996321.1	23557	29502	KAL3455304.1
MU996321.1	29951	32289	KAL3455305.1
MU996321.1	32740	33628	KAL3455306.1
MU996321.1	33628	34964	KAL3455307.1
MU996322.1	113	5835	KAL3455283.1
MU996322.1	6701	10726	KAL3455284.1
MU996322.1	10860	13105	KAL3455285.1
MU996322.1	13118	14541	KAL3455286.1
MU996322.1	14657	17066	KAL3455287.1
MU996322.1	18295	19298	KAL3455288.1
MU996322.1	19594	22506	KAL3455289.1
MU996322.1	22626	29239	KAL3455290.1
MU996322.1	29376	32051	KAL3455291.1
MU996322.1	32941	34325	KAL3455292.1
MU996322.1	34469	35379	KAL3455293.1
MU996323.1	21	774	KAL3455269.1
MU996323.1	914	3399	KAL3455270.1
MU996323.1	4070	5585	KAL3455271.1
MU996323.1	9158	10854	KAL3455272.1
MU996323.1	13878	16007	KAL3455273.1
MU996323.1	16540	17807	KAL3455274.1
MU996323.1	17958	18387	KAL3455275.1
MU996323.1	18680	19162	KAL3455276.1
MU996323.1	19663	22789	KAL3455277.1
MU996323.1	23028	25747	KAL3455278.1
MU996323.1	27373	29194	KAL3455279.1
MU996323.1	29814	30534	KAL3455280.1
MU996323.1	30890	32405	KAL3455281.1
MU996323.1	33796	34117	KAL3455282.1
MU996324.1	159	785	KAL3455258.1
MU996324.1	574	1486	KAL3455259.1
MU996324.1	1486	3040	KAL3455260.1
MU996324.1	3324	5630	KAL3455261.1
MU996324.1	6399	7189	KAL3455262.1
MU996324.1	7342	8208	KAL3455263.1
MU996324.1	8691	11278	KAL3455264.1
MU996324.1	14032	17250	KAL3455265.1
MU996324.1	18999	26945	KAL3455266.1
MU996324.1	27955	29077	KAL3455267.1
MU996324.1	29625	32853	KAL3455268.1
MU996325.1	0	4772	KAL3455247.1
MU996325.1	5016	6693	KAL3455248.1
MU996325.1	6977	9209	KAL3455249.1
MU996325.1	9124	11314	KAL3455250.1
MU996325.1	11681	13219	KAL3455251.1
MU996325.1	13270	15619	KAL3455252.1
MU996325.1	16532	17073	KAL3455253.1
MU996325.1	17000	17585	KAL3455254.1
MU996325.1	17585	19671	KAL3455255.1
MU996325.1	20602	26643	KAL3455256.1
MU996325.1	28639	29212	KAL3455257.1
MU996326.1	386	1022	KAL3455229.1
MU996326.1	2158	3166	KAL3455230.1
MU996326.1	3648	4989	KAL3455231.1
MU996326.1	6410	7384	KAL3455232.1
MU996326.1	7682	8505	KAL3455233.1
MU996326.1	9394	10054	KAL3455234.1
MU996326.1	10994	13111	KAL3455235.1
MU996326.1	13254	14478	KAL3455236.1
MU996326.1	15528	17138	KAL3455237.1
MU996326.1	17527	18907	KAL3455238.1
MU996326.1	19373	20224	KAL3455239.1
MU996326.1	21080	21966	KAL3455240.1
MU996326.1	23355	24632	KAL3455241.1
MU996326.1	24711	25692	KAL3455242.1
MU996326.1	25991	27188	KAL3455243.1
MU996326.1	27373	28875	KAL3455244.1
MU996326.1	29164	30879	KAL3455245.1
MU996326.1	31180	32535	KAL3455246.1
MU996327.1	2600	3088	KAL3455223.1
MU996327.1	3088	4347	KAL3455224.1
MU996327.1	4308	5880	KAL3455225.1
MU996327.1	6128	8038	KAL3455226.1
MU996327.1	8074	10636	KAL3455227.1
MU996327.1	10915	12200	KAL3455228.1
MU996328.1	8	2020	KAL3455211.1
MU996328.1	4495	6191	KAL3455212.1
MU996328.1	7685	9443	KAL3455213.1
MU996328.1	9444	9980	KAL3455214.1
MU996328.1	11711	12596	KAL3455215.1
MU996328.1	15277	16146	KAL3455216.1
MU996328.1	16398	16848	KAL3455217.1
MU996328.1	17298	17920	KAL3455218.1
MU996328.1	18386	19388	KAL3455219.1
MU996328.1	19416	20918	KAL3455220.1
MU996328.1	21725	23229	KAL3455221.1
MU996328.1	23510	25394	KAL3455222.1
MU996330.1	50	2139	KAL3455198.1
MU996330.1	3368	5318	KAL3455199.1
MU996330.1	6851	7482	KAL3455200.1
MU996330.1	7410	7734	KAL3455201.1
MU996330.1	8782	10146	KAL3455202.1
MU996330.1	10277	11923	KAL3455203.1
MU996330.1	12458	13231	KAL3455204.1
MU996330.1	14733	15814	KAL3455205.1
MU996330.1	15814	18542	KAL3455206.1
MU996330.1	19405	21905	KAL3455207.1
MU996330.1	21977	22659	KAL3455208.1
MU996330.1	24660	25607	KAL3455209.1
MU996330.1	26385	27080	KAL3455210.1
MU996331.1	1687	3855	KAL3455189.1
MU996331.1	3752	4815	KAL3455190.1
MU996331.1	5017	6503	KAL3455191.1
MU996331.1	6723	8414	KAL3455192.1
MU996331.1	10610	11577	KAL3455193.1
MU996331.1	11974	13976	KAL3455194.1
MU996331.1	15105	20056	KAL3455195.1
MU996331.1	20226	22451	KAL3455196.1
MU996331.1	23161	25645	KAL3455197.1
MU996332.1	10980	13712	KAL3455182.1
MU996332.1	14348	15833	KAL3455183.1
MU996332.1	16322	16815	KAL3455184.1
MU996332.1	17617	19916	KAL3455185.1
MU996332.1	19921	21337	KAL3455186.1
MU996332.1	21491	23603	KAL3455187.1
MU996332.1	23857	25128	KAL3455188.1
MU996333.1	2720	4160	KAL3455171.1
MU996333.1	5866	7005	KAL3455172.1
MU996333.1	7687	8188	KAL3455173.1
MU996333.1	8666	9893	KAL3455174.1
MU996333.1	11248	12054	KAL3455175.1
MU996333.1	12256	14280	KAL3455176.1
MU996333.1	14631	16338	KAL3455177.1
MU996333.1	16782	19015	KAL3455178.1
MU996333.1	19771	20856	KAL3455179.1
MU996333.1	22269	24433	KAL3455180.1
MU996333.1	24558	26076	KAL3455181.1
MU996334.1	5	1431	KAL3455157.1
MU996334.1	1431	1790	KAL3455158.1
MU996334.1	2839	5021	KAL3455159.1
MU996334.1	4998	7785	KAL3455160.1
MU996334.1	7900	10126	KAL3455161.1
MU996334.1	10604	11814	KAL3455162.1
MU996334.1	11812	14303	KAL3455163.1
MU996334.1	14376	15231	KAL3455164.1
MU996334.1	15943	16573	KAL3455165.1
MU996334.1	16889	19234	KAL3455166.1
MU996334.1	19311	20174	KAL3455167.1
MU996334.1	20255	21665	KAL3455168.1
MU996334.1	21971	23787	KAL3455169.1
MU996334.1	24168	24768	KAL3455170.1
MU996335.1	180	2464	KAL3455147.1
MU996335.1	6475	8427	KAL3455148.1
MU996335.1	10553	11845	KAL3455149.1
MU996335.1	13028	15279	KAL3455150.1
MU996335.1	15392	15866	KAL3455151.1
MU996335.1	16104	17478	KAL3455152.1
MU996335.1	17650	19027	KAL3455153.1
MU996335.1	19362	21920	KAL3455154.1
MU996335.1	24044	24726	KAL3455155.1
MU996335.1	25227	25795	KAL3455156.1
MU996336.1	11	977	KAL3455135.1
MU996336.1	1521	2358	KAL3455136.1
MU996336.1	3059	4465	KAL3455137.1
MU996336.1	4622	6367	KAL3455138.1
MU996336.1	7739	9145	KAL3455139.1
MU996336.1	9994	12076	KAL3455140.1
MU996336.1	13048	14843	KAL3455141.1
MU996336.1	15125	17819	KAL3455142.1
MU996336.1	18695	20210	KAL3455143.1
MU996336.1	21023	21883	KAL3455144.1
MU996336.1	22221	23569	KAL3455145.1
MU996336.1	23687	25659	KAL3455146.1
MU996337.1	10	562	KAL3455125.1
MU996337.1	1144	3972	KAL3455126.1
MU996337.1	5015	8106	KAL3455127.1
MU996337.1	9357	11904	KAL3455128.1
MU996337.1	12268	15685	KAL3455129.1
MU996337.1	15895	17216	KAL3455130.1
MU996337.1	17950	20744	KAL3455131.1
MU996337.1	21544	22871	KAL3455132.1
MU996337.1	22923	24643	KAL3455133.1
MU996337.1	25554	25944	KAL3455134.1
MU996338.1	646	2085	KAL3455115.1
MU996338.1	2613	5220	KAL3455116.1
MU996338.1	5220	7446	KAL3455117.1
MU996338.1	7859	10133	KAL3455118.1
MU996338.1	10763	12404	KAL3455119.1
MU996338.1	12745	13721	KAL3455120.1
MU996338.1	14011	15298	KAL3455121.1
MU996338.1	17245	18730	KAL3455122.1
MU996338.1	18730	20294	KAL3455123.1
MU996338.1	20294	25794	KAL3455124.1
MU996339.1	4964	7222	KAL3455107.1
MU996339.1	9123	10284	KAL3455108.1
MU996339.1	11802	12413	KAL3455109.1
MU996339.1	12555	15965	KAL3455110.1
MU996339.1	16251	18812	KAL3455111.1
MU996339.1	18821	20384	KAL3455112.1
MU996339.1	20833	23118	KAL3455113.1
MU996339.1	23194	24728	KAL3455114.1
MU996340.1	20221	22893	KAL3455105.1
MU996340.1	23157	24565	KAL3455106.1
MU996341.1	0	2290	KAL3455099.1
MU996341.1	5811	8122	KAL3455100.1
MU996341.1	9143	9647	KAL3455101.1
MU996341.1	9948	10740	KAL3455102.1
MU996341.1	11012	12585	KAL3455103.1
MU996341.1	13029	14981	KAL3455104.1
MU996342.1	450	1752	KAL3455089.1
MU996342.1	1752	4277	KAL3455090.1
MU996342.1	4856	7167	KAL3455091.1
MU996342.1	6963	8248	KAL3455092.1
MU996342.1	7914	8810	KAL3455093.1
MU996342.1	9038	13210	KAL3455094.1
MU996342.1	13408	16402	KAL3455095.1
MU996342.1	17357	20376	KAL3455096.1
MU996342.1	19976	21205	KAL3455097.1
MU996342.1	21311	23466	KAL3455098.1
MU996343.1	315	1035	KAL3455081.1
MU996343.1	981	5174	KAL3455082.1
MU996343.1	6328	7835	KAL3455083.1
MU996343.1	10013	10995	KAL3455084.1
MU996343.1	10801	14923	KAL3455085.1
MU996343.1	15452	16796	KAL3455086.1
MU996343.1	16940	19206	KAL3455087.1
MU996343.1	19209	21611	KAL3455088.1
MU996344.1	272	2922	KAL3455074.1
MU996344.1	2929	3753	KAL3455075.1
MU996344.1	3704	6432	KAL3455076.1
MU996344.1	7607	8783	KAL3455077.1
MU996344.1	8776	11323	KAL3455078.1
MU996344.1	11657	15583	KAL3455079.1
MU996344.1	16733	23695	KAL3455080.1
MU996345.1	10118	11018	KAL3455070.1
MU996345.1	11141	13184	KAL3455071.1
MU996345.1	13438	16214	KAL3455072.1
MU996345.1	16359	17960	KAL3455073.1
MU996346.1	94	1747	KAL3455062.1
MU996346.1	2045	2932	KAL3455063.1
MU996346.1	3315	4456	KAL3455064.1
MU996346.1	5634	6327	KAL3455065.1
MU996346.1	7697	10350	KAL3455066.1
MU996346.1	11670	13583	KAL3455067.1
MU996346.1	17976	18354	KAL3455068.1
MU996346.1	20784	21614	KAL3455069.1
MU996347.1	1417	3492	KAL3455053.1
MU996347.1	4589	6360	KAL3455054.1
MU996347.1	6462	8571	KAL3455055.1
MU996347.1	9047	10556	KAL3455056.1
MU996347.1	9779	11469	KAL3455057.1
MU996347.1	11372	13884	KAL3455058.1
MU996347.1	14143	16571	KAL3455059.1
MU996347.1	16992	18809	KAL3455060.1
MU996347.1	19264	19890	KAL3455061.1
MU996348.1	1679	2459	KAL3455043.1
MU996348.1	3147	5823	KAL3455044.1
MU996348.1	6758	7310	KAL3455045.1
MU996348.1	7740	9767	KAL3455046.1
MU996348.1	9800	10310	KAL3455047.1
MU996348.1	10260	10668	KAL3455048.1
MU996348.1	10866	11955	KAL3455049.1
MU996348.1	12932	14615	KAL3455050.1
MU996348.1	14885	16968	KAL3455051.1
MU996348.1	17155	17827	KAL3455052.1
MU996351.1	138	419	KAL3455033.1
MU996351.1	465	2718	KAL3455034.1
MU996351.1	3761	5439	KAL3455035.1
MU996351.1	6172	7212	KAL3455036.1
MU996351.1	8124	9334	KAL3455037.1
MU996351.1	10411	12179	KAL3455038.1
MU996351.1	12883	14237	KAL3455039.1
MU996351.1	15430	15952	KAL3455040.1
MU996351.1	16591	18043	KAL3455041.1
MU996351.1	17945	20102	KAL3455042.1
MU996353.1	16	1183	KAL3455025.1
MU996353.1	1980	3492	KAL3455026.1
MU996353.1	4133	6394	KAL3455027.1
MU996353.1	6773	9417	KAL3455028.1
MU996353.1	10681	11754	KAL3455029.1
MU996353.1	12054	13701	KAL3455030.1
MU996353.1	13813	15098	KAL3455031.1
MU996353.1	16973	18709	KAL3455032.1
MU996354.1	7	463	KAL3455016.1
MU996354.1	505	1624	KAL3455017.1
MU996354.1	2715	4608	KAL3455018.1
MU996354.1	4892	7300	KAL3455019.1
MU996354.1	7874	9512	KAL3455020.1
MU996354.1	9514	11568	KAL3455021.1
MU996354.1	11769	13402	KAL3455022.1
MU996354.1	13429	14099	KAL3455023.1
MU996354.1	15838	16723	KAL3455024.1
MU996355.1	512	2187	KAL3455010.1
MU996355.1	2245	4010	KAL3455011.1
MU996355.1	4788	6947	KAL3455012.1
MU996355.1	8459	9368	KAL3455013.1
MU996355.1	10477	11948	KAL3455014.1
MU996355.1	15125	16566	KAL3455015.1
MU996356.1	0	1932	KAL3455001.1
MU996356.1	2331	3803	KAL3455002.1
MU996356.1	3804	6711	KAL3455003.1
MU996356.1	7165	8377	KAL3455004.1
MU996356.1	8355	10861	KAL3455005.1
MU996356.1	10056	10861	KAL3455006.1
MU996356.1	11546	13516	KAL3455007.1
MU996356.1	14386	15403	KAL3455008.1
MU996356.1	15459	16444	KAL3455009.1
MU996358.1	15	549	KAL3454991.1
MU996358.1	504	891	KAL3454992.1
MU996358.1	1348	3291	KAL3454993.1
MU996358.1	3263	5001	KAL3454994.1
MU996358.1	5732	7022	KAL3454995.1
MU996358.1	7068	8273	KAL3454996.1
MU996358.1	10118	11395	KAL3454997.1
MU996358.1	11634	13658	KAL3454998.1
MU996358.1	14092	15124	KAL3454999.1
MU996358.1	15125	16285	KAL3455000.1
MU996362.1	153	580	KAL3454982.1
MU996362.1	940	1376	KAL3454983.1
MU996362.1	1357	1956	KAL3454984.1
MU996362.1	1971	2937	KAL3454985.1
MU996362.1	3752	8749	KAL3454986.1
MU996362.1	9584	10838	KAL3454987.1
MU996362.1	11691	12288	KAL3454988.1
MU996362.1	12576	13768	KAL3454989.1
MU996362.1	13846	15142	KAL3454990.1
MU996366.1	1283	4763	KAL3454980.1
MU996366.1	14383	14692	KAL3454981.1
MU996367.1	335	1857	KAL3454976.1
MU996367.1	2619	4342	KAL3454977.1
MU996367.1	4747	7697	KAL3454978.1
MU996367.1	8956	10078	KAL3454979.1
MU996368.1	17	401	KAL3454969.1
MU996368.1	1140	3010	KAL3454970.1
MU996368.1	3309	4656	KAL3454971.1
MU996368.1	7891	9254	KAL3454972.1
MU996368.1	9497	10087	KAL3454973.1
MU996368.1	10433	12267	KAL3454974.1
MU996368.1	12557	13646	KAL3454975.1
MU996370.1	621	2400	KAL3454964.1
MU996370.1	3154	4929	KAL3454965.1
MU996370.1	5925	6532	KAL3454966.1
MU996370.1	8391	10241	KAL3454967.1
MU996370.1	10742	12610	KAL3454968.1
MU996372.1	5258	8383	KAL3454962.1
MU996372.1	8519	9203	KAL3454963.1
MU996373.1	22	1720	KAL3454960.1
MU996373.1	9401	11147	KAL3454961.1
MU996376.1	5087	7405	KAL3454957.1
MU996376.1	7406	9548	KAL3454958.1
MU996376.1	9322	11334	KAL3454959.1
MU996377.1	462	3195	KAL3454953.1
MU996377.1	3366	5675	KAL3454954.1
MU996377.1	6483	8439	KAL3454955.1
MU996377.1	9509	11099	KAL3454956.1
MU996378.1	328	3160	KAL3454949.1
MU996378.1	7163	7556	KAL3454950.1
MU996378.1	7807	8218	KAL3454951.1
MU996378.1	8266	11049	KAL3454952.1
MU996380.1	1950	3573	KAL3454945.1
MU996380.1	3161	5187	KAL3454946.1
MU996380.1	6322	7576	KAL3454947.1
MU996380.1	8009	9746	KAL3454948.1
MU996383.1	1206	2418	KAL3454942.1
MU996383.1	3073	4755	KAL3454943.1
MU996383.1	4776	5867	KAL3454944.1
MU996386.1	133	702	KAL3454938.1
MU996386.1	2716	3911	KAL3454939.1
MU996386.1	5329	6331	KAL3454940.1
MU996386.1	6621	8538	KAL3454941.1
MU996387.1	640	1098	KAL3454934.1
MU996387.1	2865	4403	KAL3454935.1
MU996387.1	4859	5827	KAL3454936.1
MU996387.1	6480	8302	KAL3454937.1
MU996392.1	95	1902	KAL3454932.1
MU996392.1	3959	4638	KAL3454933.1
MU996397.1	97	793	KAL3454930.1
MU996397.1	6004	7119	KAL3454931.1
MU996398.1	6307	6860	KAL3454928.1
MU996398.1	6914	7502	KAL3454929.1
MU996400.1	1846	3196	KAL3454925.1
MU996400.1	4284	4897	KAL3454926.1
MU996400.1	5716	7361	KAL3454927.1
MU996402.1	696	3094	KAL3454923.1
MU996402.1	3094	6470	KAL3454924.1
MU996403.1	1295	2656	KAL3454919.1
MU996403.1	3006	3814	KAL3454920.1
MU996403.1	5077	5669	KAL3454921.1
MU996403.1	6176	6800	KAL3454922.1
MU996405.1	1284	3093	KAL3454917.1
MU996405.1	3536	5635	KAL3454918.1
MU996409.1	1605	2238	KAL3454915.1
MU996409.1	4511	5045	KAL3454916.1
MU996410.1	15	2958	KAL3454912.1
MU996410.1	3144	4976	KAL3454913.1
MU996410.1	5026	5382	KAL3454914.1
MU996424.1	31	1015	KAL3454911.1
MU996425.1	1027	1639	KAL3454910.1
MU996428.1	230	1134	KAL3454908.1
MU996428.1	1792	3612	KAL3454909.1
MU996429.1	8	576	KAL3454905.1
MU996429.1	601	1639	KAL3454906.1
MU996429.1	2253	2874	KAL3454907.1
MU996430.1	1	2944	KAL3454903.1
MU996430.1	3318	3757	KAL3454904.1
MU996444.1	862	2160	KAL3454901.1
MU996444.1	2138	2435	KAL3454902.1
MU996446.1	2210	2553	KAL3454900.1
MU996449.1	597	1782	KAL3454898.1
MU996449.1	2088	2380	KAL3454899.1
MU996468.1	284	1206	KAL3454897.1
MU996498.1	425	944	KAL3454896.1
MU996500.1	456	1088	KAL3454895.1
```
