## Supplementary File 2. BED files and Orthogroup tables for the Eurotiomycetes dataset generated using OrthoFinder and orthoSynAssign for "orthoSynAssign: refine orthogroups using synteny information": GCA_045785085.1.bed

```
MU996514.1	65	1516	KAL3482292.1
MU996514.1	1253	4156	KAL3482293.1
MU996514.1	4268	5765	KAL3482294.1
MU996514.1	5115	5649	KAL3482295.1
MU996514.1	6504	7062	KAL3482296.1
MU996514.1	7056	10126	KAL3482297.1
MU996514.1	11448	12191	KAL3482298.1
MU996514.1	13070	17971	KAL3482299.1
MU996514.1	18358	19908	KAL3482300.1
MU996514.1	20047	21122	KAL3482301.1
MU996514.1	21076	22005	KAL3482302.1
MU996514.1	21636	23704	KAL3482303.1
MU996514.1	23634	25723	KAL3482304.1
MU996514.1	25856	28782	KAL3482305.1
MU996514.1	29464	33100	KAL3482306.1
MU996514.1	33378	36321	KAL3482307.1
MU996514.1	37547	38153	KAL3482308.1
MU996514.1	38756	41711	KAL3482309.1
MU996514.1	41711	42191	KAL3482310.1
MU996514.1	42686	44398	KAL3482311.1
MU996514.1	44516	46531	KAL3482312.1
MU996514.1	46627	47766	KAL3482313.1
MU996514.1	47814	51103	KAL3482314.1
MU996514.1	51301	52940	KAL3482315.1
MU996514.1	54028	55288	KAL3482316.1
MU996514.1	59633	65403	KAL3482317.1
MU996514.1	67329	68116	KAL3482318.1
MU996514.1	69237	77244	KAL3482319.1
MU996514.1	79661	80108	KAL3482320.1
MU996514.1	80853	82226	KAL3482321.1
MU996514.1	82568	84466	KAL3482322.1
MU996514.1	84457	85196	KAL3482323.1
MU996514.1	85151	90991	KAL3482324.1
MU996514.1	91808	94251	KAL3482325.1
MU996514.1	94686	97091	KAL3482326.1
MU996514.1	97136	98111	KAL3482327.1
MU996514.1	97919	101080	KAL3482328.1
MU996514.1	101100	103409	KAL3482329.1
MU996514.1	104174	106101	KAL3482330.1
MU996514.1	108676	111396	KAL3482331.1
MU996514.1	111901	114002	KAL3482332.1
MU996514.1	113547	114002	KAL3482333.1
MU996514.1	114369	120000	KAL3482334.1
MU996514.1	120516	124754	KAL3482335.1
MU996514.1	124754	127021	KAL3482336.1
MU996514.1	127096	128162	KAL3482337.1
MU996514.1	128640	131088	KAL3482338.1
MU996514.1	132080	132885	KAL3482339.1
MU996514.1	133805	136683	KAL3482340.1
MU996514.1	136842	143396	KAL3482341.1
MU996514.1	143422	146442	KAL3482342.1
MU996514.1	146606	148591	KAL3482343.1
MU996514.1	148904	150528	KAL3482344.1
MU996514.1	151426	152610	KAL3482345.1
MU996514.1	152819	157310	KAL3482346.1
MU996514.1	158870	161623	KAL3482347.1
MU996514.1	161678	162464	KAL3482348.1
MU996514.1	162473	164368	KAL3482349.1
MU996514.1	164601	166473	KAL3482350.1
MU996514.1	166986	168100	KAL3482351.1
MU996514.1	168560	170147	KAL3482352.1
MU996514.1	170500	174501	KAL3482353.1
MU996514.1	174437	175505	KAL3482354.1
MU996514.1	175568	177447	KAL3482355.1
MU996514.1	177957	178857	KAL3482356.1
MU996514.1	179343	180698	KAL3482357.1
MU996514.1	181283	182839	KAL3482358.1
MU996514.1	183713	185879	KAL3482359.1
MU996514.1	187426	189531	KAL3482360.1
MU996514.1	190009	193425	KAL3482361.1
MU996514.1	193431	199264	KAL3482362.1
MU996514.1	198818	199264	KAL3482363.1
MU996514.1	200171	203193	KAL3482364.1
MU996514.1	204903	207872	KAL3482365.1
MU996514.1	209015	210219	KAL3482366.1
MU996514.1	211989	213258	KAL3482367.1
MU996514.1	214476	216134	KAL3482368.1
MU996514.1	222187	223825	KAL3482369.1
MU996514.1	224324	225766	KAL3482370.1
MU996514.1	227691	229168	KAL3482371.1
MU996514.1	229300	231096	KAL3482372.1
MU996514.1	231820	233132	KAL3482373.1
MU996514.1	233355	236163	KAL3482374.1
MU996514.1	237727	239755	KAL3482375.1
MU996514.1	239765	240031	KAL3482376.1
MU996514.1	240937	242758	KAL3482377.1
MU996514.1	243151	244988	KAL3482378.1
MU996514.1	246492	248115	KAL3482379.1
MU996514.1	248231	251650	KAL3482380.1
MU996514.1	251650	253874	KAL3482381.1
MU996514.1	254001	257498	KAL3482382.1
MU996514.1	258588	259119	KAL3482383.1
MU996514.1	259379	259909	KAL3482384.1
MU996514.1	261416	264365	KAL3482385.1
MU996514.1	271505	273765	KAL3482386.1
MU996514.1	274934	276344	KAL3482387.1
MU996514.1	277285	279173	KAL3482388.1
MU996514.1	279146	282964	KAL3482389.1
MU996514.1	282964	284463	KAL3482390.1
MU996514.1	284463	286680	KAL3482391.1
MU996514.1	286798	288738	KAL3482392.1
MU996514.1	289105	289900	KAL3482393.1
MU996514.1	290033	290813	KAL3482394.1
MU996514.1	291108	298166	KAL3482395.1
MU996514.1	298134	300632	KAL3482396.1
MU996514.1	301091	302705	KAL3482397.1
MU996514.1	302760	305017	KAL3482398.1
MU996514.1	309573	311696	KAL3482399.1
MU996514.1	311634	312721	KAL3482400.1
MU996514.1	312588	314786	KAL3482401.1
MU996514.1	314929	315529	KAL3482402.1
MU996514.1	316128	318248	KAL3482403.1
MU996514.1	318270	320279	KAL3482404.1
MU996514.1	320409	322017	KAL3482405.1
MU996514.1	322054	323472	KAL3482406.1
MU996514.1	324143	325765	KAL3482407.1
MU996514.1	326375	327673	KAL3482408.1
MU996514.1	331448	333287	KAL3482409.1
MU996514.1	333518	335184	KAL3482410.1
MU996514.1	335575	339698	KAL3482411.1
MU996514.1	339995	340841	KAL3482412.1
MU996514.1	340900	342774	KAL3482413.1
MU996514.1	343066	344704	KAL3482414.1
MU996514.1	344684	346246	KAL3482415.1
MU996514.1	346643	349060	KAL3482416.1
MU996514.1	349185	353422	KAL3482417.1
MU996514.1	354520	355126	KAL3482418.1
MU996514.1	358336	360204	KAL3482419.1
MU996514.1	360217	362003	KAL3482420.1
MU996514.1	362362	362947	KAL3482421.1
MU996514.1	363312	366430	KAL3482422.1
MU996514.1	367017	368136	KAL3482423.1
MU996514.1	368281	370275	KAL3482424.1
MU996514.1	370289	371565	KAL3482425.1
MU996514.1	371776	373700	KAL3482426.1
MU996514.1	374656	376847	KAL3482427.1
MU996514.1	376931	377309	KAL3482428.1
MU996514.1	377871	379180	KAL3482429.1
MU996514.1	379712	382461	KAL3482430.1
MU996514.1	382584	383380	KAL3482431.1
MU996514.1	383667	385226	KAL3482432.1
MU996514.1	385237	387265	KAL3482433.1
MU996514.1	388713	390339	KAL3482434.1
MU996514.1	390473	391987	KAL3482435.1
MU996514.1	391988	395637	KAL3482436.1
MU996514.1	395635	397445	KAL3482437.1
MU996514.1	397445	398434	KAL3482438.1
MU996514.1	398434	403009	KAL3482439.1
MU996514.1	403017	404019	KAL3482440.1
MU996514.1	404019	405694	KAL3482441.1
MU996514.1	405613	407781	KAL3482442.1
MU996514.1	408335	410327	KAL3482443.1
MU996514.1	410743	414488	KAL3482444.1
MU996514.1	415636	420370	KAL3482445.1
MU996514.1	420668	422041	KAL3482446.1
MU996514.1	422877	423943	KAL3482447.1
MU996514.1	423943	425554	KAL3482448.1
MU996514.1	425635	427401	KAL3482449.1
MU996514.1	427575	428937	KAL3482450.1
MU996514.1	428937	430067	KAL3482451.1
MU996514.1	430126	431001	KAL3482452.1
MU996514.1	430954	435516	KAL3482453.1
MU996514.1	435944	438383	KAL3482454.1
MU996514.1	439161	443369	KAL3482455.1
MU996514.1	443535	444662	KAL3482456.1
MU996514.1	444797	446288	KAL3482457.1
MU996514.1	451166	452399	KAL3482458.1
MU996514.1	452555	453862	KAL3482459.1
MU996514.1	454651	457142	KAL3482460.1
MU996514.1	458334	460078	KAL3482461.1
MU996514.1	460275	461589	KAL3482462.1
MU996514.1	461599	463312	KAL3482463.1
MU996514.1	464248	465346	KAL3482464.1
MU996514.1	465601	466289	KAL3482465.1
MU996514.1	466541	469438	KAL3482466.1
MU996514.1	469826	471236	KAL3482467.1
MU996514.1	471278	472667	KAL3482468.1
MU996514.1	472725	473820	KAL3482469.1
MU996514.1	473820	477532	KAL3482470.1
MU996514.1	478494	479381	KAL3482471.1
MU996514.1	479382	480463	KAL3482472.1
MU996514.1	480464	482736	KAL3482473.1
MU996514.1	482785	484102	KAL3482474.1
MU996514.1	484165	486041	KAL3482475.1
MU996514.1	487408	489427	KAL3482476.1
MU996514.1	489525	490392	KAL3482477.1
MU996514.1	491298	492781	KAL3482478.1
MU996514.1	493100	493427	KAL3482479.1
MU996514.1	494506	496009	KAL3482480.1
MU996514.1	498331	500607	KAL3482481.1
MU996514.1	500886	503650	KAL3482482.1
MU996514.1	503749	505737	KAL3482483.1
MU996514.1	505941	510181	KAL3482484.1
MU996514.1	511854	514450	KAL3482485.1
MU996514.1	514529	516986	KAL3482486.1
MU996514.1	517089	518943	KAL3482487.1
MU996514.1	519046	520977	KAL3482488.1
MU996514.1	521114	522561	KAL3482489.1
MU996514.1	523229	524321	KAL3482490.1
MU996514.1	525404	527435	KAL3482491.1
MU996514.1	528761	529321	KAL3482492.1
MU996514.1	529452	530488	KAL3482493.1
MU996514.1	530662	532483	KAL3482494.1
MU996514.1	532484	534351	KAL3482495.1
MU996514.1	534352	538318	KAL3482496.1
MU996514.1	538630	540119	KAL3482497.1
MU996514.1	540667	541635	KAL3482498.1
MU996514.1	541611	543284	KAL3482499.1
MU996514.1	543394	547279	KAL3482500.1
MU996514.1	547855	550927	KAL3482501.1
MU996514.1	551095	552440	KAL3482502.1
MU996514.1	552476	555506	KAL3482503.1
MU996514.1	555529	556307	KAL3482504.1
MU996514.1	557571	558305	KAL3482505.1
MU996514.1	561885	563984	KAL3482506.1
MU996514.1	564506	566488	KAL3482507.1
MU996514.1	566659	568682	KAL3482508.1
MU996514.1	568730	570138	KAL3482509.1
MU996514.1	570571	573590	KAL3482510.1
MU996514.1	573673	574893	KAL3482511.1
MU996514.1	575267	575994	KAL3482512.1
MU996514.1	577057	579980	KAL3482513.1
MU996514.1	581317	582083	KAL3482514.1
MU996514.1	582361	583490	KAL3482515.1
MU996514.1	583253	585368	KAL3482516.1
MU996514.1	585571	586890	KAL3482517.1
MU996514.1	586893	589860	KAL3482518.1
MU996514.1	591644	596427	KAL3482519.1
MU996514.1	596924	599761	KAL3482520.1
MU996514.1	602210	603903	KAL3482521.1
MU996514.1	604134	606049	KAL3482522.1
MU996514.1	607182	607584	KAL3482523.1
MU996514.1	607860	609867	KAL3482524.1
MU996514.1	610610	612696	KAL3482525.1
MU996514.1	612768	613212	KAL3482526.1
MU996514.1	613508	615264	KAL3482527.1
MU996514.1	615737	617129	KAL3482528.1
MU996514.1	616947	619406	KAL3482529.1
MU996514.1	619790	621820	KAL3482530.1
MU996514.1	622021	624323	KAL3482531.1
MU996514.1	625311	626012	KAL3482532.1
MU996514.1	625786	629206	KAL3482533.1
MU996514.1	629206	630243	KAL3482534.1
MU996515.1	42	1395	KAL3482067.1
MU996515.1	5713	7263	KAL3482068.1
MU996515.1	8227	9548	KAL3482069.1
MU996515.1	10223	13021	KAL3482070.1
MU996515.1	13066	15065	KAL3482071.1
MU996515.1	17373	18569	KAL3482072.1
MU996515.1	19875	20193	KAL3482073.1
MU996515.1	20749	22362	KAL3482074.1
MU996515.1	23425	23710	KAL3482075.1
MU996515.1	24818	26082	KAL3482076.1
MU996515.1	26781	27638	KAL3482077.1
MU996515.1	28964	30617	KAL3482078.1
MU996515.1	30762	32843	KAL3482079.1
MU996515.1	33274	34082	KAL3482080.1
MU996515.1	33884	36228	KAL3482081.1
MU996515.1	36449	38172	KAL3482082.1
MU996515.1	38630	40038	KAL3482083.1
MU996515.1	40295	41947	KAL3482084.1
MU996515.1	42467	42884	KAL3482085.1
MU996515.1	43181	43673	KAL3482086.1
MU996515.1	45634	46466	KAL3482087.1
MU996515.1	46843	67771	KAL3482088.1
MU996515.1	68271	68877	KAL3482089.1
MU996515.1	68911	70521	KAL3482090.1
MU996515.1	71030	78823	KAL3482091.1
MU996515.1	79696	81238	KAL3482092.1
MU996515.1	81690	83953	KAL3482093.1
MU996515.1	84236	85549	KAL3482094.1
MU996515.1	87403	89759	KAL3482095.1
MU996515.1	90397	91395	KAL3482096.1
MU996515.1	92179	93950	KAL3482097.1
MU996515.1	94551	96609	KAL3482098.1
MU996515.1	98022	98890	KAL3482099.1
MU996515.1	98890	100565	KAL3482100.1
MU996515.1	100600	102830	KAL3482101.1
MU996515.1	102815	103611	KAL3482102.1
MU996515.1	103853	105561	KAL3482103.1
MU996515.1	105832	107358	KAL3482104.1
MU996515.1	107677	109230	KAL3482105.1
MU996515.1	110514	112425	KAL3482106.1
MU996515.1	112415	113744	KAL3482107.1
MU996515.1	114637	115592	KAL3482108.1
MU996515.1	116279	117146	KAL3482109.1
MU996515.1	117631	119545	KAL3482110.1
MU996515.1	120140	121559	KAL3482111.1
MU996515.1	122251	125302	KAL3482112.1
MU996515.1	125829	127320	KAL3482113.1
MU996515.1	128004	129911	KAL3482114.1
MU996515.1	131153	132213	KAL3482115.1
MU996515.1	132582	134590	KAL3482116.1
MU996515.1	135448	136719	KAL3482117.1
MU996515.1	142626	143951	KAL3482118.1
MU996515.1	144084	146109	KAL3482119.1
MU996515.1	146906	148688	KAL3482120.1
MU996515.1	150724	151826	KAL3482121.1
MU996515.1	153023	164561	KAL3482122.1
MU996515.1	164854	166054	KAL3482123.1
MU996515.1	166524	166767	KAL3482124.1
MU996515.1	167542	168749	KAL3482125.1
MU996515.1	168584	170881	KAL3482126.1
MU996515.1	171426	173040	KAL3482127.1
MU996515.1	174968	176954	KAL3482128.1
MU996515.1	177332	178240	KAL3482129.1
MU996515.1	178214	178529	KAL3482130.1
MU996515.1	183507	184291	KAL3482131.1
MU996515.1	184686	185751	KAL3482132.1
MU996515.1	186231	187701	KAL3482133.1
MU996515.1	187766	189103	KAL3482134.1
MU996515.1	189128	189827	KAL3482135.1
MU996515.1	189222	191642	KAL3482136.1
MU996515.1	191871	194708	KAL3482137.1
MU996515.1	196007	197452	KAL3482138.1
MU996515.1	197805	198123	KAL3482139.1
MU996515.1	198872	200833	KAL3482140.1
MU996515.1	201748	202699	KAL3482141.1
MU996515.1	204653	206750	KAL3482142.1
MU996515.1	206894	207287	KAL3482143.1
MU996515.1	207217	207683	KAL3482144.1
MU996515.1	208920	210136	KAL3482145.1
MU996515.1	210293	212536	KAL3482146.1
MU996515.1	212839	214435	KAL3482147.1
MU996515.1	214697	216015	KAL3482148.1
MU996515.1	216582	218541	KAL3482149.1
MU996515.1	218679	219897	KAL3482150.1
MU996515.1	220223	222081	KAL3482151.1
MU996515.1	222342	222801	KAL3482152.1
MU996515.1	223343	223895	KAL3482153.1
MU996515.1	225094	226122	KAL3482154.1
MU996515.1	226202	228195	KAL3482155.1
MU996515.1	228401	229240	KAL3482156.1
MU996515.1	229365	230448	KAL3482157.1
MU996515.1	230919	232378	KAL3482158.1
MU996515.1	232388	234804	KAL3482159.1
MU996515.1	234982	236002	KAL3482160.1
MU996515.1	237673	238950	KAL3482161.1
MU996515.1	239562	240475	KAL3482162.1
MU996515.1	240709	243228	KAL3482163.1
MU996515.1	244050	245382	KAL3482164.1
MU996515.1	245571	248966	KAL3482165.1
MU996515.1	249528	251286	KAL3482166.1
MU996515.1	251852	252438	KAL3482167.1
MU996515.1	253182	254865	KAL3482168.1
MU996515.1	255386	257393	KAL3482169.1
MU996515.1	257739	259432	KAL3482170.1
MU996515.1	263089	264019	KAL3482171.1
MU996515.1	268888	273160	KAL3482172.1
MU996515.1	274128	275532	KAL3482173.1
MU996515.1	279219	281583	KAL3482174.1
MU996515.1	283404	284886	KAL3482175.1
MU996515.1	286518	289286	KAL3482176.1
MU996515.1	289339	290341	KAL3482177.1
MU996515.1	291525	291885	KAL3482178.1
MU996515.1	292514	294033	KAL3482179.1
MU996515.1	294773	295926	KAL3482180.1
MU996515.1	296033	298632	KAL3482181.1
MU996515.1	298855	301172	KAL3482182.1
MU996515.1	301731	306454	KAL3482183.1
MU996515.1	306867	309400	KAL3482184.1
MU996515.1	309471	310611	KAL3482185.1
MU996515.1	309519	310774	KAL3482186.1
MU996515.1	310774	311582	KAL3482187.1
MU996515.1	312091	313550	KAL3482188.1
MU996515.1	314387	315627	KAL3482189.1
MU996515.1	315720	318454	KAL3482190.1
MU996515.1	318794	320373	KAL3482191.1
MU996515.1	320373	321882	KAL3482192.1
MU996515.1	321910	323482	KAL3482193.1
MU996515.1	323638	324013	KAL3482194.1
MU996515.1	324199	325313	KAL3482195.1
MU996515.1	325571	326708	KAL3482196.1
MU996515.1	326748	328436	KAL3482197.1
MU996515.1	328702	331724	KAL3482198.1
MU996515.1	335743	338051	KAL3482199.1
MU996515.1	338343	340361	KAL3482200.1
MU996515.1	341531	342703	KAL3482201.1
MU996515.1	343114	345698	KAL3482202.1
MU996515.1	346545	350784	KAL3482203.1
MU996515.1	350784	351140	KAL3482204.1
MU996515.1	351224	352637	KAL3482205.1
MU996515.1	352531	353517	KAL3482206.1
MU996515.1	353768	360650	KAL3482207.1
MU996515.1	361050	361887	KAL3482208.1
MU996515.1	362008	362917	KAL3482209.1
MU996515.1	363276	364415	KAL3482210.1
MU996515.1	364606	366515	KAL3482211.1
MU996515.1	367436	369399	KAL3482212.1
MU996515.1	370434	372486	KAL3482213.1
MU996515.1	373717	374759	KAL3482214.1
MU996515.1	374942	376279	KAL3482215.1
MU996515.1	378194	378953	KAL3482216.1
MU996515.1	379815	381798	KAL3482217.1
MU996515.1	385102	386828	KAL3482218.1
MU996515.1	387450	389305	KAL3482219.1
MU996515.1	389389	391666	KAL3482220.1
MU996515.1	391910	394473	KAL3482221.1
MU996515.1	397297	397936	KAL3482222.1
MU996515.1	399601	399943	KAL3482223.1
MU996515.1	400784	402110	KAL3482224.1
MU996515.1	402266	403881	KAL3482225.1
MU996515.1	404777	406603	KAL3482226.1
MU996515.1	409176	411136	KAL3482227.1
MU996515.1	411041	413024	KAL3482228.1
MU996515.1	414604	418849	KAL3482229.1
MU996515.1	418863	420146	KAL3482230.1
MU996515.1	420857	423187	KAL3482231.1
MU996515.1	424754	427089	KAL3482232.1
MU996515.1	427088	427695	KAL3482233.1
MU996515.1	428285	430321	KAL3482234.1
MU996515.1	431180	434093	KAL3482235.1
MU996515.1	434489	436772	KAL3482236.1
MU996515.1	437598	440904	KAL3482237.1
MU996515.1	441477	442462	KAL3482238.1
MU996515.1	443641	446084	KAL3482239.1
MU996515.1	446579	450826	KAL3482240.1
MU996515.1	451265	453655	KAL3482241.1
MU996515.1	455013	456161	KAL3482242.1
MU996515.1	457492	458182	KAL3482243.1
MU996515.1	458313	458876	KAL3482244.1
MU996515.1	460487	463242	KAL3482245.1
MU996515.1	463773	466069	KAL3482246.1
MU996515.1	468160	470398	KAL3482247.1
MU996515.1	470775	471972	KAL3482248.1
MU996515.1	471949	474809	KAL3482249.1
MU996515.1	474864	476239	KAL3482250.1
MU996515.1	476356	476923	KAL3482251.1
MU996515.1	483753	484774	KAL3482252.1
MU996515.1	486572	488714	KAL3482253.1
MU996515.1	488628	489376	KAL3482254.1
MU996515.1	494292	495820	KAL3482255.1
MU996515.1	496051	496980	KAL3482256.1
MU996515.1	496904	500504	KAL3482257.1
MU996515.1	500640	502036	KAL3482258.1
MU996515.1	503745	509516	KAL3482259.1
MU996515.1	510209	511286	KAL3482260.1
MU996515.1	512478	515269	KAL3482261.1
MU996515.1	515164	516855	KAL3482262.1
MU996515.1	517317	519734	KAL3482263.1
MU996515.1	519842	521269	KAL3482264.1
MU996515.1	521259	523131	KAL3482265.1
MU996515.1	523131	524402	KAL3482266.1
MU996515.1	526787	528306	KAL3482267.1
MU996515.1	528691	530125	KAL3482268.1
MU996515.1	530274	532687	KAL3482269.1
MU996515.1	532715	533822	KAL3482270.1
MU996515.1	533866	536329	KAL3482271.1
MU996515.1	536332	537890	KAL3482272.1
MU996515.1	538284	540545	KAL3482273.1
MU996515.1	542054	542930	KAL3482274.1
MU996515.1	542930	545032	KAL3482275.1
MU996515.1	545353	546397	KAL3482276.1
MU996515.1	546543	547550	KAL3482277.1
MU996515.1	547704	549162	KAL3482278.1
MU996515.1	549278	550562	KAL3482279.1
MU996515.1	550820	556030	KAL3482280.1
MU996515.1	557576	559467	KAL3482281.1
MU996515.1	559335	561729	KAL3482282.1
MU996515.1	561758	563656	KAL3482283.1
MU996515.1	564021	566255	KAL3482284.1
MU996515.1	566588	568871	KAL3482285.1
MU996515.1	571700	573302	KAL3482286.1
MU996515.1	575445	576296	KAL3482287.1
MU996515.1	576327	577899	KAL3482288.1
MU996515.1	578774	580166	KAL3482289.1
MU996515.1	580251	581072	KAL3482290.1
MU996515.1	581510	582035	KAL3482291.1
MU996516.1	28	811	KAL3481873.1
MU996516.1	940	2904	KAL3481874.1
MU996516.1	3648	5061	KAL3481875.1
MU996516.1	5312	6974	KAL3481876.1
MU996516.1	6966	9562	KAL3481877.1
MU996516.1	9157	11521	KAL3481878.1
MU996516.1	11672	14768	KAL3481879.1
MU996516.1	14769	18048	KAL3481880.1
MU996516.1	18533	19783	KAL3481881.1
MU996516.1	20136	20486	KAL3481882.1
MU996516.1	20709	22947	KAL3481883.1
MU996516.1	23190	24933	KAL3481884.1
MU996516.1	25603	27081	KAL3481885.1
MU996516.1	28575	29236	KAL3481886.1
MU996516.1	31205	33167	KAL3481887.1
MU996516.1	35781	40581	KAL3481888.1
MU996516.1	40582	45540	KAL3481889.1
MU996516.1	46905	48365	KAL3481890.1
MU996516.1	49343	51257	KAL3481891.1
MU996516.1	52987	54105	KAL3481892.1
MU996516.1	54214	56145	KAL3481893.1
MU996516.1	56504	59343	KAL3481894.1
MU996516.1	60141	60596	KAL3481895.1
MU996516.1	63996	68697	KAL3481896.1
MU996516.1	69258	71937	KAL3481897.1
MU996516.1	73340	74736	KAL3481898.1
MU996516.1	75087	75461	KAL3481899.1
MU996516.1	76950	79399	KAL3481900.1
MU996516.1	79862	81143	KAL3481901.1
MU996516.1	81313	83588	KAL3481902.1
MU996516.1	85821	90671	KAL3481903.1
MU996516.1	92001	93972	KAL3481904.1
MU996516.1	93973	97125	KAL3481905.1
MU996516.1	97261	98353	KAL3481906.1
MU996516.1	98824	99860	KAL3481907.1
MU996516.1	100130	101799	KAL3481908.1
MU996516.1	101860	102582	KAL3481909.1
MU996516.1	102767	104417	KAL3481910.1
MU996516.1	104453	105699	KAL3481911.1
MU996516.1	107634	108756	KAL3481912.1
MU996516.1	108899	110174	KAL3481913.1
MU996516.1	110379	112219	KAL3481914.1
MU996516.1	112880	114808	KAL3481915.1
MU996516.1	115126	117185	KAL3481916.1
MU996516.1	117441	122518	KAL3481917.1
MU996516.1	123556	127291	KAL3481918.1
MU996516.1	128639	130766	KAL3481919.1
MU996516.1	131642	132498	KAL3481920.1
MU996516.1	135575	136674	KAL3481921.1
MU996516.1	136159	137526	KAL3481922.1
MU996516.1	138385	140897	KAL3481923.1
MU996516.1	140909	143258	KAL3481924.1
MU996516.1	143245	147298	KAL3481925.1
MU996516.1	147375	149890	KAL3481926.1
MU996516.1	152453	152888	KAL3481927.1
MU996516.1	153549	154596	KAL3481928.1
MU996516.1	155664	158480	KAL3481929.1
MU996516.1	159217	161274	KAL3481930.1
MU996516.1	161423	163850	KAL3481931.1
MU996516.1	163538	166672	KAL3481932.1
MU996516.1	169180	169600	KAL3481933.1
MU996516.1	169615	170739	KAL3481934.1
MU996516.1	171177	173855	KAL3481935.1
MU996516.1	173970	174849	KAL3481936.1
MU996516.1	175146	176301	KAL3481937.1
MU996516.1	176579	177609	KAL3481938.1
MU996516.1	177390	177861	KAL3481939.1
MU996516.1	177600	178269	KAL3481940.1
MU996516.1	178473	179182	KAL3481941.1
MU996516.1	179219	181682	KAL3481942.1
MU996516.1	181758	182971	KAL3481943.1
MU996516.1	184027	184769	KAL3481944.1
MU996516.1	185282	186777	KAL3481945.1
MU996516.1	187784	190854	KAL3481946.1
MU996516.1	191651	193031	KAL3481947.1
MU996516.1	193032	195206	KAL3481948.1
MU996516.1	195311	197971	KAL3481949.1
MU996516.1	197900	200097	KAL3481950.1
MU996516.1	200235	202094	KAL3481951.1
MU996516.1	202942	205335	KAL3481952.1
MU996516.1	208016	209838	KAL3481953.1
MU996516.1	210399	212821	KAL3481954.1
MU996516.1	214536	217068	KAL3481955.1
MU996516.1	218898	221580	KAL3481956.1
MU996516.1	223714	224674	KAL3481957.1
MU996516.1	229617	231957	KAL3481958.1
MU996516.1	232998	234365	KAL3481959.1
MU996516.1	234369	238387	KAL3481960.1
MU996516.1	238589	242244	KAL3481961.1
MU996516.1	242644	244291	KAL3481962.1
MU996516.1	246308	248790	KAL3481963.1
MU996516.1	249094	251099	KAL3481964.1
MU996516.1	252184	254868	KAL3481965.1
MU996516.1	254948	256819	KAL3481966.1
MU996516.1	257218	259144	KAL3481967.1
MU996516.1	259360	261489	KAL3481968.1
MU996516.1	264295	265925	KAL3481969.1
MU996516.1	266926	268554	KAL3481970.1
MU996516.1	269592	270174	KAL3481971.1
MU996516.1	270845	272067	KAL3481972.1
MU996516.1	275406	276844	KAL3481973.1
MU996516.1	277337	279604	KAL3481974.1
MU996516.1	279694	281921	KAL3481975.1
MU996516.1	282060	283711	KAL3481976.1
MU996516.1	283823	285460	KAL3481977.1
MU996516.1	285583	287436	KAL3481978.1
MU996516.1	287559	290014	KAL3481979.1
MU996516.1	289864	291065	KAL3481980.1
MU996516.1	291296	292585	KAL3481981.1
MU996516.1	292704	297140	KAL3481982.1
MU996516.1	297781	300592	KAL3481983.1
MU996516.1	300828	303239	KAL3481984.1
MU996516.1	304070	305650	KAL3481985.1
MU996516.1	305688	308348	KAL3481986.1
MU996516.1	308349	311036	KAL3481987.1
MU996516.1	311462	312121	KAL3481988.1
MU996516.1	313189	315812	KAL3481989.1
MU996516.1	317326	318713	KAL3481990.1
MU996516.1	318991	321176	KAL3481991.1
MU996516.1	321289	322487	KAL3481992.1
MU996516.1	322463	324568	KAL3481993.1
MU996516.1	325318	327362	KAL3481994.1
MU996516.1	328300	329760	KAL3481995.1
MU996516.1	330358	333582	KAL3481996.1
MU996516.1	334380	338062	KAL3481997.1
MU996516.1	338990	342036	KAL3481998.1
MU996516.1	351606	355282	KAL3481999.1
MU996516.1	355450	359552	KAL3482000.1
MU996516.1	359743	361101	KAL3482001.1
MU996516.1	361841	365089	KAL3482002.1
MU996516.1	364871	366315	KAL3482003.1
MU996516.1	366219	367580	KAL3482004.1
MU996516.1	368388	370284	KAL3482005.1
MU996516.1	370459	371995	KAL3482006.1
MU996516.1	371948	372813	KAL3482007.1
MU996516.1	373115	375056	KAL3482008.1
MU996516.1	375886	378608	KAL3482009.1
MU996516.1	378751	383273	KAL3482010.1
MU996516.1	383830	385967	KAL3482011.1
MU996516.1	385954	387887	KAL3482012.1
MU996516.1	388206	390481	KAL3482013.1
MU996516.1	391070	392878	KAL3482014.1
MU996516.1	392830	396317	KAL3482015.1
MU996516.1	392878	393262	KAL3482016.1
MU996516.1	396369	397917	KAL3482017.1
MU996516.1	398038	400386	KAL3482018.1
MU996516.1	401305	402506	KAL3482019.1
MU996516.1	403252	404375	KAL3482020.1
MU996516.1	404729	406575	KAL3482021.1
MU996516.1	406696	408635	KAL3482022.1
MU996516.1	410122	410934	KAL3482023.1
MU996516.1	413353	416376	KAL3482024.1
MU996516.1	416926	418782	KAL3482025.1
MU996516.1	418976	419534	KAL3482026.1
MU996516.1	423364	426465	KAL3482027.1
MU996516.1	426466	427465	KAL3482028.1
MU996516.1	427569	429597	KAL3482029.1
MU996516.1	429760	432129	KAL3482030.1
MU996516.1	434693	437886	KAL3482031.1
MU996516.1	437852	439533	KAL3482032.1
MU996516.1	440191	441808	KAL3482033.1
MU996516.1	442861	443856	KAL3482034.1
MU996516.1	445871	447159	KAL3482035.1
MU996516.1	447353	449113	KAL3482036.1
MU996516.1	451083	452232	KAL3482037.1
MU996516.1	453322	454696	KAL3482038.1
MU996516.1	457741	459530	KAL3482039.1
MU996516.1	460951	461443	KAL3482040.1
MU996516.1	464517	465404	KAL3482041.1
MU996516.1	466115	468875	KAL3482042.1
MU996516.1	470780	472356	KAL3482043.1
MU996516.1	475950	478151	KAL3482044.1
MU996516.1	478335	481878	KAL3482045.1
MU996516.1	482263	483515	KAL3482046.1
MU996516.1	484128	486098	KAL3482047.1
MU996516.1	486109	487132	KAL3482048.1
MU996516.1	488015	489858	KAL3482049.1
MU996516.1	490267	491565	KAL3482050.1
MU996516.1	493060	493654	KAL3482051.1
MU996516.1	494589	496354	KAL3482052.1
MU996516.1	496607	497543	KAL3482053.1
MU996516.1	502644	503073	KAL3482054.1
MU996516.1	503545	504235	KAL3482055.1
MU996516.1	504577	510914	KAL3482056.1
MU996516.1	515162	516936	KAL3482057.1
MU996516.1	518801	520698	KAL3482058.1
MU996516.1	520687	522584	KAL3482059.1
MU996516.1	525097	527477	KAL3482060.1
MU996516.1	529313	531690	KAL3482061.1
MU996516.1	534018	539792	KAL3482062.1
MU996516.1	540421	541403	KAL3482063.1
MU996516.1	543214	545261	KAL3482064.1
MU996516.1	546218	548131	KAL3482065.1
MU996516.1	548220	548972	KAL3482066.1
MU996517.1	32	1866	KAL3481662.1
MU996517.1	2020	4389	KAL3481663.1
MU996517.1	6234	8279	KAL3481664.1
MU996517.1	13445	14707	KAL3481665.1
MU996517.1	14979	15389	KAL3481666.1
MU996517.1	15467	16601	KAL3481667.1
MU996517.1	16675	20002	KAL3481668.1
MU996517.1	20216	20637	KAL3481669.1
MU996517.1	22444	23690	KAL3481670.1
MU996517.1	24007	28134	KAL3481671.1
MU996517.1	28124	29496	KAL3481672.1
MU996517.1	29324	29895	KAL3481673.1
MU996517.1	30591	31668	KAL3481674.1
MU996517.1	32516	33320	KAL3481675.1
MU996517.1	34181	35112	KAL3481676.1
MU996517.1	35640	36995	KAL3481677.1
MU996517.1	37289	39176	KAL3481678.1
MU996517.1	40096	41958	KAL3481679.1
MU996517.1	42341	43324	KAL3481680.1
MU996517.1	44278	47360	KAL3481681.1
MU996517.1	48258	49344	KAL3481682.1
MU996517.1	49505	51399	KAL3481683.1
MU996517.1	51761	54608	KAL3481684.1
MU996517.1	55286	56682	KAL3481685.1
MU996517.1	57166	58294	KAL3481686.1
MU996517.1	58378	59011	KAL3481687.1
MU996517.1	60146	63571	KAL3481688.1
MU996517.1	65075	66805	KAL3481689.1
MU996517.1	67128	68195	KAL3481690.1
MU996517.1	68528	69432	KAL3481691.1
MU996517.1	69634	70363	KAL3481692.1
MU996517.1	71200	74302	KAL3481693.1
MU996517.1	74600	76584	KAL3481694.1
MU996517.1	77755	79456	KAL3481695.1
MU996517.1	80566	81907	KAL3481696.1
MU996517.1	82143	82569	KAL3481697.1
MU996517.1	82976	85079	KAL3481698.1
MU996517.1	85330	87451	KAL3481699.1
MU996517.1	87934	89429	KAL3481700.1
MU996517.1	90114	92145	KAL3481701.1
MU996517.1	92767	97481	KAL3481702.1
MU996517.1	98034	100543	KAL3481703.1
MU996517.1	101389	102103	KAL3481704.1
MU996517.1	106627	108189	KAL3481705.1
MU996517.1	109820	111275	KAL3481706.1
MU996517.1	112184	113958	KAL3481707.1
MU996517.1	114221	117111	KAL3481708.1
MU996517.1	118465	119756	KAL3481709.1
MU996517.1	123307	125415	KAL3481710.1
MU996517.1	126496	127488	KAL3481711.1
MU996517.1	127968	129876	KAL3481712.1
MU996517.1	130270	131265	KAL3481713.1
MU996517.1	131662	132989	KAL3481714.1
MU996517.1	133089	135432	KAL3481715.1
MU996517.1	135522	136253	KAL3481716.1
MU996517.1	137682	139312	KAL3481717.1
MU996517.1	139266	140661	KAL3481718.1
MU996517.1	140775	142873	KAL3481719.1
MU996517.1	143312	144905	KAL3481720.1
MU996517.1	145289	146327	KAL3481721.1
MU996517.1	147170	148504	KAL3481722.1
MU996517.1	150138	151950	KAL3481723.1
MU996517.1	153811	155436	KAL3481724.1
MU996517.1	156617	158274	KAL3481725.1
MU996517.1	159834	161981	KAL3481726.1
MU996517.1	163406	164863	KAL3481727.1
MU996517.1	165127	166068	KAL3481728.1
MU996517.1	166163	167961	KAL3481729.1
MU996517.1	168347	170432	KAL3481730.1
MU996517.1	170692	172474	KAL3481731.1
MU996517.1	174321	176053	KAL3481732.1
MU996517.1	176625	178764	KAL3481733.1
MU996517.1	180617	183160	KAL3481734.1
MU996517.1	187908	188586	KAL3481735.1
MU996517.1	188853	189830	KAL3481736.1
MU996517.1	190134	191734	KAL3481737.1
MU996517.1	192441	193335	KAL3481738.1
MU996517.1	193847	194228	KAL3481739.1
MU996517.1	195440	196325	KAL3481740.1
MU996517.1	198096	202861	KAL3481741.1
MU996517.1	203668	205093	KAL3481742.1
MU996517.1	205125	206122	KAL3481743.1
MU996517.1	206090	206835	KAL3481744.1
MU996517.1	206835	208229	KAL3481745.1
MU996517.1	212015	212405	KAL3481746.1
MU996517.1	212461	213472	KAL3481747.1
MU996517.1	215303	216406	KAL3481748.1
MU996517.1	216434	218427	KAL3481749.1
MU996517.1	218476	220474	KAL3481750.1
MU996517.1	221127	222562	KAL3481751.1
MU996517.1	226293	226960	KAL3481752.1
MU996517.1	227353	229417	KAL3481753.1
MU996517.1	229586	230910	KAL3481754.1
MU996517.1	232128	232611	KAL3481755.1
MU996517.1	232946	234956	KAL3481756.1
MU996517.1	236930	238053	KAL3481757.1
MU996517.1	240826	242555	KAL3481758.1
MU996517.1	242739	243413	KAL3481759.1
MU996517.1	244428	245733	KAL3481760.1
MU996517.1	245922	247590	KAL3481761.1
MU996517.1	248824	249949	KAL3481762.1
MU996517.1	250439	252816	KAL3481763.1
MU996517.1	253069	255636	KAL3481764.1
MU996517.1	256188	258035	KAL3481765.1
MU996517.1	258462	259867	KAL3481766.1
MU996517.1	260040	262084	KAL3481767.1
MU996517.1	263373	264625	KAL3481768.1
MU996517.1	266137	266755	KAL3481769.1
MU996517.1	266769	267870	KAL3481770.1
MU996517.1	267912	269115	KAL3481771.1
MU996517.1	269536	271125	KAL3481772.1
MU996517.1	271505	272489	KAL3481773.1
MU996517.1	276954	277676	KAL3481774.1
MU996517.1	277901	278781	KAL3481775.1
MU996517.1	279089	280549	KAL3481776.1
MU996517.1	280723	283204	KAL3481777.1
MU996517.1	283204	284443	KAL3481778.1
MU996517.1	284660	286552	KAL3481779.1
MU996517.1	286990	288400	KAL3481780.1
MU996517.1	289264	291097	KAL3481781.1
MU996517.1	291711	292104	KAL3481782.1
MU996517.1	292644	293587	KAL3481783.1
MU996517.1	294001	294331	KAL3481784.1
MU996517.1	294331	295616	KAL3481785.1
MU996517.1	295729	301980	KAL3481786.1
MU996517.1	302136	303273	KAL3481787.1
MU996517.1	303111	305063	KAL3481788.1
MU996517.1	305066	309268	KAL3481789.1
MU996517.1	309506	311060	KAL3481790.1
MU996517.1	311745	314323	KAL3481791.1
MU996517.1	315146	317136	KAL3481792.1
MU996517.1	317592	319649	KAL3481793.1
MU996517.1	320020	321324	KAL3481794.1
MU996517.1	322355	323783	KAL3481795.1
MU996517.1	326744	328158	KAL3481796.1
MU996517.1	328396	330759	KAL3481797.1
MU996517.1	330837	332585	KAL3481798.1
MU996517.1	332491	334738	KAL3481799.1
MU996517.1	336390	339618	KAL3481800.1
MU996517.1	339618	341401	KAL3481801.1
MU996517.1	341542	344336	KAL3481802.1
MU996517.1	344356	346299	KAL3481803.1
MU996517.1	346626	347853	KAL3481804.1
MU996517.1	348134	348896	KAL3481805.1
MU996517.1	349609	350190	KAL3481806.1
MU996517.1	351947	352397	KAL3481807.1
MU996517.1	352548	353532	KAL3481808.1
MU996517.1	354515	355324	KAL3481809.1
MU996517.1	355481	359264	KAL3481810.1
MU996517.1	359542	361024	KAL3481811.1
MU996517.1	361206	364657	KAL3481812.1
MU996517.1	364825	366049	KAL3481813.1
MU996517.1	366183	368027	KAL3481814.1
MU996517.1	368248	369247	KAL3481815.1
MU996517.1	369606	370884	KAL3481816.1
MU996517.1	371440	376458	KAL3481817.1
MU996517.1	378024	382530	KAL3481818.1
MU996517.1	383392	385535	KAL3481819.1
MU996517.1	387664	388983	KAL3481820.1
MU996517.1	389743	391497	KAL3481821.1
MU996517.1	391300	393943	KAL3481822.1
MU996517.1	393943	398277	KAL3481823.1
MU996517.1	399128	400998	KAL3481824.1
MU996517.1	400998	402110	KAL3481825.1
MU996517.1	402269	403051	KAL3481826.1
MU996517.1	403433	405095	KAL3481827.1
MU996517.1	405837	408629	KAL3481828.1
MU996517.1	408628	409834	KAL3481829.1
MU996517.1	410210	410796	KAL3481830.1
MU996517.1	411362	413242	KAL3481831.1
MU996517.1	413747	415877	KAL3481832.1
MU996517.1	415909	416933	KAL3481833.1
MU996517.1	422668	423037	KAL3481834.1
MU996517.1	422985	425787	KAL3481835.1
MU996517.1	426298	430304	KAL3481836.1
MU996517.1	430305	431345	KAL3481837.1
MU996517.1	431948	432911	KAL3481838.1
MU996517.1	432911	433497	KAL3481839.1
MU996517.1	434336	436243	KAL3481840.1
MU996517.1	437019	440314	KAL3481841.1
MU996517.1	440451	441536	KAL3481842.1
MU996517.1	441233	442528	KAL3481843.1
MU996517.1	443461	443865	KAL3481844.1
MU996517.1	445998	448313	KAL3481845.1
MU996517.1	453395	454907	KAL3481846.1
MU996517.1	455011	455590	KAL3481847.1
MU996517.1	456475	458479	KAL3481848.1
MU996517.1	458487	460188	KAL3481849.1
MU996517.1	460494	464884	KAL3481850.1
MU996517.1	465125	468545	KAL3481851.1
MU996517.1	469707	471905	KAL3481852.1
MU996517.1	472327	477875	KAL3481853.1
MU996517.1	481114	484697	KAL3481854.1
MU996517.1	484880	486670	KAL3481855.1
MU996517.1	489585	492027	KAL3481856.1
MU996517.1	493004	494731	KAL3481857.1
MU996517.1	494656	495443	KAL3481858.1
MU996517.1	495519	496046	KAL3481859.1
MU996517.1	496459	498426	KAL3481860.1
MU996517.1	499543	501658	KAL3481861.1
MU996517.1	501980	503432	KAL3481862.1
MU996517.1	503400	505603	KAL3481863.1
MU996517.1	505111	505770	KAL3481864.1
MU996517.1	505604	507415	KAL3481865.1
MU996517.1	507378	509117	KAL3481866.1
MU996517.1	509117	511137	KAL3481867.1
MU996517.1	511337	512957	KAL3481868.1
MU996517.1	513664	515187	KAL3481869.1
MU996517.1	515126	516118	KAL3481870.1
MU996517.1	516293	518550	KAL3481871.1
MU996517.1	519540	520418	KAL3481872.1
MU996518.1	166	1346	KAL3481465.1
MU996518.1	1505	2245	KAL3481466.1
MU996518.1	2730	3249	KAL3481467.1
MU996518.1	5020	6029	KAL3481468.1
MU996518.1	7286	9201	KAL3481469.1
MU996518.1	9013	11284	KAL3481470.1
MU996518.1	15560	17193	KAL3481471.1
MU996518.1	19192	21405	KAL3481472.1
MU996518.1	21668	22704	KAL3481473.1
MU996518.1	22705	24052	KAL3481474.1
MU996518.1	25692	26843	KAL3481475.1
MU996518.1	27156	28350	KAL3481476.1
MU996518.1	28571	29783	KAL3481477.1
MU996518.1	31070	31403	KAL3481478.1
MU996518.1	33302	34726	KAL3481479.1
MU996518.1	36596	39397	KAL3481480.1
MU996518.1	42281	42579	KAL3481481.1
MU996518.1	43572	44507	KAL3481482.1
MU996518.1	45344	46096	KAL3481483.1
MU996518.1	46581	47124	KAL3481484.1
MU996518.1	48171	48932	KAL3481485.1
MU996518.1	49254	49959	KAL3481486.1
MU996518.1	50916	52853	KAL3481487.1
MU996518.1	53448	54664	KAL3481488.1
MU996518.1	55022	56104	KAL3481489.1
MU996518.1	56329	58691	KAL3481490.1
MU996518.1	58786	61542	KAL3481491.1
MU996518.1	61572	62788	KAL3481492.1
MU996518.1	63467	64472	KAL3481493.1
MU996518.1	64843	66883	KAL3481494.1
MU996518.1	67286	69142	KAL3481495.1
MU996518.1	71329	72259	KAL3481496.1
MU996518.1	72987	74615	KAL3481497.1
MU996518.1	76632	77314	KAL3481498.1
MU996518.1	77583	79627	KAL3481499.1
MU996518.1	79764	81048	KAL3481500.1
MU996518.1	84619	86619	KAL3481501.1
MU996518.1	87430	88993	KAL3481502.1
MU996518.1	89567	90760	KAL3481503.1
MU996518.1	91538	93502	KAL3481504.1
MU996518.1	94970	97762	KAL3481505.1
MU996518.1	98077	100059	KAL3481506.1
MU996518.1	100694	102399	KAL3481507.1
MU996518.1	102874	104503	KAL3481508.1
MU996518.1	104676	108223	KAL3481509.1
MU996518.1	109568	110201	KAL3481510.1
MU996518.1	112331	114899	KAL3481511.1
MU996518.1	115456	122409	KAL3481512.1
MU996518.1	125293	125734	KAL3481513.1
MU996518.1	126795	128484	KAL3481514.1
MU996518.1	128589	129543	KAL3481515.1
MU996518.1	130169	131401	KAL3481516.1
MU996518.1	132143	133452	KAL3481517.1
MU996518.1	134355	135108	KAL3481518.1
MU996518.1	136583	137603	KAL3481519.1
MU996518.1	138267	139932	KAL3481520.1
MU996518.1	140676	141309	KAL3481521.1
MU996518.1	141757	143266	KAL3481522.1
MU996518.1	143728	144622	KAL3481523.1
MU996518.1	144964	146501	KAL3481524.1
MU996518.1	159433	160457	KAL3481525.1
MU996518.1	160545	161706	KAL3481526.1
MU996518.1	162322	163070	KAL3481527.1
MU996518.1	163430	164561	KAL3481528.1
MU996518.1	164936	165710	KAL3481529.1
MU996518.1	166297	168188	KAL3481530.1
MU996518.1	168395	170870	KAL3481531.1
MU996518.1	171240	172310	KAL3481532.1
MU996518.1	172771	174766	KAL3481533.1
MU996518.1	175104	177566	KAL3481534.1
MU996518.1	177990	178945	KAL3481535.1
MU996518.1	179726	181876	KAL3481536.1
MU996518.1	182739	184467	KAL3481537.1
MU996518.1	184628	185924	KAL3481538.1
MU996518.1	186199	187217	KAL3481539.1
MU996518.1	187701	189699	KAL3481540.1
MU996518.1	190234	191098	KAL3481541.1
MU996518.1	191343	193003	KAL3481542.1
MU996518.1	194215	196502	KAL3481543.1
MU996518.1	197441	198323	KAL3481544.1
MU996518.1	198800	202213	KAL3481545.1
MU996518.1	202904	203928	KAL3481546.1
MU996518.1	207204	207804	KAL3481547.1
MU996518.1	209509	210258	KAL3481548.1
MU996518.1	210408	211152	KAL3481549.1
MU996518.1	212512	214239	KAL3481550.1
MU996518.1	214615	215725	KAL3481551.1
MU996518.1	215871	217295	KAL3481552.1
MU996518.1	217711	220018	KAL3481553.1
MU996518.1	220095	221636	KAL3481554.1
MU996518.1	222052	222542	KAL3481555.1
MU996518.1	222529	224932	KAL3481556.1
MU996518.1	225206	228393	KAL3481557.1
MU996518.1	228714	230093	KAL3481558.1
MU996518.1	230234	231085	KAL3481559.1
MU996518.1	231281	231615	KAL3481560.1
MU996518.1	232283	233103	KAL3481561.1
MU996518.1	234110	234563	KAL3481562.1
MU996518.1	236099	237249	KAL3481563.1
MU996518.1	238583	240330	KAL3481564.1
MU996518.1	241037	242236	KAL3481565.1
MU996518.1	242865	245856	KAL3481566.1
MU996518.1	246055	248134	KAL3481567.1
MU996518.1	248431	249954	KAL3481568.1
MU996518.1	249937	252005	KAL3481569.1
MU996518.1	252349	253858	KAL3481570.1
MU996518.1	253987	257445	KAL3481571.1
MU996518.1	257420	258833	KAL3481572.1
MU996518.1	260064	263159	KAL3481573.1
MU996518.1	263209	264417	KAL3481574.1
MU996518.1	264726	266037	KAL3481575.1
MU996518.1	266185	268177	KAL3481576.1
MU996518.1	268195	270089	KAL3481577.1
MU996518.1	270395	275570	KAL3481578.1
MU996518.1	275728	278071	KAL3481579.1
MU996518.1	278266	278578	KAL3481580.1
MU996518.1	280828	282126	KAL3481581.1
MU996518.1	283204	284302	KAL3481582.1
MU996518.1	284302	285863	KAL3481583.1
MU996518.1	285863	286767	KAL3481584.1
MU996518.1	288635	290773	KAL3481585.1
MU996518.1	297257	298716	KAL3481586.1
MU996518.1	298698	299323	KAL3481587.1
MU996518.1	299660	302294	KAL3481588.1
MU996518.1	302600	303225	KAL3481589.1
MU996518.1	303374	305070	KAL3481590.1
MU996518.1	305295	307202	KAL3481591.1
MU996518.1	307075	307710	KAL3481592.1
MU996518.1	308573	309390	KAL3481593.1
MU996518.1	310321	313183	KAL3481594.1
MU996518.1	313196	315325	KAL3481595.1
MU996518.1	315165	316429	KAL3481596.1
MU996518.1	316997	320415	KAL3481597.1
MU996518.1	320679	322757	KAL3481598.1
MU996518.1	323387	324893	KAL3481599.1
MU996518.1	325078	327740	KAL3481600.1
MU996518.1	328226	330066	KAL3481601.1
MU996518.1	331608	333943	KAL3481602.1
MU996518.1	334900	335973	KAL3481603.1
MU996518.1	336201	337777	KAL3481604.1
MU996518.1	338000	339489	KAL3481605.1
MU996518.1	339936	342545	KAL3481606.1
MU996518.1	343992	344840	KAL3481607.1
MU996518.1	346697	348173	KAL3481608.1
MU996518.1	348265	349895	KAL3481609.1
MU996518.1	350013	352216	KAL3481610.1
MU996518.1	352233	353239	KAL3481611.1
MU996518.1	355227	356151	KAL3481612.1
MU996518.1	356608	358937	KAL3481613.1
MU996518.1	363321	365542	KAL3481614.1
MU996518.1	366339	368874	KAL3481615.1
MU996518.1	369121	369992	KAL3481616.1
MU996518.1	370163	371388	KAL3481617.1
MU996518.1	371516	372822	KAL3481618.1
MU996518.1	373045	377727	KAL3481619.1
MU996518.1	377854	378460	KAL3481620.1
MU996518.1	378697	382139	KAL3481621.1
MU996518.1	382755	384060	KAL3481622.1
MU996518.1	384976	386463	KAL3481623.1
MU996518.1	386829	387909	KAL3481624.1
MU996518.1	388145	391433	KAL3481625.1
MU996518.1	391654	392724	KAL3481626.1
MU996518.1	392960	395684	KAL3481627.1
MU996518.1	395657	397638	KAL3481628.1
MU996518.1	397889	400290	KAL3481629.1
MU996518.1	400851	401932	KAL3481630.1
MU996518.1	402736	406261	KAL3481631.1
MU996518.1	406808	407753	KAL3481632.1
MU996518.1	411180	411853	KAL3481633.1
MU996518.1	412106	415827	KAL3481634.1
MU996518.1	416057	417688	KAL3481635.1
MU996518.1	418912	419737	KAL3481636.1
MU996518.1	419812	420596	KAL3481637.1
MU996518.1	420492	422292	KAL3481638.1
MU996518.1	422390	426448	KAL3481639.1
MU996518.1	426424	427678	KAL3481640.1
MU996518.1	427716	431014	KAL3481641.1
MU996518.1	431215	434395	KAL3481642.1
MU996518.1	434515	436399	KAL3481643.1
MU996518.1	436634	437777	KAL3481644.1
MU996518.1	437806	441105	KAL3481645.1
MU996518.1	441914	443358	KAL3481646.1
MU996518.1	443386	444800	KAL3481647.1
MU996518.1	444810	446692	KAL3481648.1
MU996518.1	447305	450089	KAL3481649.1
MU996518.1	450933	454590	KAL3481650.1
MU996518.1	454633	456216	KAL3481651.1
MU996518.1	458213	459470	KAL3481652.1
MU996518.1	460180	462677	KAL3481653.1
MU996518.1	462677	464041	KAL3481654.1
MU996518.1	464068	466268	KAL3481655.1
MU996518.1	466207	467364	KAL3481656.1
MU996518.1	467538	469730	KAL3481657.1
MU996518.1	469756	472474	KAL3481658.1
MU996518.1	472808	476293	KAL3481659.1
MU996518.1	476428	478446	KAL3481660.1
MU996518.1	478598	480631	KAL3481661.1
MU996519.1	3105	6556	KAL3481275.1
MU996519.1	7069	7411	KAL3481276.1
MU996519.1	8349	9525	KAL3481277.1
MU996519.1	11488	12026	KAL3481278.1
MU996519.1	12416	14954	KAL3481279.1
MU996519.1	15845	17311	KAL3481280.1
MU996519.1	17533	17806	KAL3481281.1
MU996519.1	23589	26015	KAL3481282.1
MU996519.1	26591	27585	KAL3481283.1
MU996519.1	28126	30274	KAL3481284.1
MU996519.1	30858	31404	KAL3481285.1
MU996519.1	31539	33986	KAL3481286.1
MU996519.1	33655	35563	KAL3481287.1
MU996519.1	35783	37438	KAL3481288.1
MU996519.1	37966	39095	KAL3481289.1
MU996519.1	40342	41197	KAL3481290.1
MU996519.1	44078	44915	KAL3481291.1
MU996519.1	45061	45558	KAL3481292.1
MU996519.1	46820	48652	KAL3481293.1
MU996519.1	48719	49695	KAL3481294.1
MU996519.1	50023	51742	KAL3481295.1
MU996519.1	53867	55046	KAL3481296.1
MU996519.1	55173	56240	KAL3481297.1
MU996519.1	56695	57322	KAL3481298.1
MU996519.1	57348	58200	KAL3481299.1
MU996519.1	58402	59089	KAL3481300.1
MU996519.1	59406	61123	KAL3481301.1
MU996519.1	61308	63550	KAL3481302.1
MU996519.1	63618	65132	KAL3481303.1
MU996519.1	65284	67383	KAL3481304.1
MU996519.1	67542	68468	KAL3481305.1
MU996519.1	68656	70335	KAL3481306.1
MU996519.1	70520	71834	KAL3481307.1
MU996519.1	71876	73866	KAL3481308.1
MU996519.1	74335	75421	KAL3481309.1
MU996519.1	75608	76104	KAL3481310.1
MU996519.1	75839	77463	KAL3481311.1
MU996519.1	77572	80425	KAL3481312.1
MU996519.1	80566	82316	KAL3481313.1
MU996519.1	82963	84281	KAL3481314.1
MU996519.1	84281	85724	KAL3481315.1
MU996519.1	85975	88046	KAL3481316.1
MU996519.1	89334	90235	KAL3481317.1
MU996519.1	90505	90895	KAL3481318.1
MU996519.1	91441	96162	KAL3481319.1
MU996519.1	96665	97597	KAL3481320.1
MU996519.1	97673	99098	KAL3481321.1
MU996519.1	99103	100453	KAL3481322.1
MU996519.1	100731	101643	KAL3481323.1
MU996519.1	101937	102342	KAL3481324.1
MU996519.1	102761	103713	KAL3481325.1
MU996519.1	104468	106960	KAL3481326.1
MU996519.1	109135	110154	KAL3481327.1
MU996519.1	109944	112360	KAL3481328.1
MU996519.1	112743	113488	KAL3481329.1
MU996519.1	113933	115557	KAL3481330.1
MU996519.1	115721	117509	KAL3481331.1
MU996519.1	118080	119394	KAL3481332.1
MU996519.1	119584	120454	KAL3481333.1
MU996519.1	121863	123211	KAL3481334.1
MU996519.1	127782	128851	KAL3481335.1
MU996519.1	128990	129737	KAL3481336.1
MU996519.1	130918	131872	KAL3481337.1
MU996519.1	133377	134990	KAL3481338.1
MU996519.1	136321	138778	KAL3481339.1
MU996519.1	138804	140138	KAL3481340.1
MU996519.1	140790	142848	KAL3481341.1
MU996519.1	142578	143896	KAL3481342.1
MU996519.1	144193	146713	KAL3481343.1
MU996519.1	146799	149407	KAL3481344.1
MU996519.1	149511	150828	KAL3481345.1
MU996519.1	151880	153142	KAL3481346.1
MU996519.1	153250	155983	KAL3481347.1
MU996519.1	156367	157813	KAL3481348.1
MU996519.1	157988	159237	KAL3481349.1
MU996519.1	159418	162470	KAL3481350.1
MU996519.1	163130	165879	KAL3481351.1
MU996519.1	168541	170229	KAL3481352.1
MU996519.1	172718	176502	KAL3481353.1
MU996519.1	176762	178222	KAL3481354.1
MU996519.1	178600	180071	KAL3481355.1
MU996519.1	182011	184276	KAL3481356.1
MU996519.1	184678	185704	KAL3481357.1
MU996519.1	187154	188581	KAL3481358.1
MU996519.1	188775	190068	KAL3481359.1
MU996519.1	191287	193127	KAL3481360.1
MU996519.1	193487	195920	KAL3481361.1
MU996519.1	195930	197328	KAL3481362.1
MU996519.1	197953	199540	KAL3481363.1
MU996519.1	199969	201458	KAL3481364.1
MU996519.1	201458	204360	KAL3481365.1
MU996519.1	204991	207679	KAL3481366.1
MU996519.1	208328	209892	KAL3481367.1
MU996519.1	210631	211269	KAL3481368.1
MU996519.1	212422	213020	KAL3481369.1
MU996519.1	213654	215434	KAL3481370.1
MU996519.1	216606	219285	KAL3481371.1
MU996519.1	219291	220255	KAL3481372.1
MU996519.1	221857	223355	KAL3481373.1
MU996519.1	224946	227371	KAL3481374.1
MU996519.1	227370	228195	KAL3481375.1
MU996519.1	228245	230308	KAL3481376.1
MU996519.1	230638	232847	KAL3481377.1
MU996519.1	233190	235329	KAL3481378.1
MU996519.1	239014	240902	KAL3481379.1
MU996519.1	241218	242994	KAL3481380.1
MU996519.1	244296	245608	KAL3481381.1
MU996519.1	245724	246869	KAL3481382.1
MU996519.1	246982	251939	KAL3481383.1
MU996519.1	252409	253699	KAL3481384.1
MU996519.1	254210	255157	KAL3481385.1
MU996519.1	255544	256471	KAL3481386.1
MU996519.1	256850	258225	KAL3481387.1
MU996519.1	258656	260353	KAL3481388.1
MU996519.1	263719	270824	KAL3481389.1
MU996519.1	272090	274617	KAL3481390.1
MU996519.1	277488	279555	KAL3481391.1
MU996519.1	279890	283195	KAL3481392.1
MU996519.1	283956	285281	KAL3481393.1
MU996519.1	286999	288489	KAL3481394.1
MU996519.1	288776	289895	KAL3481395.1
MU996519.1	290220	291739	KAL3481396.1
MU996519.1	291747	293388	KAL3481397.1
MU996519.1	293590	294402	KAL3481398.1
MU996519.1	294424	296626	KAL3481399.1
MU996519.1	296748	298953	KAL3481400.1
MU996519.1	299266	300957	KAL3481401.1
MU996519.1	301869	303861	KAL3481402.1
MU996519.1	303907	306018	KAL3481403.1
MU996519.1	305860	307059	KAL3481404.1
MU996519.1	308966	310085	KAL3481405.1
MU996519.1	314950	316044	KAL3481406.1
MU996519.1	316544	317407	KAL3481407.1
MU996519.1	319230	321302	KAL3481408.1
MU996519.1	321443	323395	KAL3481409.1
MU996519.1	323914	325162	KAL3481410.1
MU996519.1	325264	326983	KAL3481411.1
MU996519.1	326853	328055	KAL3481412.1
MU996519.1	328292	329265	KAL3481413.1
MU996519.1	329424	331203	KAL3481414.1
MU996519.1	331581	332774	KAL3481415.1
MU996519.1	333083	334724	KAL3481416.1
MU996519.1	334877	336972	KAL3481417.1
MU996519.1	337394	339267	KAL3481418.1
MU996519.1	339441	340818	KAL3481419.1
MU996519.1	341180	342170	KAL3481420.1
MU996519.1	343675	344989	KAL3481421.1
MU996519.1	345284	346879	KAL3481422.1
MU996519.1	346880	348386	KAL3481423.1
MU996519.1	348788	353418	KAL3481424.1
MU996519.1	353617	355415	KAL3481425.1
MU996519.1	355882	356930	KAL3481426.1
MU996519.1	356816	358143	KAL3481427.1
MU996519.1	358440	361145	KAL3481428.1
MU996519.1	361499	366632	KAL3481429.1
MU996519.1	373469	374436	KAL3481430.1
MU996519.1	374436	375726	KAL3481431.1
MU996519.1	375907	376755	KAL3481432.1
MU996519.1	377326	379281	KAL3481433.1
MU996519.1	379761	382643	KAL3481434.1
MU996519.1	382656	383369	KAL3481435.1
MU996519.1	383369	384756	KAL3481436.1
MU996519.1	384878	386225	KAL3481437.1
MU996519.1	386225	387657	KAL3481438.1
MU996519.1	389129	391323	KAL3481439.1
MU996519.1	391417	397724	KAL3481440.1
MU996519.1	402874	404619	KAL3481441.1
MU996519.1	405408	406773	KAL3481442.1
MU996519.1	407360	409394	KAL3481443.1
MU996519.1	411410	413232	KAL3481444.1
MU996519.1	413308	416151	KAL3481445.1
MU996519.1	417098	417996	KAL3481446.1
MU996519.1	418219	419566	KAL3481447.1
MU996519.1	420148	421655	KAL3481448.1
MU996519.1	428870	430743	KAL3481449.1
MU996519.1	430954	434380	KAL3481450.1
MU996519.1	434846	439135	KAL3481451.1
MU996519.1	440150	440810	KAL3481452.1
MU996519.1	441167	442471	KAL3481453.1
MU996519.1	442768	443230	KAL3481454.1
MU996519.1	443230	445052	KAL3481455.1
MU996519.1	445363	446282	KAL3481456.1
MU996519.1	448490	450372	KAL3481457.1
MU996519.1	450818	451428	KAL3481458.1
MU996519.1	451756	453233	KAL3481459.1
MU996519.1	453917	454971	KAL3481460.1
MU996519.1	455091	457149	KAL3481461.1
MU996519.1	457180	457650	KAL3481462.1
MU996519.1	457650	459363	KAL3481463.1
MU996519.1	460256	461027	KAL3481464.1
MU996520.1	381	2337	KAL3481111.1
MU996520.1	2681	3680	KAL3481112.1
MU996520.1	3946	5495	KAL3481113.1
MU996520.1	6450	8037	KAL3481114.1
MU996520.1	8446	10626	KAL3481115.1
MU996520.1	10785	15233	KAL3481116.1
MU996520.1	15340	16549	KAL3481117.1
MU996520.1	16742	19123	KAL3481118.1
MU996520.1	20793	27003	KAL3481119.1
MU996520.1	27496	31256	KAL3481120.1
MU996520.1	34583	38880	KAL3481121.1
MU996520.1	41586	41818	KAL3481122.1
MU996520.1	43188	45069	KAL3481123.1
MU996520.1	45272	47274	KAL3481124.1
MU996520.1	47621	51474	KAL3481125.1
MU996520.1	51482	56468	KAL3481126.1
MU996520.1	56656	59182	KAL3481127.1
MU996520.1	59182	60360	KAL3481128.1
MU996520.1	60376	63838	KAL3481129.1
MU996520.1	63838	65454	KAL3481130.1
MU996520.1	65803	67895	KAL3481131.1
MU996520.1	67988	70672	KAL3481132.1
MU996520.1	70673	71876	KAL3481133.1
MU996520.1	73785	75747	KAL3481134.1
MU996520.1	75971	76309	KAL3481135.1
MU996520.1	76596	81701	KAL3481136.1
MU996520.1	82281	83472	KAL3481137.1
MU996520.1	85396	86803	KAL3481138.1
MU996520.1	86950	90132	KAL3481139.1
MU996520.1	92718	94573	KAL3481140.1
MU996520.1	94896	96635	KAL3481141.1
MU996520.1	96977	98110	KAL3481142.1
MU996520.1	100468	102737	KAL3481143.1
MU996520.1	104440	106493	KAL3481144.1
MU996520.1	106784	108072	KAL3481145.1
MU996520.1	110649	112034	KAL3481146.1
MU996520.1	112430	113633	KAL3481147.1
MU996520.1	113633	114756	KAL3481148.1
MU996520.1	115594	117713	KAL3481149.1
MU996520.1	117993	119832	KAL3481150.1
MU996520.1	119861	121571	KAL3481151.1
MU996520.1	121503	123259	KAL3481152.1
MU996520.1	123263	126148	KAL3481153.1
MU996520.1	126271	127035	KAL3481154.1
MU996520.1	127114	128549	KAL3481155.1
MU996520.1	128562	132155	KAL3481156.1
MU996520.1	132329	133565	KAL3481157.1
MU996520.1	133566	134932	KAL3481158.1
MU996520.1	135061	138389	KAL3481159.1
MU996520.1	139323	140280	KAL3481160.1
MU996520.1	140396	143134	KAL3481161.1
MU996520.1	143134	144954	KAL3481162.1
MU996520.1	145090	145732	KAL3481163.1
MU996520.1	151408	152702	KAL3481164.1
MU996520.1	160589	162629	KAL3481165.1
MU996520.1	163019	164152	KAL3481166.1
MU996520.1	164895	165780	KAL3481167.1
MU996520.1	165885	167756	KAL3481168.1
MU996520.1	167925	170533	KAL3481169.1
MU996520.1	170926	172188	KAL3481170.1
MU996520.1	173727	175532	KAL3481171.1
MU996520.1	176183	177688	KAL3481172.1
MU996520.1	179088	179440	KAL3481173.1
MU996520.1	181260	182968	KAL3481174.1
MU996520.1	182601	184008	KAL3481175.1
MU996520.1	183800	185917	KAL3481176.1
MU996520.1	186329	187298	KAL3481177.1
MU996520.1	187668	190832	KAL3481178.1
MU996520.1	190993	192127	KAL3481179.1
MU996520.1	192195	194740	KAL3481180.1
MU996520.1	195163	196962	KAL3481181.1
MU996520.1	204410	205894	KAL3481182.1
MU996520.1	209054	213098	KAL3481183.1
MU996520.1	214291	215434	KAL3481184.1
MU996520.1	215756	217828	KAL3481185.1
MU996520.1	217828	223519	KAL3481186.1
MU996520.1	226027	227379	KAL3481187.1
MU996520.1	227524	230456	KAL3481188.1
MU996520.1	230609	232852	KAL3481189.1
MU996520.1	232857	234259	KAL3481190.1
MU996520.1	234207	235656	KAL3481191.1
MU996520.1	235657	237175	KAL3481192.1
MU996520.1	237363	240599	KAL3481193.1
MU996520.1	240656	242570	KAL3481194.1
MU996520.1	242570	244076	KAL3481195.1
MU996520.1	246359	247610	KAL3481196.1
MU996520.1	248348	252089	KAL3481197.1
MU996520.1	252411	253858	KAL3481198.1
MU996520.1	253884	255049	KAL3481199.1
MU996520.1	256153	259147	KAL3481200.1
MU996520.1	259300	260833	KAL3481201.1
MU996520.1	261027	262789	KAL3481202.1
MU996520.1	262790	266361	KAL3481203.1
MU996520.1	266362	270367	KAL3481204.1
MU996520.1	271244	272796	KAL3481205.1
MU996520.1	273577	278831	KAL3481206.1
MU996520.1	279463	282746	KAL3481207.1
MU996520.1	287189	292923	KAL3481208.1
MU996520.1	295011	298625	KAL3481209.1
MU996520.1	298980	300091	KAL3481210.1
MU996520.1	300298	301766	KAL3481211.1
MU996520.1	302432	306417	KAL3481212.1
MU996520.1	307082	308976	KAL3481213.1
MU996520.1	308976	310099	KAL3481214.1
MU996520.1	310246	311826	KAL3481215.1
MU996520.1	312579	313839	KAL3481216.1
MU996520.1	314061	315910	KAL3481217.1
MU996520.1	317329	318895	KAL3481218.1
MU996520.1	321073	325203	KAL3481219.1
MU996520.1	325606	326294	KAL3481220.1
MU996520.1	326401	328372	KAL3481221.1
MU996520.1	329420	332541	KAL3481222.1
MU996520.1	333358	333802	KAL3481223.1
MU996520.1	334092	336515	KAL3481224.1
MU996520.1	337920	339888	KAL3481225.1
MU996520.1	340115	342899	KAL3481226.1
MU996520.1	342989	346036	KAL3481227.1
MU996520.1	346011	347858	KAL3481228.1
MU996520.1	348067	349112	KAL3481229.1
MU996520.1	349664	351182	KAL3481230.1
MU996520.1	351094	352127	KAL3481231.1
MU996520.1	352599	355025	KAL3481232.1
MU996520.1	358976	362106	KAL3481233.1
MU996520.1	362832	364998	KAL3481234.1
MU996520.1	366088	369239	KAL3481235.1
MU996520.1	370463	371416	KAL3481236.1
MU996520.1	371496	373124	KAL3481237.1
MU996520.1	373514	375142	KAL3481238.1
MU996520.1	375506	376292	KAL3481239.1
MU996520.1	378231	379969	KAL3481240.1
MU996520.1	380064	380833	KAL3481241.1
MU996520.1	381409	382476	KAL3481242.1
MU996520.1	382661	383711	KAL3481243.1
MU996520.1	387025	387885	KAL3481244.1
MU996520.1	389514	390141	KAL3481245.1
MU996520.1	391670	393775	KAL3481246.1
MU996520.1	394366	396075	KAL3481247.1
MU996520.1	396257	398776	KAL3481248.1
MU996520.1	398846	399265	KAL3481249.1
MU996520.1	402186	403691	KAL3481250.1
MU996520.1	404556	405132	KAL3481251.1
MU996520.1	405131	406979	KAL3481252.1
MU996520.1	407282	408485	KAL3481253.1
MU996520.1	408982	411068	KAL3481254.1
MU996520.1	411109	412559	KAL3481255.1
MU996520.1	412559	414637	KAL3481256.1
MU996520.1	414790	416989	KAL3481257.1
MU996520.1	419220	421394	KAL3481258.1
MU996520.1	421852	423690	KAL3481259.1
MU996520.1	424656	426580	KAL3481260.1
MU996520.1	427060	428822	KAL3481261.1
MU996520.1	428978	430346	KAL3481262.1
MU996520.1	430433	431442	KAL3481263.1
MU996520.1	432356	433046	KAL3481264.1
MU996520.1	435433	440323	KAL3481265.1
MU996520.1	440630	441180	KAL3481266.1
MU996520.1	441180	442925	KAL3481267.1
MU996520.1	442481	443640	KAL3481268.1
MU996520.1	443766	445525	KAL3481269.1
MU996520.1	445186	446526	KAL3481270.1
MU996520.1	447244	448591	KAL3481271.1
MU996520.1	449727	451291	KAL3481272.1
MU996520.1	452142	456407	KAL3481273.1
MU996520.1	457004	458374	KAL3481274.1
MU996521.1	180	1455	KAL3480946.1
MU996521.1	4880	6691	KAL3480947.1
MU996521.1	6904	9011	KAL3480948.1
MU996521.1	9478	9950	KAL3480949.1
MU996521.1	11580	12666	KAL3480950.1
MU996521.1	13254	14209	KAL3480951.1
MU996521.1	14260	15148	KAL3480952.1
MU996521.1	15624	18117	KAL3480953.1
MU996521.1	18209	19631	KAL3480954.1
MU996521.1	19890	21580	KAL3480955.1
MU996521.1	23566	25569	KAL3480956.1
MU996521.1	28138	29285	KAL3480957.1
MU996521.1	29991	31419	KAL3480958.1
MU996521.1	32259	33450	KAL3480959.1
MU996521.1	33748	35355	KAL3480960.1
MU996521.1	36280	37362	KAL3480961.1
MU996521.1	37806	38580	KAL3480962.1
MU996521.1	38868	40409	KAL3480963.1
MU996521.1	42207	42788	KAL3480964.1
MU996521.1	44859	46783	KAL3480965.1
MU996521.1	49254	50946	KAL3480966.1
MU996521.1	51280	52092	KAL3480967.1
MU996521.1	54782	55760	KAL3480968.1
MU996521.1	57111	58472	KAL3480969.1
MU996521.1	59233	60181	KAL3480970.1
MU996521.1	60296	61085	KAL3480971.1
MU996521.1	62296	66121	KAL3480972.1
MU996521.1	73719	74101	KAL3480973.1
MU996521.1	74162	75097	KAL3480974.1
MU996521.1	75264	76986	KAL3480975.1
MU996521.1	77292	79283	KAL3480976.1
MU996521.1	79458	80894	KAL3480977.1
MU996521.1	81458	82446	KAL3480978.1
MU996521.1	83971	87757	KAL3480979.1
MU996521.1	88052	89802	KAL3480980.1
MU996521.1	89761	90354	KAL3480981.1
MU996521.1	90383	92332	KAL3480982.1
MU996521.1	93799	94473	KAL3480983.1
MU996521.1	94609	95491	KAL3480984.1
MU996521.1	96797	100875	KAL3480985.1
MU996521.1	101569	103608	KAL3480986.1
MU996521.1	105679	107683	KAL3480987.1
MU996521.1	108808	109276	KAL3480988.1
MU996521.1	110054	110813	KAL3480989.1
MU996521.1	111558	112023	KAL3480990.1
MU996521.1	112550	113117	KAL3480991.1
MU996521.1	113956	114544	KAL3480992.1
MU996521.1	115114	116145	KAL3480993.1
MU996521.1	116574	118386	KAL3480994.1
MU996521.1	118398	119661	KAL3480995.1
MU996521.1	119988	122505	KAL3480996.1
MU996521.1	122824	123590	KAL3480997.1
MU996521.1	125561	126350	KAL3480998.1
MU996521.1	128510	129804	KAL3480999.1
MU996521.1	130548	131973	KAL3481000.1
MU996521.1	132218	134168	KAL3481001.1
MU996521.1	134169	137328	KAL3481002.1
MU996521.1	138083	138608	KAL3481003.1
MU996521.1	138926	140551	KAL3481004.1
MU996521.1	140942	144590	KAL3481005.1
MU996521.1	144999	147072	KAL3481006.1
MU996521.1	149555	150732	KAL3481007.1
MU996521.1	150732	154674	KAL3481008.1
MU996521.1	154505	155681	KAL3481009.1
MU996521.1	156867	157674	KAL3481010.1
MU996521.1	158007	160149	KAL3481011.1
MU996521.1	160248	161466	KAL3481012.1
MU996521.1	162697	163038	KAL3481013.1
MU996521.1	163369	164879	KAL3481014.1
MU996521.1	165218	166780	KAL3481015.1
MU996521.1	168312	169638	KAL3481016.1
MU996521.1	170671	171258	KAL3481017.1
MU996521.1	172016	175493	KAL3481018.1
MU996521.1	176479	177806	KAL3481019.1
MU996521.1	178376	179624	KAL3481020.1
MU996521.1	180333	181785	KAL3481021.1
MU996521.1	181799	184180	KAL3481022.1
MU996521.1	185643	186542	KAL3481023.1
MU996521.1	188852	189373	KAL3481024.1
MU996521.1	189738	191078	KAL3481025.1
MU996521.1	191453	192219	KAL3481026.1
MU996521.1	197908	198463	KAL3481027.1
MU996521.1	198598	200260	KAL3481028.1
MU996521.1	200880	203605	KAL3481029.1
MU996521.1	203809	205624	KAL3481030.1
MU996521.1	206535	209674	KAL3481031.1
MU996521.1	210550	211864	KAL3481032.1
MU996521.1	213700	215020	KAL3481033.1
MU996521.1	217598	220216	KAL3481034.1
MU996521.1	220698	221225	KAL3481035.1
MU996521.1	221562	230392	KAL3481036.1
MU996521.1	230823	232660	KAL3481037.1
MU996521.1	236446	236931	KAL3481038.1
MU996521.1	237885	238878	KAL3481039.1
MU996521.1	239515	240134	KAL3481040.1
MU996521.1	240598	242148	KAL3481041.1
MU996521.1	242566	244951	KAL3481042.1
MU996521.1	245643	247847	KAL3481043.1
MU996521.1	249215	250187	KAL3481044.1
MU996521.1	251184	253123	KAL3481045.1
MU996521.1	253480	254925	KAL3481046.1
MU996521.1	255342	257596	KAL3481047.1
MU996521.1	257699	259727	KAL3481048.1
MU996521.1	260620	262022	KAL3481049.1
MU996521.1	262111	262849	KAL3481050.1
MU996521.1	263594	270105	KAL3481051.1
MU996521.1	271008	271989	KAL3481052.1
MU996521.1	273660	274590	KAL3481053.1
MU996521.1	275862	276831	KAL3481054.1
MU996521.1	277785	282031	KAL3481055.1
MU996521.1	282963	284181	KAL3481056.1
MU996521.1	285645	286824	KAL3481057.1
MU996521.1	289442	290503	KAL3481058.1
MU996521.1	290565	291067	KAL3481059.1
MU996521.1	292534	293528	KAL3481060.1
MU996521.1	295330	300651	KAL3481061.1
MU996521.1	301208	302231	KAL3481062.1
MU996521.1	303068	303885	KAL3481063.1
MU996521.1	307433	309333	KAL3481064.1
MU996521.1	309629	311240	KAL3481065.1
MU996521.1	312129	313946	KAL3481066.1
MU996521.1	314489	315143	KAL3481067.1
MU996521.1	315843	316869	KAL3481068.1
MU996521.1	317545	318863	KAL3481069.1
MU996521.1	319662	320127	KAL3481070.1
MU996521.1	321664	322978	KAL3481071.1
MU996521.1	324558	325753	KAL3481072.1
MU996521.1	326201	327307	KAL3481073.1
MU996521.1	328141	329206	KAL3481074.1
MU996521.1	330815	332733	KAL3481075.1
MU996521.1	332733	334831	KAL3481076.1
MU996521.1	335741	336152	KAL3481077.1
MU996521.1	336356	337172	KAL3481078.1
MU996521.1	338393	339380	KAL3481079.1
MU996521.1	340181	341603	KAL3481080.1
MU996521.1	342474	343767	KAL3481081.1
MU996521.1	345342	346615	KAL3481082.1
MU996521.1	348065	349532	KAL3481083.1
MU996521.1	349841	351509	KAL3481084.1
MU996521.1	351890	353258	KAL3481085.1
MU996521.1	355314	356988	KAL3481086.1
MU996521.1	358048	359602	KAL3481087.1
MU996521.1	360266	361804	KAL3481088.1
MU996521.1	362481	364184	KAL3481089.1
MU996521.1	377348	378070	KAL3481090.1
MU996521.1	380775	384048	KAL3481091.1
MU996521.1	385071	385848	KAL3481092.1
MU996521.1	387084	389010	KAL3481093.1
MU996521.1	389557	393866	KAL3481094.1
MU996521.1	394313	396389	KAL3481095.1
MU996521.1	396530	397918	KAL3481096.1
MU996521.1	398069	399255	KAL3481097.1
MU996521.1	399078	400645	KAL3481098.1
MU996521.1	400855	401901	KAL3481099.1
MU996521.1	402101	403545	KAL3481100.1
MU996521.1	405488	406708	KAL3481101.1
MU996521.1	406980	409773	KAL3481102.1
MU996521.1	413203	415055	KAL3481103.1
MU996521.1	415092	417359	KAL3481104.1
MU996521.1	418041	419236	KAL3481105.1
MU996521.1	420055	421680	KAL3481106.1
MU996521.1	422366	424473	KAL3481107.1
MU996521.1	424391	426925	KAL3481108.1
MU996521.1	427861	430962	KAL3481109.1
MU996521.1	432566	433340	KAL3481110.1
MU996522.1	131	736	KAL3480752.1
MU996522.1	1335	1865	KAL3480753.1
MU996522.1	3409	7687	KAL3480754.1
MU996522.1	9534	10704	KAL3480755.1
MU996522.1	13015	14065	KAL3480756.1
MU996522.1	18283	19439	KAL3480757.1
MU996522.1	19525	20592	KAL3480758.1
MU996522.1	21129	21954	KAL3480759.1
MU996522.1	22171	23980	KAL3480760.1
MU996522.1	26971	28021	KAL3480761.1
MU996522.1	30149	31261	KAL3480762.1
MU996522.1	31918	32556	KAL3480763.1
MU996522.1	33537	35507	KAL3480764.1
MU996522.1	35583	36593	KAL3480765.1
MU996522.1	37203	38376	KAL3480766.1
MU996522.1	39294	40080	KAL3480767.1
MU996522.1	40524	41597	KAL3480768.1
MU996522.1	41608	42988	KAL3480769.1
MU996522.1	43324	43846	KAL3480770.1
MU996522.1	44207	44981	KAL3480771.1
MU996522.1	45952	47287	KAL3480772.1
MU996522.1	48125	49635	KAL3480773.1
MU996522.1	51603	52558	KAL3480774.1
MU996522.1	53575	56233	KAL3480775.1
MU996522.1	56584	57393	KAL3480776.1
MU996522.1	57401	60398	KAL3480777.1
MU996522.1	60398	61429	KAL3480778.1
MU996522.1	61573	64083	KAL3480779.1
MU996522.1	66004	66655	KAL3480780.1
MU996522.1	67621	68935	KAL3480781.1
MU996522.1	70334	70841	KAL3480782.1
MU996522.1	71670	72150	KAL3480783.1
MU996522.1	73487	74706	KAL3480784.1
MU996522.1	74825	76166	KAL3480785.1
MU996522.1	77665	79840	KAL3480786.1
MU996522.1	80213	82253	KAL3480787.1
MU996522.1	82390	83736	KAL3480788.1
MU996522.1	83693	85155	KAL3480789.1
MU996522.1	85564	85966	KAL3480790.1
MU996522.1	85989	87015	KAL3480791.1
MU996522.1	87415	88300	KAL3480792.1
MU996522.1	89702	92145	KAL3480793.1
MU996522.1	92145	93217	KAL3480794.1
MU996522.1	93803	95451	KAL3480795.1
MU996522.1	95864	97091	KAL3480796.1
MU996522.1	97795	99866	KAL3480797.1
MU996522.1	101629	101989	KAL3480798.1
MU996522.1	102765	103502	KAL3480799.1
MU996522.1	106095	107145	KAL3480800.1
MU996522.1	107583	108855	KAL3480801.1
MU996522.1	111221	114873	KAL3480802.1
MU996522.1	114850	116254	KAL3480803.1
MU996522.1	117608	119128	KAL3480804.1
MU996522.1	119535	121042	KAL3480805.1
MU996522.1	121483	123006	KAL3480806.1
MU996522.1	123327	124716	KAL3480807.1
MU996522.1	124801	127014	KAL3480808.1
MU996522.1	127474	128575	KAL3480809.1
MU996522.1	129367	131219	KAL3480810.1
MU996522.1	131431	133292	KAL3480811.1
MU996522.1	133512	135443	KAL3480812.1
MU996522.1	135870	137995	KAL3480813.1
MU996522.1	138460	139626	KAL3480814.1
MU996522.1	140843	142291	KAL3480815.1
MU996522.1	143176	144775	KAL3480816.1
MU996522.1	147584	150264	KAL3480817.1
MU996522.1	151051	152739	KAL3480818.1
MU996522.1	153163	153744	KAL3480819.1
MU996522.1	154053	154940	KAL3480820.1
MU996522.1	155188	158278	KAL3480821.1
MU996522.1	160015	161491	KAL3480822.1
MU996522.1	162077	163328	KAL3480823.1
MU996522.1	163356	167047	KAL3480824.1
MU996522.1	170253	172003	KAL3480825.1
MU996522.1	174042	175445	KAL3480826.1
MU996522.1	176454	177922	KAL3480827.1
MU996522.1	179460	180360	KAL3480828.1
MU996522.1	182311	183257	KAL3480829.1
MU996522.1	183708	184740	KAL3480830.1
MU996522.1	185703	186387	KAL3480831.1
MU996522.1	188708	189470	KAL3480832.1
MU996522.1	191495	193415	KAL3480833.1
MU996522.1	194066	194743	KAL3480834.1
MU996522.1	196096	197030	KAL3480835.1
MU996522.1	197449	198846	KAL3480836.1
MU996522.1	199886	201063	KAL3480837.1
MU996522.1	201428	202259	KAL3480838.1
MU996522.1	202426	203651	KAL3480839.1
MU996522.1	203966	204942	KAL3480840.1
MU996522.1	204902	205676	KAL3480841.1
MU996522.1	205792	207493	KAL3480842.1
MU996522.1	207959	210635	KAL3480843.1
MU996522.1	210635	211486	KAL3480844.1
MU996522.1	212482	214235	KAL3480845.1
MU996522.1	213994	214855	KAL3480846.1
MU996522.1	215417	215744	KAL3480847.1
MU996522.1	218074	219152	KAL3480848.1
MU996522.1	219435	221201	KAL3480849.1
MU996522.1	221562	223514	KAL3480850.1
MU996522.1	224189	228792	KAL3480851.1
MU996522.1	228924	231349	KAL3480852.1
MU996522.1	231793	233716	KAL3480853.1
MU996522.1	233664	234873	KAL3480854.1
MU996522.1	235274	235933	KAL3480855.1
MU996522.1	236012	237710	KAL3480856.1
MU996522.1	237748	240443	KAL3480857.1
MU996522.1	240666	242818	KAL3480858.1
MU996522.1	240753	241477	KAL3480859.1
MU996522.1	242849	245138	KAL3480860.1
MU996522.1	245197	248898	KAL3480861.1
MU996522.1	248988	250315	KAL3480862.1
MU996522.1	250338	252894	KAL3480863.1
MU996522.1	252835	254654	KAL3480864.1
MU996522.1	254731	257695	KAL3480865.1
MU996522.1	258462	259830	KAL3480866.1
MU996522.1	259999	261273	KAL3480867.1
MU996522.1	262045	263397	KAL3480868.1
MU996522.1	263870	266231	KAL3480869.1
MU996522.1	266838	268671	KAL3480870.1
MU996522.1	269878	271059	KAL3480871.1
MU996522.1	273353	274614	KAL3480872.1
MU996522.1	274631	275027	KAL3480873.1
MU996522.1	275570	276932	KAL3480874.1
MU996522.1	276937	278210	KAL3480875.1
MU996522.1	278918	280550	KAL3480876.1
MU996522.1	281529	283483	KAL3480877.1
MU996522.1	286300	288089	KAL3480878.1
MU996522.1	289444	291873	KAL3480879.1
MU996522.1	292498	294325	KAL3480880.1
MU996522.1	294400	296138	KAL3480881.1
MU996522.1	296805	297811	KAL3480882.1
MU996522.1	298809	300922	KAL3480883.1
MU996522.1	302233	304310	KAL3480884.1
MU996522.1	304449	308833	KAL3480885.1
MU996522.1	309481	310812	KAL3480886.1
MU996522.1	311313	312237	KAL3480887.1
MU996522.1	312248	314518	KAL3480888.1
MU996522.1	314758	315669	KAL3480889.1
MU996522.1	315830	317442	KAL3480890.1
MU996522.1	317696	318963	KAL3480891.1
MU996522.1	319206	320884	KAL3480892.1
MU996522.1	321217	322228	KAL3480893.1
MU996522.1	322212	323980	KAL3480894.1
MU996522.1	324184	325696	KAL3480895.1
MU996522.1	325863	327246	KAL3480896.1
MU996522.1	327361	328810	KAL3480897.1
MU996522.1	328853	330717	KAL3480898.1
MU996522.1	330719	331097	KAL3480899.1
MU996522.1	331382	332984	KAL3480900.1
MU996522.1	333640	333863	KAL3480901.1
MU996522.1	333897	334977	KAL3480902.1
MU996522.1	336716	338402	KAL3480903.1
MU996522.1	339697	340051	KAL3480904.1
MU996522.1	340677	341004	KAL3480905.1
MU996522.1	343575	344439	KAL3480906.1
MU996522.1	344451	347088	KAL3480907.1
MU996522.1	347559	349387	KAL3480908.1
MU996522.1	351054	352819	KAL3480909.1
MU996522.1	354337	356383	KAL3480910.1
MU996522.1	356347	357891	KAL3480911.1
MU996522.1	358400	360478	KAL3480912.1
MU996522.1	361023	362229	KAL3480913.1
MU996522.1	363310	364285	KAL3480914.1
MU996522.1	364954	366053	KAL3480915.1
MU996522.1	366096	368430	KAL3480916.1
MU996522.1	368608	370785	KAL3480917.1
MU996522.1	370499	371288	KAL3480918.1
MU996522.1	371675	372470	KAL3480919.1
MU996522.1	372677	374622	KAL3480920.1
MU996522.1	374628	376700	KAL3480921.1
MU996522.1	376759	378477	KAL3480922.1
MU996522.1	379137	381909	KAL3480923.1
MU996522.1	381997	383190	KAL3480924.1
MU996522.1	384093	386101	KAL3480925.1
MU996522.1	386211	388158	KAL3480926.1
MU996522.1	388850	390892	KAL3480927.1
MU996522.1	391048	393916	KAL3480928.1
MU996522.1	394400	396702	KAL3480929.1
MU996522.1	396701	398982	KAL3480930.1
MU996522.1	399088	400926	KAL3480931.1
MU996522.1	402480	404794	KAL3480932.1
MU996522.1	406277	407111	KAL3480933.1
MU996522.1	407139	409346	KAL3480934.1
MU996522.1	409588	415825	KAL3480935.1
MU996522.1	415294	417485	KAL3480936.1
MU996522.1	417576	419443	KAL3480937.1
MU996522.1	419449	421067	KAL3480938.1
MU996522.1	421507	422323	KAL3480939.1
MU996522.1	422406	423295	KAL3480940.1
MU996522.1	424735	425125	KAL3480941.1
MU996522.1	425281	426363	KAL3480942.1
MU996522.1	426715	428282	KAL3480943.1
MU996522.1	429150	430792	KAL3480944.1
MU996522.1	431166	432920	KAL3480945.1
MU996523.1	906	3383	KAL3480595.1
MU996523.1	3382	4898	KAL3480596.1
MU996523.1	5010	5640	KAL3480597.1
MU996523.1	5402	8732	KAL3480598.1
MU996523.1	8747	10644	KAL3480599.1
MU996523.1	10655	12427	KAL3480600.1
MU996523.1	12808	13894	KAL3480601.1
MU996523.1	14337	16654	KAL3480602.1
MU996523.1	17422	18723	KAL3480603.1
MU996523.1	18779	19720	KAL3480604.1
MU996523.1	19301	20200	KAL3480605.1
MU996523.1	20201	22039	KAL3480606.1
MU996523.1	22086	23317	KAL3480607.1
MU996523.1	24198	25518	KAL3480608.1
MU996523.1	26089	28357	KAL3480609.1
MU996523.1	28265	31891	KAL3480610.1
MU996523.1	35863	37323	KAL3480611.1
MU996523.1	40883	42728	KAL3480612.1
MU996523.1	43234	44496	KAL3480613.1
MU996523.1	45019	48802	KAL3480614.1
MU996523.1	51084	53788	KAL3480615.1
MU996523.1	56246	57137	KAL3480616.1
MU996523.1	57576	58035	KAL3480617.1
MU996523.1	59473	61418	KAL3480618.1
MU996523.1	62323	62902	KAL3480619.1
MU996523.1	63808	66243	KAL3480620.1
MU996523.1	66253	69114	KAL3480621.1
MU996523.1	70210	71324	KAL3480622.1
MU996523.1	71621	72091	KAL3480623.1
MU996523.1	72059	72359	KAL3480624.1
MU996523.1	73064	73630	KAL3480625.1
MU996523.1	73309	74845	KAL3480626.1
MU996523.1	74816	75422	KAL3480627.1
MU996523.1	75617	77957	KAL3480628.1
MU996523.1	78246	81115	KAL3480629.1
MU996523.1	82107	84897	KAL3480630.1
MU996523.1	84881	86654	KAL3480631.1
MU996523.1	87164	88624	KAL3480632.1
MU996523.1	89013	90832	KAL3480633.1
MU996523.1	91240	93574	KAL3480634.1
MU996523.1	94044	96291	KAL3480635.1
MU996523.1	97960	100807	KAL3480636.1
MU996523.1	101065	101951	KAL3480637.1
MU996523.1	102348	103619	KAL3480638.1
MU996523.1	103518	104806	KAL3480639.1
MU996523.1	105178	106974	KAL3480640.1
MU996523.1	107806	108935	KAL3480641.1
MU996523.1	108940	110489	KAL3480642.1
MU996523.1	110623	114208	KAL3480643.1
MU996523.1	114972	116506	KAL3480644.1
MU996523.1	116896	119752	KAL3480645.1
MU996523.1	121735	123967	KAL3480646.1
MU996523.1	124261	125363	KAL3480647.1
MU996523.1	126874	130023	KAL3480648.1
MU996523.1	130165	131835	KAL3480649.1
MU996523.1	131873	132780	KAL3480650.1
MU996523.1	133000	135555	KAL3480651.1
MU996523.1	136016	141311	KAL3480652.1
MU996523.1	142710	144115	KAL3480653.1
MU996523.1	144120	145639	KAL3480654.1
MU996523.1	147605	148045	KAL3480655.1
MU996523.1	148574	149012	KAL3480656.1
MU996523.1	149029	150198	KAL3480657.1
MU996523.1	150298	151697	KAL3480658.1
MU996523.1	153104	154426	KAL3480659.1
MU996523.1	154427	155436	KAL3480660.1
MU996523.1	156208	160681	KAL3480661.1
MU996523.1	161843	163481	KAL3480662.1
MU996523.1	163046	164496	KAL3480663.1
MU996523.1	164623	165750	KAL3480664.1
MU996523.1	165750	166820	KAL3480665.1
MU996523.1	168685	169457	KAL3480666.1
MU996523.1	169457	171205	KAL3480667.1
MU996523.1	171479	173083	KAL3480668.1
MU996523.1	173206	175663	KAL3480669.1
MU996523.1	176099	177980	KAL3480670.1
MU996523.1	178092	179126	KAL3480671.1
MU996523.1	182823	184221	KAL3480672.1
MU996523.1	185965	187270	KAL3480673.1
MU996523.1	188713	191085	KAL3480674.1
MU996523.1	191429	193115	KAL3480675.1
MU996523.1	193421	194739	KAL3480676.1
MU996523.1	194739	197238	KAL3480677.1
MU996523.1	197515	198405	KAL3480678.1
MU996523.1	198247	200522	KAL3480679.1
MU996523.1	200680	203311	KAL3480680.1
MU996523.1	203449	204742	KAL3480681.1
MU996523.1	204717	207538	KAL3480682.1
MU996523.1	207803	209769	KAL3480683.1
MU996523.1	209769	211051	KAL3480684.1
MU996523.1	211083	212816	KAL3480685.1
MU996523.1	212841	213755	KAL3480686.1
MU996523.1	213936	216413	KAL3480687.1
MU996523.1	220249	220997	KAL3480688.1
MU996523.1	221454	224119	KAL3480689.1
MU996523.1	225392	230216	KAL3480690.1
MU996523.1	232227	233749	KAL3480691.1
MU996523.1	235060	236331	KAL3480692.1
MU996523.1	236542	239634	KAL3480693.1
MU996523.1	239890	241807	KAL3480694.1
MU996523.1	241851	244019	KAL3480695.1
MU996523.1	244241	245421	KAL3480696.1
MU996523.1	245551	248459	KAL3480697.1
MU996523.1	248447	251385	KAL3480698.1
MU996523.1	251303	251929	KAL3480699.1
MU996523.1	251906	252946	KAL3480700.1
MU996523.1	252912	254735	KAL3480701.1
MU996523.1	254807	255583	KAL3480702.1
MU996523.1	255891	258870	KAL3480703.1
MU996523.1	259198	260283	KAL3480704.1
MU996523.1	260401	265740	KAL3480705.1
MU996523.1	265814	267176	KAL3480706.1
MU996523.1	268397	269672	KAL3480707.1
MU996523.1	269832	277263	KAL3480708.1
MU996523.1	277660	280226	KAL3480709.1
MU996523.1	281900	283243	KAL3480710.1
MU996523.1	283179	284646	KAL3480711.1
MU996523.1	284646	286176	KAL3480712.1
MU996523.1	286272	290390	KAL3480713.1
MU996523.1	291209	298551	KAL3480714.1
MU996523.1	299075	301896	KAL3480715.1
MU996523.1	302416	306280	KAL3480716.1
MU996523.1	306281	307904	KAL3480717.1
MU996523.1	308683	309743	KAL3480718.1
MU996523.1	309742	311715	KAL3480719.1
MU996523.1	312333	313652	KAL3480720.1
MU996523.1	314351	315233	KAL3480721.1
MU996523.1	315560	316055	KAL3480722.1
MU996523.1	319504	321265	KAL3480723.1
MU996523.1	323917	324731	KAL3480724.1
MU996523.1	325479	328726	KAL3480725.1
MU996523.1	328920	329814	KAL3480726.1
MU996523.1	330026	330977	KAL3480727.1
MU996523.1	331058	332452	KAL3480728.1
MU996523.1	332513	333639	KAL3480729.1
MU996523.1	333944	338682	KAL3480730.1
MU996523.1	339581	343694	KAL3480731.1
MU996523.1	344504	345852	KAL3480732.1
MU996523.1	346096	346530	KAL3480733.1
MU996523.1	349439	350904	KAL3480734.1
MU996523.1	351399	353538	KAL3480735.1
MU996523.1	353538	354663	KAL3480736.1
MU996523.1	355114	357226	KAL3480737.1
MU996523.1	358569	362820	KAL3480738.1
MU996523.1	363732	366773	KAL3480739.1
MU996523.1	367433	369287	KAL3480740.1
MU996523.1	369309	370920	KAL3480741.1
MU996523.1	371146	371879	KAL3480742.1
MU996523.1	371655	373723	KAL3480743.1
MU996523.1	374394	376707	KAL3480744.1
MU996523.1	379632	387302	KAL3480745.1
MU996523.1	387503	391861	KAL3480746.1
MU996523.1	393324	398598	KAL3480747.1
MU996523.1	399579	402215	KAL3480748.1
MU996523.1	402443	403434	KAL3480749.1
MU996523.1	403555	407470	KAL3480750.1
MU996523.1	407504	409065	KAL3480751.1
MU996524.1	4197	6404	KAL3480427.1
MU996524.1	8102	11364	KAL3480428.1
MU996524.1	12657	17378	KAL3480429.1
MU996524.1	17645	19375	KAL3480430.1
MU996524.1	19520	22016	KAL3480431.1
MU996524.1	22661	23591	KAL3480432.1
MU996524.1	24260	25557	KAL3480433.1
MU996524.1	26893	31979	KAL3480434.1
MU996524.1	32795	34001	KAL3480435.1
MU996524.1	34047	35878	KAL3480436.1
MU996524.1	36243	37752	KAL3480437.1
MU996524.1	38045	41150	KAL3480438.1
MU996524.1	40950	42649	KAL3480439.1
MU996524.1	48618	50342	KAL3480440.1
MU996524.1	50136	52152	KAL3480441.1
MU996524.1	52085	54480	KAL3480442.1
MU996524.1	54849	55565	KAL3480443.1
MU996524.1	56110	56871	KAL3480444.1
MU996524.1	57151	59287	KAL3480445.1
MU996524.1	60168	60786	KAL3480446.1
MU996524.1	60843	62582	KAL3480447.1
MU996524.1	62759	63642	KAL3480448.1
MU996524.1	63989	65711	KAL3480449.1
MU996524.1	66594	68613	KAL3480450.1
MU996524.1	68769	71011	KAL3480451.1
MU996524.1	71454	73010	KAL3480452.1
MU996524.1	73134	77362	KAL3480453.1
MU996524.1	77229	78288	KAL3480454.1
MU996524.1	78723	79323	KAL3480455.1
MU996524.1	80742	82548	KAL3480456.1
MU996524.1	84024	84414	KAL3480457.1
MU996524.1	85134	86214	KAL3480458.1
MU996524.1	86922	88672	KAL3480459.1
MU996524.1	88961	90388	KAL3480460.1
MU996524.1	91020	93277	KAL3480461.1
MU996524.1	95457	96464	KAL3480462.1
MU996524.1	97181	98227	KAL3480463.1
MU996524.1	98525	99210	KAL3480464.1
MU996524.1	99445	99931	KAL3480465.1
MU996524.1	100409	102296	KAL3480466.1
MU996524.1	102624	104071	KAL3480467.1
MU996524.1	105057	106104	KAL3480468.1
MU996524.1	109013	109664	KAL3480469.1
MU996524.1	111638	113156	KAL3480470.1
MU996524.1	116986	117756	KAL3480471.1
MU996524.1	118127	120410	KAL3480472.1
MU996524.1	121064	122357	KAL3480473.1
MU996524.1	124349	132327	KAL3480474.1
MU996524.1	132746	134300	KAL3480475.1
MU996524.1	134952	135851	KAL3480476.1
MU996524.1	136955	137430	KAL3480477.1
MU996524.1	137277	137688	KAL3480478.1
MU996524.1	141135	142170	KAL3480479.1
MU996524.1	142322	146481	KAL3480480.1
MU996524.1	146848	152403	KAL3480481.1
MU996524.1	153498	154641	KAL3480482.1
MU996524.1	155616	156814	KAL3480483.1
MU996524.1	157168	159169	KAL3480484.1
MU996524.1	159462	161125	KAL3480485.1
MU996524.1	164321	165813	KAL3480486.1
MU996524.1	167097	168688	KAL3480487.1
MU996524.1	169156	171202	KAL3480488.1
MU996524.1	171630	173252	KAL3480489.1
MU996524.1	173612	174801	KAL3480490.1
MU996524.1	174924	177611	KAL3480491.1
MU996524.1	177917	179764	KAL3480492.1
MU996524.1	180249	181569	KAL3480493.1
MU996524.1	183024	184001	KAL3480494.1
MU996524.1	185496	189189	KAL3480495.1
MU996524.1	190044	191669	KAL3480496.1
MU996524.1	192308	193543	KAL3480497.1
MU996524.1	194247	195221	KAL3480498.1
MU996524.1	195724	197182	KAL3480499.1
MU996524.1	199569	201772	KAL3480500.1
MU996524.1	202143	203122	KAL3480501.1
MU996524.1	203947	204987	KAL3480502.1
MU996524.1	205463	206857	KAL3480503.1
MU996524.1	208382	209961	KAL3480504.1
MU996524.1	210484	211854	KAL3480505.1
MU996524.1	214175	215777	KAL3480506.1
MU996524.1	217280	218925	KAL3480507.1
MU996524.1	219983	231911	KAL3480508.1
MU996524.1	234426	236899	KAL3480509.1
MU996524.1	239226	240375	KAL3480510.1
MU996524.1	241766	242579	KAL3480511.1
MU996524.1	243733	245321	KAL3480512.1
MU996524.1	248754	249016	KAL3480513.1
MU996524.1	249711	252018	KAL3480514.1
MU996524.1	252155	253985	KAL3480515.1
MU996524.1	254397	255717	KAL3480516.1
MU996524.1	256894	257572	KAL3480517.1
MU996524.1	258068	258892	KAL3480518.1
MU996524.1	259781	260908	KAL3480519.1
MU996524.1	260962	262575	KAL3480520.1
MU996524.1	262350	263777	KAL3480521.1
MU996524.1	263999	264505	KAL3480522.1
MU996524.1	265795	267747	KAL3480523.1
MU996524.1	267786	269204	KAL3480524.1
MU996524.1	269072	270227	KAL3480525.1
MU996524.1	270620	272620	KAL3480526.1
MU996524.1	272620	274618	KAL3480527.1
MU996524.1	274549	276191	KAL3480528.1
MU996524.1	276278	277786	KAL3480529.1
MU996524.1	278622	279989	KAL3480530.1
MU996524.1	281300	283106	KAL3480531.1
MU996524.1	284314	285340	KAL3480532.1
MU996524.1	286167	288457	KAL3480533.1
MU996524.1	288523	289625	KAL3480534.1
MU996524.1	289939	291228	KAL3480535.1
MU996524.1	291196	291731	KAL3480536.1
MU996524.1	291758	293665	KAL3480537.1
MU996524.1	293639	294585	KAL3480538.1
MU996524.1	294814	296826	KAL3480539.1
MU996524.1	296845	297901	KAL3480540.1
MU996524.1	297966	299188	KAL3480541.1
MU996524.1	299236	301354	KAL3480542.1
MU996524.1	301354	303394	KAL3480543.1
MU996524.1	303437	305066	KAL3480544.1
MU996524.1	305507	306566	KAL3480545.1
MU996524.1	307119	308311	KAL3480546.1
MU996524.1	308489	309069	KAL3480547.1
MU996524.1	309055	310273	KAL3480548.1
MU996524.1	313688	315854	KAL3480549.1
MU996524.1	317249	319397	KAL3480550.1
MU996524.1	319121	321368	KAL3480551.1
MU996524.1	321412	323169	KAL3480552.1
MU996524.1	323552	324533	KAL3480553.1
MU996524.1	327268	329313	KAL3480554.1
MU996524.1	329494	330775	KAL3480555.1
MU996524.1	331981	332482	KAL3480556.1
MU996524.1	333717	337016	KAL3480557.1
MU996524.1	337182	338382	KAL3480558.1
MU996524.1	339013	340810	KAL3480559.1
MU996524.1	341280	343785	KAL3480560.1
MU996524.1	343956	344950	KAL3480561.1
MU996524.1	345236	346564	KAL3480562.1
MU996524.1	346430	348206	KAL3480563.1
MU996524.1	348703	349057	KAL3480564.1
MU996524.1	349884	350784	KAL3480565.1
MU996524.1	351286	351817	KAL3480566.1
MU996524.1	352562	355807	KAL3480567.1
MU996524.1	356002	358774	KAL3480568.1
MU996524.1	359064	360661	KAL3480569.1
MU996524.1	361310	363083	KAL3480570.1
MU996524.1	363267	364612	KAL3480571.1
MU996524.1	364612	366678	KAL3480572.1
MU996524.1	366848	369532	KAL3480573.1
MU996524.1	370293	371357	KAL3480574.1
MU996524.1	371357	372781	KAL3480575.1
MU996524.1	373839	377616	KAL3480576.1
MU996524.1	377741	378951	KAL3480577.1
MU996524.1	380491	381012	KAL3480578.1
MU996524.1	381537	383198	KAL3480579.1
MU996524.1	383792	385454	KAL3480580.1
MU996524.1	385657	387384	KAL3480581.1
MU996524.1	387619	388973	KAL3480582.1
MU996524.1	389162	389480	KAL3480583.1
MU996524.1	390275	392398	KAL3480584.1
MU996524.1	393081	394023	KAL3480585.1
MU996524.1	395694	396937	KAL3480586.1
MU996524.1	397031	397561	KAL3480587.1
MU996524.1	398073	398598	KAL3480588.1
MU996524.1	399398	401407	KAL3480589.1
MU996524.1	401077	402840	KAL3480590.1
MU996524.1	403069	403946	KAL3480591.1
MU996524.1	404110	404949	KAL3480592.1
MU996524.1	405798	407467	KAL3480593.1
MU996524.1	407769	408763	KAL3480594.1
MU996525.1	37	1877	KAL3480275.1
MU996525.1	1877	3350	KAL3480276.1
MU996525.1	3427	5035	KAL3480277.1
MU996525.1	5068	9383	KAL3480278.1
MU996525.1	11342	14574	KAL3480279.1
MU996525.1	14512	16335	KAL3480280.1
MU996525.1	16402	17998	KAL3480281.1
MU996525.1	17983	19759	KAL3480282.1
MU996525.1	21412	24042	KAL3480283.1
MU996525.1	25010	28816	KAL3480284.1
MU996525.1	29551	31543	KAL3480285.1
MU996525.1	35023	36659	KAL3480286.1
MU996525.1	37050	40630	KAL3480287.1
MU996525.1	40740	43588	KAL3480288.1
MU996525.1	43606	48076	KAL3480289.1
MU996525.1	51296	53594	KAL3480290.1
MU996525.1	54017	55546	KAL3480291.1
MU996525.1	55562	57198	KAL3480292.1
MU996525.1	57309	57722	KAL3480293.1
MU996525.1	58163	60120	KAL3480294.1
MU996525.1	61294	65442	KAL3480295.1
MU996525.1	65967	69251	KAL3480296.1
MU996525.1	69280	72337	KAL3480297.1
MU996525.1	72552	73615	KAL3480298.1
MU996525.1	73833	75735	KAL3480299.1
MU996525.1	75742	79177	KAL3480300.1
MU996525.1	79046	80527	KAL3480301.1
MU996525.1	80990	84227	KAL3480302.1
MU996525.1	84227	86455	KAL3480303.1
MU996525.1	86647	88580	KAL3480304.1
MU996525.1	88129	88527	KAL3480305.1
MU996525.1	88664	90264	KAL3480306.1
MU996525.1	90269	91800	KAL3480307.1
MU996525.1	92661	97879	KAL3480308.1
MU996525.1	98143	100291	KAL3480309.1
MU996525.1	100439	101958	KAL3480310.1
MU996525.1	101959	104356	KAL3480311.1
MU996525.1	104535	106090	KAL3480312.1
MU996525.1	106963	108623	KAL3480313.1
MU996525.1	108622	112079	KAL3480314.1
MU996525.1	112170	114784	KAL3480315.1
MU996525.1	114785	115786	KAL3480316.1
MU996525.1	115991	118583	KAL3480317.1
MU996525.1	119044	120114	KAL3480318.1
MU996525.1	120739	123042	KAL3480319.1
MU996525.1	123901	124197	KAL3480320.1
MU996525.1	125183	126536	KAL3480321.1
MU996525.1	126785	127292	KAL3480322.1
MU996525.1	128122	130539	KAL3480323.1
MU996525.1	130529	132020	KAL3480324.1
MU996525.1	132786	133830	KAL3480325.1
MU996525.1	134763	135287	KAL3480326.1
MU996525.1	135649	137697	KAL3480327.1
MU996525.1	137697	139796	KAL3480328.1
MU996525.1	140355	144485	KAL3480329.1
MU996525.1	145411	147838	KAL3480330.1
MU996525.1	151563	151945	KAL3480331.1
MU996525.1	152795	155064	KAL3480332.1
MU996525.1	155419	156780	KAL3480333.1
MU996525.1	157161	161081	KAL3480334.1
MU996525.1	164605	165708	KAL3480335.1
MU996525.1	166823	167295	KAL3480336.1
MU996525.1	167967	169582	KAL3480337.1
MU996525.1	171165	172575	KAL3480338.1
MU996525.1	177762	180833	KAL3480339.1
MU996525.1	181235	182773	KAL3480340.1
MU996525.1	183492	184510	KAL3480341.1
MU996525.1	185557	186424	KAL3480342.1
MU996525.1	188048	189605	KAL3480343.1
MU996525.1	189887	191896	KAL3480344.1
MU996525.1	191874	192911	KAL3480345.1
MU996525.1	192911	194041	KAL3480346.1
MU996525.1	194084	195542	KAL3480347.1
MU996525.1	195542	196340	KAL3480348.1
MU996525.1	196605	198044	KAL3480349.1
MU996525.1	198077	199980	KAL3480350.1
MU996525.1	199980	201327	KAL3480351.1
MU996525.1	201661	203603	KAL3480352.1
MU996525.1	203385	204487	KAL3480353.1
MU996525.1	204978	205832	KAL3480354.1
MU996525.1	205891	207881	KAL3480355.1
MU996525.1	208526	209034	KAL3480356.1
MU996525.1	209612	212146	KAL3480357.1
MU996525.1	214084	217714	KAL3480358.1
MU996525.1	220295	220829	KAL3480359.1
MU996525.1	220298	223176	KAL3480360.1
MU996525.1	223187	228814	KAL3480361.1
MU996525.1	229179	230344	KAL3480362.1
MU996525.1	230632	232540	KAL3480363.1
MU996525.1	232619	234513	KAL3480364.1
MU996525.1	234513	235918	KAL3480365.1
MU996525.1	235961	241165	KAL3480366.1
MU996525.1	240990	242105	KAL3480367.1
MU996525.1	242805	244773	KAL3480368.1
MU996525.1	245597	246531	KAL3480369.1
MU996525.1	246841	247801	KAL3480370.1
MU996525.1	248378	251127	KAL3480371.1
MU996525.1	251149	252675	KAL3480372.1
MU996525.1	252974	255447	KAL3480373.1
MU996525.1	265372	266266	KAL3480374.1
MU996525.1	266266	269017	KAL3480375.1
MU996525.1	269109	272464	KAL3480376.1
MU996525.1	272597	274351	KAL3480377.1
MU996525.1	274407	278310	KAL3480378.1
MU996525.1	279183	280793	KAL3480379.1
MU996525.1	282303	284863	KAL3480380.1
MU996525.1	285283	286116	KAL3480381.1
MU996525.1	286212	287789	KAL3480382.1
MU996525.1	287764	288712	KAL3480383.1
MU996525.1	289272	291747	KAL3480384.1
MU996525.1	291893	295280	KAL3480385.1
MU996525.1	295378	297393	KAL3480386.1
MU996525.1	297393	298298	KAL3480387.1
MU996525.1	298703	300335	KAL3480388.1
MU996525.1	300819	301627	KAL3480389.1
MU996525.1	301954	303349	KAL3480390.1
MU996525.1	303350	305970	KAL3480391.1
MU996525.1	306228	306605	KAL3480392.1
MU996525.1	307194	308618	KAL3480393.1
MU996525.1	308762	311638	KAL3480394.1
MU996525.1	311684	312705	KAL3480395.1
MU996525.1	312726	313654	KAL3480396.1
MU996525.1	314580	315062	KAL3480398.1
MU996525.1	314580	315816	KAL3480397.1
MU996525.1	315674	317990	KAL3480399.1
MU996525.1	318985	320100	KAL3480400.1
MU996525.1	322340	323013	KAL3480401.1
MU996525.1	328381	329603	KAL3480402.1
MU996525.1	330997	332444	KAL3480403.1
MU996525.1	333254	334474	KAL3480404.1
MU996525.1	334723	337003	KAL3480405.1
MU996525.1	337300	338454	KAL3480406.1
MU996525.1	342592	344752	KAL3480407.1
MU996525.1	345172	345985	KAL3480408.1
MU996525.1	347359	348959	KAL3480409.1
MU996525.1	349776	352428	KAL3480410.1
MU996525.1	354836	358995	KAL3480411.1
MU996525.1	361022	362414	KAL3480412.1
MU996525.1	362642	365984	KAL3480413.1
MU996525.1	367441	368445	KAL3480414.1
MU996525.1	369298	370390	KAL3480415.1
MU996525.1	370760	371965	KAL3480416.1
MU996525.1	372926	373321	KAL3480417.1
MU996525.1	373995	376507	KAL3480418.1
MU996525.1	377140	380312	KAL3480419.1
MU996525.1	380664	382894	KAL3480420.1
MU996525.1	383292	384168	KAL3480421.1
MU996525.1	385509	386559	KAL3480422.1
MU996525.1	386986	387442	KAL3480423.1
MU996525.1	388300	388774	KAL3480424.1
MU996525.1	388951	389787	KAL3480425.1
MU996525.1	390696	391597	KAL3480426.1
MU996526.1	204	2252	KAL3480131.1
MU996526.1	2006	2621	KAL3480132.1
MU996526.1	3390	6897	KAL3480133.1
MU996526.1	7584	10118	KAL3480134.1
MU996526.1	10143	11834	KAL3480135.1
MU996526.1	11810	17256	KAL3480136.1
MU996526.1	19306	20803	KAL3480137.1
MU996526.1	21567	24042	KAL3480138.1
MU996526.1	24223	27798	KAL3480139.1
MU996526.1	27829	28855	KAL3480140.1
MU996526.1	28856	30452	KAL3480141.1
MU996526.1	31415	36139	KAL3480142.1
MU996526.1	38943	39191	KAL3480143.1
MU996526.1	39210	42041	KAL3480144.1
MU996526.1	43626	45766	KAL3480145.1
MU996526.1	45801	47396	KAL3480146.1
MU996526.1	47397	47980	KAL3480147.1
MU996526.1	49807	51727	KAL3480148.1
MU996526.1	51846	53432	KAL3480149.1
MU996526.1	53973	55740	KAL3480150.1
MU996526.1	57271	59693	KAL3480151.1
MU996526.1	59821	63713	KAL3480152.1
MU996526.1	64341	66630	KAL3480153.1
MU996526.1	66791	68485	KAL3480154.1
MU996526.1	68522	70349	KAL3480155.1
MU996526.1	70495	73929	KAL3480156.1
MU996526.1	73964	75039	KAL3480157.1
MU996526.1	77503	78454	KAL3480158.1
MU996526.1	78516	79287	KAL3480159.1
MU996526.1	79406	80309	KAL3480160.1
MU996526.1	81487	83424	KAL3480161.1
MU996526.1	84482	85428	KAL3480162.1
MU996526.1	85708	86949	KAL3480163.1
MU996526.1	88060	89007	KAL3480164.1
MU996526.1	89481	90270	KAL3480165.1
MU996526.1	93536	98667	KAL3480166.1
MU996526.1	99108	99755	KAL3480167.1
MU996526.1	99879	103516	KAL3480168.1
MU996526.1	103672	104498	KAL3480169.1
MU996526.1	104498	105556	KAL3480170.1
MU996526.1	105590	106703	KAL3480171.1
MU996526.1	107287	110091	KAL3480172.1
MU996526.1	110380	111117	KAL3480173.1
MU996526.1	111302	112869	KAL3480174.1
MU996526.1	113004	114552	KAL3480175.1
MU996526.1	115138	118129	KAL3480176.1
MU996526.1	118975	121274	KAL3480177.1
MU996526.1	122181	123007	KAL3480178.1
MU996526.1	124535	126440	KAL3480179.1
MU996526.1	127192	128710	KAL3480180.1
MU996526.1	129842	130685	KAL3480181.1
MU996526.1	131021	133145	KAL3480182.1
MU996526.1	134951	135845	KAL3480183.1
MU996526.1	137377	138432	KAL3480184.1
MU996526.1	141048	141969	KAL3480185.1
MU996526.1	143587	145123	KAL3480186.1
MU996526.1	146088	148263	KAL3480187.1
MU996526.1	148658	149740	KAL3480188.1
MU996526.1	150111	151143	KAL3480189.1
MU996526.1	152056	153738	KAL3480190.1
MU996526.1	156115	156652	KAL3480191.1
MU996526.1	157482	159293	KAL3480192.1
MU996526.1	160536	161674	KAL3480193.1
MU996526.1	164118	164865	KAL3480194.1
MU996526.1	165110	165979	KAL3480195.1
MU996526.1	166931	167684	KAL3480196.1
MU996526.1	167867	170586	KAL3480197.1
MU996526.1	171316	174066	KAL3480198.1
MU996526.1	174009	175789	KAL3480199.1
MU996526.1	176168	177803	KAL3480200.1
MU996526.1	177945	179144	KAL3480201.1
MU996526.1	179206	181834	KAL3480202.1
MU996526.1	182323	183871	KAL3480203.1
MU996526.1	184090	186278	KAL3480204.1
MU996526.1	187357	191052	KAL3480205.1
MU996526.1	191596	192998	KAL3480206.1
MU996526.1	193439	196357	KAL3480207.1
MU996526.1	198375	201069	KAL3480208.1
MU996526.1	201949	202521	KAL3480209.1
MU996526.1	202770	204162	KAL3480210.1
MU996526.1	203942	206201	KAL3480211.1
MU996526.1	206252	209655	KAL3480212.1
MU996526.1	211306	213206	KAL3480213.1
MU996526.1	213319	214574	KAL3480214.1
MU996526.1	219671	222056	KAL3480215.1
MU996526.1	222449	223817	KAL3480216.1
MU996526.1	224042	226974	KAL3480217.1
MU996526.1	231188	232491	KAL3480218.1
MU996526.1	233065	235383	KAL3480219.1
MU996526.1	236495	237834	KAL3480220.1
MU996526.1	237990	239689	KAL3480221.1
MU996526.1	240936	244431	KAL3480222.1
MU996526.1	244418	245840	KAL3480223.1
MU996526.1	245872	247009	KAL3480224.1
MU996526.1	247077	248270	KAL3480225.1
MU996526.1	248169	250838	KAL3480226.1
MU996526.1	251306	254589	KAL3480227.1
MU996526.1	254754	257991	KAL3480228.1
MU996526.1	258076	258988	KAL3480229.1
MU996526.1	258988	261322	KAL3480230.1
MU996526.1	261677	262808	KAL3480231.1
MU996526.1	263733	264225	KAL3480232.1
MU996526.1	264954	266507	KAL3480233.1
MU996526.1	266622	268271	KAL3480234.1
MU996526.1	268408	272597	KAL3480235.1
MU996526.1	272597	273990	KAL3480236.1
MU996526.1	274432	275840	KAL3480237.1
MU996526.1	275925	281716	KAL3480238.1
MU996526.1	285387	304460	KAL3480239.1
MU996526.1	304725	306610	KAL3480240.1
MU996526.1	307275	310015	KAL3480241.1
MU996526.1	310986	312463	KAL3480242.1
MU996526.1	312226	314361	KAL3480243.1
MU996526.1	314361	316364	KAL3480244.1
MU996526.1	316476	318662	KAL3480245.1
MU996526.1	318749	321526	KAL3480246.1
MU996526.1	321739	324875	KAL3480247.1
MU996526.1	325122	330879	KAL3480248.1
MU996526.1	330314	330879	KAL3480249.1
MU996526.1	330970	332724	KAL3480250.1
MU996526.1	333817	334471	KAL3480251.1
MU996526.1	335127	335831	KAL3480252.1
MU996526.1	339877	340270	KAL3480253.1
MU996526.1	341396	341691	KAL3480254.1
MU996526.1	342226	343536	KAL3480255.1
MU996526.1	343216	343769	KAL3480256.1
MU996526.1	344206	346985	KAL3480257.1
MU996526.1	347008	350463	KAL3480258.1
MU996526.1	351176	353242	KAL3480259.1
MU996526.1	353428	355309	KAL3480260.1
MU996526.1	355317	356333	KAL3480261.1
MU996526.1	356833	358050	KAL3480262.1
MU996526.1	359094	361235	KAL3480263.1
MU996526.1	361640	362977	KAL3480264.1
MU996526.1	363092	364325	KAL3480265.1
MU996526.1	364686	366704	KAL3480266.1
MU996526.1	367774	368240	KAL3480267.1
MU996526.1	368394	372174	KAL3480268.1
MU996526.1	372728	373807	KAL3480269.1
MU996526.1	376380	382091	KAL3480270.1
MU996526.1	382318	383560	KAL3480271.1
MU996526.1	383648	385229	KAL3480272.1
MU996526.1	385420	387721	KAL3480273.1
MU996526.1	388942	389662	KAL3480274.1
MU996527.1	145	652	KAL3479979.1
MU996527.1	1691	3455	KAL3479980.1
MU996527.1	4947	6665	KAL3479981.1
MU996527.1	7693	10708	KAL3479982.1
MU996527.1	10867	13319	KAL3479983.1
MU996527.1	21167	21902	KAL3479984.1
MU996527.1	22209	22809	KAL3479985.1
MU996527.1	23993	25585	KAL3479986.1
MU996527.1	31861	32157	KAL3479987.1
MU996527.1	40740	42221	KAL3479988.1
MU996527.1	45843	46261	KAL3479989.1
MU996527.1	59636	59974	KAL3479990.1
MU996527.1	61758	62935	KAL3479991.1
MU996527.1	63948	65370	KAL3479992.1
MU996527.1	66555	68562	KAL3479993.1
MU996527.1	68697	71904	KAL3479994.1
MU996527.1	71746	72231	KAL3479995.1
MU996527.1	71891	75420	KAL3479996.1
MU996527.1	75787	77071	KAL3479997.1
MU996527.1	77518	78987	KAL3479998.1
MU996527.1	78860	81118	KAL3479999.1
MU996527.1	81982	83711	KAL3480000.1
MU996527.1	83789	85590	KAL3480001.1
MU996527.1	86070	87263	KAL3480002.1
MU996527.1	88214	89300	KAL3480003.1
MU996527.1	89278	90526	KAL3480004.1
MU996527.1	92758	96549	KAL3480005.1
MU996527.1	97464	100064	KAL3480006.1
MU996527.1	100310	102968	KAL3480007.1
MU996527.1	103179	104681	KAL3480008.1
MU996527.1	105150	106304	KAL3480009.1
MU996527.1	107143	108448	KAL3480010.1
MU996527.1	108728	110201	KAL3480011.1
MU996527.1	110755	112550	KAL3480012.1
MU996527.1	113303	114529	KAL3480013.1
MU996527.1	114597	116530	KAL3480014.1
MU996527.1	116493	118561	KAL3480015.1
MU996527.1	119269	120673	KAL3480016.1
MU996527.1	121081	121373	KAL3480017.1
MU996527.1	122613	124421	KAL3480018.1
MU996527.1	124488	126233	KAL3480019.1
MU996527.1	126068	128632	KAL3480020.1
MU996527.1	129068	130234	KAL3480021.1
MU996527.1	130345	132174	KAL3480022.1
MU996527.1	132828	136178	KAL3480023.1
MU996527.1	136454	138733	KAL3480024.1
MU996527.1	138859	140961	KAL3480025.1
MU996527.1	141276	143442	KAL3480026.1
MU996527.1	145511	146218	KAL3480027.1
MU996527.1	146218	147267	KAL3480028.1
MU996527.1	146938	148597	KAL3480029.1
MU996527.1	148873	149331	KAL3480030.1
MU996527.1	149783	153518	KAL3480031.1
MU996527.1	154390	155776	KAL3480032.1
MU996527.1	156245	158273	KAL3480033.1
MU996527.1	159057	160240	KAL3480034.1
MU996527.1	160587	161665	KAL3480035.1
MU996527.1	162264	164749	KAL3480036.1
MU996527.1	164974	167759	KAL3480037.1
MU996527.1	168371	169770	KAL3480038.1
MU996527.1	170028	171179	KAL3480039.1
MU996527.1	171550	173919	KAL3480040.1
MU996527.1	174297	176864	KAL3480041.1
MU996527.1	177235	178314	KAL3480042.1
MU996527.1	178440	180895	KAL3480043.1
MU996527.1	181071	181623	KAL3480044.1
MU996527.1	183693	185542	KAL3480045.1
MU996527.1	185486	186314	KAL3480046.1
MU996527.1	186313	187666	KAL3480047.1
MU996527.1	187700	189200	KAL3480048.1
MU996527.1	189321	191934	KAL3480049.1
MU996527.1	192740	193823	KAL3480050.1
MU996527.1	195439	195807	KAL3480051.1
MU996527.1	202415	202723	KAL3480052.1
MU996527.1	206224	206503	KAL3480053.1
MU996527.1	207556	209455	KAL3480054.1
MU996527.1	210008	212248	KAL3480055.1
MU996527.1	211862	213147	KAL3480056.1
MU996527.1	213239	215495	KAL3480057.1
MU996527.1	219430	220110	KAL3480058.1
MU996527.1	220110	221981	KAL3480059.1
MU996527.1	224660	226163	KAL3480060.1
MU996527.1	229056	229821	KAL3480061.1
MU996527.1	229948	231833	KAL3480062.1
MU996527.1	233611	234604	KAL3480063.1
MU996527.1	234604	235690	KAL3480064.1
MU996527.1	236183	236627	KAL3480065.1
MU996527.1	238716	240334	KAL3480066.1
MU996527.1	240412	241313	KAL3480067.1
MU996527.1	241708	243114	KAL3480068.1
MU996527.1	244338	246529	KAL3480069.1
MU996527.1	247130	274140	KAL3480070.1
MU996527.1	274560	275421	KAL3480071.1
MU996527.1	275556	276891	KAL3480072.1
MU996527.1	277666	281829	KAL3480073.1
MU996527.1	282724	286052	KAL3480074.1
MU996527.1	286052	286740	KAL3480075.1
MU996527.1	287095	288270	KAL3480076.1
MU996527.1	288306	291502	KAL3480077.1
MU996527.1	291276	291667	KAL3480078.1
MU996527.1	291557	294179	KAL3480079.1
MU996527.1	294329	295136	KAL3480080.1
MU996527.1	295536	297640	KAL3480081.1
MU996527.1	297834	299671	KAL3480082.1
MU996527.1	299671	301564	KAL3480083.1
MU996527.1	301359	302170	KAL3480084.1
MU996527.1	302144	302480	KAL3480085.1
MU996527.1	302906	303333	KAL3480086.1
MU996527.1	303668	305249	KAL3480087.1
MU996527.1	305395	307155	KAL3480088.1
MU996527.1	307155	308713	KAL3480089.1
MU996527.1	308820	311779	KAL3480090.1
MU996527.1	311758	313389	KAL3480091.1
MU996527.1	314656	317753	KAL3480092.1
MU996527.1	319123	319996	KAL3480093.1
MU996527.1	320513	321526	KAL3480094.1
MU996527.1	322037	323739	KAL3480095.1
MU996527.1	324031	326583	KAL3480096.1
MU996527.1	326740	328412	KAL3480097.1
MU996527.1	328412	329766	KAL3480098.1
MU996527.1	329978	330734	KAL3480099.1
MU996527.1	330931	331686	KAL3480100.1
MU996527.1	331759	333066	KAL3480101.1
MU996527.1	333066	336602	KAL3480102.1
MU996527.1	336693	337958	KAL3480103.1
MU996527.1	337958	338818	KAL3480104.1
MU996527.1	338920	341557	KAL3480105.1
MU996527.1	341557	342340	KAL3480106.1
MU996527.1	342447	343437	KAL3480107.1
MU996527.1	343437	345148	KAL3480108.1
MU996527.1	345148	347866	KAL3480109.1
MU996527.1	348047	350098	KAL3480110.1
MU996527.1	350891	352470	KAL3480111.1
MU996527.1	353067	354874	KAL3480112.1
MU996527.1	355617	356589	KAL3480113.1
MU996527.1	356269	357718	KAL3480114.1
MU996527.1	359072	361853	KAL3480115.1
MU996527.1	361941	362288	KAL3480116.1
MU996527.1	362110	362972	KAL3480117.1
MU996527.1	363613	363979	KAL3480118.1
MU996527.1	364276	365700	KAL3480119.1
MU996527.1	365990	368381	KAL3480120.1
MU996527.1	368157	369630	KAL3480121.1
MU996527.1	369748	370547	KAL3480122.1
MU996527.1	370772	373305	KAL3480123.1
MU996527.1	373305	375797	KAL3480124.1
MU996527.1	375927	377557	KAL3480125.1
MU996527.1	377712	379629	KAL3480126.1
MU996527.1	379858	380320	KAL3480127.1
MU996527.1	379942	381595	KAL3480128.1
MU996527.1	381910	382378	KAL3480129.1
MU996527.1	382510	384185	KAL3480130.1
MU996528.1	0	1086	KAL3479844.1
MU996528.1	1104	2515	KAL3479845.1
MU996528.1	2930	4286	KAL3479846.1
MU996528.1	5054	7563	KAL3479847.1
MU996528.1	7564	9930	KAL3479848.1
MU996528.1	9930	10766	KAL3479849.1
MU996528.1	10924	13201	KAL3479850.1
MU996528.1	13348	14803	KAL3479851.1
MU996528.1	15039	16007	KAL3479852.1
MU996528.1	15998	17324	KAL3479853.1
MU996528.1	16676	18290	KAL3479854.1
MU996528.1	18353	22261	KAL3479855.1
MU996528.1	23437	26183	KAL3479856.1
MU996528.1	26639	29450	KAL3479857.1
MU996528.1	29869	31651	KAL3479858.1
MU996528.1	31939	35161	KAL3479859.1
MU996528.1	35130	35753	KAL3479860.1
MU996528.1	36894	37365	KAL3479861.1
MU996528.1	38068	39040	KAL3479862.1
MU996528.1	39481	41208	KAL3479863.1
MU996528.1	41148	44063	KAL3479864.1
MU996528.1	44430	46871	KAL3479865.1
MU996528.1	47002	48250	KAL3479866.1
MU996528.1	48320	50633	KAL3479867.1
MU996528.1	50633	52560	KAL3479868.1
MU996528.1	52560	53606	KAL3479869.1
MU996528.1	53790	54908	KAL3479870.1
MU996528.1	55040	56515	KAL3479871.1
MU996528.1	58032	61614	KAL3479872.1
MU996528.1	62513	75474	KAL3479873.1
MU996528.1	75649	77451	KAL3479874.1
MU996528.1	78124	79229	KAL3479875.1
MU996528.1	79717	81480	KAL3479876.1
MU996528.1	82751	84816	KAL3479877.1
MU996528.1	85335	90840	KAL3479878.1
MU996528.1	90961	93661	KAL3479879.1
MU996528.1	94079	96675	KAL3479880.1
MU996528.1	100139	100517	KAL3479881.1
MU996528.1	101711	103811	KAL3479882.1
MU996528.1	103937	109173	KAL3479883.1
MU996528.1	109936	111598	KAL3479884.1
MU996528.1	112386	113919	KAL3479885.1
MU996528.1	114042	115042	KAL3479886.1
MU996528.1	115146	117089	KAL3479887.1
MU996528.1	118915	120377	KAL3479888.1
MU996528.1	122073	122942	KAL3479889.1
MU996528.1	122943	124479	KAL3479890.1
MU996528.1	124467	127961	KAL3479891.1
MU996528.1	131207	134007	KAL3479892.1
MU996528.1	135754	140981	KAL3479893.1
MU996528.1	141642	143646	KAL3479894.1
MU996528.1	144378	145579	KAL3479895.1
MU996528.1	145478	146833	KAL3479896.1
MU996528.1	147031	147989	KAL3479897.1
MU996528.1	148001	150320	KAL3479898.1
MU996528.1	150321	152343	KAL3479899.1
MU996528.1	152526	153242	KAL3479900.1
MU996528.1	154779	155628	KAL3479901.1
MU996528.1	155969	160961	KAL3479902.1
MU996528.1	161084	162343	KAL3479903.1
MU996528.1	164641	165924	KAL3479904.1
MU996528.1	168551	170696	KAL3479905.1
MU996528.1	170669	171903	KAL3479906.1
MU996528.1	171774	174387	KAL3479907.1
MU996528.1	174368	176656	KAL3479908.1
MU996528.1	176636	178199	KAL3479909.1
MU996528.1	178918	179402	KAL3479910.1
MU996528.1	179516	180728	KAL3479911.1
MU996528.1	181187	184327	KAL3479912.1
MU996528.1	184568	186894	KAL3479913.1
MU996528.1	187156	187663	KAL3479914.1
MU996528.1	188547	191433	KAL3479915.1
MU996528.1	192197	193670	KAL3479916.1
MU996528.1	194497	197495	KAL3479917.1
MU996528.1	200772	202829	KAL3479918.1
MU996528.1	203753	206321	KAL3479919.1
MU996528.1	207169	208765	KAL3479920.1
MU996528.1	209912	211373	KAL3479921.1
MU996528.1	213562	214521	KAL3479922.1
MU996528.1	215431	216701	KAL3479923.1
MU996528.1	218793	221547	KAL3479924.1
MU996528.1	223598	225916	KAL3479925.1
MU996528.1	226274	228285	KAL3479926.1
MU996528.1	228597	230538	KAL3479927.1
MU996528.1	231924	233703	KAL3479928.1
MU996528.1	233898	235432	KAL3479929.1
MU996528.1	236959	242489	KAL3479930.1
MU996528.1	242505	244564	KAL3479931.1
MU996528.1	248544	249036	KAL3479932.1
MU996528.1	248546	251688	KAL3479933.1
MU996528.1	259789	262591	KAL3479934.1
MU996528.1	262594	264141	KAL3479935.1
MU996528.1	264141	266120	KAL3479936.1
MU996528.1	266158	267828	KAL3479937.1
MU996528.1	267928	270740	KAL3479938.1
MU996528.1	270819	271973	KAL3479939.1
MU996528.1	271974	274169	KAL3479940.1
MU996528.1	274306	275606	KAL3479941.1
MU996528.1	275607	277387	KAL3479942.1
MU996528.1	277554	280989	KAL3479943.1
MU996528.1	281019	283432	KAL3479944.1
MU996528.1	285252	287688	KAL3479945.1
MU996528.1	287902	290412	KAL3479946.1
MU996528.1	291751	293422	KAL3479947.1
MU996528.1	293602	294594	KAL3479948.1
MU996528.1	294558	296237	KAL3479949.1
MU996528.1	296271	297853	KAL3479950.1
MU996528.1	298135	299501	KAL3479951.1
MU996528.1	300266	302016	KAL3479952.1
MU996528.1	303721	306585	KAL3479953.1
MU996528.1	307530	308101	KAL3479954.1
MU996528.1	308388	309437	KAL3479955.1
MU996528.1	309522	311379	KAL3479956.1
MU996528.1	313727	316929	KAL3479957.1
MU996528.1	318794	320628	KAL3479958.1
MU996528.1	321052	322548	KAL3479959.1
MU996528.1	324772	326414	KAL3479960.1
MU996528.1	326510	328390	KAL3479961.1
MU996528.1	328562	330569	KAL3479962.1
MU996528.1	330484	332621	KAL3479963.1
MU996528.1	332737	333703	KAL3479964.1
MU996528.1	333998	334939	KAL3479965.1
MU996528.1	335638	336561	KAL3479966.1
MU996528.1	336708	337994	KAL3479967.1
MU996528.1	338283	340968	KAL3479968.1
MU996528.1	341004	342071	KAL3479969.1
MU996528.1	342254	343519	KAL3479970.1
MU996528.1	344099	346035	KAL3479971.1
MU996528.1	346437	347466	KAL3479972.1
MU996528.1	348535	349146	KAL3479973.1
MU996528.1	350094	351604	KAL3479974.1
MU996528.1	351337	354995	KAL3479975.1
MU996528.1	358363	360398	KAL3479976.1
MU996528.1	361516	363116	KAL3479977.1
MU996528.1	366389	369335	KAL3479978.1
MU996529.1	126	633	KAL3479703.1
MU996529.1	1109	2557	KAL3479704.1
MU996529.1	2855	5158	KAL3479705.1
MU996529.1	5325	11313	KAL3479706.1
MU996529.1	11459	14183	KAL3479707.1
MU996529.1	14604	15943	KAL3479708.1
MU996529.1	16094	17377	KAL3479709.1
MU996529.1	17812	21622	KAL3479710.1
MU996529.1	23275	24705	KAL3479711.1
MU996529.1	27330	28707	KAL3479712.1
MU996529.1	28707	32859	KAL3479713.1
MU996529.1	33437	34459	KAL3479714.1
MU996529.1	34566	36988	KAL3479715.1
MU996529.1	36953	38669	KAL3479716.1
MU996529.1	39100	40521	KAL3479717.1
MU996529.1	40765	41563	KAL3479718.1
MU996529.1	41869	44455	KAL3479719.1
MU996529.1	44654	46493	KAL3479720.1
MU996529.1	46674	47197	KAL3479721.1
MU996529.1	47661	49138	KAL3479722.1
MU996529.1	49574	51269	KAL3479723.1
MU996529.1	51366	52769	KAL3479724.1
MU996529.1	52826	53949	KAL3479725.1
MU996529.1	53949	54555	KAL3479726.1
MU996529.1	54699	56130	KAL3479727.1
MU996529.1	56130	57398	KAL3479728.1
MU996529.1	60811	62520	KAL3479729.1
MU996529.1	62542	63502	KAL3479730.1
MU996529.1	63575	65454	KAL3479731.1
MU996529.1	65453	67180	KAL3479732.1
MU996529.1	67309	70438	KAL3479733.1
MU996529.1	70438	71529	KAL3479734.1
MU996529.1	74051	76832	KAL3479735.1
MU996529.1	76832	78466	KAL3479736.1
MU996529.1	78517	80377	KAL3479737.1
MU996529.1	82356	83995	KAL3479738.1
MU996529.1	83841	85580	KAL3479739.1
MU996529.1	86236	87892	KAL3479740.1
MU996529.1	89472	90676	KAL3479741.1
MU996529.1	90813	92063	KAL3479742.1
MU996529.1	92010	93517	KAL3479743.1
MU996529.1	94350	95560	KAL3479744.1
MU996529.1	95560	95886	KAL3479745.1
MU996529.1	96099	97584	KAL3479746.1
MU996529.1	98679	100297	KAL3479747.1
MU996529.1	99884	101151	KAL3479748.1
MU996529.1	101901	104642	KAL3479749.1
MU996529.1	104630	105621	KAL3479750.1
MU996529.1	105622	110436	KAL3479751.1
MU996529.1	110644	113142	KAL3479752.1
MU996529.1	116685	118095	KAL3479753.1
MU996529.1	119614	119837	KAL3479754.1
MU996529.1	122124	122646	KAL3479755.1
MU996529.1	128963	132411	KAL3479756.1
MU996529.1	133044	134645	KAL3479757.1
MU996529.1	135070	136603	KAL3479758.1
MU996529.1	136581	138525	KAL3479759.1
MU996529.1	139500	140961	KAL3479760.1
MU996529.1	141295	143269	KAL3479761.1
MU996529.1	143429	144761	KAL3479762.1
MU996529.1	145238	146807	KAL3479763.1
MU996529.1	147853	149875	KAL3479764.1
MU996529.1	152227	153412	KAL3479765.1
MU996529.1	153843	155766	KAL3479766.1
MU996529.1	155993	157962	KAL3479767.1
MU996529.1	158586	159708	KAL3479768.1
MU996529.1	160004	161408	KAL3479769.1
MU996529.1	161638	162454	KAL3479770.1
MU996529.1	162718	164411	KAL3479771.1
MU996529.1	164402	165660	KAL3479772.1
MU996529.1	165660	168010	KAL3479773.1
MU996529.1	168681	170515	KAL3479774.1
MU996529.1	170670	172227	KAL3479775.1
MU996529.1	175172	178970	KAL3479776.1
MU996529.1	179439	181104	KAL3479777.1
MU996529.1	181106	182267	KAL3479778.1
MU996529.1	182387	183651	KAL3479779.1
MU996529.1	183836	185235	KAL3479780.1
MU996529.1	185458	188174	KAL3479781.1
MU996529.1	188781	189947	KAL3479782.1
MU996529.1	189748	193212	KAL3479783.1
MU996529.1	194900	196932	KAL3479784.1
MU996529.1	197186	197640	KAL3479785.1
MU996529.1	197821	199672	KAL3479786.1
MU996529.1	199885	200450	KAL3479787.1
MU996529.1	200450	201160	KAL3479788.1
MU996529.1	201289	201559	KAL3479789.1
MU996529.1	201560	202713	KAL3479790.1
MU996529.1	203073	203928	KAL3479791.1
MU996529.1	207266	211075	KAL3479792.1
MU996529.1	211087	213008	KAL3479793.1
MU996529.1	213245	215463	KAL3479794.1
MU996529.1	215391	216673	KAL3479795.1
MU996529.1	217130	218937	KAL3479796.1
MU996529.1	219543	220626	KAL3479797.1
MU996529.1	221738	223312	KAL3479798.1
MU996529.1	224906	225394	KAL3479799.1
MU996529.1	228481	231522	KAL3479800.1
MU996529.1	234061	234902	KAL3479801.1
MU996529.1	237222	239490	KAL3479802.1
MU996529.1	240202	243904	KAL3479803.1
MU996529.1	244958	246785	KAL3479804.1
MU996529.1	247650	249892	KAL3479805.1
MU996529.1	249807	252001	KAL3479806.1
MU996529.1	252207	253682	KAL3479807.1
MU996529.1	253825	255200	KAL3479808.1
MU996529.1	255574	255970	KAL3479809.1
MU996529.1	255999	257262	KAL3479810.1
MU996529.1	259781	262211	KAL3479811.1
MU996529.1	267212	272073	KAL3479812.1
MU996529.1	272631	276391	KAL3479813.1
MU996529.1	276505	277974	KAL3479814.1
MU996529.1	280279	283706	KAL3479815.1
MU996529.1	283706	284195	KAL3479816.1
MU996529.1	284223	287950	KAL3479817.1
MU996529.1	288231	292922	KAL3479818.1
MU996529.1	293208	293994	KAL3479819.1
MU996529.1	294416	294997	KAL3479820.1
MU996529.1	295526	296579	KAL3479821.1
MU996529.1	296886	298134	KAL3479822.1
MU996529.1	298075	302416	KAL3479823.1
MU996529.1	303516	305318	KAL3479824.1
MU996529.1	305527	307349	KAL3479825.1
MU996529.1	308262	308895	KAL3479826.1
MU996529.1	309039	313990	KAL3479827.1
MU996529.1	314373	316619	KAL3479828.1
MU996529.1	316785	317575	KAL3479829.1
MU996529.1	318279	319716	KAL3479830.1
MU996529.1	319900	321392	KAL3479831.1
MU996529.1	321936	323059	KAL3479832.1
MU996529.1	323577	324124	KAL3479833.1
MU996529.1	324505	326070	KAL3479834.1
MU996529.1	326223	326922	KAL3479835.1
MU996529.1	327153	335439	KAL3479836.1
MU996529.1	336805	338716	KAL3479837.1
MU996529.1	340136	344726	KAL3479838.1
MU996529.1	351124	351873	KAL3479839.1
MU996529.1	352565	352964	KAL3479840.1
MU996529.1	353637	354388	KAL3479841.1
MU996529.1	355762	356820	KAL3479842.1
MU996529.1	358132	358752	KAL3479843.1
MU996530.1	25	1094	KAL3479556.1
MU996530.1	1658	3655	KAL3479557.1
MU996530.1	5874	8439	KAL3479558.1
MU996530.1	9339	10637	KAL3479559.1
MU996530.1	11352	13138	KAL3479560.1
MU996530.1	13345	14647	KAL3479561.1
MU996530.1	15168	19151	KAL3479562.1
MU996530.1	19295	20570	KAL3479563.1
MU996530.1	20694	21072	KAL3479564.1
MU996530.1	21519	21888	KAL3479565.1
MU996530.1	22253	24004	KAL3479566.1
MU996530.1	25472	27074	KAL3479567.1
MU996530.1	28526	30688	KAL3479568.1
MU996530.1	30575	32247	KAL3479569.1
MU996530.1	32376	33769	KAL3479570.1
MU996530.1	33816	34911	KAL3479571.1
MU996530.1	35355	36303	KAL3479572.1
MU996530.1	36278	37145	KAL3479573.1
MU996530.1	37585	39170	KAL3479574.1
MU996530.1	39639	39942	KAL3479575.1
MU996530.1	40862	42172	KAL3479576.1
MU996530.1	42402	44595	KAL3479577.1
MU996530.1	44642	46024	KAL3479578.1
MU996530.1	46376	47084	KAL3479579.1
MU996530.1	47334	49707	KAL3479580.1
MU996530.1	49708	50602	KAL3479581.1
MU996530.1	51141	53054	KAL3479582.1
MU996530.1	52736	54062	KAL3479583.1
MU996530.1	53988	56179	KAL3479584.1
MU996530.1	57081	57880	KAL3479585.1
MU996530.1	58907	59606	KAL3479586.1
MU996530.1	60366	60870	KAL3479587.1
MU996530.1	61516	62044	KAL3479588.1
MU996530.1	62756	63242	KAL3479589.1
MU996530.1	63997	64444	KAL3479590.1
MU996530.1	65122	66185	KAL3479591.1
MU996530.1	67621	69138	KAL3479592.1
MU996530.1	69721	71103	KAL3479593.1
MU996530.1	72458	73279	KAL3479594.1
MU996530.1	73601	74651	KAL3479595.1
MU996530.1	74691	75408	KAL3479596.1
MU996530.1	77047	77497	KAL3479597.1
MU996530.1	77731	79578	KAL3479598.1
MU996530.1	79601	82282	KAL3479599.1
MU996530.1	82446	85119	KAL3479600.1
MU996530.1	85289	85642	KAL3479601.1
MU996530.1	86957	87228	KAL3479602.1
MU996530.1	87333	87942	KAL3479603.1
MU996530.1	88057	88389	KAL3479604.1
MU996530.1	88470	90177	KAL3479605.1
MU996530.1	90534	91772	KAL3479606.1
MU996530.1	92487	93460	KAL3479607.1
MU996530.1	94091	95035	KAL3479608.1
MU996530.1	94588	96549	KAL3479609.1
MU996530.1	98906	100178	KAL3479610.1
MU996530.1	101359	102223	KAL3479611.1
MU996530.1	102564	103131	KAL3479612.1
MU996530.1	103231	104293	KAL3479613.1
MU996530.1	104483	106331	KAL3479614.1
MU996530.1	106499	107927	KAL3479615.1
MU996530.1	109091	110057	KAL3479616.1
MU996530.1	110468	112421	KAL3479617.1
MU996530.1	114322	115176	KAL3479618.1
MU996530.1	115583	116669	KAL3479619.1
MU996530.1	117021	118990	KAL3479620.1
MU996530.1	119075	120560	KAL3479621.1
MU996530.1	120992	124082	KAL3479622.1
MU996530.1	124542	126193	KAL3479623.1
MU996530.1	126535	127944	KAL3479624.1
MU996530.1	127982	129980	KAL3479625.1
MU996530.1	130120	131424	KAL3479626.1
MU996530.1	131989	133950	KAL3479627.1
MU996530.1	134425	135805	KAL3479628.1
MU996530.1	142777	144343	KAL3479629.1
MU996530.1	145130	146675	KAL3479630.1
MU996530.1	146963	148723	KAL3479631.1
MU996530.1	149275	153999	KAL3479632.1
MU996530.1	154398	156254	KAL3479633.1
MU996530.1	156410	158363	KAL3479634.1
MU996530.1	158581	163396	KAL3479635.1
MU996530.1	164147	166219	KAL3479636.1
MU996530.1	167272	167784	KAL3479637.1
MU996530.1	167785	169155	KAL3479638.1
MU996530.1	169553	171508	KAL3479639.1
MU996530.1	171981	173676	KAL3479640.1
MU996530.1	177664	179384	KAL3479641.1
MU996530.1	179622	182006	KAL3479642.1
MU996530.1	182564	183415	KAL3479643.1
MU996530.1	183978	185313	KAL3479644.1
MU996530.1	185856	188473	KAL3479645.1
MU996530.1	188988	190412	KAL3479646.1
MU996530.1	190746	191647	KAL3479647.1
MU996530.1	191652	192660	KAL3479648.1
MU996530.1	193072	195452	KAL3479649.1
MU996530.1	195868	197694	KAL3479650.1
MU996530.1	198394	200419	KAL3479651.1
MU996530.1	201424	203680	KAL3479652.1
MU996530.1	204876	208131	KAL3479653.1
MU996530.1	208709	209310	KAL3479654.1
MU996530.1	209310	210941	KAL3479655.1
MU996530.1	211048	211988	KAL3479656.1
MU996530.1	212321	214463	KAL3479657.1
MU996530.1	214112	215774	KAL3479658.1
MU996530.1	217258	218137	KAL3479659.1
MU996530.1	218355	220169	KAL3479660.1
MU996530.1	220834	221704	KAL3479661.1
MU996530.1	222818	223647	KAL3479662.1
MU996530.1	223819	224962	KAL3479663.1
MU996530.1	225518	226249	KAL3479664.1
MU996530.1	226428	231638	KAL3479665.1
MU996530.1	232036	233900	KAL3479666.1
MU996530.1	234127	235554	KAL3479667.1
MU996530.1	235679	236594	KAL3479668.1
MU996530.1	236949	239311	KAL3479669.1
MU996530.1	239526	240711	KAL3479670.1
MU996530.1	241289	241851	KAL3479671.1
MU996530.1	244197	246068	KAL3479672.1
MU996530.1	246373	247567	KAL3479673.1
MU996530.1	247793	249769	KAL3479674.1
MU996530.1	250906	252985	KAL3479675.1
MU996530.1	260325	260754	KAL3479676.1
MU996530.1	262338	263046	KAL3479677.1
MU996530.1	263155	264728	KAL3479678.1
MU996530.1	264950	265547	KAL3479679.1
MU996530.1	267563	270733	KAL3479680.1
MU996530.1	274549	275903	KAL3479681.1
MU996530.1	277769	279738	KAL3479682.1
MU996530.1	280320	282417	KAL3479683.1
MU996530.1	282418	284459	KAL3479684.1
MU996530.1	284755	286786	KAL3479685.1
MU996530.1	287747	289245	KAL3479686.1
MU996530.1	289699	291757	KAL3479687.1
MU996530.1	297416	297791	KAL3479688.1
MU996530.1	305610	306253	KAL3479689.1
MU996530.1	309413	310494	KAL3479690.1
MU996530.1	319921	320792	KAL3479691.1
MU996530.1	320435	321382	KAL3479692.1
MU996530.1	323417	324113	KAL3479693.1
MU996530.1	324100	326378	KAL3479694.1
MU996530.1	327737	328573	KAL3479695.1
MU996530.1	329193	329457	KAL3479696.1
MU996530.1	329462	331739	KAL3479697.1
MU996530.1	331565	333335	KAL3479698.1
MU996530.1	334031	334673	KAL3479699.1
MU996530.1	334781	335939	KAL3479700.1
MU996530.1	336275	347147	KAL3479701.1
MU996530.1	349061	350377	KAL3479702.1
MU996531.1	4811	7871	KAL3479424.1
MU996531.1	8013	9740	KAL3479425.1
MU996531.1	9966	13158	KAL3479426.1
MU996531.1	14057	15643	KAL3479427.1
MU996531.1	21289	21908	KAL3479428.1
MU996531.1	23387	24575	KAL3479429.1
MU996531.1	25417	30904	KAL3479430.1
MU996531.1	31022	32236	KAL3479431.1
MU996531.1	32413	33926	KAL3479432.1
MU996531.1	34336	35902	KAL3479433.1
MU996531.1	36283	37523	KAL3479434.1
MU996531.1	37566	38442	KAL3479435.1
MU996531.1	38571	40165	KAL3479436.1
MU996531.1	40165	41697	KAL3479437.1
MU996531.1	41925	46258	KAL3479438.1
MU996531.1	46600	47895	KAL3479439.1
MU996531.1	47897	50953	KAL3479440.1
MU996531.1	51340	54690	KAL3479441.1
MU996531.1	55110	60809	KAL3479442.1
MU996531.1	60988	66179	KAL3479443.1
MU996531.1	66572	69992	KAL3479444.1
MU996531.1	70173	72434	KAL3479445.1
MU996531.1	72637	73603	KAL3479446.1
MU996531.1	74011	75348	KAL3479447.1
MU996531.1	75568	76544	KAL3479448.1
MU996531.1	76363	77596	KAL3479449.1
MU996531.1	77611	78202	KAL3479450.1
MU996531.1	78928	79585	KAL3479451.1
MU996531.1	80411	82189	KAL3479452.1
MU996531.1	83401	85139	KAL3479453.1
MU996531.1	85644	86832	KAL3479454.1
MU996531.1	87684	88737	KAL3479455.1
MU996531.1	88978	92905	KAL3479456.1
MU996531.1	93029	96447	KAL3479457.1
MU996531.1	97377	98734	KAL3479458.1
MU996531.1	98810	100510	KAL3479459.1
MU996531.1	100617	102006	KAL3479460.1
MU996531.1	102813	106077	KAL3479461.1
MU996531.1	107321	109096	KAL3479462.1
MU996531.1	109373	109906	KAL3479463.1
MU996531.1	110595	115994	KAL3479464.1
MU996531.1	116631	118952	KAL3479465.1
MU996531.1	118839	119998	KAL3479466.1
MU996531.1	120060	123060	KAL3479467.1
MU996531.1	123075	124390	KAL3479468.1
MU996531.1	124505	125625	KAL3479469.1
MU996531.1	125614	126734	KAL3479470.1
MU996531.1	126857	127872	KAL3479471.1
MU996531.1	128116	129571	KAL3479472.1
MU996531.1	129736	130849	KAL3479473.1
MU996531.1	131174	132264	KAL3479474.1
MU996531.1	133889	135810	KAL3479475.1
MU996531.1	135811	138174	KAL3479476.1
MU996531.1	138617	140384	KAL3479477.1
MU996531.1	140432	142349	KAL3479478.1
MU996531.1	142429	143836	KAL3479479.1
MU996531.1	144027	145870	KAL3479480.1
MU996531.1	145989	146984	KAL3479481.1
MU996531.1	147112	150325	KAL3479482.1
MU996531.1	151179	153287	KAL3479483.1
MU996531.1	153177	153456	KAL3479484.1
MU996531.1	154037	157744	KAL3479485.1
MU996531.1	157813	159073	KAL3479486.1
MU996531.1	159513	161209	KAL3479487.1
MU996531.1	161444	163949	KAL3479488.1
MU996531.1	164064	164986	KAL3479489.1
MU996531.1	165151	166344	KAL3479490.1
MU996531.1	166614	168059	KAL3479491.1
MU996531.1	168667	171077	KAL3479492.1
MU996531.1	171441	172949	KAL3479493.1
MU996531.1	173120	175121	KAL3479494.1
MU996531.1	175836	178086	KAL3479495.1
MU996531.1	178086	178676	KAL3479496.1
MU996531.1	178854	181935	KAL3479497.1
MU996531.1	182459	184428	KAL3479498.1
MU996531.1	184999	187430	KAL3479499.1
MU996531.1	187981	190583	KAL3479500.1
MU996531.1	191207	194072	KAL3479501.1
MU996531.1	194176	195789	KAL3479502.1
MU996531.1	195993	196455	KAL3479503.1
MU996531.1	197584	198380	KAL3479504.1
MU996531.1	198637	199034	KAL3479505.1
MU996531.1	199402	199734	KAL3479506.1
MU996531.1	199402	200381	KAL3479507.1
MU996531.1	200620	202532	KAL3479508.1
MU996531.1	204079	205965	KAL3479509.1
MU996531.1	206592	207889	KAL3479510.1
MU996531.1	207861	210011	KAL3479511.1
MU996531.1	210472	210870	KAL3479512.1
MU996531.1	210804	212035	KAL3479513.1
MU996531.1	212101	214483	KAL3479514.1
MU996531.1	214483	215949	KAL3479515.1
MU996531.1	216443	216832	KAL3479516.1
MU996531.1	217191	218967	KAL3479517.1
MU996531.1	220027	221715	KAL3479518.1
MU996531.1	222299	223223	KAL3479519.1
MU996531.1	223857	224766	KAL3479520.1
MU996531.1	225767	227735	KAL3479521.1
MU996531.1	228387	230666	KAL3479522.1
MU996531.1	232445	233288	KAL3479523.1
MU996531.1	234741	241077	KAL3479524.1
MU996531.1	241325	243866	KAL3479525.1
MU996531.1	245829	248965	KAL3479526.1
MU996531.1	249069	252330	KAL3479527.1
MU996531.1	252398	255954	KAL3479528.1
MU996531.1	258031	262393	KAL3479529.1
MU996531.1	262929	264710	KAL3479530.1
MU996531.1	264870	266590	KAL3479531.1
MU996531.1	267014	267948	KAL3479532.1
MU996531.1	268207	269163	KAL3479533.1
MU996531.1	269549	271914	KAL3479534.1
MU996531.1	273099	276478	KAL3479535.1
MU996531.1	278759	279526	KAL3479536.1
MU996531.1	279975	284416	KAL3479537.1
MU996531.1	285629	286139	KAL3479538.1
MU996531.1	286651	287881	KAL3479539.1
MU996531.1	290684	291940	KAL3479540.1
MU996531.1	292214	293308	KAL3479541.1
MU996531.1	293197	295708	KAL3479542.1
MU996531.1	295947	297705	KAL3479543.1
MU996531.1	298386	299496	KAL3479544.1
MU996531.1	300631	301678	KAL3479545.1
MU996531.1	302150	302742	KAL3479546.1
MU996531.1	303410	305356	KAL3479547.1
MU996531.1	306688	313910	KAL3479548.1
MU996531.1	314030	314951	KAL3479549.1
MU996531.1	314992	317926	KAL3479550.1
MU996531.1	318437	320288	KAL3479551.1
MU996531.1	326130	327315	KAL3479552.1
MU996531.1	327672	329031	KAL3479553.1
MU996531.1	329027	341396	KAL3479554.1
MU996531.1	342634	343790	KAL3479555.1
MU996532.1	704	3663	KAL3479290.1
MU996532.1	4914	6257	KAL3479291.1
MU996532.1	7066	9739	KAL3479292.1
MU996532.1	10027	12312	KAL3479293.1
MU996532.1	12504	13897	KAL3479294.1
MU996532.1	15375	17302	KAL3479295.1
MU996532.1	19490	21360	KAL3479296.1
MU996532.1	21591	21874	KAL3479297.1
MU996532.1	22337	23815	KAL3479298.1
MU996532.1	24075	25522	KAL3479299.1
MU996532.1	26035	28142	KAL3479300.1
MU996532.1	28130	31680	KAL3479301.1
MU996532.1	31852	34398	KAL3479302.1
MU996532.1	36342	42361	KAL3479303.1
MU996532.1	42567	45805	KAL3479304.1
MU996532.1	45940	46839	KAL3479305.1
MU996532.1	46839	49549	KAL3479306.1
MU996532.1	49665	53236	KAL3479307.1
MU996532.1	53516	55504	KAL3479308.1
MU996532.1	55824	56822	KAL3479309.1
MU996532.1	56883	58523	KAL3479310.1
MU996532.1	58523	60453	KAL3479311.1
MU996532.1	60910	63941	KAL3479312.1
MU996532.1	63961	65729	KAL3479313.1
MU996532.1	65740	66122	KAL3479314.1
MU996532.1	66581	68253	KAL3479315.1
MU996532.1	68305	68587	KAL3479316.1
MU996532.1	68909	69709	KAL3479317.1
MU996532.1	69825	72453	KAL3479318.1
MU996532.1	74697	75903	KAL3479319.1
MU996532.1	76654	77037	KAL3479320.1
MU996532.1	77049	78291	KAL3479321.1
MU996532.1	78291	81829	KAL3479322.1
MU996532.1	81842	83915	KAL3479323.1
MU996532.1	84456	85334	KAL3479324.1
MU996532.1	85537	86729	KAL3479325.1
MU996532.1	86763	88283	KAL3479326.1
MU996532.1	88158	89147	KAL3479327.1
MU996532.1	89187	92097	KAL3479328.1
MU996532.1	92890	95085	KAL3479329.1
MU996532.1	95085	95351	KAL3479330.1
MU996532.1	95921	97235	KAL3479331.1
MU996532.1	97372	98834	KAL3479332.1
MU996532.1	98834	100475	KAL3479333.1
MU996532.1	100475	101645	KAL3479334.1
MU996532.1	101645	103863	KAL3479335.1
MU996532.1	104504	106448	KAL3479336.1
MU996532.1	106550	109020	KAL3479337.1
MU996532.1	109946	112458	KAL3479338.1
MU996532.1	113603	115182	KAL3479339.1
MU996532.1	116795	119981	KAL3479340.1
MU996532.1	120100	121544	KAL3479341.1
MU996532.1	121803	122777	KAL3479342.1
MU996532.1	123959	124486	KAL3479343.1
MU996532.1	125815	127645	KAL3479344.1
MU996532.1	128494	129927	KAL3479345.1
MU996532.1	130473	132519	KAL3479346.1
MU996532.1	138338	140101	KAL3479347.1
MU996532.1	142069	147024	KAL3479348.1
MU996532.1	149433	150544	KAL3479349.1
MU996532.1	153389	157615	KAL3479350.1
MU996532.1	157920	158656	KAL3479351.1
MU996532.1	159446	161709	KAL3479352.1
MU996532.1	162877	164574	KAL3479353.1
MU996532.1	172468	176559	KAL3479354.1
MU996532.1	177010	178801	KAL3479355.1
MU996532.1	178941	181394	KAL3479356.1
MU996532.1	181331	184940	KAL3479357.1
MU996532.1	185084	186871	KAL3479358.1
MU996532.1	186838	188259	KAL3479359.1
MU996532.1	188519	190504	KAL3479360.1
MU996532.1	190504	191973	KAL3479361.1
MU996532.1	191974	194516	KAL3479362.1
MU996532.1	195204	196654	KAL3479363.1
MU996532.1	196214	197584	KAL3479364.1
MU996532.1	198194	200122	KAL3479365.1
MU996532.1	200479	202060	KAL3479366.1
MU996532.1	202207	204082	KAL3479367.1
MU996532.1	204199	206913	KAL3479368.1
MU996532.1	206976	208097	KAL3479369.1
MU996532.1	208048	209705	KAL3479370.1
MU996532.1	210091	210472	KAL3479371.1
MU996532.1	211058	215292	KAL3479372.1
MU996532.1	215653	219062	KAL3479373.1
MU996532.1	219665	223717	KAL3479374.1
MU996532.1	224841	226282	KAL3479375.1
MU996532.1	226788	227830	KAL3479376.1
MU996532.1	227926	228634	KAL3479377.1
MU996532.1	228820	229472	KAL3479378.1
MU996532.1	231521	233999	KAL3479379.1
MU996532.1	233995	234531	KAL3479380.1
MU996532.1	234924	236419	KAL3479381.1
MU996532.1	238586	240862	KAL3479382.1
MU996532.1	241607	243717	KAL3479383.1
MU996532.1	243808	244807	KAL3479384.1
MU996532.1	245207	245967	KAL3479385.1
MU996532.1	246337	248327	KAL3479386.1
MU996532.1	248328	250019	KAL3479387.1
MU996532.1	250235	251422	KAL3479388.1
MU996532.1	251674	251953	KAL3479389.1
MU996532.1	252620	254133	KAL3479390.1
MU996532.1	254479	255039	KAL3479391.1
MU996532.1	255203	256894	KAL3479392.1
MU996532.1	257420	258242	KAL3479393.1
MU996532.1	258636	260600	KAL3479394.1
MU996532.1	261306	262178	KAL3479395.1
MU996532.1	263056	266470	KAL3479396.1
MU996532.1	269213	270264	KAL3479397.1
MU996532.1	270102	271556	KAL3479398.1
MU996532.1	271619	275151	KAL3479399.1
MU996532.1	276688	277254	KAL3479400.1
MU996532.1	278208	286314	KAL3479401.1
MU996532.1	287966	288874	KAL3479402.1
MU996532.1	289435	292043	KAL3479403.1
MU996532.1	292113	293535	KAL3479404.1
MU996532.1	298334	300350	KAL3479405.1
MU996532.1	300431	303210	KAL3479406.1
MU996532.1	303819	304959	KAL3479407.1
MU996532.1	305888	306958	KAL3479408.1
MU996532.1	313696	314217	KAL3479409.1
MU996532.1	314539	316585	KAL3479410.1
MU996532.1	316647	319468	KAL3479411.1
MU996532.1	322184	324219	KAL3479412.1
MU996532.1	324364	327521	KAL3479413.1
MU996532.1	327835	329661	KAL3479414.1
MU996532.1	330057	330513	KAL3479415.1
MU996532.1	332274	333087	KAL3479416.1
MU996532.1	333513	334006	KAL3479417.1
MU996532.1	335084	337021	KAL3479418.1
MU996532.1	337021	338489	KAL3479419.1
MU996532.1	338925	340523	KAL3479420.1
MU996532.1	340735	341807	KAL3479421.1
MU996532.1	341951	343181	KAL3479422.1
MU996532.1	343413	345024	KAL3479423.1
MU996533.1	39	468	KAL3479147.1
MU996533.1	760	3098	KAL3479148.1
MU996533.1	2821	3756	KAL3479149.1
MU996533.1	3766	5998	KAL3479150.1
MU996533.1	9690	12462	KAL3479151.1
MU996533.1	12970	13811	KAL3479152.1
MU996533.1	14196	16233	KAL3479153.1
MU996533.1	16426	19576	KAL3479154.1
MU996533.1	19977	21479	KAL3479155.1
MU996533.1	21480	22711	KAL3479156.1
MU996533.1	22763	23452	KAL3479157.1
MU996533.1	23462	26897	KAL3479158.1
MU996533.1	27445	28307	KAL3479159.1
MU996533.1	28257	29689	KAL3479160.1
MU996533.1	29677	33439	KAL3479161.1
MU996533.1	34965	36340	KAL3479162.1
MU996533.1	37975	39883	KAL3479163.1
MU996533.1	39990	42495	KAL3479164.1
MU996533.1	42441	43697	KAL3479165.1
MU996533.1	45405	47018	KAL3479166.1
MU996533.1	46825	49460	KAL3479167.1
MU996533.1	49532	51930	KAL3479168.1
MU996533.1	53475	54186	KAL3479169.1
MU996533.1	57155	58362	KAL3479170.1
MU996533.1	62608	64733	KAL3479171.1
MU996533.1	65444	66143	KAL3479172.1
MU996533.1	66236	68416	KAL3479173.1
MU996533.1	69168	69910	KAL3479174.1
MU996533.1	71560	73699	KAL3479175.1
MU996533.1	75238	75636	KAL3479176.1
MU996533.1	75752	77254	KAL3479177.1
MU996533.1	77717	80248	KAL3479178.1
MU996533.1	80942	82732	KAL3479179.1
MU996533.1	83014	83517	KAL3479180.1
MU996533.1	83537	85411	KAL3479181.1
MU996533.1	85694	87874	KAL3479182.1
MU996533.1	87549	89913	KAL3479183.1
MU996533.1	92747	96841	KAL3479184.1
MU996533.1	97270	98630	KAL3479185.1
MU996533.1	99860	100633	KAL3479186.1
MU996533.1	100619	103579	KAL3479187.1
MU996533.1	103648	104410	KAL3479188.1
MU996533.1	104706	106191	KAL3479189.1
MU996533.1	107282	108368	KAL3479190.1
MU996533.1	108552	109416	KAL3479191.1
MU996533.1	109696	110935	KAL3479192.1
MU996533.1	111501	113253	KAL3479193.1
MU996533.1	113829	115306	KAL3479194.1
MU996533.1	116745	117310	KAL3479195.1
MU996533.1	117672	118206	KAL3479196.1
MU996533.1	119119	120250	KAL3479197.1
MU996533.1	120836	122782	KAL3479198.1
MU996533.1	123383	125074	KAL3479199.1
MU996533.1	126246	127902	KAL3479200.1
MU996533.1	128959	129637	KAL3479201.1
MU996533.1	129892	132205	KAL3479202.1
MU996533.1	132440	133502	KAL3479203.1
MU996533.1	133614	134901	KAL3479204.1
MU996533.1	135403	136997	KAL3479205.1
MU996533.1	137779	138325	KAL3479206.1
MU996533.1	138423	138857	KAL3479207.1
MU996533.1	139435	140656	KAL3479208.1
MU996533.1	140121	140362	KAL3479209.1
MU996533.1	142602	144354	KAL3479210.1
MU996533.1	147191	147788	KAL3479211.1
MU996533.1	148974	149520	KAL3479212.1
MU996533.1	150366	151937	KAL3479213.1
MU996533.1	152626	154301	KAL3479214.1
MU996533.1	154582	155907	KAL3479215.1
MU996533.1	156964	158222	KAL3479216.1
MU996533.1	158222	159536	KAL3479217.1
MU996533.1	159729	161023	KAL3479218.1
MU996533.1	162406	163927	KAL3479219.1
MU996533.1	166693	167492	KAL3479220.1
MU996533.1	168869	170230	KAL3479221.1
MU996533.1	173798	174778	KAL3479222.1
MU996533.1	176296	177645	KAL3479223.1
MU996533.1	177780	178708	KAL3479224.1
MU996533.1	178956	180267	KAL3479225.1
MU996533.1	181237	181868	KAL3479226.1
MU996533.1	183752	185534	KAL3479227.1
MU996533.1	184906	185739	KAL3479228.1
MU996533.1	185642	187607	KAL3479229.1
MU996533.1	189646	190276	KAL3479230.1
MU996533.1	190575	192336	KAL3479231.1
MU996533.1	193665	194649	KAL3479232.1
MU996533.1	195533	196975	KAL3479233.1
MU996533.1	198138	202072	KAL3479234.1
MU996533.1	204189	205603	KAL3479235.1
MU996533.1	210175	210494	KAL3479236.1
MU996533.1	210904	213147	KAL3479237.1
MU996533.1	214915	215759	KAL3479238.1
MU996533.1	216590	219301	KAL3479239.1
MU996533.1	219415	220104	KAL3479240.1
MU996533.1	220254	222657	KAL3479241.1
MU996533.1	223827	224736	KAL3479242.1
MU996533.1	225974	227471	KAL3479243.1
MU996533.1	227471	228628	KAL3479244.1
MU996533.1	229244	229931	KAL3479245.1
MU996533.1	230026	231488	KAL3479246.1
MU996533.1	231382	232864	KAL3479247.1
MU996533.1	233126	235729	KAL3479248.1
MU996533.1	235861	239075	KAL3479249.1
MU996533.1	240426	244477	KAL3479250.1
MU996533.1	244464	245571	KAL3479251.1
MU996533.1	246252	247432	KAL3479252.1
MU996533.1	247596	248553	KAL3479253.1
MU996533.1	249796	250719	KAL3479254.1
MU996533.1	250907	253847	KAL3479255.1
MU996533.1	254156	257367	KAL3479256.1
MU996533.1	258286	259594	KAL3479257.1
MU996533.1	259752	260858	KAL3479258.1
MU996533.1	260967	263140	KAL3479259.1
MU996533.1	263277	265899	KAL3479260.1
MU996533.1	265946	267595	KAL3479261.1
MU996533.1	267823	268906	KAL3479262.1
MU996533.1	269588	270865	KAL3479263.1
MU996533.1	271221	273864	KAL3479264.1
MU996533.1	274007	275957	KAL3479265.1
MU996533.1	276363	278940	KAL3479266.1
MU996533.1	279107	280982	KAL3479267.1
MU996533.1	281172	282892	KAL3479268.1
MU996533.1	282907	283923	KAL3479269.1
MU996533.1	283988	286074	KAL3479270.1
MU996533.1	285742	287060	KAL3479271.1
MU996533.1	286952	289615	KAL3479272.1
MU996533.1	289743	292520	KAL3479273.1
MU996533.1	295599	298196	KAL3479274.1
MU996533.1	299027	300994	KAL3479275.1
MU996533.1	302854	304568	KAL3479276.1
MU996533.1	306085	307201	KAL3479277.1
MU996533.1	307450	309268	KAL3479278.1
MU996533.1	309462	312763	KAL3479279.1
MU996533.1	313385	317031	KAL3479280.1
MU996533.1	317474	318800	KAL3479281.1
MU996533.1	319296	319883	KAL3479282.1
MU996533.1	320306	324918	KAL3479283.1
MU996533.1	327363	328896	KAL3479284.1
MU996533.1	329922	331141	KAL3479285.1
MU996533.1	331318	332288	KAL3479286.1
MU996533.1	333261	334501	KAL3479287.1
MU996533.1	334941	335600	KAL3479288.1
MU996533.1	335566	336215	KAL3479289.1
MU996534.1	0	1843	KAL3479036.1
MU996534.1	2622	9085	KAL3479037.1
MU996534.1	9355	9707	KAL3479038.1
MU996534.1	10461	13308	KAL3479039.1
MU996534.1	13255	15222	KAL3479040.1
MU996534.1	15730	17232	KAL3479041.1
MU996534.1	17230	18750	KAL3479042.1
MU996534.1	18875	21131	KAL3479043.1
MU996534.1	23618	28995	KAL3479044.1
MU996534.1	29866	32743	KAL3479045.1
MU996534.1	33187	38387	KAL3479046.1
MU996534.1	38969	40693	KAL3479047.1
MU996534.1	40568	42891	KAL3479048.1
MU996534.1	43985	45493	KAL3479049.1
MU996534.1	50668	52065	KAL3479050.1
MU996534.1	52394	55255	KAL3479051.1
MU996534.1	55276	56097	KAL3479052.1
MU996534.1	55537	57826	KAL3479053.1
MU996534.1	58637	59185	KAL3479054.1
MU996534.1	61146	63038	KAL3479055.1
MU996534.1	63368	66396	KAL3479056.1
MU996534.1	66431	69141	KAL3479057.1
MU996534.1	69669	70638	KAL3479058.1
MU996534.1	70733	73178	KAL3479059.1
MU996534.1	73469	76915	KAL3479060.1
MU996534.1	77242	79312	KAL3479061.1
MU996534.1	79482	83968	KAL3479062.1
MU996534.1	87445	91564	KAL3479063.1
MU996534.1	91564	93059	KAL3479064.1
MU996534.1	93173	93526	KAL3479065.1
MU996534.1	94373	95218	KAL3479066.1
MU996534.1	96256	99863	KAL3479067.1
MU996534.1	100031	101027	KAL3479068.1
MU996534.1	101808	102300	KAL3479069.1
MU996534.1	102584	102934	KAL3479070.1
MU996534.1	103159	105145	KAL3479071.1
MU996534.1	104931	109130	KAL3479072.1
MU996534.1	109708	111834	KAL3479073.1
MU996534.1	112070	113528	KAL3479074.1
MU996534.1	114520	116267	KAL3479075.1
MU996534.1	116421	117634	KAL3479076.1
MU996534.1	117814	120160	KAL3479077.1
MU996534.1	120210	122001	KAL3479078.1
MU996534.1	122567	124755	KAL3479079.1
MU996534.1	124685	127999	KAL3479080.1
MU996534.1	128283	130844	KAL3479081.1
MU996534.1	130873	135302	KAL3479082.1
MU996534.1	135418	136039	KAL3479083.1
MU996534.1	136102	138535	KAL3479084.1
MU996534.1	139309	141299	KAL3479085.1
MU996534.1	142825	143286	KAL3479086.1
MU996534.1	146185	148311	KAL3479087.1
MU996534.1	148224	150551	KAL3479088.1
MU996534.1	150567	152085	KAL3479089.1
MU996534.1	152460	152880	KAL3479090.1
MU996534.1	153864	158684	KAL3479091.1
MU996534.1	158792	160624	KAL3479092.1
MU996534.1	160777	163165	KAL3479093.1
MU996534.1	163396	165227	KAL3479094.1
MU996534.1	165269	167030	KAL3479095.1
MU996534.1	167429	169169	KAL3479096.1
MU996534.1	170923	172829	KAL3479097.1
MU996534.1	173232	180175	KAL3479098.1
MU996534.1	180382	182860	KAL3479099.1
MU996534.1	183382	186423	KAL3479100.1
MU996534.1	186661	188325	KAL3479101.1
MU996534.1	190732	195579	KAL3479102.1
MU996534.1	195609	197608	KAL3479103.1
MU996534.1	197780	199762	KAL3479104.1
MU996534.1	199926	201515	KAL3479105.1
MU996534.1	201520	205130	KAL3479106.1
MU996534.1	205967	207076	KAL3479107.1
MU996534.1	207166	208355	KAL3479108.1
MU996534.1	209181	210839	KAL3479109.1
MU996534.1	211165	214528	KAL3479110.1
MU996534.1	214746	216345	KAL3479111.1
MU996534.1	216810	220024	KAL3479112.1
MU996534.1	221020	225031	KAL3479113.1
MU996534.1	225702	227267	KAL3479114.1
MU996534.1	227432	229201	KAL3479115.1
MU996534.1	229235	231659	KAL3479116.1
MU996534.1	232854	235658	KAL3479117.1
MU996534.1	235709	237815	KAL3479118.1
MU996534.1	237815	240076	KAL3479119.1
MU996534.1	240092	241828	KAL3479120.1
MU996534.1	249098	250490	KAL3479121.1
MU996534.1	253890	256107	KAL3479122.1
MU996534.1	256477	258094	KAL3479123.1
MU996534.1	258937	268630	KAL3479124.1
MU996534.1	269054	271774	KAL3479125.1
MU996534.1	271959	274824	KAL3479126.1
MU996534.1	275165	278739	KAL3479127.1
MU996534.1	280062	281262	KAL3479128.1
MU996534.1	281476	282509	KAL3479129.1
MU996534.1	282684	285968	KAL3479130.1
MU996534.1	286132	289723	KAL3479131.1
MU996534.1	290029	294120	KAL3479132.1
MU996534.1	298301	299983	KAL3479133.1
MU996534.1	300331	302245	KAL3479134.1
MU996534.1	302637	304333	KAL3479135.1
MU996534.1	304549	307505	KAL3479136.1
MU996534.1	307669	309993	KAL3479137.1
MU996534.1	310008	311281	KAL3479138.1
MU996534.1	311304	313595	KAL3479139.1
MU996534.1	313687	316055	KAL3479140.1
MU996534.1	317986	318735	KAL3479141.1
MU996534.1	318814	319432	KAL3479142.1
MU996534.1	319751	320502	KAL3479143.1
MU996534.1	321381	323513	KAL3479144.1
MU996534.1	323661	324951	KAL3479145.1
MU996534.1	325413	325830	KAL3479146.1
MU996535.1	0	1317	KAL3478912.1
MU996535.1	1205	3367	KAL3478913.1
MU996535.1	3214	6419	KAL3478914.1
MU996535.1	8475	9910	KAL3478915.1
MU996535.1	10073	11375	KAL3478916.1
MU996535.1	11706	13144	KAL3478917.1
MU996535.1	13330	14979	KAL3478918.1
MU996535.1	15498	16975	KAL3478919.1
MU996535.1	17408	17991	KAL3478920.1
MU996535.1	19187	19922	KAL3478921.1
MU996535.1	21029	21374	KAL3478922.1
MU996535.1	24780	25593	KAL3478923.1
MU996535.1	27808	28472	KAL3478924.1
MU996535.1	35407	36357	KAL3478925.1
MU996535.1	37760	39108	KAL3478926.1
MU996535.1	39411	40502	KAL3478927.1
MU996535.1	40502	42034	KAL3478928.1
MU996535.1	42184	45186	KAL3478929.1
MU996535.1	50341	52407	KAL3478930.1
MU996535.1	52414	53935	KAL3478931.1
MU996535.1	54545	56326	KAL3478932.1
MU996535.1	57350	58572	KAL3478933.1
MU996535.1	59138	60794	KAL3478934.1
MU996535.1	63505	63829	KAL3478935.1
MU996535.1	64230	65103	KAL3478936.1
MU996535.1	65754	66544	KAL3478937.1
MU996535.1	69549	70644	KAL3478938.1
MU996535.1	71907	72297	KAL3478939.1
MU996535.1	72397	73093	KAL3478940.1
MU996535.1	73200	77211	KAL3478941.1
MU996535.1	77445	78907	KAL3478942.1
MU996535.1	78861	79960	KAL3478943.1
MU996535.1	80052	84926	KAL3478944.1
MU996535.1	84927	87122	KAL3478945.1
MU996535.1	87385	88355	KAL3478946.1
MU996535.1	88675	90913	KAL3478947.1
MU996535.1	92019	96275	KAL3478948.1
MU996535.1	98691	99573	KAL3478949.1
MU996535.1	99850	102536	KAL3478950.1
MU996535.1	102662	103809	KAL3478951.1
MU996535.1	103720	104712	KAL3478952.1
MU996535.1	104252	105002	KAL3478953.1
MU996535.1	105417	105873	KAL3478954.1
MU996535.1	111787	112065	KAL3478955.1
MU996535.1	112440	113886	KAL3478956.1
MU996535.1	116846	119130	KAL3478957.1
MU996535.1	119206	121758	KAL3478958.1
MU996535.1	121693	123574	KAL3478959.1
MU996535.1	123433	124247	KAL3478960.1
MU996535.1	125092	125554	KAL3478961.1
MU996535.1	126261	128228	KAL3478962.1
MU996535.1	128804	134942	KAL3478963.1
MU996535.1	135226	138317	KAL3478964.1
MU996535.1	137576	138606	KAL3478965.1
MU996535.1	138317	140094	KAL3478966.1
MU996535.1	140979	143118	KAL3478967.1
MU996535.1	144404	147206	KAL3478968.1
MU996535.1	149633	151591	KAL3478969.1
MU996535.1	153152	154863	KAL3478970.1
MU996535.1	154900	156421	KAL3478971.1
MU996535.1	156933	158542	KAL3478972.1
MU996535.1	158607	160520	KAL3478973.1
MU996535.1	164276	164608	KAL3478974.1
MU996535.1	164438	165121	KAL3478975.1
MU996535.1	167634	169603	KAL3478976.1
MU996535.1	172351	174236	KAL3478977.1
MU996535.1	174884	175945	KAL3478978.1
MU996535.1	176076	178031	KAL3478979.1
MU996535.1	178503	179382	KAL3478980.1
MU996535.1	180255	180904	KAL3478981.1
MU996535.1	181610	183648	KAL3478982.1
MU996535.1	183959	187450	KAL3478983.1
MU996535.1	187538	191327	KAL3478984.1
MU996535.1	191427	192852	KAL3478985.1
MU996535.1	192568	193610	KAL3478986.1
MU996535.1	193642	194719	KAL3478987.1
MU996535.1	194917	196174	KAL3478988.1
MU996535.1	198756	199172	KAL3478989.1
MU996535.1	204560	206836	KAL3478990.1
MU996535.1	207106	208878	KAL3478991.1
MU996535.1	208878	210415	KAL3478992.1
MU996535.1	210723	212846	KAL3478993.1
MU996535.1	213066	216967	KAL3478994.1
MU996535.1	218224	221617	KAL3478995.1
MU996535.1	221946	223430	KAL3478996.1
MU996535.1	223726	227966	KAL3478997.1
MU996535.1	228187	230235	KAL3478998.1
MU996535.1	230295	232177	KAL3478999.1
MU996535.1	232631	234490	KAL3479000.1
MU996535.1	234378	236516	KAL3479001.1
MU996535.1	236438	238792	KAL3479002.1
MU996535.1	242001	243896	KAL3479003.1
MU996535.1	245517	247166	KAL3479004.1
MU996535.1	248448	249897	KAL3479005.1
MU996535.1	250197	252627	KAL3479006.1
MU996535.1	253756	254402	KAL3479007.1
MU996535.1	254874	256316	KAL3479008.1
MU996535.1	257706	261899	KAL3479009.1
MU996535.1	262119	263453	KAL3479010.1
MU996535.1	263571	264491	KAL3479011.1
MU996535.1	264705	266224	KAL3479012.1
MU996535.1	267478	269751	KAL3479013.1
MU996535.1	269784	271927	KAL3479014.1
MU996535.1	273955	275234	KAL3479015.1
MU996535.1	276138	278217	KAL3479016.1
MU996535.1	278309	279344	KAL3479017.1
MU996535.1	279808	282328	KAL3479018.1
MU996535.1	283319	284422	KAL3479019.1
MU996535.1	286933	287499	KAL3479020.1
MU996535.1	292731	293706	KAL3479021.1
MU996535.1	294676	296114	KAL3479022.1
MU996535.1	296501	298055	KAL3479023.1
MU996535.1	301222	304668	KAL3479024.1
MU996535.1	304840	305649	KAL3479025.1
MU996535.1	305599	310394	KAL3479026.1
MU996535.1	311001	312680	KAL3479027.1
MU996535.1	312680	313040	KAL3479028.1
MU996535.1	313402	314769	KAL3479029.1
MU996535.1	315874	317422	KAL3479030.1
MU996535.1	318629	319844	KAL3479031.1
MU996535.1	320087	322343	KAL3479032.1
MU996535.1	322671	323869	KAL3479033.1
MU996535.1	323762	325984	KAL3479034.1
MU996535.1	326113	328781	KAL3479035.1
MU996536.1	3183	50665	KAL3478822.1
MU996536.1	50958	52254	KAL3478823.1
MU996536.1	52265	53829	KAL3478824.1
MU996536.1	53820	54712	KAL3478825.1
MU996536.1	54877	60067	KAL3478826.1
MU996536.1	60224	61396	KAL3478827.1
MU996536.1	61409	62300	KAL3478828.1
MU996536.1	62300	63012	KAL3478829.1
MU996536.1	63548	64920	KAL3478830.1
MU996536.1	65299	137167	KAL3478831.1
MU996536.1	137203	137581	KAL3478832.1
MU996536.1	137653	138467	KAL3478833.1
MU996536.1	139803	141588	KAL3478834.1
MU996536.1	144111	145080	KAL3478835.1
MU996536.1	145602	146882	KAL3478836.1
MU996536.1	147436	149511	KAL3478837.1
MU996536.1	150274	151566	KAL3478838.1
MU996536.1	151629	152592	KAL3478839.1
MU996536.1	152801	153788	KAL3478840.1
MU996536.1	153822	156310	KAL3478841.1
MU996536.1	156365	157518	KAL3478842.1
MU996536.1	157211	159939	KAL3478843.1
MU996536.1	160302	162023	KAL3478844.1
MU996536.1	164832	165962	KAL3478845.1
MU996536.1	166167	170158	KAL3478846.1
MU996536.1	170348	171956	KAL3478847.1
MU996536.1	172506	174014	KAL3478848.1
MU996536.1	175102	177258	KAL3478849.1
MU996536.1	177759	178062	KAL3478850.1
MU996536.1	178910	181463	KAL3478851.1
MU996536.1	181887	183261	KAL3478852.1
MU996536.1	183393	184709	KAL3478853.1
MU996536.1	186160	187909	KAL3478854.1
MU996536.1	188226	190903	KAL3478855.1
MU996536.1	190958	192561	KAL3478856.1
MU996536.1	193054	195277	KAL3478857.1
MU996536.1	195490	196389	KAL3478858.1
MU996536.1	198728	199283	KAL3478859.1
MU996536.1	201129	201989	KAL3478860.1
MU996536.1	202895	205395	KAL3478861.1
MU996536.1	205545	207274	KAL3478862.1
MU996536.1	207499	209408	KAL3478863.1
MU996536.1	211517	212566	KAL3478864.1
MU996536.1	212697	213309	KAL3478865.1
MU996536.1	213414	214539	KAL3478866.1
MU996536.1	216592	218098	KAL3478867.1
MU996536.1	218482	219731	KAL3478868.1
MU996536.1	219940	220720	KAL3478869.1
MU996536.1	220918	223563	KAL3478870.1
MU996536.1	224044	226069	KAL3478871.1
MU996536.1	226438	227912	KAL3478872.1
MU996536.1	229502	230633	KAL3478873.1
MU996536.1	231211	232108	KAL3478874.1
MU996536.1	232197	234484	KAL3478875.1
MU996536.1	234675	235899	KAL3478876.1
MU996536.1	235918	237777	KAL3478877.1
MU996536.1	237888	239684	KAL3478878.1
MU996536.1	240969	242529	KAL3478879.1
MU996536.1	243343	244494	KAL3478880.1
MU996536.1	244551	245122	KAL3478881.1
MU996536.1	245689	247478	KAL3478882.1
MU996536.1	247641	247856	KAL3478883.1
MU996536.1	249401	253567	KAL3478884.1
MU996536.1	253600	254219	KAL3478885.1
MU996536.1	254486	256246	KAL3478886.1
MU996536.1	257091	257478	KAL3478887.1
MU996536.1	258505	259733	KAL3478888.1
MU996536.1	261966	269957	KAL3478889.1
MU996536.1	270737	272719	KAL3478890.1
MU996536.1	272811	274140	KAL3478891.1
MU996536.1	274510	275777	KAL3478892.1
MU996536.1	275808	278308	KAL3478893.1
MU996536.1	278595	280366	KAL3478894.1
MU996536.1	281252	281873	KAL3478895.1
MU996536.1	282027	283429	KAL3478896.1
MU996536.1	284742	285166	KAL3478897.1
MU996536.1	286720	288475	KAL3478898.1
MU996536.1	289484	291210	KAL3478899.1
MU996536.1	292300	294390	KAL3478900.1
MU996536.1	295145	297453	KAL3478901.1
MU996536.1	297793	302175	KAL3478902.1
MU996536.1	302202	303021	KAL3478903.1
MU996536.1	304605	306114	KAL3478904.1
MU996536.1	306836	308309	KAL3478905.1
MU996536.1	309026	310820	KAL3478906.1
MU996536.1	311882	313689	KAL3478907.1
MU996536.1	313815	316017	KAL3478908.1
MU996536.1	316308	317581	KAL3478909.1
MU996536.1	317570	319024	KAL3478910.1
MU996536.1	320273	320687	KAL3478911.1
MU996537.1	816	1756	KAL3478701.1
MU996537.1	2597	3566	KAL3478702.1
MU996537.1	3762	4788	KAL3478703.1
MU996537.1	5001	6722	KAL3478704.1
MU996537.1	7524	9479	KAL3478705.1
MU996537.1	9800	11475	KAL3478706.1
MU996537.1	11884	12650	KAL3478707.1
MU996537.1	13295	14461	KAL3478708.1
MU996537.1	14461	16737	KAL3478709.1
MU996537.1	16862	17715	KAL3478710.1
MU996537.1	17807	19077	KAL3478711.1
MU996537.1	28610	31332	KAL3478712.1
MU996537.1	31756	32170	KAL3478713.1
MU996537.1	32430	36212	KAL3478714.1
MU996537.1	36544	39423	KAL3478715.1
MU996537.1	39625	40943	KAL3478716.1
MU996537.1	41143	43784	KAL3478717.1
MU996537.1	43917	46943	KAL3478718.1
MU996537.1	47003	48110	KAL3478719.1
MU996537.1	48011	49639	KAL3478720.1
MU996537.1	49774	53659	KAL3478721.1
MU996537.1	54671	55076	KAL3478722.1
MU996537.1	56196	57005	KAL3478723.1
MU996537.1	61923	64125	KAL3478724.1
MU996537.1	64519	65531	KAL3478725.1
MU996537.1	66123	73353	KAL3478726.1
MU996537.1	73737	74936	KAL3478727.1
MU996537.1	75641	77993	KAL3478728.1
MU996537.1	77901	78253	KAL3478729.1
MU996537.1	78270	83044	KAL3478730.1
MU996537.1	84527	85854	KAL3478731.1
MU996537.1	85865	86748	KAL3478732.1
MU996537.1	87127	88235	KAL3478733.1
MU996537.1	88257	89758	KAL3478734.1
MU996537.1	89960	90575	KAL3478735.1
MU996537.1	90774	95119	KAL3478736.1
MU996537.1	95265	97627	KAL3478737.1
MU996537.1	97680	99028	KAL3478738.1
MU996537.1	99527	100466	KAL3478739.1
MU996537.1	100481	102601	KAL3478740.1
MU996537.1	102607	103707	KAL3478741.1
MU996537.1	104304	106014	KAL3478742.1
MU996537.1	108181	109139	KAL3478743.1
MU996537.1	109361	110255	KAL3478744.1
MU996537.1	111518	113890	KAL3478745.1
MU996537.1	115277	117336	KAL3478746.1
MU996537.1	117495	119183	KAL3478747.1
MU996537.1	119539	121244	KAL3478748.1
MU996537.1	121243	122886	KAL3478749.1
MU996537.1	123789	127822	KAL3478750.1
MU996537.1	127636	129445	KAL3478751.1
MU996537.1	131410	133075	KAL3478752.1
MU996537.1	133949	135588	KAL3478753.1
MU996537.1	135436	136368	KAL3478754.1
MU996537.1	137946	139143	KAL3478755.1
MU996537.1	139256	140462	KAL3478756.1
MU996537.1	140802	141960	KAL3478757.1
MU996537.1	142125	144444	KAL3478758.1
MU996537.1	144444	146187	KAL3478759.1
MU996537.1	146187	149803	KAL3478760.1
MU996537.1	149958	154145	KAL3478761.1
MU996537.1	154259	156514	KAL3478762.1
MU996537.1	156535	159286	KAL3478763.1
MU996537.1	159530	160128	KAL3478764.1
MU996537.1	161959	162535	KAL3478765.1
MU996537.1	163203	164845	KAL3478766.1
MU996537.1	165612	166471	KAL3478767.1
MU996537.1	166802	167805	KAL3478768.1
MU996537.1	167835	171900	KAL3478769.1
MU996537.1	171913	176606	KAL3478770.1
MU996537.1	176907	178941	KAL3478771.1
MU996537.1	179115	182090	KAL3478772.1
MU996537.1	182922	183974	KAL3478773.1
MU996537.1	186284	186836	KAL3478774.1
MU996537.1	190649	191802	KAL3478775.1
MU996537.1	192001	195112	KAL3478776.1
MU996537.1	195132	197137	KAL3478777.1
MU996537.1	198297	199252	KAL3478778.1
MU996537.1	199846	203497	KAL3478779.1
MU996537.1	204053	205987	KAL3478780.1
MU996537.1	206167	206980	KAL3478781.1
MU996537.1	206998	210314	KAL3478782.1
MU996537.1	211788	213410	KAL3478783.1
MU996537.1	213741	215522	KAL3478784.1
MU996537.1	216361	217338	KAL3478785.1
MU996537.1	217857	218694	KAL3478786.1
MU996537.1	218797	220996	KAL3478787.1
MU996537.1	221412	223255	KAL3478788.1
MU996537.1	223504	224194	KAL3478789.1
MU996537.1	224475	226682	KAL3478790.1
MU996537.1	227426	229816	KAL3478791.1
MU996537.1	230400	231992	KAL3478792.1
MU996537.1	231848	233012	KAL3478793.1
MU996537.1	233080	235430	KAL3478794.1
MU996537.1	235430	236825	KAL3478795.1
MU996537.1	237135	240992	KAL3478796.1
MU996537.1	241391	244549	KAL3478797.1
MU996537.1	244977	246787	KAL3478798.1
MU996537.1	247291	248784	KAL3478799.1
MU996537.1	248957	250744	KAL3478800.1
MU996537.1	251082	254471	KAL3478801.1
MU996537.1	255214	255778	KAL3478802.1
MU996537.1	255778	256513	KAL3478803.1
MU996537.1	256838	257903	KAL3478804.1
MU996537.1	258479	261199	KAL3478805.1
MU996537.1	261253	262685	KAL3478806.1
MU996537.1	262878	268214	KAL3478807.1
MU996537.1	268960	270849	KAL3478808.1
MU996537.1	270880	273227	KAL3478809.1
MU996537.1	273120	274938	KAL3478810.1
MU996537.1	275188	276029	KAL3478811.1
MU996537.1	277699	282945	KAL3478812.1
MU996537.1	287528	288162	KAL3478813.1
MU996537.1	288447	291125	KAL3478814.1
MU996537.1	292369	294165	KAL3478815.1
MU996537.1	293870	296883	KAL3478816.1
MU996537.1	297521	301533	KAL3478817.1
MU996537.1	301589	304813	KAL3478818.1
MU996537.1	304855	308129	KAL3478819.1
MU996537.1	308790	309369	KAL3478820.1
MU996537.1	311789	313124	KAL3478821.1
MU996538.1	0	1165	KAL3478580.1
MU996538.1	1165	2719	KAL3478581.1
MU996538.1	2754	4089	KAL3478582.1
MU996538.1	5719	6217	KAL3478583.1
MU996538.1	6165	7879	KAL3478584.1
MU996538.1	8007	8745	KAL3478585.1
MU996538.1	8883	9509	KAL3478586.1
MU996538.1	9439	11777	KAL3478587.1
MU996538.1	11777	12618	KAL3478588.1
MU996538.1	13518	15479	KAL3478589.1
MU996538.1	15324	16744	KAL3478590.1
MU996538.1	17172	18126	KAL3478591.1
MU996538.1	18214	20415	KAL3478592.1
MU996538.1	20425	23000	KAL3478593.1
MU996538.1	22962	25867	KAL3478594.1
MU996538.1	25930	29691	KAL3478595.1
MU996538.1	31220	31689	KAL3478596.1
MU996538.1	31689	34038	KAL3478597.1
MU996538.1	34344	35671	KAL3478598.1
MU996538.1	35842	37687	KAL3478599.1
MU996538.1	40204	41262	KAL3478600.1
MU996538.1	42775	43664	KAL3478601.1
MU996538.1	43681	45042	KAL3478602.1
MU996538.1	45067	47010	KAL3478603.1
MU996538.1	47337	49990	KAL3478604.1
MU996538.1	50227	51644	KAL3478605.1
MU996538.1	51615	53119	KAL3478606.1
MU996538.1	53774	56935	KAL3478607.1
MU996538.1	59074	59890	KAL3478608.1
MU996538.1	59701	60474	KAL3478609.1
MU996538.1	60662	61084	KAL3478610.1
MU996538.1	61577	64368	KAL3478611.1
MU996538.1	64964	66760	KAL3478612.1
MU996538.1	66553	68291	KAL3478613.1
MU996538.1	68537	71867	KAL3478614.1
MU996538.1	74199	75656	KAL3478615.1
MU996538.1	76135	78328	KAL3478616.1
MU996538.1	79280	80627	KAL3478617.1
MU996538.1	80826	81904	KAL3478618.1
MU996538.1	84087	87637	KAL3478619.1
MU996538.1	89397	90742	KAL3478620.1
MU996538.1	91498	92159	KAL3478621.1
MU996538.1	94836	97806	KAL3478622.1
MU996538.1	97964	100496	KAL3478623.1
MU996538.1	100417	102740	KAL3478624.1
MU996538.1	102741	105428	KAL3478625.1
MU996538.1	105595	111266	KAL3478626.1
MU996538.1	111266	112617	KAL3478627.1
MU996538.1	114201	115734	KAL3478628.1
MU996538.1	116095	117650	KAL3478629.1
MU996538.1	117767	122191	KAL3478630.1
MU996538.1	122360	125132	KAL3478631.1
MU996538.1	125460	127477	KAL3478632.1
MU996538.1	127563	129467	KAL3478633.1
MU996538.1	129785	131009	KAL3478634.1
MU996538.1	131180	132083	KAL3478635.1
MU996538.1	132205	136741	KAL3478636.1
MU996538.1	137390	140042	KAL3478637.1
MU996538.1	142744	143559	KAL3478638.1
MU996538.1	143428	146216	KAL3478639.1
MU996538.1	147019	147947	KAL3478640.1
MU996538.1	148920	150292	KAL3478641.1
MU996538.1	152661	153289	KAL3478642.1
MU996538.1	153370	154414	KAL3478643.1
MU996538.1	154664	155858	KAL3478644.1
MU996538.1	156943	159784	KAL3478645.1
MU996538.1	166374	167659	KAL3478646.1
MU996538.1	171654	176083	KAL3478647.1
MU996538.1	176750	178081	KAL3478648.1
MU996538.1	178255	181578	KAL3478649.1
MU996538.1	181666	186162	KAL3478650.1
MU996538.1	185976	188763	KAL3478651.1
MU996538.1	188645	191357	KAL3478652.1
MU996538.1	191218	193113	KAL3478653.1
MU996538.1	193295	195016	KAL3478654.1
MU996538.1	196768	198902	KAL3478655.1
MU996538.1	199418	201562	KAL3478656.1
MU996538.1	202006	203397	KAL3478657.1
MU996538.1	203634	205977	KAL3478658.1
MU996538.1	206212	208308	KAL3478659.1
MU996538.1	208340	210288	KAL3478660.1
MU996538.1	210888	211515	KAL3478661.1
MU996538.1	211885	212380	KAL3478662.1
MU996538.1	213692	216526	KAL3478663.1
MU996538.1	220212	221862	KAL3478664.1
MU996538.1	222354	224142	KAL3478665.1
MU996538.1	225694	227145	KAL3478666.1
MU996538.1	230374	233476	KAL3478667.1
MU996538.1	233600	235527	KAL3478668.1
MU996538.1	235939	236652	KAL3478669.1
MU996538.1	237736	238603	KAL3478670.1
MU996538.1	239086	248687	KAL3478671.1
MU996538.1	248924	255233	KAL3478672.1
MU996538.1	255951	257879	KAL3478673.1
MU996538.1	257891	258638	KAL3478674.1
MU996538.1	258764	260659	KAL3478675.1
MU996538.1	260659	262192	KAL3478676.1
MU996538.1	262669	264646	KAL3478677.1
MU996538.1	265408	266909	KAL3478678.1
MU996538.1	266910	268930	KAL3478679.1
MU996538.1	268930	270032	KAL3478680.1
MU996538.1	270015	272253	KAL3478681.1
MU996538.1	273296	273737	KAL3478682.1
MU996538.1	274706	276131	KAL3478683.1
MU996538.1	276232	278315	KAL3478684.1
MU996538.1	280019	284181	KAL3478685.1
MU996538.1	284517	286792	KAL3478686.1
MU996538.1	287276	289676	KAL3478687.1
MU996538.1	290321	296162	KAL3478688.1
MU996538.1	296416	297116	KAL3478689.1
MU996538.1	297288	298640	KAL3478690.1
MU996538.1	298485	299521	KAL3478691.1
MU996538.1	300372	300990	KAL3478692.1
MU996538.1	302241	302826	KAL3478693.1
MU996538.1	303176	304018	KAL3478694.1
MU996538.1	304485	304709	KAL3478695.1
MU996538.1	304803	305801	KAL3478696.1
MU996538.1	306137	307411	KAL3478697.1
MU996538.1	307932	310050	KAL3478698.1
MU996538.1	310227	311710	KAL3478699.1
MU996538.1	311881	312612	KAL3478700.1
MU996539.1	1340	7937	KAL3478454.1
MU996539.1	11049	12986	KAL3478455.1
MU996539.1	13354	16405	KAL3478456.1
MU996539.1	16730	17928	KAL3478457.1
MU996539.1	17990	18779	KAL3478458.1
MU996539.1	18933	20116	KAL3478459.1
MU996539.1	20305	21194	KAL3478460.1
MU996539.1	21568	23607	KAL3478461.1
MU996539.1	23825	26240	KAL3478462.1
MU996539.1	27573	28885	KAL3478463.1
MU996539.1	29026	31006	KAL3478464.1
MU996539.1	31464	33315	KAL3478465.1
MU996539.1	33766	35176	KAL3478466.1
MU996539.1	36005	37799	KAL3478467.1
MU996539.1	37699	40110	KAL3478468.1
MU996539.1	39865	43430	KAL3478469.1
MU996539.1	43434	44852	KAL3478470.1
MU996539.1	44861	46539	KAL3478471.1
MU996539.1	46957	47890	KAL3478472.1
MU996539.1	48034	49426	KAL3478473.1
MU996539.1	49254	50926	KAL3478474.1
MU996539.1	51089	54196	KAL3478475.1
MU996539.1	55020	58092	KAL3478476.1
MU996539.1	58299	60077	KAL3478477.1
MU996539.1	60509	62116	KAL3478478.1
MU996539.1	62378	64508	KAL3478479.1
MU996539.1	64575	67144	KAL3478480.1
MU996539.1	67256	69414	KAL3478481.1
MU996539.1	70040	72744	KAL3478482.1
MU996539.1	72810	74004	KAL3478483.1
MU996539.1	76371	78534	KAL3478484.1
MU996539.1	78759	79391	KAL3478485.1
MU996539.1	79414	80526	KAL3478486.1
MU996539.1	80843	81948	KAL3478487.1
MU996539.1	82415	83043	KAL3478488.1
MU996539.1	83333	84957	KAL3478489.1
MU996539.1	86031	89096	KAL3478490.1
MU996539.1	89413	90442	KAL3478491.1
MU996539.1	90682	91331	KAL3478492.1
MU996539.1	91878	94103	KAL3478493.1
MU996539.1	93915	95943	KAL3478494.1
MU996539.1	98616	99603	KAL3478495.1
MU996539.1	100141	100967	KAL3478496.1
MU996539.1	102679	105197	KAL3478497.1
MU996539.1	105896	107103	KAL3478498.1
MU996539.1	107767	108970	KAL3478499.1
MU996539.1	109842	112517	KAL3478500.1
MU996539.1	113174	114767	KAL3478501.1
MU996539.1	115211	116470	KAL3478502.1
MU996539.1	116782	117871	KAL3478503.1
MU996539.1	118180	118711	KAL3478504.1
MU996539.1	119425	120820	KAL3478505.1
MU996539.1	121111	122886	KAL3478506.1
MU996539.1	123753	125332	KAL3478507.1
MU996539.1	126500	127584	KAL3478508.1
MU996539.1	127684	128869	KAL3478509.1
MU996539.1	128948	130851	KAL3478510.1
MU996539.1	130813	132688	KAL3478511.1
MU996539.1	133798	135175	KAL3478512.1
MU996539.1	135769	137727	KAL3478513.1
MU996539.1	138038	139422	KAL3478514.1
MU996539.1	139501	140928	KAL3478515.1
MU996539.1	141685	143213	KAL3478516.1
MU996539.1	144774	146243	KAL3478517.1
MU996539.1	147135	150296	KAL3478518.1
MU996539.1	150302	151263	KAL3478519.1
MU996539.1	151092	152805	KAL3478520.1
MU996539.1	152805	153661	KAL3478521.1
MU996539.1	153757	157823	KAL3478522.1
MU996539.1	158634	160693	KAL3478523.1
MU996539.1	160727	161726	KAL3478524.1
MU996539.1	162284	163919	KAL3478525.1
MU996539.1	165801	169550	KAL3478526.1
MU996539.1	169643	170840	KAL3478527.1
MU996539.1	170890	172396	KAL3478528.1
MU996539.1	172518	173583	KAL3478529.1
MU996539.1	177052	178621	KAL3478530.1
MU996539.1	179506	181264	KAL3478531.1
MU996539.1	181436	183619	KAL3478532.1
MU996539.1	183664	184928	KAL3478533.1
MU996539.1	186270	187480	KAL3478534.1
MU996539.1	190573	192955	KAL3478535.1
MU996539.1	194128	195893	KAL3478536.1
MU996539.1	196956	199273	KAL3478537.1
MU996539.1	199510	199957	KAL3478538.1
MU996539.1	199994	200837	KAL3478539.1
MU996539.1	200842	202209	KAL3478540.1
MU996539.1	202715	206788	KAL3478541.1
MU996539.1	206968	208252	KAL3478542.1
MU996539.1	209078	211285	KAL3478543.1
MU996539.1	212920	214095	KAL3478544.1
MU996539.1	214735	216386	KAL3478545.1
MU996539.1	216382	218201	KAL3478546.1
MU996539.1	218239	220071	KAL3478547.1
MU996539.1	220646	223676	KAL3478548.1
MU996539.1	223944	225534	KAL3478549.1
MU996539.1	226237	228094	KAL3478550.1
MU996539.1	229856	230396	KAL3478551.1
MU996539.1	230091	232351	KAL3478552.1
MU996539.1	232404	233778	KAL3478553.1
MU996539.1	233964	234753	KAL3478554.1
MU996539.1	234777	236194	KAL3478555.1
MU996539.1	237628	240645	KAL3478556.1
MU996539.1	242105	243988	KAL3478557.1
MU996539.1	245325	246354	KAL3478558.1
MU996539.1	247020	247335	KAL3478559.1
MU996539.1	247551	249270	KAL3478560.1
MU996539.1	249635	254550	KAL3478561.1
MU996539.1	254551	256230	KAL3478562.1
MU996539.1	255778	257012	KAL3478563.1
MU996539.1	257337	258702	KAL3478564.1
MU996539.1	258798	260291	KAL3478565.1
MU996539.1	260409	261846	KAL3478566.1
MU996539.1	262518	264457	KAL3478567.1
MU996539.1	264634	265106	KAL3478568.1
MU996539.1	265342	267421	KAL3478569.1
MU996539.1	267838	269842	KAL3478570.1
MU996539.1	273730	275333	KAL3478571.1
MU996539.1	276777	281111	KAL3478572.1
MU996539.1	281147	282988	KAL3478573.1
MU996539.1	284067	286025	KAL3478574.1
MU996539.1	287038	292759	KAL3478575.1
MU996539.1	292450	293782	KAL3478576.1
MU996539.1	294224	295835	KAL3478577.1
MU996539.1	297451	301748	KAL3478578.1
MU996539.1	302695	303656	KAL3478579.1
MU996540.1	1527	1884	KAL3478356.1
MU996540.1	1910	4557	KAL3478357.1
MU996540.1	5091	8326	KAL3478358.1
MU996540.1	9483	11707	KAL3478359.1
MU996540.1	14857	16645	KAL3478360.1
MU996540.1	18390	18825	KAL3478361.1
MU996540.1	20329	22085	KAL3478362.1
MU996540.1	24827	25442	KAL3478363.1
MU996540.1	27697	28493	KAL3478364.1
MU996540.1	28847	32044	KAL3478365.1
MU996540.1	32441	33904	KAL3478366.1
MU996540.1	34423	36943	KAL3478367.1
MU996540.1	37385	39500	KAL3478368.1
MU996540.1	44540	46474	KAL3478369.1
MU996540.1	47516	49043	KAL3478370.1
MU996540.1	49219	51408	KAL3478371.1
MU996540.1	51573	54660	KAL3478372.1
MU996540.1	55117	56964	KAL3478373.1
MU996540.1	57127	58686	KAL3478374.1
MU996540.1	58687	63400	KAL3478375.1
MU996540.1	63575	65734	KAL3478376.1
MU996540.1	65732	67740	KAL3478377.1
MU996540.1	68113	69997	KAL3478378.1
MU996540.1	72497	75670	KAL3478379.1
MU996540.1	76771	78780	KAL3478380.1
MU996540.1	79133	83416	KAL3478381.1
MU996540.1	83417	84473	KAL3478382.1
MU996540.1	84717	85822	KAL3478383.1
MU996540.1	86010	86387	KAL3478384.1
MU996540.1	86522	88326	KAL3478385.1
MU996540.1	89672	94098	KAL3478386.1
MU996540.1	94218	95899	KAL3478387.1
MU996540.1	100414	100750	KAL3478388.1
MU996540.1	102211	103090	KAL3478389.1
MU996540.1	103276	105095	KAL3478390.1
MU996540.1	107070	107346	KAL3478391.1
MU996540.1	107728	108585	KAL3478392.1
MU996540.1	108772	111713	KAL3478393.1
MU996540.1	111860	113546	KAL3478394.1
MU996540.1	113546	116750	KAL3478395.1
MU996540.1	116788	118127	KAL3478396.1
MU996540.1	118354	119990	KAL3478397.1
MU996540.1	119959	124556	KAL3478398.1
MU996540.1	124718	126543	KAL3478399.1
MU996540.1	126540	127018	KAL3478400.1
MU996540.1	127261	127958	KAL3478401.1
MU996540.1	128655	132811	KAL3478402.1
MU996540.1	132925	133785	KAL3478403.1
MU996540.1	133789	138925	KAL3478404.1
MU996540.1	140249	146897	KAL3478405.1
MU996540.1	149201	153716	KAL3478406.1
MU996540.1	153918	155384	KAL3478407.1
MU996540.1	155495	161855	KAL3478408.1
MU996540.1	162332	164550	KAL3478409.1
MU996540.1	164642	165936	KAL3478410.1
MU996540.1	165951	167795	KAL3478411.1
MU996540.1	167981	170128	KAL3478412.1
MU996540.1	170612	171535	KAL3478413.1
MU996540.1	171547	172363	KAL3478414.1
MU996540.1	172660	175887	KAL3478415.1
MU996540.1	175966	177432	KAL3478416.1
MU996540.1	177353	178700	KAL3478417.1
MU996540.1	179228	180916	KAL3478418.1
MU996540.1	181189	182672	KAL3478419.1
MU996540.1	182789	186513	KAL3478420.1
MU996540.1	189079	190655	KAL3478421.1
MU996540.1	191127	191810	KAL3478422.1
MU996540.1	192125	193330	KAL3478423.1
MU996540.1	209791	212319	KAL3478424.1
MU996540.1	212445	213568	KAL3478425.1
MU996540.1	213498	214725	KAL3478426.1
MU996540.1	214725	216218	KAL3478427.1
MU996540.1	216335	218996	KAL3478428.1
MU996540.1	219190	220123	KAL3478429.1
MU996540.1	220252	222174	KAL3478430.1
MU996540.1	223318	225146	KAL3478431.1
MU996540.1	225251	226391	KAL3478432.1
MU996540.1	226614	227134	KAL3478433.1
MU996540.1	229802	230623	KAL3478434.1
MU996540.1	230881	233602	KAL3478435.1
MU996540.1	234654	238649	KAL3478436.1
MU996540.1	239511	240743	KAL3478437.1
MU996540.1	242212	243804	KAL3478438.1
MU996540.1	245067	246132	KAL3478439.1
MU996540.1	246459	246925	KAL3478440.1
MU996540.1	247863	250205	KAL3478441.1
MU996540.1	251540	257719	KAL3478442.1
MU996540.1	260403	266533	KAL3478443.1
MU996540.1	268703	269911	KAL3478444.1
MU996540.1	273815	275497	KAL3478445.1
MU996540.1	278572	280417	KAL3478446.1
MU996540.1	280011	280755	KAL3478447.1
MU996540.1	280891	282414	KAL3478448.1
MU996540.1	282707	287862	KAL3478449.1
MU996540.1	288171	289743	KAL3478450.1
MU996540.1	289998	291711	KAL3478451.1
MU996540.1	291845	293651	KAL3478452.1
MU996540.1	293910	298486	KAL3478453.1
MU996541.1	34	4916	KAL3478251.1
MU996541.1	5040	10389	KAL3478252.1
MU996541.1	11550	13568	KAL3478253.1
MU996541.1	14368	14835	KAL3478254.1
MU996541.1	18231	20033	KAL3478255.1
MU996541.1	20354	21545	KAL3478256.1
MU996541.1	22342	24216	KAL3478257.1
MU996541.1	24218	26072	KAL3478258.1
MU996541.1	26942	28947	KAL3478259.1
MU996541.1	28998	30476	KAL3478260.1
MU996541.1	31951	33993	KAL3478261.1
MU996541.1	34247	35025	KAL3478262.1
MU996541.1	34820	36757	KAL3478263.1
MU996541.1	37372	38254	KAL3478264.1
MU996541.1	43957	44461	KAL3478265.1
MU996541.1	44542	45398	KAL3478266.1
MU996541.1	46657	47362	KAL3478267.1
MU996541.1	47962	48544	KAL3478268.1
MU996541.1	48738	49572	KAL3478269.1
MU996541.1	50616	52046	KAL3478270.1
MU996541.1	52214	54276	KAL3478271.1
MU996541.1	55274	56654	KAL3478272.1
MU996541.1	56440	57858	KAL3478273.1
MU996541.1	58585	60236	KAL3478274.1
MU996541.1	60583	65374	KAL3478275.1
MU996541.1	66413	67151	KAL3478276.1
MU996541.1	67140	68629	KAL3478277.1
MU996541.1	68775	70761	KAL3478278.1
MU996541.1	70769	71772	KAL3478279.1
MU996541.1	72748	78024	KAL3478280.1
MU996541.1	78341	80644	KAL3478281.1
MU996541.1	81100	83104	KAL3478282.1
MU996541.1	83511	83911	KAL3478283.1
MU996541.1	85019	89340	KAL3478284.1
MU996541.1	89623	91006	KAL3478285.1
MU996541.1	91479	91876	KAL3478286.1
MU996541.1	92245	93718	KAL3478287.1
MU996541.1	94034	94601	KAL3478288.1
MU996541.1	95255	97370	KAL3478289.1
MU996541.1	97617	99038	KAL3478290.1
MU996541.1	99639	99989	KAL3478291.1
MU996541.1	100239	102191	KAL3478292.1
MU996541.1	103280	104692	KAL3478293.1
MU996541.1	109200	109875	KAL3478294.1
MU996541.1	111156	112482	KAL3478295.1
MU996541.1	112706	114273	KAL3478296.1
MU996541.1	116086	117006	KAL3478297.1
MU996541.1	118370	120227	KAL3478298.1
MU996541.1	120336	122456	KAL3478299.1
MU996541.1	122684	124198	KAL3478300.1
MU996541.1	125017	126310	KAL3478301.1
MU996541.1	127569	129578	KAL3478302.1
MU996541.1	130250	133720	KAL3478303.1
MU996541.1	135058	135285	KAL3478304.1
MU996541.1	135242	137556	KAL3478305.1
MU996541.1	139314	141834	KAL3478306.1
MU996541.1	142062	143513	KAL3478307.1
MU996541.1	144840	146366	KAL3478308.1
MU996541.1	146483	148427	KAL3478309.1
MU996541.1	150046	150699	KAL3478310.1
MU996541.1	162908	164336	KAL3478311.1
MU996541.1	165930	169760	KAL3478312.1
MU996541.1	170556	171175	KAL3478313.1
MU996541.1	171605	172755	KAL3478314.1
MU996541.1	173005	174429	KAL3478315.1
MU996541.1	175236	176433	KAL3478316.1
MU996541.1	177280	178341	KAL3478317.1
MU996541.1	179675	181414	KAL3478318.1
MU996541.1	181258	183725	KAL3478319.1
MU996541.1	183894	186501	KAL3478320.1
MU996541.1	186931	188116	KAL3478321.1
MU996541.1	188520	189707	KAL3478322.1
MU996541.1	190643	193045	KAL3478323.1
MU996541.1	193768	194400	KAL3478324.1
MU996541.1	194937	198703	KAL3478325.1
MU996541.1	199299	202223	KAL3478326.1
MU996541.1	202577	205570	KAL3478327.1
MU996541.1	205998	208117	KAL3478328.1
MU996541.1	211065	213187	KAL3478329.1
MU996541.1	213594	215343	KAL3478330.1
MU996541.1	216676	217663	KAL3478331.1
MU996541.1	218119	219667	KAL3478332.1
MU996541.1	221865	225483	KAL3478333.1
MU996541.1	226292	228613	KAL3478334.1
MU996541.1	229764	231174	KAL3478335.1
MU996541.1	231720	239517	KAL3478336.1
MU996541.1	242955	243597	KAL3478337.1
MU996541.1	244492	245885	KAL3478338.1
MU996541.1	246303	248711	KAL3478339.1
MU996541.1	248980	250907	KAL3478340.1
MU996541.1	251525	253493	KAL3478341.1
MU996541.1	254309	255277	KAL3478342.1
MU996541.1	255391	256959	KAL3478343.1
MU996541.1	257215	261318	KAL3478344.1
MU996541.1	262055	263283	KAL3478345.1
MU996541.1	264614	265414	KAL3478346.1
MU996541.1	267149	268829	KAL3478347.1
MU996541.1	271260	273944	KAL3478348.1
MU996541.1	274381	278144	KAL3478349.1
MU996541.1	278762	279487	KAL3478350.1
MU996541.1	281129	282122	KAL3478351.1
MU996541.1	282586	285628	KAL3478352.1
MU996541.1	286215	287920	KAL3478353.1
MU996541.1	287919	289799	KAL3478354.1
MU996541.1	290086	291858	KAL3478355.1
MU996542.1	2140	3177	KAL3478129.1
MU996542.1	3187	4023	KAL3478130.1
MU996542.1	4727	6746	KAL3478131.1
MU996542.1	7036	9244	KAL3478132.1
MU996542.1	9728	12240	KAL3478133.1
MU996542.1	12169	14337	KAL3478134.1
MU996542.1	14592	16986	KAL3478135.1
MU996542.1	17432	19416	KAL3478136.1
MU996542.1	20052	21224	KAL3478137.1
MU996542.1	21616	22604	KAL3478138.1
MU996542.1	22733	23166	KAL3478139.1
MU996542.1	24278	26427	KAL3478140.1
MU996542.1	26425	28785	KAL3478141.1
MU996542.1	29298	32602	KAL3478142.1
MU996542.1	35815	37775	KAL3478143.1
MU996542.1	38076	39908	KAL3478144.1
MU996542.1	39725	41392	KAL3478145.1
MU996542.1	43031	44814	KAL3478146.1
MU996542.1	45537	46906	KAL3478147.1
MU996542.1	47584	49806	KAL3478148.1
MU996542.1	52135	53754	KAL3478149.1
MU996542.1	53989	55607	KAL3478150.1
MU996542.1	55927	57980	KAL3478151.1
MU996542.1	58040	58791	KAL3478152.1
MU996542.1	59020	60482	KAL3478153.1
MU996542.1	60660	61868	KAL3478154.1
MU996542.1	62020	63851	KAL3478155.1
MU996542.1	64239	65508	KAL3478156.1
MU996542.1	67757	68775	KAL3478157.1
MU996542.1	68868	70289	KAL3478158.1
MU996542.1	70910	71750	KAL3478159.1
MU996542.1	71751	74032	KAL3478160.1
MU996542.1	74053	75665	KAL3478161.1
MU996542.1	76383	79062	KAL3478162.1
MU996542.1	79697	81142	KAL3478163.1
MU996542.1	82763	86083	KAL3478164.1
MU996542.1	86427	87901	KAL3478165.1
MU996542.1	89588	91677	KAL3478166.1
MU996542.1	91729	93472	KAL3478167.1
MU996542.1	93545	95587	KAL3478168.1
MU996542.1	96254	98007	KAL3478169.1
MU996542.1	99293	100148	KAL3478170.1
MU996542.1	100671	102161	KAL3478171.1
MU996542.1	103009	104585	KAL3478172.1
MU996542.1	105670	107861	KAL3478173.1
MU996542.1	108154	109395	KAL3478174.1
MU996542.1	109598	111641	KAL3478175.1
MU996542.1	112214	114313	KAL3478176.1
MU996542.1	115145	117195	KAL3478177.1
MU996542.1	117923	119935	KAL3478178.1
MU996542.1	120489	120792	KAL3478179.1
MU996542.1	121100	122531	KAL3478180.1
MU996542.1	122764	126867	KAL3478181.1
MU996542.1	127229	129075	KAL3478182.1
MU996542.1	129951	130733	KAL3478183.1
MU996542.1	130536	131700	KAL3478184.1
MU996542.1	132043	133193	KAL3478185.1
MU996542.1	133169	133672	KAL3478186.1
MU996542.1	133212	135054	KAL3478187.1
MU996542.1	135043	136859	KAL3478188.1
MU996542.1	137283	139300	KAL3478189.1
MU996542.1	140605	141109	KAL3478190.1
MU996542.1	142844	144459	KAL3478191.1
MU996542.1	144578	144945	KAL3478192.1
MU996542.1	144932	151068	KAL3478193.1
MU996542.1	158365	158671	KAL3478194.1
MU996542.1	158809	161781	KAL3478195.1
MU996542.1	161786	165216	KAL3478196.1
MU996542.1	165881	170929	KAL3478197.1
MU996542.1	171592	173396	KAL3478198.1
MU996542.1	173813	175582	KAL3478199.1
MU996542.1	177975	180536	KAL3478200.1
MU996542.1	181140	181844	KAL3478201.1
MU996542.1	182040	183864	KAL3478202.1
MU996542.1	183876	188446	KAL3478203.1
MU996542.1	188736	190827	KAL3478204.1
MU996542.1	191105	192555	KAL3478205.1
MU996542.1	193295	194444	KAL3478206.1
MU996542.1	196126	196905	KAL3478207.1
MU996542.1	197159	198934	KAL3478208.1
MU996542.1	199483	202237	KAL3478209.1
MU996542.1	203248	206311	KAL3478210.1
MU996542.1	206399	208461	KAL3478211.1
MU996542.1	208613	210902	KAL3478212.1
MU996542.1	210902	214561	KAL3478213.1
MU996542.1	214666	217177	KAL3478214.1
MU996542.1	217310	218467	KAL3478215.1
MU996542.1	218483	220363	KAL3478216.1
MU996542.1	220390	221772	KAL3478217.1
MU996542.1	222013	224208	KAL3478218.1
MU996542.1	224269	225883	KAL3478219.1
MU996542.1	226028	227349	KAL3478220.1
MU996542.1	227460	228372	KAL3478221.1
MU996542.1	228372	229492	KAL3478222.1
MU996542.1	229666	231522	KAL3478223.1
MU996542.1	231522	233905	KAL3478224.1
MU996542.1	234655	236225	KAL3478225.1
MU996542.1	236613	239124	KAL3478226.1
MU996542.1	239342	241397	KAL3478227.1
MU996542.1	241383	243764	KAL3478228.1
MU996542.1	243605	244569	KAL3478229.1
MU996542.1	245693	247939	KAL3478230.1
MU996542.1	248055	249513	KAL3478231.1
MU996542.1	249513	250705	KAL3478232.1
MU996542.1	252143	254321	KAL3478233.1
MU996542.1	254436	255521	KAL3478234.1
MU996542.1	255590	257145	KAL3478235.1
MU996542.1	257228	258984	KAL3478236.1
MU996542.1	259269	260488	KAL3478237.1
MU996542.1	261070	261989	KAL3478238.1
MU996542.1	262546	264325	KAL3478239.1
MU996542.1	264404	266641	KAL3478240.1
MU996542.1	267058	267851	KAL3478241.1
MU996542.1	268114	269171	KAL3478242.1
MU996542.1	269401	271522	KAL3478243.1
MU996542.1	271980	275745	KAL3478244.1
MU996542.1	275602	277309	KAL3478245.1
MU996542.1	277310	279463	KAL3478246.1
MU996542.1	280635	282256	KAL3478247.1
MU996542.1	282864	284427	KAL3478248.1
MU996542.1	284869	287382	KAL3478249.1
MU996542.1	287419	288873	KAL3478250.1
MU996543.1	301	1664	KAL3478029.1
MU996543.1	3164	4004	KAL3478030.1
MU996543.1	4925	6534	KAL3478031.1
MU996543.1	7093	9387	KAL3478032.1
MU996543.1	9485	10500	KAL3478033.1
MU996543.1	10881	11695	KAL3478034.1
MU996543.1	12167	14869	KAL3478035.1
MU996543.1	17943	19666	KAL3478036.1
MU996543.1	23011	23650	KAL3478037.1
MU996543.1	24647	25626	KAL3478038.1
MU996543.1	25839	27281	KAL3478039.1
MU996543.1	27529	29012	KAL3478040.1
MU996543.1	29257	30385	KAL3478041.1
MU996543.1	31980	34630	KAL3478042.1
MU996543.1	35192	36851	KAL3478043.1
MU996543.1	37177	37692	KAL3478044.1
MU996543.1	38619	39773	KAL3478045.1
MU996543.1	39919	41240	KAL3478046.1
MU996543.1	41656	41971	KAL3478047.1
MU996543.1	42572	46667	KAL3478048.1
MU996543.1	46753	48242	KAL3478049.1
MU996543.1	48178	49173	KAL3478050.1
MU996543.1	51041	51445	KAL3478051.1
MU996543.1	52972	54711	KAL3478052.1
MU996543.1	55325	55697	KAL3478053.1
MU996543.1	56296	56842	KAL3478054.1
MU996543.1	56889	58056	KAL3478055.1
MU996543.1	59168	60947	KAL3478056.1
MU996543.1	60729	61594	KAL3478057.1
MU996543.1	63782	64505	KAL3478058.1
MU996543.1	64591	66801	KAL3478059.1
MU996543.1	69751	70543	KAL3478060.1
MU996543.1	72074	73670	KAL3478061.1
MU996543.1	75151	76903	KAL3478062.1
MU996543.1	77990	79844	KAL3478063.1
MU996543.1	81012	83758	KAL3478064.1
MU996543.1	84034	86466	KAL3478065.1
MU996543.1	86466	88254	KAL3478066.1
MU996543.1	88255	89891	KAL3478067.1
MU996543.1	89905	92133	KAL3478068.1
MU996543.1	92137	94487	KAL3478069.1
MU996543.1	94650	99901	KAL3478070.1
MU996543.1	101066	102675	KAL3478071.1
MU996543.1	103987	105564	KAL3478072.1
MU996543.1	106284	108595	KAL3478073.1
MU996543.1	108673	110521	KAL3478074.1
MU996543.1	112273	114885	KAL3478075.1
MU996543.1	114911	117281	KAL3478076.1
MU996543.1	117428	121774	KAL3478077.1
MU996543.1	122739	125966	KAL3478078.1
MU996543.1	131075	132481	KAL3478079.1
MU996543.1	132790	133889	KAL3478080.1
MU996543.1	137217	138977	KAL3478081.1
MU996543.1	140339	142472	KAL3478082.1
MU996543.1	142487	144399	KAL3478083.1
MU996543.1	144463	145854	KAL3478084.1
MU996543.1	145853	149478	KAL3478085.1
MU996543.1	155517	156163	KAL3478086.1
MU996543.1	156162	158464	KAL3478087.1
MU996543.1	158464	159039	KAL3478088.1
MU996543.1	159174	160388	KAL3478089.1
MU996543.1	160332	163847	KAL3478090.1
MU996543.1	163843	164799	KAL3478091.1
MU996543.1	164799	172838	KAL3478092.1
MU996543.1	173042	175251	KAL3478093.1
MU996543.1	175442	176365	KAL3478094.1
MU996543.1	176815	177765	KAL3478095.1
MU996543.1	177997	179437	KAL3478096.1
MU996543.1	179605	181825	KAL3478097.1
MU996543.1	181895	184024	KAL3478098.1
MU996543.1	184195	188436	KAL3478099.1
MU996543.1	188423	190007	KAL3478100.1
MU996543.1	190109	191752	KAL3478101.1
MU996543.1	192944	195497	KAL3478102.1
MU996543.1	198586	202653	KAL3478103.1
MU996543.1	202786	204389	KAL3478104.1
MU996543.1	204355	205984	KAL3478105.1
MU996543.1	206606	208085	KAL3478106.1
MU996543.1	208493	209813	KAL3478107.1
MU996543.1	210579	213219	KAL3478108.1
MU996543.1	213565	214040	KAL3478109.1
MU996543.1	214633	221843	KAL3478110.1
MU996543.1	222012	222770	KAL3478111.1
MU996543.1	222915	224206	KAL3478112.1
MU996543.1	224267	228253	KAL3478113.1
MU996543.1	228582	230672	KAL3478114.1
MU996543.1	230580	231996	KAL3478115.1
MU996543.1	232628	234627	KAL3478116.1
MU996543.1	234560	236468	KAL3478117.1
MU996543.1	236482	238682	KAL3478118.1
MU996543.1	238785	240974	KAL3478119.1
MU996543.1	242779	243912	KAL3478120.1
MU996543.1	246670	248214	KAL3478121.1
MU996543.1	250833	258411	KAL3478122.1
MU996543.1	259354	261432	KAL3478123.1
MU996543.1	263195	264308	KAL3478124.1
MU996543.1	265279	271531	KAL3478125.1
MU996543.1	271643	275430	KAL3478126.1
MU996543.1	275802	277423	KAL3478127.1
MU996543.1	277592	280897	KAL3478128.1
MU996544.1	1280	2825	KAL3477923.1
MU996544.1	6276	10652	KAL3477924.1
MU996544.1	14296	14835	KAL3477925.1
MU996544.1	15172	17495	KAL3477926.1
MU996544.1	17539	20049	KAL3477927.1
MU996544.1	20292	21692	KAL3477928.1
MU996544.1	22277	23150	KAL3477929.1
MU996544.1	24152	25854	KAL3477930.1
MU996544.1	26102	26674	KAL3477931.1
MU996544.1	26990	28414	KAL3477932.1
MU996544.1	28414	30124	KAL3477933.1
MU996544.1	30267	35099	KAL3477934.1
MU996544.1	37117	39014	KAL3477935.1
MU996544.1	39645	40339	KAL3477936.1
MU996544.1	42720	43597	KAL3477937.1
MU996544.1	44093	44606	KAL3477938.1
MU996544.1	51393	51978	KAL3477939.1
MU996544.1	52198	55615	KAL3477940.1
MU996544.1	63295	65436	KAL3477941.1
MU996544.1	66226	67147	KAL3477942.1
MU996544.1	67498	68001	KAL3477943.1
MU996544.1	70187	71916	KAL3477944.1
MU996544.1	73322	74915	KAL3477945.1
MU996544.1	75232	76156	KAL3477946.1
MU996544.1	76244	78314	KAL3477947.1
MU996544.1	79382	82053	KAL3477948.1
MU996544.1	83007	85699	KAL3477949.1
MU996544.1	85781	89688	KAL3477950.1
MU996544.1	89985	91692	KAL3477951.1
MU996544.1	91840	93902	KAL3477952.1
MU996544.1	94294	99280	KAL3477953.1
MU996544.1	99297	100657	KAL3477954.1
MU996544.1	100979	102386	KAL3477955.1
MU996544.1	103659	105611	KAL3477956.1
MU996544.1	105626	107195	KAL3477957.1
MU996544.1	108064	109782	KAL3477958.1
MU996544.1	110941	112143	KAL3477959.1
MU996544.1	113155	113592	KAL3477960.1
MU996544.1	113591	115297	KAL3477961.1
MU996544.1	115769	118589	KAL3477962.1
MU996544.1	118680	120843	KAL3477963.1
MU996544.1	120951	122251	KAL3477964.1
MU996544.1	122251	123271	KAL3477965.1
MU996544.1	124436	124880	KAL3477966.1
MU996544.1	125228	128057	KAL3477967.1
MU996544.1	128181	130420	KAL3477968.1
MU996544.1	130516	132017	KAL3477969.1
MU996544.1	132018	134988	KAL3477970.1
MU996544.1	135212	136383	KAL3477971.1
MU996544.1	136701	138198	KAL3477972.1
MU996544.1	138524	141106	KAL3477973.1
MU996544.1	141314	142917	KAL3477974.1
MU996544.1	143001	143878	KAL3477975.1
MU996544.1	143891	146279	KAL3477976.1
MU996544.1	146591	147993	KAL3477977.1
MU996544.1	148175	149557	KAL3477978.1
MU996544.1	149673	152751	KAL3477979.1
MU996544.1	152936	154831	KAL3477980.1
MU996544.1	155175	159930	KAL3477981.1
MU996544.1	160029	161038	KAL3477982.1
MU996544.1	161012	162461	KAL3477983.1
MU996544.1	162868	169983	KAL3477984.1
MU996544.1	172235	172697	KAL3477985.1
MU996544.1	174925	176257	KAL3477986.1
MU996544.1	176694	177512	KAL3477987.1
MU996544.1	177644	179342	KAL3477988.1
MU996544.1	179353	180928	KAL3477989.1
MU996544.1	180929	182612	KAL3477990.1
MU996544.1	182935	184928	KAL3477991.1
MU996544.1	186070	186557	KAL3477992.1
MU996544.1	187120	187751	KAL3477993.1
MU996544.1	188089	188740	KAL3477994.1
MU996544.1	188997	190437	KAL3477995.1
MU996544.1	190762	192063	KAL3477996.1
MU996544.1	191970	193622	KAL3477997.1
MU996544.1	193623	196312	KAL3477998.1
MU996544.1	196846	197797	KAL3477999.1
MU996544.1	197830	200629	KAL3478000.1
MU996544.1	200913	202728	KAL3478001.1
MU996544.1	203051	204468	KAL3478002.1
MU996544.1	206384	207717	KAL3478003.1
MU996544.1	207771	208866	KAL3478004.1
MU996544.1	208929	210411	KAL3478005.1
MU996544.1	212860	213421	KAL3478006.1
MU996544.1	217872	219772	KAL3478007.1
MU996544.1	220616	222174	KAL3478008.1
MU996544.1	222430	224529	KAL3478009.1
MU996544.1	226371	227364	KAL3478010.1
MU996544.1	227455	228984	KAL3478011.1
MU996544.1	229097	231419	KAL3478012.1
MU996544.1	231545	233418	KAL3478013.1
MU996544.1	234452	235849	KAL3478014.1
MU996544.1	235887	238068	KAL3478015.1
MU996544.1	238224	240117	KAL3478016.1
MU996544.1	240261	243540	KAL3478017.1
MU996544.1	243902	246531	KAL3478018.1
MU996544.1	246272	247898	KAL3478019.1
MU996544.1	247898	250649	KAL3478020.1
MU996544.1	251220	254056	KAL3478021.1
MU996544.1	255206	257039	KAL3478022.1
MU996544.1	257315	261119	KAL3478023.1
MU996544.1	261317	262314	KAL3478024.1
MU996544.1	262752	264223	KAL3478025.1
MU996544.1	265503	266673	KAL3478026.1
MU996544.1	268405	270100	KAL3478027.1
MU996544.1	271339	271785	KAL3478028.1
MU996545.1	25157	28637	KAL3477824.1
MU996545.1	28636	31024	KAL3477825.1
MU996545.1	31031	32322	KAL3477826.1
MU996545.1	32850	35860	KAL3477827.1
MU996545.1	36130	36444	KAL3477828.1
MU996545.1	37976	40050	KAL3477829.1
MU996545.1	40558	44826	KAL3477830.1
MU996545.1	44929	46158	KAL3477831.1
MU996545.1	46174	47933	KAL3477832.1
MU996545.1	47971	51821	KAL3477833.1
MU996545.1	53338	54602	KAL3477834.1
MU996545.1	54846	56416	KAL3477835.1
MU996545.1	56266	60799	KAL3477836.1
MU996545.1	61535	68268	KAL3477837.1
MU996545.1	68268	70989	KAL3477838.1
MU996545.1	71190	73289	KAL3477839.1
MU996545.1	71353	71702	KAL3477840.1
MU996545.1	73444	75518	KAL3477841.1
MU996545.1	81169	85174	KAL3477842.1
MU996545.1	85500	88322	KAL3477843.1
MU996545.1	88348	92455	KAL3477844.1
MU996545.1	92283	95302	KAL3477845.1
MU996545.1	97389	100352	KAL3477846.1
MU996545.1	100647	102058	KAL3477847.1
MU996545.1	102058	103946	KAL3477848.1
MU996545.1	104084	109088	KAL3477849.1
MU996545.1	109200	112707	KAL3477850.1
MU996545.1	112876	116191	KAL3477851.1
MU996545.1	116791	118590	KAL3477852.1
MU996545.1	121826	124612	KAL3477853.1
MU996545.1	124737	128108	KAL3477854.1
MU996545.1	128108	129334	KAL3477855.1
MU996545.1	129334	130148	KAL3477856.1
MU996545.1	130148	131273	KAL3477857.1
MU996545.1	131306	132825	KAL3477858.1
MU996545.1	132825	133984	KAL3477859.1
MU996545.1	134154	135053	KAL3477860.1
MU996545.1	135077	137226	KAL3477861.1
MU996545.1	137819	139125	KAL3477862.1
MU996545.1	140015	140484	KAL3477864.1
MU996545.1	140015	140690	KAL3477863.1
MU996545.1	142428	144526	KAL3477865.1
MU996545.1	144688	145906	KAL3477866.1
MU996545.1	145906	147196	KAL3477867.1
MU996545.1	147301	148337	KAL3477868.1
MU996545.1	148150	149016	KAL3477869.1
MU996545.1	148693	149606	KAL3477870.1
MU996545.1	149583	150980	KAL3477871.1
MU996545.1	151323	152648	KAL3477872.1
MU996545.1	152889	156185	KAL3477873.1
MU996545.1	156185	157393	KAL3477874.1
MU996545.1	158173	159381	KAL3477875.1
MU996545.1	160493	162883	KAL3477876.1
MU996545.1	163709	164823	KAL3477877.1
MU996545.1	164803	165464	KAL3477878.1
MU996545.1	165458	169089	KAL3477879.1
MU996545.1	168179	169089	KAL3477880.1
MU996545.1	169234	170624	KAL3477881.1
MU996545.1	170495	172361	KAL3477882.1
MU996545.1	174327	176189	KAL3477883.1
MU996545.1	176307	177055	KAL3477884.1
MU996545.1	177039	178964	KAL3477885.1
MU996545.1	178194	178964	KAL3477886.1
MU996545.1	179095	181337	KAL3477887.1
MU996545.1	184471	187509	KAL3477888.1
MU996545.1	189993	193144	KAL3477889.1
MU996545.1	193144	195299	KAL3477890.1
MU996545.1	195465	197675	KAL3477891.1
MU996545.1	198397	200156	KAL3477892.1
MU996545.1	200348	201811	KAL3477893.1
MU996545.1	201806	204399	KAL3477894.1
MU996545.1	204399	206014	KAL3477895.1
MU996545.1	206193	207565	KAL3477896.1
MU996545.1	207757	208925	KAL3477897.1
MU996545.1	208947	210995	KAL3477898.1
MU996545.1	210834	213070	KAL3477899.1
MU996545.1	212927	214800	KAL3477900.1
MU996545.1	214800	216401	KAL3477901.1
MU996545.1	216065	218024	KAL3477902.1
MU996545.1	218312	221693	KAL3477903.1
MU996545.1	222025	223941	KAL3477904.1
MU996545.1	224118	233066	KAL3477905.1
MU996545.1	233493	234164	KAL3477906.1
MU996545.1	234528	235585	KAL3477907.1
MU996545.1	239279	240257	KAL3477908.1
MU996545.1	240353	241735	KAL3477909.1
MU996545.1	242907	244366	KAL3477910.1
MU996545.1	245160	247346	KAL3477911.1
MU996545.1	247567	248664	KAL3477912.1
MU996545.1	248802	249985	KAL3477913.1
MU996545.1	250485	252598	KAL3477914.1
MU996545.1	255914	257799	KAL3477915.1
MU996545.1	260257	261138	KAL3477916.1
MU996545.1	261853	263046	KAL3477917.1
MU996545.1	263612	265835	KAL3477918.1
MU996545.1	265835	267365	KAL3477919.1
MU996545.1	271029	273083	KAL3477920.1
MU996545.1	274239	277336	KAL3477921.1
MU996545.1	277607	279829	KAL3477922.1
MU996546.1	9	367	KAL3477709.1
MU996546.1	455	2746	KAL3477710.1
MU996546.1	2772	3241	KAL3477711.1
MU996546.1	3641	5922	KAL3477712.1
MU996546.1	5371	6483	KAL3477713.1
MU996546.1	6572	9025	KAL3477714.1
MU996546.1	9160	11198	KAL3477715.1
MU996546.1	11232	12332	KAL3477716.1
MU996546.1	12331	14989	KAL3477717.1
MU996546.1	15531	16827	KAL3477718.1
MU996546.1	19119	21132	KAL3477719.1
MU996546.1	21444	22448	KAL3477720.1
MU996546.1	22955	24957	KAL3477721.1
MU996546.1	24950	26402	KAL3477722.1
MU996546.1	26529	27663	KAL3477723.1
MU996546.1	28928	33290	KAL3477724.1
MU996546.1	33912	34726	KAL3477725.1
MU996546.1	35195	36938	KAL3477726.1
MU996546.1	37499	40157	KAL3477727.1
MU996546.1	41598	43518	KAL3477728.1
MU996546.1	43518	44776	KAL3477729.1
MU996546.1	45100	45615	KAL3477730.1
MU996546.1	45615	47234	KAL3477731.1
MU996546.1	47223	48904	KAL3477732.1
MU996546.1	49039	51024	KAL3477733.1
MU996546.1	51415	52949	KAL3477734.1
MU996546.1	57226	59106	KAL3477735.1
MU996546.1	59212	60916	KAL3477736.1
MU996546.1	61092	62303	KAL3477737.1
MU996546.1	64674	65617	KAL3477738.1
MU996546.1	65988	67152	KAL3477739.1
MU996546.1	70070	70582	KAL3477740.1
MU996546.1	70992	71597	KAL3477741.1
MU996546.1	71856	72402	KAL3477742.1
MU996546.1	72809	74147	KAL3477743.1
MU996546.1	74452	78029	KAL3477744.1
MU996546.1	78515	79509	KAL3477745.1
MU996546.1	81001	83919	KAL3477746.1
MU996546.1	84364	88924	KAL3477747.1
MU996546.1	92551	93748	KAL3477748.1
MU996546.1	93824	96915	KAL3477749.1
MU996546.1	96897	98192	KAL3477750.1
MU996546.1	98264	99829	KAL3477751.1
MU996546.1	100708	101053	KAL3477752.1
MU996546.1	102314	103985	KAL3477753.1
MU996546.1	104052	105756	KAL3477754.1
MU996546.1	106000	107080	KAL3477755.1
MU996546.1	107525	108859	KAL3477756.1
MU996546.1	109439	111723	KAL3477757.1
MU996546.1	112776	114035	KAL3477758.1
MU996546.1	114211	115207	KAL3477759.1
MU996546.1	115590	116430	KAL3477760.1
MU996546.1	118107	119693	KAL3477761.1
MU996546.1	121533	123498	KAL3477762.1
MU996546.1	125445	126954	KAL3477763.1
MU996546.1	128111	130049	KAL3477764.1
MU996546.1	130163	131258	KAL3477765.1
MU996546.1	131405	136174	KAL3477766.1
MU996546.1	136192	138016	KAL3477767.1
MU996546.1	138249	138739	KAL3477768.1
MU996546.1	139020	140016	KAL3477769.1
MU996546.1	140117	141196	KAL3477770.1
MU996546.1	141303	145215	KAL3477771.1
MU996546.1	145703	147344	KAL3477772.1
MU996546.1	147597	150183	KAL3477773.1
MU996546.1	150001	151249	KAL3477774.1
MU996546.1	151304	153222	KAL3477775.1
MU996546.1	154845	155592	KAL3477776.1
MU996546.1	157242	157981	KAL3477777.1
MU996546.1	158290	159925	KAL3477778.1
MU996546.1	160263	161175	KAL3477779.1
MU996546.1	161700	163407	KAL3477780.1
MU996546.1	165019	166330	KAL3477781.1
MU996546.1	166395	168243	KAL3477782.1
MU996546.1	168554	169097	KAL3477783.1
MU996546.1	170073	181758	KAL3477784.1
MU996546.1	182063	185580	KAL3477785.1
MU996546.1	185580	190654	KAL3477786.1
MU996546.1	191582	192423	KAL3477787.1
MU996546.1	193886	194915	KAL3477788.1
MU996546.1	194915	195998	KAL3477789.1
MU996546.1	197027	200648	KAL3477790.1
MU996546.1	201025	201544	KAL3477791.1
MU996546.1	202331	203594	KAL3477792.1
MU996546.1	205473	206744	KAL3477793.1
MU996546.1	206540	207854	KAL3477794.1
MU996546.1	207854	209227	KAL3477795.1
MU996546.1	209254	211471	KAL3477796.1
MU996546.1	211407	212496	KAL3477797.1
MU996546.1	212931	214874	KAL3477798.1
MU996546.1	214965	218022	KAL3477799.1
MU996546.1	220517	223605	KAL3477800.1
MU996546.1	223711	225292	KAL3477801.1
MU996546.1	225508	230573	KAL3477802.1
MU996546.1	230712	231656	KAL3477803.1
MU996546.1	231781	233165	KAL3477804.1
MU996546.1	233102	235243	KAL3477805.1
MU996546.1	236640	237024	KAL3477806.1
MU996546.1	241853	245339	KAL3477807.1
MU996546.1	245507	246326	KAL3477808.1
MU996546.1	246356	248943	KAL3477809.1
MU996546.1	248761	250455	KAL3477810.1
MU996546.1	251034	252737	KAL3477811.1
MU996546.1	252493	255370	KAL3477812.1
MU996546.1	256474	257058	KAL3477813.1
MU996546.1	257063	259273	KAL3477814.1
MU996546.1	260040	261353	KAL3477815.1
MU996546.1	261539	263576	KAL3477816.1
MU996546.1	263576	264831	KAL3477817.1
MU996546.1	264960	267489	KAL3477818.1
MU996546.1	269040	270374	KAL3477819.1
MU996546.1	270369	271050	KAL3477820.1
MU996546.1	272389	272734	KAL3477821.1
MU996546.1	273898	276148	KAL3477822.1
MU996546.1	277077	279813	KAL3477823.1
MU996547.1	1790	3266	KAL3477592.1
MU996547.1	3266	5253	KAL3477593.1
MU996547.1	5441	6853	KAL3477594.1
MU996547.1	7054	14672	KAL3477595.1
MU996547.1	15083	16062	KAL3477596.1
MU996547.1	16967	18201	KAL3477597.1
MU996547.1	18257	20255	KAL3477598.1
MU996547.1	20399	22133	KAL3477599.1
MU996547.1	22611	23558	KAL3477600.1
MU996547.1	23637	24989	KAL3477601.1
MU996547.1	25290	26908	KAL3477602.1
MU996547.1	27374	28645	KAL3477603.1
MU996547.1	29008	30572	KAL3477604.1
MU996547.1	30836	32135	KAL3477605.1
MU996547.1	33434	34721	KAL3477606.1
MU996547.1	36417	37804	KAL3477607.1
MU996547.1	38256	38916	KAL3477608.1
MU996547.1	39365	41920	KAL3477609.1
MU996547.1	42183	43800	KAL3477610.1
MU996547.1	44169	45377	KAL3477611.1
MU996547.1	45227	47292	KAL3477612.1
MU996547.1	47595	48627	KAL3477613.1
MU996547.1	48675	49854	KAL3477614.1
MU996547.1	50073	53519	KAL3477615.1
MU996547.1	53505	54792	KAL3477616.1
MU996547.1	54536	56851	KAL3477617.1
MU996547.1	57246	59003	KAL3477618.1
MU996547.1	58890	60510	KAL3477619.1
MU996547.1	60645	62091	KAL3477620.1
MU996547.1	61868	62374	KAL3477621.1
MU996547.1	63404	64244	KAL3477622.1
MU996547.1	65188	65786	KAL3477623.1
MU996547.1	66008	67988	KAL3477624.1
MU996547.1	72508	73297	KAL3477625.1
MU996547.1	73297	75015	KAL3477626.1
MU996547.1	74899	76877	KAL3477627.1
MU996547.1	78297	78684	KAL3477628.1
MU996547.1	79638	80815	KAL3477629.1
MU996547.1	81759	82252	KAL3477630.1
MU996547.1	82701	83211	KAL3477631.1
MU996547.1	84444	84881	KAL3477632.1
MU996547.1	85836	87635	KAL3477633.1
MU996547.1	87548	90854	KAL3477634.1
MU996547.1	92328	94319	KAL3477635.1
MU996547.1	95237	97483	KAL3477636.1
MU996547.1	97478	98681	KAL3477637.1
MU996547.1	98989	100291	KAL3477638.1
MU996547.1	100706	103019	KAL3477639.1
MU996547.1	103460	104606	KAL3477640.1
MU996547.1	104797	106111	KAL3477641.1
MU996547.1	106167	109508	KAL3477642.1
MU996547.1	109507	111890	KAL3477643.1
MU996547.1	112533	113944	KAL3477644.1
MU996547.1	114233	115596	KAL3477645.1
MU996547.1	116110	117154	KAL3477646.1
MU996547.1	117097	118485	KAL3477647.1
MU996547.1	118312	119127	KAL3477648.1
MU996547.1	119515	119926	KAL3477649.1
MU996547.1	119839	120718	KAL3477650.1
MU996547.1	121651	122934	KAL3477651.1
MU996547.1	123125	125372	KAL3477652.1
MU996547.1	125748	126624	KAL3477653.1
MU996547.1	126598	128277	KAL3477654.1
MU996547.1	128822	130571	KAL3477655.1
MU996547.1	131470	131974	KAL3477656.1
MU996547.1	132448	133567	KAL3477657.1
MU996547.1	133805	134269	KAL3477658.1
MU996547.1	136373	137611	KAL3477659.1
MU996547.1	137599	139323	KAL3477660.1
MU996547.1	140198	141033	KAL3477661.1
MU996547.1	142003	142967	KAL3477662.1
MU996547.1	143057	143866	KAL3477663.1
MU996547.1	145294	146513	KAL3477664.1
MU996547.1	146802	149568	KAL3477665.1
MU996547.1	149916	151957	KAL3477666.1
MU996547.1	152200	153690	KAL3477667.1
MU996547.1	153822	154561	KAL3477668.1
MU996547.1	154887	156160	KAL3477669.1
MU996547.1	156381	156960	KAL3477670.1
MU996547.1	159110	159636	KAL3477671.1
MU996547.1	161870	163156	KAL3477672.1
MU996547.1	163275	165220	KAL3477673.1
MU996547.1	165333	167310	KAL3477674.1
MU996547.1	167287	170329	KAL3477675.1
MU996547.1	170240	171511	KAL3477676.1
MU996547.1	171700	183473	KAL3477677.1
MU996547.1	184555	187351	KAL3477678.1
MU996547.1	188741	189575	KAL3477679.1
MU996547.1	191231	192937	KAL3477680.1
MU996547.1	193449	195182	KAL3477681.1
MU996547.1	196341	198697	KAL3477682.1
MU996547.1	198660	200200	KAL3477683.1
MU996547.1	201624	203173	KAL3477684.1
MU996547.1	203229	205879	KAL3477685.1
MU996547.1	206072	209720	KAL3477686.1
MU996547.1	209865	210445	KAL3477687.1
MU996547.1	214024	214631	KAL3477688.1
MU996547.1	214676	216380	KAL3477689.1
MU996547.1	218639	220259	KAL3477690.1
MU996547.1	221300	224438	KAL3477691.1
MU996547.1	224749	226661	KAL3477692.1
MU996547.1	226983	228910	KAL3477693.1
MU996547.1	228909	231571	KAL3477694.1
MU996547.1	231703	232996	KAL3477695.1
MU996547.1	233063	235613	KAL3477696.1
MU996547.1	235825	239272	KAL3477697.1
MU996547.1	239213	241192	KAL3477698.1
MU996547.1	241326	243419	KAL3477699.1
MU996547.1	244092	246734	KAL3477700.1
MU996547.1	248437	250484	KAL3477701.1
MU996547.1	250661	252207	KAL3477702.1
MU996547.1	252363	258342	KAL3477703.1
MU996547.1	259259	259992	KAL3477704.1
MU996547.1	260691	261780	KAL3477705.1
MU996547.1	262104	274010	KAL3477706.1
MU996547.1	274278	276355	KAL3477707.1
MU996547.1	276753	278487	KAL3477708.1
MU996548.1	575	3138	KAL3477492.1
MU996548.1	5203	12964	KAL3477493.1
MU996548.1	18930	20918	KAL3477494.1
MU996548.1	21667	23560	KAL3477495.1
MU996548.1	23627	25918	KAL3477496.1
MU996548.1	26076	28031	KAL3477497.1
MU996548.1	28513	29657	KAL3477498.1
MU996548.1	29983	31544	KAL3477499.1
MU996548.1	31502	33321	KAL3477500.1
MU996548.1	37698	39840	KAL3477501.1
MU996548.1	40482	41338	KAL3477502.1
MU996548.1	41247	42412	KAL3477503.1
MU996548.1	43473	45013	KAL3477504.1
MU996548.1	45255	46116	KAL3477505.1
MU996548.1	46116	47170	KAL3477506.1
MU996548.1	49317	49846	KAL3477507.1
MU996548.1	50429	51730	KAL3477508.1
MU996548.1	53624	56335	KAL3477509.1
MU996548.1	57912	67284	KAL3477510.1
MU996548.1	67212	70420	KAL3477511.1
MU996548.1	71148	71889	KAL3477512.1
MU996548.1	72879	73897	KAL3477513.1
MU996548.1	74448	78930	KAL3477514.1
MU996548.1	79822	80391	KAL3477515.1
MU996548.1	81975	83426	KAL3477516.1
MU996548.1	85498	89243	KAL3477517.1
MU996548.1	90165	91451	KAL3477518.1
MU996548.1	95275	96604	KAL3477519.1
MU996548.1	96721	97739	KAL3477520.1
MU996548.1	97789	99315	KAL3477521.1
MU996548.1	100019	100271	KAL3477522.1
MU996548.1	100429	101793	KAL3477523.1
MU996548.1	104060	105073	KAL3477524.1
MU996548.1	105179	105932	KAL3477525.1
MU996548.1	106100	108072	KAL3477526.1
MU996548.1	109241	112058	KAL3477527.1
MU996548.1	112670	117238	KAL3477528.1
MU996548.1	119696	121144	KAL3477529.1
MU996548.1	124064	127312	KAL3477530.1
MU996548.1	127389	128517	KAL3477531.1
MU996548.1	128633	129956	KAL3477532.1
MU996548.1	130193	132435	KAL3477533.1
MU996548.1	132552	134561	KAL3477534.1
MU996548.1	134784	137388	KAL3477535.1
MU996548.1	138082	138505	KAL3477536.1
MU996548.1	138548	139496	KAL3477537.1
MU996548.1	140083	141823	KAL3477538.1
MU996548.1	143232	143661	KAL3477539.1
MU996548.1	143709	144240	KAL3477540.1
MU996548.1	146424	146917	KAL3477541.1
MU996548.1	147001	147388	KAL3477542.1
MU996548.1	149404	151802	KAL3477543.1
MU996548.1	153691	154291	KAL3477544.1
MU996548.1	154748	156584	KAL3477545.1
MU996548.1	160055	162269	KAL3477546.1
MU996548.1	162331	163335	KAL3477547.1
MU996548.1	163734	167510	KAL3477548.1
MU996548.1	169638	171661	KAL3477549.1
MU996548.1	172071	174010	KAL3477550.1
MU996548.1	174096	177758	KAL3477551.1
MU996548.1	177766	179292	KAL3477552.1
MU996548.1	179312	180898	KAL3477553.1
MU996548.1	181104	183269	KAL3477554.1
MU996548.1	184114	186452	KAL3477555.1
MU996548.1	187015	190450	KAL3477556.1
MU996548.1	190550	194096	KAL3477557.1
MU996548.1	194194	195510	KAL3477558.1
MU996548.1	195979	196724	KAL3477559.1
MU996548.1	196498	197702	KAL3477560.1
MU996548.1	198400	199920	KAL3477561.1
MU996548.1	199816	200219	KAL3477562.1
MU996548.1	203987	205208	KAL3477563.1
MU996548.1	206817	212651	KAL3477564.1
MU996548.1	214433	216328	KAL3477565.1
MU996548.1	216791	218866	KAL3477566.1
MU996548.1	219340	220614	KAL3477567.1
MU996548.1	220652	223407	KAL3477568.1
MU996548.1	224763	226763	KAL3477569.1
MU996548.1	227900	229613	KAL3477570.1
MU996548.1	228050	228498	KAL3477571.1
MU996548.1	229794	230670	KAL3477572.1
MU996548.1	231423	233191	KAL3477573.1
MU996548.1	233569	235119	KAL3477574.1
MU996548.1	235583	238436	KAL3477575.1
MU996548.1	238462	240142	KAL3477576.1
MU996548.1	240260	245022	KAL3477577.1
MU996548.1	244999	246143	KAL3477578.1
MU996548.1	249056	249557	KAL3477579.1
MU996548.1	251307	253886	KAL3477580.1
MU996548.1	253892	255222	KAL3477581.1
MU996548.1	255340	256525	KAL3477582.1
MU996548.1	256614	258525	KAL3477583.1
MU996548.1	258529	259672	KAL3477584.1
MU996548.1	259726	263121	KAL3477585.1
MU996548.1	263481	264110	KAL3477586.1
MU996548.1	264111	266338	KAL3477587.1
MU996548.1	267598	269174	KAL3477588.1
MU996548.1	269523	271185	KAL3477589.1
MU996548.1	272152	274178	KAL3477590.1
MU996548.1	274410	276532	KAL3477591.1
MU996549.1	616	1168	KAL3477378.1
MU996549.1	2964	4814	KAL3477379.1
MU996549.1	4929	7611	KAL3477380.1
MU996549.1	8137	10803	KAL3477381.1
MU996549.1	11295	12288	KAL3477382.1
MU996549.1	12966	14312	KAL3477383.1
MU996549.1	16914	18010	KAL3477384.1
MU996549.1	18329	19391	KAL3477385.1
MU996549.1	22223	23916	KAL3477386.1
MU996549.1	24653	26698	KAL3477387.1
MU996549.1	27397	28352	KAL3477388.1
MU996549.1	29405	32098	KAL3477389.1
MU996549.1	32469	34345	KAL3477390.1
MU996549.1	37130	37793	KAL3477391.1
MU996549.1	39349	41027	KAL3477392.1
MU996549.1	41558	43753	KAL3477393.1
MU996549.1	45414	46769	KAL3477394.1
MU996549.1	47751	49471	KAL3477395.1
MU996549.1	50514	53044	KAL3477396.1
MU996549.1	55055	55661	KAL3477397.1
MU996549.1	56545	57109	KAL3477398.1
MU996549.1	56990	58625	KAL3477399.1
MU996549.1	58901	60476	KAL3477400.1
MU996549.1	61584	62613	KAL3477401.1
MU996549.1	63333	64543	KAL3477402.1
MU996549.1	64900	66663	KAL3477403.1
MU996549.1	68733	74067	KAL3477404.1
MU996549.1	75039	78137	KAL3477405.1
MU996549.1	78264	79995	KAL3477406.1
MU996549.1	79925	81901	KAL3477407.1
MU996549.1	83124	84648	KAL3477408.1
MU996549.1	85047	86988	KAL3477409.1
MU996549.1	88124	89034	KAL3477410.1
MU996549.1	89855	91049	KAL3477411.1
MU996549.1	92158	94955	KAL3477412.1
MU996549.1	95393	96391	KAL3477413.1
MU996549.1	96735	97876	KAL3477414.1
MU996549.1	99359	99833	KAL3477415.1
MU996549.1	101510	103885	KAL3477416.1
MU996549.1	103927	104926	KAL3477417.1
MU996549.1	105487	107662	KAL3477418.1
MU996549.1	108224	109986	KAL3477419.1
MU996549.1	110228	112357	KAL3477420.1
MU996549.1	117527	118335	KAL3477421.1
MU996549.1	118501	119115	KAL3477422.1
MU996549.1	119420	121755	KAL3477423.1
MU996549.1	121872	123031	KAL3477424.1
MU996549.1	123624	125627	KAL3477425.1
MU996549.1	126133	127826	KAL3477426.1
MU996549.1	128205	129366	KAL3477427.1
MU996549.1	130646	131523	KAL3477428.1
MU996549.1	131963	133616	KAL3477429.1
MU996549.1	134325	137153	KAL3477430.1
MU996549.1	137380	139926	KAL3477431.1
MU996549.1	142051	144384	KAL3477432.1
MU996549.1	145704	147683	KAL3477433.1
MU996549.1	147268	148809	KAL3477434.1
MU996549.1	149294	150610	KAL3477435.1
MU996549.1	150726	151231	KAL3477436.1
MU996549.1	151031	152168	KAL3477437.1
MU996549.1	152372	155333	KAL3477438.1
MU996549.1	156589	157945	KAL3477439.1
MU996549.1	157774	158283	KAL3477440.1
MU996549.1	158374	158665	KAL3477441.1
MU996549.1	161064	162523	KAL3477442.1
MU996549.1	163823	165324	KAL3477443.1
MU996549.1	165072	165980	KAL3477444.1
MU996549.1	166387	167998	KAL3477445.1
MU996549.1	168834	171389	KAL3477446.1
MU996549.1	171468	173437	KAL3477447.1
MU996549.1	173756	175891	KAL3477448.1
MU996549.1	177242	179302	KAL3477449.1
MU996549.1	180721	182033	KAL3477450.1
MU996549.1	182523	184293	KAL3477451.1
MU996549.1	185094	186192	KAL3477452.1
MU996549.1	187332	188448	KAL3477453.1
MU996549.1	190102	190786	KAL3477454.1
MU996549.1	192239	193753	KAL3477455.1
MU996549.1	194645	196175	KAL3477456.1
MU996549.1	196847	197288	KAL3477457.1
MU996549.1	198393	200831	KAL3477458.1
MU996549.1	201287	206157	KAL3477459.1
MU996549.1	206475	207159	KAL3477460.1
MU996549.1	208031	208782	KAL3477461.1
MU996549.1	209320	210172	KAL3477462.1
MU996549.1	212916	214173	KAL3477463.1
MU996549.1	214999	216061	KAL3477464.1
MU996549.1	216958	218144	KAL3477465.1
MU996549.1	218716	219736	KAL3477466.1
MU996549.1	220354	221812	KAL3477467.1
MU996549.1	222647	223847	KAL3477468.1
MU996549.1	224704	226447	KAL3477469.1
MU996549.1	226839	228021	KAL3477470.1
MU996549.1	230038	231529	KAL3477471.1
MU996549.1	233670	233913	KAL3477472.1
MU996549.1	234168	236629	KAL3477473.1
MU996549.1	237831	239678	KAL3477474.1
MU996549.1	240137	241933	KAL3477475.1
MU996549.1	243391	245443	KAL3477476.1
MU996549.1	245477	246827	KAL3477477.1
MU996549.1	247955	248484	KAL3477478.1
MU996549.1	249463	250169	KAL3477479.1
MU996549.1	250233	252215	KAL3477480.1
MU996549.1	252256	253474	KAL3477481.1
MU996549.1	253641	256219	KAL3477482.1
MU996549.1	257111	258646	KAL3477483.1
MU996549.1	258650	259711	KAL3477484.1
MU996549.1	259834	260944	KAL3477485.1
MU996549.1	260938	261778	KAL3477486.1
MU996549.1	262910	263540	KAL3477487.1
MU996549.1	264695	265558	KAL3477488.1
MU996549.1	266862	267285	KAL3477489.1
MU996549.1	267723	268582	KAL3477490.1
MU996549.1	270840	271240	KAL3477491.1
MU996550.1	135	1786	KAL3477263.1
MU996550.1	1928	2842	KAL3477264.1
MU996550.1	3000	5665	KAL3477265.1
MU996550.1	6200	7664	KAL3477266.1
MU996550.1	8814	9432	KAL3477267.1
MU996550.1	9992	11851	KAL3477268.1
MU996550.1	12129	12898	KAL3477269.1
MU996550.1	13083	14613	KAL3477270.1
MU996550.1	14888	15296	KAL3477271.1
MU996550.1	15510	16393	KAL3477272.1
MU996550.1	16523	18473	KAL3477273.1
MU996550.1	18596	20033	KAL3477274.1
MU996550.1	20535	21551	KAL3477275.1
MU996550.1	22550	23191	KAL3477276.1
MU996550.1	26823	29080	KAL3477277.1
MU996550.1	29379	30612	KAL3477278.1
MU996550.1	31193	32836	KAL3477279.1
MU996550.1	33505	34955	KAL3477280.1
MU996550.1	35292	37436	KAL3477281.1
MU996550.1	37978	40645	KAL3477282.1
MU996550.1	40709	42867	KAL3477283.1
MU996550.1	42508	43853	KAL3477284.1
MU996550.1	45666	47572	KAL3477285.1
MU996550.1	48834	49871	KAL3477286.1
MU996550.1	49940	50822	KAL3477287.1
MU996550.1	51562	52575	KAL3477288.1
MU996550.1	52217	54321	KAL3477289.1
MU996550.1	54474	56311	KAL3477290.1
MU996550.1	56401	57137	KAL3477291.1
MU996550.1	57466	59609	KAL3477292.1
MU996550.1	59407	61232	KAL3477293.1
MU996550.1	64579	65305	KAL3477294.1
MU996550.1	68936	70481	KAL3477295.1
MU996550.1	70846	72759	KAL3477296.1
MU996550.1	72970	74157	KAL3477297.1
MU996550.1	74147	75867	KAL3477298.1
MU996550.1	76382	78405	KAL3477299.1
MU996550.1	78619	80063	KAL3477300.1
MU996550.1	83279	84024	KAL3477301.1
MU996550.1	84024	86026	KAL3477302.1
MU996550.1	86884	89141	KAL3477303.1
MU996550.1	89967	93104	KAL3477304.1
MU996550.1	93516	94750	KAL3477305.1
MU996550.1	96978	97449	KAL3477306.1
MU996550.1	98230	99142	KAL3477307.1
MU996550.1	100348	103143	KAL3477308.1
MU996550.1	104357	105449	KAL3477309.1
MU996550.1	105729	109661	KAL3477310.1
MU996550.1	113108	114443	KAL3477311.1
MU996550.1	115651	117824	KAL3477312.1
MU996550.1	117893	118910	KAL3477313.1
MU996550.1	119172	121055	KAL3477314.1
MU996550.1	120474	121055	KAL3477315.1
MU996550.1	121400	122050	KAL3477316.1
MU996550.1	122161	127590	KAL3477317.1
MU996550.1	128136	129902	KAL3477318.1
MU996550.1	130058	131600	KAL3477319.1
MU996550.1	132053	133759	KAL3477320.1
MU996550.1	133854	134922	KAL3477321.1
MU996550.1	135866	137136	KAL3477322.1
MU996550.1	137745	138542	KAL3477323.1
MU996550.1	138916	141119	KAL3477324.1
MU996550.1	142194	143706	KAL3477325.1
MU996550.1	145214	146497	KAL3477326.1
MU996550.1	146819	148955	KAL3477327.1
MU996550.1	149055	150221	KAL3477328.1
MU996550.1	150374	152059	KAL3477329.1
MU996550.1	152389	153499	KAL3477330.1
MU996550.1	153711	156416	KAL3477331.1
MU996550.1	157305	164748	KAL3477332.1
MU996550.1	166240	166794	KAL3477333.1
MU996550.1	167793	170884	KAL3477334.1
MU996550.1	171348	173502	KAL3477335.1
MU996550.1	173503	174682	KAL3477336.1
MU996550.1	174895	177015	KAL3477337.1
MU996550.1	177072	178265	KAL3477338.1
MU996550.1	178744	180720	KAL3477339.1
MU996550.1	181009	183669	KAL3477340.1
MU996550.1	184107	185525	KAL3477341.1
MU996550.1	186449	187248	KAL3477342.1
MU996550.1	188063	190992	KAL3477343.1
MU996550.1	192844	195107	KAL3477344.1
MU996550.1	195352	197019	KAL3477345.1
MU996550.1	197175	197910	KAL3477346.1
MU996550.1	198095	199545	KAL3477347.1
MU996550.1	201345	203292	KAL3477348.1
MU996550.1	206079	207859	KAL3477349.1
MU996550.1	207943	209888	KAL3477350.1
MU996550.1	210391	212006	KAL3477351.1
MU996550.1	212006	214083	KAL3477352.1
MU996550.1	214127	214852	KAL3477354.1
MU996550.1	214127	223127	KAL3477353.1
MU996550.1	223241	224399	KAL3477355.1
MU996550.1	224544	225837	KAL3477356.1
MU996550.1	225837	228284	KAL3477357.1
MU996550.1	228494	228954	KAL3477358.1
MU996550.1	228956	231226	KAL3477359.1
MU996550.1	231395	233675	KAL3477360.1
MU996550.1	233782	234364	KAL3477361.1
MU996550.1	234494	235642	KAL3477362.1
MU996550.1	236190	236773	KAL3477363.1
MU996550.1	241722	242365	KAL3477364.1
MU996550.1	242492	247886	KAL3477365.1
MU996550.1	248118	250325	KAL3477366.1
MU996550.1	250397	254495	KAL3477367.1
MU996550.1	254919	255600	KAL3477368.1
MU996550.1	255600	256483	KAL3477369.1
MU996550.1	256602	257648	KAL3477370.1
MU996550.1	257637	258731	KAL3477371.1
MU996550.1	259579	260290	KAL3477372.1
MU996550.1	261129	261624	KAL3477373.1
MU996550.1	261967	264718	KAL3477374.1
MU996550.1	264869	265892	KAL3477375.1
MU996550.1	265939	266814	KAL3477376.1
MU996550.1	266981	268265	KAL3477377.1
MU996551.1	10	2160	KAL3477155.1
MU996551.1	2325	3378	KAL3477156.1
MU996551.1	3467	4736	KAL3477157.1
MU996551.1	5154	6736	KAL3477158.1
MU996551.1	7241	9371	KAL3477159.1
MU996551.1	9644	11500	KAL3477160.1
MU996551.1	12987	17024	KAL3477161.1
MU996551.1	17360	19177	KAL3477162.1
MU996551.1	19383	21527	KAL3477163.1
MU996551.1	23279	24764	KAL3477164.1
MU996551.1	24864	25070	KAL3477165.1
MU996551.1	26714	27126	KAL3477166.1
MU996551.1	27300	28753	KAL3477167.1
MU996551.1	29379	31518	KAL3477168.1
MU996551.1	31908	33539	KAL3477169.1
MU996551.1	34976	36736	KAL3477170.1
MU996551.1	36992	38712	KAL3477171.1
MU996551.1	39287	40479	KAL3477172.1
MU996551.1	41293	42616	KAL3477173.1
MU996551.1	42689	44460	KAL3477174.1
MU996551.1	45326	46366	KAL3477175.1
MU996551.1	47665	48844	KAL3477176.1
MU996551.1	49340	52765	KAL3477177.1
MU996551.1	53123	54952	KAL3477178.1
MU996551.1	55332	56929	KAL3477179.1
MU996551.1	57694	59005	KAL3477180.1
MU996551.1	59353	63702	KAL3477181.1
MU996551.1	64088	65234	KAL3477182.1
MU996551.1	67675	69790	KAL3477183.1
MU996551.1	71276	73321	KAL3477184.1
MU996551.1	73691	74413	KAL3477185.1
MU996551.1	74549	76707	KAL3477186.1
MU996551.1	77324	78949	KAL3477187.1
MU996551.1	79165	81447	KAL3477188.1
MU996551.1	81740	83298	KAL3477189.1
MU996551.1	83854	85706	KAL3477190.1
MU996551.1	86805	88339	KAL3477191.1
MU996551.1	90557	91095	KAL3477192.1
MU996551.1	93287	95200	KAL3477193.1
MU996551.1	95567	97567	KAL3477194.1
MU996551.1	97872	98877	KAL3477195.1
MU996551.1	98907	100575	KAL3477196.1
MU996551.1	101632	102938	KAL3477197.1
MU996551.1	104144	105356	KAL3477198.1
MU996551.1	106939	107967	KAL3477199.1
MU996551.1	108164	108801	KAL3477200.1
MU996551.1	108984	109385	KAL3477201.1
MU996551.1	114674	115984	KAL3477202.1
MU996551.1	116626	117814	KAL3477203.1
MU996551.1	118120	120100	KAL3477204.1
MU996551.1	120294	122030	KAL3477205.1
MU996551.1	122073	123807	KAL3477206.1
MU996551.1	124004	128457	KAL3477207.1
MU996551.1	129274	131696	KAL3477208.1
MU996551.1	131418	132471	KAL3477209.1
MU996551.1	132643	134794	KAL3477210.1
MU996551.1	134794	135795	KAL3477211.1
MU996551.1	136400	138462	KAL3477212.1
MU996551.1	141795	143622	KAL3477213.1
MU996551.1	145072	147110	KAL3477214.1
MU996551.1	147118	148789	KAL3477215.1
MU996551.1	149559	150644	KAL3477216.1
MU996551.1	150291	154911	KAL3477217.1
MU996551.1	155114	156528	KAL3477218.1
MU996551.1	157715	159290	KAL3477219.1
MU996551.1	159637	163150	KAL3477220.1
MU996551.1	163827	164690	KAL3477221.1
MU996551.1	165248	167124	KAL3477222.1
MU996551.1	167731	168127	KAL3477223.1
MU996551.1	168826	170997	KAL3477224.1
MU996551.1	170726	172266	KAL3477225.1
MU996551.1	172239	174432	KAL3477226.1
MU996551.1	175083	177060	KAL3477227.1
MU996551.1	177061	180665	KAL3477228.1
MU996551.1	180775	183114	KAL3477229.1
MU996551.1	184021	184621	KAL3477230.1
MU996551.1	187223	188961	KAL3477231.1
MU996551.1	189444	191864	KAL3477232.1
MU996551.1	192143	193517	KAL3477233.1
MU996551.1	194130	194883	KAL3477234.1
MU996551.1	194961	196296	KAL3477235.1
MU996551.1	196652	199756	KAL3477236.1
MU996551.1	200178	201769	KAL3477237.1
MU996551.1	202295	206145	KAL3477238.1
MU996551.1	207541	208263	KAL3477239.1
MU996551.1	211687	213128	KAL3477240.1
MU996551.1	213479	215664	KAL3477241.1
MU996551.1	215932	218653	KAL3477242.1
MU996551.1	219027	221436	KAL3477243.1
MU996551.1	223158	225465	KAL3477244.1
MU996551.1	225144	227709	KAL3477245.1
MU996551.1	228063	229765	KAL3477246.1
MU996551.1	230411	230694	KAL3477247.1
MU996551.1	232167	232567	KAL3477248.1
MU996551.1	233208	234215	KAL3477249.1
MU996551.1	234289	235611	KAL3477250.1
MU996551.1	235737	236925	KAL3477251.1
MU996551.1	237089	237783	KAL3477252.1
MU996551.1	238071	239937	KAL3477253.1
MU996551.1	239605	242069	KAL3477254.1
MU996551.1	242820	244801	KAL3477255.1
MU996551.1	245023	248301	KAL3477256.1
MU996551.1	248301	250184	KAL3477257.1
MU996551.1	250403	251909	KAL3477258.1
MU996551.1	252702	254116	KAL3477259.1
MU996551.1	255167	256557	KAL3477260.1
MU996551.1	256577	258412	KAL3477261.1
MU996551.1	258414	259687	KAL3477262.1
MU996552.1	1749	3879	KAL3477051.1
MU996552.1	6909	8705	KAL3477052.1
MU996552.1	9086	10450	KAL3477053.1
MU996552.1	12287	14159	KAL3477054.1
MU996552.1	15695	17498	KAL3477055.1
MU996552.1	19167	20694	KAL3477056.1
MU996552.1	21678	23209	KAL3477057.1
MU996552.1	25151	26123	KAL3477058.1
MU996552.1	27036	28807	KAL3477059.1
MU996552.1	29478	29904	KAL3477060.1
MU996552.1	31580	32078	KAL3477061.1
MU996552.1	33931	37414	KAL3477062.1
MU996552.1	39139	41446	KAL3477063.1
MU996552.1	42765	44733	KAL3477064.1
MU996552.1	46865	49190	KAL3477065.1
MU996552.1	49965	53202	KAL3477066.1
MU996552.1	53367	53715	KAL3477067.1
MU996552.1	55363	55633	KAL3477068.1
MU996552.1	55638	56983	KAL3477069.1
MU996552.1	58475	59916	KAL3477070.1
MU996552.1	59869	60605	KAL3477071.1
MU996552.1	61053	62016	KAL3477072.1
MU996552.1	62090	64146	KAL3477073.1
MU996552.1	64109	65599	KAL3477074.1
MU996552.1	66341	67075	KAL3477075.1
MU996552.1	67830	69715	KAL3477076.1
MU996552.1	72320	73181	KAL3477077.1
MU996552.1	73351	77098	KAL3477078.1
MU996552.1	77445	78675	KAL3477079.1
MU996552.1	78602	80687	KAL3477080.1
MU996552.1	80688	82288	KAL3477081.1
MU996552.1	82408	84060	KAL3477082.1
MU996552.1	85151	86297	KAL3477083.1
MU996552.1	87440	88803	KAL3477084.1
MU996552.1	89230	90058	KAL3477085.1
MU996552.1	90037	91312	KAL3477086.1
MU996552.1	91783	93238	KAL3477087.1
MU996552.1	93238	95923	KAL3477088.1
MU996552.1	99350	101071	KAL3477089.1
MU996552.1	101326	103264	KAL3477090.1
MU996552.1	104637	106299	KAL3477091.1
MU996552.1	106380	107499	KAL3477092.1
MU996552.1	107401	108622	KAL3477093.1
MU996552.1	109537	111185	KAL3477094.1
MU996552.1	111485	112010	KAL3477095.1
MU996552.1	113870	114665	KAL3477096.1
MU996552.1	114835	115973	KAL3477097.1
MU996552.1	116041	117061	KAL3477098.1
MU996552.1	117290	117775	KAL3477099.1
MU996552.1	118541	122829	KAL3477100.1
MU996552.1	123087	124369	KAL3477101.1
MU996552.1	124440	128867	KAL3477102.1
MU996552.1	129269	133510	KAL3477103.1
MU996552.1	135040	137098	KAL3477104.1
MU996552.1	138853	140675	KAL3477105.1
MU996552.1	141162	142874	KAL3477106.1
MU996552.1	143166	146367	KAL3477107.1
MU996552.1	146385	148608	KAL3477108.1
MU996552.1	148777	150587	KAL3477109.1
MU996552.1	151664	152691	KAL3477110.1
MU996552.1	153563	154898	KAL3477111.1
MU996552.1	155710	156571	KAL3477112.1
MU996552.1	157383	158406	KAL3477113.1
MU996552.1	158960	159517	KAL3477114.1
MU996552.1	159990	160530	KAL3477115.1
MU996552.1	162152	163031	KAL3477116.1
MU996552.1	163792	165007	KAL3477117.1
MU996552.1	165691	167126	KAL3477118.1
MU996552.1	166938	168705	KAL3477119.1
MU996552.1	168961	170766	KAL3477120.1
MU996552.1	170722	171522	KAL3477121.1
MU996552.1	172258	174671	KAL3477122.1
MU996552.1	174671	176872	KAL3477123.1
MU996552.1	176994	177318	KAL3477124.1
MU996552.1	178942	179897	KAL3477125.1
MU996552.1	179877	181297	KAL3477126.1
MU996552.1	181378	183012	KAL3477127.1
MU996552.1	185395	188767	KAL3477128.1
MU996552.1	189001	196499	KAL3477129.1
MU996552.1	196475	198629	KAL3477130.1
MU996552.1	198770	201122	KAL3477131.1
MU996552.1	202318	205553	KAL3477132.1
MU996552.1	206506	207516	KAL3477133.1
MU996552.1	207658	208949	KAL3477134.1
MU996552.1	208927	211409	KAL3477135.1
MU996552.1	211644	213472	KAL3477136.1
MU996552.1	215062	217645	KAL3477137.1
MU996552.1	218473	220212	KAL3477138.1
MU996552.1	220231	223606	KAL3477139.1
MU996552.1	223612	226560	KAL3477140.1
MU996552.1	227018	228444	KAL3477141.1
MU996552.1	228368	229788	KAL3477142.1
MU996552.1	230501	233941	KAL3477143.1
MU996552.1	234561	235591	KAL3477144.1
MU996552.1	235528	237945	KAL3477145.1
MU996552.1	238052	238610	KAL3477146.1
MU996552.1	238610	240089	KAL3477147.1
MU996552.1	240149	244274	KAL3477148.1
MU996552.1	244605	247064	KAL3477149.1
MU996552.1	247334	249711	KAL3477150.1
MU996552.1	249839	251440	KAL3477151.1
MU996552.1	251959	253116	KAL3477152.1
MU996552.1	253535	256796	KAL3477153.1
MU996552.1	257648	259331	KAL3477154.1
MU996553.1	4784	6618	KAL3476941.1
MU996553.1	6444	7954	KAL3476942.1
MU996553.1	7955	10009	KAL3476943.1
MU996553.1	10104	11908	KAL3476944.1
MU996553.1	11890	12312	KAL3476945.1
MU996553.1	12312	14146	KAL3476946.1
MU996553.1	14219	15825	KAL3476947.1
MU996553.1	16162	18126	KAL3476948.1
MU996553.1	18945	20874	KAL3476949.1
MU996553.1	21289	22417	KAL3476950.1
MU996553.1	22656	24869	KAL3476951.1
MU996553.1	24983	26081	KAL3476952.1
MU996553.1	26179	27301	KAL3476953.1
MU996553.1	27364	28850	KAL3476954.1
MU996553.1	28666	30698	KAL3476955.1
MU996553.1	30698	32680	KAL3476956.1
MU996553.1	32656	33716	KAL3476957.1
MU996553.1	33908	36572	KAL3476958.1
MU996553.1	36607	38730	KAL3476959.1
MU996553.1	38868	39929	KAL3476960.1
MU996553.1	41280	42383	KAL3476961.1
MU996553.1	42893	43995	KAL3476962.1
MU996553.1	44362	45142	KAL3476963.1
MU996553.1	45469	49325	KAL3476964.1
MU996553.1	52156	54312	KAL3476965.1
MU996553.1	57738	58452	KAL3476966.1
MU996553.1	62644	63798	KAL3476967.1
MU996553.1	63924	65049	KAL3476968.1
MU996553.1	65121	67916	KAL3476969.1
MU996553.1	68805	69922	KAL3476970.1
MU996553.1	70483	71255	KAL3476971.1
MU996553.1	71661	72418	KAL3476972.1
MU996553.1	72388	73812	KAL3476973.1
MU996553.1	74100	75793	KAL3476974.1
MU996553.1	76487	77240	KAL3476975.1
MU996553.1	78312	79881	KAL3476976.1
MU996553.1	80014	80326	KAL3476977.1
MU996553.1	81990	83378	KAL3476978.1
MU996553.1	84316	84844	KAL3476979.1
MU996553.1	85927	86645	KAL3476980.1
MU996553.1	86822	90340	KAL3476981.1
MU996553.1	90408	91035	KAL3476982.1
MU996553.1	91517	96222	KAL3476983.1
MU996553.1	96920	97940	KAL3476984.1
MU996553.1	98549	99385	KAL3476985.1
MU996553.1	99868	100796	KAL3476986.1
MU996553.1	101283	102838	KAL3476987.1
MU996553.1	103804	106622	KAL3476988.1
MU996553.1	109179	109707	KAL3476989.1
MU996553.1	109752	111131	KAL3476990.1
MU996553.1	111372	113280	KAL3476991.1
MU996553.1	114667	117384	KAL3476992.1
MU996553.1	117567	120351	KAL3476993.1
MU996553.1	120660	122390	KAL3476994.1
MU996553.1	122636	124425	KAL3476995.1
MU996553.1	124892	126201	KAL3476996.1
MU996553.1	126582	127100	KAL3476997.1
MU996553.1	127267	129177	KAL3476998.1
MU996553.1	129156	130525	KAL3476999.1
MU996553.1	130525	132584	KAL3477000.1
MU996553.1	133238	133550	KAL3477001.1
MU996553.1	135486	136514	KAL3477002.1
MU996553.1	142080	143842	KAL3477003.1
MU996553.1	144377	145652	KAL3477004.1
MU996553.1	146803	149837	KAL3477005.1
MU996553.1	149809	151902	KAL3477006.1
MU996553.1	152336	153809	KAL3477007.1
MU996553.1	154524	156854	KAL3477008.1
MU996553.1	157591	158874	KAL3477009.1
MU996553.1	160475	161725	KAL3477010.1
MU996553.1	161950	162846	KAL3477011.1
MU996553.1	167805	168439	KAL3477012.1
MU996553.1	170453	171077	KAL3477013.1
MU996553.1	174182	175483	KAL3477014.1
MU996553.1	175633	177050	KAL3477015.1
MU996553.1	178123	179970	KAL3477016.1
MU996553.1	180513	183230	KAL3477017.1
MU996553.1	182917	185106	KAL3477018.1
MU996553.1	188986	189957	KAL3477019.1
MU996553.1	190081	190487	KAL3477020.1
MU996553.1	191590	192122	KAL3477021.1
MU996553.1	192155	192876	KAL3477022.1
MU996553.1	192905	194339	KAL3477023.1
MU996553.1	196207	197443	KAL3477024.1
MU996553.1	197559	198538	KAL3477025.1
MU996553.1	202353	205197	KAL3477026.1
MU996553.1	205360	207340	KAL3477027.1
MU996553.1	208067	210654	KAL3477028.1
MU996553.1	211117	211741	KAL3477029.1
MU996553.1	212096	212396	KAL3477030.1
MU996553.1	212556	214963	KAL3477031.1
MU996553.1	217142	218251	KAL3477032.1
MU996553.1	219245	222261	KAL3477033.1
MU996553.1	222342	223594	KAL3477034.1
MU996553.1	226342	228378	KAL3477035.1
MU996553.1	228561	230328	KAL3477036.1
MU996553.1	230565	232510	KAL3477037.1
MU996553.1	232772	233167	KAL3477038.1
MU996553.1	234564	236457	KAL3477039.1
MU996553.1	237464	240335	KAL3477040.1
MU996553.1	240215	241043	KAL3477041.1
MU996553.1	241974	244531	KAL3477042.1
MU996553.1	244899	247255	KAL3477043.1
MU996553.1	248105	249700	KAL3477044.1
MU996553.1	249958	250745	KAL3477045.1
MU996553.1	252181	252938	KAL3477046.1
MU996553.1	252916	254260	KAL3477047.1
MU996553.1	254486	256414	KAL3477048.1
MU996553.1	256414	257022	KAL3477049.1
MU996553.1	257340	258823	KAL3477050.1
MU996554.1	1038	2771	KAL3476833.1
MU996554.1	3065	4724	KAL3476834.1
MU996554.1	5030	6481	KAL3476835.1
MU996554.1	7041	9966	KAL3476836.1
MU996554.1	10111	10952	KAL3476837.1
MU996554.1	11065	14002	KAL3476838.1
MU996554.1	14301	17540	KAL3476839.1
MU996554.1	17541	19035	KAL3476840.1
MU996554.1	19327	19875	KAL3476841.1
MU996554.1	20866	23101	KAL3476842.1
MU996554.1	20885	21326	KAL3476843.1
MU996554.1	24232	24676	KAL3476844.1
MU996554.1	25314	29682	KAL3476845.1
MU996554.1	30700	31042	KAL3476846.1
MU996554.1	33932	34227	KAL3476847.1
MU996554.1	34102	36825	KAL3476848.1
MU996554.1	37485	39612	KAL3476849.1
MU996554.1	40159	42682	KAL3476850.1
MU996554.1	45096	46346	KAL3476851.1
MU996554.1	46536	47064	KAL3476852.1
MU996554.1	48110	48989	KAL3476853.1
MU996554.1	48934	51519	KAL3476854.1
MU996554.1	51827	52996	KAL3476855.1
MU996554.1	53851	54747	KAL3476856.1
MU996554.1	55113	56430	KAL3476857.1
MU996554.1	56369	57236	KAL3476858.1
MU996554.1	57859	59235	KAL3476859.1
MU996554.1	59915	60818	KAL3476860.1
MU996554.1	61318	63254	KAL3476861.1
MU996554.1	63569	66556	KAL3476862.1
MU996554.1	66696	68868	KAL3476863.1
MU996554.1	70198	71338	KAL3476864.1
MU996554.1	71856	73203	KAL3476865.1
MU996554.1	74030	75785	KAL3476866.1
MU996554.1	75982	77629	KAL3476867.1
MU996554.1	77756	79634	KAL3476868.1
MU996554.1	84114	91180	KAL3476869.1
MU996554.1	91388	92638	KAL3476870.1
MU996554.1	92829	93828	KAL3476871.1
MU996554.1	93964	95694	KAL3476872.1
MU996554.1	96019	99040	KAL3476873.1
MU996554.1	99680	101970	KAL3476874.1
MU996554.1	103561	104792	KAL3476875.1
MU996554.1	106232	107730	KAL3476876.1
MU996554.1	107922	109039	KAL3476877.1
MU996554.1	108977	109553	KAL3476878.1
MU996554.1	110242	110609	KAL3476879.1
MU996554.1	110685	111342	KAL3476880.1
MU996554.1	110880	112160	KAL3476881.1
MU996554.1	112414	114994	KAL3476882.1
MU996554.1	115474	116280	KAL3476883.1
MU996554.1	118084	121491	KAL3476884.1
MU996554.1	121664	123021	KAL3476885.1
MU996554.1	123318	124445	KAL3476886.1
MU996554.1	124472	126424	KAL3476887.1
MU996554.1	127409	131030	KAL3476888.1
MU996554.1	131396	132035	KAL3476889.1
MU996554.1	132035	133999	KAL3476890.1
MU996554.1	134107	136337	KAL3476891.1
MU996554.1	136523	139424	KAL3476892.1
MU996554.1	139409	141065	KAL3476893.1
MU996554.1	141395	143008	KAL3476894.1
MU996554.1	142766	145013	KAL3476895.1
MU996554.1	145692	146391	KAL3476896.1
MU996554.1	146244	147359	KAL3476897.1
MU996554.1	147587	149343	KAL3476898.1
MU996554.1	149678	150526	KAL3476899.1
MU996554.1	150562	151642	KAL3476900.1
MU996554.1	151674	153867	KAL3476901.1
MU996554.1	155856	156666	KAL3476902.1
MU996554.1	158373	159351	KAL3476903.1
MU996554.1	159883	160896	KAL3476904.1
MU996554.1	161035	162672	KAL3476905.1
MU996554.1	162567	164560	KAL3476906.1
MU996554.1	165075	167545	KAL3476907.1
MU996554.1	170288	170952	KAL3476908.1
MU996554.1	170952	173107	KAL3476909.1
MU996554.1	173108	174485	KAL3476910.1
MU996554.1	174639	175741	KAL3476911.1
MU996554.1	175741	179511	KAL3476912.1
MU996554.1	180197	181188	KAL3476913.1
MU996554.1	181921	182524	KAL3476914.1
MU996554.1	182585	185100	KAL3476915.1
MU996554.1	185070	186434	KAL3476916.1
MU996554.1	187174	189040	KAL3476917.1
MU996554.1	190116	191771	KAL3476918.1
MU996554.1	192470	193184	KAL3476919.1
MU996554.1	194870	198196	KAL3476920.1
MU996554.1	198383	198701	KAL3476921.1
MU996554.1	198776	199456	KAL3476922.1
MU996554.1	200805	203319	KAL3476923.1
MU996554.1	203961	204981	KAL3476924.1
MU996554.1	204980	206498	KAL3476925.1
MU996554.1	207344	217059	KAL3476926.1
MU996554.1	217490	219173	KAL3476927.1
MU996554.1	222508	223033	KAL3476928.1
MU996554.1	226594	227855	KAL3476929.1
MU996554.1	227877	229509	KAL3476930.1
MU996554.1	231224	234996	KAL3476931.1
MU996554.1	235367	237274	KAL3476932.1
MU996554.1	237499	243294	KAL3476933.1
MU996554.1	244052	245828	KAL3476934.1
MU996554.1	246544	247354	KAL3476935.1
MU996554.1	248359	249836	KAL3476936.1
MU996554.1	250347	252561	KAL3476937.1
MU996554.1	252545	254310	KAL3476938.1
MU996554.1	254310	255140	KAL3476939.1
MU996554.1	255291	257481	KAL3476940.1
MU996555.1	30	4465	KAL3476722.1
MU996555.1	5300	6818	KAL3476723.1
MU996555.1	8166	9975	KAL3476724.1
MU996555.1	10319	11988	KAL3476725.1
MU996555.1	13239	14881	KAL3476726.1
MU996555.1	14980	15576	KAL3476727.1
MU996555.1	16046	17819	KAL3476728.1
MU996555.1	17916	18872	KAL3476729.1
MU996555.1	19656	20935	KAL3476730.1
MU996555.1	21021	21510	KAL3476731.1
MU996555.1	22242	23267	KAL3476732.1
MU996555.1	23363	24785	KAL3476733.1
MU996555.1	26924	28163	KAL3476734.1
MU996555.1	28580	30525	KAL3476735.1
MU996555.1	32890	34413	KAL3476736.1
MU996555.1	35096	36502	KAL3476737.1
MU996555.1	36715	38121	KAL3476738.1
MU996555.1	38811	41584	KAL3476739.1
MU996555.1	42386	43344	KAL3476740.1
MU996555.1	45174	46787	KAL3476741.1
MU996555.1	47013	53552	KAL3476742.1
MU996555.1	53823	54951	KAL3476743.1
MU996555.1	54937	56196	KAL3476744.1
MU996555.1	56678	58439	KAL3476745.1
MU996555.1	58960	60016	KAL3476746.1
MU996555.1	60319	61865	KAL3476747.1
MU996555.1	61866	65553	KAL3476748.1
MU996555.1	65683	67490	KAL3476749.1
MU996555.1	66945	67437	KAL3476750.1
MU996555.1	68075	69590	KAL3476751.1
MU996555.1	69701	71604	KAL3476752.1
MU996555.1	71818	72680	KAL3476753.1
MU996555.1	72753	74403	KAL3476754.1
MU996555.1	74747	76750	KAL3476755.1
MU996555.1	76769	78951	KAL3476756.1
MU996555.1	78951	79347	KAL3476757.1
MU996555.1	79430	80306	KAL3476758.1
MU996555.1	80551	82400	KAL3476759.1
MU996555.1	82192	83625	KAL3476760.1
MU996555.1	83935	84910	KAL3476761.1
MU996555.1	84992	89428	KAL3476762.1
MU996555.1	91322	93593	KAL3476763.1
MU996555.1	94051	96019	KAL3476764.1
MU996555.1	95797	98580	KAL3476765.1
MU996555.1	98655	99098	KAL3476766.1
MU996555.1	99729	102972	KAL3476767.1
MU996555.1	103114	104177	KAL3476768.1
MU996555.1	104314	107398	KAL3476769.1
MU996555.1	107568	109344	KAL3476770.1
MU996555.1	109340	110605	KAL3476771.1
MU996555.1	111097	112439	KAL3476772.1
MU996555.1	118510	121082	KAL3476773.1
MU996555.1	121633	122199	KAL3476774.1
MU996555.1	123117	124858	KAL3476775.1
MU996555.1	125356	127292	KAL3476776.1
MU996555.1	127293	128761	KAL3476777.1
MU996555.1	128945	131835	KAL3476778.1
MU996555.1	131998	133791	KAL3476779.1
MU996555.1	133920	136902	KAL3476780.1
MU996555.1	136545	137905	KAL3476781.1
MU996555.1	138484	141548	KAL3476782.1
MU996555.1	142277	143981	KAL3476783.1
MU996555.1	143986	145429	KAL3476784.1
MU996555.1	146171	150369	KAL3476785.1
MU996555.1	150622	152164	KAL3476786.1
MU996555.1	152920	155050	KAL3476787.1
MU996555.1	156437	159305	KAL3476788.1
MU996555.1	159674	164744	KAL3476789.1
MU996555.1	165146	167025	KAL3476790.1
MU996555.1	167008	168150	KAL3476791.1
MU996555.1	168130	170569	KAL3476792.1
MU996555.1	170585	174139	KAL3476793.1
MU996555.1	174273	176139	KAL3476794.1
MU996555.1	176202	177722	KAL3476795.1
MU996555.1	177917	180860	KAL3476796.1
MU996555.1	181101	182892	KAL3476797.1
MU996555.1	183253	184392	KAL3476798.1
MU996555.1	185792	186609	KAL3476799.1
MU996555.1	187156	187662	KAL3476800.1
MU996555.1	188793	189479	KAL3476801.1
MU996555.1	189717	192796	KAL3476802.1
MU996555.1	192835	195433	KAL3476803.1
MU996555.1	195858	197793	KAL3476804.1
MU996555.1	197706	199885	KAL3476805.1
MU996555.1	200136	200849	KAL3476806.1
MU996555.1	201427	202396	KAL3476807.1
MU996555.1	202901	203766	KAL3476808.1
MU996555.1	204083	205197	KAL3476809.1
MU996555.1	205799	207046	KAL3476810.1
MU996555.1	207439	208735	KAL3476811.1
MU996555.1	209123	212507	KAL3476812.1
MU996555.1	212658	215351	KAL3476813.1
MU996555.1	215318	216236	KAL3476814.1
MU996555.1	216625	218101	KAL3476815.1
MU996555.1	218101	219517	KAL3476816.1
MU996555.1	219517	221069	KAL3476817.1
MU996555.1	221069	222936	KAL3476818.1
MU996555.1	223240	225863	KAL3476819.1
MU996555.1	225946	227220	KAL3476820.1
MU996555.1	228283	229009	KAL3476821.1
MU996555.1	230727	233064	KAL3476822.1
MU996555.1	233508	234533	KAL3476823.1
MU996555.1	234693	235492	KAL3476824.1
MU996555.1	235936	237581	KAL3476825.1
MU996555.1	238867	239501	KAL3476826.1
MU996555.1	240768	242472	KAL3476827.1
MU996555.1	242778	243765	KAL3476828.1
MU996555.1	246391	247183	KAL3476829.1
MU996555.1	247388	249436	KAL3476830.1
MU996555.1	250030	250864	KAL3476831.1
MU996555.1	251218	252581	KAL3476832.1
MU996556.1	842	9574	KAL3476615.1
MU996556.1	10039	11511	KAL3476616.1
MU996556.1	11549	12709	KAL3476617.1
MU996556.1	12709	15041	KAL3476618.1
MU996556.1	15509	16051	KAL3476619.1
MU996556.1	20422	21500	KAL3476620.1
MU996556.1	21851	22478	KAL3476621.1
MU996556.1	22914	25470	KAL3476622.1
MU996556.1	25517	27424	KAL3476623.1
MU996556.1	27990	29290	KAL3476624.1
MU996556.1	29944	32074	KAL3476625.1
MU996556.1	32687	35063	KAL3476626.1
MU996556.1	35299	36860	KAL3476627.1
MU996556.1	37562	39822	KAL3476628.1
MU996556.1	40466	41632	KAL3476629.1
MU996556.1	45031	46864	KAL3476630.1
MU996556.1	47322	49810	KAL3476631.1
MU996556.1	50732	51971	KAL3476632.1
MU996556.1	53998	55563	KAL3476633.1
MU996556.1	57721	59694	KAL3476634.1
MU996556.1	59959	62091	KAL3476635.1
MU996556.1	62429	63493	KAL3476636.1
MU996556.1	63546	65333	KAL3476637.1
MU996556.1	65417	67275	KAL3476638.1
MU996556.1	67275	68434	KAL3476639.1
MU996556.1	69030	70567	KAL3476640.1
MU996556.1	70509	71490	KAL3476641.1
MU996556.1	72635	74487	KAL3476642.1
MU996556.1	76624	77743	KAL3476643.1
MU996556.1	77887	79539	KAL3476644.1
MU996556.1	85407	85759	KAL3476645.1
MU996556.1	86625	87183	KAL3476646.1
MU996556.1	88498	89723	KAL3476647.1
MU996556.1	91239	92808	KAL3476648.1
MU996556.1	93333	96384	KAL3476649.1
MU996556.1	96427	97398	KAL3476650.1
MU996556.1	98792	101331	KAL3476651.1
MU996556.1	103466	104796	KAL3476652.1
MU996556.1	105396	105937	KAL3476653.1
MU996556.1	106606	108349	KAL3476654.1
MU996556.1	108541	109102	KAL3476655.1
MU996556.1	111797	119958	KAL3476656.1
MU996556.1	121928	124258	KAL3476657.1
MU996556.1	125150	126518	KAL3476658.1
MU996556.1	126990	128399	KAL3476659.1
MU996556.1	129105	130392	KAL3476660.1
MU996556.1	132051	133176	KAL3476661.1
MU996556.1	134300	135510	KAL3476662.1
MU996556.1	135916	138395	KAL3476663.1
MU996556.1	138761	141318	KAL3476664.1
MU996556.1	141926	143451	KAL3476665.1
MU996556.1	143771	145980	KAL3476666.1
MU996556.1	146446	148427	KAL3476667.1
MU996556.1	149098	149806	KAL3476668.1
MU996556.1	150656	151735	KAL3476669.1
MU996556.1	152128	152572	KAL3476670.1
MU996556.1	153119	154001	KAL3476671.1
MU996556.1	154237	155100	KAL3476672.1
MU996556.1	155903	158900	KAL3476673.1
MU996556.1	159444	160212	KAL3476674.1
MU996556.1	161206	162766	KAL3476675.1
MU996556.1	163387	164251	KAL3476676.1
MU996556.1	164317	164810	KAL3476677.1
MU996556.1	164974	167293	KAL3476678.1
MU996556.1	167913	169063	KAL3476679.1
MU996556.1	169502	170525	KAL3476680.1
MU996556.1	172362	174125	KAL3476681.1
MU996556.1	174352	176622	KAL3476682.1
MU996556.1	176604	178168	KAL3476683.1
MU996556.1	178539	179572	KAL3476684.1
MU996556.1	179655	181176	KAL3476685.1
MU996556.1	181115	182277	KAL3476686.1
MU996556.1	182231	184067	KAL3476687.1
MU996556.1	184591	186543	KAL3476688.1
MU996556.1	189506	190363	KAL3476689.1
MU996556.1	190358	190952	KAL3476690.1
MU996556.1	191084	193032	KAL3476691.1
MU996556.1	193018	195729	KAL3476692.1
MU996556.1	196271	198088	KAL3476693.1
MU996556.1	199403	200902	KAL3476694.1
MU996556.1	200965	202827	KAL3476695.1
MU996556.1	203833	204853	KAL3476696.1
MU996556.1	204839	206031	KAL3476697.1
MU996556.1	206046	208707	KAL3476698.1
MU996556.1	209087	213759	KAL3476699.1
MU996556.1	213985	214857	KAL3476700.1
MU996556.1	214847	216704	KAL3476701.1
MU996556.1	216909	219015	KAL3476702.1
MU996556.1	219140	221346	KAL3476703.1
MU996556.1	221451	222123	KAL3476704.1
MU996556.1	222256	223208	KAL3476705.1
MU996556.1	223286	224680	KAL3476706.1
MU996556.1	224571	227109	KAL3476707.1
MU996556.1	226709	227959	KAL3476708.1
MU996556.1	228050	229502	KAL3476709.1
MU996556.1	229501	230997	KAL3476710.1
MU996556.1	230735	231201	KAL3476711.1
MU996556.1	231321	231822	KAL3476712.1
MU996556.1	232453	233101	KAL3476713.1
MU996556.1	233196	234762	KAL3476714.1
MU996556.1	236087	238818	KAL3476715.1
MU996556.1	238873	240681	KAL3476716.1
MU996556.1	241353	243402	KAL3476717.1
MU996556.1	244301	247610	KAL3476718.1
MU996556.1	249275	250583	KAL3476719.1
MU996556.1	251150	252834	KAL3476720.1
MU996556.1	252883	254669	KAL3476721.1
MU996557.1	646	1284	KAL3476526.1
MU996557.1	1987	4157	KAL3476527.1
MU996557.1	3939	5726	KAL3476528.1
MU996557.1	6096	7016	KAL3476529.1
MU996557.1	7178	11052	KAL3476530.1
MU996557.1	12088	14170	KAL3476531.1
MU996557.1	17116	19127	KAL3476532.1
MU996557.1	19655	25435	KAL3476533.1
MU996557.1	26353	29686	KAL3476534.1
MU996557.1	30013	31666	KAL3476535.1
MU996557.1	31814	34210	KAL3476536.1
MU996557.1	35084	36037	KAL3476537.1
MU996557.1	36400	37165	KAL3476538.1
MU996557.1	38279	39113	KAL3476539.1
MU996557.1	40006	44462	KAL3476540.1
MU996557.1	45233	46005	KAL3476541.1
MU996557.1	47281	48848	KAL3476542.1
MU996557.1	49321	50641	KAL3476543.1
MU996557.1	50816	52624	KAL3476544.1
MU996557.1	52983	54011	KAL3476545.1
MU996557.1	54257	54758	KAL3476546.1
MU996557.1	55068	56029	KAL3476547.1
MU996557.1	56081	58736	KAL3476548.1
MU996557.1	59777	61294	KAL3476549.1
MU996557.1	61340	62324	KAL3476550.1
MU996557.1	63458	65760	KAL3476551.1
MU996557.1	66504	67522	KAL3476552.1
MU996557.1	67629	69023	KAL3476553.1
MU996557.1	69522	71196	KAL3476554.1
MU996557.1	71899	74524	KAL3476555.1
MU996557.1	75735	76532	KAL3476556.1
MU996557.1	77429	78172	KAL3476557.1
MU996557.1	79040	80178	KAL3476558.1
MU996557.1	80167	81624	KAL3476559.1
MU996557.1	81906	83118	KAL3476560.1
MU996557.1	83816	84795	KAL3476561.1
MU996557.1	85052	87041	KAL3476562.1
MU996557.1	87702	89312	KAL3476563.1
MU996557.1	91278	92354	KAL3476564.1
MU996557.1	93141	94290	KAL3476565.1
MU996557.1	96753	98621	KAL3476566.1
MU996557.1	98530	100228	KAL3476567.1
MU996557.1	100438	103828	KAL3476568.1
MU996557.1	104418	104966	KAL3476569.1
MU996557.1	107042	108260	KAL3476570.1
MU996557.1	108293	109300	KAL3476571.1
MU996557.1	113970	116252	KAL3476572.1
MU996557.1	117111	122140	KAL3476573.1
MU996557.1	122852	125035	KAL3476574.1
MU996557.1	126494	129128	KAL3476575.1
MU996557.1	131869	133500	KAL3476576.1
MU996557.1	137171	138668	KAL3476577.1
MU996557.1	141067	143722	KAL3476578.1
MU996557.1	143984	145793	KAL3476579.1
MU996557.1	146473	147301	KAL3476580.1
MU996557.1	151352	152698	KAL3476581.1
MU996557.1	153115	156981	KAL3476582.1
MU996557.1	160776	164726	KAL3476583.1
MU996557.1	166526	169550	KAL3476584.1
MU996557.1	174200	175866	KAL3476585.1
MU996557.1	180206	181367	KAL3476586.1
MU996557.1	182520	183995	KAL3476587.1
MU996557.1	185245	185843	KAL3476588.1
MU996557.1	186027	190140	KAL3476589.1
MU996557.1	190365	191651	KAL3476590.1
MU996557.1	192248	192753	KAL3476591.1
MU996557.1	196330	198534	KAL3476592.1
MU996557.1	198796	201868	KAL3476593.1
MU996557.1	202871	204397	KAL3476594.1
MU996557.1	204677	206067	KAL3476595.1
MU996557.1	206358	207140	KAL3476596.1
MU996557.1	207391	209884	KAL3476597.1
MU996557.1	210768	211969	KAL3476598.1
MU996557.1	214746	218231	KAL3476599.1
MU996557.1	218731	219849	KAL3476600.1
MU996557.1	221520	223416	KAL3476601.1
MU996557.1	224963	225481	KAL3476602.1
MU996557.1	225882	227926	KAL3476603.1
MU996557.1	228335	230022	KAL3476604.1
MU996557.1	230167	231578	KAL3476605.1
MU996557.1	232145	233421	KAL3476606.1
MU996557.1	233132	234835	KAL3476607.1
MU996557.1	235714	237533	KAL3476608.1
MU996557.1	237722	239801	KAL3476609.1
MU996557.1	239916	241725	KAL3476610.1
MU996557.1	242537	244768	KAL3476611.1
MU996557.1	246503	247997	KAL3476612.1
MU996557.1	249610	250520	KAL3476613.1
MU996557.1	252838	253705	KAL3476614.1
MU996558.1	329	3929	KAL3476430.1
MU996558.1	3376	4060	KAL3476431.1
MU996558.1	15235	16135	KAL3476432.1
MU996558.1	18280	19490	KAL3476433.1
MU996558.1	19890	22712	KAL3476434.1
MU996558.1	23373	24839	KAL3476435.1
MU996558.1	25608	29905	KAL3476436.1
MU996558.1	30701	33067	KAL3476437.1
MU996558.1	34273	35169	KAL3476438.1
MU996558.1	35193	36262	KAL3476439.1
MU996558.1	36235	38266	KAL3476440.1
MU996558.1	39124	40235	KAL3476441.1
MU996558.1	40272	41711	KAL3476442.1
MU996558.1	41855	45512	KAL3476443.1
MU996558.1	46464	49132	KAL3476444.1
MU996558.1	49873	51273	KAL3476445.1
MU996558.1	51379	52058	KAL3476446.1
MU996558.1	52053	52658	KAL3476447.1
MU996558.1	52658	56886	KAL3476448.1
MU996558.1	57117	57889	KAL3476449.1
MU996558.1	58249	60760	KAL3476450.1
MU996558.1	61080	61770	KAL3476451.1
MU996558.1	62159	62681	KAL3476452.1
MU996558.1	62847	63942	KAL3476453.1
MU996558.1	64062	64776	KAL3476454.1
MU996558.1	65703	67039	KAL3476455.1
MU996558.1	67388	68952	KAL3476456.1
MU996558.1	69167	70203	KAL3476457.1
MU996558.1	71766	73496	KAL3476458.1
MU996558.1	73682	76802	KAL3476459.1
MU996558.1	78155	78906	KAL3476460.1
MU996558.1	79427	83364	KAL3476461.1
MU996558.1	83859	85255	KAL3476462.1
MU996558.1	86861	87633	KAL3476463.1
MU996558.1	88405	89588	KAL3476464.1
MU996558.1	90991	93713	KAL3476465.1
MU996558.1	93755	94254	KAL3476466.1
MU996558.1	97362	98252	KAL3476467.1
MU996558.1	98765	100397	KAL3476468.1
MU996558.1	101159	103625	KAL3476469.1
MU996558.1	103823	105810	KAL3476470.1
MU996558.1	106177	108294	KAL3476471.1
MU996558.1	108934	110727	KAL3476472.1
MU996558.1	111343	112671	KAL3476473.1
MU996558.1	112844	113989	KAL3476474.1
MU996558.1	114120	115895	KAL3476475.1
MU996558.1	116726	119315	KAL3476476.1
MU996558.1	120239	122253	KAL3476477.1
MU996558.1	122746	125816	KAL3476478.1
MU996558.1	126808	127868	KAL3476479.1
MU996558.1	127985	129184	KAL3476480.1
MU996558.1	129295	132680	KAL3476481.1
MU996558.1	132725	133768	KAL3476482.1
MU996558.1	133945	136437	KAL3476483.1
MU996558.1	138282	143763	KAL3476484.1
MU996558.1	146551	147763	KAL3476485.1
MU996558.1	148936	150878	KAL3476486.1
MU996558.1	152040	158657	KAL3476487.1
MU996558.1	159412	161752	KAL3476488.1
MU996558.1	161753	164151	KAL3476489.1
MU996558.1	164161	166362	KAL3476490.1
MU996558.1	167665	169012	KAL3476491.1
MU996558.1	169839	170760	KAL3476492.1
MU996558.1	170826	172039	KAL3476493.1
MU996558.1	172722	173571	KAL3476494.1
MU996558.1	173677	175589	KAL3476495.1
MU996558.1	176189	176802	KAL3476496.1
MU996558.1	177184	177561	KAL3476497.1
MU996558.1	177721	180138	KAL3476498.1
MU996558.1	180139	182029	KAL3476499.1
MU996558.1	182713	183500	KAL3476500.1
MU996558.1	185747	187769	KAL3476501.1
MU996558.1	187819	190210	KAL3476502.1
MU996558.1	190803	193596	KAL3476503.1
MU996558.1	194559	195351	KAL3476504.1
MU996558.1	195788	197698	KAL3476505.1
MU996558.1	199849	201527	KAL3476506.1
MU996558.1	204193	205156	KAL3476507.1
MU996558.1	205345	206449	KAL3476508.1
MU996558.1	206985	213513	KAL3476509.1
MU996558.1	213594	214902	KAL3476510.1
MU996558.1	217514	217809	KAL3476511.1
MU996558.1	218198	219392	KAL3476512.1
MU996558.1	220047	220869	KAL3476513.1
MU996558.1	222221	223813	KAL3476514.1
MU996558.1	224484	225555	KAL3476515.1
MU996558.1	226344	227073	KAL3476516.1
MU996558.1	229872	231844	KAL3476517.1
MU996558.1	231983	233035	KAL3476518.1
MU996558.1	233800	235707	KAL3476519.1
MU996558.1	235800	237851	KAL3476520.1
MU996558.1	238577	239307	KAL3476521.1
MU996558.1	239643	243904	KAL3476522.1
MU996558.1	246079	247289	KAL3476523.1
MU996558.1	247928	249553	KAL3476524.1
MU996558.1	249789	252564	KAL3476525.1
MU996559.1	542	3309	KAL3476329.1
MU996559.1	3308	5034	KAL3476330.1
MU996559.1	5514	9027	KAL3476331.1
MU996559.1	9009	10216	KAL3476332.1
MU996559.1	10863	14211	KAL3476333.1
MU996559.1	17289	19187	KAL3476334.1
MU996559.1	19209	20669	KAL3476335.1
MU996559.1	20835	24548	KAL3476336.1
MU996559.1	24552	26224	KAL3476337.1
MU996559.1	27100	29147	KAL3476338.1
MU996559.1	29454	30733	KAL3476339.1
MU996559.1	30754	36195	KAL3476340.1
MU996559.1	36378	37446	KAL3476341.1
MU996559.1	37446	38915	KAL3476342.1
MU996559.1	38915	40110	KAL3476343.1
MU996559.1	40505	45920	KAL3476344.1
MU996559.1	46259	47195	KAL3476345.1
MU996559.1	49215	50982	KAL3476346.1
MU996559.1	51659	52812	KAL3476347.1
MU996559.1	54839	56586	KAL3476348.1
MU996559.1	56979	58385	KAL3476349.1
MU996559.1	58431	60612	KAL3476350.1
MU996559.1	60768	62138	KAL3476351.1
MU996559.1	61992	64611	KAL3476352.1
MU996559.1	65490	67571	KAL3476353.1
MU996559.1	68404	70633	KAL3476354.1
MU996559.1	72250	73130	KAL3476355.1
MU996559.1	73068	73919	KAL3476356.1
MU996559.1	74566	74854	KAL3476357.1
MU996559.1	74825	76817	KAL3476358.1
MU996559.1	76815	78264	KAL3476359.1
MU996559.1	78265	80092	KAL3476360.1
MU996559.1	80369	80840	KAL3476361.1
MU996559.1	81584	82579	KAL3476362.1
MU996559.1	82671	85190	KAL3476363.1
MU996559.1	85519	86371	KAL3476364.1
MU996559.1	86448	87593	KAL3476365.1
MU996559.1	87789	88926	KAL3476366.1
MU996559.1	90324	93672	KAL3476367.1
MU996559.1	93735	97566	KAL3476368.1
MU996559.1	97811	99874	KAL3476369.1
MU996559.1	100098	101970	KAL3476370.1
MU996559.1	102170	106044	KAL3476371.1
MU996559.1	107221	108570	KAL3476372.1
MU996559.1	108632	110784	KAL3476373.1
MU996559.1	110897	112902	KAL3476374.1
MU996559.1	113141	114873	KAL3476375.1
MU996559.1	115728	116469	KAL3476376.1
MU996559.1	116833	122138	KAL3476377.1
MU996559.1	122201	123383	KAL3476378.1
MU996559.1	123650	125301	KAL3476379.1
MU996559.1	126145	127303	KAL3476380.1
MU996559.1	127422	129344	KAL3476381.1
MU996559.1	129551	131192	KAL3476382.1
MU996559.1	131570	133742	KAL3476383.1
MU996559.1	133919	134951	KAL3476384.1
MU996559.1	135131	137045	KAL3476385.1
MU996559.1	137046	140214	KAL3476386.1
MU996559.1	144095	145299	KAL3476387.1
MU996559.1	145751	146960	KAL3476388.1
MU996559.1	147185	147700	KAL3476389.1
MU996559.1	148376	149650	KAL3476390.1
MU996559.1	150020	150605	KAL3476391.1
MU996559.1	154444	158177	KAL3476392.1
MU996559.1	158177	159473	KAL3476393.1
MU996559.1	159511	160351	KAL3476394.1
MU996559.1	160351	162643	KAL3476395.1
MU996559.1	162639	164012	KAL3476396.1
MU996559.1	164745	166996	KAL3476397.1
MU996559.1	167483	169781	KAL3476398.1
MU996559.1	169787	171456	KAL3476399.1
MU996559.1	171551	173110	KAL3476400.1
MU996559.1	173175	175056	KAL3476401.1
MU996559.1	175110	175893	KAL3476402.1
MU996559.1	176869	179183	KAL3476403.1
MU996559.1	183821	185419	KAL3476404.1
MU996559.1	187027	188753	KAL3476405.1
MU996559.1	189134	190363	KAL3476406.1
MU996559.1	192999	194259	KAL3476407.1
MU996559.1	194796	197090	KAL3476408.1
MU996559.1	197130	200212	KAL3476409.1
MU996559.1	200356	205519	KAL3476410.1
MU996559.1	205662	206954	KAL3476411.1
MU996559.1	206937	208588	KAL3476412.1
MU996559.1	208821	212949	KAL3476413.1
MU996559.1	212962	215037	KAL3476414.1
MU996559.1	215157	218155	KAL3476415.1
MU996559.1	218175	219819	KAL3476416.1
MU996559.1	219820	220711	KAL3476417.1
MU996559.1	223018	224796	KAL3476418.1
MU996559.1	225409	225961	KAL3476419.1
MU996559.1	228451	229080	KAL3476420.1
MU996559.1	230288	232940	KAL3476421.1
MU996559.1	234201	236359	KAL3476422.1
MU996559.1	236394	238219	KAL3476423.1
MU996559.1	239758	241208	KAL3476424.1
MU996559.1	241615	243206	KAL3476425.1
MU996559.1	243668	244292	KAL3476426.1
MU996559.1	244597	244996	KAL3476427.1
MU996559.1	247547	249808	KAL3476428.1
MU996559.1	251589	251990	KAL3476429.1
MU996560.1	0	547	KAL3476233.1
MU996560.1	905	2478	KAL3476234.1
MU996560.1	8561	9050	KAL3476235.1
MU996560.1	10144	10594	KAL3476236.1
MU996560.1	10482	12351	KAL3476237.1
MU996560.1	12504	14474	KAL3476238.1
MU996560.1	14901	15849	KAL3476239.1
MU996560.1	17749	20373	KAL3476240.1
MU996560.1	21511	23122	KAL3476241.1
MU996560.1	23814	25377	KAL3476242.1
MU996560.1	25751	27699	KAL3476243.1
MU996560.1	27885	28509	KAL3476244.1
MU996560.1	29254	29611	KAL3476245.1
MU996560.1	30194	31823	KAL3476246.1
MU996560.1	31823	32850	KAL3476247.1
MU996560.1	32898	34213	KAL3476248.1
MU996560.1	34263	35528	KAL3476249.1
MU996560.1	35650	38349	KAL3476250.1
MU996560.1	38679	43427	KAL3476251.1
MU996560.1	43688	48916	KAL3476252.1
MU996560.1	49185	50048	KAL3476253.1
MU996560.1	50193	51552	KAL3476254.1
MU996560.1	51821	53679	KAL3476255.1
MU996560.1	52973	53686	KAL3476256.1
MU996560.1	53657	59858	KAL3476257.1
MU996560.1	60022	62843	KAL3476258.1
MU996560.1	62844	64344	KAL3476259.1
MU996560.1	64866	69313	KAL3476260.1
MU996560.1	69750	74081	KAL3476261.1
MU996560.1	74144	76700	KAL3476262.1
MU996560.1	77161	82900	KAL3476263.1
MU996560.1	83349	84897	KAL3476264.1
MU996560.1	84929	86772	KAL3476265.1
MU996560.1	86797	90068	KAL3476266.1
MU996560.1	91567	93706	KAL3476267.1
MU996560.1	93534	96493	KAL3476268.1
MU996560.1	96497	98642	KAL3476269.1
MU996560.1	99961	102700	KAL3476270.1
MU996560.1	106268	109406	KAL3476271.1
MU996560.1	109064	109406	KAL3476272.1
MU996560.1	109430	110976	KAL3476273.1
MU996560.1	111711	113122	KAL3476274.1
MU996560.1	113517	115222	KAL3476275.1
MU996560.1	116096	117610	KAL3476276.1
MU996560.1	118178	120961	KAL3476277.1
MU996560.1	120961	121581	KAL3476278.1
MU996560.1	121735	126642	KAL3476279.1
MU996560.1	127177	129058	KAL3476280.1
MU996560.1	131924	132528	KAL3476281.1
MU996560.1	132518	133893	KAL3476282.1
MU996560.1	135317	135786	KAL3476283.1
MU996560.1	135734	139518	KAL3476284.1
MU996560.1	139530	141388	KAL3476285.1
MU996560.1	142194	144612	KAL3476286.1
MU996560.1	144963	145957	KAL3476287.1
MU996560.1	149091	149799	KAL3476288.1
MU996560.1	149902	151675	KAL3476289.1
MU996560.1	152014	153679	KAL3476290.1
MU996560.1	154023	155407	KAL3476291.1
MU996560.1	157573	159124	KAL3476292.1
MU996560.1	159545	161379	KAL3476293.1
MU996560.1	161848	163146	KAL3476294.1
MU996560.1	163547	165587	KAL3476295.1
MU996560.1	165267	166000	KAL3476296.1
MU996560.1	166255	169056	KAL3476297.1
MU996560.1	169343	170764	KAL3476298.1
MU996560.1	170834	172752	KAL3476299.1
MU996560.1	172862	173381	KAL3476300.1
MU996560.1	174624	175683	KAL3476301.1
MU996560.1	179058	180521	KAL3476302.1
MU996560.1	181501	184311	KAL3476303.1
MU996560.1	184603	185350	KAL3476304.1
MU996560.1	185350	186309	KAL3476305.1
MU996560.1	188223	188597	KAL3476306.1
MU996560.1	190841	192174	KAL3476307.1
MU996560.1	192203	194145	KAL3476308.1
MU996560.1	194612	196506	KAL3476309.1
MU996560.1	196411	198287	KAL3476310.1
MU996560.1	198409	199364	KAL3476311.1
MU996560.1	199523	200066	KAL3476312.1
MU996560.1	201408	202044	KAL3476313.1
MU996560.1	202338	205483	KAL3476314.1
MU996560.1	206259	207843	KAL3476315.1
MU996560.1	207634	209604	KAL3476316.1
MU996560.1	210028	211629	KAL3476317.1
MU996560.1	212422	214698	KAL3476318.1
MU996560.1	215820	219216	KAL3476319.1
MU996560.1	219840	220331	KAL3476320.1
MU996560.1	222398	224230	KAL3476321.1
MU996560.1	225715	226717	KAL3476322.1
MU996560.1	227556	228312	KAL3476323.1
MU996560.1	228312	230157	KAL3476324.1
MU996560.1	232905	234761	KAL3476325.1
MU996560.1	234528	234962	KAL3476326.1
MU996560.1	235118	237985	KAL3476327.1
MU996560.1	239778	241372	KAL3476328.1
MU996561.1	2463	3537	KAL3476136.1
MU996561.1	3972	5566	KAL3476137.1
MU996561.1	6129	7039	KAL3476138.1
MU996561.1	7453	9310	KAL3476139.1
MU996561.1	9773	11149	KAL3476140.1
MU996561.1	12899	14665	KAL3476141.1
MU996561.1	16324	17950	KAL3476142.1
MU996561.1	18351	21003	KAL3476143.1
MU996561.1	21464	22911	KAL3476144.1
MU996561.1	24811	25937	KAL3476145.1
MU996561.1	26959	27228	KAL3476146.1
MU996561.1	28116	32824	KAL3476147.1
MU996561.1	34622	40061	KAL3476148.1
MU996561.1	40857	42475	KAL3476149.1
MU996561.1	42980	44378	KAL3476150.1
MU996561.1	44976	46666	KAL3476151.1
MU996561.1	47087	48712	KAL3476152.1
MU996561.1	49677	51467	KAL3476153.1
MU996561.1	52188	53289	KAL3476154.1
MU996561.1	53300	54443	KAL3476155.1
MU996561.1	54823	55492	KAL3476156.1
MU996561.1	58657	59695	KAL3476157.1
MU996561.1	59998	61011	KAL3476158.1
MU996561.1	61803	62504	KAL3476159.1
MU996561.1	63198	63927	KAL3476160.1
MU996561.1	63923	65765	KAL3476161.1
MU996561.1	67650	68848	KAL3476162.1
MU996561.1	69014	74090	KAL3476163.1
MU996561.1	74510	75719	KAL3476164.1
MU996561.1	76156	76537	KAL3476165.1
MU996561.1	78426	79149	KAL3476166.1
MU996561.1	81666	83350	KAL3476167.1
MU996561.1	84735	86509	KAL3476168.1
MU996561.1	87414	89406	KAL3476169.1
MU996561.1	89413	91778	KAL3476170.1
MU996561.1	93696	94958	KAL3476171.1
MU996561.1	95033	96472	KAL3476172.1
MU996561.1	97170	98852	KAL3476173.1
MU996561.1	99267	101351	KAL3476174.1
MU996561.1	101431	106997	KAL3476175.1
MU996561.1	109855	110377	KAL3476176.1
MU996561.1	111195	112498	KAL3476177.1
MU996561.1	113467	115163	KAL3476178.1
MU996561.1	115845	116847	KAL3476179.1
MU996561.1	119904	122232	KAL3476180.1
MU996561.1	122534	124830	KAL3476181.1
MU996561.1	124976	125717	KAL3476182.1
MU996561.1	125546	128003	KAL3476183.1
MU996561.1	132003	132313	KAL3476184.1
MU996561.1	132612	136328	KAL3476185.1
MU996561.1	137518	139779	KAL3476186.1
MU996561.1	140034	144955	KAL3476187.1
MU996561.1	145389	149581	KAL3476188.1
MU996561.1	149964	151772	KAL3476189.1
MU996561.1	151961	153300	KAL3476190.1
MU996561.1	153369	154364	KAL3476191.1
MU996561.1	154486	157148	KAL3476192.1
MU996561.1	160302	162304	KAL3476193.1
MU996561.1	162943	164805	KAL3476194.1
MU996561.1	165962	168139	KAL3476195.1
MU996561.1	172543	172990	KAL3476196.1
MU996561.1	174239	175584	KAL3476197.1
MU996561.1	175918	176950	KAL3476198.1
MU996561.1	176898	177462	KAL3476199.1
MU996561.1	178031	179026	KAL3476200.1
MU996561.1	179306	180758	KAL3476201.1
MU996561.1	180858	182353	KAL3476202.1
MU996561.1	183128	183707	KAL3476203.1
MU996561.1	183735	184089	KAL3476204.1
MU996561.1	184798	186453	KAL3476205.1
MU996561.1	186980	188304	KAL3476206.1
MU996561.1	188690	189811	KAL3476207.1
MU996561.1	190535	194235	KAL3476208.1
MU996561.1	194355	195318	KAL3476209.1
MU996561.1	195807	197409	KAL3476210.1
MU996561.1	197836	199687	KAL3476211.1
MU996561.1	199685	201751	KAL3476212.1
MU996561.1	202112	202523	KAL3476213.1
MU996561.1	203621	205513	KAL3476214.1
MU996561.1	205544	208847	KAL3476215.1
MU996561.1	210114	211721	KAL3476216.1
MU996561.1	212173	214204	KAL3476217.1
MU996561.1	214107	215900	KAL3476218.1
MU996561.1	216354	216679	KAL3476219.1
MU996561.1	217142	220411	KAL3476220.1
MU996561.1	220454	221747	KAL3476221.1
MU996561.1	222099	223033	KAL3476222.1
MU996561.1	223312	224451	KAL3476223.1
MU996561.1	224607	226363	KAL3476224.1
MU996561.1	227988	229723	KAL3476225.1
MU996561.1	230717	231326	KAL3476226.1
MU996561.1	232069	233717	KAL3476227.1
MU996561.1	235735	237401	KAL3476228.1
MU996561.1	237935	240202	KAL3476229.1
MU996561.1	240877	242283	KAL3476230.1
MU996561.1	243311	244107	KAL3476231.1
MU996561.1	245000	246384	KAL3476232.1
MU996562.1	42	882	KAL3476040.1
MU996562.1	1183	2575	KAL3476041.1
MU996562.1	3003	4127	KAL3476042.1
MU996562.1	4947	6066	KAL3476043.1
MU996562.1	6750	7505	KAL3476044.1
MU996562.1	8283	9039	KAL3476045.1
MU996562.1	9676	10663	KAL3476046.1
MU996562.1	10987	14261	KAL3476047.1
MU996562.1	15233	16054	KAL3476048.1
MU996562.1	16563	17630	KAL3476049.1
MU996562.1	18007	18808	KAL3476050.1
MU996562.1	19802	21534	KAL3476051.1
MU996562.1	21853	23266	KAL3476052.1
MU996562.1	23910	24702	KAL3476053.1
MU996562.1	26006	27477	KAL3476054.1
MU996562.1	27707	29761	KAL3476055.1
MU996562.1	31171	32758	KAL3476056.1
MU996562.1	33008	34196	KAL3476057.1
MU996562.1	34047	35228	KAL3476058.1
MU996562.1	35560	37101	KAL3476059.1
MU996562.1	38623	40505	KAL3476060.1
MU996562.1	40608	41728	KAL3476061.1
MU996562.1	42074	43864	KAL3476062.1
MU996562.1	44378	48256	KAL3476063.1
MU996562.1	48493	49800	KAL3476064.1
MU996562.1	49803	51427	KAL3476065.1
MU996562.1	51641	53537	KAL3476066.1
MU996562.1	54432	57263	KAL3476067.1
MU996562.1	58569	61083	KAL3476068.1
MU996562.1	60914	64216	KAL3476069.1
MU996562.1	64737	67989	KAL3476070.1
MU996562.1	68501	70420	KAL3476071.1
MU996562.1	70859	71535	KAL3476072.1
MU996562.1	72340	73316	KAL3476073.1
MU996562.1	74051	75785	KAL3476074.1
MU996562.1	76264	77904	KAL3476075.1
MU996562.1	80250	81530	KAL3476076.1
MU996562.1	81528	84533	KAL3476077.1
MU996562.1	85179	87225	KAL3476078.1
MU996562.1	88091	89273	KAL3476079.1
MU996562.1	89314	91186	KAL3476080.1
MU996562.1	91132	94187	KAL3476081.1
MU996562.1	95425	96573	KAL3476082.1
MU996562.1	97602	99528	KAL3476083.1
MU996562.1	99524	101721	KAL3476084.1
MU996562.1	103017	108593	KAL3476085.1
MU996562.1	108728	109573	KAL3476086.1
MU996562.1	109659	112514	KAL3476087.1
MU996562.1	112613	113933	KAL3476088.1
MU996562.1	114086	115557	KAL3476089.1
MU996562.1	115834	117268	KAL3476090.1
MU996562.1	117511	118031	KAL3476091.1
MU996562.1	118029	119773	KAL3476092.1
MU996562.1	121332	122869	KAL3476093.1
MU996562.1	123412	125999	KAL3476094.1
MU996562.1	126044	127759	KAL3476095.1
MU996562.1	127759	129109	KAL3476096.1
MU996562.1	131348	136152	KAL3476097.1
MU996562.1	136141	136968	KAL3476098.1
MU996562.1	137122	139094	KAL3476099.1
MU996562.1	139110	141250	KAL3476100.1
MU996562.1	141375	143939	KAL3476101.1
MU996562.1	143889	147131	KAL3476102.1
MU996562.1	147468	149578	KAL3476103.1
MU996562.1	149604	152259	KAL3476104.1
MU996562.1	152285	153401	KAL3476105.1
MU996562.1	153401	154605	KAL3476106.1
MU996562.1	154754	155749	KAL3476107.1
MU996562.1	160389	161043	KAL3476108.1
MU996562.1	161043	163713	KAL3476109.1
MU996562.1	164448	166808	KAL3476110.1
MU996562.1	168359	168734	KAL3476111.1
MU996562.1	169155	170920	KAL3476112.1
MU996562.1	170967	171674	KAL3476113.1
MU996562.1	171732	174654	KAL3476114.1
MU996562.1	176199	176898	KAL3476116.1
MU996562.1	176199	178456	KAL3476115.1
MU996562.1	178916	179687	KAL3476117.1
MU996562.1	179651	180863	KAL3476118.1
MU996562.1	181641	182716	KAL3476119.1
MU996562.1	183074	183889	KAL3476120.1
MU996562.1	185212	190858	KAL3476121.1
MU996562.1	191372	193919	KAL3476122.1
MU996562.1	193955	195882	KAL3476123.1
MU996562.1	197152	202111	KAL3476124.1
MU996562.1	202726	204165	KAL3476125.1
MU996562.1	204636	205693	KAL3476126.1
MU996562.1	205954	211111	KAL3476127.1
MU996562.1	211848	213646	KAL3476128.1
MU996562.1	214785	215875	KAL3476129.1
MU996562.1	216386	217702	KAL3476130.1
MU996562.1	218880	220943	KAL3476131.1
MU996562.1	221403	222136	KAL3476132.1
MU996562.1	222272	224342	KAL3476133.1
MU996562.1	224331	228235	KAL3476134.1
MU996562.1	227933	229418	KAL3476135.1
MU996563.1	10	1657	KAL3475938.1
MU996563.1	2483	3339	KAL3475939.1
MU996563.1	5594	6713	KAL3475940.1
MU996563.1	12631	14168	KAL3475941.1
MU996563.1	16076	18743	KAL3475942.1
MU996563.1	19000	20896	KAL3475943.1
MU996563.1	21031	23797	KAL3475944.1
MU996563.1	27008	27834	KAL3475945.1
MU996563.1	27815	28587	KAL3475946.1
MU996563.1	28955	29909	KAL3475947.1
MU996563.1	30933	32512	KAL3475948.1
MU996563.1	33270	33517	KAL3475949.1
MU996563.1	34744	35051	KAL3475950.1
MU996563.1	35382	37113	KAL3475951.1
MU996563.1	37140	39579	KAL3475952.1
MU996563.1	40705	41803	KAL3475953.1
MU996563.1	42055	43543	KAL3475954.1
MU996563.1	44418	45015	KAL3475955.1
MU996563.1	45279	45711	KAL3475956.1
MU996563.1	46442	47964	KAL3475957.1
MU996563.1	50484	51276	KAL3475958.1
MU996563.1	52029	52544	KAL3475959.1
MU996563.1	53523	54567	KAL3475960.1
MU996563.1	55790	57439	KAL3475961.1
MU996563.1	57565	59312	KAL3475962.1
MU996563.1	59461	61319	KAL3475963.1
MU996563.1	62157	62856	KAL3475964.1
MU996563.1	66050	66806	KAL3475965.1
MU996563.1	67783	69094	KAL3475966.1
MU996563.1	69427	70251	KAL3475967.1
MU996563.1	70297	71145	KAL3475968.1
MU996563.1	71164	72188	KAL3475969.1
MU996563.1	72179	73666	KAL3475970.1
MU996563.1	74157	75250	KAL3475971.1
MU996563.1	76102	78108	KAL3475972.1
MU996563.1	82119	82665	KAL3475973.1
MU996563.1	83648	84638	KAL3475974.1
MU996563.1	85758	87362	KAL3475975.1
MU996563.1	87689	88999	KAL3475976.1
MU996563.1	89074	90407	KAL3475977.1
MU996563.1	91570	93095	KAL3475978.1
MU996563.1	93777	95573	KAL3475979.1
MU996563.1	96217	98515	KAL3475980.1
MU996563.1	98266	100245	KAL3475981.1
MU996563.1	100954	103099	KAL3475982.1
MU996563.1	104280	105161	KAL3475983.1
MU996563.1	105053	106146	KAL3475984.1
MU996563.1	106682	109529	KAL3475985.1
MU996563.1	110654	111843	KAL3475986.1
MU996563.1	112999	114094	KAL3475987.1
MU996563.1	116036	117471	KAL3475988.1
MU996563.1	118959	119949	KAL3475989.1
MU996563.1	121418	122411	KAL3475990.1
MU996563.1	122600	123389	KAL3475991.1
MU996563.1	125760	127130	KAL3475992.1
MU996563.1	128462	130080	KAL3475993.1
MU996563.1	130104	131110	KAL3475994.1
MU996563.1	131189	132311	KAL3475995.1
MU996563.1	132530	133311	KAL3475996.1
MU996563.1	133979	135159	KAL3475997.1
MU996563.1	136642	139719	KAL3475998.1
MU996563.1	140300	140957	KAL3475999.1
MU996563.1	142302	143039	KAL3476000.1
MU996563.1	144553	145268	KAL3476001.1
MU996563.1	145268	146331	KAL3476002.1
MU996563.1	148848	150301	KAL3476003.1
MU996563.1	150746	151753	KAL3476004.1
MU996563.1	152111	154352	KAL3476005.1
MU996563.1	155534	156521	KAL3476006.1
MU996563.1	156675	158592	KAL3476007.1
MU996563.1	160473	162674	KAL3476008.1
MU996563.1	165356	165989	KAL3476009.1
MU996563.1	168296	169949	KAL3476010.1
MU996563.1	170303	170894	KAL3476011.1
MU996563.1	171310	173457	KAL3476012.1
MU996563.1	173523	175374	KAL3476013.1
MU996563.1	175313	176504	KAL3476014.1
MU996563.1	176564	177373	KAL3476015.1
MU996563.1	177931	179045	KAL3476016.1
MU996563.1	180684	182074	KAL3476017.1
MU996563.1	183353	184272	KAL3476018.1
MU996563.1	184339	185336	KAL3476019.1
MU996563.1	187598	190740	KAL3476020.1
MU996563.1	196595	206193	KAL3476021.1
MU996563.1	208580	209743	KAL3476022.1
MU996563.1	210903	212132	KAL3476023.1
MU996563.1	210922	211570	KAL3476024.1
MU996563.1	212011	214202	KAL3476025.1
MU996563.1	215788	216403	KAL3476026.1
MU996563.1	217806	219353	KAL3476027.1
MU996563.1	220334	222126	KAL3476028.1
MU996563.1	223213	223944	KAL3476029.1
MU996563.1	224962	225550	KAL3476030.1
MU996563.1	226192	227135	KAL3476031.1
MU996563.1	229029	231081	KAL3476032.1
MU996563.1	231463	232464	KAL3476033.1
MU996563.1	233139	234942	KAL3476034.1
MU996563.1	235458	237539	KAL3476035.1
MU996563.1	237106	239514	KAL3476036.1
MU996563.1	239850	240866	KAL3476037.1
MU996563.1	241425	241754	KAL3476038.1
MU996563.1	243694	245025	KAL3476039.1
MU996564.1	2465	2849	KAL3475850.1
MU996564.1	3570	5912	KAL3475851.1
MU996564.1	6242	7343	KAL3475852.1
MU996564.1	7858	8819	KAL3475853.1
MU996564.1	9678	12309	KAL3475854.1
MU996564.1	12522	13729	KAL3475855.1
MU996564.1	13981	15301	KAL3475856.1
MU996564.1	16197	18161	KAL3475857.1
MU996564.1	18470	20420	KAL3475858.1
MU996564.1	20672	22052	KAL3475859.1
MU996564.1	22714	25816	KAL3475860.1
MU996564.1	26143	26590	KAL3475861.1
MU996564.1	28833	30591	KAL3475862.1
MU996564.1	30796	32971	KAL3475863.1
MU996564.1	33199	34198	KAL3475864.1
MU996564.1	34358	37042	KAL3475865.1
MU996564.1	37144	38538	KAL3475866.1
MU996564.1	38539	38870	KAL3475867.1
MU996564.1	38870	42966	KAL3475868.1
MU996564.1	43256	46201	KAL3475869.1
MU996564.1	47617	49751	KAL3475870.1
MU996564.1	50834	52382	KAL3475871.1
MU996564.1	52668	55524	KAL3475872.1
MU996564.1	56007	57818	KAL3475873.1
MU996564.1	57361	60380	KAL3475874.1
MU996564.1	61504	62485	KAL3475875.1
MU996564.1	62699	63092	KAL3475876.1
MU996564.1	63461	65767	KAL3475877.1
MU996564.1	65780	67167	KAL3475878.1
MU996564.1	67321	69447	KAL3475879.1
MU996564.1	70582	74791	KAL3475880.1
MU996564.1	75464	78421	KAL3475881.1
MU996564.1	79248	79663	KAL3475882.1
MU996564.1	80161	81013	KAL3475883.1
MU996564.1	81537	82537	KAL3475884.1
MU996564.1	83159	86183	KAL3475885.1
MU996564.1	86487	88239	KAL3475886.1
MU996564.1	88407	91397	KAL3475887.1
MU996564.1	93029	93960	KAL3475888.1
MU996564.1	94262	96085	KAL3475889.1
MU996564.1	96264	97884	KAL3475890.1
MU996564.1	98161	101049	KAL3475891.1
MU996564.1	101050	102176	KAL3475892.1
MU996564.1	102159	103569	KAL3475893.1
MU996564.1	103819	105105	KAL3475894.1
MU996564.1	105243	107639	KAL3475895.1
MU996564.1	108397	110387	KAL3475896.1
MU996564.1	110559	111550	KAL3475897.1
MU996564.1	111628	112618	KAL3475898.1
MU996564.1	113006	113720	KAL3475899.1
MU996564.1	116176	117571	KAL3475900.1
MU996564.1	119928	125119	KAL3475901.1
MU996564.1	125203	126974	KAL3475902.1
MU996564.1	127216	129440	KAL3475903.1
MU996564.1	129895	131414	KAL3475904.1
MU996564.1	131453	137023	KAL3475905.1
MU996564.1	137163	139879	KAL3475906.1
MU996564.1	140093	145328	KAL3475907.1
MU996564.1	145530	147510	KAL3475908.1
MU996564.1	147510	149793	KAL3475909.1
MU996564.1	149914	153706	KAL3475910.1
MU996564.1	153730	156032	KAL3475911.1
MU996564.1	156512	157998	KAL3475912.1
MU996564.1	158162	159319	KAL3475913.1
MU996564.1	160212	161259	KAL3475914.1
MU996564.1	161237	161908	KAL3475915.1
MU996564.1	162763	164146	KAL3475916.1
MU996564.1	164496	166262	KAL3475917.1
MU996564.1	171577	177842	KAL3475918.1
MU996564.1	178105	179107	KAL3475919.1
MU996564.1	179758	180484	KAL3475920.1
MU996564.1	180301	180758	KAL3475921.1
MU996564.1	182346	185202	KAL3475922.1
MU996564.1	189637	191811	KAL3475923.1
MU996564.1	192250	203307	KAL3475924.1
MU996564.1	204409	206052	KAL3475925.1
MU996564.1	207159	208830	KAL3475926.1
MU996564.1	211605	216775	KAL3475927.1
MU996564.1	217133	218740	KAL3475928.1
MU996564.1	220582	221401	KAL3475929.1
MU996564.1	221657	222415	KAL3475930.1
MU996564.1	222926	223724	KAL3475931.1
MU996564.1	223820	225887	KAL3475932.1
MU996564.1	226478	228232	KAL3475933.1
MU996564.1	228906	230922	KAL3475934.1
MU996564.1	231708	236608	KAL3475935.1
MU996564.1	236415	237518	KAL3475936.1
MU996564.1	239029	241618	KAL3475937.1
MU996565.1	163	1071	KAL3475756.1
MU996565.1	1380	2619	KAL3475757.1
MU996565.1	2861	3490	KAL3475758.1
MU996565.1	3722	5079	KAL3475759.1
MU996565.1	6134	6553	KAL3475760.1
MU996565.1	7698	8412	KAL3475761.1
MU996565.1	10117	11876	KAL3475762.1
MU996565.1	12086	12461	KAL3475763.1
MU996565.1	13361	14002	KAL3475764.1
MU996565.1	15951	17334	KAL3475765.1
MU996565.1	17814	19854	KAL3475766.1
MU996565.1	24733	25443	KAL3475767.1
MU996565.1	26384	27489	KAL3475768.1
MU996565.1	28244	28763	KAL3475769.1
MU996565.1	28712	29648	KAL3475770.1
MU996565.1	29621	31959	KAL3475771.1
MU996565.1	33149	35669	KAL3475772.1
MU996565.1	35562	36528	KAL3475773.1
MU996565.1	36821	37996	KAL3475774.1
MU996565.1	38517	39324	KAL3475775.1
MU996565.1	40195	41266	KAL3475776.1
MU996565.1	42421	43629	KAL3475777.1
MU996565.1	44966	46915	KAL3475778.1
MU996565.1	47942	49116	KAL3475779.1
MU996565.1	49763	49989	KAL3475780.1
MU996565.1	50705	52416	KAL3475781.1
MU996565.1	52416	54752	KAL3475782.1
MU996565.1	55461	56265	KAL3475783.1
MU996565.1	57069	58296	KAL3475784.1
MU996565.1	59457	62513	KAL3475785.1
MU996565.1	68957	72678	KAL3475786.1
MU996565.1	73117	73683	KAL3475787.1
MU996565.1	74817	75209	KAL3475788.1
MU996565.1	75502	79014	KAL3475789.1
MU996565.1	79027	81020	KAL3475790.1
MU996565.1	81049	83302	KAL3475791.1
MU996565.1	85120	87949	KAL3475792.1
MU996565.1	88839	91345	KAL3475793.1
MU996565.1	92063	100150	KAL3475794.1
MU996565.1	101708	102892	KAL3475795.1
MU996565.1	102971	104693	KAL3475796.1
MU996565.1	104895	106870	KAL3475797.1
MU996565.1	106994	107810	KAL3475798.1
MU996565.1	108344	109722	KAL3475799.1
MU996565.1	109826	111364	KAL3475800.1
MU996565.1	110632	116901	KAL3475801.1
MU996565.1	118358	122860	KAL3475802.1
MU996565.1	122848	125551	KAL3475803.1
MU996565.1	125427	126491	KAL3475804.1
MU996565.1	126588	127869	KAL3475805.1
MU996565.1	127687	129346	KAL3475806.1
MU996565.1	129388	130883	KAL3475807.1
MU996565.1	131942	132302	KAL3475808.1
MU996565.1	132967	135575	KAL3475809.1
MU996565.1	135926	139946	KAL3475810.1
MU996565.1	140324	142325	KAL3475811.1
MU996565.1	142481	143402	KAL3475812.1
MU996565.1	145222	149275	KAL3475813.1
MU996565.1	149762	153028	KAL3475814.1
MU996565.1	153207	154327	KAL3475815.1
MU996565.1	154615	155816	KAL3475816.1
MU996565.1	156384	158098	KAL3475817.1
MU996565.1	157858	160079	KAL3475818.1
MU996565.1	160018	167648	KAL3475819.1
MU996565.1	167778	169068	KAL3475820.1
MU996565.1	169791	173536	KAL3475821.1
MU996565.1	173720	175508	KAL3475822.1
MU996565.1	175354	175687	KAL3475823.1
MU996565.1	175800	176416	KAL3475824.1
MU996565.1	176649	178325	KAL3475825.1
MU996565.1	179393	181433	KAL3475826.1
MU996565.1	181989	183232	KAL3475827.1
MU996565.1	183627	183947	KAL3475828.1
MU996565.1	186834	187995	KAL3475829.1
MU996565.1	188326	189235	KAL3475830.1
MU996565.1	190568	192895	KAL3475831.1
MU996565.1	193044	197257	KAL3475832.1
MU996565.1	198042	199625	KAL3475833.1
MU996565.1	200070	202386	KAL3475834.1
MU996565.1	202845	205273	KAL3475835.1
MU996565.1	206185	211938	KAL3475836.1
MU996565.1	212018	215512	KAL3475837.1
MU996565.1	215625	216843	KAL3475838.1
MU996565.1	216963	219649	KAL3475839.1
MU996565.1	219766	220637	KAL3475840.1
MU996565.1	220637	221671	KAL3475841.1
MU996565.1	222422	224277	KAL3475842.1
MU996565.1	224645	227039	KAL3475843.1
MU996565.1	227179	229011	KAL3475844.1
MU996565.1	232471	234053	KAL3475845.1
MU996565.1	234054	235105	KAL3475846.1
MU996565.1	236643	238711	KAL3475847.1
MU996565.1	238685	239187	KAL3475848.1
MU996565.1	239588	240604	KAL3475849.1
MU996566.1	0	4336	KAL3475665.1
MU996566.1	4767	8292	KAL3475666.1
MU996566.1	8380	10269	KAL3475667.1
MU996566.1	9864	12058	KAL3475668.1
MU996566.1	12193	14823	KAL3475669.1
MU996566.1	16167	16653	KAL3475670.1
MU996566.1	20421	22069	KAL3475671.1
MU996566.1	22583	24028	KAL3475672.1
MU996566.1	24005	25907	KAL3475673.1
MU996566.1	27932	29116	KAL3475674.1
MU996566.1	31678	32967	KAL3475675.1
MU996566.1	35703	39387	KAL3475676.1
MU996566.1	39421	40316	KAL3475677.1
MU996566.1	40682	42804	KAL3475678.1
MU996566.1	42868	44214	KAL3475679.1
MU996566.1	44388	47111	KAL3475680.1
MU996566.1	51906	53676	KAL3475681.1
MU996566.1	54152	55046	KAL3475682.1
MU996566.1	63441	64180	KAL3475683.1
MU996566.1	64385	66984	KAL3475684.1
MU996566.1	68596	69464	KAL3475685.1
MU996566.1	74244	75940	KAL3475686.1
MU996566.1	75940	78117	KAL3475687.1
MU996566.1	78127	80638	KAL3475688.1
MU996566.1	80580	81720	KAL3475689.1
MU996566.1	82599	84460	KAL3475690.1
MU996566.1	84621	85950	KAL3475691.1
MU996566.1	86273	88040	KAL3475692.1
MU996566.1	88127	91061	KAL3475693.1
MU996566.1	91087	92734	KAL3475694.1
MU996566.1	92884	93284	KAL3475695.1
MU996566.1	93339	94059	KAL3475696.1
MU996566.1	94059	96389	KAL3475697.1
MU996566.1	96533	98035	KAL3475698.1
MU996566.1	98483	99868	KAL3475699.1
MU996566.1	99775	101731	KAL3475700.1
MU996566.1	102576	103802	KAL3475701.1
MU996566.1	103923	106033	KAL3475702.1
MU996566.1	106199	108584	KAL3475703.1
MU996566.1	109569	111515	KAL3475704.1
MU996566.1	111719	113908	KAL3475705.1
MU996566.1	114493	115248	KAL3475706.1
MU996566.1	115633	117511	KAL3475707.1
MU996566.1	118236	119904	KAL3475708.1
MU996566.1	122125	123262	KAL3475709.1
MU996566.1	123756	124693	KAL3475710.1
MU996566.1	124767	128414	KAL3475711.1
MU996566.1	129097	130495	KAL3475712.1
MU996566.1	130418	132114	KAL3475713.1
MU996566.1	132114	132875	KAL3475714.1
MU996566.1	133960	136146	KAL3475715.1
MU996566.1	136440	137577	KAL3475716.1
MU996566.1	137827	138601	KAL3475717.1
MU996566.1	139243	139837	KAL3475718.1
MU996566.1	142107	143448	KAL3475719.1
MU996566.1	144763	146765	KAL3475720.1
MU996566.1	147346	148796	KAL3475721.1
MU996566.1	149398	150396	KAL3475722.1
MU996566.1	150865	151345	KAL3475723.1
MU996566.1	153784	155109	KAL3475724.1
MU996566.1	155840	156741	KAL3475725.1
MU996566.1	157103	158366	KAL3475726.1
MU996566.1	158447	160061	KAL3475727.1
MU996566.1	160712	162860	KAL3475728.1
MU996566.1	163091	164582	KAL3475729.1
MU996566.1	165969	167313	KAL3475730.1
MU996566.1	167952	168576	KAL3475731.1
MU996566.1	169487	170099	KAL3475732.1
MU996566.1	170307	171623	KAL3475733.1
MU996566.1	171809	173725	KAL3475734.1
MU996566.1	174881	178135	KAL3475735.1
MU996566.1	179056	180366	KAL3475736.1
MU996566.1	181559	183086	KAL3475737.1
MU996566.1	186578	187025	KAL3475738.1
MU996566.1	187119	187566	KAL3475739.1
MU996566.1	188965	190375	KAL3475740.1
MU996566.1	192209	193493	KAL3475741.1
MU996566.1	199236	201292	KAL3475742.1
MU996566.1	201550	203157	KAL3475743.1
MU996566.1	203550	204685	KAL3475744.1
MU996566.1	205188	207704	KAL3475745.1
MU996566.1	208204	209744	KAL3475746.1
MU996566.1	211236	213148	KAL3475747.1
MU996566.1	213881	215053	KAL3475748.1
MU996566.1	215387	217012	KAL3475749.1
MU996566.1	217554	218347	KAL3475750.1
MU996566.1	218707	220502	KAL3475751.1
MU996566.1	223731	224658	KAL3475752.1
MU996566.1	226107	227245	KAL3475753.1
MU996566.1	230334	232193	KAL3475754.1
MU996566.1	234764	237067	KAL3475755.1
MU996567.1	0	1650	KAL3475585.1
MU996567.1	1650	4071	KAL3475586.1
MU996567.1	4367	7214	KAL3475587.1
MU996567.1	6846	7874	KAL3475588.1
MU996567.1	7866	13214	KAL3475589.1
MU996567.1	13249	16019	KAL3475590.1
MU996567.1	16143	16543	KAL3475591.1
MU996567.1	16543	20257	KAL3475592.1
MU996567.1	20268	21303	KAL3475593.1
MU996567.1	21529	26934	KAL3475594.1
MU996567.1	27393	31229	KAL3475595.1
MU996567.1	31507	34146	KAL3475596.1
MU996567.1	34126	36969	KAL3475597.1
MU996567.1	37708	38059	KAL3475598.1
MU996567.1	39576	43690	KAL3475599.1
MU996567.1	46741	49462	KAL3475600.1
MU996567.1	50247	53200	KAL3475601.1
MU996567.1	53200	54235	KAL3475602.1
MU996567.1	55332	59415	KAL3475603.1
MU996567.1	59676	61845	KAL3475604.1
MU996567.1	61867	62857	KAL3475605.1
MU996567.1	63125	65189	KAL3475606.1
MU996567.1	65969	67169	KAL3475607.1
MU996567.1	67388	70518	KAL3475608.1
MU996567.1	70659	73257	KAL3475609.1
MU996567.1	73314	75449	KAL3475610.1
MU996567.1	76244	78004	KAL3475611.1
MU996567.1	80131	82264	KAL3475612.1
MU996567.1	82636	84477	KAL3475613.1
MU996567.1	84670	85917	KAL3475614.1
MU996567.1	85917	87735	KAL3475615.1
MU996567.1	88179	90219	KAL3475616.1
MU996567.1	90808	91678	KAL3475617.1
MU996567.1	91647	94098	KAL3475618.1
MU996567.1	94098	95835	KAL3475619.1
MU996567.1	95954	98869	KAL3475620.1
MU996567.1	98897	100842	KAL3475621.1
MU996567.1	100842	102152	KAL3475622.1
MU996567.1	102152	104158	KAL3475623.1
MU996567.1	104158	105864	KAL3475624.1
MU996567.1	106650	108012	KAL3475625.1
MU996567.1	107617	110049	KAL3475626.1
MU996567.1	110173	112840	KAL3475627.1
MU996567.1	112890	114412	KAL3475628.1
MU996567.1	115355	117737	KAL3475629.1
MU996567.1	119525	122549	KAL3475630.1
MU996567.1	128193	129215	KAL3475631.1
MU996567.1	133940	134823	KAL3475632.1
MU996567.1	134984	136925	KAL3475633.1
MU996567.1	137081	140863	KAL3475634.1
MU996567.1	141808	144215	KAL3475635.1
MU996567.1	144659	146319	KAL3475636.1
MU996567.1	147631	150101	KAL3475637.1
MU996567.1	150077	151697	KAL3475638.1
MU996567.1	153229	155788	KAL3475639.1
MU996567.1	158452	162932	KAL3475640.1
MU996567.1	166416	169109	KAL3475641.1
MU996567.1	169394	170281	KAL3475642.1
MU996567.1	170579	171146	KAL3475643.1
MU996567.1	171476	173153	KAL3475644.1
MU996567.1	173164	174010	KAL3475645.1
MU996567.1	177724	178361	KAL3475646.1
MU996567.1	180175	180792	KAL3475647.1
MU996567.1	182278	183981	KAL3475648.1
MU996567.1	184095	186250	KAL3475649.1
MU996567.1	189932	191030	KAL3475650.1
MU996567.1	193331	195576	KAL3475651.1
MU996567.1	197778	200913	KAL3475652.1
MU996567.1	202586	203641	KAL3475653.1
MU996567.1	204042	206351	KAL3475654.1
MU996567.1	206351	207677	KAL3475655.1
MU996567.1	208235	209489	KAL3475656.1
MU996567.1	213030	215428	KAL3475657.1
MU996567.1	215834	218501	KAL3475658.1
MU996567.1	219195	222139	KAL3475659.1
MU996567.1	226456	228434	KAL3475660.1
MU996567.1	228724	231261	KAL3475661.1
MU996567.1	231434	232754	KAL3475662.1
MU996567.1	232934	234681	KAL3475663.1
MU996567.1	236506	237279	KAL3475664.1
MU996568.1	500	9046	KAL3475497.1
MU996568.1	10576	13574	KAL3475498.1
MU996568.1	13669	17683	KAL3475499.1
MU996568.1	17683	19001	KAL3475500.1
MU996568.1	19138	20587	KAL3475501.1
MU996568.1	20647	21826	KAL3475502.1
MU996568.1	22450	23325	KAL3475503.1
MU996568.1	24025	25283	KAL3475504.1
MU996568.1	25208	25909	KAL3475505.1
MU996568.1	26661	28502	KAL3475506.1
MU996568.1	29232	35093	KAL3475507.1
MU996568.1	36581	50964	KAL3475508.1
MU996568.1	51875	52807	KAL3475509.1
MU996568.1	53938	56596	KAL3475510.1
MU996568.1	57044	58703	KAL3475511.1
MU996568.1	60250	61699	KAL3475512.1
MU996568.1	62198	62888	KAL3475513.1
MU996568.1	63456	64632	KAL3475514.1
MU996568.1	65483	67373	KAL3475515.1
MU996568.1	68915	71044	KAL3475516.1
MU996568.1	74976	76581	KAL3475517.1
MU996568.1	76930	78421	KAL3475518.1
MU996568.1	78817	83176	KAL3475519.1
MU996568.1	83357	84890	KAL3475520.1
MU996568.1	85209	86971	KAL3475521.1
MU996568.1	89345	93838	KAL3475522.1
MU996568.1	94397	98287	KAL3475523.1
MU996568.1	98272	99987	KAL3475524.1
MU996568.1	100594	102031	KAL3475525.1
MU996568.1	102340	104097	KAL3475526.1
MU996568.1	106224	107625	KAL3475527.1
MU996568.1	109167	109978	KAL3475528.1
MU996568.1	110376	111066	KAL3475529.1
MU996568.1	112347	114158	KAL3475530.1
MU996568.1	114261	115548	KAL3475531.1
MU996568.1	115849	119935	KAL3475532.1
MU996568.1	120497	121679	KAL3475533.1
MU996568.1	122300	123854	KAL3475534.1
MU996568.1	125144	127014	KAL3475535.1
MU996568.1	127003	128038	KAL3475536.1
MU996568.1	128614	130125	KAL3475537.1
MU996568.1	130216	132633	KAL3475538.1
MU996568.1	133529	134226	KAL3475539.1
MU996568.1	135660	136768	KAL3475540.1
MU996568.1	137020	138107	KAL3475541.1
MU996568.1	138292	139350	KAL3475542.1
MU996568.1	139418	141666	KAL3475543.1
MU996568.1	142755	146351	KAL3475544.1
MU996568.1	146736	148080	KAL3475545.1
MU996568.1	148375	149353	KAL3475546.1
MU996568.1	149737	151036	KAL3475547.1
MU996568.1	151318	151987	KAL3475548.1
MU996568.1	152537	153756	KAL3475549.1
MU996568.1	154360	155143	KAL3475550.1
MU996568.1	156168	156768	KAL3475551.1
MU996568.1	156994	158123	KAL3475552.1
MU996568.1	160250	163191	KAL3475553.1
MU996568.1	165631	166647	KAL3475554.1
MU996568.1	166849	167579	KAL3475555.1
MU996568.1	168195	169377	KAL3475556.1
MU996568.1	171047	172401	KAL3475557.1
MU996568.1	173143	174623	KAL3475558.1
MU996568.1	174670	176502	KAL3475559.1
MU996568.1	176741	177565	KAL3475560.1
MU996568.1	177512	179508	KAL3475561.1
MU996568.1	181345	184966	KAL3475562.1
MU996568.1	184805	185981	KAL3475563.1
MU996568.1	185981	188421	KAL3475564.1
MU996568.1	189287	190794	KAL3475565.1
MU996568.1	192394	194701	KAL3475566.1
MU996568.1	195687	199135	KAL3475567.1
MU996568.1	200298	201034	KAL3475568.1
MU996568.1	202275	203150	KAL3475569.1
MU996568.1	205765	207966	KAL3475570.1
MU996568.1	207967	208960	KAL3475571.1
MU996568.1	209625	211824	KAL3475572.1
MU996568.1	212116	218237	KAL3475573.1
MU996568.1	219378	220307	KAL3475574.1
MU996568.1	220844	222639	KAL3475575.1
MU996568.1	223098	223483	KAL3475576.1
MU996568.1	223770	224890	KAL3475577.1
MU996568.1	225151	226488	KAL3475578.1
MU996568.1	226637	229128	KAL3475579.1
MU996568.1	229410	230577	KAL3475580.1
MU996568.1	230819	232777	KAL3475581.1
MU996568.1	233110	233998	KAL3475582.1
MU996568.1	234455	235079	KAL3475583.1
MU996568.1	235810	236905	KAL3475584.1
MU996569.1	463	2522	KAL3475413.1
MU996569.1	3849	4250	KAL3475414.1
MU996569.1	5561	8446	KAL3475415.1
MU996569.1	8831	10658	KAL3475416.1
MU996569.1	14566	15968	KAL3475417.1
MU996569.1	17320	18313	KAL3475418.1
MU996569.1	21593	22475	KAL3475419.1
MU996569.1	24516	25254	KAL3475420.1
MU996569.1	26175	27342	KAL3475421.1
MU996569.1	27169	29091	KAL3475422.1
MU996569.1	31022	32137	KAL3475423.1
MU996569.1	34185	35332	KAL3475424.1
MU996569.1	35746	37202	KAL3475425.1
MU996569.1	38303	38989	KAL3475426.1
MU996569.1	38989	46107	KAL3475427.1
MU996569.1	46096	48303	KAL3475428.1
MU996569.1	49233	51716	KAL3475429.1
MU996569.1	51964	53970	KAL3475430.1
MU996569.1	54283	55667	KAL3475431.1
MU996569.1	55705	58290	KAL3475432.1
MU996569.1	58290	59700	KAL3475433.1
MU996569.1	60002	61497	KAL3475434.1
MU996569.1	69729	71084	KAL3475435.1
MU996569.1	72626	73124	KAL3475436.1
MU996569.1	80329	81693	KAL3475437.1
MU996569.1	81693	82670	KAL3475438.1
MU996569.1	84883	87840	KAL3475439.1
MU996569.1	89656	90185	KAL3475440.1
MU996569.1	90793	91762	KAL3475441.1
MU996569.1	93227	94401	KAL3475442.1
MU996569.1	95345	96438	KAL3475443.1
MU996569.1	97224	97867	KAL3475444.1
MU996569.1	99313	103818	KAL3475445.1
MU996569.1	105535	106825	KAL3475446.1
MU996569.1	106967	107999	KAL3475447.1
MU996569.1	108157	109531	KAL3475448.1
MU996569.1	110099	111869	KAL3475449.1
MU996569.1	113048	113780	KAL3475450.1
MU996569.1	113947	114422	KAL3475451.1
MU996569.1	114531	115917	KAL3475452.1
MU996569.1	117142	118112	KAL3475453.1
MU996569.1	118250	119799	KAL3475454.1
MU996569.1	120648	121252	KAL3475455.1
MU996569.1	121681	122583	KAL3475456.1
MU996569.1	123379	123940	KAL3475457.1
MU996569.1	124249	124773	KAL3475458.1
MU996569.1	126611	127353	KAL3475459.1
MU996569.1	128432	130145	KAL3475460.1
MU996569.1	130487	132284	KAL3475461.1
MU996569.1	134535	136737	KAL3475462.1
MU996569.1	137703	139741	KAL3475463.1
MU996569.1	139802	141145	KAL3475464.1
MU996569.1	141516	143486	KAL3475465.1
MU996569.1	143454	144003	KAL3475466.1
MU996569.1	144262	149199	KAL3475467.1
MU996569.1	149352	151816	KAL3475468.1
MU996569.1	151823	154815	KAL3475469.1
MU996569.1	157519	160848	KAL3475470.1
MU996569.1	162442	165723	KAL3475471.1
MU996569.1	165751	166447	KAL3475472.1
MU996569.1	166447	167687	KAL3475473.1
MU996569.1	167929	170152	KAL3475474.1
MU996569.1	170656	174477	KAL3475475.1
MU996569.1	174592	175629	KAL3475476.1
MU996569.1	175682	176352	KAL3475477.1
MU996569.1	176575	179023	KAL3475478.1
MU996569.1	179843	182203	KAL3475479.1
MU996569.1	183886	185999	KAL3475480.1
MU996569.1	186283	187861	KAL3475481.1
MU996569.1	188590	191446	KAL3475482.1
MU996569.1	192249	193551	KAL3475483.1
MU996569.1	195126	201834	KAL3475484.1
MU996569.1	202706	203010	KAL3475485.1
MU996569.1	203988	206915	KAL3475486.1
MU996569.1	208420	208866	KAL3475487.1
MU996569.1	209776	211996	KAL3475488.1
MU996569.1	213106	215520	KAL3475489.1
MU996569.1	215688	216694	KAL3475490.1
MU996569.1	216804	219086	KAL3475491.1
MU996569.1	219263	220579	KAL3475492.1
MU996569.1	221566	224481	KAL3475493.1
MU996569.1	224480	226402	KAL3475494.1
MU996569.1	226527	228850	KAL3475495.1
MU996569.1	228906	230334	KAL3475496.1
MU996570.1	18	2557	KAL3475327.1
MU996570.1	2980	4807	KAL3475328.1
MU996570.1	5927	6831	KAL3475329.1
MU996570.1	6953	8788	KAL3475330.1
MU996570.1	9479	12267	KAL3475331.1
MU996570.1	12577	14496	KAL3475332.1
MU996570.1	14464	15954	KAL3475333.1
MU996570.1	16367	18579	KAL3475334.1
MU996570.1	18578	21492	KAL3475335.1
MU996570.1	21580	22901	KAL3475336.1
MU996570.1	22901	25411	KAL3475337.1
MU996570.1	25561	28186	KAL3475338.1
MU996570.1	28379	29782	KAL3475339.1
MU996570.1	30195	35703	KAL3475340.1
MU996570.1	36442	37149	KAL3475341.1
MU996570.1	37113	40598	KAL3475342.1
MU996570.1	41195	45089	KAL3475343.1
MU996570.1	46324	50365	KAL3475344.1
MU996570.1	56568	57087	KAL3475345.1
MU996570.1	57533	58568	KAL3475346.1
MU996570.1	58569	60257	KAL3475347.1
MU996570.1	60338	62167	KAL3475348.1
MU996570.1	62664	66024	KAL3475349.1
MU996570.1	66465	68567	KAL3475350.1
MU996570.1	68349	69709	KAL3475351.1
MU996570.1	69824	71896	KAL3475352.1
MU996570.1	73310	74608	KAL3475353.1
MU996570.1	75004	76612	KAL3475354.1
MU996570.1	77454	79037	KAL3475355.1
MU996570.1	79594	81232	KAL3475356.1
MU996570.1	81599	82638	KAL3475357.1
MU996570.1	82728	84600	KAL3475358.1
MU996570.1	85387	88600	KAL3475359.1
MU996570.1	88684	91126	KAL3475360.1
MU996570.1	91231	92129	KAL3475361.1
MU996570.1	92149	93188	KAL3475362.1
MU996570.1	93265	96140	KAL3475363.1
MU996570.1	96140	97115	KAL3475364.1
MU996570.1	97880	100620	KAL3475365.1
MU996570.1	100956	103040	KAL3475366.1
MU996570.1	103817	105702	KAL3475367.1
MU996570.1	105662	107357	KAL3475368.1
MU996570.1	107401	110349	KAL3475369.1
MU996570.1	110345	112192	KAL3475370.1
MU996570.1	112193	114022	KAL3475371.1
MU996570.1	114532	118943	KAL3475372.1
MU996570.1	119002	120844	KAL3475373.1
MU996570.1	121004	124070	KAL3475374.1
MU996570.1	125162	126104	KAL3475375.1
MU996570.1	126105	127914	KAL3475376.1
MU996570.1	127794	128307	KAL3475377.1
MU996570.1	128812	129561	KAL3475378.1
MU996570.1	129817	133747	KAL3475379.1
MU996570.1	134450	135520	KAL3475380.1
MU996570.1	135059	135487	KAL3475381.1
MU996570.1	137388	138317	KAL3475382.1
MU996570.1	139049	139853	KAL3475383.1
MU996570.1	140072	142335	KAL3475384.1
MU996570.1	143004	143591	KAL3475385.1
MU996570.1	143814	145019	KAL3475386.1
MU996570.1	146494	147561	KAL3475387.1
MU996570.1	148210	150052	KAL3475388.1
MU996570.1	151512	153629	KAL3475389.1
MU996570.1	154546	156125	KAL3475390.1
MU996570.1	156585	158758	KAL3475391.1
MU996570.1	159391	163404	KAL3475392.1
MU996570.1	165469	166120	KAL3475393.1
MU996570.1	167001	168878	KAL3475394.1
MU996570.1	173498	178211	KAL3475395.1
MU996570.1	179624	183697	KAL3475396.1
MU996570.1	184144	186151	KAL3475397.1
MU996570.1	186157	187243	KAL3475398.1
MU996570.1	189222	192033	KAL3475399.1
MU996570.1	192158	199151	KAL3475400.1
MU996570.1	199269	202408	KAL3475401.1
MU996570.1	202408	203385	KAL3475402.1
MU996570.1	203313	204630	KAL3475403.1
MU996570.1	204902	206724	KAL3475404.1
MU996570.1	206898	209216	KAL3475405.1
MU996570.1	211003	213322	KAL3475406.1
MU996570.1	213649	215222	KAL3475407.1
MU996570.1	215356	220065	KAL3475408.1
MU996570.1	221071	223051	KAL3475409.1
MU996570.1	222920	223958	KAL3475410.1
MU996570.1	225010	227446	KAL3475411.1
MU996570.1	227621	229217	KAL3475412.1
MU996571.1	0	995	KAL3475233.1
MU996571.1	1010	2581	KAL3475234.1
MU996571.1	3385	4984	KAL3475235.1
MU996571.1	5352	5845	KAL3475236.1
MU996571.1	5721	6270	KAL3475237.1
MU996571.1	6448	9511	KAL3475238.1
MU996571.1	12159	13286	KAL3475239.1
MU996571.1	13320	13983	KAL3475240.1
MU996571.1	14473	15098	KAL3475241.1
MU996571.1	15659	16914	KAL3475242.1
MU996571.1	17300	19235	KAL3475243.1
MU996571.1	19941	23972	KAL3475244.1
MU996571.1	25242	28645	KAL3475245.1
MU996571.1	28645	29167	KAL3475246.1
MU996571.1	29922	33015	KAL3475247.1
MU996571.1	33363	34290	KAL3475248.1
MU996571.1	34500	36294	KAL3475249.1
MU996571.1	38048	39425	KAL3475250.1
MU996571.1	39683	40205	KAL3475251.1
MU996571.1	41130	44654	KAL3475252.1
MU996571.1	45551	46844	KAL3475253.1
MU996571.1	48429	51023	KAL3475254.1
MU996571.1	51150	52887	KAL3475255.1
MU996571.1	53011	55806	KAL3475256.1
MU996571.1	56067	58310	KAL3475257.1
MU996571.1	60395	61518	KAL3475258.1
MU996571.1	62819	63781	KAL3475259.1
MU996571.1	64207	65620	KAL3475260.1
MU996571.1	66674	69560	KAL3475261.1
MU996571.1	69881	74011	KAL3475262.1
MU996571.1	74222	75557	KAL3475263.1
MU996571.1	75900	79389	KAL3475264.1
MU996571.1	79447	81354	KAL3475265.1
MU996571.1	81418	83330	KAL3475266.1
MU996571.1	83474	86293	KAL3475267.1
MU996571.1	87285	87846	KAL3475268.1
MU996571.1	88593	90756	KAL3475269.1
MU996571.1	90947	92133	KAL3475270.1
MU996571.1	92539	93777	KAL3475271.1
MU996571.1	94247	95363	KAL3475272.1
MU996571.1	95613	96402	KAL3475273.1
MU996571.1	96320	98172	KAL3475274.1
MU996571.1	98168	101628	KAL3475275.1
MU996571.1	98172	98737	KAL3475276.1
MU996571.1	102020	102914	KAL3475277.1
MU996571.1	103940	104506	KAL3475278.1
MU996571.1	105365	107197	KAL3475279.1
MU996571.1	107277	109860	KAL3475280.1
MU996571.1	109739	113965	KAL3475281.1
MU996571.1	114616	116191	KAL3475282.1
MU996571.1	117748	120147	KAL3475283.1
MU996571.1	120660	122808	KAL3475284.1
MU996571.1	123591	124458	KAL3475285.1
MU996571.1	124682	127065	KAL3475286.1
MU996571.1	127127	131270	KAL3475287.1
MU996571.1	131406	133059	KAL3475288.1
MU996571.1	133709	136516	KAL3475289.1
MU996571.1	137934	139113	KAL3475290.1
MU996571.1	139154	142076	KAL3475291.1
MU996571.1	143108	144973	KAL3475292.1
MU996571.1	146361	147080	KAL3475293.1
MU996571.1	148879	150016	KAL3475294.1
MU996571.1	149311	151139	KAL3475295.1
MU996571.1	151750	153182	KAL3475296.1
MU996571.1	154310	154593	KAL3475297.1
MU996571.1	156264	157571	KAL3475298.1
MU996571.1	158023	162022	KAL3475299.1
MU996571.1	161921	163104	KAL3475300.1
MU996571.1	163835	164941	KAL3475301.1
MU996571.1	164963	168287	KAL3475302.1
MU996571.1	168651	170495	KAL3475303.1
MU996571.1	170373	171903	KAL3475304.1
MU996571.1	172047	176481	KAL3475305.1
MU996571.1	176596	179367	KAL3475306.1
MU996571.1	184078	186524	KAL3475307.1
MU996571.1	186868	187679	KAL3475308.1
MU996571.1	187660	189290	KAL3475309.1
MU996571.1	189290	190565	KAL3475310.1
MU996571.1	190699	194611	KAL3475311.1
MU996571.1	194698	196029	KAL3475312.1
MU996571.1	196273	198220	KAL3475313.1
MU996571.1	198221	199870	KAL3475314.1
MU996571.1	199870	203100	KAL3475315.1
MU996571.1	204209	207558	KAL3475316.1
MU996571.1	207976	210150	KAL3475317.1
MU996571.1	210284	211213	KAL3475318.1
MU996571.1	212605	213368	KAL3475319.1
MU996571.1	213813	216297	KAL3475320.1
MU996571.1	216941	218939	KAL3475321.1
MU996571.1	218939	221205	KAL3475322.1
MU996571.1	221494	222995	KAL3475323.1
MU996571.1	222979	223728	KAL3475324.1
MU996571.1	223722	225515	KAL3475325.1
MU996571.1	225639	226937	KAL3475326.1
MU996572.1	100	1135	KAL3475146.1
MU996572.1	3258	6702	KAL3475147.1
MU996572.1	7046	8211	KAL3475148.1
MU996572.1	8574	12396	KAL3475149.1
MU996572.1	12710	13565	KAL3475150.1
MU996572.1	15324	19195	KAL3475151.1
MU996572.1	19196	20729	KAL3475152.1
MU996572.1	20865	22857	KAL3475153.1
MU996572.1	22911	26475	KAL3475154.1
MU996572.1	26610	28654	KAL3475155.1
MU996572.1	28818	30380	KAL3475156.1
MU996572.1	30689	33107	KAL3475157.1
MU996572.1	33964	35215	KAL3475158.1
MU996572.1	35089	35940	KAL3475159.1
MU996572.1	38927	39730	KAL3475160.1
MU996572.1	39879	41960	KAL3475161.1
MU996572.1	45178	46913	KAL3475162.1
MU996572.1	48267	48832	KAL3475163.1
MU996572.1	48834	51037	KAL3475164.1
MU996572.1	51930	53673	KAL3475165.1
MU996572.1	53695	54955	KAL3475166.1
MU996572.1	54956	57830	KAL3475167.1
MU996572.1	57830	59689	KAL3475168.1
MU996572.1	61557	62320	KAL3475169.1
MU996572.1	65810	68676	KAL3475170.1
MU996572.1	69347	70618	KAL3475171.1
MU996572.1	70745	78733	KAL3475172.1
MU996572.1	78911	83479	KAL3475173.1
MU996572.1	83489	84894	KAL3475174.1
MU996572.1	85912	87624	KAL3475175.1
MU996572.1	88353	89775	KAL3475176.1
MU996572.1	90221	92101	KAL3475177.1
MU996572.1	92352	93125	KAL3475178.1
MU996572.1	93175	95237	KAL3475179.1
MU996572.1	95528	97924	KAL3475180.1
MU996572.1	98115	100869	KAL3475181.1
MU996572.1	101190	102709	KAL3475182.1
MU996572.1	103023	104601	KAL3475183.1
MU996572.1	105595	106826	KAL3475184.1
MU996572.1	107439	108548	KAL3475185.1
MU996572.1	108942	112649	KAL3475186.1
MU996572.1	112814	116394	KAL3475187.1
MU996572.1	116725	118826	KAL3475188.1
MU996572.1	120178	121015	KAL3475189.1
MU996572.1	121692	124082	KAL3475190.1
MU996572.1	126327	129122	KAL3475191.1
MU996572.1	129219	134295	KAL3475192.1
MU996572.1	134431	135642	KAL3475193.1
MU996572.1	135901	137762	KAL3475194.1
MU996572.1	138214	140923	KAL3475195.1
MU996572.1	140995	143941	KAL3475196.1
MU996572.1	144927	146640	KAL3475197.1
MU996572.1	149601	151110	KAL3475198.1
MU996572.1	151360	154552	KAL3475199.1
MU996572.1	154752	155715	KAL3475200.1
MU996572.1	155972	157397	KAL3475201.1
MU996572.1	157438	158062	KAL3475202.1
MU996572.1	158525	160169	KAL3475203.1
MU996572.1	160483	162318	KAL3475204.1
MU996572.1	162617	165656	KAL3475205.1
MU996572.1	165090	165729	KAL3475206.1
MU996572.1	166010	167203	KAL3475207.1
MU996572.1	167231	168095	KAL3475208.1
MU996572.1	168136	169283	KAL3475209.1
MU996572.1	169990	171265	KAL3475210.1
MU996572.1	171812	173794	KAL3475211.1
MU996572.1	174154	176447	KAL3475212.1
MU996572.1	176376	180930	KAL3475213.1
MU996572.1	181280	182106	KAL3475214.1
MU996572.1	183126	185096	KAL3475215.1
MU996572.1	187185	189713	KAL3475216.1
MU996572.1	190390	193335	KAL3475217.1
MU996572.1	195457	196024	KAL3475218.1
MU996572.1	198022	199961	KAL3475219.1
MU996572.1	200739	201938	KAL3475220.1
MU996572.1	202007	202549	KAL3475221.1
MU996572.1	203303	203684	KAL3475222.1
MU996572.1	203791	204402	KAL3475223.1
MU996572.1	204404	205136	KAL3475224.1
MU996572.1	208172	209398	KAL3475225.1
MU996572.1	209815	210349	KAL3475226.1
MU996572.1	211213	211830	KAL3475227.1
MU996572.1	213989	214601	KAL3475228.1
MU996572.1	214953	216567	KAL3475229.1
MU996572.1	217056	219747	KAL3475230.1
MU996572.1	220137	221759	KAL3475231.1
MU996572.1	221759	223470	KAL3475232.1
MU996573.1	1197	2641	KAL3475082.1
MU996573.1	5209	8381	KAL3475083.1
MU996573.1	13078	14135	KAL3475084.1
MU996573.1	14235	14556	KAL3475085.1
MU996573.1	15945	16887	KAL3475086.1
MU996573.1	17337	17771	KAL3475087.1
MU996573.1	19545	21073	KAL3475088.1
MU996573.1	21213	22443	KAL3475089.1
MU996573.1	24012	33584	KAL3475090.1
MU996573.1	34622	36292	KAL3475091.1
MU996573.1	37064	37530	KAL3475092.1
MU996573.1	40703	41880	KAL3475093.1
MU996573.1	43044	44593	KAL3475094.1
MU996573.1	47332	51683	KAL3475095.1
MU996573.1	56002	56752	KAL3475096.1
MU996573.1	56776	59863	KAL3475097.1
MU996573.1	69949	73765	KAL3475098.1
MU996573.1	74414	75581	KAL3475099.1
MU996573.1	75606	77709	KAL3475100.1
MU996573.1	77937	79784	KAL3475101.1
MU996573.1	80675	82053	KAL3475102.1
MU996573.1	82331	83159	KAL3475103.1
MU996573.1	83334	84873	KAL3475104.1
MU996573.1	84992	86391	KAL3475105.1
MU996573.1	86391	87273	KAL3475106.1
MU996573.1	88782	89976	KAL3475107.1
MU996573.1	97316	99400	KAL3475108.1
MU996573.1	100189	101914	KAL3475109.1
MU996573.1	103244	104409	KAL3475110.1
MU996573.1	106542	111012	KAL3475111.1
MU996573.1	112411	113437	KAL3475112.1
MU996573.1	115915	116662	KAL3475113.1
MU996573.1	125325	125697	KAL3475114.1
MU996573.1	129414	131094	KAL3475115.1
MU996573.1	132163	133562	KAL3475116.1
MU996573.1	136395	142071	KAL3475117.1
MU996573.1	142854	143953	KAL3475118.1
MU996573.1	144616	147905	KAL3475119.1
MU996573.1	148743	150074	KAL3475120.1
MU996573.1	150129	152707	KAL3475121.1
MU996573.1	153193	156611	KAL3475122.1
MU996573.1	158067	159900	KAL3475123.1
MU996573.1	159856	162078	KAL3475124.1
MU996573.1	162603	164645	KAL3475125.1
MU996573.1	165579	166167	KAL3475126.1
MU996573.1	166360	169153	KAL3475127.1
MU996573.1	169182	170250	KAL3475128.1
MU996573.1	170588	171795	KAL3475129.1
MU996573.1	171795	175908	KAL3475130.1
MU996573.1	175909	176654	KAL3475131.1
MU996573.1	176731	178161	KAL3475132.1
MU996573.1	178600	181788	KAL3475133.1
MU996573.1	181789	185679	KAL3475134.1
MU996573.1	185882	189876	KAL3475135.1
MU996573.1	191360	192695	KAL3475136.1
MU996573.1	193706	202467	KAL3475137.1
MU996573.1	202595	204007	KAL3475138.1
MU996573.1	204392	205822	KAL3475139.1
MU996573.1	205991	209082	KAL3475140.1
MU996573.1	209087	211571	KAL3475141.1
MU996573.1	211745	216445	KAL3475142.1
MU996573.1	217920	218858	KAL3475143.1
MU996573.1	218906	221083	KAL3475144.1
MU996573.1	221653	222349	KAL3475145.1
MU996574.1	0	2310	KAL3475001.1
MU996574.1	3864	7820	KAL3475002.1
MU996574.1	8013	8940	KAL3475003.1
MU996574.1	9182	10878	KAL3475004.1
MU996574.1	12822	14557	KAL3475005.1
MU996574.1	14711	15247	KAL3475006.1
MU996574.1	15338	16759	KAL3475007.1
MU996574.1	18069	19393	KAL3475008.1
MU996574.1	23170	24811	KAL3475009.1
MU996574.1	26694	27435	KAL3475010.1
MU996574.1	27942	30259	KAL3475011.1
MU996574.1	30240	31191	KAL3475012.1
MU996574.1	31191	33867	KAL3475013.1
MU996574.1	33903	35974	KAL3475014.1
MU996574.1	36015	37191	KAL3475015.1
MU996574.1	37191	39351	KAL3475016.1
MU996574.1	39357	43026	KAL3475017.1
MU996574.1	46600	47571	KAL3475018.1
MU996574.1	47307	48595	KAL3475019.1
MU996574.1	48088	48502	KAL3475020.1
MU996574.1	48682	51159	KAL3475021.1
MU996574.1	51929	52349	KAL3475022.1
MU996574.1	53574	55175	KAL3475023.1
MU996574.1	55175	56673	KAL3475024.1
MU996574.1	56790	60835	KAL3475025.1
MU996574.1	62370	65336	KAL3475026.1
MU996574.1	68063	71979	KAL3475027.1
MU996574.1	72039	73427	KAL3475028.1
MU996574.1	73826	77665	KAL3475029.1
MU996574.1	78081	79599	KAL3475030.1
MU996574.1	80139	81275	KAL3475031.1
MU996574.1	81771	83916	KAL3475032.1
MU996574.1	83738	84101	KAL3475033.1
MU996574.1	84688	89795	KAL3475034.1
MU996574.1	89809	92672	KAL3475035.1
MU996574.1	92775	99052	KAL3475036.1
MU996574.1	99177	102048	KAL3475037.1
MU996574.1	102049	104940	KAL3475038.1
MU996574.1	104940	105992	KAL3475039.1
MU996574.1	106958	108076	KAL3475040.1
MU996574.1	109228	109756	KAL3475041.1
MU996574.1	109760	111599	KAL3475042.1
MU996574.1	111608	113397	KAL3475043.1
MU996574.1	114575	117499	KAL3475044.1
MU996574.1	118539	119709	KAL3475045.1
MU996574.1	122013	124222	KAL3475046.1
MU996574.1	124417	125602	KAL3475047.1
MU996574.1	128406	128962	KAL3475048.1
MU996574.1	129218	133614	KAL3475049.1
MU996574.1	133760	135389	KAL3475050.1
MU996574.1	135475	137359	KAL3475051.1
MU996574.1	138200	140897	KAL3475052.1
MU996574.1	141611	142587	KAL3475053.1
MU996574.1	142521	144419	KAL3475054.1
MU996574.1	146248	146957	KAL3475055.1
MU996574.1	148325	149698	KAL3475056.1
MU996574.1	149698	151519	KAL3475057.1
MU996574.1	151609	155103	KAL3475058.1
MU996574.1	155299	157680	KAL3475059.1
MU996574.1	157615	159835	KAL3475060.1
MU996574.1	160259	162392	KAL3475061.1
MU996574.1	163334	164676	KAL3475062.1
MU996574.1	165035	165404	KAL3475063.1
MU996574.1	165622	167507	KAL3475064.1
MU996574.1	167507	169261	KAL3475065.1
MU996574.1	169336	170546	KAL3475066.1
MU996574.1	170359	171741	KAL3475067.1
MU996574.1	173072	176462	KAL3475068.1
MU996574.1	185491	185909	KAL3475069.1
MU996574.1	186029	187780	KAL3475070.1
MU996574.1	187988	188770	KAL3475071.1
MU996574.1	188800	191347	KAL3475072.1
MU996574.1	191317	196256	KAL3475073.1
MU996574.1	196932	198640	KAL3475074.1
MU996574.1	199727	200768	KAL3475075.1
MU996574.1	201818	202951	KAL3475076.1
MU996574.1	205252	206636	KAL3475077.1
MU996574.1	206637	208979	KAL3475078.1
MU996574.1	211201	211836	KAL3475079.1
MU996574.1	212359	215068	KAL3475080.1
MU996574.1	215318	218353	KAL3475081.1
MU996575.1	44	563	KAL3474918.1
MU996575.1	626	3874	KAL3474919.1
MU996575.1	3968	5901	KAL3474920.1
MU996575.1	5968	7268	KAL3474921.1
MU996575.1	8394	9769	KAL3474922.1
MU996575.1	12042	13280	KAL3474923.1
MU996575.1	13522	16610	KAL3474924.1
MU996575.1	16779	18694	KAL3474925.1
MU996575.1	20240	21132	KAL3474926.1
MU996575.1	21771	24561	KAL3474927.1
MU996575.1	26121	27927	KAL3474928.1
MU996575.1	28716	35480	KAL3474929.1
MU996575.1	35728	36466	KAL3474930.1
MU996575.1	36622	37510	KAL3474931.1
MU996575.1	37543	38347	KAL3474932.1
MU996575.1	38484	39444	KAL3474933.1
MU996575.1	39508	41350	KAL3474934.1
MU996575.1	41431	43196	KAL3474935.1
MU996575.1	43123	44719	KAL3474936.1
MU996575.1	44762	49856	KAL3474937.1
MU996575.1	52405	54079	KAL3474938.1
MU996575.1	53932	55555	KAL3474939.1
MU996575.1	62962	65295	KAL3474940.1
MU996575.1	66080	68619	KAL3474941.1
MU996575.1	69134	71209	KAL3474942.1
MU996575.1	71642	73877	KAL3474943.1
MU996575.1	75199	76147	KAL3474944.1
MU996575.1	76597	78742	KAL3474945.1
MU996575.1	81552	83176	KAL3474946.1
MU996575.1	83192	84248	KAL3474947.1
MU996575.1	84368	90986	KAL3474948.1
MU996575.1	91158	95415	KAL3474949.1
MU996575.1	95415	97845	KAL3474950.1
MU996575.1	97845	99407	KAL3474951.1
MU996575.1	100037	101473	KAL3474952.1
MU996575.1	101703	103769	KAL3474953.1
MU996575.1	104236	105806	KAL3474954.1
MU996575.1	110908	113365	KAL3474955.1
MU996575.1	114278	115825	KAL3474956.1
MU996575.1	115688	117215	KAL3474957.1
MU996575.1	117281	117948	KAL3474958.1
MU996575.1	118177	118736	KAL3474959.1
MU996575.1	119630	122053	KAL3474960.1
MU996575.1	123279	124418	KAL3474961.1
MU996575.1	125268	126057	KAL3474962.1
MU996575.1	128615	131169	KAL3474963.1
MU996575.1	131440	132322	KAL3474964.1
MU996575.1	134808	136241	KAL3474965.1
MU996575.1	136442	139434	KAL3474966.1
MU996575.1	140183	141651	KAL3474967.1
MU996575.1	141495	142062	KAL3474968.1
MU996575.1	141790	142917	KAL3474969.1
MU996575.1	143054	147818	KAL3474970.1
MU996575.1	147902	149245	KAL3474971.1
MU996575.1	152288	152579	KAL3474972.1
MU996575.1	153690	154459	KAL3474973.1
MU996575.1	155699	162578	KAL3474974.1
MU996575.1	162942	163335	KAL3474975.1
MU996575.1	163892	165215	KAL3474976.1
MU996575.1	165545	166481	KAL3474977.1
MU996575.1	166845	167782	KAL3474978.1
MU996575.1	167931	168509	KAL3474979.1
MU996575.1	169059	170931	KAL3474980.1
MU996575.1	171029	173172	KAL3474981.1
MU996575.1	173193	176456	KAL3474982.1
MU996575.1	178044	180913	KAL3474983.1
MU996575.1	181597	183565	KAL3474984.1
MU996575.1	183668	186595	KAL3474985.1
MU996575.1	186594	188138	KAL3474986.1
MU996575.1	188254	191141	KAL3474987.1
MU996575.1	191438	192385	KAL3474988.1
MU996575.1	193004	195526	KAL3474989.1
MU996575.1	195917	196514	KAL3474990.1
MU996575.1	197156	198426	KAL3474991.1
MU996575.1	198426	200235	KAL3474992.1
MU996575.1	200371	202400	KAL3474993.1
MU996575.1	202532	204064	KAL3474994.1
MU996575.1	204176	205007	KAL3474995.1
MU996575.1	205348	208734	KAL3474996.1
MU996575.1	209334	210447	KAL3474997.1
MU996575.1	210542	211047	KAL3474998.1
MU996575.1	211170	213109	KAL3474999.1
MU996575.1	215064	216604	KAL3475000.1
MU996576.1	345	2525	KAL3474836.1
MU996576.1	2526	3382	KAL3474837.1
MU996576.1	4496	5521	KAL3474838.1
MU996576.1	5586	6595	KAL3474839.1
MU996576.1	6595	8218	KAL3474840.1
MU996576.1	8219	10396	KAL3474841.1
MU996576.1	10721	13161	KAL3474842.1
MU996576.1	13311	18117	KAL3474843.1
MU996576.1	19355	21667	KAL3474844.1
MU996576.1	21887	22799	KAL3474845.1
MU996576.1	23155	24895	KAL3474846.1
MU996576.1	24969	26275	KAL3474847.1
MU996576.1	28633	30862	KAL3474848.1
MU996576.1	32121	34472	KAL3474849.1
MU996576.1	35212	35808	KAL3474850.1
MU996576.1	36025	45817	KAL3474851.1
MU996576.1	46713	48327	KAL3474852.1
MU996576.1	48422	49415	KAL3474853.1
MU996576.1	49948	52297	KAL3474854.1
MU996576.1	52231	53959	KAL3474855.1
MU996576.1	54134	55878	KAL3474856.1
MU996576.1	55382	56502	KAL3474857.1
MU996576.1	57346	57871	KAL3474858.1
MU996576.1	59607	60009	KAL3474859.1
MU996576.1	60226	62568	KAL3474860.1
MU996576.1	62980	63859	KAL3474861.1
MU996576.1	64381	65128	KAL3474862.1
MU996576.1	64992	67163	KAL3474863.1
MU996576.1	66765	68589	KAL3474864.1
MU996576.1	68748	71423	KAL3474865.1
MU996576.1	73088	74853	KAL3474866.1
MU996576.1	75625	77788	KAL3474867.1
MU996576.1	77901	79945	KAL3474868.1
MU996576.1	83091	84421	KAL3474869.1
MU996576.1	84621	85870	KAL3474870.1
MU996576.1	85840	89216	KAL3474871.1
MU996576.1	89513	93184	KAL3474872.1
MU996576.1	93232	94468	KAL3474873.1
MU996576.1	97986	100132	KAL3474874.1
MU996576.1	100481	102064	KAL3474875.1
MU996576.1	101377	103872	KAL3474876.1
MU996576.1	103888	106185	KAL3474877.1
MU996576.1	106298	107837	KAL3474878.1
MU996576.1	108075	115120	KAL3474879.1
MU996576.1	115218	118595	KAL3474880.1
MU996576.1	118907	119730	KAL3474881.1
MU996576.1	123788	125343	KAL3474882.1
MU996576.1	127149	129415	KAL3474883.1
MU996576.1	129473	130967	KAL3474884.1
MU996576.1	131327	133142	KAL3474885.1
MU996576.1	133414	135217	KAL3474886.1
MU996576.1	135304	136606	KAL3474887.1
MU996576.1	136727	137718	KAL3474888.1
MU996576.1	137879	139627	KAL3474889.1
MU996576.1	141532	143558	KAL3474890.1
MU996576.1	143687	146544	KAL3474891.1
MU996576.1	146602	147842	KAL3474892.1
MU996576.1	147977	150719	KAL3474893.1
MU996576.1	150845	152332	KAL3474894.1
MU996576.1	153080	158836	KAL3474895.1
MU996576.1	158889	162097	KAL3474896.1
MU996576.1	165245	169249	KAL3474897.1
MU996576.1	170689	174095	KAL3474898.1
MU996576.1	174293	176906	KAL3474899.1
MU996576.1	176907	179231	KAL3474900.1
MU996576.1	179232	181014	KAL3474901.1
MU996576.1	183036	185102	KAL3474902.1
MU996576.1	185099	186380	KAL3474903.1
MU996576.1	186572	188028	KAL3474904.1
MU996576.1	188059	191298	KAL3474905.1
MU996576.1	192537	193814	KAL3474906.1
MU996576.1	193755	195849	KAL3474907.1
MU996576.1	196293	197508	KAL3474908.1
MU996576.1	197895	202397	KAL3474909.1
MU996576.1	202997	205022	KAL3474910.1
MU996576.1	205225	206601	KAL3474911.1
MU996576.1	207609	208783	KAL3474912.1
MU996576.1	208899	210566	KAL3474913.1
MU996576.1	210596	211501	KAL3474914.1
MU996576.1	211518	215544	KAL3474915.1
MU996576.1	215656	216874	KAL3474916.1
MU996576.1	217116	217805	KAL3474917.1
MU996577.1	39	222	KAL3474751.1
MU996577.1	841	2495	KAL3474752.1
MU996577.1	3024	3832	KAL3474753.1
MU996577.1	5679	6902	KAL3474754.1
MU996577.1	9002	9362	KAL3474755.1
MU996577.1	9519	10734	KAL3474756.1
MU996577.1	10822	12112	KAL3474757.1
MU996577.1	12352	13933	KAL3474758.1
MU996577.1	14385	16071	KAL3474759.1
MU996577.1	16813	18544	KAL3474760.1
MU996577.1	18721	20228	KAL3474761.1
MU996577.1	21187	22689	KAL3474762.1
MU996577.1	22934	23972	KAL3474763.1
MU996577.1	24299	26549	KAL3474764.1
MU996577.1	27406	29529	KAL3474765.1
MU996577.1	29835	30767	KAL3474766.1
MU996577.1	31407	33129	KAL3474767.1
MU996577.1	33591	35386	KAL3474768.1
MU996577.1	35885	36929	KAL3474769.1
MU996577.1	42633	45401	KAL3474770.1
MU996577.1	45599	48965	KAL3474771.1
MU996577.1	50056	51378	KAL3474772.1
MU996577.1	52460	53866	KAL3474773.1
MU996577.1	53752	55984	KAL3474774.1
MU996577.1	57009	58824	KAL3474775.1
MU996577.1	58798	60404	KAL3474776.1
MU996577.1	60476	62086	KAL3474777.1
MU996577.1	62347	63391	KAL3474778.1
MU996577.1	63359	64552	KAL3474779.1
MU996577.1	67127	68087	KAL3474780.1
MU996577.1	69800	70421	KAL3474781.1
MU996577.1	70446	71200	KAL3474782.1
MU996577.1	71611	72806	KAL3474783.1
MU996577.1	73205	74927	KAL3474784.1
MU996577.1	76082	77773	KAL3474785.1
MU996577.1	82041	83096	KAL3474786.1
MU996577.1	83116	85475	KAL3474787.1
MU996577.1	85958	87706	KAL3474788.1
MU996577.1	88814	89559	KAL3474789.1
MU996577.1	92887	93624	KAL3474790.1
MU996577.1	94416	95996	KAL3474791.1
MU996577.1	96539	96995	KAL3474792.1
MU996577.1	97452	98469	KAL3474793.1
MU996577.1	98579	100219	KAL3474794.1
MU996577.1	100196	102332	KAL3474795.1
MU996577.1	102340	106202	KAL3474796.1
MU996577.1	107364	110263	KAL3474797.1
MU996577.1	111796	112417	KAL3474798.1
MU996577.1	113448	115244	KAL3474799.1
MU996577.1	116718	120028	KAL3474800.1
MU996577.1	120880	122625	KAL3474801.1
MU996577.1	126115	126546	KAL3474802.1
MU996577.1	127594	129003	KAL3474803.1
MU996577.1	129029	129743	KAL3474804.1
MU996577.1	131408	132890	KAL3474805.1
MU996577.1	135943	136777	KAL3474806.1
MU996577.1	137560	138316	KAL3474807.1
MU996577.1	140466	141806	KAL3474808.1
MU996577.1	144503	144996	KAL3474809.1
MU996577.1	145785	148429	KAL3474810.1
MU996577.1	148692	149486	KAL3474811.1
MU996577.1	149814	150472	KAL3474812.1
MU996577.1	150658	153772	KAL3474813.1
MU996577.1	154905	156419	KAL3474814.1
MU996577.1	156913	157347	KAL3474815.1
MU996577.1	157336	157773	KAL3474816.1
MU996577.1	157840	159418	KAL3474817.1
MU996577.1	159464	160726	KAL3474818.1
MU996577.1	160781	162491	KAL3474819.1
MU996577.1	162491	163287	KAL3474820.1
MU996577.1	163399	164810	KAL3474821.1
MU996577.1	166431	168920	KAL3474822.1
MU996577.1	169188	170105	KAL3474823.1
MU996577.1	170654	171534	KAL3474824.1
MU996577.1	171597	172931	KAL3474825.1
MU996577.1	172929	175121	KAL3474826.1
MU996577.1	175284	176770	KAL3474827.1
MU996577.1	181727	183344	KAL3474828.1
MU996577.1	184719	188700	KAL3474829.1
MU996577.1	189370	195312	KAL3474830.1
MU996577.1	195619	196833	KAL3474831.1
MU996577.1	199217	202087	KAL3474832.1
MU996577.1	202087	204485	KAL3474833.1
MU996577.1	205210	206612	KAL3474834.1
MU996577.1	207424	212408	KAL3474835.1
MU996578.1	300	2616	KAL3474663.1
MU996578.1	2636	4410	KAL3474664.1
MU996578.1	4825	6799	KAL3474665.1
MU996578.1	6947	9822	KAL3474666.1
MU996578.1	9956	11699	KAL3474667.1
MU996578.1	12019	14620	KAL3474668.1
MU996578.1	15099	15632	KAL3474669.1
MU996578.1	15921	16601	KAL3474670.1
MU996578.1	16854	19339	KAL3474671.1
MU996578.1	19494	20324	KAL3474672.1
MU996578.1	20324	22629	KAL3474673.1
MU996578.1	22895	24830	KAL3474674.1
MU996578.1	27069	29449	KAL3474675.1
MU996578.1	29458	31305	KAL3474676.1
MU996578.1	31137	32346	KAL3474677.1
MU996578.1	32567	34590	KAL3474678.1
MU996578.1	34702	36542	KAL3474679.1
MU996578.1	36518	37343	KAL3474680.1
MU996578.1	37303	38014	KAL3474681.1
MU996578.1	38195	40001	KAL3474682.1
MU996578.1	42538	43142	KAL3474683.1
MU996578.1	43663	44955	KAL3474684.1
MU996578.1	45022	46296	KAL3474685.1
MU996578.1	47934	50117	KAL3474686.1
MU996578.1	50761	51220	KAL3474687.1
MU996578.1	52232	57674	KAL3474688.1
MU996578.1	57978	60356	KAL3474689.1
MU996578.1	60967	62221	KAL3474690.1
MU996578.1	63557	64676	KAL3474691.1
MU996578.1	68250	72061	KAL3474692.1
MU996578.1	72714	73249	KAL3474693.1
MU996578.1	73338	77076	KAL3474694.1
MU996578.1	77947	78762	KAL3474695.1
MU996578.1	79529	80945	KAL3474696.1
MU996578.1	81024	82536	KAL3474697.1
MU996578.1	82587	86186	KAL3474698.1
MU996578.1	86323	87675	KAL3474699.1
MU996578.1	87748	88854	KAL3474700.1
MU996578.1	88854	90369	KAL3474701.1
MU996578.1	90369	93126	KAL3474702.1
MU996578.1	93136	94850	KAL3474703.1
MU996578.1	94985	96085	KAL3474704.1
MU996578.1	96553	97154	KAL3474705.1
MU996578.1	97920	99587	KAL3474706.1
MU996578.1	99894	100766	KAL3474707.1
MU996578.1	100713	101877	KAL3474708.1
MU996578.1	102244	103354	KAL3474709.1
MU996578.1	103790	105561	KAL3474710.1
MU996578.1	107360	107868	KAL3474711.1
MU996578.1	112202	112678	KAL3474712.1
MU996578.1	112678	113844	KAL3474713.1
MU996578.1	114397	115625	KAL3474714.1
MU996578.1	116102	117351	KAL3474715.1
MU996578.1	117450	121159	KAL3474716.1
MU996578.1	122891	123151	KAL3474717.1
MU996578.1	125870	128029	KAL3474718.1
MU996578.1	130982	131507	KAL3474719.1
MU996578.1	133876	135123	KAL3474720.1
MU996578.1	136601	140141	KAL3474721.1
MU996578.1	141081	143257	KAL3474722.1
MU996578.1	145043	145819	KAL3474723.1
MU996578.1	145962	147312	KAL3474724.1
MU996578.1	147600	149338	KAL3474725.1
MU996578.1	151384	153095	KAL3474726.1
MU996578.1	153433	154921	KAL3474727.1
MU996578.1	156074	158946	KAL3474728.1
MU996578.1	159423	161156	KAL3474729.1
MU996578.1	162776	164537	KAL3474730.1
MU996578.1	164537	165320	KAL3474731.1
MU996578.1	168584	171513	KAL3474732.1
MU996578.1	171813	173266	KAL3474733.1
MU996578.1	174190	175321	KAL3474734.1
MU996578.1	175321	177736	KAL3474735.1
MU996578.1	177724	179612	KAL3474736.1
MU996578.1	180353	182030	KAL3474737.1
MU996578.1	182367	183267	KAL3474738.1
MU996578.1	184998	188154	KAL3474739.1
MU996578.1	188743	189430	KAL3474740.1
MU996578.1	189651	191055	KAL3474741.1
MU996578.1	191603	195089	KAL3474742.1
MU996578.1	195431	196619	KAL3474743.1
MU996578.1	197802	199587	KAL3474744.1
MU996578.1	199926	201530	KAL3474745.1
MU996578.1	201925	203571	KAL3474746.1
MU996578.1	204416	206972	KAL3474747.1
MU996578.1	206945	209298	KAL3474748.1
MU996578.1	209710	212415	KAL3474749.1
MU996578.1	209718	210267	KAL3474750.1
MU996579.1	41	3471	KAL3474571.1
MU996579.1	3960	5133	KAL3474572.1
MU996579.1	5139	6487	KAL3474573.1
MU996579.1	6490	7498	KAL3474574.1
MU996579.1	7553	10570	KAL3474575.1
MU996579.1	11591	12452	KAL3474576.1
MU996579.1	17070	20134	KAL3474577.1
MU996579.1	20134	21940	KAL3474578.1
MU996579.1	21941	23457	KAL3474579.1
MU996579.1	24033	27344	KAL3474580.1
MU996579.1	27573	28475	KAL3474581.1
MU996579.1	28916	29462	KAL3474582.1
MU996579.1	31837	36904	KAL3474583.1
MU996579.1	36916	39261	KAL3474584.1
MU996579.1	39262	41141	KAL3474585.1
MU996579.1	42321	43620	KAL3474586.1
MU996579.1	43660	46731	KAL3474587.1
MU996579.1	46770	47913	KAL3474588.1
MU996579.1	48382	50935	KAL3474589.1
MU996579.1	51119	53349	KAL3474590.1
MU996579.1	53349	55756	KAL3474591.1
MU996579.1	55965	57584	KAL3474592.1
MU996579.1	58056	59067	KAL3474593.1
MU996579.1	60176	61152	KAL3474594.1
MU996579.1	61216	62531	KAL3474595.1
MU996579.1	62748	63992	KAL3474596.1
MU996579.1	64524	66951	KAL3474597.1
MU996579.1	67802	69661	KAL3474598.1
MU996579.1	70065	71460	KAL3474599.1
MU996579.1	71985	73256	KAL3474600.1
MU996579.1	78066	79735	KAL3474601.1
MU996579.1	79880	81707	KAL3474602.1
MU996579.1	81732	82256	KAL3474603.1
MU996579.1	82385	84158	KAL3474604.1
MU996579.1	84313	87588	KAL3474605.1
MU996579.1	87633	88611	KAL3474606.1
MU996579.1	89314	90320	KAL3474607.1
MU996579.1	90454	91613	KAL3474608.1
MU996579.1	91971	93907	KAL3474609.1
MU996579.1	94318	95517	KAL3474610.1
MU996579.1	96522	98135	KAL3474611.1
MU996579.1	98159	100093	KAL3474612.1
MU996579.1	100265	105569	KAL3474613.1
MU996579.1	106815	108402	KAL3474614.1
MU996579.1	108805	109654	KAL3474615.1
MU996579.1	110261	112048	KAL3474616.1
MU996579.1	113308	113954	KAL3474617.1
MU996579.1	114385	115641	KAL3474618.1
MU996579.1	117177	118275	KAL3474619.1
MU996579.1	118713	119441	KAL3474620.1
MU996579.1	124317	126015	KAL3474621.1
MU996579.1	126113	127619	KAL3474622.1
MU996579.1	128302	130016	KAL3474623.1
MU996579.1	130132	131597	KAL3474624.1
MU996579.1	131651	133313	KAL3474625.1
MU996579.1	133347	135326	KAL3474626.1
MU996579.1	137025	138050	KAL3474627.1
MU996579.1	140076	140949	KAL3474628.1
MU996579.1	141076	142224	KAL3474629.1
MU996579.1	143034	143552	KAL3474630.1
MU996579.1	143798	144538	KAL3474631.1
MU996579.1	143970	145359	KAL3474632.1
MU996579.1	145201	147820	KAL3474633.1
MU996579.1	147821	149519	KAL3474634.1
MU996579.1	149520	150956	KAL3474635.1
MU996579.1	150985	153267	KAL3474636.1
MU996579.1	153428	155631	KAL3474637.1
MU996579.1	157106	157962	KAL3474638.1
MU996579.1	158311	162262	KAL3474639.1
MU996579.1	162356	163855	KAL3474640.1
MU996579.1	164226	167490	KAL3474641.1
MU996579.1	167965	169080	KAL3474642.1
MU996579.1	169152	171933	KAL3474643.1
MU996579.1	172700	174033	KAL3474644.1
MU996579.1	174365	175478	KAL3474645.1
MU996579.1	175427	177525	KAL3474646.1
MU996579.1	178263	179257	KAL3474647.1
MU996579.1	179003	179461	KAL3474648.1
MU996579.1	179258	180844	KAL3474649.1
MU996579.1	180794	183246	KAL3474650.1
MU996579.1	183348	187366	KAL3474651.1
MU996579.1	187367	189199	KAL3474652.1
MU996579.1	189331	190609	KAL3474653.1
MU996579.1	190588	192198	KAL3474654.1
MU996579.1	192446	192764	KAL3474655.1
MU996579.1	192940	194183	KAL3474656.1
MU996579.1	194289	195683	KAL3474657.1
MU996579.1	195683	197337	KAL3474658.1
MU996579.1	199872	203789	KAL3474659.1
MU996579.1	203970	206008	KAL3474660.1
MU996579.1	206915	207830	KAL3474661.1
MU996579.1	208218	210650	KAL3474662.1
MU996580.1	1422	3045	KAL3474495.1
MU996580.1	3720	5386	KAL3474496.1
MU996580.1	6820	8665	KAL3474497.1
MU996580.1	9507	12336	KAL3474498.1
MU996580.1	14863	17713	KAL3474499.1
MU996580.1	17935	19814	KAL3474500.1
MU996580.1	19840	22630	KAL3474501.1
MU996580.1	22865	26117	KAL3474502.1
MU996580.1	31075	33690	KAL3474503.1
MU996580.1	34585	40083	KAL3474504.1
MU996580.1	40122	42457	KAL3474505.1
MU996580.1	42587	44548	KAL3474506.1
MU996580.1	44567	46430	KAL3474507.1
MU996580.1	46524	47534	KAL3474508.1
MU996580.1	47496	51688	KAL3474509.1
MU996580.1	51688	54308	KAL3474510.1
MU996580.1	54291	56312	KAL3474511.1
MU996580.1	56502	59630	KAL3474512.1
MU996580.1	59794	65724	KAL3474513.1
MU996580.1	65876	67709	KAL3474514.1
MU996580.1	68604	70021	KAL3474515.1
MU996580.1	71266	72727	KAL3474516.1
MU996580.1	73427	73859	KAL3474517.1
MU996580.1	73964	74720	KAL3474518.1
MU996580.1	75504	76025	KAL3474519.1
MU996580.1	76289	77432	KAL3474520.1
MU996580.1	77510	79435	KAL3474521.1
MU996580.1	79596	80219	KAL3474522.1
MU996580.1	81419	82437	KAL3474523.1
MU996580.1	85252	87071	KAL3474524.1
MU996580.1	88128	90313	KAL3474525.1
MU996580.1	90313	91311	KAL3474526.1
MU996580.1	91535	95437	KAL3474527.1
MU996580.1	95903	98186	KAL3474528.1
MU996580.1	98564	103928	KAL3474529.1
MU996580.1	103771	105499	KAL3474530.1
MU996580.1	105500	107503	KAL3474531.1
MU996580.1	107485	109160	KAL3474532.1
MU996580.1	111022	114591	KAL3474533.1
MU996580.1	114932	116109	KAL3474534.1
MU996580.1	116404	117995	KAL3474535.1
MU996580.1	118001	119813	KAL3474536.1
MU996580.1	119818	121928	KAL3474537.1
MU996580.1	122286	124214	KAL3474538.1
MU996580.1	124394	126760	KAL3474539.1
MU996580.1	127370	129302	KAL3474540.1
MU996580.1	133886	135091	KAL3474541.1
MU996580.1	135193	137763	KAL3474542.1
MU996580.1	137783	138988	KAL3474543.1
MU996580.1	139044	140084	KAL3474544.1
MU996580.1	140171	142293	KAL3474545.1
MU996580.1	142402	143980	KAL3474546.1
MU996580.1	144405	146805	KAL3474547.1
MU996580.1	147215	149201	KAL3474548.1
MU996580.1	150411	153017	KAL3474549.1
MU996580.1	153241	155392	KAL3474550.1
MU996580.1	155679	157803	KAL3474551.1
MU996580.1	158031	161284	KAL3474552.1
MU996580.1	161426	169343	KAL3474553.1
MU996580.1	169501	170720	KAL3474554.1
MU996580.1	171134	173482	KAL3474555.1
MU996580.1	173599	176545	KAL3474556.1
MU996580.1	176739	178321	KAL3474557.1
MU996580.1	178720	179719	KAL3474558.1
MU996580.1	179726	181853	KAL3474559.1
MU996580.1	182668	184375	KAL3474560.1
MU996580.1	185154	186670	KAL3474561.1
MU996580.1	187116	188785	KAL3474562.1
MU996580.1	190292	191010	KAL3474563.1
MU996580.1	191163	193211	KAL3474564.1
MU996580.1	193298	195469	KAL3474565.1
MU996580.1	195941	197103	KAL3474566.1
MU996580.1	197104	199354	KAL3474567.1
MU996580.1	199743	204435	KAL3474568.1
MU996580.1	204625	206633	KAL3474569.1
MU996580.1	206723	209683	KAL3474570.1
MU996581.1	181	1184	KAL3474402.1
MU996581.1	2772	4078	KAL3474403.1
MU996581.1	5128	7852	KAL3474404.1
MU996581.1	7946	8344	KAL3474405.1
MU996581.1	9481	10470	KAL3474406.1
MU996581.1	9481	10470	KAL3474407.1
MU996581.1	11187	12126	KAL3474408.1
MU996581.1	13788	15815	KAL3474409.1
MU996581.1	16218	16523	KAL3474410.1
MU996581.1	17317	18255	KAL3474411.1
MU996581.1	18394	20144	KAL3474412.1
MU996581.1	20467	22698	KAL3474413.1
MU996581.1	23040	23494	KAL3474414.1
MU996581.1	23537	26925	KAL3474415.1
MU996581.1	27625	28770	KAL3474416.1
MU996581.1	29427	30629	KAL3474417.1
MU996581.1	30784	32234	KAL3474418.1
MU996581.1	32828	33992	KAL3474419.1
MU996581.1	34902	36109	KAL3474420.1
MU996581.1	36158	37514	KAL3474421.1
MU996581.1	38471	40179	KAL3474422.1
MU996581.1	41111	43146	KAL3474423.1
MU996581.1	43574	44945	KAL3474424.1
MU996581.1	44974	47329	KAL3474425.1
MU996581.1	46954	48343	KAL3474426.1
MU996581.1	48454	49405	KAL3474427.1
MU996581.1	49390	50518	KAL3474428.1
MU996581.1	50529	52882	KAL3474429.1
MU996581.1	52969	54757	KAL3474430.1
MU996581.1	55288	56208	KAL3474431.1
MU996581.1	56345	57645	KAL3474432.1
MU996581.1	57941	59831	KAL3474433.1
MU996581.1	60236	62559	KAL3474434.1
MU996581.1	63098	63895	KAL3474435.1
MU996581.1	64199	65713	KAL3474436.1
MU996581.1	67166	74231	KAL3474437.1
MU996581.1	74266	76066	KAL3474438.1
MU996581.1	76145	77070	KAL3474439.1
MU996581.1	77312	78884	KAL3474440.1
MU996581.1	79214	80701	KAL3474441.1
MU996581.1	80949	82432	KAL3474442.1
MU996581.1	85037	86402	KAL3474443.1
MU996581.1	89977	93412	KAL3474444.1
MU996581.1	93658	95041	KAL3474445.1
MU996581.1	96764	98191	KAL3474446.1
MU996581.1	98763	99328	KAL3474447.1
MU996581.1	100079	101272	KAL3474448.1
MU996581.1	102163	103966	KAL3474449.1
MU996581.1	105008	105950	KAL3474450.1
MU996581.1	106339	107940	KAL3474451.1
MU996581.1	109319	111272	KAL3474452.1
MU996581.1	111506	112370	KAL3474453.1
MU996581.1	112866	113721	KAL3474454.1
MU996581.1	113926	114694	KAL3474455.1
MU996581.1	114940	116165	KAL3474456.1
MU996581.1	117112	117951	KAL3474457.1
MU996581.1	118179	120177	KAL3474458.1
MU996581.1	120701	121512	KAL3474459.1
MU996581.1	121712	124153	KAL3474460.1
MU996581.1	126312	128843	KAL3474461.1
MU996581.1	129166	131075	KAL3474462.1
MU996581.1	131490	133552	KAL3474463.1
MU996581.1	134121	136580	KAL3474464.1
MU996581.1	137205	139102	KAL3474465.1
MU996581.1	139400	140386	KAL3474466.1
MU996581.1	141329	142510	KAL3474467.1
MU996581.1	143391	144897	KAL3474468.1
MU996581.1	144991	145879	KAL3474469.1
MU996581.1	146232	148319	KAL3474470.1
MU996581.1	148546	150112	KAL3474471.1
MU996581.1	150715	151588	KAL3474472.1
MU996581.1	151670	152828	KAL3474473.1
MU996581.1	154200	156130	KAL3474474.1
MU996581.1	156933	159772	KAL3474475.1
MU996581.1	160353	163183	KAL3474476.1
MU996581.1	164206	165783	KAL3474477.1
MU996581.1	166518	167475	KAL3474478.1
MU996581.1	167765	169262	KAL3474479.1
MU996581.1	169867	171604	KAL3474480.1
MU996581.1	173401	174472	KAL3474481.1
MU996581.1	174620	175583	KAL3474482.1
MU996581.1	175924	178346	KAL3474483.1
MU996581.1	179368	180532	KAL3474484.1
MU996581.1	180626	181461	KAL3474485.1
MU996581.1	181868	182837	KAL3474486.1
MU996581.1	182968	184175	KAL3474487.1
MU996581.1	184430	185875	KAL3474488.1
MU996581.1	186373	187917	KAL3474489.1
MU996581.1	188256	189909	KAL3474490.1
MU996581.1	190885	193483	KAL3474491.1
MU996581.1	194414	195571	KAL3474492.1
MU996581.1	196687	198636	KAL3474493.1
MU996581.1	199128	200210	KAL3474494.1
MU996582.1	496	1418	KAL3474318.1
MU996582.1	1562	4588	KAL3474319.1
MU996582.1	4743	5672	KAL3474320.1
MU996582.1	6809	7967	KAL3474321.1
MU996582.1	8434	11056	KAL3474322.1
MU996582.1	13468	14940	KAL3474323.1
MU996582.1	14946	15585	KAL3474324.1
MU996582.1	16179	18401	KAL3474325.1
MU996582.1	18920	20030	KAL3474326.1
MU996582.1	20731	21019	KAL3474327.1
MU996582.1	22410	24060	KAL3474328.1
MU996582.1	24380	24971	KAL3474329.1
MU996582.1	25251	26536	KAL3474330.1
MU996582.1	26703	27963	KAL3474331.1
MU996582.1	27965	29556	KAL3474332.1
MU996582.1	29912	31225	KAL3474333.1
MU996582.1	31276	33080	KAL3474334.1
MU996582.1	33362	34175	KAL3474335.1
MU996582.1	34792	35197	KAL3474336.1
MU996582.1	36089	37997	KAL3474337.1
MU996582.1	38150	40004	KAL3474338.1
MU996582.1	40146	41664	KAL3474339.1
MU996582.1	42275	42853	KAL3474340.1
MU996582.1	43032	44889	KAL3474341.1
MU996582.1	44614	47724	KAL3474342.1
MU996582.1	48131	50448	KAL3474343.1
MU996582.1	51701	55783	KAL3474344.1
MU996582.1	56085	57636	KAL3474345.1
MU996582.1	58255	60050	KAL3474346.1
MU996582.1	60458	62208	KAL3474347.1
MU996582.1	62691	64146	KAL3474348.1
MU996582.1	66922	67364	KAL3474349.1
MU996582.1	67325	67747	KAL3474350.1
MU996582.1	67853	69011	KAL3474351.1
MU996582.1	69517	71410	KAL3474352.1
MU996582.1	71344	72555	KAL3474353.1
MU996582.1	72554	73495	KAL3474354.1
MU996582.1	73495	75532	KAL3474355.1
MU996582.1	75597	77433	KAL3474356.1
MU996582.1	77621	82728	KAL3474357.1
MU996582.1	83441	87467	KAL3474358.1
MU996582.1	87719	89505	KAL3474359.1
MU996582.1	89857	93548	KAL3474360.1
MU996582.1	93860	95666	KAL3474361.1
MU996582.1	102332	103831	KAL3474362.1
MU996582.1	104337	106111	KAL3474363.1
MU996582.1	106605	107990	KAL3474364.1
MU996582.1	108712	110214	KAL3474365.1
MU996582.1	110205	114715	KAL3474366.1
MU996582.1	115375	117584	KAL3474367.1
MU996582.1	116457	117584	KAL3474368.1
MU996582.1	120849	121212	KAL3474369.1
MU996582.1	122629	123426	KAL3474370.1
MU996582.1	124358	128113	KAL3474371.1
MU996582.1	128316	129947	KAL3474372.1
MU996582.1	130035	131499	KAL3474373.1
MU996582.1	132442	134636	KAL3474374.1
MU996582.1	135476	137556	KAL3474375.1
MU996582.1	138210	139343	KAL3474376.1
MU996582.1	139231	141651	KAL3474377.1
MU996582.1	143665	146527	KAL3474378.1
MU996582.1	146889	147516	KAL3474379.1
MU996582.1	149459	149838	KAL3474380.1
MU996582.1	150214	151511	KAL3474381.1
MU996582.1	151550	153756	KAL3474382.1
MU996582.1	154404	157007	KAL3474383.1
MU996582.1	157172	159641	KAL3474384.1
MU996582.1	160146	164412	KAL3474385.1
MU996582.1	165171	167525	KAL3474386.1
MU996582.1	168774	170999	KAL3474387.1
MU996582.1	171581	172682	KAL3474388.1
MU996582.1	173829	176119	KAL3474389.1
MU996582.1	176073	178384	KAL3474390.1
MU996582.1	178388	179482	KAL3474391.1
MU996582.1	179482	181728	KAL3474392.1
MU996582.1	182521	183934	KAL3474393.1
MU996582.1	184390	185233	KAL3474394.1
MU996582.1	185233	186058	KAL3474395.1
MU996582.1	186048	188078	KAL3474396.1
MU996582.1	188188	189176	KAL3474397.1
MU996582.1	189176	191124	KAL3474398.1
MU996582.1	192955	193930	KAL3474399.1
MU996582.1	194103	196223	KAL3474400.1
MU996582.1	196585	199248	KAL3474401.1
MU996583.1	261	2552	KAL3474238.1
MU996583.1	2613	6227	KAL3474239.1
MU996583.1	6369	8461	KAL3474240.1
MU996583.1	8667	11315	KAL3474241.1
MU996583.1	11896	12527	KAL3474242.1
MU996583.1	14168	15884	KAL3474243.1
MU996583.1	16105	17920	KAL3474244.1
MU996583.1	18071	20035	KAL3474245.1
MU996583.1	20994	23150	KAL3474246.1
MU996583.1	23547	25479	KAL3474247.1
MU996583.1	25458	26916	KAL3474248.1
MU996583.1	27912	29568	KAL3474249.1
MU996583.1	29568	31297	KAL3474250.1
MU996583.1	31943	33962	KAL3474251.1
MU996583.1	34057	35660	KAL3474252.1
MU996583.1	35442	36183	KAL3474253.1
MU996583.1	36184	38049	KAL3474254.1
MU996583.1	39079	39457	KAL3474255.1
MU996583.1	39906	41632	KAL3474256.1
MU996583.1	41764	43735	KAL3474257.1
MU996583.1	43772	45246	KAL3474258.1
MU996583.1	45541	48735	KAL3474259.1
MU996583.1	48845	50020	KAL3474260.1
MU996583.1	50267	51856	KAL3474261.1
MU996583.1	51982	52753	KAL3474262.1
MU996583.1	53036	54891	KAL3474263.1
MU996583.1	56362	58286	KAL3474264.1
MU996583.1	58443	59186	KAL3474265.1
MU996583.1	59419	61834	KAL3474266.1
MU996583.1	62472	63800	KAL3474267.1
MU996583.1	65622	66101	KAL3474268.1
MU996583.1	66796	68335	KAL3474269.1
MU996583.1	68836	70105	KAL3474270.1
MU996583.1	71530	72358	KAL3474271.1
MU996583.1	73046	74996	KAL3474272.1
MU996583.1	75496	77617	KAL3474273.1
MU996583.1	78641	80334	KAL3474274.1
MU996583.1	85927	86369	KAL3474275.1
MU996583.1	88066	89859	KAL3474276.1
MU996583.1	90057	92073	KAL3474277.1
MU996583.1	91995	94028	KAL3474278.1
MU996583.1	94565	96957	KAL3474279.1
MU996583.1	97302	99337	KAL3474280.1
MU996583.1	100114	102811	KAL3474281.1
MU996583.1	103319	105335	KAL3474282.1
MU996583.1	105942	107580	KAL3474283.1
MU996583.1	108343	110200	KAL3474284.1
MU996583.1	110273	112459	KAL3474285.1
MU996583.1	112459	113371	KAL3474286.1
MU996583.1	114235	117020	KAL3474287.1
MU996583.1	117101	119194	KAL3474288.1
MU996583.1	119580	121019	KAL3474289.1
MU996583.1	122289	124083	KAL3474290.1
MU996583.1	126950	127931	KAL3474291.1
MU996583.1	128889	129686	KAL3474292.1
MU996583.1	130247	130570	KAL3474293.1
MU996583.1	137078	138204	KAL3474294.1
MU996583.1	138605	140599	KAL3474295.1
MU996583.1	140599	142144	KAL3474296.1
MU996583.1	146054	148150	KAL3474297.1
MU996583.1	148755	150741	KAL3474298.1
MU996583.1	151152	152507	KAL3474299.1
MU996583.1	152890	154662	KAL3474300.1
MU996583.1	155499	161294	KAL3474301.1
MU996583.1	162144	163038	KAL3474302.1
MU996583.1	163316	163924	KAL3474303.1
MU996583.1	163930	165273	KAL3474304.1
MU996583.1	166302	169143	KAL3474305.1
MU996583.1	170364	173619	KAL3474306.1
MU996583.1	174988	176669	KAL3474307.1
MU996583.1	177196	178730	KAL3474308.1
MU996583.1	180893	182648	KAL3474309.1
MU996583.1	183000	184413	KAL3474310.1
MU996583.1	184308	186791	KAL3474311.1
MU996583.1	186866	187478	KAL3474312.1
MU996583.1	187861	190619	KAL3474313.1
MU996583.1	191718	192891	KAL3474314.1
MU996583.1	192892	195751	KAL3474315.1
MU996583.1	195731	196389	KAL3474316.1
MU996583.1	196842	198600	KAL3474317.1
MU996584.1	220	2714	KAL3474161.1
MU996584.1	3197	4959	KAL3474162.1
MU996584.1	4960	6309	KAL3474163.1
MU996584.1	6468	7497	KAL3474164.1
MU996584.1	7535	8474	KAL3474165.1
MU996584.1	9357	10068	KAL3474166.1
MU996584.1	10323	11142	KAL3474167.1
MU996584.1	11909	15481	KAL3474168.1
MU996584.1	15766	18453	KAL3474169.1
MU996584.1	19132	20279	KAL3474170.1
MU996584.1	20439	22950	KAL3474171.1
MU996584.1	24619	25558	KAL3474172.1
MU996584.1	25670	28298	KAL3474173.1
MU996584.1	28489	31484	KAL3474174.1
MU996584.1	31582	33584	KAL3474175.1
MU996584.1	33591	35232	KAL3474176.1
MU996584.1	35230	36709	KAL3474177.1
MU996584.1	37140	40184	KAL3474178.1
MU996584.1	40601	41385	KAL3474179.1
MU996584.1	41206	42631	KAL3474180.1
MU996584.1	43859	47651	KAL3474181.1
MU996584.1	50173	51081	KAL3474182.1
MU996584.1	51770	54677	KAL3474183.1
MU996584.1	54592	56169	KAL3474184.1
MU996584.1	56168	57399	KAL3474185.1
MU996584.1	58264	59057	KAL3474186.1
MU996584.1	60429	62404	KAL3474187.1
MU996584.1	63726	66312	KAL3474188.1
MU996584.1	66599	67978	KAL3474189.1
MU996584.1	68350	69238	KAL3474190.1
MU996584.1	69582	71812	KAL3474191.1
MU996584.1	71667	74275	KAL3474192.1
MU996584.1	74366	75363	KAL3474193.1
MU996584.1	76548	79703	KAL3474194.1
MU996584.1	81855	84036	KAL3474195.1
MU996584.1	84679	85657	KAL3474196.1
MU996584.1	85856	89340	KAL3474197.1
MU996584.1	89679	90819	KAL3474198.1
MU996584.1	91109	93357	KAL3474199.1
MU996584.1	93517	95370	KAL3474200.1
MU996584.1	95917	99035	KAL3474201.1
MU996584.1	102449	103188	KAL3474202.1
MU996584.1	103160	104259	KAL3474203.1
MU996584.1	104423	113517	KAL3474204.1
MU996584.1	115961	118105	KAL3474205.1
MU996584.1	118110	119582	KAL3474206.1
MU996584.1	119576	122089	KAL3474207.1
MU996584.1	122464	123888	KAL3474208.1
MU996584.1	125465	127431	KAL3474209.1
MU996584.1	129651	130834	KAL3474210.1
MU996584.1	131585	133363	KAL3474211.1
MU996584.1	133649	134905	KAL3474212.1
MU996584.1	134905	136211	KAL3474213.1
MU996584.1	136211	137648	KAL3474214.1
MU996584.1	137963	141532	KAL3474215.1
MU996584.1	143942	147930	KAL3474216.1
MU996584.1	147944	149056	KAL3474217.1
MU996584.1	149056	151387	KAL3474218.1
MU996584.1	151726	154296	KAL3474219.1
MU996584.1	155580	156210	KAL3474220.1
MU996584.1	156128	157973	KAL3474221.1
MU996584.1	158941	160132	KAL3474222.1
MU996584.1	160245	163865	KAL3474223.1
MU996584.1	164695	165947	KAL3474224.1
MU996584.1	167128	167710	KAL3474225.1
MU996584.1	168721	170365	KAL3474226.1
MU996584.1	170474	171814	KAL3474227.1
MU996584.1	171902	173105	KAL3474228.1
MU996584.1	173105	176093	KAL3474229.1
MU996584.1	176396	177287	KAL3474230.1
MU996584.1	178492	181326	KAL3474231.1
MU996584.1	182989	183671	KAL3474232.1
MU996584.1	183963	184512	KAL3474233.1
MU996584.1	185378	187797	KAL3474234.1
MU996584.1	190590	191979	KAL3474235.1
MU996584.1	193243	194241	KAL3474236.1
MU996584.1	196183	198064	KAL3474237.1
MU996585.1	55	1551	KAL3474093.1
MU996585.1	3699	4808	KAL3474094.1
MU996585.1	4798	5366	KAL3474095.1
MU996585.1	5909	7997	KAL3474096.1
MU996585.1	8195	10075	KAL3474097.1
MU996585.1	9940	11706	KAL3474098.1
MU996585.1	11882	12534	KAL3474099.1
MU996585.1	14471	16905	KAL3474100.1
MU996585.1	19067	20670	KAL3474101.1
MU996585.1	20803	22660	KAL3474102.1
MU996585.1	23161	25102	KAL3474103.1
MU996585.1	26118	28316	KAL3474104.1
MU996585.1	28350	29849	KAL3474105.1
MU996585.1	29875	31401	KAL3474106.1
MU996585.1	31366	33819	KAL3474107.1
MU996585.1	33896	34354	KAL3474108.1
MU996585.1	34330	35610	KAL3474109.1
MU996585.1	37342	42336	KAL3474110.1
MU996585.1	42634	42913	KAL3474111.1
MU996585.1	42661	45585	KAL3474112.1
MU996585.1	45617	46402	KAL3474113.1
MU996585.1	46251	46566	KAL3474114.1
MU996585.1	46642	48535	KAL3474115.1
MU996585.1	48579	50694	KAL3474116.1
MU996585.1	50742	52229	KAL3474117.1
MU996585.1	54611	55067	KAL3474118.1
MU996585.1	61969	63460	KAL3474119.1
MU996585.1	63640	64704	KAL3474120.1
MU996585.1	65770	67855	KAL3474121.1
MU996585.1	67991	69134	KAL3474122.1
MU996585.1	69280	71227	KAL3474123.1
MU996585.1	71404	72247	KAL3474124.1
MU996585.1	72129	74906	KAL3474125.1
MU996585.1	75119	76354	KAL3474126.1
MU996585.1	76540	78161	KAL3474127.1
MU996585.1	78702	81062	KAL3474128.1
MU996585.1	82780	84796	KAL3474129.1
MU996585.1	85301	86093	KAL3474130.1
MU996585.1	86658	90637	KAL3474131.1
MU996585.1	90689	91394	KAL3474132.1
MU996585.1	91729	93535	KAL3474133.1
MU996585.1	93535	95309	KAL3474134.1
MU996585.1	95309	96036	KAL3474135.1
MU996585.1	96161	98159	KAL3474136.1
MU996585.1	98161	99304	KAL3474137.1
MU996585.1	99433	101225	KAL3474138.1
MU996585.1	101107	102589	KAL3474139.1
MU996585.1	102936	104925	KAL3474140.1
MU996585.1	106603	107905	KAL3474141.1
MU996585.1	107982	111281	KAL3474142.1
MU996585.1	111438	114524	KAL3474143.1
MU996585.1	117514	117849	KAL3474144.1
MU996585.1	118761	121732	KAL3474145.1
MU996585.1	122095	124803	KAL3474146.1
MU996585.1	125214	126298	KAL3474147.1
MU996585.1	126510	131007	KAL3474148.1
MU996585.1	132595	134703	KAL3474149.1
MU996585.1	135152	136260	KAL3474150.1
MU996585.1	136643	138552	KAL3474151.1
MU996585.1	138809	142741	KAL3474152.1
MU996585.1	143329	144048	KAL3474153.1
MU996585.1	146310	147769	KAL3474154.1
MU996585.1	148304	148932	KAL3474155.1
MU996585.1	150164	151996	KAL3474156.1
MU996585.1	152282	154808	KAL3474157.1
MU996585.1	154945	157892	KAL3474158.1
MU996585.1	158362	159348	KAL3474159.1
MU996585.1	159463	162382	KAL3474160.1
MU996586.1	70	573	KAL3474020.1
MU996586.1	884	2185	KAL3474021.1
MU996586.1	2331	3563	KAL3474022.1
MU996586.1	4411	8489	KAL3474023.1
MU996586.1	8521	8920	KAL3474024.1
MU996586.1	11101	12114	KAL3474025.1
MU996586.1	15187	15430	KAL3474026.1
MU996586.1	15921	17902	KAL3474027.1
MU996586.1	18525	19560	KAL3474028.1
MU996586.1	19603	20486	KAL3474029.1
MU996586.1	23415	30784	KAL3474030.1
MU996586.1	31850	34037	KAL3474031.1
MU996586.1	34613	36206	KAL3474032.1
MU996586.1	36702	38507	KAL3474033.1
MU996586.1	39056	39802	KAL3474034.1
MU996586.1	40016	42540	KAL3474035.1
MU996586.1	42796	44422	KAL3474036.1
MU996586.1	44598	46710	KAL3474037.1
MU996586.1	47348	47938	KAL3474038.1
MU996586.1	49464	50667	KAL3474039.1
MU996586.1	54742	58153	KAL3474040.1
MU996586.1	58363	59869	KAL3474041.1
MU996586.1	59968	60855	KAL3474042.1
MU996586.1	60983	64124	KAL3474043.1
MU996586.1	64484	68357	KAL3474044.1
MU996586.1	68999	69404	KAL3474045.1
MU996586.1	70598	72147	KAL3474046.1
MU996586.1	72892	73728	KAL3474047.1
MU996586.1	73778	74387	KAL3474048.1
MU996586.1	76451	81520	KAL3474049.1
MU996586.1	83332	90005	KAL3474050.1
MU996586.1	91587	92520	KAL3474051.1
MU996586.1	92412	92806	KAL3474052.1
MU996586.1	94372	95843	KAL3474053.1
MU996586.1	95962	96999	KAL3474054.1
MU996586.1	97490	99108	KAL3474055.1
MU996586.1	99108	99991	KAL3474056.1
MU996586.1	100546	102052	KAL3474057.1
MU996586.1	101933	102940	KAL3474058.1
MU996586.1	102940	105877	KAL3474059.1
MU996586.1	106466	108179	KAL3474060.1
MU996586.1	108755	109292	KAL3474061.1
MU996586.1	109822	110314	KAL3474062.1
MU996586.1	110866	112511	KAL3474063.1
MU996586.1	112389	114354	KAL3474064.1
MU996586.1	114632	116774	KAL3474065.1
MU996586.1	117190	119776	KAL3474066.1
MU996586.1	119497	122985	KAL3474067.1
MU996586.1	122985	124815	KAL3474068.1
MU996586.1	125423	126671	KAL3474069.1
MU996586.1	126840	129426	KAL3474070.1
MU996586.1	129865	130781	KAL3474071.1
MU996586.1	130638	131561	KAL3474072.1
MU996586.1	131561	132297	KAL3474073.1
MU996586.1	136094	137329	KAL3474074.1
MU996586.1	136844	139489	KAL3474075.1
MU996586.1	140188	152339	KAL3474076.1
MU996586.1	152369	154146	KAL3474077.1
MU996586.1	154494	155653	KAL3474078.1
MU996586.1	155878	159556	KAL3474079.1
MU996586.1	159581	161625	KAL3474080.1
MU996586.1	161585	163428	KAL3474081.1
MU996586.1	163831	165577	KAL3474082.1
MU996586.1	166622	167722	KAL3474083.1
MU996586.1	168218	170094	KAL3474084.1
MU996586.1	170424	171225	KAL3474085.1
MU996586.1	172135	172996	KAL3474086.1
MU996586.1	173190	174679	KAL3474087.1
MU996586.1	175359	176546	KAL3474088.1
MU996586.1	177533	178973	KAL3474089.1
MU996586.1	179396	181706	KAL3474090.1
MU996586.1	183497	184203	KAL3474091.1
MU996586.1	184444	185477	KAL3474092.1
MU996587.1	460	2806	KAL3473945.1
MU996587.1	3501	4645	KAL3473946.1
MU996587.1	4923	5349	KAL3473947.1
MU996587.1	5421	8401	KAL3473948.1
MU996587.1	12633	16171	KAL3473949.1
MU996587.1	16905	19893	KAL3473950.1
MU996587.1	20242	26482	KAL3473951.1
MU996587.1	26985	28182	KAL3473952.1
MU996587.1	28336	28835	KAL3473953.1
MU996587.1	29354	30645	KAL3473954.1
MU996587.1	31844	32504	KAL3473955.1
MU996587.1	32587	35749	KAL3473956.1
MU996587.1	35816	37828	KAL3473957.1
MU996587.1	38891	41040	KAL3473958.1
MU996587.1	42494	43922	KAL3473959.1
MU996587.1	44093	46822	KAL3473960.1
MU996587.1	47879	48470	KAL3473961.1
MU996587.1	48619	49820	KAL3473962.1
MU996587.1	49949	51469	KAL3473963.1
MU996587.1	51831	53571	KAL3473964.1
MU996587.1	53365	55555	KAL3473965.1
MU996587.1	56126	58398	KAL3473966.1
MU996587.1	59448	62434	KAL3473967.1
MU996587.1	71936	72716	KAL3473968.1
MU996587.1	73847	75666	KAL3473969.1
MU996587.1	76322	77497	KAL3473970.1
MU996587.1	78310	78862	KAL3473971.1
MU996587.1	79083	82355	KAL3473972.1
MU996587.1	82849	84499	KAL3473973.1
MU996587.1	84465	86302	KAL3473974.1
MU996587.1	87576	88765	KAL3473975.1
MU996587.1	89261	90151	KAL3473976.1
MU996587.1	90234	91688	KAL3473977.1
MU996587.1	91788	93040	KAL3473978.1
MU996587.1	92961	93811	KAL3473979.1
MU996587.1	94073	95173	KAL3473980.1
MU996587.1	95392	97259	KAL3473981.1
MU996587.1	97351	98787	KAL3473982.1
MU996587.1	99575	100193	KAL3473983.1
MU996587.1	100789	103085	KAL3473984.1
MU996587.1	104152	104712	KAL3473985.1
MU996587.1	104744	106887	KAL3473986.1
MU996587.1	106909	112124	KAL3473987.1
MU996587.1	112604	115052	KAL3473988.1
MU996587.1	116229	117558	KAL3473989.1
MU996587.1	118126	120602	KAL3473990.1
MU996587.1	122427	125509	KAL3473991.1
MU996587.1	126172	128199	KAL3473992.1
MU996587.1	128249	130406	KAL3473993.1
MU996587.1	132343	136455	KAL3473994.1
MU996587.1	136639	138437	KAL3473995.1
MU996587.1	138742	140097	KAL3473996.1
MU996587.1	140364	142431	KAL3473997.1
MU996587.1	142787	143783	KAL3473998.1
MU996587.1	143931	145465	KAL3473999.1
MU996587.1	145567	147283	KAL3474000.1
MU996587.1	147284	149276	KAL3474001.1
MU996587.1	149284	151404	KAL3474002.1
MU996587.1	151600	153093	KAL3474003.1
MU996587.1	153118	155065	KAL3474004.1
MU996587.1	155066	157711	KAL3474005.1
MU996587.1	158177	161982	KAL3474006.1
MU996587.1	162086	165477	KAL3474007.1
MU996587.1	165922	166924	KAL3474008.1
MU996587.1	167332	168401	KAL3474009.1
MU996587.1	170599	171317	KAL3474010.1
MU996587.1	172172	173312	KAL3474011.1
MU996587.1	173804	176967	KAL3474012.1
MU996587.1	176875	178708	KAL3474013.1
MU996587.1	178893	179858	KAL3474014.1
MU996587.1	180645	181375	KAL3474015.1
MU996587.1	181031	182399	KAL3474016.1
MU996587.1	182400	186075	KAL3474017.1
MU996587.1	186204	187491	KAL3474018.1
MU996587.1	188067	188590	KAL3474019.1
MU996588.1	146	947	KAL3473875.1
MU996588.1	1145	3512	KAL3473876.1
MU996588.1	3639	7166	KAL3473877.1
MU996588.1	7833	10429	KAL3473878.1
MU996588.1	10430	12104	KAL3473879.1
MU996588.1	12247	13315	KAL3473880.1
MU996588.1	13499	15067	KAL3473881.1
MU996588.1	15748	16747	KAL3473882.1
MU996588.1	17247	18081	KAL3473883.1
MU996588.1	18939	20578	KAL3473884.1
MU996588.1	21191	23862	KAL3473885.1
MU996588.1	24312	26799	KAL3473886.1
MU996588.1	27552	29069	KAL3473887.1
MU996588.1	29081	30158	KAL3473888.1
MU996588.1	31826	33387	KAL3473889.1
MU996588.1	34453	37413	KAL3473890.1
MU996588.1	37914	38473	KAL3473892.1
MU996588.1	37914	38738	KAL3473891.1
MU996588.1	38693	46999	KAL3473893.1
MU996588.1	48833	51933	KAL3473894.1
MU996588.1	57284	57664	KAL3473895.1
MU996588.1	61194	65704	KAL3473896.1
MU996588.1	65394	67319	KAL3473897.1
MU996588.1	68407	69998	KAL3473898.1
MU996588.1	70646	72956	KAL3473899.1
MU996588.1	73559	74997	KAL3473900.1
MU996588.1	75301	77123	KAL3473901.1
MU996588.1	77622	78641	KAL3473902.1
MU996588.1	78800	80479	KAL3473903.1
MU996588.1	80978	82384	KAL3473904.1
MU996588.1	82452	83185	KAL3473905.1
MU996588.1	85211	86878	KAL3473906.1
MU996588.1	87193	98702	KAL3473907.1
MU996588.1	99691	100153	KAL3473908.1
MU996588.1	100558	102226	KAL3473909.1
MU996588.1	102357	103800	KAL3473910.1
MU996588.1	103872	104792	KAL3473911.1
MU996588.1	105140	106142	KAL3473912.1
MU996588.1	107038	107802	KAL3473913.1
MU996588.1	108194	109699	KAL3473914.1
MU996588.1	110425	110830	KAL3473915.1
MU996588.1	111186	113076	KAL3473916.1
MU996588.1	113409	115088	KAL3473917.1
MU996588.1	115969	118704	KAL3473918.1
MU996588.1	119283	120289	KAL3473919.1
MU996588.1	124158	127189	KAL3473920.1
MU996588.1	127792	130356	KAL3473921.1
MU996588.1	133336	134913	KAL3473922.1
MU996588.1	135971	137455	KAL3473923.1
MU996588.1	137687	138573	KAL3473924.1
MU996588.1	138671	140464	KAL3473925.1
MU996588.1	140535	141488	KAL3473926.1
MU996588.1	141564	143280	KAL3473927.1
MU996588.1	143284	143896	KAL3473928.1
MU996588.1	144671	146294	KAL3473929.1
MU996588.1	146294	148056	KAL3473930.1
MU996588.1	149113	150954	KAL3473931.1
MU996588.1	151207	152910	KAL3473932.1
MU996588.1	152844	154219	KAL3473933.1
MU996588.1	154365	157372	KAL3473934.1
MU996588.1	158299	159143	KAL3473935.1
MU996588.1	159645	159968	KAL3473936.1
MU996588.1	160611	162035	KAL3473937.1
MU996588.1	164093	166613	KAL3473938.1
MU996588.1	168183	170944	KAL3473939.1
MU996588.1	171008	171883	KAL3473940.1
MU996588.1	172002	175005	KAL3473941.1
MU996588.1	179566	187224	KAL3473942.1
MU996588.1	187224	188486	KAL3473943.1
MU996588.1	188472	188901	KAL3473944.1
MU996589.1	15113	23565	KAL3473806.1
MU996589.1	24562	25153	KAL3473807.1
MU996589.1	25793	27804	KAL3473808.1
MU996589.1	30617	41062	KAL3473809.1
MU996589.1	41429	42757	KAL3473810.1
MU996589.1	44309	46200	KAL3473811.1
MU996589.1	46508	48419	KAL3473812.1
MU996589.1	48828	49567	KAL3473813.1
MU996589.1	49948	50765	KAL3473814.1
MU996589.1	50801	51602	KAL3473815.1
MU996589.1	52123	62211	KAL3473816.1
MU996589.1	62851	64098	KAL3473817.1
MU996589.1	64452	65535	KAL3473818.1
MU996589.1	65595	66108	KAL3473819.1
MU996589.1	66692	68211	KAL3473820.1
MU996589.1	69814	72315	KAL3473821.1
MU996589.1	72689	74032	KAL3473822.1
MU996589.1	74009	75165	KAL3473823.1
MU996589.1	75623	76157	KAL3473824.1
MU996589.1	75641	76919	KAL3473825.1
MU996589.1	77209	79166	KAL3473826.1
MU996589.1	79290	81872	KAL3473827.1
MU996589.1	82020	83351	KAL3473828.1
MU996589.1	83704	86004	KAL3473829.1
MU996589.1	86072	87928	KAL3473830.1
MU996589.1	88668	91220	KAL3473831.1
MU996589.1	91263	93276	KAL3473832.1
MU996589.1	93562	94741	KAL3473833.1
MU996589.1	94643	97565	KAL3473834.1
MU996589.1	97622	99462	KAL3473835.1
MU996589.1	100616	101561	KAL3473836.1
MU996589.1	101966	103464	KAL3473837.1
MU996589.1	103879	104469	KAL3473838.1
MU996589.1	104621	107258	KAL3473839.1
MU996589.1	108131	110556	KAL3473840.1
MU996589.1	111117	112765	KAL3473841.1
MU996589.1	114000	115315	KAL3473842.1
MU996589.1	115526	116643	KAL3473843.1
MU996589.1	116894	117611	KAL3473844.1
MU996589.1	117767	119070	KAL3473845.1
MU996589.1	119344	120784	KAL3473846.1
MU996589.1	120990	121704	KAL3473847.1
MU996589.1	122157	122978	KAL3473848.1
MU996589.1	123324	124455	KAL3473849.1
MU996589.1	124536	126024	KAL3473850.1
MU996589.1	126016	127212	KAL3473851.1
MU996589.1	127639	128885	KAL3473852.1
MU996589.1	129027	131662	KAL3473853.1
MU996589.1	131939	133293	KAL3473854.1
MU996589.1	133890	134994	KAL3473855.1
MU996589.1	136758	138093	KAL3473856.1
MU996589.1	138186	139479	KAL3473857.1
MU996589.1	139586	140384	KAL3473858.1
MU996589.1	147869	149222	KAL3473859.1
MU996589.1	149504	151191	KAL3473860.1
MU996589.1	153003	154298	KAL3473861.1
MU996589.1	154354	158933	KAL3473862.1
MU996589.1	158970	160029	KAL3473863.1
MU996589.1	160190	160903	KAL3473864.1
MU996589.1	161477	161742	KAL3473865.1
MU996589.1	161621	164355	KAL3473866.1
MU996589.1	164599	166278	KAL3473867.1
MU996589.1	168007	169801	KAL3473868.1
MU996589.1	169926	170943	KAL3473869.1
MU996589.1	171672	173290	KAL3473870.1
MU996589.1	174140	174876	KAL3473871.1
MU996589.1	174483	176773	KAL3473872.1
MU996589.1	177125	179190	KAL3473873.1
MU996589.1	182365	184920	KAL3473874.1
MU996590.1	1463	3147	KAL3473732.1
MU996590.1	3258	4777	KAL3473733.1
MU996590.1	4874	9074	KAL3473734.1
MU996590.1	10406	11612	KAL3473735.1
MU996590.1	11699	13112	KAL3473736.1
MU996590.1	13751	14896	KAL3473737.1
MU996590.1	15352	19687	KAL3473738.1
MU996590.1	19746	21011	KAL3473739.1
MU996590.1	21376	22837	KAL3473740.1
MU996590.1	22866	24276	KAL3473741.1
MU996590.1	24249	25515	KAL3473742.1
MU996590.1	26044	27548	KAL3473743.1
MU996590.1	27849	31167	KAL3473744.1
MU996590.1	31335	34412	KAL3473745.1
MU996590.1	34413	35424	KAL3473746.1
MU996590.1	35542	36438	KAL3473747.1
MU996590.1	36438	37679	KAL3473748.1
MU996590.1	37664	38735	KAL3473749.1
MU996590.1	39077	43685	KAL3473750.1
MU996590.1	44344	46823	KAL3473751.1
MU996590.1	47754	50976	KAL3473752.1
MU996590.1	52737	54721	KAL3473753.1
MU996590.1	55671	59175	KAL3473754.1
MU996590.1	62023	65139	KAL3473755.1
MU996590.1	65154	67017	KAL3473756.1
MU996590.1	67192	68813	KAL3473757.1
MU996590.1	68918	70750	KAL3473758.1
MU996590.1	70892	72951	KAL3473759.1
MU996590.1	72958	73970	KAL3473760.1
MU996590.1	74475	76739	KAL3473761.1
MU996590.1	76888	79200	KAL3473762.1
MU996590.1	80077	82323	KAL3473763.1
MU996590.1	83360	86590	KAL3473764.1
MU996590.1	86561	88444	KAL3473765.1
MU996590.1	90667	91522	KAL3473766.1
MU996590.1	93971	95433	KAL3473767.1
MU996590.1	100120	100579	KAL3473768.1
MU996590.1	100980	101820	KAL3473769.1
MU996590.1	102021	104983	KAL3473770.1
MU996590.1	104907	105892	KAL3473771.1
MU996590.1	105892	107926	KAL3473772.1
MU996590.1	108320	109143	KAL3473773.1
MU996590.1	109292	110517	KAL3473774.1
MU996590.1	112137	113093	KAL3473775.1
MU996590.1	113093	115578	KAL3473776.1
MU996590.1	115825	117469	KAL3473777.1
MU996590.1	117805	119996	KAL3473778.1
MU996590.1	120189	122005	KAL3473779.1
MU996590.1	122080	123669	KAL3473780.1
MU996590.1	124169	125183	KAL3473781.1
MU996590.1	125481	126752	KAL3473782.1
MU996590.1	128501	129192	KAL3473783.1
MU996590.1	130617	133846	KAL3473784.1
MU996590.1	134350	137337	KAL3473785.1
MU996590.1	137606	138428	KAL3473786.1
MU996590.1	139208	142116	KAL3473787.1
MU996590.1	143609	145364	KAL3473788.1
MU996590.1	145616	149864	KAL3473789.1
MU996590.1	149865	151969	KAL3473790.1
MU996590.1	151982	154092	KAL3473791.1
MU996590.1	154061	155032	KAL3473792.1
MU996590.1	154964	158548	KAL3473793.1
MU996590.1	158744	160280	KAL3473794.1
MU996590.1	160710	162588	KAL3473795.1
MU996590.1	162590	163801	KAL3473796.1
MU996590.1	163902	168306	KAL3473797.1
MU996590.1	168805	170245	KAL3473798.1
MU996590.1	170470	171051	KAL3473799.1
MU996590.1	170941	173243	KAL3473800.1
MU996590.1	173244	175622	KAL3473801.1
MU996590.1	175903	177236	KAL3473802.1
MU996590.1	177561	180517	KAL3473803.1
MU996590.1	181749	183223	KAL3473804.1
MU996590.1	183470	185517	KAL3473805.1
MU996591.1	11175	12059	KAL3473659.1
MU996591.1	13266	14155	KAL3473660.1
MU996591.1	15109	16554	KAL3473661.1
MU996591.1	16831	17598	KAL3473662.1
MU996591.1	20043	20577	KAL3473663.1
MU996591.1	20511	22284	KAL3473664.1
MU996591.1	23845	27652	KAL3473665.1
MU996591.1	32319	34554	KAL3473666.1
MU996591.1	35409	39351	KAL3473667.1
MU996591.1	45343	45984	KAL3473668.1
MU996591.1	46116	46533	KAL3473669.1
MU996591.1	47655	54279	KAL3473670.1
MU996591.1	54705	55156	KAL3473671.1
MU996591.1	55309	56739	KAL3473672.1
MU996591.1	57044	58682	KAL3473673.1
MU996591.1	58716	59683	KAL3473674.1
MU996591.1	60227	61692	KAL3473675.1
MU996591.1	61426	63174	KAL3473676.1
MU996591.1	63392	63719	KAL3473677.1
MU996591.1	63956	67112	KAL3473678.1
MU996591.1	67125	68132	KAL3473679.1
MU996591.1	68132	69938	KAL3473680.1
MU996591.1	70150	71681	KAL3473681.1
MU996591.1	74403	76321	KAL3473682.1
MU996591.1	76564	78453	KAL3473683.1
MU996591.1	78509	79288	KAL3473684.1
MU996591.1	79646	80675	KAL3473685.1
MU996591.1	80692	83722	KAL3473686.1
MU996591.1	83977	84986	KAL3473687.1
MU996591.1	85049	87284	KAL3473688.1
MU996591.1	88022	89747	KAL3473689.1
MU996591.1	90013	91671	KAL3473690.1
MU996591.1	92200	93877	KAL3473691.1
MU996591.1	94285	97618	KAL3473692.1
MU996591.1	98765	101656	KAL3473693.1
MU996591.1	101784	103720	KAL3473694.1
MU996591.1	103722	105295	KAL3473695.1
MU996591.1	105888	107274	KAL3473696.1
MU996591.1	107378	109311	KAL3473697.1
MU996591.1	109855	111483	KAL3473698.1
MU996591.1	112407	114154	KAL3473699.1
MU996591.1	114758	116218	KAL3473700.1
MU996591.1	117498	119273	KAL3473701.1
MU996591.1	119904	120722	KAL3473702.1
MU996591.1	121931	123638	KAL3473703.1
MU996591.1	124374	126393	KAL3473704.1
MU996591.1	126540	128257	KAL3473705.1
MU996591.1	128704	130167	KAL3473706.1
MU996591.1	133461	134659	KAL3473707.1
MU996591.1	135060	136554	KAL3473708.1
MU996591.1	137158	138564	KAL3473709.1
MU996591.1	138981	140233	KAL3473710.1
MU996591.1	141440	141860	KAL3473711.1
MU996591.1	141911	142880	KAL3473712.1
MU996591.1	143561	144733	KAL3473713.1
MU996591.1	145207	146870	KAL3473714.1
MU996591.1	146908	148436	KAL3473715.1
MU996591.1	149063	150546	KAL3473716.1
MU996591.1	150757	152275	KAL3473717.1
MU996591.1	152658	154165	KAL3473718.1
MU996591.1	154173	155017	KAL3473719.1
MU996591.1	155322	156447	KAL3473720.1
MU996591.1	157763	160011	KAL3473721.1
MU996591.1	163360	166280	KAL3473722.1
MU996591.1	166883	168087	KAL3473723.1
MU996591.1	168169	169914	KAL3473724.1
MU996591.1	170400	172141	KAL3473725.1
MU996591.1	173622	174188	KAL3473726.1
MU996591.1	174563	175667	KAL3473727.1
MU996591.1	176353	179693	KAL3473728.1
MU996591.1	180491	181760	KAL3473729.1
MU996591.1	181903	183395	KAL3473730.1
MU996591.1	183754	184307	KAL3473731.1
MU996592.1	403	1308	KAL3473599.1
MU996592.1	1308	2515	KAL3473600.1
MU996592.1	3312	5292	KAL3473601.1
MU996592.1	5459	8860	KAL3473602.1
MU996592.1	9595	13188	KAL3473603.1
MU996592.1	13400	14070	KAL3473604.1
MU996592.1	14070	15072	KAL3473605.1
MU996592.1	15060	15407	KAL3473606.1
MU996592.1	15514	16079	KAL3473607.1
MU996592.1	16318	17820	KAL3473608.1
MU996592.1	18075	18437	KAL3473609.1
MU996592.1	19240	20198	KAL3473610.1
MU996592.1	20536	21621	KAL3473611.1
MU996592.1	43271	43655	KAL3473612.1
MU996592.1	45201	46784	KAL3473613.1
MU996592.1	46799	55822	KAL3473614.1
MU996592.1	55904	60545	KAL3473615.1
MU996592.1	60845	63109	KAL3473616.1
MU996592.1	63736	65362	KAL3473617.1
MU996592.1	66136	69247	KAL3473618.1
MU996592.1	69902	71104	KAL3473619.1
MU996592.1	74491	80107	KAL3473620.1
MU996592.1	81522	82066	KAL3473621.1
MU996592.1	82405	85116	KAL3473622.1
MU996592.1	86342	87133	KAL3473623.1
MU996592.1	90903	93099	KAL3473624.1
MU996592.1	96034	100209	KAL3473625.1
MU996592.1	100205	101075	KAL3473626.1
MU996592.1	105439	109105	KAL3473627.1
MU996592.1	114446	116770	KAL3473628.1
MU996592.1	116374	116967	KAL3473629.1
MU996592.1	118584	121626	KAL3473630.1
MU996592.1	121708	123137	KAL3473631.1
MU996592.1	123377	125446	KAL3473632.1
MU996592.1	126096	128558	KAL3473633.1
MU996592.1	128600	130632	KAL3473634.1
MU996592.1	132219	134368	KAL3473635.1
MU996592.1	134368	135603	KAL3473636.1
MU996592.1	135948	136484	KAL3473637.1
MU996592.1	136816	138296	KAL3473638.1
MU996592.1	138476	139868	KAL3473639.1
MU996592.1	139662	140924	KAL3473640.1
MU996592.1	141199	142654	KAL3473641.1
MU996592.1	142746	144129	KAL3473642.1
MU996592.1	144161	147643	KAL3473643.1
MU996592.1	147946	148968	KAL3473644.1
MU996592.1	149171	150999	KAL3473645.1
MU996592.1	151033	152887	KAL3473646.1
MU996592.1	153622	156594	KAL3473647.1
MU996592.1	156595	160672	KAL3473648.1
MU996592.1	161280	162504	KAL3473649.1
MU996592.1	162636	163663	KAL3473650.1
MU996592.1	163674	166920	KAL3473651.1
MU996592.1	167189	170362	KAL3473652.1
MU996592.1	170936	173793	KAL3473653.1
MU996592.1	174977	176084	KAL3473654.1
MU996592.1	176612	178756	KAL3473655.1
MU996592.1	178991	180087	KAL3473656.1
MU996592.1	180041	181750	KAL3473657.1
MU996592.1	181875	183826	KAL3473658.1
MU996593.1	175	730	KAL3473533.1
MU996593.1	827	3462	KAL3473534.1
MU996593.1	3792	4686	KAL3473535.1
MU996593.1	9252	11684	KAL3473536.1
MU996593.1	11893	13426	KAL3473537.1
MU996593.1	13754	14686	KAL3473538.1
MU996593.1	16939	17515	KAL3473539.1
MU996593.1	24231	31815	KAL3473540.1
MU996593.1	31780	32606	KAL3473541.1
MU996593.1	32801	33910	KAL3473542.1
MU996593.1	34399	39809	KAL3473543.1
MU996593.1	40131	41134	KAL3473544.1
MU996593.1	41134	44108	KAL3473545.1
MU996593.1	44485	47252	KAL3473546.1
MU996593.1	47822	48472	KAL3473547.1
MU996593.1	48715	49823	KAL3473548.1
MU996593.1	50396	50878	KAL3473549.1
MU996593.1	50941	52155	KAL3473550.1
MU996593.1	52693	54842	KAL3473551.1
MU996593.1	55433	58829	KAL3473552.1
MU996593.1	60074	63152	KAL3473553.1
MU996593.1	63152	63679	KAL3473554.1
MU996593.1	63766	66205	KAL3473555.1
MU996593.1	67141	69829	KAL3473556.1
MU996593.1	70738	71617	KAL3473557.1
MU996593.1	73258	73695	KAL3473558.1
MU996593.1	74266	74620	KAL3473559.1
MU996593.1	77761	79577	KAL3473560.1
MU996593.1	79999	82399	KAL3473561.1
MU996593.1	83885	84517	KAL3473562.1
MU996593.1	84819	87159	KAL3473563.1
MU996593.1	87411	91732	KAL3473564.1
MU996593.1	93633	94607	KAL3473565.1
MU996593.1	96620	97817	KAL3473566.1
MU996593.1	99963	101261	KAL3473567.1
MU996593.1	102785	104036	KAL3473568.1
MU996593.1	106151	107799	KAL3473569.1
MU996593.1	109444	114759	KAL3473570.1
MU996593.1	115105	117081	KAL3473571.1
MU996593.1	117232	118639	KAL3473572.1
MU996593.1	118657	122884	KAL3473573.1
MU996593.1	122734	124038	KAL3473574.1
MU996593.1	124583	126682	KAL3473575.1
MU996593.1	126791	129442	KAL3473576.1
MU996593.1	129496	130601	KAL3473577.1
MU996593.1	130601	131968	KAL3473578.1
MU996593.1	131638	134210	KAL3473579.1
MU996593.1	135941	138189	KAL3473580.1
MU996593.1	138286	140449	KAL3473581.1
MU996593.1	140685	142784	KAL3473582.1
MU996593.1	142815	147476	KAL3473583.1
MU996593.1	147730	150166	KAL3473584.1
MU996593.1	150167	152085	KAL3473585.1
MU996593.1	152086	155965	KAL3473586.1
MU996593.1	156623	157644	KAL3473587.1
MU996593.1	157834	160595	KAL3473588.1
MU996593.1	160711	161698	KAL3473589.1
MU996593.1	162811	164226	KAL3473590.1
MU996593.1	166463	168708	KAL3473591.1
MU996593.1	170465	171590	KAL3473592.1
MU996593.1	171899	174128	KAL3473593.1
MU996593.1	174117	175196	KAL3473594.1
MU996593.1	175435	176456	KAL3473595.1
MU996593.1	176630	180717	KAL3473596.1
MU996593.1	180718	180991	KAL3473597.1
MU996593.1	181155	182083	KAL3473598.1
MU996594.1	0	1221	KAL3473464.1
MU996594.1	1651	2996	KAL3473465.1
MU996594.1	3457	4994	KAL3473466.1
MU996594.1	5198	6568	KAL3473467.1
MU996594.1	6568	7690	KAL3473468.1
MU996594.1	7901	10116	KAL3473469.1
MU996594.1	10117	11819	KAL3473470.1
MU996594.1	12439	14120	KAL3473471.1
MU996594.1	14310	16283	KAL3473472.1
MU996594.1	16420	17388	KAL3473473.1
MU996594.1	17415	18682	KAL3473474.1
MU996594.1	18739	22075	KAL3473475.1
MU996594.1	22477	22937	KAL3473476.1
MU996594.1	23221	25920	KAL3473477.1
MU996594.1	25990	28316	KAL3473478.1
MU996594.1	28461	31536	KAL3473479.1
MU996594.1	31284	32422	KAL3473480.1
MU996594.1	32412	32927	KAL3473481.1
MU996594.1	33887	36381	KAL3473482.1
MU996594.1	41729	43025	KAL3473483.1
MU996594.1	43092	45701	KAL3473484.1
MU996594.1	45812	46699	KAL3473485.1
MU996594.1	47675	48318	KAL3473486.1
MU996594.1	49173	50648	KAL3473487.1
MU996594.1	52626	55168	KAL3473488.1
MU996594.1	55596	57629	KAL3473489.1
MU996594.1	58907	59614	KAL3473490.1
MU996594.1	69313	71066	KAL3473491.1
MU996594.1	71334	75536	KAL3473492.1
MU996594.1	75715	76060	KAL3473493.1
MU996594.1	76366	80244	KAL3473494.1
MU996594.1	80549	82182	KAL3473495.1
MU996594.1	83411	89237	KAL3473496.1
MU996594.1	89886	90400	KAL3473497.1
MU996594.1	91737	92778	KAL3473498.1
MU996594.1	92745	94365	KAL3473499.1
MU996594.1	94361	95894	KAL3473500.1
MU996594.1	96980	97827	KAL3473501.1
MU996594.1	98471	99083	KAL3473502.1
MU996594.1	99450	101540	KAL3473503.1
MU996594.1	102897	105807	KAL3473504.1
MU996594.1	106747	109130	KAL3473505.1
MU996594.1	111144	111621	KAL3473506.1
MU996594.1	112614	114562	KAL3473507.1
MU996594.1	114842	115400	KAL3473508.1
MU996594.1	117298	118252	KAL3473509.1
MU996594.1	118553	120867	KAL3473510.1
MU996594.1	121705	123615	KAL3473511.1
MU996594.1	124602	127191	KAL3473512.1
MU996594.1	128016	131564	KAL3473513.1
MU996594.1	132181	133113	KAL3473514.1
MU996594.1	133439	136302	KAL3473515.1
MU996594.1	139360	140345	KAL3473516.1
MU996594.1	141814	142135	KAL3473517.1
MU996594.1	142059	145051	KAL3473518.1
MU996594.1	146399	147960	KAL3473519.1
MU996594.1	147933	148391	KAL3473520.1
MU996594.1	148615	149644	KAL3473521.1
MU996594.1	149895	151227	KAL3473522.1
MU996594.1	152157	154006	KAL3473523.1
MU996594.1	154150	156386	KAL3473524.1
MU996594.1	157056	158041	KAL3473525.1
MU996594.1	158049	160849	KAL3473526.1
MU996594.1	160993	163302	KAL3473527.1
MU996594.1	164996	167421	KAL3473528.1
MU996594.1	169027	170731	KAL3473529.1
MU996594.1	172349	175652	KAL3473530.1
MU996594.1	175882	177941	KAL3473531.1
MU996594.1	178911	179386	KAL3473532.1
MU996595.1	99	660	KAL3473391.1
MU996595.1	571	2848	KAL3473392.1
MU996595.1	3017	4785	KAL3473393.1
MU996595.1	4942	6502	KAL3473394.1
MU996595.1	8013	9741	KAL3473395.1
MU996595.1	9895	10918	KAL3473396.1
MU996595.1	11223	13916	KAL3473397.1
MU996595.1	14659	15677	KAL3473398.1
MU996595.1	15600	17457	KAL3473399.1
MU996595.1	17555	19077	KAL3473400.1
MU996595.1	20076	20382	KAL3473401.1
MU996595.1	20878	22637	KAL3473402.1
MU996595.1	22791	25872	KAL3473403.1
MU996595.1	26190	27106	KAL3473404.1
MU996595.1	30105	32394	KAL3473405.1
MU996595.1	32145	34598	KAL3473406.1
MU996595.1	35008	37105	KAL3473407.1
MU996595.1	37014	38967	KAL3473408.1
MU996595.1	39479	41225	KAL3473409.1
MU996595.1	42771	44145	KAL3473410.1
MU996595.1	44553	46317	KAL3473411.1
MU996595.1	47529	48586	KAL3473412.1
MU996595.1	49111	50877	KAL3473413.1
MU996595.1	51974	52920	KAL3473414.1
MU996595.1	54096	54504	KAL3473415.1
MU996595.1	55336	56736	KAL3473416.1
MU996595.1	57147	58756	KAL3473417.1
MU996595.1	58754	60357	KAL3473418.1
MU996595.1	60645	62658	KAL3473419.1
MU996595.1	66950	67773	KAL3473420.1
MU996595.1	68270	73008	KAL3473421.1
MU996595.1	75169	78341	KAL3473422.1
MU996595.1	79133	79798	KAL3473423.1
MU996595.1	80012	81155	KAL3473424.1
MU996595.1	81102	81921	KAL3473425.1
MU996595.1	82752	83455	KAL3473426.1
MU996595.1	84343	85309	KAL3473427.1
MU996595.1	87817	88897	KAL3473428.1
MU996595.1	89825	91291	KAL3473429.1
MU996595.1	92039	93871	KAL3473430.1
MU996595.1	94159	95773	KAL3473431.1
MU996595.1	95980	97197	KAL3473432.1
MU996595.1	97037	98184	KAL3473433.1
MU996595.1	98184	99970	KAL3473434.1
MU996595.1	99970	101287	KAL3473435.1
MU996595.1	101532	103711	KAL3473436.1
MU996595.1	104615	106949	KAL3473437.1
MU996595.1	107277	111132	KAL3473438.1
MU996595.1	111447	112757	KAL3473439.1
MU996595.1	112792	114026	KAL3473440.1
MU996595.1	114303	116614	KAL3473441.1
MU996595.1	117653	118694	KAL3473442.1
MU996595.1	119597	120353	KAL3473443.1
MU996595.1	120853	122702	KAL3473444.1
MU996595.1	122763	124419	KAL3473445.1
MU996595.1	124808	126655	KAL3473446.1
MU996595.1	126814	128633	KAL3473447.1
MU996595.1	128559	132661	KAL3473448.1
MU996595.1	133411	135275	KAL3473449.1
MU996595.1	136047	139841	KAL3473450.1
MU996595.1	140260	142685	KAL3473451.1
MU996595.1	143255	145893	KAL3473452.1
MU996595.1	145888	148578	KAL3473453.1
MU996595.1	148664	150597	KAL3473454.1
MU996595.1	151560	154149	KAL3473455.1
MU996595.1	154336	155862	KAL3473456.1
MU996595.1	156681	158643	KAL3473457.1
MU996595.1	159533	161666	KAL3473458.1
MU996595.1	161956	163569	KAL3473459.1
MU996595.1	166963	168645	KAL3473460.1
MU996595.1	173371	176111	KAL3473461.1
MU996595.1	176490	177946	KAL3473462.1
MU996595.1	177995	179833	KAL3473463.1
MU996596.1	0	2102	KAL3473330.1
MU996596.1	2194	4203	KAL3473331.1
MU996596.1	4574	5929	KAL3473332.1
MU996596.1	6503	8403	KAL3473333.1
MU996596.1	8434	11176	KAL3473334.1
MU996596.1	11219	12540	KAL3473335.1
MU996596.1	12540	14294	KAL3473336.1
MU996596.1	14389	16286	KAL3473337.1
MU996596.1	16327	18348	KAL3473338.1
MU996596.1	19204	20590	KAL3473339.1
MU996596.1	20548	22745	KAL3473340.1
MU996596.1	24152	27702	KAL3473341.1
MU996596.1	28213	35499	KAL3473342.1
MU996596.1	38629	40180	KAL3473343.1
MU996596.1	40674	42495	KAL3473344.1
MU996596.1	44416	48257	KAL3473345.1
MU996596.1	49142	50865	KAL3473346.1
MU996596.1	50921	52385	KAL3473347.1
MU996596.1	52154	53341	KAL3473348.1
MU996596.1	54319	55976	KAL3473349.1
MU996596.1	57542	62224	KAL3473350.1
MU996596.1	64716	66583	KAL3473351.1
MU996596.1	66758	68492	KAL3473352.1
MU996596.1	69434	72338	KAL3473353.1
MU996596.1	72544	73366	KAL3473354.1
MU996596.1	77141	78687	KAL3473355.1
MU996596.1	78687	80025	KAL3473356.1
MU996596.1	81224	90784	KAL3473357.1
MU996596.1	91363	92563	KAL3473358.1
MU996596.1	92796	93945	KAL3473359.1
MU996596.1	94577	96428	KAL3473360.1
MU996596.1	96601	97851	KAL3473361.1
MU996596.1	98049	98583	KAL3473362.1
MU996596.1	99302	100929	KAL3473363.1
MU996596.1	102824	103845	KAL3473364.1
MU996596.1	103820	104594	KAL3473365.1
MU996596.1	104661	105428	KAL3473366.1
MU996596.1	109049	112186	KAL3473367.1
MU996596.1	112572	113489	KAL3473368.1
MU996596.1	114150	115162	KAL3473369.1
MU996596.1	115687	118071	KAL3473370.1
MU996596.1	118302	119415	KAL3473371.1
MU996596.1	123071	124256	KAL3473372.1
MU996596.1	134829	135757	KAL3473373.1
MU996596.1	141414	143809	KAL3473374.1
MU996596.1	143797	144980	KAL3473375.1
MU996596.1	145204	146836	KAL3473376.1
MU996596.1	148123	149260	KAL3473377.1
MU996596.1	149589	150198	KAL3473378.1
MU996596.1	149737	152086	KAL3473379.1
MU996596.1	152122	153239	KAL3473380.1
MU996596.1	153382	154485	KAL3473381.1
MU996596.1	154559	157043	KAL3473382.1
MU996596.1	157763	163158	KAL3473383.1
MU996596.1	163608	164574	KAL3473384.1
MU996596.1	165623	166738	KAL3473385.1
MU996596.1	166851	167952	KAL3473386.1
MU996596.1	167952	168750	KAL3473387.1
MU996596.1	169071	172427	KAL3473388.1
MU996596.1	172777	174110	KAL3473389.1
MU996596.1	174882	176200	KAL3473390.1
MU996597.1	238	3466	KAL3473266.1
MU996597.1	3773	5083	KAL3473267.1
MU996597.1	4947	5379	KAL3473268.1
MU996597.1	5064	6375	KAL3473269.1
MU996597.1	7686	8434	KAL3473270.1
MU996597.1	9821	11530	KAL3473271.1
MU996597.1	12215	13642	KAL3473272.1
MU996597.1	14045	25859	KAL3473273.1
MU996597.1	27655	27964	KAL3473274.1
MU996597.1	29537	30040	KAL3473275.1
MU996597.1	32162	33276	KAL3473276.1
MU996597.1	33887	35905	KAL3473277.1
MU996597.1	36011	36963	KAL3473278.1
MU996597.1	37062	39065	KAL3473279.1
MU996597.1	39444	40873	KAL3473280.1
MU996597.1	41869	43528	KAL3473281.1
MU996597.1	44484	45617	KAL3473282.1
MU996597.1	46638	48355	KAL3473283.1
MU996597.1	53346	54173	KAL3473284.1
MU996597.1	54816	55214	KAL3473285.1
MU996597.1	56427	57996	KAL3473286.1
MU996597.1	59074	60843	KAL3473287.1
MU996597.1	61173	62673	KAL3473288.1
MU996597.1	63034	64699	KAL3473289.1
MU996597.1	65521	68260	KAL3473290.1
MU996597.1	69080	70596	KAL3473291.1
MU996597.1	75368	77366	KAL3473292.1
MU996597.1	78310	79121	KAL3473293.1
MU996597.1	79282	80471	KAL3473294.1
MU996597.1	80751	81471	KAL3473295.1
MU996597.1	81573	83262	KAL3473296.1
MU996597.1	83872	88633	KAL3473297.1
MU996597.1	89886	90198	KAL3473298.1
MU996597.1	90686	92991	KAL3473299.1
MU996597.1	94599	94890	KAL3473300.1
MU996597.1	95313	96548	KAL3473301.1
MU996597.1	99076	101655	KAL3473302.1
MU996597.1	101908	103802	KAL3473303.1
MU996597.1	104338	105437	KAL3473304.1
MU996597.1	106260	108281	KAL3473305.1
MU996597.1	110063	112505	KAL3473306.1
MU996597.1	113910	115049	KAL3473307.1
MU996597.1	115136	116484	KAL3473308.1
MU996597.1	116684	117821	KAL3473309.1
MU996597.1	117864	119481	KAL3473310.1
MU996597.1	119041	119976	KAL3473311.1
MU996597.1	120092	121302	KAL3473312.1
MU996597.1	121442	123148	KAL3473313.1
MU996597.1	123919	130732	KAL3473314.1
MU996597.1	132427	134489	KAL3473315.1
MU996597.1	136871	141753	KAL3473316.1
MU996597.1	141813	144007	KAL3473317.1
MU996597.1	146873	147379	KAL3473318.1
MU996597.1	147827	149233	KAL3473319.1
MU996597.1	149289	152022	KAL3473320.1
MU996597.1	152110	155849	KAL3473321.1
MU996597.1	155808	158186	KAL3473322.1
MU996597.1	158257	159854	KAL3473323.1
MU996597.1	160303	161216	KAL3473324.1
MU996597.1	161454	163139	KAL3473325.1
MU996597.1	163276	165126	KAL3473326.1
MU996597.1	165280	172301	KAL3473327.1
MU996597.1	172306	172661	KAL3473328.1
MU996597.1	172642	173756	KAL3473329.1
MU996598.1	58	380	KAL3473203.1
MU996598.1	1676	9778	KAL3473204.1
MU996598.1	11654	13470	KAL3473205.1
MU996598.1	14020	15178	KAL3473206.1
MU996598.1	15418	17015	KAL3473207.1
MU996598.1	17647	19516	KAL3473208.1
MU996598.1	23358	24506	KAL3473209.1
MU996598.1	25364	26690	KAL3473210.1
MU996598.1	27198	27663	KAL3473211.1
MU996598.1	27828	29653	KAL3473212.1
MU996598.1	31628	36576	KAL3473213.1
MU996598.1	36576	38204	KAL3473214.1
MU996598.1	38089	40173	KAL3473215.1
MU996598.1	40319	42035	KAL3473216.1
MU996598.1	42035	43481	KAL3473217.1
MU996598.1	44666	46751	KAL3473218.1
MU996598.1	50009	53031	KAL3473219.1
MU996598.1	54605	54941	KAL3473220.1
MU996598.1	54977	57121	KAL3473221.1
MU996598.1	57962	59635	KAL3473222.1
MU996598.1	59743	61454	KAL3473223.1
MU996598.1	61657	62971	KAL3473224.1
MU996598.1	62743	64861	KAL3473225.1
MU996598.1	65582	66537	KAL3473226.1
MU996598.1	66614	67422	KAL3473227.1
MU996598.1	68544	69297	KAL3473228.1
MU996598.1	70132	70445	KAL3473229.1
MU996598.1	70698	71901	KAL3473230.1
MU996598.1	72258	73525	KAL3473231.1
MU996598.1	73933	76331	KAL3473232.1
MU996598.1	76314	77389	KAL3473233.1
MU996598.1	77489	79186	KAL3473234.1
MU996598.1	79190	79459	KAL3473235.1
MU996598.1	80445	81812	KAL3473236.1
MU996598.1	82005	82476	KAL3473237.1
MU996598.1	83010	84521	KAL3473238.1
MU996598.1	87268	88078	KAL3473239.1
MU996598.1	90580	90992	KAL3473240.1
MU996598.1	90973	91479	KAL3473241.1
MU996598.1	96362	96635	KAL3473242.1
MU996598.1	97176	98259	KAL3473243.1
MU996598.1	101875	102406	KAL3473244.1
MU996598.1	103631	105124	KAL3473245.1
MU996598.1	105818	108097	KAL3473246.1
MU996598.1	115983	117081	KAL3473247.1
MU996598.1	117379	117989	KAL3473248.1
MU996598.1	118457	121099	KAL3473249.1
MU996598.1	121271	122654	KAL3473250.1
MU996598.1	122668	125483	KAL3473251.1
MU996598.1	125503	127340	KAL3473252.1
MU996598.1	128138	137826	KAL3473253.1
MU996598.1	138152	139178	KAL3473254.1
MU996598.1	139734	148079	KAL3473255.1
MU996598.1	148193	149817	KAL3473256.1
MU996598.1	150351	154340	KAL3473257.1
MU996598.1	155334	155931	KAL3473258.1
MU996598.1	157330	158875	KAL3473259.1
MU996598.1	158978	161519	KAL3473260.1
MU996598.1	162288	164074	KAL3473261.1
MU996598.1	164101	165566	KAL3473262.1
MU996598.1	165858	167998	KAL3473263.1
MU996598.1	169043	169858	KAL3473264.1
MU996598.1	171441	172051	KAL3473265.1
MU996599.1	5139	5492	KAL3473145.1
MU996599.1	7078	8404	KAL3473146.1
MU996599.1	8460	8926	KAL3473147.1
MU996599.1	9182	10540	KAL3473148.1
MU996599.1	10763	14365	KAL3473149.1
MU996599.1	14637	15865	KAL3473150.1
MU996599.1	17050	18490	KAL3473151.1
MU996599.1	18648	19906	KAL3473152.1
MU996599.1	20275	21438	KAL3473153.1
MU996599.1	20953	22586	KAL3473154.1
MU996599.1	23410	25663	KAL3473155.1
MU996599.1	25841	26609	KAL3473156.1
MU996599.1	26906	28880	KAL3473157.1
MU996599.1	29105	29906	KAL3473158.1
MU996599.1	29928	30318	KAL3473159.1
MU996599.1	30602	31968	KAL3473160.1
MU996599.1	32169	33743	KAL3473161.1
MU996599.1	33849	35376	KAL3473162.1
MU996599.1	36032	37648	KAL3473163.1
MU996599.1	37967	39190	KAL3473164.1
MU996599.1	39532	40544	KAL3473165.1
MU996599.1	40842	42590	KAL3473166.1
MU996599.1	43119	44115	KAL3473167.1
MU996599.1	44550	45839	KAL3473168.1
MU996599.1	46115	47933	KAL3473169.1
MU996599.1	48144	49866	KAL3473170.1
MU996599.1	50619	51641	KAL3473171.1
MU996599.1	51957	55763	KAL3473172.1
MU996599.1	57262	62227	KAL3473173.1
MU996599.1	64432	65633	KAL3473174.1
MU996599.1	67144	70280	KAL3473175.1
MU996599.1	72027	74412	KAL3473176.1
MU996599.1	75271	77231	KAL3473177.1
MU996599.1	80068	80718	KAL3473178.1
MU996599.1	85393	86494	KAL3473179.1
MU996599.1	87740	88907	KAL3473180.1
MU996599.1	89800	91711	KAL3473181.1
MU996599.1	92400	94240	KAL3473182.1
MU996599.1	95222	97029	KAL3473183.1
MU996599.1	102050	104138	KAL3473184.1
MU996599.1	104620	106269	KAL3473185.1
MU996599.1	106560	107967	KAL3473186.1
MU996599.1	107967	109925	KAL3473187.1
MU996599.1	110453	111948	KAL3473188.1
MU996599.1	112566	113628	KAL3473189.1
MU996599.1	116176	116667	KAL3473190.1
MU996599.1	120028	120463	KAL3473191.1
MU996599.1	129130	129533	KAL3473192.1
MU996599.1	130963	132962	KAL3473193.1
MU996599.1	141753	142995	KAL3473194.1
MU996599.1	147068	147513	KAL3473195.1
MU996599.1	148269	148752	KAL3473196.1
MU996599.1	151145	152579	KAL3473197.1
MU996599.1	152935	153944	KAL3473198.1
MU996599.1	162598	163342	KAL3473199.1
MU996599.1	164400	167901	KAL3473200.1
MU996599.1	168102	168879	KAL3473201.1
MU996599.1	168959	170964	KAL3473202.1
MU996600.1	22	667	KAL3473081.1
MU996600.1	769	2532	KAL3473082.1
MU996600.1	6264	7337	KAL3473083.1
MU996600.1	7969	10261	KAL3473084.1
MU996600.1	12104	14362	KAL3473085.1
MU996600.1	14383	15146	KAL3473086.1
MU996600.1	15146	16743	KAL3473087.1
MU996600.1	20509	21863	KAL3473088.1
MU996600.1	22111	23086	KAL3473089.1
MU996600.1	24291	25360	KAL3473090.1
MU996600.1	25650	26245	KAL3473091.1
MU996600.1	26667	27495	KAL3473092.1
MU996600.1	27905	28277	KAL3473093.1
MU996600.1	29316	29975	KAL3473094.1
MU996600.1	31337	32095	KAL3473095.1
MU996600.1	33401	35831	KAL3473096.1
MU996600.1	37223	37970	KAL3473097.1
MU996600.1	39200	40397	KAL3473098.1
MU996600.1	41681	43731	KAL3473099.1
MU996600.1	44929	46160	KAL3473100.1
MU996600.1	47048	48053	KAL3473101.1
MU996600.1	49239	50066	KAL3473102.1
MU996600.1	52999	54827	KAL3473103.1
MU996600.1	55433	57531	KAL3473104.1
MU996600.1	58520	59705	KAL3473105.1
MU996600.1	59705	61500	KAL3473106.1
MU996600.1	61617	62629	KAL3473107.1
MU996600.1	62640	66974	KAL3473108.1
MU996600.1	69046	71375	KAL3473109.1
MU996600.1	71360	72378	KAL3473110.1
MU996600.1	77419	78545	KAL3473111.1
MU996600.1	78888	80197	KAL3473112.1
MU996600.1	80706	82336	KAL3473113.1
MU996600.1	82509	83339	KAL3473114.1
MU996600.1	83715	85902	KAL3473115.1
MU996600.1	85938	87472	KAL3473116.1
MU996600.1	88334	89771	KAL3473117.1
MU996600.1	90133	91056	KAL3473118.1
MU996600.1	91524	98951	KAL3473119.1
MU996600.1	99638	100574	KAL3473120.1
MU996600.1	100756	102661	KAL3473121.1
MU996600.1	103187	104265	KAL3473122.1
MU996600.1	105707	106418	KAL3473123.1
MU996600.1	107048	108892	KAL3473124.1
MU996600.1	108925	109535	KAL3473125.1
MU996600.1	109566	110102	KAL3473126.1
MU996600.1	110039	112452	KAL3473127.1
MU996600.1	115396	123948	KAL3473128.1
MU996600.1	124106	133570	KAL3473129.1
MU996600.1	133704	135596	KAL3473130.1
MU996600.1	135721	139584	KAL3473131.1
MU996600.1	139828	140428	KAL3473132.1
MU996600.1	140977	143376	KAL3473133.1
MU996600.1	143185	145061	KAL3473134.1
MU996600.1	144986	149099	KAL3473135.1
MU996600.1	149326	153126	KAL3473136.1
MU996600.1	153922	155978	KAL3473137.1
MU996600.1	155925	157276	KAL3473138.1
MU996600.1	157836	159867	KAL3473139.1
MU996600.1	160824	161157	KAL3473140.1
MU996600.1	161718	164194	KAL3473141.1
MU996600.1	164353	166221	KAL3473142.1
MU996600.1	166465	168106	KAL3473143.1
MU996600.1	168814	169215	KAL3473144.1
MU996601.1	459	1593	KAL3473008.1
MU996601.1	1696	2708	KAL3473009.1
MU996601.1	2708	3771	KAL3473010.1
MU996601.1	4327	4770	KAL3473011.1
MU996601.1	6267	6760	KAL3473012.1
MU996601.1	6760	8238	KAL3473013.1
MU996601.1	9849	10809	KAL3473014.1
MU996601.1	10766	15409	KAL3473015.1
MU996601.1	16714	17774	KAL3473016.1
MU996601.1	17774	19182	KAL3473017.1
MU996601.1	19199	21010	KAL3473018.1
MU996601.1	21011	21757	KAL3473019.1
MU996601.1	21680	22917	KAL3473020.1
MU996601.1	24883	26023	KAL3473021.1
MU996601.1	27090	28374	KAL3473022.1
MU996601.1	28513	30154	KAL3473023.1
MU996601.1	30177	32969	KAL3473024.1
MU996601.1	32603	37904	KAL3473025.1
MU996601.1	40528	41043	KAL3473026.1
MU996601.1	41445	42399	KAL3473027.1
MU996601.1	42861	43497	KAL3473028.1
MU996601.1	44278	45324	KAL3473029.1
MU996601.1	45772	48049	KAL3473030.1
MU996601.1	49906	50425	KAL3473031.1
MU996601.1	51061	53296	KAL3473032.1
MU996601.1	54281	55742	KAL3473033.1
MU996601.1	56352	57538	KAL3473034.1
MU996601.1	58239	64329	KAL3473035.1
MU996601.1	65030	69264	KAL3473036.1
MU996601.1	69352	71560	KAL3473037.1
MU996601.1	72101	74551	KAL3473038.1
MU996601.1	74776	76122	KAL3473039.1
MU996601.1	76629	78535	KAL3473040.1
MU996601.1	79390	79920	KAL3473041.1
MU996601.1	80108	80960	KAL3473042.1
MU996601.1	81700	82696	KAL3473043.1
MU996601.1	82982	85028	KAL3473044.1
MU996601.1	84960	85788	KAL3473045.1
MU996601.1	85790	86936	KAL3473046.1
MU996601.1	86936	88121	KAL3473047.1
MU996601.1	88252	90353	KAL3473048.1
MU996601.1	90695	93127	KAL3473049.1
MU996601.1	93362	93876	KAL3473050.1
MU996601.1	95351	98464	KAL3473051.1
MU996601.1	98464	100063	KAL3473052.1
MU996601.1	100228	102755	KAL3473053.1
MU996601.1	102755	104212	KAL3473054.1
MU996601.1	104831	105499	KAL3473055.1
MU996601.1	105941	108015	KAL3473056.1
MU996601.1	109696	111500	KAL3473057.1
MU996601.1	111952	114776	KAL3473058.1
MU996601.1	114880	116245	KAL3473059.1
MU996601.1	116567	117426	KAL3473060.1
MU996601.1	120785	122279	KAL3473061.1
MU996601.1	124488	125838	KAL3473062.1
MU996601.1	127054	127893	KAL3473063.1
MU996601.1	128077	129965	KAL3473064.1
MU996601.1	131112	132901	KAL3473065.1
MU996601.1	133078	133891	KAL3473066.1
MU996601.1	135640	136552	KAL3473067.1
MU996601.1	136909	141257	KAL3473068.1
MU996601.1	141640	142455	KAL3473069.1
MU996601.1	143532	145149	KAL3473070.1
MU996601.1	145327	147184	KAL3473071.1
MU996601.1	147481	147828	KAL3473072.1
MU996601.1	147901	148751	KAL3473073.1
MU996601.1	150620	151265	KAL3473074.1
MU996601.1	151498	152152	KAL3473075.1
MU996601.1	154114	156029	KAL3473076.1
MU996601.1	158645	160768	KAL3473077.1
MU996601.1	161848	163024	KAL3473078.1
MU996601.1	164681	165367	KAL3473079.1
MU996601.1	165425	166893	KAL3473080.1
MU996602.1	15	429	KAL3472940.1
MU996602.1	577	1872	KAL3472941.1
MU996602.1	2094	4869	KAL3472942.1
MU996602.1	5525	6997	KAL3472943.1
MU996602.1	8084	11550	KAL3472944.1
MU996602.1	12499	14528	KAL3472945.1
MU996602.1	12617	13075	KAL3472946.1
MU996602.1	14641	15589	KAL3472947.1
MU996602.1	15934	17864	KAL3472948.1
MU996602.1	17962	21310	KAL3472949.1
MU996602.1	22753	24987	KAL3472950.1
MU996602.1	25822	29532	KAL3472951.1
MU996602.1	30201	31478	KAL3472952.1
MU996602.1	31799	35702	KAL3472953.1
MU996602.1	35721	38000	KAL3472954.1
MU996602.1	38359	41318	KAL3472955.1
MU996602.1	41557	44581	KAL3472956.1
MU996602.1	44753	47610	KAL3472957.1
MU996602.1	47600	50034	KAL3472958.1
MU996602.1	49791	50521	KAL3472959.1
MU996602.1	50767	52126	KAL3472960.1
MU996602.1	52257	54132	KAL3472961.1
MU996602.1	54365	54790	KAL3472963.1
MU996602.1	54365	56728	KAL3472962.1
MU996602.1	56964	59279	KAL3472964.1
MU996602.1	59949	61679	KAL3472965.1
MU996602.1	62137	64889	KAL3472966.1
MU996602.1	66672	68688	KAL3472967.1
MU996602.1	69193	72674	KAL3472968.1
MU996602.1	72921	76213	KAL3472969.1
MU996602.1	77474	78898	KAL3472970.1
MU996602.1	80073	82381	KAL3472971.1
MU996602.1	84728	87084	KAL3472972.1
MU996602.1	87084	87652	KAL3472973.1
MU996602.1	87933	89582	KAL3472974.1
MU996602.1	92910	94592	KAL3472975.1
MU996602.1	94592	95284	KAL3472976.1
MU996602.1	95475	97019	KAL3472977.1
MU996602.1	97356	99501	KAL3472978.1
MU996602.1	99884	101123	KAL3472979.1
MU996602.1	101399	105506	KAL3472980.1
MU996602.1	106638	107301	KAL3472981.1
MU996602.1	107583	111386	KAL3472982.1
MU996602.1	111506	112141	KAL3472983.1
MU996602.1	112426	113193	KAL3472984.1
MU996602.1	113421	115212	KAL3472985.1
MU996602.1	116245	117870	KAL3472986.1
MU996602.1	118015	119525	KAL3472987.1
MU996602.1	119429	121293	KAL3472988.1
MU996602.1	121440	124038	KAL3472989.1
MU996602.1	124085	125396	KAL3472990.1
MU996602.1	125396	126613	KAL3472991.1
MU996602.1	126989	131100	KAL3472992.1
MU996602.1	131192	132704	KAL3472993.1
MU996602.1	134632	136194	KAL3472994.1
MU996602.1	136264	137684	KAL3472995.1
MU996602.1	137745	139186	KAL3472996.1
MU996602.1	139186	140366	KAL3472997.1
MU996602.1	140579	141826	KAL3472998.1
MU996602.1	144287	146659	KAL3472999.1
MU996602.1	146659	147174	KAL3473000.1
MU996602.1	148458	150194	KAL3473001.1
MU996602.1	150714	152471	KAL3473002.1
MU996602.1	153884	155456	KAL3473003.1
MU996602.1	159831	161001	KAL3473004.1
MU996602.1	162195	163122	KAL3473005.1
MU996602.1	163992	164935	KAL3473006.1
MU996602.1	165198	166095	KAL3473007.1
MU996603.1	25	962	KAL3472880.1
MU996603.1	1523	3138	KAL3472881.1
MU996603.1	3400	5238	KAL3472882.1
MU996603.1	5822	7273	KAL3472883.1
MU996603.1	8844	9985	KAL3472884.1
MU996603.1	11131	11913	KAL3472885.1
MU996603.1	12070	13629	KAL3472886.1
MU996603.1	14319	18149	KAL3472887.1
MU996603.1	19436	20359	KAL3472888.1
MU996603.1	20474	22468	KAL3472889.1
MU996603.1	22724	23833	KAL3472890.1
MU996603.1	24701	26002	KAL3472891.1
MU996603.1	25231	26002	KAL3472892.1
MU996603.1	27137	27896	KAL3472893.1
MU996603.1	29599	33321	KAL3472894.1
MU996603.1	33547	35225	KAL3472895.1
MU996603.1	35463	39909	KAL3472896.1
MU996603.1	40352	41849	KAL3472897.1
MU996603.1	42874	45087	KAL3472898.1
MU996603.1	45207	46570	KAL3472899.1
MU996603.1	46363	47876	KAL3472900.1
MU996603.1	48853	51335	KAL3472901.1
MU996603.1	51334	53595	KAL3472902.1
MU996603.1	53958	54855	KAL3472903.1
MU996603.1	56111	59562	KAL3472904.1
MU996603.1	59560	62767	KAL3472905.1
MU996603.1	62985	64756	KAL3472906.1
MU996603.1	65334	66896	KAL3472907.1
MU996603.1	67276	68935	KAL3472908.1
MU996603.1	69065	70682	KAL3472909.1
MU996603.1	71114	72863	KAL3472910.1
MU996603.1	73207	75077	KAL3472911.1
MU996603.1	76154	79335	KAL3472912.1
MU996603.1	79335	79993	KAL3472913.1
MU996603.1	80852	82216	KAL3472914.1
MU996603.1	82486	83883	KAL3472915.1
MU996603.1	85605	85994	KAL3472916.1
MU996603.1	86336	88976	KAL3472917.1
MU996603.1	89358	92338	KAL3472918.1
MU996603.1	93751	98139	KAL3472919.1
MU996603.1	99649	101053	KAL3472920.1
MU996603.1	101051	103944	KAL3472921.1
MU996603.1	104784	107643	KAL3472922.1
MU996603.1	107892	108477	KAL3472923.1
MU996603.1	108908	110207	KAL3472924.1
MU996603.1	110207	112943	KAL3472925.1
MU996603.1	114672	115880	KAL3472926.1
MU996603.1	116391	117795	KAL3472927.1
MU996603.1	120853	124629	KAL3472928.1
MU996603.1	125870	129584	KAL3472929.1
MU996603.1	131405	131950	KAL3472930.1
MU996603.1	137626	140753	KAL3472931.1
MU996603.1	140975	142540	KAL3472932.1
MU996603.1	143627	144905	KAL3472933.1
MU996603.1	144677	146053	KAL3472934.1
MU996603.1	146773	149242	KAL3472935.1
MU996603.1	149805	150448	KAL3472936.1
MU996603.1	154026	156596	KAL3472937.1
MU996603.1	157016	160924	KAL3472938.1
MU996603.1	161972	164114	KAL3472939.1
MU996604.1	9854	14029	KAL3472813.1
MU996604.1	16517	19289	KAL3472814.1
MU996604.1	19448	21967	KAL3472815.1
MU996604.1	22182	23570	KAL3472816.1
MU996604.1	23570	24956	KAL3472817.1
MU996604.1	24965	26221	KAL3472818.1
MU996604.1	26372	28886	KAL3472819.1
MU996604.1	29053	29431	KAL3472820.1
MU996604.1	29334	31130	KAL3472821.1
MU996604.1	31156	31591	KAL3472822.1
MU996604.1	32116	33609	KAL3472823.1
MU996604.1	33613	35392	KAL3472824.1
MU996604.1	36353	37124	KAL3472825.1
MU996604.1	37933	39259	KAL3472826.1
MU996604.1	41383	42389	KAL3472827.1
MU996604.1	43025	44804	KAL3472828.1
MU996604.1	44876	46356	KAL3472829.1
MU996604.1	46379	47985	KAL3472830.1
MU996604.1	47993	48983	KAL3472831.1
MU996604.1	49803	51258	KAL3472832.1
MU996604.1	51726	54051	KAL3472833.1
MU996604.1	54509	56319	KAL3472834.1
MU996604.1	56806	58191	KAL3472835.1
MU996604.1	58542	59535	KAL3472836.1
MU996604.1	60442	62762	KAL3472837.1
MU996604.1	62783	63623	KAL3472838.1
MU996604.1	64108	65139	KAL3472839.1
MU996604.1	66825	67284	KAL3472840.1
MU996604.1	70944	73323	KAL3472841.1
MU996604.1	73910	75230	KAL3472842.1
MU996604.1	75792	77418	KAL3472843.1
MU996604.1	77805	79489	KAL3472844.1
MU996604.1	80672	81836	KAL3472845.1
MU996604.1	82813	83288	KAL3472846.1
MU996604.1	85705	87532	KAL3472847.1
MU996604.1	88112	90109	KAL3472848.1
MU996604.1	90803	92132	KAL3472849.1
MU996604.1	92595	93905	KAL3472850.1
MU996604.1	94576	95688	KAL3472851.1
MU996604.1	95937	98130	KAL3472852.1
MU996604.1	99798	101293	KAL3472853.1
MU996604.1	101709	105144	KAL3472854.1
MU996604.1	106061	106598	KAL3472855.1
MU996604.1	106705	109797	KAL3472856.1
MU996604.1	109928	113531	KAL3472857.1
MU996604.1	115576	117495	KAL3472858.1
MU996604.1	117900	120152	KAL3472859.1
MU996604.1	121478	123116	KAL3472860.1
MU996604.1	123963	125384	KAL3472861.1
MU996604.1	126152	127220	KAL3472862.1
MU996604.1	128989	130509	KAL3472863.1
MU996604.1	130409	131656	KAL3472864.1
MU996604.1	131670	133792	KAL3472865.1
MU996604.1	133945	135872	KAL3472866.1
MU996604.1	135872	137842	KAL3472867.1
MU996604.1	137843	139100	KAL3472868.1
MU996604.1	138870	140539	KAL3472869.1
MU996604.1	140539	142866	KAL3472870.1
MU996604.1	143385	144156	KAL3472871.1
MU996604.1	144627	146181	KAL3472872.1
MU996604.1	146334	147108	KAL3472873.1
MU996604.1	146374	149432	KAL3472874.1
MU996604.1	149706	151677	KAL3472875.1
MU996604.1	151680	154362	KAL3472876.1
MU996604.1	154795	157702	KAL3472877.1
MU996604.1	157899	159429	KAL3472878.1
MU996604.1	159721	160327	KAL3472879.1
MU996605.1	1	1549	KAL3472752.1
MU996605.1	2472	4819	KAL3472753.1
MU996605.1	5017	6337	KAL3472754.1
MU996605.1	6536	9803	KAL3472755.1
MU996605.1	9490	10883	KAL3472756.1
MU996605.1	11118	13930	KAL3472757.1
MU996605.1	14073	18213	KAL3472758.1
MU996605.1	18578	20774	KAL3472759.1
MU996605.1	21060	21618	KAL3472760.1
MU996605.1	22068	23575	KAL3472761.1
MU996605.1	23721	26283	KAL3472762.1
MU996605.1	26454	28696	KAL3472763.1
MU996605.1	30000	30663	KAL3472764.1
MU996605.1	30819	31800	KAL3472765.1
MU996605.1	32156	34024	KAL3472766.1
MU996605.1	34119	37475	KAL3472767.1
MU996605.1	38289	39765	KAL3472768.1
MU996605.1	40312	44309	KAL3472769.1
MU996605.1	45292	46165	KAL3472770.1
MU996605.1	48987	50115	KAL3472771.1
MU996605.1	51084	54598	KAL3472772.1
MU996605.1	54602	56388	KAL3472773.1
MU996605.1	56649	58075	KAL3472774.1
MU996605.1	60688	63000	KAL3472775.1
MU996605.1	63927	66311	KAL3472776.1
MU996605.1	66812	69666	KAL3472777.1
MU996605.1	69709	71094	KAL3472778.1
MU996605.1	71153	73118	KAL3472779.1
MU996605.1	72668	74298	KAL3472780.1
MU996605.1	73969	77128	KAL3472781.1
MU996605.1	77759	78602	KAL3472782.1
MU996605.1	80954	82510	KAL3472783.1
MU996605.1	82481	85261	KAL3472784.1
MU996605.1	85443	89139	KAL3472785.1
MU996605.1	90347	92155	KAL3472786.1
MU996605.1	92156	93607	KAL3472787.1
MU996605.1	93863	95668	KAL3472788.1
MU996605.1	96490	98293	KAL3472789.1
MU996605.1	98724	100982	KAL3472790.1
MU996605.1	101063	102840	KAL3472791.1
MU996605.1	104535	106501	KAL3472792.1
MU996605.1	107604	110052	KAL3472793.1
MU996605.1	109865	111241	KAL3472794.1
MU996605.1	111854	113039	KAL3472795.1
MU996605.1	112809	115221	KAL3472796.1
MU996605.1	115814	116903	KAL3472797.1
MU996605.1	123126	123778	KAL3472798.1
MU996605.1	123866	125399	KAL3472799.1
MU996605.1	127976	130349	KAL3472800.1
MU996605.1	130349	133981	KAL3472801.1
MU996605.1	134713	136453	KAL3472802.1
MU996605.1	136512	137455	KAL3472803.1
MU996605.1	137421	138823	KAL3472804.1
MU996605.1	139949	141984	KAL3472805.1
MU996605.1	142363	145277	KAL3472806.1
MU996605.1	145696	147015	KAL3472807.1
MU996605.1	147567	148884	KAL3472808.1
MU996605.1	150234	151663	KAL3472809.1
MU996605.1	151663	153482	KAL3472810.1
MU996605.1	153649	154597	KAL3472811.1
MU996605.1	154611	155359	KAL3472812.1
MU996606.1	450	4794	KAL3472683.1
MU996606.1	5000	8196	KAL3472684.1
MU996606.1	8825	11500	KAL3472685.1
MU996606.1	12362	13238	KAL3472686.1
MU996606.1	13738	15013	KAL3472687.1
MU996606.1	15484	17094	KAL3472688.1
MU996606.1	18920	20568	KAL3472689.1
MU996606.1	20678	22378	KAL3472690.1
MU996606.1	22738	23914	KAL3472691.1
MU996606.1	24168	24755	KAL3472692.1
MU996606.1	25023	25982	KAL3472693.1
MU996606.1	26264	28397	KAL3472694.1
MU996606.1	28599	31157	KAL3472695.1
MU996606.1	31373	32509	KAL3472696.1
MU996606.1	32776	33607	KAL3472697.1
MU996606.1	33681	35697	KAL3472698.1
MU996606.1	35970	37004	KAL3472699.1
MU996606.1	38623	40330	KAL3472700.1
MU996606.1	40823	42299	KAL3472701.1
MU996606.1	42468	44138	KAL3472702.1
MU996606.1	44480	46223	KAL3472703.1
MU996606.1	46699	47911	KAL3472704.1
MU996606.1	48425	49522	KAL3472705.1
MU996606.1	49924	51163	KAL3472706.1
MU996606.1	52290	54720	KAL3472707.1
MU996606.1	55124	56740	KAL3472708.1
MU996606.1	56795	58353	KAL3472709.1
MU996606.1	58751	59954	KAL3472710.1
MU996606.1	60663	61844	KAL3472711.1
MU996606.1	62151	64162	KAL3472712.1
MU996606.1	64833	65765	KAL3472713.1
MU996606.1	66666	71697	KAL3472714.1
MU996606.1	71986	72897	KAL3472715.1
MU996606.1	74154	74717	KAL3472716.1
MU996606.1	76022	77487	KAL3472717.1
MU996606.1	77794	79085	KAL3472718.1
MU996606.1	79588	80747	KAL3472719.1
MU996606.1	82306	83380	KAL3472720.1
MU996606.1	84220	86006	KAL3472721.1
MU996606.1	87189	88511	KAL3472722.1
MU996606.1	90368	92197	KAL3472723.1
MU996606.1	92458	94289	KAL3472724.1
MU996606.1	94632	95798	KAL3472725.1
MU996606.1	96076	97398	KAL3472726.1
MU996606.1	99248	99864	KAL3472727.1
MU996606.1	102495	103516	KAL3472728.1
MU996606.1	105033	106293	KAL3472729.1
MU996606.1	107226	109355	KAL3472730.1
MU996606.1	111129	112358	KAL3472731.1
MU996606.1	113741	114041	KAL3472732.1
MU996606.1	114422	115671	KAL3472733.1
MU996606.1	116206	118422	KAL3472734.1
MU996606.1	118378	119543	KAL3472735.1
MU996606.1	121065	122850	KAL3472736.1
MU996606.1	123006	124188	KAL3472737.1
MU996606.1	124170	125125	KAL3472738.1
MU996606.1	124456	125125	KAL3472739.1
MU996606.1	125429	128078	KAL3472740.1
MU996606.1	129911	131500	KAL3472741.1
MU996606.1	131724	134475	KAL3472742.1
MU996606.1	134599	136180	KAL3472743.1
MU996606.1	136595	138606	KAL3472744.1
MU996606.1	141092	142047	KAL3472745.1
MU996606.1	142089	143334	KAL3472746.1
MU996606.1	144836	147353	KAL3472747.1
MU996606.1	147481	147923	KAL3472748.1
MU996606.1	148994	149889	KAL3472749.1
MU996606.1	150402	151256	KAL3472750.1
MU996606.1	152110	154311	KAL3472751.1
MU996607.1	9	1466	KAL3472625.1
MU996607.1	2754	5187	KAL3472626.1
MU996607.1	5425	8277	KAL3472627.1
MU996607.1	9829	11030	KAL3472628.1
MU996607.1	11556	15328	KAL3472629.1
MU996607.1	15628	19126	KAL3472630.1
MU996607.1	20594	23196	KAL3472631.1
MU996607.1	23419	24136	KAL3472632.1
MU996607.1	24280	27846	KAL3472633.1
MU996607.1	28229	30203	KAL3472634.1
MU996607.1	30203	33254	KAL3472635.1
MU996607.1	33437	34941	KAL3472636.1
MU996607.1	34941	36032	KAL3472637.1
MU996607.1	36037	37988	KAL3472638.1
MU996607.1	38007	39351	KAL3472639.1
MU996607.1	39538	40895	KAL3472640.1
MU996607.1	41236	42407	KAL3472641.1
MU996607.1	42388	44215	KAL3472642.1
MU996607.1	44212	45780	KAL3472643.1
MU996607.1	45449	47446	KAL3472644.1
MU996607.1	47491	48779	KAL3472645.1
MU996607.1	49385	51353	KAL3472646.1
MU996607.1	52607	57601	KAL3472647.1
MU996607.1	58054	59438	KAL3472648.1
MU996607.1	59650	60403	KAL3472649.1
MU996607.1	61175	62723	KAL3472650.1
MU996607.1	62633	65680	KAL3472651.1
MU996607.1	66245	68968	KAL3472652.1
MU996607.1	70042	70963	KAL3472653.1
MU996607.1	71550	72778	KAL3472654.1
MU996607.1	72894	74122	KAL3472655.1
MU996607.1	73643	74587	KAL3472656.1
MU996607.1	75896	82023	KAL3472657.1
MU996607.1	82123	83540	KAL3472658.1
MU996607.1	83677	84924	KAL3472659.1
MU996607.1	84924	86294	KAL3472660.1
MU996607.1	86294	88352	KAL3472661.1
MU996607.1	89199	92163	KAL3472662.1
MU996607.1	92201	94817	KAL3472663.1
MU996607.1	94821	97768	KAL3472664.1
MU996607.1	98574	99845	KAL3472665.1
MU996607.1	100201	101049	KAL3472666.1
MU996607.1	103118	107537	KAL3472667.1
MU996607.1	107520	111259	KAL3472668.1
MU996607.1	111425	114003	KAL3472669.1
MU996607.1	114462	115638	KAL3472670.1
MU996607.1	116046	120144	KAL3472671.1
MU996607.1	121434	124525	KAL3472672.1
MU996607.1	125357	127784	KAL3472673.1
MU996607.1	129201	131018	KAL3472674.1
MU996607.1	131174	134528	KAL3472675.1
MU996607.1	134813	138334	KAL3472676.1
MU996607.1	139328	141419	KAL3472677.1
MU996607.1	143395	144221	KAL3472678.1
MU996607.1	145435	146333	KAL3472679.1
MU996607.1	146951	148640	KAL3472680.1
MU996607.1	149072	150635	KAL3472681.1
MU996607.1	151672	153794	KAL3472682.1
MU996608.1	709	2267	KAL3472564.1
MU996608.1	2624	8777	KAL3472565.1
MU996608.1	9965	10751	KAL3472566.1
MU996608.1	13921	14932	KAL3472567.1
MU996608.1	15007	16469	KAL3472568.1
MU996608.1	16607	17717	KAL3472569.1
MU996608.1	18551	19485	KAL3472570.1
MU996608.1	19902	20952	KAL3472571.1
MU996608.1	21908	22937	KAL3472572.1
MU996608.1	24132	25357	KAL3472573.1
MU996608.1	25998	26502	KAL3472574.1
MU996608.1	26806	28355	KAL3472575.1
MU996608.1	29080	29686	KAL3472576.1
MU996608.1	32681	34054	KAL3472577.1
MU996608.1	37067	40247	KAL3472578.1
MU996608.1	40966	42092	KAL3472579.1
MU996608.1	45345	47325	KAL3472580.1
MU996608.1	47606	48754	KAL3472581.1
MU996608.1	49296	50974	KAL3472582.1
MU996608.1	51654	53225	KAL3472583.1
MU996608.1	54578	56603	KAL3472584.1
MU996608.1	57884	59361	KAL3472585.1
MU996608.1	59838	60275	KAL3472586.1
MU996608.1	63511	65191	KAL3472587.1
MU996608.1	65529	66999	KAL3472588.1
MU996608.1	67332	68606	KAL3472589.1
MU996608.1	68851	70103	KAL3472590.1
MU996608.1	70022	72235	KAL3472591.1
MU996608.1	73798	75657	KAL3472592.1
MU996608.1	75911	77316	KAL3472593.1
MU996608.1	79524	82435	KAL3472594.1
MU996608.1	83213	84125	KAL3472595.1
MU996608.1	84998	86201	KAL3472596.1
MU996608.1	86338	87907	KAL3472597.1
MU996608.1	88540	89424	KAL3472598.1
MU996608.1	90117	95518	KAL3472599.1
MU996608.1	95580	97092	KAL3472600.1
MU996608.1	97998	98484	KAL3472601.1
MU996608.1	98494	100099	KAL3472602.1
MU996608.1	100377	102221	KAL3472603.1
MU996608.1	102581	103626	KAL3472604.1
MU996608.1	104038	105824	KAL3472605.1
MU996608.1	106085	107969	KAL3472606.1
MU996608.1	108529	110017	KAL3472607.1
MU996608.1	111274	115112	KAL3472608.1
MU996608.1	115350	116777	KAL3472609.1
MU996608.1	117134	118513	KAL3472610.1
MU996608.1	119384	121196	KAL3472611.1
MU996608.1	121804	122933	KAL3472612.1
MU996608.1	123308	125189	KAL3472613.1
MU996608.1	125496	126771	KAL3472614.1
MU996608.1	127202	128841	KAL3472615.1
MU996608.1	129123	131242	KAL3472616.1
MU996608.1	133074	137744	KAL3472617.1
MU996608.1	138303	140766	KAL3472618.1
MU996608.1	143967	145081	KAL3472619.1
MU996608.1	145208	146972	KAL3472620.1
MU996608.1	147751	149514	KAL3472621.1
MU996608.1	148896	149351	KAL3472622.1
MU996608.1	149645	150330	KAL3472624.1
MU996608.1	149645	151251	KAL3472623.1
MU996609.1	40	1791	KAL3472506.1
MU996609.1	5336	6386	KAL3472507.1
MU996609.1	6251	8150	KAL3472508.1
MU996609.1	8150	9645	KAL3472509.1
MU996609.1	9992	12504	KAL3472510.1
MU996609.1	12964	15074	KAL3472511.1
MU996609.1	16103	20647	KAL3472512.1
MU996609.1	20648	21316	KAL3472513.1
MU996609.1	22679	23928	KAL3472514.1
MU996609.1	23987	24629	KAL3472515.1
MU996609.1	25209	27931	KAL3472516.1
MU996609.1	28009	29926	KAL3472517.1
MU996609.1	29926	31175	KAL3472518.1
MU996609.1	32139	34057	KAL3472519.1
MU996609.1	36199	38555	KAL3472520.1
MU996609.1	41798	43050	KAL3472521.1
MU996609.1	42998	47200	KAL3472522.1
MU996609.1	48327	50913	KAL3472523.1
MU996609.1	51031	53690	KAL3472524.1
MU996609.1	54205	54481	KAL3472525.1
MU996609.1	56066	57419	KAL3472526.1
MU996609.1	57419	59035	KAL3472527.1
MU996609.1	59187	61364	KAL3472528.1
MU996609.1	61493	63300	KAL3472529.1
MU996609.1	63789	65524	KAL3472530.1
MU996609.1	65526	66525	KAL3472531.1
MU996609.1	67263	69945	KAL3472532.1
MU996609.1	73759	75727	KAL3472533.1
MU996609.1	76284	78179	KAL3472534.1
MU996609.1	78496	80951	KAL3472535.1
MU996609.1	81438	83200	KAL3472536.1
MU996609.1	83443	85142	KAL3472537.1
MU996609.1	85414	86518	KAL3472538.1
MU996609.1	86948	88891	KAL3472539.1
MU996609.1	89261	91289	KAL3472540.1
MU996609.1	91574	93044	KAL3472541.1
MU996609.1	95934	97851	KAL3472542.1
MU996609.1	98325	99604	KAL3472543.1
MU996609.1	101156	103647	KAL3472544.1
MU996609.1	103980	104959	KAL3472545.1
MU996609.1	107550	109299	KAL3472546.1
MU996609.1	109398	111938	KAL3472547.1
MU996609.1	113008	113893	KAL3472548.1
MU996609.1	115747	116524	KAL3472549.1
MU996609.1	116818	118097	KAL3472550.1
MU996609.1	119317	120496	KAL3472551.1
MU996609.1	120336	121778	KAL3472552.1
MU996609.1	122035	123728	KAL3472553.1
MU996609.1	123686	124773	KAL3472554.1
MU996609.1	124948	126100	KAL3472555.1
MU996609.1	126255	128014	KAL3472556.1
MU996609.1	128111	131065	KAL3472557.1
MU996609.1	131485	132625	KAL3472558.1
MU996609.1	134542	139143	KAL3472559.1
MU996609.1	140164	142092	KAL3472560.1
MU996609.1	143413	144048	KAL3472561.1
MU996609.1	148738	149082	KAL3472562.1
MU996609.1	149250	150662	KAL3472563.1
MU996610.1	14	2403	KAL3472453.1
MU996610.1	3358	12208	KAL3472454.1
MU996610.1	13706	15554	KAL3472455.1
MU996610.1	15674	17025	KAL3472456.1
MU996610.1	17765	19628	KAL3472457.1
MU996610.1	19589	20173	KAL3472458.1
MU996610.1	20388	21131	KAL3472459.1
MU996610.1	25220	26393	KAL3472460.1
MU996610.1	26662	27620	KAL3472461.1
MU996610.1	29527	30513	KAL3472462.1
MU996610.1	33783	38356	KAL3472463.1
MU996610.1	38921	40205	KAL3472464.1
MU996610.1	41899	42596	KAL3472465.1
MU996610.1	42666	42978	KAL3472466.1
MU996610.1	42992	43348	KAL3472467.1
MU996610.1	43538	44395	KAL3472468.1
MU996610.1	44557	45392	KAL3472469.1
MU996610.1	47399	48205	KAL3472470.1
MU996610.1	48689	49808	KAL3472471.1
MU996610.1	52390	54248	KAL3472472.1
MU996610.1	54244	57220	KAL3472473.1
MU996610.1	57487	59783	KAL3472474.1
MU996610.1	60620	68899	KAL3472475.1
MU996610.1	70148	70709	KAL3472476.1
MU996610.1	71058	71973	KAL3472477.1
MU996610.1	74830	76380	KAL3472478.1
MU996610.1	77273	77513	KAL3472479.1
MU996610.1	79952	82856	KAL3472480.1
MU996610.1	83429	84425	KAL3472481.1
MU996610.1	85299	86267	KAL3472482.1
MU996610.1	87521	89585	KAL3472483.1
MU996610.1	90079	92200	KAL3472484.1
MU996610.1	92304	94286	KAL3472485.1
MU996610.1	95773	97150	KAL3472486.1
MU996610.1	97194	99756	KAL3472487.1
MU996610.1	100208	101891	KAL3472488.1
MU996610.1	103047	104034	KAL3472489.1
MU996610.1	104321	105984	KAL3472490.1
MU996610.1	107376	109067	KAL3472491.1
MU996610.1	108607	110476	KAL3472492.1
MU996610.1	110518	111502	KAL3472493.1
MU996610.1	112130	113834	KAL3472494.1
MU996610.1	115918	116673	KAL3472495.1
MU996610.1	116955	117969	KAL3472496.1
MU996610.1	122915	125193	KAL3472497.1
MU996610.1	125597	126350	KAL3472498.1
MU996610.1	129990	131776	KAL3472499.1
MU996610.1	132745	134413	KAL3472500.1
MU996610.1	136039	136675	KAL3472501.1
MU996610.1	139901	141800	KAL3472502.1
MU996610.1	143517	143992	KAL3472503.1
MU996610.1	144206	145973	KAL3472504.1
MU996610.1	146653	148211	KAL3472505.1
MU996611.1	13208	15020	KAL3472401.1
MU996611.1	15210	16869	KAL3472402.1
MU996611.1	17091	19003	KAL3472403.1
MU996611.1	19349	22516	KAL3472404.1
MU996611.1	22868	25961	KAL3472405.1
MU996611.1	26117	27444	KAL3472406.1
MU996611.1	26123	27469	KAL3472407.1
MU996611.1	27469	29799	KAL3472408.1
MU996611.1	29974	31316	KAL3472409.1
MU996611.1	33074	35961	KAL3472410.1
MU996611.1	35641	38215	KAL3472411.1
MU996611.1	38359	40092	KAL3472412.1
MU996611.1	40077	45707	KAL3472413.1
MU996611.1	46595	48026	KAL3472414.1
MU996611.1	48821	50601	KAL3472415.1
MU996611.1	55358	56591	KAL3472416.1
MU996611.1	57168	58944	KAL3472417.1
MU996611.1	58988	62234	KAL3472418.1
MU996611.1	62385	64204	KAL3472419.1
MU996611.1	64217	65463	KAL3472420.1
MU996611.1	66097	67760	KAL3472421.1
MU996611.1	67279	68401	KAL3472422.1
MU996611.1	68501	70598	KAL3472423.1
MU996611.1	71102	72491	KAL3472424.1
MU996611.1	76513	77826	KAL3472425.1
MU996611.1	79125	84667	KAL3472426.1
MU996611.1	84790	85926	KAL3472427.1
MU996611.1	86159	90733	KAL3472428.1
MU996611.1	90584	91586	KAL3472429.1
MU996611.1	91624	93801	KAL3472430.1
MU996611.1	93946	96008	KAL3472431.1
MU996611.1	97944	98568	KAL3472432.1
MU996611.1	98808	99505	KAL3472433.1
MU996611.1	99611	100798	KAL3472434.1
MU996611.1	100813	104328	KAL3472435.1
MU996611.1	105109	105798	KAL3472436.1
MU996611.1	106338	108179	KAL3472437.1
MU996611.1	108283	109413	KAL3472438.1
MU996611.1	111835	114475	KAL3472439.1
MU996611.1	115642	117154	KAL3472440.1
MU996611.1	117020	118181	KAL3472441.1
MU996611.1	118182	120378	KAL3472442.1
MU996611.1	121648	122956	KAL3472443.1
MU996611.1	127150	128138	KAL3472444.1
MU996611.1	128589	129948	KAL3472445.1
MU996611.1	130061	131445	KAL3472446.1
MU996611.1	134126	136252	KAL3472447.1
MU996611.1	136581	138589	KAL3472448.1
MU996611.1	138589	139363	KAL3472449.1
MU996611.1	141286	143732	KAL3472450.1
MU996611.1	145228	146239	KAL3472451.1
MU996611.1	146369	147467	KAL3472452.1
MU996612.1	8052	10408	KAL3472344.1
MU996612.1	10802	12591	KAL3472345.1
MU996612.1	13031	15806	KAL3472346.1
MU996612.1	16012	17387	KAL3472347.1
MU996612.1	17793	18312	KAL3472348.1
MU996612.1	19044	19707	KAL3472349.1
MU996612.1	20078	21782	KAL3472350.1
MU996612.1	22004	25329	KAL3472351.1
MU996612.1	25646	26642	KAL3472352.1
MU996612.1	27234	32419	KAL3472353.1
MU996612.1	32588	35767	KAL3472354.1
MU996612.1	35924	37747	KAL3472355.1
MU996612.1	37788	39371	KAL3472356.1
MU996612.1	39493	40921	KAL3472357.1
MU996612.1	41090	42656	KAL3472358.1
MU996612.1	42668	43969	KAL3472359.1
MU996612.1	44061	46077	KAL3472360.1
MU996612.1	46567	50779	KAL3472361.1
MU996612.1	51224	52721	KAL3472362.1
MU996612.1	52787	54043	KAL3472363.1
MU996612.1	55048	56443	KAL3472364.1
MU996612.1	56900	58744	KAL3472365.1
MU996612.1	59327	61724	KAL3472366.1
MU996612.1	62299	62966	KAL3472367.1
MU996612.1	63884	64716	KAL3472368.1
MU996612.1	65004	66687	KAL3472369.1
MU996612.1	66593	68566	KAL3472370.1
MU996612.1	68730	72155	KAL3472371.1
MU996612.1	72170	72926	KAL3472372.1
MU996612.1	73072	74075	KAL3472373.1
MU996612.1	74420	75338	KAL3472374.1
MU996612.1	75537	78063	KAL3472375.1
MU996612.1	81240	83399	KAL3472376.1
MU996612.1	83679	85607	KAL3472377.1
MU996612.1	86115	87224	KAL3472378.1
MU996612.1	87686	90044	KAL3472379.1
MU996612.1	90456	92571	KAL3472380.1
MU996612.1	93021	94961	KAL3472381.1
MU996612.1	95914	97998	KAL3472382.1
MU996612.1	98791	100967	KAL3472383.1
MU996612.1	101014	102618	KAL3472384.1
MU996612.1	103087	105997	KAL3472385.1
MU996612.1	106310	110132	KAL3472386.1
MU996612.1	111805	113582	KAL3472387.1
MU996612.1	113720	115376	KAL3472388.1
MU996612.1	116074	118168	KAL3472389.1
MU996612.1	120832	121266	KAL3472390.1
MU996612.1	121359	123193	KAL3472391.1
MU996612.1	125043	125931	KAL3472392.1
MU996612.1	125900	126764	KAL3472393.1
MU996612.1	127457	129344	KAL3472394.1
MU996612.1	129848	130147	KAL3472395.1
MU996612.1	130991	131786	KAL3472396.1
MU996612.1	132389	134064	KAL3472397.1
MU996612.1	136460	137380	KAL3472398.1
MU996612.1	138176	139182	KAL3472399.1
MU996612.1	143966	145976	KAL3472400.1
MU996613.1	37	830	KAL3472293.1
MU996613.1	1053	1713	KAL3472294.1
MU996613.1	2474	4100	KAL3472295.1
MU996613.1	4048	6697	KAL3472296.1
MU996613.1	7497	8931	KAL3472297.1
MU996613.1	9544	13249	KAL3472298.1
MU996613.1	13392	14320	KAL3472299.1
MU996613.1	14936	18399	KAL3472300.1
MU996613.1	22469	24206	KAL3472301.1
MU996613.1	24439	28500	KAL3472302.1
MU996613.1	28526	34420	KAL3472303.1
MU996613.1	34420	38080	KAL3472304.1
MU996613.1	38072	39109	KAL3472305.1
MU996613.1	39109	40448	KAL3472306.1
MU996613.1	40448	41315	KAL3472307.1
MU996613.1	41432	42567	KAL3472308.1
MU996613.1	42615	43911	KAL3472309.1
MU996613.1	44084	46694	KAL3472310.1
MU996613.1	46666	48282	KAL3472311.1
MU996613.1	50929	52844	KAL3472312.1
MU996613.1	53079	53521	KAL3472313.1
MU996613.1	54815	56085	KAL3472314.1
MU996613.1	58187	60248	KAL3472315.1
MU996613.1	63855	66032	KAL3472316.1
MU996613.1	66189	67428	KAL3472317.1
MU996613.1	67467	69701	KAL3472318.1
MU996613.1	69701	71197	KAL3472319.1
MU996613.1	73171	74635	KAL3472320.1
MU996613.1	75396	78230	KAL3472321.1
MU996613.1	78229	79676	KAL3472322.1
MU996613.1	79797	81659	KAL3472323.1
MU996613.1	81863	83830	KAL3472324.1
MU996613.1	84115	85015	KAL3472325.1
MU996613.1	85323	86507	KAL3472326.1
MU996613.1	87185	88713	KAL3472327.1
MU996613.1	91302	92177	KAL3472328.1
MU996613.1	92172	95517	KAL3472329.1
MU996613.1	95747	96373	KAL3472330.1
MU996613.1	97773	99064	KAL3472331.1
MU996613.1	100009	104007	KAL3472332.1
MU996613.1	105724	107613	KAL3472333.1
MU996613.1	111863	113049	KAL3472334.1
MU996613.1	115190	116417	KAL3472335.1
MU996613.1	119974	123479	KAL3472336.1
MU996613.1	123479	124905	KAL3472337.1
MU996613.1	125266	127307	KAL3472338.1
MU996613.1	128167	129433	KAL3472339.1
MU996613.1	129538	131763	KAL3472340.1
MU996613.1	131873	132822	KAL3472341.1
MU996613.1	133085	137212	KAL3472342.1
MU996613.1	137297	142219	KAL3472343.1
MU996614.1	1052	2423	KAL3472235.1
MU996614.1	5095	7559	KAL3472236.1
MU996614.1	7776	10142	KAL3472237.1
MU996614.1	10543	12570	KAL3472238.1
MU996614.1	15367	18547	KAL3472239.1
MU996614.1	18812	19738	KAL3472240.1
MU996614.1	20962	22813	KAL3472241.1
MU996614.1	23085	24501	KAL3472242.1
MU996614.1	24600	26757	KAL3472243.1
MU996614.1	28468	30323	KAL3472244.1
MU996614.1	33962	35470	KAL3472245.1
MU996614.1	41017	41770	KAL3472246.1
MU996614.1	42334	44224	KAL3472247.1
MU996614.1	45510	46668	KAL3472248.1
MU996614.1	48390	50022	KAL3472249.1
MU996614.1	50067	52727	KAL3472250.1
MU996614.1	52839	54309	KAL3472251.1
MU996614.1	53993	55480	KAL3472252.1
MU996614.1	55489	56425	KAL3472253.1
MU996614.1	57418	57925	KAL3472254.1
MU996614.1	59898	62307	KAL3472255.1
MU996614.1	62828	64436	KAL3472256.1
MU996614.1	66410	67845	KAL3472257.1
MU996614.1	68382	69070	KAL3472258.1
MU996614.1	69692	72008	KAL3472259.1
MU996614.1	72136	72944	KAL3472260.1
MU996614.1	72331	74435	KAL3472261.1
MU996614.1	75035	75389	KAL3472262.1
MU996614.1	76095	77339	KAL3472263.1
MU996614.1	77678	79318	KAL3472264.1
MU996614.1	79389	80739	KAL3472265.1
MU996614.1	81666	83045	KAL3472266.1
MU996614.1	83869	84685	KAL3472267.1
MU996614.1	88760	90139	KAL3472268.1
MU996614.1	90784	92133	KAL3472269.1
MU996614.1	92070	93086	KAL3472270.1
MU996614.1	93099	94252	KAL3472271.1
MU996614.1	94487	95841	KAL3472272.1
MU996614.1	96282	96922	KAL3472273.1
MU996614.1	98054	99009	KAL3472274.1
MU996614.1	99944	101565	KAL3472275.1
MU996614.1	103158	103875	KAL3472276.1
MU996614.1	104486	105311	KAL3472277.1
MU996614.1	106341	107425	KAL3472278.1
MU996614.1	107475	109344	KAL3472279.1
MU996614.1	110307	111333	KAL3472280.1
MU996614.1	111333	113040	KAL3472281.1
MU996614.1	113188	114277	KAL3472282.1
MU996614.1	114937	116160	KAL3472283.1
MU996614.1	116465	116942	KAL3472284.1
MU996614.1	118500	119961	KAL3472285.1
MU996614.1	121755	123095	KAL3472286.1
MU996614.1	123144	123982	KAL3472287.1
MU996614.1	124968	131085	KAL3472288.1
MU996614.1	131132	132128	KAL3472289.1
MU996614.1	134340	135876	KAL3472290.1
MU996614.1	136812	138168	KAL3472291.1
MU996614.1	139919	141582	KAL3472292.1
MU996615.1	0	5376	KAL3472182.1
MU996615.1	5389	7370	KAL3472183.1
MU996615.1	7371	9436	KAL3472184.1
MU996615.1	10012	11891	KAL3472185.1
MU996615.1	11992	12511	KAL3472186.1
MU996615.1	12854	13793	KAL3472187.1
MU996615.1	13955	17263	KAL3472188.1
MU996615.1	18129	20790	KAL3472189.1
MU996615.1	20945	22680	KAL3472190.1
MU996615.1	22770	23540	KAL3472191.1
MU996615.1	23540	25488	KAL3472192.1
MU996615.1	26101	28737	KAL3472193.1
MU996615.1	28692	29661	KAL3472194.1
MU996615.1	30022	33249	KAL3472195.1
MU996615.1	33932	35934	KAL3472196.1
MU996615.1	36306	38789	KAL3472197.1
MU996615.1	38674	40315	KAL3472198.1
MU996615.1	40829	41661	KAL3472199.1
MU996615.1	41761	42156	KAL3472200.1
MU996615.1	42185	43421	KAL3472201.1
MU996615.1	45353	51059	KAL3472202.1
MU996615.1	51690	56456	KAL3472203.1
MU996615.1	56443	58564	KAL3472204.1
MU996615.1	58855	60037	KAL3472205.1
MU996615.1	60791	61492	KAL3472206.1
MU996615.1	61646	63179	KAL3472207.1
MU996615.1	63320	64485	KAL3472208.1
MU996615.1	64504	67269	KAL3472209.1
MU996615.1	67626	71478	KAL3472210.1
MU996615.1	73173	77234	KAL3472211.1
MU996615.1	77978	80811	KAL3472212.1
MU996615.1	81310	82888	KAL3472213.1
MU996615.1	84886	87467	KAL3472214.1
MU996615.1	87956	90979	KAL3472215.1
MU996615.1	92009	95138	KAL3472216.1
MU996615.1	95661	96099	KAL3472217.1
MU996615.1	96193	96984	KAL3472218.1
MU996615.1	97849	101018	KAL3472219.1
MU996615.1	101027	103917	KAL3472220.1
MU996615.1	103917	107534	KAL3472221.1
MU996615.1	107534	110695	KAL3472222.1
MU996615.1	110701	112899	KAL3472223.1
MU996615.1	112965	114509	KAL3472224.1
MU996615.1	114442	116044	KAL3472225.1
MU996615.1	116160	118959	KAL3472226.1
MU996615.1	119049	120537	KAL3472227.1
MU996615.1	120342	122388	KAL3472228.1
MU996615.1	122469	123877	KAL3472229.1
MU996615.1	124179	127360	KAL3472230.1
MU996615.1	130237	132321	KAL3472231.1
MU996615.1	132629	134716	KAL3472232.1
MU996615.1	135094	137518	KAL3472233.1
MU996615.1	137706	138329	KAL3472234.1
MU996616.1	1100	2577	KAL3472129.1
MU996616.1	3221	5192	KAL3472130.1
MU996616.1	6127	8164	KAL3472131.1
MU996616.1	8722	11297	KAL3472132.1
MU996616.1	12606	13611	KAL3472133.1
MU996616.1	13828	15688	KAL3472134.1
MU996616.1	16969	19507	KAL3472135.1
MU996616.1	20111	21525	KAL3472136.1
MU996616.1	27339	28368	KAL3472137.1
MU996616.1	28489	30270	KAL3472138.1
MU996616.1	31857	36380	KAL3472139.1
MU996616.1	37217	38235	KAL3472140.1
MU996616.1	38558	39752	KAL3472141.1
MU996616.1	40410	43177	KAL3472142.1
MU996616.1	43801	44335	KAL3472143.1
MU996616.1	44513	45793	KAL3472144.1
MU996616.1	46215	47397	KAL3472145.1
MU996616.1	48346	50935	KAL3472146.1
MU996616.1	51347	55165	KAL3472147.1
MU996616.1	55256	61045	KAL3472148.1
MU996616.1	62075	63607	KAL3472149.1
MU996616.1	64377	65881	KAL3472150.1
MU996616.1	66173	68290	KAL3472151.1
MU996616.1	68681	71156	KAL3472152.1
MU996616.1	72339	75393	KAL3472153.1
MU996616.1	75704	77747	KAL3472154.1
MU996616.1	77933	82596	KAL3472155.1
MU996616.1	82616	85740	KAL3472156.1
MU996616.1	85741	87900	KAL3472157.1
MU996616.1	88169	88634	KAL3472158.1
MU996616.1	88634	90471	KAL3472159.1
MU996616.1	92976	94207	KAL3472160.1
MU996616.1	95708	97330	KAL3472161.1
MU996616.1	97433	98802	KAL3472162.1
MU996616.1	98997	101321	KAL3472163.1
MU996616.1	101555	102884	KAL3472164.1
MU996616.1	103566	106065	KAL3472165.1
MU996616.1	107333	108339	KAL3472166.1
MU996616.1	108584	109088	KAL3472167.1
MU996616.1	109470	111288	KAL3472168.1
MU996616.1	111973	113105	KAL3472169.1
MU996616.1	114843	116701	KAL3472170.1
MU996616.1	117208	120439	KAL3472171.1
MU996616.1	120555	121840	KAL3472172.1
MU996616.1	121656	123193	KAL3472173.1
MU996616.1	123371	125701	KAL3472174.1
MU996616.1	126421	127990	KAL3472175.1
MU996616.1	128090	129288	KAL3472176.1
MU996616.1	129917	130499	KAL3472177.1
MU996616.1	130723	131464	KAL3472178.1
MU996616.1	131943	133242	KAL3472179.1
MU996616.1	133711	134379	KAL3472180.1
MU996616.1	136126	137535	KAL3472181.1
MU996617.1	901	4896	KAL3472084.1
MU996617.1	5395	6846	KAL3472085.1
MU996617.1	7639	8630	KAL3472086.1
MU996617.1	8506	8920	KAL3472087.1
MU996617.1	9197	10972	KAL3472088.1
MU996617.1	12895	14366	KAL3472089.1
MU996617.1	13816	14366	KAL3472090.1
MU996617.1	15565	15891	KAL3472091.1
MU996617.1	16231	21610	KAL3472092.1
MU996617.1	22839	27830	KAL3472093.1
MU996617.1	27975	30305	KAL3472094.1
MU996617.1	30767	39619	KAL3472095.1
MU996617.1	41577	42086	KAL3472096.1
MU996617.1	42196	44059	KAL3472097.1
MU996617.1	45764	58906	KAL3472098.1
MU996617.1	59510	64931	KAL3472099.1
MU996617.1	65330	66669	KAL3472100.1
MU996617.1	66668	68038	KAL3472101.1
MU996617.1	68217	71723	KAL3472102.1
MU996617.1	71723	72790	KAL3472103.1
MU996617.1	72933	74502	KAL3472104.1
MU996617.1	74666	77922	KAL3472105.1
MU996617.1	78117	78828	KAL3472106.1
MU996617.1	78950	79678	KAL3472107.1
MU996617.1	80137	82743	KAL3472108.1
MU996617.1	82744	84691	KAL3472109.1
MU996617.1	85076	89098	KAL3472110.1
MU996617.1	89946	93416	KAL3472111.1
MU996617.1	97136	99575	KAL3472112.1
MU996617.1	101348	103002	KAL3472113.1
MU996617.1	103526	104735	KAL3472114.1
MU996617.1	104236	105673	KAL3472115.1
MU996617.1	105678	108311	KAL3472116.1
MU996617.1	108328	111095	KAL3472117.1
MU996617.1	111248	114597	KAL3472118.1
MU996617.1	115854	118478	KAL3472119.1
MU996617.1	120226	124222	KAL3472120.1
MU996617.1	124690	125914	KAL3472121.1
MU996617.1	126477	128774	KAL3472122.1
MU996617.1	129286	131074	KAL3472123.1
MU996617.1	131074	132978	KAL3472124.1
MU996617.1	133059	134812	KAL3472125.1
MU996617.1	135209	136753	KAL3472126.1
MU996617.1	136793	137562	KAL3472127.1
MU996617.1	137550	138268	KAL3472128.1
MU996618.1	1558	3544	KAL3472025.1
MU996618.1	3374	6763	KAL3472026.1
MU996618.1	7314	9027	KAL3472027.1
MU996618.1	9074	9293	KAL3472028.1
MU996618.1	9872	10771	KAL3472029.1
MU996618.1	13971	14573	KAL3472030.1
MU996618.1	14767	16234	KAL3472031.1
MU996618.1	16377	17890	KAL3472032.1
MU996618.1	18562	20029	KAL3472033.1
MU996618.1	21231	24318	KAL3472034.1
MU996618.1	24349	26555	KAL3472035.1
MU996618.1	26698	29138	KAL3472036.1
MU996618.1	29190	29657	KAL3472037.1
MU996618.1	29949	31947	KAL3472038.1
MU996618.1	34803	36747	KAL3472039.1
MU996618.1	37120	39282	KAL3472040.1
MU996618.1	39768	41075	KAL3472041.1
MU996618.1	42926	44672	KAL3472042.1
MU996618.1	44536	46503	KAL3472043.1
MU996618.1	46149	48258	KAL3472044.1
MU996618.1	48375	50959	KAL3472045.1
MU996618.1	50972	51917	KAL3472046.1
MU996618.1	51917	53697	KAL3472047.1
MU996618.1	54231	56159	KAL3472048.1
MU996618.1	56257	56670	KAL3472049.1
MU996618.1	56567	57775	KAL3472050.1
MU996618.1	57737	58469	KAL3472051.1
MU996618.1	58634	59824	KAL3472052.1
MU996618.1	59668	61905	KAL3472053.1
MU996618.1	62480	64455	KAL3472054.1
MU996618.1	63824	64160	KAL3472055.1
MU996618.1	65996	66783	KAL3472056.1
MU996618.1	68006	68385	KAL3472057.1
MU996618.1	69142	70114	KAL3472058.1
MU996618.1	70941	71754	KAL3472059.1
MU996618.1	72401	73614	KAL3472060.1
MU996618.1	73996	75076	KAL3472061.1
MU996618.1	75146	76313	KAL3472062.1
MU996618.1	76761	78245	KAL3472063.1
MU996618.1	78300	80064	KAL3472064.1
MU996618.1	80833	81430	KAL3472065.1
MU996618.1	81748	84288	KAL3472066.1
MU996618.1	84928	85683	KAL3472067.1
MU996618.1	86541	88161	KAL3472068.1
MU996618.1	90258	91279	KAL3472069.1
MU996618.1	91919	93382	KAL3472070.1
MU996618.1	93850	95435	KAL3472071.1
MU996618.1	96033	97627	KAL3472072.1
MU996618.1	98716	100979	KAL3472073.1
MU996618.1	101887	105258	KAL3472074.1
MU996618.1	107066	107388	KAL3472075.1
MU996618.1	109135	112277	KAL3472076.1
MU996618.1	114892	118579	KAL3472077.1
MU996618.1	119819	122140	KAL3472078.1
MU996618.1	122237	123244	KAL3472079.1
MU996618.1	123745	125078	KAL3472080.1
MU996618.1	126183	126714	KAL3472081.1
MU996618.1	127263	128674	KAL3472082.1
MU996618.1	136207	138500	KAL3472083.1
MU996619.1	2837	3619	KAL3471974.1
MU996619.1	6200	7633	KAL3471975.1
MU996619.1	7664	10165	KAL3471976.1
MU996619.1	12182	14373	KAL3471977.1
MU996619.1	15063	17703	KAL3471978.1
MU996619.1	17724	19007	KAL3471979.1
MU996619.1	19007	21245	KAL3471980.1
MU996619.1	21424	24076	KAL3471981.1
MU996619.1	24295	26502	KAL3471982.1
MU996619.1	27297	29340	KAL3471983.1
MU996619.1	30659	31926	KAL3471984.1
MU996619.1	31915	34820	KAL3471985.1
MU996619.1	35419	41129	KAL3471986.1
MU996619.1	41588	43650	KAL3471987.1
MU996619.1	44269	45502	KAL3471988.1
MU996619.1	46826	47729	KAL3471989.1
MU996619.1	48605	50612	KAL3471990.1
MU996619.1	51136	51970	KAL3471991.1
MU996619.1	51545	53637	KAL3471992.1
MU996619.1	53650	57306	KAL3471993.1
MU996619.1	57583	60682	KAL3471994.1
MU996619.1	60703	62103	KAL3471995.1
MU996619.1	62316	62822	KAL3471996.1
MU996619.1	63016	64185	KAL3471997.1
MU996619.1	64184	67178	KAL3471998.1
MU996619.1	67715	70213	KAL3471999.1
MU996619.1	71446	71966	KAL3472000.1
MU996619.1	71702	72955	KAL3472001.1
MU996619.1	72980	74973	KAL3472002.1
MU996619.1	74973	78092	KAL3472003.1
MU996619.1	78192	80343	KAL3472004.1
MU996619.1	82422	88133	KAL3472005.1
MU996619.1	88483	90972	KAL3472006.1
MU996619.1	95418	98065	KAL3472007.1
MU996619.1	98065	99142	KAL3472008.1
MU996619.1	99143	100711	KAL3472009.1
MU996619.1	101041	102528	KAL3472010.1
MU996619.1	102623	104204	KAL3472011.1
MU996619.1	104204	106834	KAL3472012.1
MU996619.1	106834	108507	KAL3472013.1
MU996619.1	108840	112091	KAL3472014.1
MU996619.1	113681	115126	KAL3472015.1
MU996619.1	116257	120176	KAL3472016.1
MU996619.1	124144	125880	KAL3472017.1
MU996619.1	125905	127014	KAL3472018.1
MU996619.1	128760	129546	KAL3472019.1
MU996619.1	129871	130489	KAL3472020.1
MU996619.1	131170	132786	KAL3472021.1
MU996619.1	133823	134484	KAL3472022.1
MU996619.1	134711	136595	KAL3472023.1
MU996619.1	136782	138043	KAL3472024.1
MU996620.1	76	431	KAL3471920.1
MU996620.1	809	1187	KAL3471921.1
MU996620.1	1187	2171	KAL3471922.1
MU996620.1	5178	7329	KAL3471923.1
MU996620.1	7560	8416	KAL3471924.1
MU996620.1	8602	11852	KAL3471925.1
MU996620.1	12030	14231	KAL3471926.1
MU996620.1	14384	16470	KAL3471927.1
MU996620.1	17054	19400	KAL3471928.1
MU996620.1	19400	21550	KAL3471929.1
MU996620.1	23127	24147	KAL3471930.1
MU996620.1	24831	27308	KAL3471931.1
MU996620.1	29798	32040	KAL3471932.1
MU996620.1	32997	35401	KAL3471933.1
MU996620.1	35590	36778	KAL3471934.1
MU996620.1	36883	38400	KAL3471935.1
MU996620.1	38609	39304	KAL3471936.1
MU996620.1	39359	43468	KAL3471937.1
MU996620.1	43640	45771	KAL3471938.1
MU996620.1	45536	46347	KAL3471939.1
MU996620.1	48981	50191	KAL3471940.1
MU996620.1	50349	52979	KAL3471941.1
MU996620.1	52825	55654	KAL3471942.1
MU996620.1	59001	59496	KAL3471943.1
MU996620.1	60077	61022	KAL3471944.1
MU996620.1	62524	63545	KAL3471945.1
MU996620.1	63742	64840	KAL3471946.1
MU996620.1	65678	66511	KAL3471947.1
MU996620.1	66552	68072	KAL3471948.1
MU996620.1	68938	73584	KAL3471949.1
MU996620.1	74027	74836	KAL3471950.1
MU996620.1	76053	77402	KAL3471951.1
MU996620.1	77502	78697	KAL3471952.1
MU996620.1	79554	81960	KAL3471953.1
MU996620.1	81961	83166	KAL3471954.1
MU996620.1	83162	88792	KAL3471955.1
MU996620.1	88796	90113	KAL3471956.1
MU996620.1	90407	93202	KAL3471957.1
MU996620.1	93298	95587	KAL3471958.1
MU996620.1	95720	96854	KAL3471959.1
MU996620.1	97222	99325	KAL3471960.1
MU996620.1	99977	103055	KAL3471961.1
MU996620.1	103105	104568	KAL3471962.1
MU996620.1	105359	108985	KAL3471963.1
MU996620.1	109024	112003	KAL3471964.1
MU996620.1	112157	115549	KAL3471965.1
MU996620.1	115801	119174	KAL3471966.1
MU996620.1	119767	122224	KAL3471967.1
MU996620.1	123549	124338	KAL3471968.1
MU996620.1	126224	126678	KAL3471969.1
MU996620.1	126933	128467	KAL3471970.1
MU996620.1	128911	130806	KAL3471971.1
MU996620.1	131372	135040	KAL3471972.1
MU996620.1	135163	137631	KAL3471973.1
MU996621.1	343	2176	KAL3471867.1
MU996621.1	2663	4695	KAL3471868.1
MU996621.1	4963	6376	KAL3471869.1
MU996621.1	6377	8740	KAL3471870.1
MU996621.1	9078	10484	KAL3471871.1
MU996621.1	10824	11633	KAL3471872.1
MU996621.1	14707	18816	KAL3471873.1
MU996621.1	18961	20748	KAL3471874.1
MU996621.1	20199	25155	KAL3471875.1
MU996621.1	25155	26139	KAL3471876.1
MU996621.1	26497	28008	KAL3471877.1
MU996621.1	28791	30066	KAL3471878.1
MU996621.1	30072	35218	KAL3471879.1
MU996621.1	35733	38028	KAL3471880.1
MU996621.1	38070	39585	KAL3471881.1
MU996621.1	39780	41590	KAL3471882.1
MU996621.1	41690	44016	KAL3471883.1
MU996621.1	44082	50130	KAL3471884.1
MU996621.1	50241	51323	KAL3471885.1
MU996621.1	51084	52539	KAL3471886.1
MU996621.1	52538	54957	KAL3471887.1
MU996621.1	57642	58363	KAL3471888.1
MU996621.1	58926	60662	KAL3471889.1
MU996621.1	60667	66749	KAL3471890.1
MU996621.1	66949	68121	KAL3471891.1
MU996621.1	67998	68802	KAL3471892.1
MU996621.1	68841	70075	KAL3471893.1
MU996621.1	70075	71093	KAL3471894.1
MU996621.1	71245	74581	KAL3471895.1
MU996621.1	74752	77984	KAL3471896.1
MU996621.1	78171	80367	KAL3471897.1
MU996621.1	84628	85613	KAL3471898.1
MU996621.1	85885	87112	KAL3471899.1
MU996621.1	87198	93526	KAL3471900.1
MU996621.1	93970	95118	KAL3471901.1
MU996621.1	95260	98191	KAL3471902.1
MU996621.1	98231	99998	KAL3471903.1
MU996621.1	100368	101387	KAL3471904.1
MU996621.1	101919	103482	KAL3471905.1
MU996621.1	103807	106143	KAL3471906.1
MU996621.1	108839	110697	KAL3471907.1
MU996621.1	111922	113708	KAL3471908.1
MU996621.1	113710	115719	KAL3471909.1
MU996621.1	115773	118323	KAL3471910.1
MU996621.1	118873	120807	KAL3471911.1
MU996621.1	121812	122150	KAL3471912.1
MU996621.1	123213	124239	KAL3471913.1
MU996621.1	124243	125419	KAL3471914.1
MU996621.1	127640	128153	KAL3471915.1
MU996621.1	128952	129609	KAL3471916.1
MU996621.1	129708	131035	KAL3471917.1
MU996621.1	133016	133908	KAL3471918.1
MU996621.1	134720	135246	KAL3471919.1
MU996622.1	39	702	KAL3471815.1
MU996622.1	1213	4466	KAL3471816.1
MU996622.1	4467	6405	KAL3471817.1
MU996622.1	6654	9527	KAL3471818.1
MU996622.1	16949	18720	KAL3471819.1
MU996622.1	18977	20229	KAL3471820.1
MU996622.1	19985	26641	KAL3471821.1
MU996622.1	26778	28800	KAL3471822.1
MU996622.1	29011	30023	KAL3471823.1
MU996622.1	30355	31712	KAL3471824.1
MU996622.1	31863	33421	KAL3471825.1
MU996622.1	35013	38547	KAL3471826.1
MU996622.1	40030	41749	KAL3471827.1
MU996622.1	41759	44813	KAL3471828.1
MU996622.1	44884	48953	KAL3471829.1
MU996622.1	44904	45222	KAL3471830.1
MU996622.1	49041	49447	KAL3471832.1
MU996622.1	49041	51472	KAL3471831.1
MU996622.1	51585	53989	KAL3471833.1
MU996622.1	54160	56064	KAL3471834.1
MU996622.1	56653	58863	KAL3471835.1
MU996622.1	60107	61498	KAL3471836.1
MU996622.1	61770	64569	KAL3471837.1
MU996622.1	64569	66237	KAL3471838.1
MU996622.1	66344	67676	KAL3471839.1
MU996622.1	68868	70206	KAL3471840.1
MU996622.1	70206	71730	KAL3471841.1
MU996622.1	71900	73635	KAL3471842.1
MU996622.1	74106	76565	KAL3471843.1
MU996622.1	77491	79297	KAL3471844.1
MU996622.1	79623	80564	KAL3471845.1
MU996622.1	80794	82479	KAL3471846.1
MU996622.1	81545	82479	KAL3471847.1
MU996622.1	82516	86530	KAL3471848.1
MU996622.1	89861	92947	KAL3471849.1
MU996622.1	93624	94576	KAL3471850.1
MU996622.1	94671	95268	KAL3471851.1
MU996622.1	95919	97118	KAL3471852.1
MU996622.1	97117	97856	KAL3471853.1
MU996622.1	97962	102789	KAL3471854.1
MU996622.1	103634	104925	KAL3471855.1
MU996622.1	108669	109617	KAL3471856.1
MU996622.1	112792	113916	KAL3471857.1
MU996622.1	114377	116675	KAL3471858.1
MU996622.1	117043	118926	KAL3471859.1
MU996622.1	119292	119874	KAL3471860.1
MU996622.1	119889	120627	KAL3471861.1
MU996622.1	120604	122499	KAL3471862.1
MU996622.1	122748	123712	KAL3471863.1
MU996622.1	124222	127200	KAL3471864.1
MU996622.1	127769	129919	KAL3471865.1
MU996622.1	130475	132304	KAL3471866.1
MU996623.1	452	2428	KAL3471773.1
MU996623.1	3095	7125	KAL3471774.1
MU996623.1	8416	12638	KAL3471775.1
MU996623.1	12827	18171	KAL3471776.1
MU996623.1	18692	19422	KAL3471777.1
MU996623.1	19829	21660	KAL3471778.1
MU996623.1	22952	23856	KAL3471779.1
MU996623.1	24220	26393	KAL3471780.1
MU996623.1	27026	28469	KAL3471781.1
MU996623.1	28470	34757	KAL3471782.1
MU996623.1	35005	39333	KAL3471783.1
MU996623.1	39638	40731	KAL3471784.1
MU996623.1	40739	42238	KAL3471785.1
MU996623.1	42248	45891	KAL3471786.1
MU996623.1	46460	47658	KAL3471787.1
MU996623.1	48332	50764	KAL3471788.1
MU996623.1	51276	54525	KAL3471789.1
MU996623.1	54652	55585	KAL3471790.1
MU996623.1	55630	58461	KAL3471791.1
MU996623.1	58737	60049	KAL3471792.1
MU996623.1	60453	61496	KAL3471793.1
MU996623.1	62893	64053	KAL3471794.1
MU996623.1	64240	65451	KAL3471795.1
MU996623.1	65660	67067	KAL3471796.1
MU996623.1	67280	68663	KAL3471797.1
MU996623.1	68879	71389	KAL3471798.1
MU996623.1	71451	74125	KAL3471799.1
MU996623.1	75251	76348	KAL3471800.1
MU996623.1	76561	82929	KAL3471801.1
MU996623.1	83105	83736	KAL3471802.1
MU996623.1	83696	86233	KAL3471803.1
MU996623.1	86233	87568	KAL3471804.1
MU996623.1	87583	90512	KAL3471805.1
MU996623.1	93019	98797	KAL3471806.1
MU996623.1	98978	106384	KAL3471807.1
MU996623.1	108330	112354	KAL3471808.1
MU996623.1	112332	113506	KAL3471809.1
MU996623.1	115767	118928	KAL3471810.1
MU996623.1	119525	121967	KAL3471811.1
MU996623.1	122024	123357	KAL3471812.1
MU996623.1	123599	125344	KAL3471813.1
MU996623.1	125443	126466	KAL3471814.1
MU996624.1	767	2403	KAL3471717.1
MU996624.1	5187	6347	KAL3471718.1
MU996624.1	7585	9117	KAL3471719.1
MU996624.1	9617	11545	KAL3471720.1
MU996624.1	11599	13619	KAL3471721.1
MU996624.1	13857	17239	KAL3471722.1
MU996624.1	17390	18822	KAL3471723.1
MU996624.1	18853	20085	KAL3471724.1
MU996624.1	20351	21605	KAL3471725.1
MU996624.1	21691	22879	KAL3471726.1
MU996624.1	23176	24894	KAL3471727.1
MU996624.1	25116	26257	KAL3471728.1
MU996624.1	27160	27821	KAL3471729.1
MU996624.1	27975	28731	KAL3471730.1
MU996624.1	29031	30296	KAL3471731.1
MU996624.1	30297	30948	KAL3471732.1
MU996624.1	31107	31334	KAL3471733.1
MU996624.1	32129	33314	KAL3471734.1
MU996624.1	34461	36518	KAL3471735.1
MU996624.1	36803	37152	KAL3471736.1
MU996624.1	37674	39355	KAL3471737.1
MU996624.1	40069	42010	KAL3471738.1
MU996624.1	43119	44834	KAL3471739.1
MU996624.1	45992	48139	KAL3471740.1
MU996624.1	50537	52300	KAL3471741.1
MU996624.1	53267	53736	KAL3471742.1
MU996624.1	55440	58281	KAL3471743.1
MU996624.1	58281	59139	KAL3471744.1
MU996624.1	59414	59955	KAL3471745.1
MU996624.1	61109	62190	KAL3471746.1
MU996624.1	62472	65071	KAL3471747.1
MU996624.1	65154	66104	KAL3471748.1
MU996624.1	66469	67893	KAL3471749.1
MU996624.1	68494	69869	KAL3471750.1
MU996624.1	70327	70748	KAL3471751.1
MU996624.1	71412	72581	KAL3471752.1
MU996624.1	73179	74912	KAL3471753.1
MU996624.1	75651	77415	KAL3471754.1
MU996624.1	78071	78384	KAL3471755.1
MU996624.1	83204	85387	KAL3471756.1
MU996624.1	85984	86873	KAL3471757.1
MU996624.1	87343	88981	KAL3471758.1
MU996624.1	91844	92461	KAL3471759.1
MU996624.1	92461	92866	KAL3471760.1
MU996624.1	92967	95083	KAL3471761.1
MU996624.1	95418	96871	KAL3471762.1
MU996624.1	97227	98320	KAL3471763.1
MU996624.1	100721	105221	KAL3471764.1
MU996624.1	106118	107155	KAL3471765.1
MU996624.1	107780	109417	KAL3471766.1
MU996624.1	109456	110998	KAL3471767.1
MU996624.1	114709	116379	KAL3471768.1
MU996624.1	117804	118808	KAL3471769.1
MU996624.1	120096	121182	KAL3471770.1
MU996624.1	122214	123903	KAL3471771.1
MU996624.1	125958	126343	KAL3471772.1
MU996625.1	318	2274	KAL3471677.1
MU996625.1	2388	5708	KAL3471678.1
MU996625.1	6113	6992	KAL3471679.1
MU996625.1	7448	9638	KAL3471680.1
MU996625.1	14533	14955	KAL3471681.1
MU996625.1	15534	16804	KAL3471682.1
MU996625.1	19028	21255	KAL3471683.1
MU996625.1	23399	27680	KAL3471684.1
MU996625.1	27861	29744	KAL3471685.1
MU996625.1	29862	31670	KAL3471686.1
MU996625.1	31680	33563	KAL3471687.1
MU996625.1	33902	36831	KAL3471688.1
MU996625.1	36753	38171	KAL3471689.1
MU996625.1	38339	39318	KAL3471690.1
MU996625.1	39604	41836	KAL3471691.1
MU996625.1	43368	46528	KAL3471692.1
MU996625.1	46991	49547	KAL3471693.1
MU996625.1	50028	53341	KAL3471694.1
MU996625.1	55417	57460	KAL3471695.1
MU996625.1	58424	61211	KAL3471696.1
MU996625.1	61206	62916	KAL3471697.1
MU996625.1	62816	63579	KAL3471698.1
MU996625.1	63955	66113	KAL3471699.1
MU996625.1	66205	68019	KAL3471700.1
MU996625.1	68276	69893	KAL3471701.1
MU996625.1	70816	71528	KAL3471702.1
MU996625.1	71987	77156	KAL3471703.1
MU996625.1	77576	80543	KAL3471704.1
MU996625.1	80783	81750	KAL3471705.1
MU996625.1	88171	91654	KAL3471706.1
MU996625.1	91918	94555	KAL3471707.1
MU996625.1	94716	95461	KAL3471708.1
MU996625.1	95716	103329	KAL3471709.1
MU996625.1	104060	107445	KAL3471710.1
MU996625.1	107817	111432	KAL3471711.1
MU996625.1	112113	114541	KAL3471712.1
MU996625.1	115009	117225	KAL3471713.1
MU996625.1	118742	120365	KAL3471714.1
MU996625.1	120365	122341	KAL3471715.1
MU996625.1	122738	125249	KAL3471716.1
MU996626.1	352	1783	KAL3471630.1
MU996626.1	1841	3828	KAL3471631.1
MU996626.1	5803	6900	KAL3471632.1
MU996626.1	6901	11356	KAL3471633.1
MU996626.1	11551	13825	KAL3471634.1
MU996626.1	14473	16612	KAL3471635.1
MU996626.1	20420	22937	KAL3471636.1
MU996626.1	22861	23265	KAL3471637.1
MU996626.1	23308	24745	KAL3471638.1
MU996626.1	24852	27890	KAL3471639.1
MU996626.1	28797	31009	KAL3471640.1
MU996626.1	33496	34600	KAL3471641.1
MU996626.1	39093	41010	KAL3471642.1
MU996626.1	41033	42089	KAL3471643.1
MU996626.1	45221	46560	KAL3471644.1
MU996626.1	46834	47643	KAL3471645.1
MU996626.1	48304	52137	KAL3471646.1
MU996626.1	56289	57716	KAL3471647.1
MU996626.1	58204	59939	KAL3471648.1
MU996626.1	60245	61292	KAL3471649.1
MU996626.1	61624	62704	KAL3471650.1
MU996626.1	62759	64522	KAL3471651.1
MU996626.1	64803	66871	KAL3471652.1
MU996626.1	67231	68225	KAL3471653.1
MU996626.1	68238	70332	KAL3471654.1
MU996626.1	70331	72395	KAL3471655.1
MU996626.1	73208	74432	KAL3471656.1
MU996626.1	77621	79291	KAL3471657.1
MU996626.1	79621	83308	KAL3471658.1
MU996626.1	87061	88554	KAL3471659.1
MU996626.1	88749	90247	KAL3471660.1
MU996626.1	92851	93571	KAL3471661.1
MU996626.1	93964	94443	KAL3471662.1
MU996626.1	95053	96723	KAL3471663.1
MU996626.1	98456	99863	KAL3471664.1
MU996626.1	99765	100686	KAL3471665.1
MU996626.1	100963	102279	KAL3471666.1
MU996626.1	102635	104432	KAL3471667.1
MU996626.1	105196	106260	KAL3471668.1
MU996626.1	107062	107557	KAL3471669.1
MU996626.1	107677	109756	KAL3471670.1
MU996626.1	110899	112055	KAL3471671.1
MU996626.1	112706	113539	KAL3471672.1
MU996626.1	114326	115477	KAL3471673.1
MU996626.1	116712	118347	KAL3471674.1
MU996626.1	118801	121390	KAL3471675.1
MU996626.1	124145	125263	KAL3471676.1
MU996627.1	575	1752	KAL3471579.1
MU996627.1	3419	4130	KAL3471580.1
MU996627.1	5234	6355	KAL3471581.1
MU996627.1	6499	7399	KAL3471582.1
MU996627.1	10593	12279	KAL3471583.1
MU996627.1	15262	16078	KAL3471584.1
MU996627.1	16395	17398	KAL3471585.1
MU996627.1	19731	19961	KAL3471586.1
MU996627.1	20178	20420	KAL3471587.1
MU996627.1	20800	21440	KAL3471588.1
MU996627.1	22623	23304	KAL3471589.1
MU996627.1	25806	27765	KAL3471590.1
MU996627.1	28269	30420	KAL3471591.1
MU996627.1	30840	32430	KAL3471592.1
MU996627.1	36742	37628	KAL3471593.1
MU996627.1	37922	39048	KAL3471594.1
MU996627.1	42906	45494	KAL3471595.1
MU996627.1	46309	48372	KAL3471596.1
MU996627.1	48489	49735	KAL3471597.1
MU996627.1	50928	51588	KAL3471598.1
MU996627.1	51798	52221	KAL3471599.1
MU996627.1	52349	53686	KAL3471600.1
MU996627.1	53765	54297	KAL3471601.1
MU996627.1	54568	56390	KAL3471602.1
MU996627.1	56573	58610	KAL3471603.1
MU996627.1	59034	60865	KAL3471604.1
MU996627.1	62085	63699	KAL3471605.1
MU996627.1	64841	65275	KAL3471606.1
MU996627.1	65157	66272	KAL3471607.1
MU996627.1	68655	71502	KAL3471608.1
MU996627.1	72625	73363	KAL3471609.1
MU996627.1	75109	76528	KAL3471610.1
MU996627.1	76749	78776	KAL3471611.1
MU996627.1	79564	85010	KAL3471612.1
MU996627.1	85077	86662	KAL3471613.1
MU996627.1	86570	88864	KAL3471614.1
MU996627.1	89079	91036	KAL3471615.1
MU996627.1	93850	95921	KAL3471616.1
MU996627.1	96688	98359	KAL3471617.1
MU996627.1	99764	100190	KAL3471618.1
MU996627.1	102518	103073	KAL3471619.1
MU996627.1	103248	105204	KAL3471620.1
MU996627.1	107135	109002	KAL3471621.1
MU996627.1	109617	110807	KAL3471622.1
MU996627.1	111135	113445	KAL3471623.1
MU996627.1	114207	116225	KAL3471624.1
MU996627.1	116224	117913	KAL3471625.1
MU996627.1	118373	119581	KAL3471626.1
MU996627.1	120410	121706	KAL3471627.1
MU996627.1	121707	123060	KAL3471628.1
MU996627.1	123850	124924	KAL3471629.1
MU996628.1	3940	4403	KAL3471546.1
MU996628.1	5793	6185	KAL3471547.1
MU996628.1	14352	15593	KAL3471548.1
MU996628.1	18346	19843	KAL3471549.1
MU996628.1	19914	20633	KAL3471550.1
MU996628.1	26333	27509	KAL3471551.1
MU996628.1	27405	34115	KAL3471552.1
MU996628.1	34319	35426	KAL3471553.1
MU996628.1	35464	38591	KAL3471554.1
MU996628.1	39044	40440	KAL3471555.1
MU996628.1	43457	45820	KAL3471556.1
MU996628.1	46780	47542	KAL3471557.1
MU996628.1	49567	50217	KAL3471558.1
MU996628.1	53070	55515	KAL3471559.1
MU996628.1	56151	59524	KAL3471560.1
MU996628.1	60234	63998	KAL3471561.1
MU996628.1	64834	66465	KAL3471562.1
MU996628.1	67229	69759	KAL3471563.1
MU996628.1	69561	71582	KAL3471564.1
MU996628.1	72264	74709	KAL3471565.1
MU996628.1	74961	76572	KAL3471566.1
MU996628.1	81771	83999	KAL3471567.1
MU996628.1	84614	90105	KAL3471568.1
MU996628.1	91075	95709	KAL3471569.1
MU996628.1	96901	98928	KAL3471570.1
MU996628.1	98850	99700	KAL3471571.1
MU996628.1	100188	102158	KAL3471572.1
MU996628.1	103496	104881	KAL3471573.1
MU996628.1	106486	108596	KAL3471574.1
MU996628.1	108781	110817	KAL3471575.1
MU996628.1	110818	113308	KAL3471576.1
MU996628.1	114884	119914	KAL3471577.1
MU996628.1	120216	122128	KAL3471578.1
MU996629.1	21	369	KAL3471502.1
MU996629.1	2176	4190	KAL3471503.1
MU996629.1	4272	5204	KAL3471504.1
MU996629.1	5494	6673	KAL3471505.1
MU996629.1	6652	7947	KAL3471506.1
MU996629.1	9328	10093	KAL3471507.1
MU996629.1	10720	12512	KAL3471508.1
MU996629.1	13261	14482	KAL3471509.1
MU996629.1	14394	15784	KAL3471510.1
MU996629.1	15370	16549	KAL3471511.1
MU996629.1	16655	18607	KAL3471512.1
MU996629.1	20299	23703	KAL3471513.1
MU996629.1	26730	28543	KAL3471514.1
MU996629.1	28883	29943	KAL3471515.1
MU996629.1	30083	32825	KAL3471516.1
MU996629.1	33017	35971	KAL3471517.1
MU996629.1	36504	38188	KAL3471518.1
MU996629.1	38941	40474	KAL3471519.1
MU996629.1	40900	42771	KAL3471520.1
MU996629.1	43431	46228	KAL3471521.1
MU996629.1	46629	48452	KAL3471522.1
MU996629.1	50309	52434	KAL3471523.1
MU996629.1	53199	53930	KAL3471524.1
MU996629.1	56432	58789	KAL3471525.1
MU996629.1	60281	61545	KAL3471526.1
MU996629.1	61557	64605	KAL3471527.1
MU996629.1	64994	66143	KAL3471528.1
MU996629.1	66500	72401	KAL3471529.1
MU996629.1	73272	73916	KAL3471530.1
MU996629.1	74474	76383	KAL3471531.1
MU996629.1	78916	80311	KAL3471532.1
MU996629.1	80600	81922	KAL3471533.1
MU996629.1	82141	85147	KAL3471534.1
MU996629.1	89642	92000	KAL3471535.1
MU996629.1	91980	92801	KAL3471536.1
MU996629.1	92790	93799	KAL3471537.1
MU996629.1	95707	98651	KAL3471538.1
MU996629.1	98772	100262	KAL3471539.1
MU996629.1	100158	102457	KAL3471540.1
MU996629.1	102690	105247	KAL3471541.1
MU996629.1	106130	107628	KAL3471542.1
MU996629.1	107936	112257	KAL3471543.1
MU996629.1	112351	115173	KAL3471544.1
MU996629.1	115399	118544	KAL3471545.1
MU996630.1	1116	2653	KAL3471459.1
MU996630.1	11246	13509	KAL3471460.1
MU996630.1	13464	18982	KAL3471461.1
MU996630.1	19906	21031	KAL3471462.1
MU996630.1	21813	23687	KAL3471463.1
MU996630.1	24763	28003	KAL3471464.1
MU996630.1	28820	29613	KAL3471465.1
MU996630.1	30221	31601	KAL3471466.1
MU996630.1	31809	33150	KAL3471467.1
MU996630.1	33350	35520	KAL3471468.1
MU996630.1	36891	38712	KAL3471469.1
MU996630.1	39313	40790	KAL3471470.1
MU996630.1	40516	42444	KAL3471471.1
MU996630.1	43218	44725	KAL3471472.1
MU996630.1	44983	47001	KAL3471473.1
MU996630.1	47713	49105	KAL3471474.1
MU996630.1	49278	51843	KAL3471475.1
MU996630.1	52427	54038	KAL3471476.1
MU996630.1	54182	56205	KAL3471477.1
MU996630.1	59418	60973	KAL3471478.1
MU996630.1	61310	62858	KAL3471479.1
MU996630.1	63121	64806	KAL3471480.1
MU996630.1	65530	67205	KAL3471481.1
MU996630.1	67543	69232	KAL3471482.1
MU996630.1	69293	71011	KAL3471483.1
MU996630.1	71124	72041	KAL3471484.1
MU996630.1	72276	73069	KAL3471485.1
MU996630.1	73184	75014	KAL3471486.1
MU996630.1	75320	75784	KAL3471487.1
MU996630.1	76529	77879	KAL3471488.1
MU996630.1	77824	78640	KAL3471489.1
MU996630.1	78932	80290	KAL3471490.1
MU996630.1	80922	84351	KAL3471491.1
MU996630.1	85047	86755	KAL3471492.1
MU996630.1	86738	94154	KAL3471493.1
MU996630.1	94599	95750	KAL3471494.1
MU996630.1	96383	97330	KAL3471495.1
MU996630.1	97395	99167	KAL3471496.1
MU996630.1	99593	103548	KAL3471497.1
MU996630.1	104424	110884	KAL3471498.1
MU996630.1	111269	112820	KAL3471499.1
MU996630.1	113178	114494	KAL3471500.1
MU996630.1	115861	117808	KAL3471501.1
MU996631.1	187	1091	KAL3471412.1
MU996631.1	1381	2712	KAL3471413.1
MU996631.1	3278	4241	KAL3471414.1
MU996631.1	4606	6321	KAL3471415.1
MU996631.1	6402	7832	KAL3471416.1
MU996631.1	8092	9338	KAL3471417.1
MU996631.1	9666	10353	KAL3471418.1
MU996631.1	11144	12129	KAL3471419.1
MU996631.1	13395	15445	KAL3471420.1
MU996631.1	16135	16491	KAL3471421.1
MU996631.1	17461	18911	KAL3471422.1
MU996631.1	20871	22194	KAL3471423.1
MU996631.1	22455	24311	KAL3471424.1
MU996631.1	24870	25828	KAL3471425.1
MU996631.1	26210	27180	KAL3471426.1
MU996631.1	27860	29980	KAL3471427.1
MU996631.1	31573	32802	KAL3471428.1
MU996631.1	32888	33545	KAL3471429.1
MU996631.1	33898	36663	KAL3471430.1
MU996631.1	37686	39572	KAL3471431.1
MU996631.1	41201	42420	KAL3471432.1
MU996631.1	43070	44251	KAL3471433.1
MU996631.1	44413	46095	KAL3471434.1
MU996631.1	47031	48959	KAL3471435.1
MU996631.1	49974	51607	KAL3471436.1
MU996631.1	52121	53285	KAL3471437.1
MU996631.1	53762	56533	KAL3471438.1
MU996631.1	57163	58982	KAL3471439.1
MU996631.1	59259	60270	KAL3471440.1
MU996631.1	60851	62822	KAL3471441.1
MU996631.1	64582	67232	KAL3471442.1
MU996631.1	67387	68680	KAL3471443.1
MU996631.1	69738	72038	KAL3471444.1
MU996631.1	73505	73869	KAL3471445.1
MU996631.1	74106	75697	KAL3471446.1
MU996631.1	75873	78205	KAL3471447.1
MU996631.1	80174	80564	KAL3471448.1
MU996631.1	80867	82402	KAL3471449.1
MU996631.1	85010	87032	KAL3471450.1
MU996631.1	87185	90431	KAL3471451.1
MU996631.1	90457	91738	KAL3471452.1
MU996631.1	92411	93062	KAL3471453.1
MU996631.1	93607	95260	KAL3471454.1
MU996631.1	95646	96801	KAL3471455.1
MU996631.1	99236	101616	KAL3471456.1
MU996631.1	105060	108506	KAL3471457.1
MU996631.1	109869	115701	KAL3471458.1
MU996632.1	401	736	KAL3471369.1
MU996632.1	737	2431	KAL3471370.1
MU996632.1	4139	6576	KAL3471371.1
MU996632.1	8776	9570	KAL3471372.1
MU996632.1	9891	10848	KAL3471373.1
MU996632.1	11050	13553	KAL3471374.1
MU996632.1	14438	15749	KAL3471375.1
MU996632.1	15895	17816	KAL3471376.1
MU996632.1	17925	20666	KAL3471377.1
MU996632.1	21828	23259	KAL3471378.1
MU996632.1	22248	24881	KAL3471379.1
MU996632.1	25447	27121	KAL3471380.1
MU996632.1	29711	30594	KAL3471381.1
MU996632.1	30733	31636	KAL3471382.1
MU996632.1	33004	34828	KAL3471383.1
MU996632.1	35287	36658	KAL3471384.1
MU996632.1	36864	37707	KAL3471385.1
MU996632.1	38843	39505	KAL3471386.1
MU996632.1	39650	40819	KAL3471387.1
MU996632.1	41069	43134	KAL3471388.1
MU996632.1	44795	47241	KAL3471389.1
MU996632.1	47959	49316	KAL3471390.1
MU996632.1	49760	50534	KAL3471391.1
MU996632.1	51435	53598	KAL3471392.1
MU996632.1	53604	54701	KAL3471393.1
MU996632.1	54834	56483	KAL3471394.1
MU996632.1	56417	58293	KAL3471395.1
MU996632.1	58484	60708	KAL3471396.1
MU996632.1	60861	62885	KAL3471397.1
MU996632.1	63001	64940	KAL3471398.1
MU996632.1	64912	66852	KAL3471399.1
MU996632.1	66756	67742	KAL3471400.1
MU996632.1	67921	69719	KAL3471401.1
MU996632.1	69867	71663	KAL3471402.1
MU996632.1	71586	73400	KAL3471403.1
MU996632.1	73453	76966	KAL3471404.1
MU996632.1	77740	84576	KAL3471405.1
MU996632.1	84996	86195	KAL3471406.1
MU996632.1	86795	88443	KAL3471407.1
MU996632.1	90910	92270	KAL3471408.1
MU996632.1	92715	97641	KAL3471409.1
MU996632.1	98258	100417	KAL3471410.1
MU996632.1	110790	116622	KAL3471411.1
MU996633.1	55	1201	KAL3471324.1
MU996633.1	2290	3250	KAL3471325.1
MU996633.1	4189	5529	KAL3471326.1
MU996633.1	6443	8769	KAL3471327.1
MU996633.1	8434	10734	KAL3471328.1
MU996633.1	10837	12751	KAL3471329.1
MU996633.1	12770	14822	KAL3471330.1
MU996633.1	14823	16376	KAL3471331.1
MU996633.1	17779	19438	KAL3471332.1
MU996633.1	19698	22260	KAL3471333.1
MU996633.1	23093	23747	KAL3471334.1
MU996633.1	23797	25634	KAL3471335.1
MU996633.1	25635	27873	KAL3471336.1
MU996633.1	28285	29428	KAL3471337.1
MU996633.1	32094	34065	KAL3471338.1
MU996633.1	34216	35697	KAL3471339.1
MU996633.1	35916	37338	KAL3471340.1
MU996633.1	37557	38718	KAL3471341.1
MU996633.1	39465	40857	KAL3471342.1
MU996633.1	43680	44240	KAL3471343.1
MU996633.1	44240	45804	KAL3471344.1
MU996633.1	47202	48153	KAL3471345.1
MU996633.1	47987	48732	KAL3471346.1
MU996633.1	51827	53600	KAL3471347.1
MU996633.1	54309	56092	KAL3471348.1
MU996633.1	56524	57271	KAL3471349.1
MU996633.1	57689	58972	KAL3471350.1
MU996633.1	59138	61040	KAL3471351.1
MU996633.1	61410	63212	KAL3471352.1
MU996633.1	63908	65802	KAL3471353.1
MU996633.1	67833	69185	KAL3471354.1
MU996633.1	69580	73617	KAL3471355.1
MU996633.1	75619	76092	KAL3471356.1
MU996633.1	76485	78521	KAL3471357.1
MU996633.1	78774	80007	KAL3471358.1
MU996633.1	80239	82093	KAL3471359.1
MU996633.1	82610	84174	KAL3471360.1
MU996633.1	85075	85717	KAL3471361.1
MU996633.1	86176	87383	KAL3471362.1
MU996633.1	87563	88547	KAL3471363.1
MU996633.1	88927	89782	KAL3471364.1
MU996633.1	90712	100814	KAL3471365.1
MU996633.1	103103	103815	KAL3471366.1
MU996633.1	105111	107158	KAL3471367.1
MU996633.1	107929	108892	KAL3471368.1
MU996634.1	338	3154	KAL3471274.1
MU996634.1	3727	4228	KAL3471275.1
MU996634.1	5335	5803	KAL3471276.1
MU996634.1	6321	8105	KAL3471277.1
MU996634.1	8288	11109	KAL3471278.1
MU996634.1	12968	15552	KAL3471279.1
MU996634.1	16266	16893	KAL3471280.1
MU996634.1	17027	18697	KAL3471281.1
MU996634.1	20181	23046	KAL3471282.1
MU996634.1	23456	24705	KAL3471283.1
MU996634.1	24951	26147	KAL3471284.1
MU996634.1	26358	27265	KAL3471285.1
MU996634.1	27553	28270	KAL3471286.1
MU996634.1	30816	33342	KAL3471287.1
MU996634.1	33615	35999	KAL3471288.1
MU996634.1	36914	38256	KAL3471289.1
MU996634.1	38223	38691	KAL3471290.1
MU996634.1	39214	40008	KAL3471291.1
MU996634.1	40358	40962	KAL3471292.1
MU996634.1	41876	44341	KAL3471293.1
MU996634.1	44397	45996	KAL3471294.1
MU996634.1	46146	47350	KAL3471295.1
MU996634.1	51162	51571	KAL3471296.1
MU996634.1	52528	54263	KAL3471297.1
MU996634.1	54242	55111	KAL3471298.1
MU996634.1	55233	57424	KAL3471299.1
MU996634.1	57408	59669	KAL3471300.1
MU996634.1	59669	63648	KAL3471301.1
MU996634.1	64218	68620	KAL3471302.1
MU996634.1	68730	73993	KAL3471303.1
MU996634.1	74102	75898	KAL3471304.1
MU996634.1	76076	76644	KAL3471305.1
MU996634.1	77136	78352	KAL3471306.1
MU996634.1	79498	81851	KAL3471307.1
MU996634.1	82789	84964	KAL3471308.1
MU996634.1	85510	86490	KAL3471309.1
MU996634.1	88341	90267	KAL3471310.1
MU996634.1	90397	92462	KAL3471311.1
MU996634.1	92330	93679	KAL3471312.1
MU996634.1	93680	94876	KAL3471313.1
MU996634.1	95458	96003	KAL3471314.1
MU996634.1	96084	97673	KAL3471315.1
MU996634.1	98183	100166	KAL3471316.1
MU996634.1	100386	101597	KAL3471317.1
MU996634.1	101997	103019	KAL3471318.1
MU996634.1	103021	104990	KAL3471319.1
MU996634.1	105427	107641	KAL3471320.1
MU996634.1	107807	108925	KAL3471321.1
MU996634.1	108925	110200	KAL3471322.1
MU996634.1	110177	112209	KAL3471323.1
MU996635.1	51	1557	KAL3471232.1
MU996635.1	1614	3264	KAL3471233.1
MU996635.1	3495	4806	KAL3471234.1
MU996635.1	5424	6147	KAL3471235.1
MU996635.1	6271	7635	KAL3471236.1
MU996635.1	8013	8588	KAL3471237.1
MU996635.1	8747	9702	KAL3471238.1
MU996635.1	10261	20656	KAL3471239.1
MU996635.1	21190	22716	KAL3471240.1
MU996635.1	24245	25874	KAL3471241.1
MU996635.1	28826	30080	KAL3471242.1
MU996635.1	30081	31797	KAL3471243.1
MU996635.1	31960	34045	KAL3471244.1
MU996635.1	34540	36239	KAL3471245.1
MU996635.1	36467	38319	KAL3471246.1
MU996635.1	40583	43822	KAL3471247.1
MU996635.1	46967	48116	KAL3471248.1
MU996635.1	49315	50420	KAL3471249.1
MU996635.1	50877	51801	KAL3471250.1
MU996635.1	53226	55736	KAL3471251.1
MU996635.1	57855	59642	KAL3471252.1
MU996635.1	59931	60303	KAL3471253.1
MU996635.1	61464	62752	KAL3471254.1
MU996635.1	63102	64714	KAL3471255.1
MU996635.1	64787	65434	KAL3471256.1
MU996635.1	68682	70771	KAL3471257.1
MU996635.1	70612	71092	KAL3471258.1
MU996635.1	71595	73361	KAL3471259.1
MU996635.1	73784	74851	KAL3471260.1
MU996635.1	75459	76306	KAL3471261.1
MU996635.1	77049	78868	KAL3471262.1
MU996635.1	79437	80961	KAL3471263.1
MU996635.1	81471	86874	KAL3471264.1
MU996635.1	89810	90990	KAL3471265.1
MU996635.1	90990	92670	KAL3471266.1
MU996635.1	93696	95282	KAL3471267.1
MU996635.1	95500	97462	KAL3471268.1
MU996635.1	97242	99859	KAL3471269.1
MU996635.1	100203	101846	KAL3471270.1
MU996635.1	101875	103240	KAL3471271.1
MU996635.1	104261	107804	KAL3471272.1
MU996635.1	107880	111163	KAL3471273.1
MU996636.1	69	1015	KAL3471190.1
MU996636.1	1463	2496	KAL3471191.1
MU996636.1	2626	4218	KAL3471192.1
MU996636.1	5453	6814	KAL3471193.1
MU996636.1	8713	9592	KAL3471194.1
MU996636.1	10244	11403	KAL3471195.1
MU996636.1	11497	12057	KAL3471196.1
MU996636.1	13370	16943	KAL3471197.1
MU996636.1	17710	18202	KAL3471198.1
MU996636.1	18591	19503	KAL3471199.1
MU996636.1	19461	20305	KAL3471200.1
MU996636.1	21440	23613	KAL3471201.1
MU996636.1	23769	24558	KAL3471202.1
MU996636.1	24689	26998	KAL3471203.1
MU996636.1	27005	28792	KAL3471204.1
MU996636.1	28960	30032	KAL3471205.1
MU996636.1	30277	31293	KAL3471206.1
MU996636.1	32192	34031	KAL3471207.1
MU996636.1	34346	36489	KAL3471208.1
MU996636.1	38839	39324	KAL3471209.1
MU996636.1	39948	41087	KAL3471210.1
MU996636.1	42375	44040	KAL3471211.1
MU996636.1	44330	45632	KAL3471212.1
MU996636.1	47318	47845	KAL3471213.1
MU996636.1	47896	49552	KAL3471214.1
MU996636.1	49402	49865	KAL3471215.1
MU996636.1	52514	53158	KAL3471216.1
MU996636.1	53230	55184	KAL3471217.1
MU996636.1	55657	60440	KAL3471218.1
MU996636.1	60973	62850	KAL3471219.1
MU996636.1	65336	67775	KAL3471220.1
MU996636.1	68437	69874	KAL3471221.1
MU996636.1	70254	71132	KAL3471222.1
MU996636.1	71787	72144	KAL3471223.1
MU996636.1	72837	74397	KAL3471224.1
MU996636.1	74435	76027	KAL3471225.1
MU996636.1	76286	77692	KAL3471226.1
MU996636.1	77725	79820	KAL3471227.1
MU996636.1	80022	81416	KAL3471228.1
MU996636.1	81903	84372	KAL3471229.1
MU996636.1	86070	90803	KAL3471230.1
MU996636.1	91264	92807	KAL3471231.1
MU996637.1	348	1661	KAL3471147.1
MU996637.1	1134	2755	KAL3471148.1
MU996637.1	2912	5730	KAL3471149.1
MU996637.1	6138	7838	KAL3471150.1
MU996637.1	12432	14056	KAL3471151.1
MU996637.1	20697	23739	KAL3471152.1
MU996637.1	26227	27626	KAL3471153.1
MU996637.1	27628	29320	KAL3471154.1
MU996637.1	29354	30796	KAL3471155.1
MU996637.1	31131	32169	KAL3471156.1
MU996637.1	32299	32854	KAL3471157.1
MU996637.1	33885	34972	KAL3471158.1
MU996637.1	36253	36727	KAL3471159.1
MU996637.1	37186	38908	KAL3471160.1
MU996637.1	39119	41148	KAL3471161.1
MU996637.1	41903	43370	KAL3471162.1
MU996637.1	43490	45308	KAL3471163.1
MU996637.1	46531	48778	KAL3471164.1
MU996637.1	49066	50209	KAL3471165.1
MU996637.1	50377	52158	KAL3471166.1
MU996637.1	52174	53479	KAL3471167.1
MU996637.1	53511	55467	KAL3471168.1
MU996637.1	55643	57575	KAL3471169.1
MU996637.1	59286	59889	KAL3471170.1
MU996637.1	60108	62116	KAL3471171.1
MU996637.1	66936	67622	KAL3471172.1
MU996637.1	67822	68660	KAL3471173.1
MU996637.1	70097	70629	KAL3471174.1
MU996637.1	72484	73413	KAL3471175.1
MU996637.1	73457	75212	KAL3471176.1
MU996637.1	77802	78851	KAL3471177.1
MU996637.1	79022	80072	KAL3471178.1
MU996637.1	80137	81512	KAL3471179.1
MU996637.1	83354	84441	KAL3471180.1
MU996637.1	84666	85713	KAL3471181.1
MU996637.1	86478	89284	KAL3471182.1
MU996637.1	89780	91733	KAL3471183.1
MU996637.1	92620	93646	KAL3471184.1
MU996637.1	94505	96537	KAL3471185.1
MU996637.1	97903	99006	KAL3471186.1
MU996637.1	99328	103514	KAL3471187.1
MU996637.1	104154	105388	KAL3471188.1
MU996637.1	105371	110171	KAL3471189.1
MU996638.1	0	1503	KAL3471109.1
MU996638.1	2471	4918	KAL3471110.1
MU996638.1	6219	8099	KAL3471111.1
MU996638.1	8331	10925	KAL3471112.1
MU996638.1	11321	13327	KAL3471113.1
MU996638.1	14059	14471	KAL3471114.1
MU996638.1	15300	17335	KAL3471115.1
MU996638.1	17441	18790	KAL3471116.1
MU996638.1	21436	23477	KAL3471117.1
MU996638.1	23532	25363	KAL3471118.1
MU996638.1	27189	29032	KAL3471119.1
MU996638.1	33008	33700	KAL3471120.1
MU996638.1	35330	38351	KAL3471121.1
MU996638.1	38525	39590	KAL3471122.1
MU996638.1	39760	41778	KAL3471123.1
MU996638.1	42647	43275	KAL3471124.1
MU996638.1	43370	44922	KAL3471125.1
MU996638.1	45596	46740	KAL3471126.1
MU996638.1	47957	51960	KAL3471127.1
MU996638.1	52090	57309	KAL3471128.1
MU996638.1	57459	58674	KAL3471129.1
MU996638.1	59191	59858	KAL3471130.1
MU996638.1	60619	61729	KAL3471131.1
MU996638.1	63538	67231	KAL3471132.1
MU996638.1	67227	68845	KAL3471133.1
MU996638.1	69200	72754	KAL3471134.1
MU996638.1	72646	75353	KAL3471135.1
MU996638.1	74948	76614	KAL3471136.1
MU996638.1	76615	78865	KAL3471137.1
MU996638.1	79196	81705	KAL3471138.1
MU996638.1	82212	85342	KAL3471139.1
MU996638.1	85567	86654	KAL3471140.1
MU996638.1	87272	88118	KAL3471141.1
MU996638.1	88335	90838	KAL3471142.1
MU996638.1	90858	94793	KAL3471143.1
MU996638.1	96051	103163	KAL3471144.1
MU996638.1	103930	106234	KAL3471145.1
MU996638.1	106540	107770	KAL3471146.1
MU996639.1	25	940	KAL3471067.1
MU996639.1	1667	2781	KAL3471068.1
MU996639.1	4339	7492	KAL3471069.1
MU996639.1	7655	9463	KAL3471070.1
MU996639.1	9834	10937	KAL3471071.1
MU996639.1	11325	12362	KAL3471072.1
MU996639.1	13429	14429	KAL3471073.1
MU996639.1	15401	16499	KAL3471074.1
MU996639.1	17858	24218	KAL3471075.1
MU996639.1	33263	34103	KAL3471076.1
MU996639.1	34486	35467	KAL3471077.1
MU996639.1	36054	38340	KAL3471078.1
MU996639.1	38664	39827	KAL3471079.1
MU996639.1	41638	43647	KAL3471080.1
MU996639.1	44624	46689	KAL3471081.1
MU996639.1	48000	49026	KAL3471082.1
MU996639.1	49557	50455	KAL3471083.1
MU996639.1	51230	52208	KAL3471084.1
MU996639.1	52517	54616	KAL3471085.1
MU996639.1	54783	55894	KAL3471086.1
MU996639.1	56575	58191	KAL3471087.1
MU996639.1	58665	60120	KAL3471088.1
MU996639.1	60471	61616	KAL3471089.1
MU996639.1	62514	63444	KAL3471090.1
MU996639.1	65891	67803	KAL3471091.1
MU996639.1	68262	69566	KAL3471092.1
MU996639.1	69819	71453	KAL3471093.1
MU996639.1	71259	72389	KAL3471094.1
MU996639.1	73805	75469	KAL3471095.1
MU996639.1	75470	77239	KAL3471096.1
MU996639.1	77463	78867	KAL3471097.1
MU996639.1	79072	79799	KAL3471098.1
MU996639.1	80303	82043	KAL3471099.1
MU996639.1	84970	85597	KAL3471100.1
MU996639.1	86530	87644	KAL3471101.1
MU996639.1	89766	90095	KAL3471102.1
MU996639.1	91816	94627	KAL3471103.1
MU996639.1	95246	96573	KAL3471104.1
MU996639.1	97214	98886	KAL3471105.1
MU996639.1	99510	100235	KAL3471106.1
MU996639.1	100235	103171	KAL3471107.1
MU996639.1	104167	105606	KAL3471108.1
MU996640.1	399	1530	KAL3471019.1
MU996640.1	1883	2507	KAL3471020.1
MU996640.1	3209	3695	KAL3471021.1
MU996640.1	4825	6515	KAL3471022.1
MU996640.1	6738	7236	KAL3471023.1
MU996640.1	8090	8663	KAL3471024.1
MU996640.1	10176	12177	KAL3471025.1
MU996640.1	12419	13186	KAL3471026.1
MU996640.1	13296	16158	KAL3471027.1
MU996640.1	16229	16868	KAL3471028.1
MU996640.1	16706	17965	KAL3471029.1
MU996640.1	23680	26101	KAL3471030.1
MU996640.1	26288	26736	KAL3471031.1
MU996640.1	26736	28254	KAL3471032.1
MU996640.1	28530	31105	KAL3471033.1
MU996640.1	31097	31418	KAL3471034.1
MU996640.1	31721	32531	KAL3471035.1
MU996640.1	35561	37324	KAL3471036.1
MU996640.1	37753	39561	KAL3471037.1
MU996640.1	39899	41013	KAL3471038.1
MU996640.1	41634	43974	KAL3471039.1
MU996640.1	44040	46179	KAL3471040.1
MU996640.1	46547	47242	KAL3471041.1
MU996640.1	47819	50123	KAL3471042.1
MU996640.1	50688	53003	KAL3471043.1
MU996640.1	53792	55324	KAL3471044.1
MU996640.1	57598	58515	KAL3471045.1
MU996640.1	59337	60672	KAL3471046.1
MU996640.1	62445	68808	KAL3471047.1
MU996640.1	68970	69833	KAL3471048.1
MU996640.1	70334	72145	KAL3471049.1
MU996640.1	72978	73809	KAL3471050.1
MU996640.1	74818	75124	KAL3471051.1
MU996640.1	75429	76228	KAL3471052.1
MU996640.1	78041	79123	KAL3471053.1
MU996640.1	80879	81351	KAL3471054.1
MU996640.1	82215	83544	KAL3471055.1
MU996640.1	85188	86251	KAL3471056.1
MU996640.1	86719	87707	KAL3471057.1
MU996640.1	88035	88508	KAL3471058.1
MU996640.1	88691	90179	KAL3471059.1
MU996640.1	91298	92466	KAL3471060.1
MU996640.1	92444	94502	KAL3471061.1
MU996640.1	95307	96493	KAL3471062.1
MU996640.1	97517	99494	KAL3471063.1
MU996640.1	100914	102780	KAL3471064.1
MU996640.1	102984	103551	KAL3471065.1
MU996640.1	103897	105985	KAL3471066.1
MU996641.1	1289	3383	KAL3470983.1
MU996641.1	4122	5669	KAL3470984.1
MU996641.1	5263	8456	KAL3470985.1
MU996641.1	9358	10746	KAL3470986.1
MU996641.1	10855	12070	KAL3470987.1
MU996641.1	11918	13332	KAL3470988.1
MU996641.1	14877	17440	KAL3470989.1
MU996641.1	19751	20610	KAL3470990.1
MU996641.1	21510	22499	KAL3470991.1
MU996641.1	22671	23413	KAL3470992.1
MU996641.1	23575	25940	KAL3470993.1
MU996641.1	26249	29517	KAL3470994.1
MU996641.1	30518	31810	KAL3470995.1
MU996641.1	32117	33507	KAL3470996.1
MU996641.1	33694	34486	KAL3470997.1
MU996641.1	34637	37435	KAL3470998.1
MU996641.1	37445	40339	KAL3470999.1
MU996641.1	44063	48282	KAL3471000.1
MU996641.1	49097	52576	KAL3471001.1
MU996641.1	53007	54761	KAL3471002.1
MU996641.1	57209	61331	KAL3471003.1
MU996641.1	62020	62921	KAL3471004.1
MU996641.1	62828	64873	KAL3471005.1
MU996641.1	66417	67553	KAL3471006.1
MU996641.1	69667	71880	KAL3471007.1
MU996641.1	71764	73706	KAL3471008.1
MU996641.1	73223	76191	KAL3471009.1
MU996641.1	77955	78660	KAL3471010.1
MU996641.1	79461	80324	KAL3471011.1
MU996641.1	81345	83233	KAL3471012.1
MU996641.1	83005	86414	KAL3471013.1
MU996641.1	86413	87386	KAL3471014.1
MU996641.1	89260	90527	KAL3471015.1
MU996641.1	90549	91683	KAL3471016.1
MU996641.1	99062	99968	KAL3471017.1
MU996641.1	100272	104662	KAL3471018.1
MU996642.1	543	4896	KAL3470939.1
MU996642.1	5392	8595	KAL3470940.1
MU996642.1	8675	10287	KAL3470941.1
MU996642.1	10411	11406	KAL3470942.1
MU996642.1	11379	13732	KAL3470943.1
MU996642.1	13746	15709	KAL3470944.1
MU996642.1	15883	17324	KAL3470945.1
MU996642.1	18034	19775	KAL3470946.1
MU996642.1	21823	23321	KAL3470947.1
MU996642.1	24640	26890	KAL3470948.1
MU996642.1	27578	29088	KAL3470949.1
MU996642.1	29161	31266	KAL3470950.1
MU996642.1	31514	34868	KAL3470951.1
MU996642.1	35907	36996	KAL3470952.1
MU996642.1	37540	38452	KAL3470953.1
MU996642.1	39970	41578	KAL3470954.1
MU996642.1	41808	43215	KAL3470955.1
MU996642.1	43687	45368	KAL3470956.1
MU996642.1	45713	47681	KAL3470957.1
MU996642.1	48013	49592	KAL3470958.1
MU996642.1	49838	51085	KAL3470959.1
MU996642.1	51991	53777	KAL3470960.1
MU996642.1	54933	56053	KAL3470961.1
MU996642.1	56213	58983	KAL3470962.1
MU996642.1	59776	60289	KAL3470963.1
MU996642.1	60327	60801	KAL3470964.1
MU996642.1	62565	63949	KAL3470965.1
MU996642.1	65143	66787	KAL3470966.1
MU996642.1	70080	72752	KAL3470967.1
MU996642.1	73179	74431	KAL3470968.1
MU996642.1	74052	75168	KAL3470969.1
MU996642.1	75169	77503	KAL3470970.1
MU996642.1	77512	79272	KAL3470971.1
MU996642.1	79626	81087	KAL3470972.1
MU996642.1	81884	82856	KAL3470973.1
MU996642.1	85483	87225	KAL3470974.1
MU996642.1	87905	89672	KAL3470975.1
MU996642.1	92205	94173	KAL3470976.1
MU996642.1	94275	95534	KAL3470977.1
MU996642.1	95913	96969	KAL3470978.1
MU996642.1	97267	98767	KAL3470979.1
MU996642.1	98919	99335	KAL3470980.1
MU996642.1	99312	101471	KAL3470981.1
MU996642.1	101529	104325	KAL3470982.1
MU996643.1	0	1644	KAL3470900.1
MU996643.1	4654	6018	KAL3470901.1
MU996643.1	6990	8303	KAL3470902.1
MU996643.1	10549	12001	KAL3470903.1
MU996643.1	12575	14882	KAL3470904.1
MU996643.1	17412	17977	KAL3470905.1
MU996643.1	18324	19724	KAL3470906.1
MU996643.1	19724	21424	KAL3470907.1
MU996643.1	21928	23935	KAL3470908.1
MU996643.1	25082	28316	KAL3470909.1
MU996643.1	31501	32766	KAL3470910.1
MU996643.1	33039	36342	KAL3470911.1
MU996643.1	41168	42285	KAL3470912.1
MU996643.1	42515	44267	KAL3470913.1
MU996643.1	44210	45117	KAL3470914.1
MU996643.1	45270	47850	KAL3470915.1
MU996643.1	47980	49610	KAL3470916.1
MU996643.1	49788	50657	KAL3470917.1
MU996643.1	51812	53609	KAL3470918.1
MU996643.1	54308	56073	KAL3470919.1
MU996643.1	56178	57624	KAL3470920.1
MU996643.1	61948	62456	KAL3470921.1
MU996643.1	62492	63546	KAL3470922.1
MU996643.1	63684	65174	KAL3470923.1
MU996643.1	65764	67803	KAL3470924.1
MU996643.1	68219	69791	KAL3470925.1
MU996643.1	70683	71258	KAL3470926.1
MU996643.1	71075	71543	KAL3470927.1
MU996643.1	72104	73585	KAL3470928.1
MU996643.1	73916	75050	KAL3470929.1
MU996643.1	75129	78005	KAL3470930.1
MU996643.1	80317	80909	KAL3470931.1
MU996643.1	81380	86970	KAL3470932.1
MU996643.1	87446	88479	KAL3470933.1
MU996643.1	89781	91149	KAL3470934.1
MU996643.1	92191	96004	KAL3470935.1
MU996643.1	96450	98359	KAL3470936.1
MU996643.1	98658	101524	KAL3470937.1
MU996643.1	103060	103964	KAL3470938.1
MU996644.1	2738	4609	KAL3470856.1
MU996644.1	5562	6399	KAL3470857.1
MU996644.1	7245	8154	KAL3470858.1
MU996644.1	8673	10193	KAL3470859.1
MU996644.1	10911	11801	KAL3470860.1
MU996644.1	15718	16221	KAL3470861.1
MU996644.1	17052	17620	KAL3470862.1
MU996644.1	18122	19940	KAL3470863.1
MU996644.1	21057	22394	KAL3470864.1
MU996644.1	22773	23787	KAL3470865.1
MU996644.1	25130	26849	KAL3470866.1
MU996644.1	27264	28719	KAL3470867.1
MU996644.1	29279	30772	KAL3470868.1
MU996644.1	31390	33403	KAL3470869.1
MU996644.1	34020	35624	KAL3470870.1
MU996644.1	36167	37268	KAL3470871.1
MU996644.1	38475	39320	KAL3470872.1
MU996644.1	39327	40265	KAL3470873.1
MU996644.1	42252	43097	KAL3470874.1
MU996644.1	44127	46410	KAL3470875.1
MU996644.1	47917	49951	KAL3470876.1
MU996644.1	50056	51947	KAL3470877.1
MU996644.1	51974	52769	KAL3470878.1
MU996644.1	53205	55008	KAL3470879.1
MU996644.1	55454	56211	KAL3470880.1
MU996644.1	55992	58360	KAL3470881.1
MU996644.1	58714	60183	KAL3470882.1
MU996644.1	60272	62826	KAL3470883.1
MU996644.1	63681	65272	KAL3470884.1
MU996644.1	66289	66813	KAL3470885.1
MU996644.1	67511	69424	KAL3470886.1
MU996644.1	69302	70952	KAL3470887.1
MU996644.1	75279	75511	KAL3470888.1
MU996644.1	79706	80746	KAL3470889.1
MU996644.1	81366	82871	KAL3470890.1
MU996644.1	83651	85074	KAL3470891.1
MU996644.1	86374	88476	KAL3470892.1
MU996644.1	88595	90010	KAL3470893.1
MU996644.1	90208	92206	KAL3470894.1
MU996644.1	92369	94411	KAL3470895.1
MU996644.1	94542	97471	KAL3470896.1
MU996644.1	97598	98597	KAL3470897.1
MU996644.1	98819	100609	KAL3470898.1
MU996644.1	102016	103605	KAL3470899.1
MU996645.1	5344	6940	KAL3470819.1
MU996645.1	6974	8477	KAL3470820.1
MU996645.1	8477	9843	KAL3470821.1
MU996645.1	12986	15171	KAL3470822.1
MU996645.1	16015	17915	KAL3470823.1
MU996645.1	18248	21432	KAL3470824.1
MU996645.1	21432	22880	KAL3470825.1
MU996645.1	23019	24244	KAL3470826.1
MU996645.1	24451	25713	KAL3470827.1
MU996645.1	25964	27862	KAL3470828.1
MU996645.1	27839	30635	KAL3470829.1
MU996645.1	30983	32674	KAL3470830.1
MU996645.1	32505	33422	KAL3470831.1
MU996645.1	33702	34560	KAL3470832.1
MU996645.1	35396	37339	KAL3470833.1
MU996645.1	38395	41962	KAL3470834.1
MU996645.1	42077	43341	KAL3470835.1
MU996645.1	43483	47895	KAL3470836.1
MU996645.1	48538	49015	KAL3470837.1
MU996645.1	50041	52812	KAL3470838.1
MU996645.1	52807	53942	KAL3470839.1
MU996645.1	53949	55380	KAL3470840.1
MU996645.1	55381	56228	KAL3470841.1
MU996645.1	56485	59402	KAL3470842.1
MU996645.1	59675	61259	KAL3470843.1
MU996645.1	64097	64457	KAL3470844.1
MU996645.1	64480	65835	KAL3470845.1
MU996645.1	71674	73409	KAL3470846.1
MU996645.1	73308	74830	KAL3470847.1
MU996645.1	74831	77019	KAL3470848.1
MU996645.1	77075	78475	KAL3470849.1
MU996645.1	78398	79056	KAL3470850.1
MU996645.1	79935	83652	KAL3470851.1
MU996645.1	85970	88030	KAL3470852.1
MU996645.1	87989	90765	KAL3470853.1
MU996645.1	91720	93946	KAL3470854.1
MU996645.1	96288	99780	KAL3470855.1
MU996646.1	921	2785	KAL3470778.1
MU996646.1	3487	4988	KAL3470779.1
MU996646.1	4988	6696	KAL3470780.1
MU996646.1	6714	7859	KAL3470781.1
MU996646.1	8037	9515	KAL3470782.1
MU996646.1	9479	9746	KAL3470783.1
MU996646.1	9858	10719	KAL3470784.1
MU996646.1	10512	12435	KAL3470785.1
MU996646.1	12864	14633	KAL3470786.1
MU996646.1	16471	16867	KAL3470787.1
MU996646.1	19158	20836	KAL3470788.1
MU996646.1	22285	26275	KAL3470789.1
MU996646.1	27373	28306	KAL3470790.1
MU996646.1	28739	29588	KAL3470791.1
MU996646.1	29769	31810	KAL3470792.1
MU996646.1	32318	33635	KAL3470793.1
MU996646.1	33704	35426	KAL3470794.1
MU996646.1	38562	40401	KAL3470795.1
MU996646.1	41078	41870	KAL3470796.1
MU996646.1	42513	43555	KAL3470797.1
MU996646.1	44251	45224	KAL3470798.1
MU996646.1	45318	46911	KAL3470799.1
MU996646.1	46912	48039	KAL3470800.1
MU996646.1	51102	55550	KAL3470801.1
MU996646.1	56207	58133	KAL3470802.1
MU996646.1	58888	63851	KAL3470803.1
MU996646.1	63843	67240	KAL3470804.1
MU996646.1	67261	69600	KAL3470805.1
MU996646.1	69945	72663	KAL3470806.1
MU996646.1	72871	74560	KAL3470807.1
MU996646.1	74683	77281	KAL3470808.1
MU996646.1	77915	81253	KAL3470809.1
MU996646.1	81296	82695	KAL3470810.1
MU996646.1	82684	83530	KAL3470811.1
MU996646.1	83530	85102	KAL3470812.1
MU996646.1	85102	88327	KAL3470813.1
MU996646.1	89016	90785	KAL3470814.1
MU996646.1	92494	94311	KAL3470815.1
MU996646.1	96926	97983	KAL3470816.1
MU996646.1	99553	100035	KAL3470817.1
MU996646.1	100095	100316	KAL3470818.1
MU996647.1	162	652	KAL3470727.1
MU996647.1	1013	2160	KAL3470728.1
MU996647.1	3565	4789	KAL3470729.1
MU996647.1	5448	8031	KAL3470730.1
MU996647.1	8103	9788	KAL3470731.1
MU996647.1	9782	13231	KAL3470732.1
MU996647.1	13551	14573	KAL3470733.1
MU996647.1	14575	15410	KAL3470734.1
MU996647.1	16934	17991	KAL3470735.1
MU996647.1	18912	19544	KAL3470736.1
MU996647.1	20826	21786	KAL3470737.1
MU996647.1	21921	23854	KAL3470738.1
MU996647.1	23854	25140	KAL3470739.1
MU996647.1	25230	26724	KAL3470740.1
MU996647.1	27419	29030	KAL3470741.1
MU996647.1	29501	30863	KAL3470742.1
MU996647.1	30921	33088	KAL3470743.1
MU996647.1	33627	35594	KAL3470744.1
MU996647.1	36160	37189	KAL3470745.1
MU996647.1	36838	38614	KAL3470746.1
MU996647.1	38662	40078	KAL3470747.1
MU996647.1	40066	41283	KAL3470748.1
MU996647.1	42350	44465	KAL3470749.1
MU996647.1	45382	47650	KAL3470750.1
MU996647.1	47606	48645	KAL3470751.1
MU996647.1	48766	51074	KAL3470752.1
MU996647.1	51091	52527	KAL3470753.1
MU996647.1	52527	53531	KAL3470754.1
MU996647.1	53696	56161	KAL3470755.1
MU996647.1	56403	58967	KAL3470756.1
MU996647.1	58967	60692	KAL3470757.1
MU996647.1	60752	61444	KAL3470758.1
MU996647.1	61408	63599	KAL3470759.1
MU996647.1	63649	65049	KAL3470760.1
MU996647.1	64996	68428	KAL3470761.1
MU996647.1	68577	70170	KAL3470762.1
MU996647.1	70366	71570	KAL3470763.1
MU996647.1	72141	73958	KAL3470764.1
MU996647.1	74063	75130	KAL3470765.1
MU996647.1	74704	77090	KAL3470766.1
MU996647.1	77405	79677	KAL3470767.1
MU996647.1	79799	81047	KAL3470768.1
MU996647.1	81244	82763	KAL3470769.1
MU996647.1	82828	84276	KAL3470770.1
MU996647.1	85109	86306	KAL3470771.1
MU996647.1	86688	88235	KAL3470772.1
MU996647.1	88663	89977	KAL3470773.1
MU996647.1	90335	90800	KAL3470774.1
MU996647.1	92918	94894	KAL3470775.1
MU996647.1	95393	96470	KAL3470776.1
MU996647.1	96892	99105	KAL3470777.1
MU996648.1	54	1995	KAL3470692.1
MU996648.1	2831	4392	KAL3470693.1
MU996648.1	4953	6880	KAL3470694.1
MU996648.1	8518	10000	KAL3470695.1
MU996648.1	10464	12231	KAL3470696.1
MU996648.1	12430	14247	KAL3470697.1
MU996648.1	14552	15680	KAL3470698.1
MU996648.1	16759	17882	KAL3470699.1
MU996648.1	18352	18667	KAL3470700.1
MU996648.1	22422	28769	KAL3470701.1
MU996648.1	28937	30616	KAL3470702.1
MU996648.1	31036	31472	KAL3470703.1
MU996648.1	32269	32533	KAL3470704.1
MU996648.1	32592	33550	KAL3470705.1
MU996648.1	34863	36273	KAL3470706.1
MU996648.1	36865	37193	KAL3470707.1
MU996648.1	37482	39078	KAL3470708.1
MU996648.1	39899	41744	KAL3470709.1
MU996648.1	42429	44315	KAL3470710.1
MU996648.1	44488	46332	KAL3470711.1
MU996648.1	46557	47880	KAL3470712.1
MU996648.1	48297	50681	KAL3470713.1
MU996648.1	50681	52226	KAL3470714.1
MU996648.1	53557	54900	KAL3470715.1
MU996648.1	57104	57556	KAL3470716.1
MU996648.1	58240	60582	KAL3470717.1
MU996648.1	60790	66068	KAL3470718.1
MU996648.1	66138	69322	KAL3470719.1
MU996648.1	69497	72021	KAL3470720.1
MU996648.1	72027	74407	KAL3470721.1
MU996648.1	74945	79539	KAL3470722.1
MU996648.1	82288	84460	KAL3470723.1
MU996648.1	86154	87097	KAL3470724.1
MU996648.1	87788	88900	KAL3470725.1
MU996648.1	89694	91321	KAL3470726.1
MU996649.1	20	829	KAL3470655.1
MU996649.1	829	2419	KAL3470656.1
MU996649.1	2419	3776	KAL3470657.1
MU996649.1	3948	6354	KAL3470658.1
MU996649.1	6788	8256	KAL3470659.1
MU996649.1	9062	10689	KAL3470660.1
MU996649.1	11134	16002	KAL3470661.1
MU996649.1	16014	22381	KAL3470662.1
MU996649.1	23984	26544	KAL3470663.1
MU996649.1	26976	31222	KAL3470664.1
MU996649.1	31217	32858	KAL3470665.1
MU996649.1	32761	34373	KAL3470666.1
MU996649.1	34636	35310	KAL3470667.1
MU996649.1	35028	36444	KAL3470668.1
MU996649.1	37452	40688	KAL3470669.1
MU996649.1	40814	41471	KAL3470670.1
MU996649.1	41643	42928	KAL3470671.1
MU996649.1	42928	44136	KAL3470672.1
MU996649.1	44136	45270	KAL3470673.1
MU996649.1	45368	46561	KAL3470674.1
MU996649.1	46772	47613	KAL3470675.1
MU996649.1	47702	48875	KAL3470676.1
MU996649.1	49044	51310	KAL3470677.1
MU996649.1	51318	56523	KAL3470678.1
MU996649.1	56850	57852	KAL3470679.1
MU996649.1	58074	58974	KAL3470680.1
MU996649.1	59618	61179	KAL3470681.1
MU996649.1	61523	62767	KAL3470682.1
MU996649.1	63277	64102	KAL3470683.1
MU996649.1	64910	66063	KAL3470684.1
MU996649.1	66142	67203	KAL3470685.1
MU996649.1	67139	70629	KAL3470686.1
MU996649.1	72958	77268	KAL3470687.1
MU996649.1	77580	78361	KAL3470688.1
MU996649.1	78540	79731	KAL3470689.1
MU996649.1	79900	80841	KAL3470690.1
MU996649.1	80928	85687	KAL3470691.1
MU996650.1	0	4022	KAL3470624.1
MU996650.1	4120	6005	KAL3470625.1
MU996650.1	5998	8591	KAL3470626.1
MU996650.1	9091	10181	KAL3470627.1
MU996650.1	10182	11150	KAL3470628.1
MU996650.1	11509	13819	KAL3470629.1
MU996650.1	13762	14368	KAL3470630.1
MU996650.1	14635	16089	KAL3470631.1
MU996650.1	16478	18340	KAL3470632.1
MU996650.1	18446	21712	KAL3470633.1
MU996650.1	29712	32404	KAL3470634.1
MU996650.1	32867	35845	KAL3470635.1
MU996650.1	37155	37901	KAL3470636.1
MU996650.1	39749	41211	KAL3470637.1
MU996650.1	42106	43679	KAL3470638.1
MU996650.1	43728	46016	KAL3470639.1
MU996650.1	46016	47695	KAL3470640.1
MU996650.1	47954	49569	KAL3470641.1
MU996650.1	49968	52898	KAL3470642.1
MU996650.1	53332	60825	KAL3470643.1
MU996650.1	64686	65968	KAL3470644.1
MU996650.1	65965	68615	KAL3470645.1
MU996650.1	69286	72093	KAL3470646.1
MU996650.1	72528	74215	KAL3470647.1
MU996650.1	74467	75132	KAL3470648.1
MU996650.1	75699	76326	KAL3470649.1
MU996650.1	76738	78858	KAL3470650.1
MU996650.1	79237	81754	KAL3470651.1
MU996650.1	82215	84113	KAL3470652.1
MU996650.1	84185	85665	KAL3470653.1
MU996650.1	86856	89484	KAL3470654.1
MU996651.1	1225	6361	KAL3470586.1
MU996651.1	7376	9327	KAL3470587.1
MU996651.1	10277	11644	KAL3470588.1
MU996651.1	12068	13093	KAL3470589.1
MU996651.1	14393	15422	KAL3470590.1
MU996651.1	16705	17795	KAL3470591.1
MU996651.1	18689	19526	KAL3470592.1
MU996651.1	22949	24943	KAL3470593.1
MU996651.1	24942	25397	KAL3470594.1
MU996651.1	25383	26800	KAL3470595.1
MU996651.1	27682	29894	KAL3470596.1
MU996651.1	29904	31581	KAL3470597.1
MU996651.1	31617	32926	KAL3470598.1
MU996651.1	32851	34153	KAL3470599.1
MU996651.1	34153	36374	KAL3470600.1
MU996651.1	37582	38361	KAL3470601.1
MU996651.1	38258	40997	KAL3470602.1
MU996651.1	42000	44779	KAL3470603.1
MU996651.1	44880	46012	KAL3470604.1
MU996651.1	46012	47118	KAL3470605.1
MU996651.1	48084	50649	KAL3470606.1
MU996651.1	50676	53556	KAL3470607.1
MU996651.1	54732	55593	KAL3470608.1
MU996651.1	55838	57314	KAL3470609.1
MU996651.1	58281	60437	KAL3470610.1
MU996651.1	60646	63594	KAL3470611.1
MU996651.1	63875	64754	KAL3470612.1
MU996651.1	65039	66296	KAL3470613.1
MU996651.1	66456	68458	KAL3470614.1
MU996651.1	68634	68994	KAL3470615.1
MU996651.1	69956	71627	KAL3470616.1
MU996651.1	72896	74690	KAL3470617.1
MU996651.1	75065	77051	KAL3470618.1
MU996651.1	78327	79848	KAL3470619.1
MU996651.1	80825	82516	KAL3470620.1
MU996651.1	83473	84237	KAL3470621.1
MU996651.1	84236	84791	KAL3470622.1
MU996651.1	85431	87854	KAL3470623.1
MU996652.1	1006	1420	KAL3470549.1
MU996652.1	2048	2711	KAL3470550.1
MU996652.1	2870	5221	KAL3470551.1
MU996652.1	6355	7477	KAL3470552.1
MU996652.1	7677	8442	KAL3470553.1
MU996652.1	8514	9939	KAL3470554.1
MU996652.1	10984	12894	KAL3470555.1
MU996652.1	14141	16433	KAL3470556.1
MU996652.1	16799	19993	KAL3470557.1
MU996652.1	20213	20968	KAL3470558.1
MU996652.1	21494	22840	KAL3470559.1
MU996652.1	22842	23238	KAL3470560.1
MU996652.1	24986	28819	KAL3470561.1
MU996652.1	29380	30189	KAL3470562.1
MU996652.1	30274	33463	KAL3470563.1
MU996652.1	34182	35901	KAL3470564.1
MU996652.1	37966	41145	KAL3470565.1
MU996652.1	41635	44066	KAL3470566.1
MU996652.1	44242	45789	KAL3470567.1
MU996652.1	46398	47017	KAL3470568.1
MU996652.1	48421	49216	KAL3470569.1
MU996652.1	49257	52739	KAL3470570.1
MU996652.1	52739	53871	KAL3470571.1
MU996652.1	54810	55811	KAL3470572.1
MU996652.1	55967	56919	KAL3470573.1
MU996652.1	56919	58392	KAL3470574.1
MU996652.1	60322	66697	KAL3470575.1
MU996652.1	67697	72863	KAL3470576.1
MU996652.1	73340	74639	KAL3470577.1
MU996652.1	74830	76901	KAL3470578.1
MU996652.1	77106	79305	KAL3470579.1
MU996652.1	79609	80066	KAL3470580.1
MU996652.1	80319	82092	KAL3470581.1
MU996652.1	82092	83294	KAL3470582.1
MU996652.1	83439	84658	KAL3470583.1
MU996652.1	85092	85734	KAL3470584.1
MU996652.1	86011	86377	KAL3470585.1
MU996653.1	1270	4675	KAL3470516.1
MU996653.1	6679	10053	KAL3470517.1
MU996653.1	12341	13707	KAL3470518.1
MU996653.1	13707	14531	KAL3470519.1
MU996653.1	14357	15365	KAL3470520.1
MU996653.1	15460	20567	KAL3470521.1
MU996653.1	22332	23547	KAL3470522.1
MU996653.1	24342	26194	KAL3470523.1
MU996653.1	27202	28523	KAL3470524.1
MU996653.1	29562	31470	KAL3470525.1
MU996653.1	31515	32284	KAL3470526.1
MU996653.1	32190	33949	KAL3470527.1
MU996653.1	34336	36451	KAL3470528.1
MU996653.1	36903	39168	KAL3470529.1
MU996653.1	39111	41252	KAL3470530.1
MU996653.1	41786	43021	KAL3470531.1
MU996653.1	44445	46065	KAL3470532.1
MU996653.1	46291	48979	KAL3470533.1
MU996653.1	49041	50250	KAL3470534.1
MU996653.1	50277	51851	KAL3470535.1
MU996653.1	52020	52952	KAL3470536.1
MU996653.1	54606	56311	KAL3470537.1
MU996653.1	63740	65011	KAL3470538.1
MU996653.1	66058	68644	KAL3470539.1
MU996653.1	68644	70578	KAL3470540.1
MU996653.1	70579	72590	KAL3470541.1
MU996653.1	72728	75099	KAL3470542.1
MU996653.1	75535	76851	KAL3470543.1
MU996653.1	76872	77833	KAL3470544.1
MU996653.1	78681	79126	KAL3470545.1
MU996653.1	79760	80446	KAL3470546.1
MU996653.1	80559	81029	KAL3470547.1
MU996653.1	83501	86328	KAL3470548.1
MU996654.1	700	2703	KAL3470479.1
MU996654.1	3027	4903	KAL3470480.1
MU996654.1	5228	6834	KAL3470481.1
MU996654.1	7597	9449	KAL3470482.1
MU996654.1	10048	10514	KAL3470483.1
MU996654.1	11768	13423	KAL3470484.1
MU996654.1	14022	16035	KAL3470485.1
MU996654.1	17629	20686	KAL3470486.1
MU996654.1	21196	22490	KAL3470487.1
MU996654.1	23001	24172	KAL3470488.1
MU996654.1	24298	24806	KAL3470489.1
MU996654.1	25141	25753	KAL3470490.1
MU996654.1	25767	26992	KAL3470491.1
MU996654.1	27438	28493	KAL3470492.1
MU996654.1	30171	31523	KAL3470493.1
MU996654.1	31566	33293	KAL3470494.1
MU996654.1	34302	34936	KAL3470495.1
MU996654.1	36281	38845	KAL3470496.1
MU996654.1	40098	42177	KAL3470497.1
MU996654.1	43042	45011	KAL3470498.1
MU996654.1	46333	48180	KAL3470499.1
MU996654.1	49769	51102	KAL3470500.1
MU996654.1	52134	54185	KAL3470501.1
MU996654.1	54736	56632	KAL3470502.1
MU996654.1	57467	60122	KAL3470503.1
MU996654.1	63457	64841	KAL3470504.1
MU996654.1	65731	66354	KAL3470505.1
MU996654.1	66816	68188	KAL3470506.1
MU996654.1	68588	70262	KAL3470507.1
MU996654.1	71099	71671	KAL3470508.1
MU996654.1	72392	73305	KAL3470509.1
MU996654.1	74335	76647	KAL3470510.1
MU996654.1	76597	78590	KAL3470511.1
MU996654.1	79748	81224	KAL3470512.1
MU996654.1	81402	82237	KAL3470513.1
MU996654.1	82593	83575	KAL3470514.1
MU996654.1	84934	85599	KAL3470515.1
MU996655.1	1782	2493	KAL3470446.1
MU996655.1	4594	7812	KAL3470447.1
MU996655.1	7972	10821	KAL3470448.1
MU996655.1	11153	12827	KAL3470449.1
MU996655.1	13865	15682	KAL3470450.1
MU996655.1	15682	17883	KAL3470451.1
MU996655.1	18013	18660	KAL3470452.1
MU996655.1	18730	20570	KAL3470453.1
MU996655.1	20846	22096	KAL3470454.1
MU996655.1	23068	26892	KAL3470455.1
MU996655.1	26477	27081	KAL3470456.1
MU996655.1	29620	31778	KAL3470457.1
MU996655.1	31778	32110	KAL3470458.1
MU996655.1	32495	37537	KAL3470459.1
MU996655.1	37685	39518	KAL3470460.1
MU996655.1	39531	40412	KAL3470461.1
MU996655.1	40909	42870	KAL3470462.1
MU996655.1	42995	44708	KAL3470463.1
MU996655.1	44983	46970	KAL3470464.1
MU996655.1	46800	50403	KAL3470465.1
MU996655.1	50272	50948	KAL3470466.1
MU996655.1	52607	56188	KAL3470467.1
MU996655.1	57207	58517	KAL3470468.1
MU996655.1	58597	62069	KAL3470469.1
MU996655.1	62730	63877	KAL3470470.1
MU996655.1	63926	64885	KAL3470471.1
MU996655.1	65110	66803	KAL3470472.1
MU996655.1	67034	68455	KAL3470473.1
MU996655.1	68749	70879	KAL3470474.1
MU996655.1	70504	71386	KAL3470475.1
MU996655.1	71291	71891	KAL3470476.1
MU996655.1	71961	75170	KAL3470477.1
MU996655.1	75460	76118	KAL3470478.1
MU996656.1	350	1458	KAL3470417.1
MU996656.1	2748	5158	KAL3470418.1
MU996656.1	5668	6205	KAL3470419.1
MU996656.1	7238	8701	KAL3470420.1
MU996656.1	9168	11543	KAL3470421.1
MU996656.1	13248	16174	KAL3470422.1
MU996656.1	16601	18093	KAL3470423.1
MU996656.1	18128	20246	KAL3470424.1
MU996656.1	21098	23712	KAL3470425.1
MU996656.1	23733	26413	KAL3470426.1
MU996656.1	26457	27472	KAL3470427.1
MU996656.1	28373	30047	KAL3470428.1
MU996656.1	30648	33636	KAL3470429.1
MU996656.1	34971	36843	KAL3470430.1
MU996656.1	38953	42298	KAL3470431.1
MU996656.1	43257	46222	KAL3470432.1
MU996656.1	47548	49693	KAL3470433.1
MU996656.1	50222	51358	KAL3470434.1
MU996656.1	52395	55941	KAL3470435.1
MU996656.1	56204	58058	KAL3470436.1
MU996656.1	58566	60432	KAL3470437.1
MU996656.1	60586	61354	KAL3470438.1
MU996656.1	63264	65495	KAL3470439.1
MU996656.1	65756	66829	KAL3470440.1
MU996656.1	69032	75619	KAL3470441.1
MU996656.1	76303	77369	KAL3470442.1
MU996656.1	79846	80897	KAL3470443.1
MU996656.1	81406	82053	KAL3470444.1
MU996656.1	82922	85170	KAL3470445.1
MU996657.1	1021	4206	KAL3470383.1
MU996657.1	4727	7796	KAL3470384.1
MU996657.1	8680	11607	KAL3470385.1
MU996657.1	11201	11867	KAL3470386.1
MU996657.1	11867	13873	KAL3470387.1
MU996657.1	14349	16392	KAL3470388.1
MU996657.1	16534	18664	KAL3470389.1
MU996657.1	18688	21002	KAL3470390.1
MU996657.1	21002	21700	KAL3470391.1
MU996657.1	22434	25404	KAL3470392.1
MU996657.1	25378	25866	KAL3470393.1
MU996657.1	25874	28121	KAL3470394.1
MU996657.1	29166	29748	KAL3470395.1
MU996657.1	30855	32847	KAL3470396.1
MU996657.1	33461	36346	KAL3470397.1
MU996657.1	36246	37557	KAL3470398.1
MU996657.1	37555	38811	KAL3470399.1
MU996657.1	39405	42760	KAL3470400.1
MU996657.1	42887	44685	KAL3470401.1
MU996657.1	45108	46990	KAL3470402.1
MU996657.1	47343	50946	KAL3470403.1
MU996657.1	51091	52916	KAL3470404.1
MU996657.1	53036	54152	KAL3470405.1
MU996657.1	54754	57411	KAL3470406.1
MU996657.1	57838	61461	KAL3470407.1
MU996657.1	62021	63687	KAL3470408.1
MU996657.1	64478	67551	KAL3470409.1
MU996657.1	67757	69023	KAL3470410.1
MU996657.1	69582	73462	KAL3470411.1
MU996657.1	73895	74429	KAL3470412.1
MU996657.1	75238	76932	KAL3470413.1
MU996657.1	77305	78765	KAL3470414.1
MU996657.1	78944	80916	KAL3470415.1
MU996657.1	81290	82916	KAL3470416.1
MU996658.1	0	775	KAL3470350.1
MU996658.1	2175	3567	KAL3470351.1
MU996658.1	6273	7438	KAL3470352.1
MU996658.1	8504	9949	KAL3470353.1
MU996658.1	11695	12970	KAL3470354.1
MU996658.1	13851	15284	KAL3470355.1
MU996658.1	15861	17447	KAL3470356.1
MU996658.1	20345	21038	KAL3470357.1
MU996658.1	21262	22347	KAL3470358.1
MU996658.1	22873	24409	KAL3470359.1
MU996658.1	26551	28628	KAL3470360.1
MU996658.1	29169	30865	KAL3470361.1
MU996658.1	31448	33462	KAL3470362.1
MU996658.1	36162	37392	KAL3470363.1
MU996658.1	37503	38997	KAL3470364.1
MU996658.1	40081	41403	KAL3470365.1
MU996658.1	41416	42373	KAL3470366.1
MU996658.1	42395	42976	KAL3470367.1
MU996658.1	43815	45007	KAL3470368.1
MU996658.1	44947	46085	KAL3470369.1
MU996658.1	46497	49233	KAL3470370.1
MU996658.1	49232	50834	KAL3470371.1
MU996658.1	51483	52950	KAL3470372.1
MU996658.1	53087	54599	KAL3470373.1
MU996658.1	55008	58120	KAL3470374.1
MU996658.1	59040	61691	KAL3470375.1
MU996658.1	62263	63925	KAL3470376.1
MU996658.1	65047	66749	KAL3470377.1
MU996658.1	71402	73178	KAL3470378.1
MU996658.1	73831	75650	KAL3470379.1
MU996658.1	76370	78947	KAL3470380.1
MU996658.1	79253	80205	KAL3470381.1
MU996658.1	81698	82774	KAL3470382.1
MU996659.1	335	1602	KAL3470319.1
MU996659.1	5138	6866	KAL3470320.1
MU996659.1	7120	11063	KAL3470321.1
MU996659.1	11106	11623	KAL3470322.1
MU996659.1	13056	14040	KAL3470323.1
MU996659.1	14686	16483	KAL3470324.1
MU996659.1	17298	19986	KAL3470325.1
MU996659.1	20059	21727	KAL3470326.1
MU996659.1	22273	26731	KAL3470327.1
MU996659.1	26771	28741	KAL3470328.1
MU996659.1	29549	31015	KAL3470329.1
MU996659.1	31280	32690	KAL3470330.1
MU996659.1	32856	34830	KAL3470331.1
MU996659.1	36738	38004	KAL3470332.1
MU996659.1	38080	40116	KAL3470333.1
MU996659.1	40116	44301	KAL3470334.1
MU996659.1	44597	46976	KAL3470335.1
MU996659.1	47315	48185	KAL3470336.1
MU996659.1	48482	49525	KAL3470337.1
MU996659.1	49675	57341	KAL3470338.1
MU996659.1	59051	60232	KAL3470339.1
MU996659.1	61069	64264	KAL3470340.1
MU996659.1	64324	66434	KAL3470341.1
MU996659.1	67516	69493	KAL3470342.1
MU996659.1	69988	71253	KAL3470343.1
MU996659.1	71491	72965	KAL3470344.1
MU996659.1	74100	74403	KAL3470345.1
MU996659.1	74701	75601	KAL3470346.1
MU996659.1	76360	78146	KAL3470347.1
MU996659.1	78531	79581	KAL3470348.1
MU996659.1	80237	83604	KAL3470349.1
MU996660.1	1321	2790	KAL3470284.1
MU996660.1	2933	4859	KAL3470285.1
MU996660.1	5303	6933	KAL3470286.1
MU996660.1	7304	9417	KAL3470287.1
MU996660.1	10093	12104	KAL3470288.1
MU996660.1	12447	13499	KAL3470289.1
MU996660.1	14671	16219	KAL3470290.1
MU996660.1	18238	19495	KAL3470291.1
MU996660.1	19924	21868	KAL3470292.1
MU996660.1	22151	23250	KAL3470293.1
MU996660.1	23906	24773	KAL3470294.1
MU996660.1	26877	29611	KAL3470295.1
MU996660.1	29367	33715	KAL3470296.1
MU996660.1	34336	35880	KAL3470297.1
MU996660.1	36150	38220	KAL3470298.1
MU996660.1	38527	40127	KAL3470299.1
MU996660.1	39630	42181	KAL3470300.1
MU996660.1	41875	42998	KAL3470301.1
MU996660.1	43050	43400	KAL3470302.1
MU996660.1	43530	45988	KAL3470303.1
MU996660.1	46407	49688	KAL3470304.1
MU996660.1	50159	51398	KAL3470305.1
MU996660.1	53508	54030	KAL3470306.1
MU996660.1	54188	54848	KAL3470307.1
MU996660.1	55535	56798	KAL3470308.1
MU996660.1	57476	59351	KAL3470309.1
MU996660.1	59843	63091	KAL3470310.1
MU996660.1	63423	65362	KAL3470311.1
MU996660.1	65659	66628	KAL3470312.1
MU996660.1	67322	69127	KAL3470313.1
MU996660.1	69589	72130	KAL3470314.1
MU996660.1	71659	74287	KAL3470315.1
MU996660.1	76736	78365	KAL3470316.1
MU996660.1	80200	80787	KAL3470317.1
MU996660.1	81030	82540	KAL3470318.1
MU996661.1	11	881	KAL3470254.1
MU996661.1	1481	4974	KAL3470255.1
MU996661.1	5067	6287	KAL3470256.1
MU996661.1	6287	8391	KAL3470257.1
MU996661.1	8509	11119	KAL3470258.1
MU996661.1	11131	13974	KAL3470259.1
MU996661.1	14003	15189	KAL3470260.1
MU996661.1	15846	17563	KAL3470261.1
MU996661.1	17857	20025	KAL3470262.1
MU996661.1	20138	22043	KAL3470263.1
MU996661.1	22125	24335	KAL3470264.1
MU996661.1	27368	28219	KAL3470265.1
MU996661.1	28816	30061	KAL3470266.1
MU996661.1	30374	32573	KAL3470267.1
MU996661.1	33408	34842	KAL3470268.1
MU996661.1	35491	37268	KAL3470269.1
MU996661.1	41210	42140	KAL3470270.1
MU996661.1	43660	45285	KAL3470271.1
MU996661.1	45428	45940	KAL3470272.1
MU996661.1	46762	47675	KAL3470273.1
MU996661.1	47703	49508	KAL3470274.1
MU996661.1	50116	50491	KAL3470276.1
MU996661.1	50116	54599	KAL3470275.1
MU996661.1	56570	57614	KAL3470277.1
MU996661.1	58770	59396	KAL3470278.1
MU996661.1	59584	63465	KAL3470279.1
MU996661.1	63581	67564	KAL3470280.1
MU996661.1	71384	72125	KAL3470281.1
MU996661.1	76435	78861	KAL3470282.1
MU996661.1	78898	80827	KAL3470283.1
MU996662.1	915	1647	KAL3470232.1
MU996662.1	6399	7347	KAL3470233.1
MU996662.1	11499	12909	KAL3470234.1
MU996662.1	14375	17365	KAL3470235.1
MU996662.1	17451	18973	KAL3470236.1
MU996662.1	23093	23965	KAL3470237.1
MU996662.1	27366	27587	KAL3470238.1
MU996662.1	28035	29018	KAL3470239.1
MU996662.1	33387	35689	KAL3470240.1
MU996662.1	38912	39523	KAL3470241.1
MU996662.1	40379	43216	KAL3470242.1
MU996662.1	43216	46202	KAL3470243.1
MU996662.1	46210	47676	KAL3470244.1
MU996662.1	48452	50060	KAL3470245.1
MU996662.1	52750	53222	KAL3470246.1
MU996662.1	53189	56295	KAL3470247.1
MU996662.1	56900	58647	KAL3470248.1
MU996662.1	60012	60576	KAL3470249.1
MU996662.1	60893	65450	KAL3470250.1
MU996662.1	69780	70671	KAL3470251.1
MU996662.1	71147	74760	KAL3470252.1
MU996662.1	75313	76019	KAL3470253.1
MU996663.1	1664	2876	KAL3470209.1
MU996663.1	5233	6237	KAL3470210.1
MU996663.1	8837	9293	KAL3470211.1
MU996663.1	13597	14665	KAL3470212.1
MU996663.1	14232	17533	KAL3470213.1
MU996663.1	17564	18467	KAL3470214.1
MU996663.1	19289	20426	KAL3470215.1
MU996663.1	21557	22415	KAL3470216.1
MU996663.1	22938	23582	KAL3470217.1
MU996663.1	24766	26287	KAL3470218.1
MU996663.1	28749	29434	KAL3470219.1
MU996663.1	31651	33319	KAL3470220.1
MU996663.1	34366	37999	KAL3470221.1
MU996663.1	41513	41832	KAL3470222.1
MU996663.1	43237	44260	KAL3470223.1
MU996663.1	45240	46070	KAL3470224.1
MU996663.1	46841	49172	KAL3470225.1
MU996663.1	50744	55100	KAL3470226.1
MU996663.1	56044	57722	KAL3470227.1
MU996663.1	60272	60665	KAL3470228.1
MU996663.1	68389	69148	KAL3470229.1
MU996663.1	74073	76219	KAL3470230.1
MU996663.1	77798	78713	KAL3470231.1
MU996664.1	707	2510	KAL3470183.1
MU996664.1	2966	5364	KAL3470184.1
MU996664.1	5260	9178	KAL3470185.1
MU996664.1	9043	13339	KAL3470186.1
MU996664.1	13377	15771	KAL3470187.1
MU996664.1	15771	18036	KAL3470188.1
MU996664.1	18038	22264	KAL3470189.1
MU996664.1	22733	24558	KAL3470190.1
MU996664.1	24532	25808	KAL3470191.1
MU996664.1	27126	27391	KAL3470192.1
MU996664.1	27978	31282	KAL3470193.1
MU996664.1	33242	35865	KAL3470194.1
MU996664.1	36528	37809	KAL3470195.1
MU996664.1	37904	40694	KAL3470196.1
MU996664.1	41403	44866	KAL3470197.1
MU996664.1	44897	45819	KAL3470198.1
MU996664.1	46569	47755	KAL3470199.1
MU996664.1	48234	54028	KAL3470200.1
MU996664.1	54618	56314	KAL3470201.1
MU996664.1	57367	60823	KAL3470202.1
MU996664.1	60816	62971	KAL3470203.1
MU996664.1	63351	64832	KAL3470204.1
MU996664.1	64832	66243	KAL3470205.1
MU996664.1	67523	71959	KAL3470206.1
MU996664.1	72636	77453	KAL3470207.1
MU996664.1	77647	78468	KAL3470208.1
MU996665.1	0	954	KAL3470149.1
MU996665.1	955	3284	KAL3470150.1
MU996665.1	3327	4740	KAL3470151.1
MU996665.1	4768	6724	KAL3470152.1
MU996665.1	6733	9882	KAL3470153.1
MU996665.1	10949	12896	KAL3470154.1
MU996665.1	13156	16078	KAL3470155.1
MU996665.1	16180	18172	KAL3470156.1
MU996665.1	18096	19809	KAL3470157.1
MU996665.1	19863	22279	KAL3470158.1
MU996665.1	22363	23955	KAL3470159.1
MU996665.1	24186	25130	KAL3470160.1
MU996665.1	26200	30802	KAL3470161.1
MU996665.1	31237	32643	KAL3470162.1
MU996665.1	33045	33492	KAL3470163.1
MU996665.1	33667	36267	KAL3470164.1
MU996665.1	38780	40779	KAL3470165.1
MU996665.1	41105	42628	KAL3470166.1
MU996665.1	44176	44622	KAL3470167.1
MU996665.1	45928	46992	KAL3470168.1
MU996665.1	46991	47488	KAL3470169.1
MU996665.1	47315	50035	KAL3470170.1
MU996665.1	50239	51999	KAL3470171.1
MU996665.1	52244	52997	KAL3470172.1
MU996665.1	53736	56543	KAL3470173.1
MU996665.1	56757	57890	KAL3470174.1
MU996665.1	57967	60978	KAL3470175.1
MU996665.1	58099	58558	KAL3470176.1
MU996665.1	61214	62057	KAL3470177.1
MU996665.1	62217	63463	KAL3470178.1
MU996665.1	64472	66084	KAL3470179.1
MU996665.1	66076	67544	KAL3470180.1
MU996665.1	68178	69678	KAL3470181.1
MU996665.1	71063	76430	KAL3470182.1
MU996666.1	39	567	KAL3470122.1
MU996666.1	816	3425	KAL3470123.1
MU996666.1	5127	6671	KAL3470124.1
MU996666.1	7032	28866	KAL3470125.1
MU996666.1	29067	30230	KAL3470126.1
MU996666.1	30421	32093	KAL3470127.1
MU996666.1	32134	34065	KAL3470128.1
MU996666.1	34943	36952	KAL3470129.1
MU996666.1	37005	38193	KAL3470130.1
MU996666.1	38470	43852	KAL3470131.1
MU996666.1	43899	45026	KAL3470132.1
MU996666.1	45075	46893	KAL3470133.1
MU996666.1	48225	49870	KAL3470134.1
MU996666.1	52114	52622	KAL3470135.1
MU996666.1	54462	56670	KAL3470136.1
MU996666.1	58113	59332	KAL3470137.1
MU996666.1	59619	60723	KAL3470138.1
MU996666.1	63872	64752	KAL3470139.1
MU996666.1	64772	65658	KAL3470140.1
MU996666.1	67409	69105	KAL3470141.1
MU996666.1	69270	71192	KAL3470142.1
MU996666.1	71225	72442	KAL3470143.1
MU996666.1	72442	73895	KAL3470144.1
MU996666.1	73955	74832	KAL3470145.1
MU996666.1	74861	75324	KAL3470146.1
MU996666.1	75324	76921	KAL3470147.1
MU996666.1	77109	77873	KAL3470148.1
MU996667.1	2485	3916	KAL3470090.1
MU996667.1	3745	4303	KAL3470091.1
MU996667.1	6111	6708	KAL3470092.1
MU996667.1	7801	8296	KAL3470093.1
MU996667.1	8493	10550	KAL3470094.1
MU996667.1	11291	14830	KAL3470095.1
MU996667.1	14936	16076	KAL3470096.1
MU996667.1	16538	17867	KAL3470097.1
MU996667.1	18094	18779	KAL3470098.1
MU996667.1	20392	21393	KAL3470099.1
MU996667.1	21705	22580	KAL3470100.1
MU996667.1	22123	23992	KAL3470101.1
MU996667.1	23788	24973	KAL3470102.1
MU996667.1	24999	26662	KAL3470103.1
MU996667.1	27182	27776	KAL3470104.1
MU996667.1	29153	29543	KAL3470105.1
MU996667.1	29713	34068	KAL3470106.1
MU996667.1	35486	36208	KAL3470107.1
MU996667.1	37230	38228	KAL3470108.1
MU996667.1	40997	42569	KAL3470109.1
MU996667.1	43786	46302	KAL3470110.1
MU996667.1	49607	53743	KAL3470111.1
MU996667.1	56507	57332	KAL3470112.1
MU996667.1	58666	59420	KAL3470113.1
MU996667.1	60646	61606	KAL3470114.1
MU996667.1	64009	67570	KAL3470115.1
MU996667.1	67965	69306	KAL3470116.1
MU996667.1	70869	71464	KAL3470117.1
MU996667.1	73020	73466	KAL3470118.1
MU996667.1	73418	73842	KAL3470119.1
MU996667.1	74040	75657	KAL3470120.1
MU996667.1	75799	76870	KAL3470121.1
MU996668.1	7015	8578	KAL3470063.1
MU996668.1	10129	12819	KAL3470064.1
MU996668.1	13136	14354	KAL3470065.1
MU996668.1	14586	15869	KAL3470066.1
MU996668.1	16099	19188	KAL3470067.1
MU996668.1	19665	23033	KAL3470068.1
MU996668.1	23132	24441	KAL3470069.1
MU996668.1	25244	26903	KAL3470070.1
MU996668.1	27461	27810	KAL3470071.1
MU996668.1	31421	32625	KAL3470072.1
MU996668.1	32625	34210	KAL3470073.1
MU996668.1	34118	35455	KAL3470074.1
MU996668.1	35471	37140	KAL3470075.1
MU996668.1	37216	38487	KAL3470076.1
MU996668.1	38521	43252	KAL3470077.1
MU996668.1	43914	45326	KAL3470078.1
MU996668.1	45939	49014	KAL3470079.1
MU996668.1	49015	50689	KAL3470080.1
MU996668.1	51981	54498	KAL3470081.1
MU996668.1	54721	57138	KAL3470082.1
MU996668.1	57323	58844	KAL3470083.1
MU996668.1	58925	59288	KAL3470084.1
MU996668.1	59382	61890	KAL3470085.1
MU996668.1	62750	65332	KAL3470086.1
MU996668.1	66153	68401	KAL3470087.1
MU996668.1	68451	69148	KAL3470088.1
MU996668.1	68583	71362	KAL3470089.1
MU996669.1	969	1643	KAL3470044.1
MU996669.1	4525	6096	KAL3470045.1
MU996669.1	7872	10563	KAL3470046.1
MU996669.1	11548	13834	KAL3470047.1
MU996669.1	14203	16708	KAL3470048.1
MU996669.1	17271	18117	KAL3470049.1
MU996669.1	18353	19205	KAL3470050.1
MU996669.1	19405	22768	KAL3470051.1
MU996669.1	22893	24081	KAL3470052.1
MU996669.1	24211	24814	KAL3470053.1
MU996669.1	25289	25715	KAL3470054.1
MU996669.1	28988	30872	KAL3470055.1
MU996669.1	37739	38835	KAL3470056.1
MU996669.1	39610	41502	KAL3470057.1
MU996669.1	43677	45218	KAL3470058.1
MU996669.1	47998	59741	KAL3470059.1
MU996669.1	60521	62666	KAL3470060.1
MU996669.1	63372	65488	KAL3470061.1
MU996669.1	67034	68580	KAL3470062.1
MU996670.1	0	516	KAL3470004.1
MU996670.1	605	2188	KAL3470005.1
MU996670.1	2684	3779	KAL3470006.1
MU996670.1	4569	6421	KAL3470007.1
MU996670.1	7081	8606	KAL3470008.1
MU996670.1	9143	11012	KAL3470009.1
MU996670.1	11564	12702	KAL3470010.1
MU996670.1	12556	15034	KAL3470011.1
MU996670.1	15280	16400	KAL3470012.1
MU996670.1	18825	19289	KAL3470013.1
MU996670.1	19461	20418	KAL3470014.1
MU996670.1	20607	21302	KAL3470015.1
MU996670.1	21800	24959	KAL3470016.1
MU996670.1	26050	27335	KAL3470017.1
MU996670.1	27427	29420	KAL3470018.1
MU996670.1	29605	31014	KAL3470019.1
MU996670.1	31415	33620	KAL3470020.1
MU996670.1	34476	36651	KAL3470021.1
MU996670.1	36652	38390	KAL3470022.1
MU996670.1	38577	40702	KAL3470023.1
MU996670.1	40753	41831	KAL3470024.1
MU996670.1	41843	43432	KAL3470025.1
MU996670.1	45060	46445	KAL3470026.1
MU996670.1	47480	49558	KAL3470027.1
MU996670.1	49558	52296	KAL3470028.1
MU996670.1	52369	53347	KAL3470029.1
MU996670.1	53534	54387	KAL3470030.1
MU996670.1	54344	54844	KAL3470031.1
MU996670.1	54747	57214	KAL3470032.1
MU996670.1	57902	58402	KAL3470033.1
MU996670.1	58579	59132	KAL3470034.1
MU996670.1	60026	60502	KAL3470035.1
MU996670.1	60406	61256	KAL3470036.1
MU996670.1	61783	63532	KAL3470037.1
MU996670.1	63574	64075	KAL3470038.1
MU996670.1	63807	65379	KAL3470039.1
MU996670.1	65669	68071	KAL3470040.1
MU996670.1	68177	68863	KAL3470041.1
MU996670.1	70411	71707	KAL3470042.1
MU996670.1	72022	73374	KAL3470043.1
MU996671.1	775	1882	KAL3469977.1
MU996671.1	2336	3808	KAL3469978.1
MU996671.1	3785	6306	KAL3469979.1
MU996671.1	6284	7939	KAL3469980.1
MU996671.1	7943	11535	KAL3469981.1
MU996671.1	11734	13162	KAL3469982.1
MU996671.1	13234	16129	KAL3469983.1
MU996671.1	15974	16907	KAL3469984.1
MU996671.1	17043	20599	KAL3469985.1
MU996671.1	20599	21521	KAL3469986.1
MU996671.1	21521	25013	KAL3469987.1
MU996671.1	25024	26109	KAL3469988.1
MU996671.1	26442	26881	KAL3469989.1
MU996671.1	27003	28961	KAL3469990.1
MU996671.1	29091	29934	KAL3469991.1
MU996671.1	30185	32335	KAL3469992.1
MU996671.1	34508	35120	KAL3469993.1
MU996671.1	35931	38525	KAL3469994.1
MU996671.1	39927	42032	KAL3469995.1
MU996671.1	42180	43804	KAL3469996.1
MU996671.1	46772	47829	KAL3469997.1
MU996671.1	48144	50355	KAL3469998.1
MU996671.1	50563	51566	KAL3469999.1
MU996671.1	51613	56442	KAL3470000.1
MU996671.1	57654	60196	KAL3470001.1
MU996671.1	60611	61827	KAL3470002.1
MU996671.1	61930	63902	KAL3470003.1
MU996672.1	57	2740	KAL3469953.1
MU996672.1	4352	6443	KAL3469954.1
MU996672.1	7722	8780	KAL3469955.1
MU996672.1	9126	11789	KAL3469956.1
MU996672.1	12038	14872	KAL3469957.1
MU996672.1	16121	17120	KAL3469958.1
MU996672.1	17673	22325	KAL3469959.1
MU996672.1	22311	23896	KAL3469960.1
MU996672.1	24068	26672	KAL3469961.1
MU996672.1	27920	29278	KAL3469962.1
MU996672.1	32205	35038	KAL3469963.1
MU996672.1	35170	38715	KAL3469964.1
MU996672.1	40062	40371	KAL3469965.1
MU996672.1	42055	43606	KAL3469966.1
MU996672.1	43968	45515	KAL3469967.1
MU996672.1	45620	47454	KAL3469968.1
MU996672.1	47632	49502	KAL3469969.1
MU996672.1	49634	51993	KAL3469970.1
MU996672.1	54404	56938	KAL3469971.1
MU996672.1	57246	58729	KAL3469972.1
MU996672.1	60750	65412	KAL3469973.1
MU996672.1	65573	69015	KAL3469974.1
MU996672.1	69172	71860	KAL3469975.1
MU996672.1	71383	71860	KAL3469976.1
MU996673.1	277	1772	KAL3469924.1
MU996673.1	3277	3900	KAL3469925.1
MU996673.1	5762	8799	KAL3469926.1
MU996673.1	9908	10589	KAL3469927.1
MU996673.1	17977	18574	KAL3469928.1
MU996673.1	20113	21096	KAL3469929.1
MU996673.1	21239	23109	KAL3469930.1
MU996673.1	23109	23669	KAL3469931.1
MU996673.1	24262	27297	KAL3469932.1
MU996673.1	27297	29406	KAL3469933.1
MU996673.1	30622	33093	KAL3469934.1
MU996673.1	32676	33423	KAL3469935.1
MU996673.1	36226	37350	KAL3469936.1
MU996673.1	37200	39523	KAL3469937.1
MU996673.1	41038	44158	KAL3469938.1
MU996673.1	45042	46128	KAL3469939.1
MU996673.1	46947	47823	KAL3469940.1
MU996673.1	47848	48888	KAL3469941.1
MU996673.1	49023	49678	KAL3469942.1
MU996673.1	51591	53181	KAL3469943.1
MU996673.1	55045	56308	KAL3469944.1
MU996673.1	56287	57407	KAL3469945.1
MU996673.1	57657	58885	KAL3469946.1
MU996673.1	59159	60899	KAL3469947.1
MU996673.1	61216	62976	KAL3469948.1
MU996673.1	63777	64888	KAL3469949.1
MU996673.1	64761	66745	KAL3469950.1
MU996673.1	67009	68650	KAL3469951.1
MU996673.1	70364	71979	KAL3469952.1
MU996674.1	40	2121	KAL3469897.1
MU996674.1	3002	4737	KAL3469898.1
MU996674.1	6271	8546	KAL3469899.1
MU996674.1	8777	10258	KAL3469900.1
MU996674.1	11093	12300	KAL3469901.1
MU996674.1	12300	13682	KAL3469902.1
MU996674.1	15711	17362	KAL3469903.1
MU996674.1	17516	19106	KAL3469904.1
MU996674.1	21005	23010	KAL3469905.1
MU996674.1	24072	25260	KAL3469906.1
MU996674.1	25670	26899	KAL3469907.1
MU996674.1	27249	28473	KAL3469908.1
MU996674.1	28768	29744	KAL3469909.1
MU996674.1	30110	34100	KAL3469910.1
MU996674.1	35094	35699	KAL3469911.1
MU996674.1	35819	36668	KAL3469912.1
MU996674.1	44532	46188	KAL3469913.1
MU996674.1	47144	47858	KAL3469914.1
MU996674.1	49519	51081	KAL3469915.1
MU996674.1	51582	52773	KAL3469916.1
MU996674.1	52974	53538	KAL3469917.1
MU996674.1	55081	56121	KAL3469918.1
MU996674.1	57112	58342	KAL3469919.1
MU996674.1	58906	60103	KAL3469920.1
MU996674.1	61431	62930	KAL3469921.1
MU996674.1	64843	65194	KAL3469922.1
MU996674.1	66733	68255	KAL3469923.1
MU996675.1	385	878	KAL3469872.1
MU996675.1	1241	2728	KAL3469873.1
MU996675.1	2892	5354	KAL3469874.1
MU996675.1	5347	6636	KAL3469875.1
MU996675.1	6750	8219	KAL3469876.1
MU996675.1	8298	11159	KAL3469877.1
MU996675.1	11362	13471	KAL3469878.1
MU996675.1	13705	15423	KAL3469879.1
MU996675.1	15423	18108	KAL3469880.1
MU996675.1	18203	21932	KAL3469881.1
MU996675.1	22777	26613	KAL3469882.1
MU996675.1	27042	28131	KAL3469883.1
MU996675.1	28145	31388	KAL3469884.1
MU996675.1	31511	32971	KAL3469885.1
MU996675.1	33010	34642	KAL3469886.1
MU996675.1	34648	38723	KAL3469887.1
MU996675.1	40630	42390	KAL3469888.1
MU996675.1	43468	46529	KAL3469889.1
MU996675.1	46529	48215	KAL3469890.1
MU996675.1	48197	54156	KAL3469891.1
MU996675.1	54682	55996	KAL3469892.1
MU996675.1	56956	58660	KAL3469893.1
MU996675.1	60783	63654	KAL3469894.1
MU996675.1	64403	64772	KAL3469895.1
MU996675.1	65676	68031	KAL3469896.1
MU996676.1	93	2190	KAL3469842.1
MU996676.1	3505	6981	KAL3469843.1
MU996676.1	7153	10183	KAL3469844.1
MU996676.1	11109	12923	KAL3469845.1
MU996676.1	13452	15085	KAL3469846.1
MU996676.1	15356	16876	KAL3469847.1
MU996676.1	17135	18620	KAL3469848.1
MU996676.1	18881	19645	KAL3469849.1
MU996676.1	21607	23433	KAL3469850.1
MU996676.1	23698	24928	KAL3469851.1
MU996676.1	26235	27330	KAL3469852.1
MU996676.1	27878	29219	KAL3469853.1
MU996676.1	29396	30127	KAL3469854.1
MU996676.1	30712	36918	KAL3469855.1
MU996676.1	37079	38060	KAL3469856.1
MU996676.1	38198	38967	KAL3469857.1
MU996676.1	38968	41001	KAL3469858.1
MU996676.1	41002	42038	KAL3469859.1
MU996676.1	42175	43756	KAL3469860.1
MU996676.1	44186	46882	KAL3469861.1
MU996676.1	47073	48557	KAL3469862.1
MU996676.1	49286	50481	KAL3469863.1
MU996676.1	50417	52361	KAL3469864.1
MU996676.1	52393	53894	KAL3469865.1
MU996676.1	54287	56353	KAL3469866.1
MU996676.1	56581	57332	KAL3469867.1
MU996676.1	57367	59046	KAL3469868.1
MU996676.1	59902	61782	KAL3469869.1
MU996676.1	64486	65212	KAL3469870.1
MU996676.1	65822	68013	KAL3469871.1
MU996677.1	165	2075	KAL3469812.1
MU996677.1	2033	6500	KAL3469813.1
MU996677.1	7095	7576	KAL3469814.1
MU996677.1	8253	9111	KAL3469815.1
MU996677.1	9798	11533	KAL3469816.1
MU996677.1	11739	15382	KAL3469817.1
MU996677.1	15856	16669	KAL3469818.1
MU996677.1	19143	20707	KAL3469819.1
MU996677.1	20761	22390	KAL3469820.1
MU996677.1	22286	23760	KAL3469821.1
MU996677.1	23761	24940	KAL3469822.1
MU996677.1	25873	28421	KAL3469823.1
MU996677.1	29280	30593	KAL3469824.1
MU996677.1	33292	36411	KAL3469825.1
MU996677.1	36485	36836	KAL3469826.1
MU996677.1	37299	39041	KAL3469827.1
MU996677.1	39701	41001	KAL3469828.1
MU996677.1	41423	43657	KAL3469829.1
MU996677.1	43764	45318	KAL3469830.1
MU996677.1	45318	46661	KAL3469831.1
MU996677.1	46642	49272	KAL3469832.1
MU996677.1	49445	50623	KAL3469833.1
MU996677.1	52401	54513	KAL3469834.1
MU996677.1	55123	55880	KAL3469835.1
MU996677.1	55904	57105	KAL3469836.1
MU996677.1	57105	58491	KAL3469837.1
MU996677.1	58795	61106	KAL3469838.1
MU996677.1	62110	62906	KAL3469839.1
MU996677.1	63172	66559	KAL3469840.1
MU996677.1	66707	67372	KAL3469841.1
MU996678.1	464	1899	KAL3469785.1
MU996678.1	2333	5595	KAL3469786.1
MU996678.1	5892	7105	KAL3469787.1
MU996678.1	9097	9559	KAL3469788.1
MU996678.1	10209	11206	KAL3469789.1
MU996678.1	11074	14109	KAL3469790.1
MU996678.1	14134	16727	KAL3469791.1
MU996678.1	19238	21986	KAL3469792.1
MU996678.1	22162	24392	KAL3469793.1
MU996678.1	24565	26693	KAL3469794.1
MU996678.1	28048	30546	KAL3469795.1
MU996678.1	30877	32667	KAL3469796.1
MU996678.1	34045	35193	KAL3469797.1
MU996678.1	38771	39527	KAL3469798.1
MU996678.1	40414	43155	KAL3469799.1
MU996678.1	43119	44559	KAL3469800.1
MU996678.1	45219	46231	KAL3469801.1
MU996678.1	46654	48234	KAL3469802.1
MU996678.1	48631	49441	KAL3469803.1
MU996678.1	51249	53194	KAL3469804.1
MU996678.1	54174	55639	KAL3469805.1
MU996678.1	55759	56232	KAL3469806.1
MU996678.1	58155	59276	KAL3469807.1
MU996678.1	59547	60791	KAL3469808.1
MU996678.1	60954	62052	KAL3469809.1
MU996678.1	62433	63449	KAL3469810.1
MU996678.1	63473	65090	KAL3469811.1
MU996679.1	530	2055	KAL3469765.1
MU996679.1	3353	4539	KAL3469766.1
MU996679.1	8242	10165	KAL3469767.1
MU996679.1	10125	10516	KAL3469768.1
MU996679.1	11523	14153	KAL3469769.1
MU996679.1	14549	17323	KAL3469770.1
MU996679.1	17550	21173	KAL3469771.1
MU996679.1	21257	22899	KAL3469772.1
MU996679.1	23137	25066	KAL3469773.1
MU996679.1	24899	25999	KAL3469774.1
MU996679.1	26439	29085	KAL3469775.1
MU996679.1	29611	32723	KAL3469776.1
MU996679.1	32967	34712	KAL3469777.1
MU996679.1	34859	36768	KAL3469778.1
MU996679.1	38595	40215	KAL3469779.1
MU996679.1	40288	40573	KAL3469780.1
MU996679.1	45809	47374	KAL3469781.1
MU996679.1	50206	51414	KAL3469782.1
MU996679.1	55883	58230	KAL3469783.1
MU996679.1	61412	64896	KAL3469784.1
MU996680.1	19	634	KAL3469740.1
MU996680.1	2319	4678	KAL3469741.1
MU996680.1	5843	7935	KAL3469742.1
MU996680.1	8281	9500	KAL3469743.1
MU996680.1	9635	11068	KAL3469744.1
MU996680.1	12493	13591	KAL3469745.1
MU996680.1	14999	16136	KAL3469746.1
MU996680.1	18406	20164	KAL3469747.1
MU996680.1	20199	22195	KAL3469748.1
MU996680.1	22166	24213	KAL3469749.1
MU996680.1	24891	25640	KAL3469750.1
MU996680.1	26224	28870	KAL3469751.1
MU996680.1	30808	32130	KAL3469752.1
MU996680.1	33350	34678	KAL3469753.1
MU996680.1	36534	37864	KAL3469754.1
MU996680.1	38099	40136	KAL3469755.1
MU996680.1	40299	42858	KAL3469756.1
MU996680.1	42956	44456	KAL3469757.1
MU996680.1	44580	45540	KAL3469758.1
MU996680.1	49159	51577	KAL3469759.1
MU996680.1	51579	52111	KAL3469760.1
MU996680.1	53989	54669	KAL3469761.1
MU996680.1	54675	56418	KAL3469762.1
MU996680.1	57648	59513	KAL3469763.1
MU996680.1	59827	63314	KAL3469764.1
MU996681.1	9	1491	KAL3469712.1
MU996681.1	1753	3589	KAL3469713.1
MU996681.1	3611	4655	KAL3469714.1
MU996681.1	5973	7669	KAL3469715.1
MU996681.1	8149	10527	KAL3469716.1
MU996681.1	11092	13891	KAL3469717.1
MU996681.1	13410	15673	KAL3469718.1
MU996681.1	15673	16896	KAL3469719.1
MU996681.1	16621	19167	KAL3469720.1
MU996681.1	20706	21828	KAL3469721.1
MU996681.1	22080	23073	KAL3469722.1
MU996681.1	23065	23721	KAL3469723.1
MU996681.1	24579	27148	KAL3469724.1
MU996681.1	27595	28957	KAL3469725.1
MU996681.1	30662	35875	KAL3469726.1
MU996681.1	36963	38444	KAL3469727.1
MU996681.1	38659	41477	KAL3469728.1
MU996681.1	41596	43036	KAL3469729.1
MU996681.1	43487	45189	KAL3469730.1
MU996681.1	45435	46517	KAL3469731.1
MU996681.1	47418	48039	KAL3469732.1
MU996681.1	48358	49135	KAL3469733.1
MU996681.1	49496	51832	KAL3469734.1
MU996681.1	52515	54221	KAL3469735.1
MU996681.1	54579	56685	KAL3469736.1
MU996681.1	57078	58773	KAL3469737.1
MU996681.1	59083	61379	KAL3469738.1
MU996681.1	62116	63008	KAL3469739.1
MU996682.1	0	1488	KAL3469687.1
MU996682.1	1850	4670	KAL3469688.1
MU996682.1	6851	8687	KAL3469689.1
MU996682.1	9361	9855	KAL3469690.1
MU996682.1	10014	11549	KAL3469691.1
MU996682.1	11932	18188	KAL3469692.1
MU996682.1	19747	21629	KAL3469693.1
MU996682.1	21683	22806	KAL3469694.1
MU996682.1	23528	27908	KAL3469695.1
MU996682.1	28094	29778	KAL3469696.1
MU996682.1	29778	31230	KAL3469697.1
MU996682.1	31476	33196	KAL3469698.1
MU996682.1	33727	35786	KAL3469699.1
MU996682.1	36409	36886	KAL3469700.1
MU996682.1	37402	38644	KAL3469701.1
MU996682.1	39703	41122	KAL3469702.1
MU996682.1	41941	45989	KAL3469703.1
MU996682.1	45987	50416	KAL3469704.1
MU996682.1	52080	53160	KAL3469705.1
MU996682.1	53219	54889	KAL3469706.1
MU996682.1	55065	56522	KAL3469707.1
MU996682.1	57007	59201	KAL3469708.1
MU996682.1	59257	60413	KAL3469709.1
MU996682.1	60767	62278	KAL3469710.1
MU996682.1	62351	62810	KAL3469711.1
MU996683.1	481	1603	KAL3469671.1
MU996683.1	1691	3222	KAL3469672.1
MU996683.1	4194	5398	KAL3469673.1
MU996683.1	10433	11006	KAL3469674.1
MU996683.1	14779	18982	KAL3469675.1
MU996683.1	23624	23899	KAL3469676.1
MU996683.1	28247	28684	KAL3469677.1
MU996683.1	29958	31446	KAL3469678.1
MU996683.1	32488	33385	KAL3469679.1
MU996683.1	33322	34042	KAL3469680.1
MU996683.1	35341	39021	KAL3469681.1
MU996683.1	42579	43665	KAL3469682.1
MU996683.1	44634	48552	KAL3469683.1
MU996683.1	48970	51315	KAL3469684.1
MU996683.1	52701	60152	KAL3469685.1
MU996683.1	61119	62316	KAL3469686.1
MU996684.1	272	428	KAL3469648.1
MU996684.1	2758	4293	KAL3469649.1
MU996684.1	4664	5954	KAL3469650.1
MU996684.1	7853	8440	KAL3469651.1
MU996684.1	8440	12470	KAL3469652.1
MU996684.1	11489	13045	KAL3469653.1
MU996684.1	13028	13323	KAL3469654.1
MU996684.1	13585	15891	KAL3469655.1
MU996684.1	16118	18798	KAL3469656.1
MU996684.1	19507	21194	KAL3469657.1
MU996684.1	23717	25850	KAL3469658.1
MU996684.1	26185	28162	KAL3469659.1
MU996684.1	28482	30653	KAL3469660.1
MU996684.1	31635	33269	KAL3469661.1
MU996684.1	33548	35770	KAL3469662.1
MU996684.1	36629	37336	KAL3469663.1
MU996684.1	37996	40754	KAL3469664.1
MU996684.1	40754	41144	KAL3469665.1
MU996684.1	41392	43030	KAL3469666.1
MU996684.1	45966	47694	KAL3469667.1
MU996684.1	48005	53888	KAL3469668.1
MU996684.1	55314	56442	KAL3469669.1
MU996684.1	56735	59456	KAL3469670.1
MU996685.1	39	2366	KAL3469621.1
MU996685.1	2222	5113	KAL3469622.1
MU996685.1	4988	7420	KAL3469623.1
MU996685.1	7482	8779	KAL3469624.1
MU996685.1	8384	8779	KAL3469625.1
MU996685.1	8851	11274	KAL3469626.1
MU996685.1	11433	15276	KAL3469627.1
MU996685.1	15404	18231	KAL3469628.1
MU996685.1	18395	23045	KAL3469629.1
MU996685.1	23890	25934	KAL3469630.1
MU996685.1	26244	27681	KAL3469631.1
MU996685.1	28933	31410	KAL3469632.1
MU996685.1	32583	33859	KAL3469633.1
MU996685.1	33859	35877	KAL3469634.1
MU996685.1	36086	37406	KAL3469635.1
MU996685.1	37623	39979	KAL3469636.1
MU996685.1	39984	41065	KAL3469637.1
MU996685.1	41159	43958	KAL3469638.1
MU996685.1	44010	45700	KAL3469639.1
MU996685.1	46438	47660	KAL3469640.1
MU996685.1	48006	49235	KAL3469641.1
MU996685.1	49463	50287	KAL3469642.1
MU996685.1	50845	52914	KAL3469643.1
MU996685.1	54215	56194	KAL3469644.1
MU996685.1	56418	57435	KAL3469645.1
MU996685.1	57645	59028	KAL3469646.1
MU996685.1	59206	60936	KAL3469647.1
MU996686.1	255	1700	KAL3469598.1
MU996686.1	2072	4107	KAL3469599.1
MU996686.1	4572	5470	KAL3469600.1
MU996686.1	5466	6045	KAL3469601.1
MU996686.1	7016	8355	KAL3469602.1
MU996686.1	8680	10241	KAL3469604.1
MU996686.1	8680	9535	KAL3469603.1
MU996686.1	10485	17056	KAL3469605.1
MU996686.1	17737	19647	KAL3469606.1
MU996686.1	20257	20666	KAL3469607.1
MU996686.1	20900	22849	KAL3469608.1
MU996686.1	22828	24348	KAL3469609.1
MU996686.1	24685	26098	KAL3469610.1
MU996686.1	26237	41044	KAL3469611.1
MU996686.1	41237	44252	KAL3469612.1
MU996686.1	44521	45307	KAL3469613.1
MU996686.1	45694	48862	KAL3469614.1
MU996686.1	49959	51701	KAL3469615.1
MU996686.1	51272	52936	KAL3469616.1
MU996686.1	53169	55913	KAL3469617.1
MU996686.1	56005	57080	KAL3469618.1
MU996686.1	57191	58496	KAL3469619.1
MU996686.1	59519	61115	KAL3469620.1
MU996687.1	606	2185	KAL3469574.1
MU996687.1	2273	3226	KAL3469575.1
MU996687.1	3226	4380	KAL3469576.1
MU996687.1	4332	6244	KAL3469577.1
MU996687.1	6381	9351	KAL3469578.1
MU996687.1	10075	11638	KAL3469579.1
MU996687.1	11795	14598	KAL3469580.1
MU996687.1	14575	17251	KAL3469581.1
MU996687.1	16235	17251	KAL3469582.1
MU996687.1	17566	18570	KAL3469583.1
MU996687.1	19561	22680	KAL3469584.1
MU996687.1	26327	27834	KAL3469585.1
MU996687.1	28137	29329	KAL3469586.1
MU996687.1	29475	30126	KAL3469587.1
MU996687.1	30312	31350	KAL3469588.1
MU996687.1	31695	33237	KAL3469589.1
MU996687.1	35229	36483	KAL3469590.1
MU996687.1	36837	39585	KAL3469591.1
MU996687.1	40090	41219	KAL3469592.1
MU996687.1	48192	49305	KAL3469593.1
MU996687.1	50110	51683	KAL3469594.1
MU996687.1	51433	53313	KAL3469595.1
MU996687.1	53892	56168	KAL3469596.1
MU996687.1	56279	58585	KAL3469597.1
MU996688.1	586	1951	KAL3469544.1
MU996688.1	3823	5617	KAL3469545.1
MU996688.1	5667	6781	KAL3469546.1
MU996688.1	7249	8437	KAL3469547.1
MU996688.1	8646	9830	KAL3469548.1
MU996688.1	9836	10982	KAL3469549.1
MU996688.1	11217	12399	KAL3469550.1
MU996688.1	13042	15389	KAL3469551.1
MU996688.1	15401	16396	KAL3469552.1
MU996688.1	16918	18781	KAL3469553.1
MU996688.1	20484	20996	KAL3469554.1
MU996688.1	21293	23254	KAL3469555.1
MU996688.1	23254	26287	KAL3469556.1
MU996688.1	26469	28107	KAL3469557.1
MU996688.1	28649	29777	KAL3469558.1
MU996688.1	30335	31548	KAL3469559.1
MU996688.1	31763	33180	KAL3469560.1
MU996688.1	33454	35483	KAL3469561.1
MU996688.1	36068	37750	KAL3469562.1
MU996688.1	37792	40141	KAL3469563.1
MU996688.1	40024	42211	KAL3469564.1
MU996688.1	42282	43988	KAL3469565.1
MU996688.1	43988	44997	KAL3469566.1
MU996688.1	45249	46711	KAL3469567.1
MU996688.1	46701	47946	KAL3469568.1
MU996688.1	48254	49016	KAL3469569.1
MU996688.1	48950	50359	KAL3469570.1
MU996688.1	50666	51865	KAL3469571.1
MU996688.1	52223	54158	KAL3469572.1
MU996688.1	55487	57248	KAL3469573.1
MU996689.1	2759	6041	KAL3469524.1
MU996689.1	6181	8757	KAL3469525.1
MU996689.1	8973	10393	KAL3469526.1
MU996689.1	10494	11003	KAL3469527.1
MU996689.1	10494	18224	KAL3469528.1
MU996689.1	19085	20379	KAL3469529.1
MU996689.1	21383	25296	KAL3469530.1
MU996689.1	25761	27282	KAL3469531.1
MU996689.1	27561	28304	KAL3469532.1
MU996689.1	28336	29400	KAL3469533.1
MU996689.1	29713	31351	KAL3469534.1
MU996689.1	31775	35081	KAL3469535.1
MU996689.1	34898	36525	KAL3469536.1
MU996689.1	36646	39116	KAL3469537.1
MU996689.1	39710	42035	KAL3469538.1
MU996689.1	42779	44563	KAL3469539.1
MU996689.1	44564	45509	KAL3469540.1
MU996689.1	45586	47370	KAL3469541.1
MU996689.1	48046	52287	KAL3469542.1
MU996689.1	52687	53206	KAL3469543.1
MU996690.1	134	944	KAL3469497.1
MU996690.1	1371	3403	KAL3469498.1
MU996690.1	3917	6248	KAL3469499.1
MU996690.1	6447	6756	KAL3469500.1
MU996690.1	7393	8246	KAL3469501.1
MU996690.1	8246	9243	KAL3469502.1
MU996690.1	9179	10919	KAL3469503.1
MU996690.1	11208	12848	KAL3469504.1
MU996690.1	14485	15549	KAL3469505.1
MU996690.1	15793	16780	KAL3469506.1
MU996690.1	17287	18217	KAL3469507.1
MU996690.1	18751	21055	KAL3469508.1
MU996690.1	23988	24569	KAL3469509.1
MU996690.1	25045	26037	KAL3469510.1
MU996690.1	27562	28349	KAL3469511.1
MU996690.1	29941	30996	KAL3469512.1
MU996690.1	31202	32215	KAL3469513.1
MU996690.1	34095	35051	KAL3469514.1
MU996690.1	36718	37933	KAL3469515.1
MU996690.1	37994	39827	KAL3469516.1
MU996690.1	40130	43120	KAL3469517.1
MU996690.1	42837	43309	KAL3469518.1
MU996690.1	44250	45023	KAL3469519.1
MU996690.1	44951	45642	KAL3469520.1
MU996690.1	46091	47407	KAL3469521.1
MU996690.1	49194	51058	KAL3469522.1
MU996690.1	51153	52344	KAL3469523.1
MU996691.1	379	1537	KAL3469491.1
MU996691.1	2529	3038	KAL3469492.1
MU996691.1	27938	29274	KAL3469493.1
MU996691.1	30447	32004	KAL3469494.1
MU996691.1	32922	34775	KAL3469495.1
MU996691.1	35871	38294	KAL3469496.1
MU996692.1	1291	2556	KAL3469472.1
MU996692.1	3444	4131	KAL3469473.1
MU996692.1	5173	7167	KAL3469474.1
MU996692.1	8288	9888	KAL3469475.1
MU996692.1	11708	12619	KAL3469476.1
MU996692.1	14177	17501	KAL3469477.1
MU996692.1	17730	18284	KAL3469478.1
MU996692.1	18085	19186	KAL3469479.1
MU996692.1	21356	21945	KAL3469480.1
MU996692.1	23272	24514	KAL3469481.1
MU996692.1	25139	26597	KAL3469482.1
MU996692.1	29420	33284	KAL3469483.1
MU996692.1	33565	34718	KAL3469484.1
MU996692.1	34728	35653	KAL3469485.1
MU996692.1	35828	37042	KAL3469486.1
MU996692.1	37900	39747	KAL3469487.1
MU996692.1	41079	42763	KAL3469488.1
MU996692.1	44644	45829	KAL3469489.1
MU996692.1	45807	48313	KAL3469490.1
MU996693.1	274	2340	KAL3469452.1
MU996693.1	2593	4193	KAL3469453.1
MU996693.1	4191	6230	KAL3469454.1
MU996693.1	6510	8660	KAL3469455.1
MU996693.1	9501	13217	KAL3469456.1
MU996693.1	13249	15865	KAL3469457.1
MU996693.1	15908	17623	KAL3469458.1
MU996693.1	17624	18841	KAL3469459.1
MU996693.1	18841	20310	KAL3469460.1
MU996693.1	20628	22697	KAL3469461.1
MU996693.1	23724	25523	KAL3469462.1
MU996693.1	25649	27403	KAL3469463.1
MU996693.1	28228	30669	KAL3469464.1
MU996693.1	30452	32097	KAL3469465.1
MU996693.1	32035	34000	KAL3469466.1
MU996693.1	34107	35566	KAL3469467.1
MU996693.1	35820	37850	KAL3469468.1
MU996693.1	37677	39292	KAL3469469.1
MU996693.1	39590	42150	KAL3469470.1
MU996693.1	42221	45250	KAL3469471.1
MU996694.1	0	290	KAL3469431.1
MU996694.1	471	1778	KAL3469432.1
MU996694.1	1678	2875	KAL3469433.1
MU996694.1	3031	3788	KAL3469434.1
MU996694.1	3968	4467	KAL3469435.1
MU996694.1	4467	8196	KAL3469436.1
MU996694.1	9556	10878	KAL3469437.1
MU996694.1	10923	11952	KAL3469438.1
MU996694.1	12158	15343	KAL3469439.1
MU996694.1	15492	17663	KAL3469440.1
MU996694.1	17664	20279	KAL3469441.1
MU996694.1	20922	21489	KAL3469442.1
MU996694.1	21561	22505	KAL3469443.1
MU996694.1	22615	24551	KAL3469444.1
MU996694.1	24551	27404	KAL3469445.1
MU996694.1	27804	31485	KAL3469446.1
MU996694.1	32190	33978	KAL3469447.1
MU996694.1	34049	35621	KAL3469448.1
MU996694.1	35750	37004	KAL3469449.1
MU996694.1	38343	39888	KAL3469450.1
MU996694.1	40896	46678	KAL3469451.1
MU996695.1	2737	5697	KAL3469416.1
MU996695.1	5793	7661	KAL3469417.1
MU996695.1	7835	10163	KAL3469418.1
MU996695.1	10705	12952	KAL3469419.1
MU996695.1	13129	15419	KAL3469420.1
MU996695.1	15540	18005	KAL3469421.1
MU996695.1	18246	19053	KAL3469422.1
MU996695.1	19966	22030	KAL3469423.1
MU996695.1	22031	24167	KAL3469424.1
MU996695.1	25757	27142	KAL3469425.1
MU996695.1	28377	30156	KAL3469426.1
MU996695.1	30673	32626	KAL3469427.1
MU996695.1	32596	38056	KAL3469428.1
MU996695.1	39169	44923	KAL3469429.1
MU996695.1	45154	46666	KAL3469430.1
MU996696.1	27	1803	KAL3469400.1
MU996696.1	1984	3978	KAL3469401.1
MU996696.1	3713	4104	KAL3469402.1
MU996696.1	4330	5910	KAL3469403.1
MU996696.1	6092	10126	KAL3469404.1
MU996696.1	10662	12129	KAL3469405.1
MU996696.1	12659	13396	KAL3469406.1
MU996696.1	13544	15742	KAL3469407.1
MU996696.1	16513	16930	KAL3469408.1
MU996696.1	16603	17373	KAL3469409.1
MU996696.1	18896	21826	KAL3469410.1
MU996696.1	22244	25121	KAL3469411.1
MU996696.1	26249	35947	KAL3469412.1
MU996696.1	36359	38505	KAL3469413.1
MU996696.1	39030	41146	KAL3469414.1
MU996696.1	41909	45643	KAL3469415.1
MU996697.1	6993	8316	KAL3469381.1
MU996697.1	8610	10274	KAL3469382.1
MU996697.1	10277	11629	KAL3469383.1
MU996697.1	11741	13598	KAL3469384.1
MU996697.1	13195	14211	KAL3469385.1
MU996697.1	14987	16630	KAL3469386.1
MU996697.1	16460	19494	KAL3469387.1
MU996697.1	19628	23473	KAL3469388.1
MU996697.1	24159	24972	KAL3469389.1
MU996697.1	24972	28157	KAL3469390.1
MU996697.1	28693	29186	KAL3469391.1
MU996697.1	29623	32967	KAL3469392.1
MU996697.1	33454	34860	KAL3469393.1
MU996697.1	35930	36721	KAL3469394.1
MU996697.1	37192	37639	KAL3469395.1
MU996697.1	38237	39411	KAL3469396.1
MU996697.1	39803	40200	KAL3469397.1
MU996697.1	40602	41900	KAL3469398.1
MU996697.1	42653	44221	KAL3469399.1
MU996698.1	126	2451	KAL3469368.1
MU996698.1	2451	4433	KAL3469369.1
MU996698.1	4832	6340	KAL3469370.1
MU996698.1	6340	8422	KAL3469371.1
MU996698.1	8817	10508	KAL3469372.1
MU996698.1	10560	11631	KAL3469373.1
MU996698.1	11632	13118	KAL3469374.1
MU996698.1	13275	15913	KAL3469375.1
MU996698.1	15974	22088	KAL3469376.1
MU996698.1	23220	30119	KAL3469377.1
MU996698.1	30133	32737	KAL3469378.1
MU996698.1	32893	34384	KAL3469379.1
MU996698.1	34751	38195	KAL3469380.1
MU996699.1	227	1659	KAL3469352.1
MU996699.1	2163	3531	KAL3469353.1
MU996699.1	4599	6540	KAL3469354.1
MU996699.1	6519	9884	KAL3469355.1
MU996699.1	12694	13438	KAL3469356.1
MU996699.1	14167	15419	KAL3469357.1
MU996699.1	17718	18674	KAL3469358.1
MU996699.1	20682	21417	KAL3469359.1
MU996699.1	23762	25310	KAL3469360.1
MU996699.1	26021	27858	KAL3469361.1
MU996699.1	27976	32044	KAL3469362.1
MU996699.1	32204	34086	KAL3469363.1
MU996699.1	34625	37663	KAL3469364.1
MU996699.1	38299	39312	KAL3469365.1
MU996699.1	39312	40435	KAL3469366.1
MU996699.1	40487	43634	KAL3469367.1
MU996700.1	62	1192	KAL3469334.1
MU996700.1	1295	3280	KAL3469335.1
MU996700.1	4171	7382	KAL3469336.1
MU996700.1	8022	8256	KAL3469337.1
MU996700.1	9722	11135	KAL3469338.1
MU996700.1	11156	12071	KAL3469339.1
MU996700.1	12662	14060	KAL3469340.1
MU996700.1	14765	18279	KAL3469341.1
MU996700.1	18458	19234	KAL3469342.1
MU996700.1	19465	20128	KAL3469343.1
MU996700.1	20534	26595	KAL3469344.1
MU996700.1	28019	28996	KAL3469345.1
MU996700.1	29912	30677	KAL3469346.1
MU996700.1	32041	33977	KAL3469347.1
MU996700.1	35213	35747	KAL3469348.1
MU996700.1	37200	38331	KAL3469349.1
MU996700.1	38374	39668	KAL3469350.1
MU996700.1	40694	42296	KAL3469351.1
MU996701.1	0	733	KAL3469318.1
MU996701.1	1862	3647	KAL3469319.1
MU996701.1	4455	7259	KAL3469320.1
MU996701.1	8801	11338	KAL3469321.1
MU996701.1	11363	12876	KAL3469322.1
MU996701.1	13007	14828	KAL3469323.1
MU996701.1	15033	18543	KAL3469324.1
MU996701.1	19916	23938	KAL3469325.1
MU996701.1	24237	26623	KAL3469326.1
MU996701.1	26615	28026	KAL3469327.1
MU996701.1	28141	32687	KAL3469328.1
MU996701.1	32686	34250	KAL3469329.1
MU996701.1	34710	36763	KAL3469330.1
MU996701.1	36813	39163	KAL3469331.1
MU996701.1	38913	40033	KAL3469332.1
MU996701.1	41167	42557	KAL3469333.1
MU996702.1	18	1920	KAL3469304.1
MU996702.1	3926	6723	KAL3469305.1
MU996702.1	7710	9337	KAL3469306.1
MU996702.1	9615	11674	KAL3469307.1
MU996702.1	14440	15763	KAL3469308.1
MU996702.1	16708	18449	KAL3469309.1
MU996702.1	22154	22619	KAL3469310.1
MU996702.1	25864	26232	KAL3469311.1
MU996702.1	27147	28680	KAL3469312.1
MU996702.1	29017	30385	KAL3469313.1
MU996702.1	31959	34143	KAL3469314.1
MU996702.1	34534	34846	KAL3469315.1
MU996702.1	38000	39488	KAL3469316.1
MU996702.1	39526	41429	KAL3469317.1
MU996703.1	2	911	KAL3469284.1
MU996703.1	1123	1608	KAL3469285.1
MU996703.1	2812	3580	KAL3469286.1
MU996703.1	4337	5530	KAL3469287.1
MU996703.1	5967	7383	KAL3469288.1
MU996703.1	7408	8110	KAL3469289.1
MU996703.1	9872	12638	KAL3469290.1
MU996703.1	12769	14213	KAL3469291.1
MU996703.1	14048	16816	KAL3469292.1
MU996703.1	16880	19547	KAL3469293.1
MU996703.1	22742	24124	KAL3469294.1
MU996703.1	24366	26649	KAL3469295.1
MU996703.1	27136	27846	KAL3469296.1
MU996703.1	28047	29108	KAL3469297.1
MU996703.1	29417	31244	KAL3469298.1
MU996703.1	31313	33689	KAL3469299.1
MU996703.1	34211	35370	KAL3469300.1
MU996703.1	36635	38185	KAL3469301.1
MU996703.1	38704	39475	KAL3469302.1
MU996703.1	40202	41565	KAL3469303.1
MU996704.1	411	993	KAL3469265.1
MU996704.1	1013	1983	KAL3469266.1
MU996704.1	2148	3348	KAL3469267.1
MU996704.1	3359	4093	KAL3469268.1
MU996704.1	4094	5463	KAL3469269.1
MU996704.1	5464	8516	KAL3469270.1
MU996704.1	9464	11675	KAL3469271.1
MU996704.1	12090	13982	KAL3469272.1
MU996704.1	13983	14897	KAL3469273.1
MU996704.1	14626	15812	KAL3469274.1
MU996704.1	15945	21433	KAL3469275.1
MU996704.1	21585	23894	KAL3469276.1
MU996704.1	24938	30514	KAL3469277.1
MU996704.1	30014	30237	KAL3469278.1
MU996704.1	30092	33270	KAL3469279.1
MU996704.1	33237	35027	KAL3469280.1
MU996704.1	35648	37855	KAL3469281.1
MU996704.1	38021	39108	KAL3469282.1
MU996704.1	40839	41394	KAL3469283.1
MU996705.1	1506	4030	KAL3469251.1
MU996705.1	4022	6281	KAL3469252.1
MU996705.1	8571	9985	KAL3469253.1
MU996705.1	10507	12263	KAL3469254.1
MU996705.1	12413	14056	KAL3469255.1
MU996705.1	14604	19252	KAL3469256.1
MU996705.1	20761	21922	KAL3469257.1
MU996705.1	21993	24002	KAL3469258.1
MU996705.1	24852	26340	KAL3469259.1
MU996705.1	26796	30459	KAL3469260.1
MU996705.1	30585	31990	KAL3469261.1
MU996705.1	31854	33439	KAL3469262.1
MU996705.1	34107	34612	KAL3469263.1
MU996705.1	34612	38502	KAL3469264.1
MU996706.1	1005	3261	KAL3469233.1
MU996706.1	2972	5489	KAL3469234.1
MU996706.1	5631	7507	KAL3469235.1
MU996706.1	7496	9962	KAL3469236.1
MU996706.1	10108	12263	KAL3469237.1
MU996706.1	12807	14296	KAL3469238.1
MU996706.1	14405	17321	KAL3469239.1
MU996706.1	17476	19862	KAL3469240.1
MU996706.1	19906	20946	KAL3469241.1
MU996706.1	21469	23700	KAL3469242.1
MU996706.1	23688	25566	KAL3469243.1
MU996706.1	25566	26943	KAL3469244.1
MU996706.1	28882	29366	KAL3469245.1
MU996706.1	29133	31044	KAL3469246.1
MU996706.1	31604	35069	KAL3469247.1
MU996706.1	35308	39602	KAL3469248.1
MU996706.1	39805	40320	KAL3469249.1
MU996706.1	40333	40865	KAL3469250.1
MU996707.1	715	1463	KAL3469222.1
MU996707.1	1050	2471	KAL3469223.1
MU996707.1	3156	5803	KAL3469224.1
MU996707.1	5930	7578	KAL3469225.1
MU996707.1	8897	11376	KAL3469226.1
MU996707.1	11706	12573	KAL3469227.1
MU996707.1	17263	19921	KAL3469228.1
MU996707.1	23966	28422	KAL3469229.1
MU996707.1	34525	35743	KAL3469230.1
MU996707.1	36289	37059	KAL3469231.1
MU996707.1	39202	39813	KAL3469232.1
MU996708.1	1760	4899	KAL3469208.1
MU996708.1	5261	6260	KAL3469209.1
MU996708.1	8226	8590	KAL3469210.1
MU996708.1	8793	11118	KAL3469211.1
MU996708.1	12372	13538	KAL3469212.1
MU996708.1	13765	14969	KAL3469213.1
MU996708.1	15101	16326	KAL3469214.1
MU996708.1	17562	19481	KAL3469215.1
MU996708.1	20299	24074	KAL3469216.1
MU996708.1	28508	29077	KAL3469217.1
MU996708.1	34398	35854	KAL3469218.1
MU996708.1	36635	37850	KAL3469219.1
MU996708.1	38265	39481	KAL3469220.1
MU996708.1	40136	40894	KAL3469221.1
MU996709.1	15	1852	KAL3469191.1
MU996709.1	2470	5953	KAL3469192.1
MU996709.1	6014	8019	KAL3469193.1
MU996709.1	9001	11012	KAL3469194.1
MU996709.1	11133	11784	KAL3469195.1
MU996709.1	12441	12906	KAL3469196.1
MU996709.1	13993	14485	KAL3469197.1
MU996709.1	15166	16015	KAL3469198.1
MU996709.1	17567	18455	KAL3469199.1
MU996709.1	20903	22558	KAL3469200.1
MU996709.1	22663	23748	KAL3469201.1
MU996709.1	24673	26486	KAL3469202.1
MU996709.1	27319	29163	KAL3469203.1
MU996709.1	29123	30655	KAL3469204.1
MU996709.1	31064	38317	KAL3469205.1
MU996709.1	38469	39055	KAL3469206.1
MU996709.1	39954	40417	KAL3469207.1
MU996710.1	226	2002	KAL3469175.1
MU996710.1	2464	3610	KAL3469176.1
MU996710.1	3314	4453	KAL3469177.1
MU996710.1	4600	7158	KAL3469178.1
MU996710.1	7145	9905	KAL3469179.1
MU996710.1	10041	12039	KAL3469180.1
MU996710.1	12075	15418	KAL3469181.1
MU996710.1	15729	16867	KAL3469182.1
MU996710.1	16906	17519	KAL3469183.1
MU996710.1	16906	20047	KAL3469184.1
MU996710.1	20212	21454	KAL3469185.1
MU996710.1	22249	28578	KAL3469186.1
MU996710.1	28925	31256	KAL3469187.1
MU996710.1	31384	33485	KAL3469188.1
MU996710.1	34768	36191	KAL3469189.1
MU996710.1	37210	40135	KAL3469190.1
MU996711.1	0	477	KAL3469157.1
MU996711.1	680	2333	KAL3469158.1
MU996711.1	2316	8798	KAL3469159.1
MU996711.1	8830	11408	KAL3469160.1
MU996711.1	11434	12684	KAL3469161.1
MU996711.1	12683	15051	KAL3469162.1
MU996711.1	15809	17488	KAL3469163.1
MU996711.1	17612	18488	KAL3469164.1
MU996711.1	18652	19701	KAL3469165.1
MU996711.1	20310	22338	KAL3469166.1
MU996711.1	22505	24454	KAL3469167.1
MU996711.1	24644	25583	KAL3469168.1
MU996711.1	26202	28123	KAL3469169.1
MU996711.1	28349	29264	KAL3469170.1
MU996711.1	29405	31617	KAL3469171.1
MU996711.1	33725	35500	KAL3469172.1
MU996711.1	35412	38151	KAL3469173.1
MU996711.1	38609	39216	KAL3469174.1
MU996712.1	6	2069	KAL3469143.1
MU996712.1	2659	5051	KAL3469144.1
MU996712.1	5904	8522	KAL3469145.1
MU996712.1	11454	12469	KAL3469146.1
MU996712.1	12509	13923	KAL3469147.1
MU996712.1	14185	16253	KAL3469148.1
MU996712.1	17317	19540	KAL3469149.1
MU996712.1	19847	21485	KAL3469150.1
MU996712.1	22179	23845	KAL3469151.1
MU996712.1	25992	26553	KAL3469152.1
MU996712.1	29306	30772	KAL3469153.1
MU996712.1	33834	34233	KAL3469154.1
MU996712.1	36082	37514	KAL3469155.1
MU996712.1	37519	39648	KAL3469156.1
MU996714.1	694	2453	KAL3469123.1
MU996714.1	2493	5129	KAL3469124.1
MU996714.1	5293	7155	KAL3469125.1
MU996714.1	7735	9040	KAL3469126.1
MU996714.1	9159	9980	KAL3469127.1
MU996714.1	10902	12979	KAL3469128.1
MU996714.1	13104	13871	KAL3469129.1
MU996714.1	14320	16206	KAL3469130.1
MU996714.1	18006	20388	KAL3469131.1
MU996714.1	20707	21789	KAL3469132.1
MU996714.1	22716	22988	KAL3469133.1
MU996714.1	23042	23831	KAL3469134.1
MU996714.1	24208	25811	KAL3469135.1
MU996714.1	27368	28614	KAL3469136.1
MU996714.1	29847	30261	KAL3469137.1
MU996714.1	31373	32826	KAL3469138.1
MU996714.1	32883	33963	KAL3469139.1
MU996714.1	34174	35640	KAL3469140.1
MU996714.1	35643	36654	KAL3469141.1
MU996714.1	36697	38780	KAL3469142.1
MU996715.1	56	2093	KAL3469106.1
MU996715.1	2093	2750	KAL3469107.1
MU996715.1	2750	4258	KAL3469108.1
MU996715.1	4652	7014	KAL3469109.1
MU996715.1	8645	10263	KAL3469110.1
MU996715.1	11170	14856	KAL3469111.1
MU996715.1	15180	17543	KAL3469112.1
MU996715.1	18176	19249	KAL3469113.1
MU996715.1	19291	21204	KAL3469114.1
MU996715.1	21204	24317	KAL3469115.1
MU996715.1	25170	25655	KAL3469116.1
MU996715.1	26169	29558	KAL3469117.1
MU996715.1	29766	32023	KAL3469118.1
MU996715.1	32306	34384	KAL3469119.1
MU996715.1	33951	35856	KAL3469120.1
MU996715.1	36121	36970	KAL3469121.1
MU996715.1	37191	37988	KAL3469122.1
MU996716.1	122	762	KAL3469090.1
MU996716.1	998	3376	KAL3469091.1
MU996716.1	3039	4958	KAL3469092.1
MU996716.1	4986	6418	KAL3469093.1
MU996716.1	6436	8328	KAL3469094.1
MU996716.1	8555	9972	KAL3469095.1
MU996716.1	10711	12584	KAL3469096.1
MU996716.1	12665	13913	KAL3469097.1
MU996716.1	13913	18028	KAL3469098.1
MU996716.1	18179	20908	KAL3469099.1
MU996716.1	20562	21804	KAL3469100.1
MU996716.1	21893	22576	KAL3469101.1
MU996716.1	23963	27735	KAL3469102.1
MU996716.1	27984	29034	KAL3469103.1
MU996716.1	31278	36560	KAL3469104.1
MU996716.1	37773	38138	KAL3469105.1
MU996717.1	1918	2791	KAL3469075.1
MU996717.1	3641	4591	KAL3469076.1
MU996717.1	4520	5402	KAL3469077.1
MU996717.1	4854	6802	KAL3469078.1
MU996717.1	6863	8097	KAL3469079.1
MU996717.1	8137	10347	KAL3469080.1
MU996717.1	10479	12118	KAL3469081.1
MU996717.1	12037	13639	KAL3469082.1
MU996717.1	13870	14485	KAL3469083.1
MU996717.1	15033	17406	KAL3469084.1
MU996717.1	17621	19826	KAL3469085.1
MU996717.1	20167	22392	KAL3469086.1
MU996717.1	22499	24164	KAL3469087.1
MU996717.1	24796	27974	KAL3469088.1
MU996717.1	28370	32638	KAL3469089.1
MU996719.1	0	2124	KAL3469064.1
MU996719.1	4042	5869	KAL3469065.1
MU996719.1	5737	6206	KAL3469066.1
MU996719.1	6732	9834	KAL3469067.1
MU996719.1	9885	12901	KAL3469068.1
MU996719.1	13414	14538	KAL3469069.1
MU996719.1	15387	17991	KAL3469070.1
MU996719.1	23799	26056	KAL3469071.1
MU996719.1	31680	32258	KAL3469073.1
MU996719.1	31680	36022	KAL3469072.1
MU996719.1	36060	36383	KAL3469074.1
MU996720.1	461	2107	KAL3469058.1
MU996720.1	2883	10038	KAL3469059.1
MU996720.1	10592	12424	KAL3469060.1
MU996720.1	13279	14761	KAL3469061.1
MU996720.1	28767	31160	KAL3469062.1
MU996720.1	32328	32992	KAL3469063.1
MU996721.1	945	1406	KAL3469043.1
MU996721.1	2125	2734	KAL3469044.1
MU996721.1	3457	5262	KAL3469045.1
MU996721.1	7672	8159	KAL3469046.1
MU996721.1	8797	10658	KAL3469047.1
MU996721.1	12064	13531	KAL3469048.1
MU996721.1	15011	15684	KAL3469049.1
MU996721.1	16440	17713	KAL3469050.1
MU996721.1	18082	19890	KAL3469051.1
MU996721.1	20197	20544	KAL3469052.1
MU996721.1	23362	24202	KAL3469053.1
MU996721.1	24870	26013	KAL3469054.1
MU996721.1	26348	27315	KAL3469055.1
MU996721.1	27315	29866	KAL3469056.1
MU996721.1	30935	31483	KAL3469057.1
MU996722.1	7370	8456	KAL3469034.1
MU996722.1	10629	11795	KAL3469035.1
MU996722.1	12419	13108	KAL3469036.1
MU996722.1	13108	15126	KAL3469037.1
MU996722.1	16475	16835	KAL3469038.1
MU996722.1	16917	19283	KAL3469039.1
MU996722.1	21438	22013	KAL3469040.1
MU996722.1	23892	27185	KAL3469041.1
MU996722.1	27453	30461	KAL3469042.1
MU996723.1	328	1453	KAL3469021.1
MU996723.1	1482	3654	KAL3469022.1
MU996723.1	4458	10567	KAL3469023.1
MU996723.1	11003	12633	KAL3469024.1
MU996723.1	12515	14243	KAL3469025.1
MU996723.1	14257	16003	KAL3469026.1
MU996723.1	16003	17241	KAL3469027.1
MU996723.1	17885	19072	KAL3469028.1
MU996723.1	19226	21211	KAL3469029.1
MU996723.1	21575	22095	KAL3469030.1
MU996723.1	22277	23209	KAL3469031.1
MU996723.1	23464	24515	KAL3469032.1
MU996723.1	24515	26319	KAL3469033.1
MU996724.1	1974	4797	KAL3469005.1
MU996724.1	5512	6307	KAL3469006.1
MU996724.1	7000	8899	KAL3469007.1
MU996724.1	10221	12074	KAL3469008.1
MU996724.1	12257	13156	KAL3469009.1
MU996724.1	13256	13928	KAL3469010.1
MU996724.1	14364	15612	KAL3469011.1
MU996724.1	16082	16975	KAL3469012.1
MU996724.1	17185	18465	KAL3469013.1
MU996724.1	18500	19361	KAL3469014.1
MU996724.1	19548	20110	KAL3469015.1
MU996724.1	20681	24309	KAL3469016.1
MU996724.1	25563	26375	KAL3469017.1
MU996724.1	26788	27503	KAL3469018.1
MU996724.1	27917	30095	KAL3469019.1
MU996724.1	31331	31850	KAL3469020.1
MU996725.1	1496	2988	KAL3468996.1
MU996725.1	3141	5116	KAL3468997.1
MU996725.1	5262	6855	KAL3468998.1
MU996725.1	7364	7820	KAL3468999.1
MU996725.1	7831	8284	KAL3469000.1
MU996725.1	9070	11307	KAL3469001.1
MU996725.1	11805	13521	KAL3469002.1
MU996725.1	21392	23489	KAL3469003.1
MU996725.1	29972	31497	KAL3469004.1
MU996726.1	0	956	KAL3468980.1
MU996726.1	1579	3401	KAL3468981.1
MU996726.1	3385	4300	KAL3468982.1
MU996726.1	4327	6045	KAL3468983.1
MU996726.1	6226	6718	KAL3468984.1
MU996726.1	7586	9102	KAL3468985.1
MU996726.1	9052	10985	KAL3468986.1
MU996726.1	12670	14298	KAL3468987.1
MU996726.1	14454	15566	KAL3468988.1
MU996726.1	17042	18351	KAL3468989.1
MU996726.1	19905	21081	KAL3468990.1
MU996726.1	23396	24871	KAL3468991.1
MU996726.1	25524	27819	KAL3468992.1
MU996726.1	27819	28887	KAL3468993.1
MU996726.1	28974	30151	KAL3468994.1
MU996726.1	30151	31653	KAL3468995.1
MU996727.1	901	2910	KAL3468974.1
MU996727.1	4568	5030	KAL3468975.1
MU996727.1	5456	6510	KAL3468976.1
MU996727.1	12098	14357	KAL3468977.1
MU996727.1	23153	26984	KAL3468978.1
MU996727.1	27778	30372	KAL3468979.1
MU996728.1	41	1067	KAL3468966.1
MU996728.1	1781	3234	KAL3468967.1
MU996728.1	3393	5459	KAL3468968.1
MU996728.1	5535	6460	KAL3468969.1
MU996728.1	8264	14284	KAL3468970.1
MU996728.1	14112	18832	KAL3468971.1
MU996728.1	21494	27913	KAL3468972.1
MU996728.1	28134	29696	KAL3468973.1
MU996731.1	2613	4396	KAL3468965.1
MU996732.1	86	1384	KAL3468955.1
MU996732.1	2856	3837	KAL3468956.1
MU996732.1	9095	10507	KAL3468957.1
MU996732.1	12626	14002	KAL3468958.1
MU996732.1	14130	15601	KAL3468959.1
MU996732.1	15724	17572	KAL3468960.1
MU996732.1	18239	21719	KAL3468961.1
MU996732.1	21712	23727	KAL3468962.1
MU996732.1	23706	25080	KAL3468963.1
MU996732.1	25182	28560	KAL3468964.1
MU996733.1	0	1082	KAL3468942.1
MU996733.1	1999	6575	KAL3468943.1
MU996733.1	6867	8228	KAL3468944.1
MU996733.1	8575	10065	KAL3468945.1
MU996733.1	10150	11752	KAL3468946.1
MU996733.1	11357	12701	KAL3468947.1
MU996733.1	13326	15090	KAL3468948.1
MU996733.1	15130	15967	KAL3468949.1
MU996733.1	16976	19803	KAL3468950.1
MU996733.1	20448	22448	KAL3468951.1
MU996733.1	21988	23560	KAL3468952.1
MU996733.1	23436	25812	KAL3468953.1
MU996733.1	25968	26855	KAL3468954.1
MU996734.1	17513	19004	KAL3468937.1
MU996734.1	19004	20574	KAL3468938.1
MU996734.1	20992	21809	KAL3468939.1
MU996734.1	21878	22905	KAL3468940.1
MU996734.1	23534	25979	KAL3468941.1
MU996735.1	375	1348	KAL3468926.1
MU996735.1	2533	4528	KAL3468927.1
MU996735.1	4973	5872	KAL3468928.1
MU996735.1	7313	8444	KAL3468929.1
MU996735.1	9151	9754	KAL3468930.1
MU996735.1	10936	11896	KAL3468931.1
MU996735.1	12293	13926	KAL3468932.1
MU996735.1	18359	19713	KAL3468933.1
MU996735.1	19812	21618	KAL3468934.1
MU996735.1	21715	23567	KAL3468935.1
MU996735.1	23837	25181	KAL3468936.1
MU996736.1	5249	6317	KAL3468920.1
MU996736.1	7228	9509	KAL3468921.1
MU996736.1	10392	11378	KAL3468922.1
MU996736.1	12189	14502	KAL3468923.1
MU996736.1	14750	16610	KAL3468924.1
MU996736.1	16160	24959	KAL3468925.1
MU996737.1	4919	6809	KAL3468918.1
MU996737.1	6646	8650	KAL3468919.1
MU996738.1	2484	3945	KAL3468908.1
MU996738.1	4780	7159	KAL3468909.1
MU996738.1	8424	10899	KAL3468910.1
MU996738.1	11556	13026	KAL3468911.1
MU996738.1	13751	14672	KAL3468912.1
MU996738.1	15215	16682	KAL3468913.1
MU996738.1	17491	18449	KAL3468914.1
MU996738.1	18770	19960	KAL3468915.1
MU996738.1	20128	22354	KAL3468916.1
MU996738.1	22765	24226	KAL3468917.1
MU996739.1	5969	6836	KAL3468901.1
MU996739.1	7886	9977	KAL3468902.1
MU996739.1	14001	15621	KAL3468903.1
MU996739.1	16382	18317	KAL3468904.1
MU996739.1	18499	20967	KAL3468905.1
MU996739.1	21211	22178	KAL3468906.1
MU996739.1	22409	23521	KAL3468907.1
MU996740.1	185	6313	KAL3468896.1
MU996740.1	8063	14344	KAL3468897.1
MU996740.1	14555	15207	KAL3468898.1
MU996740.1	19431	21387	KAL3468899.1
MU996740.1	21388	22131	KAL3468900.1
MU996743.1	2029	3241	KAL3468887.1
MU996743.1	3343	4490	KAL3468888.1
MU996743.1	4933	5719	KAL3468889.1
MU996743.1	6095	7429	KAL3468890.1
MU996743.1	8251	9501	KAL3468891.1
MU996743.1	9544	12246	KAL3468892.1
MU996743.1	12608	14197	KAL3468893.1
MU996743.1	14735	17423	KAL3468894.1
MU996743.1	17423	20952	KAL3468895.1
MU996744.1	300	843	KAL3468876.1
MU996744.1	1180	2176	KAL3468877.1
MU996744.1	1958	3355	KAL3468878.1
MU996744.1	3586	4606	KAL3468879.1
MU996744.1	9703	10587	KAL3468880.1
MU996744.1	11940	13087	KAL3468881.1
MU996744.1	15048	16439	KAL3468882.1
MU996744.1	17363	18893	KAL3468883.1
MU996744.1	18202	18887	KAL3468884.1
MU996744.1	19303	19879	KAL3468885.1
MU996744.1	19965	20305	KAL3468886.1
MU996745.1	560	2656	KAL3468866.1
MU996745.1	2920	3646	KAL3468867.1
MU996745.1	4260	4842	KAL3468868.1
MU996745.1	5818	6628	KAL3468869.1
MU996745.1	8592	9717	KAL3468870.1
MU996745.1	10150	12636	KAL3468871.1
MU996745.1	12858	14691	KAL3468872.1
MU996745.1	15615	16529	KAL3468873.1
MU996745.1	17922	18716	KAL3468874.1
MU996745.1	19583	20251	KAL3468875.1
MU996746.1	98	1844	KAL3468854.1
MU996746.1	2005	3705	KAL3468855.1
MU996746.1	3126	4013	KAL3468856.1
MU996746.1	3721	5071	KAL3468857.1
MU996746.1	5344	6405	KAL3468858.1
MU996746.1	6557	8096	KAL3468859.1
MU996746.1	8721	9267	KAL3468860.1
MU996746.1	9528	11587	KAL3468861.1
MU996746.1	13272	14075	KAL3468862.1
MU996746.1	14603	16710	KAL3468863.1
MU996746.1	16911	18860	KAL3468864.1
MU996746.1	19177	20307	KAL3468865.1
MU996750.1	304	1306	KAL3468843.1
MU996750.1	1658	2457	KAL3468844.1
MU996750.1	2754	3459	KAL3468845.1
MU996750.1	3790	4637	KAL3468846.1
MU996750.1	4659	5387	KAL3468847.1
MU996750.1	5354	6394	KAL3468848.1
MU996750.1	6415	9267	KAL3468849.1
MU996750.1	8554	10581	KAL3468850.1
MU996750.1	10715	13666	KAL3468851.1
MU996750.1	14031	15700	KAL3468852.1
MU996750.1	18041	19664	KAL3468853.1
MU996751.1	1585	3637	KAL3468834.1
MU996751.1	4042	5081	KAL3468835.1
MU996751.1	5664	8866	KAL3468836.1
MU996751.1	9768	11490	KAL3468837.1
MU996751.1	12442	12997	KAL3468838.1
MU996751.1	13210	13951	KAL3468839.1
MU996751.1	14647	15179	KAL3468840.1
MU996751.1	15624	16946	KAL3468841.1
MU996751.1	16988	17754	KAL3468842.1
MU996753.1	33	549	KAL3468824.1
MU996753.1	1333	1836	KAL3468825.1
MU996753.1	5391	6451	KAL3468826.1
MU996753.1	7815	9126	KAL3468827.1
MU996753.1	8811	10104	KAL3468828.1
MU996753.1	12160	12536	KAL3468829.1
MU996753.1	12811	13897	KAL3468830.1
MU996753.1	15120	15536	KAL3468831.1
MU996753.1	15902	16178	KAL3468832.1
MU996753.1	16300	17235	KAL3468833.1
MU996754.1	696	1884	KAL3468817.1
MU996754.1	2104	3634	KAL3468818.1
MU996754.1	4414	6229	KAL3468819.1
MU996754.1	7670	8943	KAL3468820.1
MU996754.1	9030	13382	KAL3468821.1
MU996754.1	13553	14830	KAL3468822.1
MU996754.1	15001	17020	KAL3468823.1
MU996755.1	159	564	KAL3468811.1
MU996755.1	1028	1829	KAL3468812.1
MU996755.1	1942	2995	KAL3468813.1
MU996755.1	3267	3841	KAL3468814.1
MU996755.1	4708	6887	KAL3468815.1
MU996755.1	13006	13921	KAL3468816.1
MU996756.1	818	3510	KAL3468805.1
MU996756.1	5155	5907	KAL3468806.1
MU996756.1	5907	6838	KAL3468807.1
MU996756.1	9688	12213	KAL3468808.1
MU996756.1	12923	13473	KAL3468809.1
MU996756.1	14125	16267	KAL3468810.1
MU996757.1	2070	4978	KAL3468803.1
MU996757.1	5604	7563	KAL3468804.1
MU996758.1	30	1091	KAL3468796.1
MU996758.1	2949	4709	KAL3468797.1
MU996758.1	5295	6821	KAL3468798.1
MU996758.1	7189	8794	KAL3468799.1
MU996758.1	10084	11266	KAL3468800.1
MU996758.1	11344	12703	KAL3468801.1
MU996758.1	12871	14973	KAL3468802.1
MU996760.1	52	1028	KAL3468790.1
MU996760.1	2832	3810	KAL3468791.1
MU996760.1	4266	6831	KAL3468792.1
MU996760.1	7670	9819	KAL3468793.1
MU996760.1	9859	11965	KAL3468794.1
MU996760.1	13522	15496	KAL3468795.1
MU996764.1	2	975	KAL3468785.1
MU996764.1	1176	6021	KAL3468786.1
MU996764.1	8359	8755	KAL3468787.1
MU996764.1	10058	14230	KAL3468788.1
MU996764.1	14548	15025	KAL3468789.1
MU996765.1	2130	2946	KAL3468779.1
MU996765.1	3065	4283	KAL3468780.1
MU996765.1	4369	5060	KAL3468781.1
MU996765.1	5060	10315	KAL3468782.1
MU996765.1	10820	11950	KAL3468783.1
MU996765.1	12750	13752	KAL3468784.1
MU996766.1	136	2578	KAL3468771.1
MU996766.1	3112	4093	KAL3468772.1
MU996766.1	5053	5353	KAL3468773.1
MU996766.1	5955	8567	KAL3468774.1
MU996766.1	9729	11140	KAL3468775.1
MU996766.1	11759	12257	KAL3468776.1
MU996766.1	11947	12931	KAL3468777.1
MU996766.1	12979	13579	KAL3468778.1
MU996767.1	237	1314	KAL3468765.1
MU996767.1	1106	1678	KAL3468766.1
MU996767.1	2464	5636	KAL3468767.1
MU996767.1	5422	8631	KAL3468768.1
MU996767.1	10179	10881	KAL3468769.1
MU996767.1	13030	13547	KAL3468770.1
MU996768.1	404	2319	KAL3468761.1
MU996768.1	2584	5225	KAL3468762.1
MU996768.1	5773	7969	KAL3468763.1
MU996768.1	9785	12551	KAL3468764.1
MU996770.1	0	1165	KAL3468755.1
MU996770.1	1165	2348	KAL3468756.1
MU996770.1	2748	3772	KAL3468757.1
MU996770.1	5958	6525	KAL3468758.1
MU996770.1	8136	9262	KAL3468759.1
MU996770.1	10704	12143	KAL3468760.1
MU996772.1	8675	10205	KAL3468753.1
MU996772.1	10308	12225	KAL3468754.1
MU996773.1	2406	4919	KAL3468748.1
MU996773.1	6222	7003	KAL3468749.1
MU996773.1	9519	10799	KAL3468750.1
MU996773.1	10578	10933	KAL3468751.1
MU996773.1	10933	11536	KAL3468752.1
MU996775.1	1089	1818	KAL3468747.1
MU996776.1	410	2296	KAL3468745.1
MU996776.1	3036	6914	KAL3468746.1
MU996777.1	0	1296	KAL3468740.1
MU996777.1	1301	4056	KAL3468741.1
MU996777.1	4121	5524	KAL3468742.1
MU996777.1	5496	6168	KAL3468743.1
MU996777.1	6294	10557	KAL3468744.1
MU996780.1	6129	7992	KAL3468738.1
MU996780.1	8289	10378	KAL3468739.1
MU996781.1	1128	3144	KAL3468736.1
MU996781.1	3755	7393	KAL3468737.1
MU996782.1	1983	2956	KAL3468732.1
MU996782.1	3282	4810	KAL3468733.1
MU996782.1	4904	6393	KAL3468734.1
MU996782.1	8532	10527	KAL3468735.1
MU996783.1	4172	4624	KAL3468729.1
MU996783.1	5333	6233	KAL3468730.1
MU996783.1	7975	8313	KAL3468731.1
MU996785.1	0	1126	KAL3468724.1
MU996785.1	1554	2260	KAL3468725.1
MU996785.1	2850	3719	KAL3468726.1
MU996785.1	6165	7082	KAL3468727.1
MU996785.1	7903	9347	KAL3468728.1
MU996790.1	1016	1436	KAL3468720.1
MU996790.1	3224	4316	KAL3468721.1
MU996790.1	4780	6462	KAL3468722.1
MU996790.1	7010	8535	KAL3468723.1
MU996791.1	480	2367	KAL3468718.1
MU996791.1	3709	5167	KAL3468719.1
MU996793.1	246	801	KAL3468714.1
MU996793.1	1702	2562	KAL3468715.1
MU996793.1	2833	4373	KAL3468716.1
MU996793.1	4874	6390	KAL3468717.1
MU996801.1	164	693	KAL3468710.1
MU996801.1	1914	2894	KAL3468711.1
MU996801.1	3016	3292	KAL3468712.1
MU996801.1	5297	6383	KAL3468713.1
MU996804.1	134	827	KAL3468706.1
MU996804.1	2578	3777	KAL3468707.1
MU996804.1	3722	4140	KAL3468708.1
MU996804.1	3726	6343	KAL3468709.1
MU996805.1	4974	6093	KAL3468704.1
MU996805.1	6313	7136	KAL3468705.1
MU996806.1	0	969	KAL3468700.1
MU996806.1	1780	2521	KAL3468701.1
MU996806.1	2651	3750	KAL3468702.1
MU996806.1	5365	6556	KAL3468703.1
MU996808.1	502	5699	KAL3468698.1
MU996808.1	5341	6137	KAL3468699.1
MU996815.1	2796	3911	KAL3468697.1
MU996816.1	470	2331	KAL3468696.1
MU996820.1	1623	2708	KAL3468694.1
MU996820.1	3877	5356	KAL3468695.1
MU996824.1	175	1700	KAL3468693.1
MU996825.1	133	840	KAL3468691.1
MU996825.1	1540	1981	KAL3468692.1
MU996826.1	554	3754	KAL3468690.1
MU996828.1	358	1408	KAL3468688.1
MU996828.1	1393	3893	KAL3468689.1
MU996833.1	2521	3812	KAL3468687.1
MU996834.1	200	578	KAL3468684.1
MU996834.1	1906	2985	KAL3468685.1
MU996834.1	2469	3551	KAL3468686.1
MU996835.1	1220	2661	KAL3468683.1
MU996836.1	14	516	KAL3468682.1
MU996838.1	394	1320	KAL3468680.1
MU996838.1	1789	2390	KAL3468681.1
MU996840.1	1080	2203	KAL3468679.1
MU996845.1	322	1989	KAL3468677.1
MU996845.1	1971	2424	KAL3468678.1
MU996846.1	1123	2510	KAL3468676.1
MU996848.1	299	2138	KAL3468675.1
MU996850.1	142	749	KAL3468673.1
MU996850.1	1896	2276	KAL3468674.1
MU996854.1	1640	2013	KAL3468672.1
MU996856.1	157	1937	KAL3468670.1
MU996856.1	1327	1937	KAL3468671.1
MU996858.1	0	1469	KAL3468669.1
MU996885.1	192	873	KAL3468668.1
MU996888.1	123	1201	KAL3468667.1
MU996890.1	13	230	KAL3468665.1
MU996890.1	111	1216	KAL3468666.1
MU996893.1	753	1056	KAL3468664.1
MU996894.1	0	1095	KAL3468663.1
MU996896.1	297	1166	KAL3468662.1
MU996897.1	553	1135	KAL3468661.1
MU996901.1	331	823	KAL3468660.1
MU996904.1	19	324	KAL3468659.1
MU996905.1	69	760	KAL3468658.1
MU996906.1	69	760	KAL3468657.1
MU996908.1	536	970	KAL3468656.1
```
