## Supplementary File 2. BED files and Orthogroup tables for the Eurotiomycetes dataset generated using OrthoFinder and orthoSynAssign for "orthoSynAssign: refine orthogroups using synteny information": GCA_045785125.1.bed

```
MU996912.1	5139	8233	KAL3496955.1
MU996912.1	8327	10812	KAL3496956.1
MU996912.1	10900	12494	KAL3496957.1
MU996912.1	12301	14430	KAL3496958.1
MU996912.1	14460	16038	KAL3496959.1
MU996912.1	16165	18090	KAL3496960.1
MU996912.1	18090	19789	KAL3496961.1
MU996912.1	19435	22320	KAL3496962.1
MU996912.1	22985	24734	KAL3496963.1
MU996912.1	24424	26750	KAL3496964.1
MU996912.1	27638	30509	KAL3496965.1
MU996912.1	30250	31651	KAL3496966.1
MU996912.1	32099	32813	KAL3496967.1
MU996912.1	32788	34828	KAL3496968.1
MU996912.1	34827	37433	KAL3496969.1
MU996912.1	37475	41213	KAL3496970.1
MU996912.1	41993	44082	KAL3496971.1
MU996912.1	44489	46393	KAL3496972.1
MU996912.1	46406	48230	KAL3496973.1
MU996912.1	48623	51415	KAL3496974.1
MU996912.1	51524	54556	KAL3496975.1
MU996912.1	54610	56699	KAL3496976.1
MU996912.1	56807	58157	KAL3496977.1
MU996912.1	60161	62356	KAL3496978.1
MU996912.1	62981	65590	KAL3496979.1
MU996912.1	67941	69908	KAL3496980.1
MU996912.1	69995	73010	KAL3496981.1
MU996912.1	73922	81940	KAL3496982.1
MU996912.1	82548	85588	KAL3496983.1
MU996912.1	85416	89432	KAL3496984.1
MU996912.1	89446	90223	KAL3496985.1
MU996912.1	96751	97863	KAL3496986.1
MU996912.1	98303	100656	KAL3496987.1
MU996912.1	101979	106853	KAL3496988.1
MU996912.1	107033	108609	KAL3496989.1
MU996912.1	109290	110783	KAL3496990.1
MU996912.1	110862	112916	KAL3496991.1
MU996912.1	112919	114717	KAL3496992.1
MU996912.1	115392	116941	KAL3496993.1
MU996912.1	117517	119005	KAL3496994.1
MU996912.1	119291	120180	KAL3496995.1
MU996912.1	120451	122296	KAL3496996.1
MU996912.1	122810	123699	KAL3496997.1
MU996912.1	123828	125266	KAL3496998.1
MU996912.1	125601	128142	KAL3496999.1
MU996912.1	128561	130907	KAL3497000.1
MU996912.1	133415	134830	KAL3497001.1
MU996912.1	135266	137595	KAL3497002.1
MU996912.1	137783	138593	KAL3497003.1
MU996912.1	139255	140715	KAL3497004.1
MU996912.1	141607	142949	KAL3497005.1
MU996912.1	143748	145085	KAL3497006.1
MU996912.1	145086	148658	KAL3497007.1
MU996912.1	149438	151257	KAL3497008.1
MU996912.1	153008	153930	KAL3497009.1
MU996912.1	154952	157949	KAL3497010.1
MU996912.1	159465	161669	KAL3497011.1
MU996912.1	162006	163464	KAL3497012.1
MU996912.1	163678	165031	KAL3497013.1
MU996912.1	165072	167750	KAL3497014.1
MU996912.1	167927	169820	KAL3497015.1
MU996912.1	169820	171716	KAL3497016.1
MU996912.1	171733	172852	KAL3497017.1
MU996912.1	172852	173643	KAL3497018.1
MU996912.1	173915	178690	KAL3497019.1
MU996912.1	178814	179580	KAL3497020.1
MU996912.1	188984	190334	KAL3497021.1
MU996912.1	190702	191316	KAL3497022.1
MU996912.1	195265	195720	KAL3497023.1
MU996912.1	196546	198794	KAL3497024.1
MU996912.1	200150	203397	KAL3497025.1
MU996912.1	203192	203941	KAL3497026.1
MU996912.1	204159	205886	KAL3497027.1
MU996912.1	208973	210118	KAL3497028.1
MU996912.1	217066	217375	KAL3497029.1
MU996912.1	220344	224075	KAL3497030.1
MU996912.1	224978	225894	KAL3497031.1
MU996912.1	228478	230772	KAL3497032.1
MU996912.1	232272	233982	KAL3497033.1
MU996912.1	234457	236114	KAL3497034.1
MU996912.1	236120	238438	KAL3497035.1
MU996912.1	238586	240101	KAL3497036.1
MU996912.1	240193	241190	KAL3497037.1
MU996912.1	241355	242489	KAL3497038.1
MU996912.1	242987	243890	KAL3497039.1
MU996912.1	244920	245874	KAL3497040.1
MU996912.1	246139	248892	KAL3497041.1
MU996912.1	249259	254082	KAL3497042.1
MU996912.1	255017	259159	KAL3497043.1
MU996912.1	259878	260702	KAL3497044.1
MU996912.1	260875	262134	KAL3497045.1
MU996912.1	262717	264213	KAL3497046.1
MU996912.1	263839	264547	KAL3497047.1
MU996912.1	264645	270521	KAL3497048.1
MU996912.1	270662	273387	KAL3497049.1
MU996912.1	273387	274887	KAL3497050.1
MU996912.1	275154	277304	KAL3497051.1
MU996912.1	277420	279903	KAL3497052.1
MU996912.1	280746	284608	KAL3497053.1
MU996912.1	284608	287717	KAL3497054.1
MU996912.1	287717	293599	KAL3497055.1
MU996912.1	295361	297817	KAL3497056.1
MU996912.1	298328	298673	KAL3497057.1
MU996912.1	299691	300095	KAL3497058.1
MU996912.1	300290	303137	KAL3497059.1
MU996912.1	302934	304868	KAL3497060.1
MU996912.1	305254	307263	KAL3497061.1
MU996912.1	308861	311930	KAL3497062.1
MU996912.1	312510	312870	KAL3497063.1
MU996912.1	315559	319558	KAL3497064.1
MU996912.1	321052	322036	KAL3497065.1
MU996912.1	323935	325813	KAL3497066.1
MU996912.1	329769	332569	KAL3497067.1
MU996912.1	333364	335713	KAL3497068.1
MU996912.1	336107	337584	KAL3497069.1
MU996912.1	338085	340373	KAL3497070.1
MU996912.1	342262	343416	KAL3497071.1
MU996912.1	343417	345440	KAL3497072.1
MU996912.1	345498	346875	KAL3497073.1
MU996912.1	346875	348991	KAL3497074.1
MU996912.1	349059	349927	KAL3497075.1
MU996912.1	350497	352031	KAL3497076.1
MU996912.1	352172	355413	KAL3497077.1
MU996912.1	355242	357348	KAL3497078.1
MU996912.1	357209	359271	KAL3497079.1
MU996912.1	359837	361893	KAL3497080.1
MU996912.1	361892	362940	KAL3497081.1
MU996912.1	363986	368267	KAL3497082.1
MU996912.1	368745	369073	KAL3497083.1
MU996912.1	370184	371106	KAL3497084.1
MU996912.1	372271	373957	KAL3497085.1
MU996912.1	376854	378542	KAL3497086.1
MU996912.1	381028	382362	KAL3497087.1
MU996912.1	382573	384548	KAL3497088.1
MU996912.1	384549	386677	KAL3497089.1
MU996912.1	387111	388716	KAL3497090.1
MU996912.1	389311	391337	KAL3497091.1
MU996912.1	392768	396534	KAL3497092.1
MU996912.1	396893	397819	KAL3497093.1
MU996912.1	399601	401709	KAL3497094.1
MU996912.1	402891	404138	KAL3497095.1
MU996912.1	404565	405757	KAL3497096.1
MU996912.1	405773	407906	KAL3497097.1
MU996912.1	408360	409225	KAL3497098.1
MU996912.1	409916	411533	KAL3497099.1
MU996912.1	412079	415817	KAL3497100.1
MU996912.1	417039	419073	KAL3497101.1
MU996912.1	427498	432749	KAL3497102.1
MU996912.1	433467	434868	KAL3497103.1
MU996912.1	435832	436693	KAL3497104.1
MU996912.1	438796	439513	KAL3497105.1
MU996912.1	439513	440102	KAL3497106.1
MU996912.1	440122	443937	KAL3497107.1
MU996912.1	444034	444763	KAL3497108.1
MU996912.1	444781	447285	KAL3497109.1
MU996912.1	448010	448448	KAL3497110.1
MU996912.1	450633	452287	KAL3497111.1
MU996912.1	453589	455192	KAL3497112.1
MU996912.1	456298	457138	KAL3497113.1
MU996912.1	457814	459278	KAL3497114.1
MU996912.1	459299	460546	KAL3497115.1
MU996912.1	460741	462817	KAL3497116.1
MU996912.1	463025	463797	KAL3497117.1
MU996912.1	470827	472742	KAL3497118.1
MU996912.1	473567	478253	KAL3497119.1
MU996912.1	478254	479539	KAL3497120.1
MU996912.1	479912	482169	KAL3497121.1
MU996912.1	484027	485115	KAL3497122.1
MU996912.1	485150	486192	KAL3497123.1
MU996912.1	485905	487867	KAL3497124.1
MU996912.1	488060	488708	KAL3497125.1
MU996912.1	489113	491189	KAL3497126.1
MU996912.1	491253	491682	KAL3497127.1
MU996912.1	491971	494179	KAL3497128.1
MU996912.1	494560	498070	KAL3497129.1
MU996912.1	498734	500551	KAL3497130.1
MU996912.1	500943	502798	KAL3497131.1
MU996912.1	502706	505177	KAL3497132.1
MU996912.1	505640	506719	KAL3497133.1
MU996912.1	507163	508926	KAL3497134.1
MU996912.1	509158	510598	KAL3497135.1
MU996912.1	510598	512949	KAL3497136.1
MU996912.1	514376	517940	KAL3497137.1
MU996912.1	517866	525343	KAL3497138.1
MU996912.1	528438	530204	KAL3497139.1
MU996912.1	530178	532520	KAL3497140.1
MU996912.1	534235	538691	KAL3497141.1
MU996912.1	538533	538984	KAL3497142.1
MU996912.1	539522	541058	KAL3497143.1
MU996912.1	541180	542430	KAL3497144.1
MU996912.1	542431	543479	KAL3497145.1
MU996912.1	545216	546845	KAL3497146.1
MU996912.1	550139	554933	KAL3497147.1
MU996912.1	556139	556778	KAL3497148.1
MU996912.1	556997	559083	KAL3497149.1
MU996912.1	560142	560856	KAL3497150.1
MU996912.1	561698	563413	KAL3497151.1
MU996912.1	563813	564587	KAL3497152.1
MU996912.1	564746	566841	KAL3497153.1
MU996912.1	567852	568602	KAL3497154.1
MU996912.1	570330	570986	KAL3497155.1
MU996912.1	573442	574111	KAL3497156.1
MU996912.1	577384	577826	KAL3497157.1
MU996912.1	578323	579040	KAL3497158.1
MU996912.1	579283	580668	KAL3497159.1
MU996912.1	581231	589827	KAL3497160.1
MU996912.1	590661	592546	KAL3497161.1
MU996912.1	592552	596199	KAL3497162.1
MU996912.1	597251	598619	KAL3497163.1
MU996912.1	598545	600047	KAL3497164.1
MU996912.1	602233	603880	KAL3497165.1
MU996912.1	605523	607365	KAL3497166.1
MU996912.1	608570	610876	KAL3497167.1
MU996912.1	611147	613688	KAL3497168.1
MU996912.1	614093	615338	KAL3497169.1
MU996912.1	616480	617300	KAL3497170.1
MU996912.1	617604	620159	KAL3497171.1
MU996912.1	620803	623038	KAL3497172.1
MU996912.1	623039	624538	KAL3497173.1
MU996912.1	624323	626939	KAL3497174.1
MU996912.1	626967	628770	KAL3497175.1
MU996912.1	629738	631179	KAL3497176.1
MU996912.1	630908	631619	KAL3497177.1
MU996912.1	631647	636367	KAL3497178.1
MU996912.1	636753	637854	KAL3497179.1
MU996912.1	638890	639584	KAL3497180.1
MU996912.1	642054	644538	KAL3497181.1
MU996912.1	645794	648176	KAL3497182.1
MU996912.1	648663	649638	KAL3497183.1
MU996912.1	650636	651019	KAL3497184.1
MU996912.1	651855	653259	KAL3497185.1
MU996912.1	675573	677498	KAL3497186.1
MU996912.1	679161	680673	KAL3497187.1
MU996912.1	682360	684115	KAL3497188.1
MU996912.1	684214	685457	KAL3497189.1
MU996912.1	685477	686785	KAL3497190.1
MU996912.1	686825	689554	KAL3497191.1
MU996912.1	690824	692156	KAL3497192.1
MU996912.1	692759	696132	KAL3497193.1
MU996912.1	696132	697565	KAL3497194.1
MU996912.1	697565	699110	KAL3497195.1
MU996912.1	699111	699823	KAL3497196.1
MU996912.1	699823	700878	KAL3497197.1
MU996912.1	700878	702002	KAL3497198.1
MU996912.1	703762	704771	KAL3497199.1
MU996912.1	704771	705954	KAL3497200.1
MU996912.1	706020	707472	KAL3497201.1
MU996912.1	707961	709790	KAL3497202.1
MU996912.1	710288	715091	KAL3497203.1
MU996912.1	715761	716956	KAL3497204.1
MU996912.1	717087	722007	KAL3497205.1
MU996912.1	722589	726105	KAL3497206.1
MU996912.1	726486	727884	KAL3497207.1
MU996912.1	729374	729660	KAL3497208.1
MU996912.1	730406	733269	KAL3497209.1
MU996912.1	734160	734619	KAL3497210.1
MU996912.1	747677	748019	KAL3497211.1
MU996912.1	753556	755160	KAL3497212.1
MU996912.1	755160	755864	KAL3497213.1
MU996912.1	758003	760388	KAL3497214.1
MU996912.1	761307	762154	KAL3497215.1
MU996912.1	764508	768395	KAL3497216.1
MU996912.1	768404	770085	KAL3497217.1
MU996912.1	770897	772585	KAL3497218.1
MU996912.1	772690	773296	KAL3497219.1
MU996912.1	773763	774420	KAL3497220.1
MU996912.1	775064	776721	KAL3497221.1
MU996912.1	777396	779398	KAL3497222.1
MU996912.1	781121	783108	KAL3497223.1
MU996912.1	783958	787825	KAL3497224.1
MU996912.1	787935	788710	KAL3497225.1
MU996912.1	788956	790494	KAL3497226.1
MU996912.1	792695	794724	KAL3497227.1
MU996912.1	794661	797221	KAL3497228.1
MU996912.1	799164	800504	KAL3497229.1
MU996912.1	801818	803355	KAL3497230.1
MU996912.1	803336	804380	KAL3497231.1
MU996912.1	806746	807979	KAL3497232.1
MU996912.1	808140	810428	KAL3497233.1
MU996912.1	810901	812462	KAL3497234.1
MU996912.1	812463	813484	KAL3497235.1
MU996912.1	813285	814353	KAL3497236.1
MU996912.1	814969	816331	KAL3497237.1
MU996912.1	818922	821180	KAL3497238.1
MU996912.1	821533	825777	KAL3497239.1
MU996912.1	825990	827457	KAL3497240.1
MU996912.1	829000	830640	KAL3497241.1
MU996912.1	832237	833596	KAL3497242.1
MU996912.1	837613	838625	KAL3497243.1
MU996912.1	839217	841102	KAL3497244.1
MU996912.1	841101	842047	KAL3497245.1
MU996912.1	843592	846564	KAL3497246.1
MU996912.1	847059	848198	KAL3497247.1
MU996912.1	850162	851821	KAL3497248.1
MU996912.1	852792	854536	KAL3497249.1
MU996912.1	854537	856478	KAL3497250.1
MU996912.1	856643	859168	KAL3497251.1
MU996912.1	859195	859893	KAL3497252.1
MU996912.1	860338	862876	KAL3497253.1
MU996912.1	862351	864501	KAL3497254.1
MU996912.1	864563	868958	KAL3497255.1
MU996912.1	869200	871491	KAL3497256.1
MU996912.1	873257	875275	KAL3497257.1
MU996912.1	876178	878856	KAL3497258.1
MU996912.1	878654	879995	KAL3497259.1
MU996912.1	880109	881089	KAL3497260.1
MU996912.1	881392	882777	KAL3497261.1
MU996912.1	883746	885095	KAL3497262.1
MU996912.1	885062	886194	KAL3497263.1
MU996912.1	888196	890215	KAL3497264.1
MU996912.1	892176	893551	KAL3497265.1
MU996912.1	894612	897412	KAL3497266.1
MU996912.1	897675	900336	KAL3497267.1
MU996912.1	900562	903566	KAL3497268.1
MU996912.1	904180	907920	KAL3497269.1
MU996912.1	908607	910971	KAL3497270.1
MU996912.1	910719	912252	KAL3497271.1
MU996912.1	912695	913718	KAL3497272.1
MU996912.1	914147	917110	KAL3497273.1
MU996912.1	919595	923400	KAL3497274.1
MU996912.1	924111	925618	KAL3497275.1
MU996912.1	925296	927322	KAL3497276.1
MU996912.1	929216	930863	KAL3497277.1
MU996912.1	931768	935052	KAL3497278.1
MU996912.1	935168	937098	KAL3497279.1
MU996912.1	937099	938137	KAL3497280.1
MU996912.1	939180	940075	KAL3497281.1
MU996912.1	940195	947972	KAL3497282.1
MU996912.1	954496	956311	KAL3497283.1
MU996912.1	957555	959927	KAL3497284.1
MU996912.1	960342	961789	KAL3497285.1
MU996912.1	961789	963233	KAL3497286.1
MU996912.1	963987	967462	KAL3497287.1
MU996912.1	967932	969189	KAL3497288.1
MU996912.1	970338	972400	KAL3497289.1
MU996912.1	973018	973692	KAL3497290.1
MU996912.1	974062	974867	KAL3497291.1
MU996912.1	977907	978333	KAL3497292.1
MU996912.1	980468	982629	KAL3497293.1
MU996912.1	982877	985752	KAL3497294.1
MU996912.1	986515	988692	KAL3497295.1
MU996913.1	441	1436	KAL3496708.1
MU996913.1	3361	4096	KAL3496709.1
MU996913.1	4321	7136	KAL3496710.1
MU996913.1	7945	9432	KAL3496711.1
MU996913.1	11263	14122	KAL3496712.1
MU996913.1	14325	15276	KAL3496713.1
MU996913.1	16904	20534	KAL3496714.1
MU996913.1	21136	23955	KAL3496715.1
MU996913.1	23199	24954	KAL3496716.1
MU996913.1	25916	27463	KAL3496717.1
MU996913.1	28443	29425	KAL3496718.1
MU996913.1	29621	31879	KAL3496719.1
MU996913.1	33094	34943	KAL3496720.1
MU996913.1	35659	36056	KAL3496721.1
MU996913.1	36614	37777	KAL3496722.1
MU996913.1	38850	39293	KAL3496723.1
MU996913.1	40696	41797	KAL3496724.1
MU996913.1	42929	44608	KAL3496725.1
MU996913.1	45330	46942	KAL3496726.1
MU996913.1	47449	48677	KAL3496727.1
MU996913.1	48572	51412	KAL3496728.1
MU996913.1	51931	53432	KAL3496729.1
MU996913.1	53432	54886	KAL3496730.1
MU996913.1	54974	56305	KAL3496731.1
MU996913.1	56627	57009	KAL3496732.1
MU996913.1	57091	58612	KAL3496733.1
MU996913.1	58619	59708	KAL3496734.1
MU996913.1	59962	61440	KAL3496735.1
MU996913.1	61579	65542	KAL3496736.1
MU996913.1	66460	66770	KAL3496737.1
MU996913.1	69819	71570	KAL3496738.1
MU996913.1	71575	73879	KAL3496739.1
MU996913.1	74841	76461	KAL3496740.1
MU996913.1	76658	78525	KAL3496741.1
MU996913.1	78980	81572	KAL3496742.1
MU996913.1	82510	86873	KAL3496743.1
MU996913.1	86541	87301	KAL3496744.1
MU996913.1	87462	88607	KAL3496745.1
MU996913.1	88567	89893	KAL3496746.1
MU996913.1	89907	92118	KAL3496747.1
MU996913.1	92260	97097	KAL3496748.1
MU996913.1	97098	98203	KAL3496749.1
MU996913.1	98253	100680	KAL3496750.1
MU996913.1	100602	102728	KAL3496751.1
MU996913.1	104172	105421	KAL3496752.1
MU996913.1	108720	109691	KAL3496753.1
MU996913.1	109723	112187	KAL3496754.1
MU996913.1	112579	114403	KAL3496755.1
MU996913.1	118105	120662	KAL3496756.1
MU996913.1	122682	123934	KAL3496757.1
MU996913.1	125531	126411	KAL3496758.1
MU996913.1	127560	128813	KAL3496759.1
MU996913.1	129217	130673	KAL3496760.1
MU996913.1	131756	133869	KAL3496761.1
MU996913.1	136375	138908	KAL3496762.1
MU996913.1	138905	140142	KAL3496763.1
MU996913.1	140919	144470	KAL3496764.1
MU996913.1	145433	146288	KAL3496765.1
MU996913.1	146310	148550	KAL3496766.1
MU996913.1	150298	150682	KAL3496767.1
MU996913.1	150862	152920	KAL3496768.1
MU996913.1	154436	157164	KAL3496769.1
MU996913.1	157105	160651	KAL3496770.1
MU996913.1	161012	163308	KAL3496771.1
MU996913.1	162979	165737	KAL3496772.1
MU996913.1	165707	168069	KAL3496773.1
MU996913.1	169236	173470	KAL3496774.1
MU996913.1	173722	176570	KAL3496775.1
MU996913.1	181104	184224	KAL3496776.1
MU996913.1	185569	187879	KAL3496777.1
MU996913.1	189927	192618	KAL3496778.1
MU996913.1	192822	193269	KAL3496779.1
MU996913.1	194619	196808	KAL3496780.1
MU996913.1	198491	199305	KAL3496781.1
MU996913.1	202817	203834	KAL3496782.1
MU996913.1	210087	211706	KAL3496783.1
MU996913.1	211950	212767	KAL3496784.1
MU996913.1	214406	215629	KAL3496785.1
MU996913.1	217901	219993	KAL3496786.1
MU996913.1	219993	221504	KAL3496787.1
MU996913.1	221106	224871	KAL3496788.1
MU996913.1	224892	226046	KAL3496789.1
MU996913.1	228516	229713	KAL3496790.1
MU996913.1	230244	234787	KAL3496791.1
MU996913.1	234915	237586	KAL3496792.1
MU996913.1	238301	239248	KAL3496793.1
MU996913.1	240140	241305	KAL3496794.1
MU996913.1	242414	244530	KAL3496795.1
MU996913.1	245120	246530	KAL3496796.1
MU996913.1	247005	249695	KAL3496797.1
MU996913.1	249691	251147	KAL3496798.1
MU996913.1	251147	252995	KAL3496799.1
MU996913.1	252996	254423	KAL3496800.1
MU996913.1	256135	257674	KAL3496801.1
MU996913.1	257755	259455	KAL3496802.1
MU996913.1	259695	261780	KAL3496803.1
MU996913.1	261833	262896	KAL3496804.1
MU996913.1	263143	265409	KAL3496805.1
MU996913.1	265563	267433	KAL3496806.1
MU996913.1	268023	269707	KAL3496807.1
MU996913.1	271449	272303	KAL3496808.1
MU996913.1	272318	274157	KAL3496809.1
MU996913.1	275437	276523	KAL3496810.1
MU996913.1	276802	277851	KAL3496811.1
MU996913.1	277858	279396	KAL3496812.1
MU996913.1	279414	281056	KAL3496813.1
MU996913.1	281423	285463	KAL3496814.1
MU996913.1	285536	286349	KAL3496815.1
MU996913.1	286572	289338	KAL3496816.1
MU996913.1	289687	292063	KAL3496817.1
MU996913.1	292472	294012	KAL3496818.1
MU996913.1	294579	296519	KAL3496819.1
MU996913.1	296730	299412	KAL3496820.1
MU996913.1	302270	302723	KAL3496821.1
MU996913.1	302849	304116	KAL3496822.1
MU996913.1	307151	309344	KAL3496823.1
MU996913.1	311658	312406	KAL3496824.1
MU996913.1	312949	317158	KAL3496825.1
MU996913.1	317743	320306	KAL3496826.1
MU996913.1	320693	322306	KAL3496827.1
MU996913.1	322700	324716	KAL3496828.1
MU996913.1	326375	328150	KAL3496829.1
MU996913.1	329647	330520	KAL3496830.1
MU996913.1	332632	334450	KAL3496831.1
MU996913.1	334502	337335	KAL3496832.1
MU996913.1	338811	341857	KAL3496833.1
MU996913.1	341496	341869	KAL3496834.1
MU996913.1	342217	345558	KAL3496835.1
MU996913.1	350462	350809	KAL3496836.1
MU996913.1	350679	353313	KAL3496837.1
MU996913.1	355853	356507	KAL3496838.1
MU996913.1	358846	359149	KAL3496839.1
MU996913.1	360327	361417	KAL3496840.1
MU996913.1	362355	363018	KAL3496841.1
MU996913.1	366571	367019	KAL3496842.1
MU996913.1	375849	376258	KAL3496843.1
MU996913.1	384707	385678	KAL3496844.1
MU996913.1	386126	388186	KAL3496845.1
MU996913.1	389287	391268	KAL3496846.1
MU996913.1	392099	395071	KAL3496847.1
MU996913.1	396460	401474	KAL3496848.1
MU996913.1	401741	403652	KAL3496849.1
MU996913.1	404221	405797	KAL3496850.1
MU996913.1	405818	406631	KAL3496851.1
MU996913.1	406791	408590	KAL3496852.1
MU996913.1	408485	410393	KAL3496853.1
MU996913.1	410432	412087	KAL3496854.1
MU996913.1	412260	415989	KAL3496855.1
MU996913.1	416568	417542	KAL3496856.1
MU996913.1	417484	419578	KAL3496857.1
MU996913.1	420173	420757	KAL3496858.1
MU996913.1	421158	422970	KAL3496859.1
MU996913.1	423414	425335	KAL3496860.1
MU996913.1	425945	428522	KAL3496861.1
MU996913.1	428559	429693	KAL3496862.1
MU996913.1	429395	432212	KAL3496863.1
MU996913.1	433925	436897	KAL3496864.1
MU996913.1	436889	438922	KAL3496865.1
MU996913.1	438855	440482	KAL3496866.1
MU996913.1	440964	442613	KAL3496867.1
MU996913.1	442914	444501	KAL3496868.1
MU996913.1	445179	448055	KAL3496869.1
MU996913.1	448141	454734	KAL3496870.1
MU996913.1	455034	457483	KAL3496871.1
MU996913.1	458087	459151	KAL3496872.1
MU996913.1	460317	462724	KAL3496873.1
MU996913.1	462870	464350	KAL3496874.1
MU996913.1	464496	466863	KAL3496875.1
MU996913.1	466733	470749	KAL3496876.1
MU996913.1	471595	477190	KAL3496877.1
MU996913.1	477764	478288	KAL3496878.1
MU996913.1	477768	480118	KAL3496879.1
MU996913.1	480866	482648	KAL3496880.1
MU996913.1	484344	484999	KAL3496881.1
MU996913.1	485730	487831	KAL3496882.1
MU996913.1	488527	490846	KAL3496883.1
MU996913.1	491436	494321	KAL3496884.1
MU996913.1	495064	497405	KAL3496885.1
MU996913.1	497406	499624	KAL3496886.1
MU996913.1	500778	506675	KAL3496887.1
MU996913.1	507472	509287	KAL3496888.1
MU996913.1	509715	510237	KAL3496889.1
MU996913.1	513147	514957	KAL3496890.1
MU996913.1	515780	516101	KAL3496891.1
MU996913.1	517578	518442	KAL3496892.1
MU996913.1	518442	519891	KAL3496893.1
MU996913.1	521471	522215	KAL3496894.1
MU996913.1	528319	535549	KAL3496895.1
MU996913.1	539999	545787	KAL3496896.1
MU996913.1	550086	551266	KAL3496897.1
MU996913.1	552097	554520	KAL3496898.1
MU996913.1	554708	557305	KAL3496899.1
MU996913.1	557541	558791	KAL3496900.1
MU996913.1	558892	560777	KAL3496901.1
MU996913.1	561052	563112	KAL3496902.1
MU996913.1	563785	567154	KAL3496903.1
MU996913.1	567658	569827	KAL3496904.1
MU996913.1	570592	573582	KAL3496905.1
MU996913.1	574193	579564	KAL3496906.1
MU996913.1	581132	584190	KAL3496907.1
MU996913.1	589304	590612	KAL3496908.1
MU996913.1	591415	592606	KAL3496909.1
MU996913.1	593246	594529	KAL3496910.1
MU996913.1	594655	597005	KAL3496911.1
MU996913.1	597804	598104	KAL3496912.1
MU996913.1	599089	601718	KAL3496913.1
MU996913.1	604033	605675	KAL3496914.1
MU996913.1	607253	608958	KAL3496915.1
MU996913.1	609329	612803	KAL3496916.1
MU996913.1	612751	614947	KAL3496917.1
MU996913.1	615079	618634	KAL3496918.1
MU996913.1	619539	620538	KAL3496919.1
MU996913.1	622555	625894	KAL3496920.1
MU996913.1	626072	627540	KAL3496921.1
MU996913.1	628175	630062	KAL3496922.1
MU996913.1	630871	632911	KAL3496923.1
MU996913.1	633001	635017	KAL3496924.1
MU996913.1	635576	638363	KAL3496925.1
MU996913.1	644412	645302	KAL3496926.1
MU996913.1	647015	650046	KAL3496927.1
MU996913.1	650317	651726	KAL3496928.1
MU996913.1	652681	655376	KAL3496929.1
MU996913.1	656635	657190	KAL3496930.1
MU996913.1	658773	661493	KAL3496931.1
MU996913.1	661493	664736	KAL3496932.1
MU996913.1	665376	666786	KAL3496933.1
MU996913.1	666980	668924	KAL3496934.1
MU996913.1	669293	670942	KAL3496935.1
MU996913.1	671102	672342	KAL3496936.1
MU996913.1	672348	673153	KAL3496937.1
MU996913.1	673339	680419	KAL3496938.1
MU996913.1	681080	682530	KAL3496939.1
MU996913.1	683030	684439	KAL3496940.1
MU996913.1	684759	686702	KAL3496941.1
MU996913.1	691151	693235	KAL3496942.1
MU996913.1	693562	694189	KAL3496943.1
MU996913.1	694376	696665	KAL3496944.1
MU996913.1	696619	698034	KAL3496945.1
MU996913.1	698233	700317	KAL3496946.1
MU996913.1	700394	702383	KAL3496947.1
MU996913.1	702537	704093	KAL3496948.1
MU996913.1	704525	705511	KAL3496949.1
MU996913.1	705896	708891	KAL3496950.1
MU996913.1	709345	711010	KAL3496951.1
MU996913.1	714006	715326	KAL3496952.1
MU996913.1	716960	718553	KAL3496953.1
MU996913.1	719255	719867	KAL3496954.1
MU996914.1	174	3255	KAL3496478.1
MU996914.1	3598	6681	KAL3496479.1
MU996914.1	6681	7568	KAL3496480.1
MU996914.1	8161	9835	KAL3496481.1
MU996914.1	10205	12862	KAL3496482.1
MU996914.1	14699	16509	KAL3496483.1
MU996914.1	16369	18016	KAL3496484.1
MU996914.1	19006	21742	KAL3496485.1
MU996914.1	22189	23494	KAL3496486.1
MU996914.1	23323	26171	KAL3496487.1
MU996914.1	26631	28266	KAL3496488.1
MU996914.1	28266	31241	KAL3496489.1
MU996914.1	31241	34378	KAL3496490.1
MU996914.1	34587	36266	KAL3496491.1
MU996914.1	36402	37346	KAL3496492.1
MU996914.1	37899	40199	KAL3496493.1
MU996914.1	46441	48366	KAL3496494.1
MU996914.1	49262	49853	KAL3496495.1
MU996914.1	50852	52421	KAL3496496.1
MU996914.1	53184	55256	KAL3496497.1
MU996914.1	55249	56615	KAL3496498.1
MU996914.1	56615	57649	KAL3496499.1
MU996914.1	57783	61395	KAL3496500.1
MU996914.1	62520	65624	KAL3496501.1
MU996914.1	66061	67366	KAL3496502.1
MU996914.1	67844	69840	KAL3496503.1
MU996914.1	71687	76000	KAL3496504.1
MU996914.1	76165	76879	KAL3496505.1
MU996914.1	78162	79128	KAL3496506.1
MU996914.1	79124	80606	KAL3496507.1
MU996914.1	82615	83467	KAL3496508.1
MU996914.1	85536	85914	KAL3496509.1
MU996914.1	87123	89222	KAL3496510.1
MU996914.1	91101	92203	KAL3496511.1
MU996914.1	92607	93294	KAL3496512.1
MU996914.1	94891	95917	KAL3496513.1
MU996914.1	96322	98001	KAL3496514.1
MU996914.1	98114	100293	KAL3496515.1
MU996914.1	100322	101511	KAL3496516.1
MU996914.1	102157	103798	KAL3496517.1
MU996914.1	105542	107854	KAL3496518.1
MU996914.1	107940	109793	KAL3496519.1
MU996914.1	110374	111801	KAL3496520.1
MU996914.1	112134	115684	KAL3496521.1
MU996914.1	115702	117336	KAL3496522.1
MU996914.1	117600	118580	KAL3496523.1
MU996914.1	119283	121224	KAL3496524.1
MU996914.1	121899	123588	KAL3496525.1
MU996914.1	123873	126469	KAL3496526.1
MU996914.1	127222	128994	KAL3496527.1
MU996914.1	130455	132132	KAL3496528.1
MU996914.1	132291	138395	KAL3496529.1
MU996914.1	139495	140300	KAL3496530.1
MU996914.1	140224	141457	KAL3496531.1
MU996914.1	141545	143004	KAL3496532.1
MU996914.1	143729	145676	KAL3496533.1
MU996914.1	149129	150293	KAL3496534.1
MU996914.1	150735	153385	KAL3496535.1
MU996914.1	154606	156159	KAL3496536.1
MU996914.1	156844	158185	KAL3496537.1
MU996914.1	159124	160257	KAL3496538.1
MU996914.1	160888	162941	KAL3496539.1
MU996914.1	163067	164290	KAL3496540.1
MU996914.1	164707	165656	KAL3496541.1
MU996914.1	166011	167102	KAL3496542.1
MU996914.1	170082	172084	KAL3496543.1
MU996914.1	173140	177012	KAL3496544.1
MU996914.1	177807	179662	KAL3496545.1
MU996914.1	179907	181373	KAL3496546.1
MU996914.1	181840	182937	KAL3496547.1
MU996914.1	183472	183979	KAL3496548.1
MU996914.1	185523	186885	KAL3496549.1
MU996914.1	187142	188831	KAL3496550.1
MU996914.1	190460	191761	KAL3496551.1
MU996914.1	192416	193425	KAL3496552.1
MU996914.1	197447	200813	KAL3496553.1
MU996914.1	202656	204491	KAL3496554.1
MU996914.1	204378	205320	KAL3496555.1
MU996914.1	205968	206503	KAL3496556.1
MU996914.1	205968	207063	KAL3496557.1
MU996914.1	207275	208581	KAL3496558.1
MU996914.1	210029	214199	KAL3496559.1
MU996914.1	214620	215998	KAL3496560.1
MU996914.1	216640	217842	KAL3496561.1
MU996914.1	218011	218668	KAL3496562.1
MU996914.1	219375	221189	KAL3496563.1
MU996914.1	221655	223500	KAL3496564.1
MU996914.1	224128	224457	KAL3496565.1
MU996914.1	226972	228289	KAL3496566.1
MU996914.1	228356	229475	KAL3496567.1
MU996914.1	230047	231313	KAL3496568.1
MU996914.1	231593	233798	KAL3496569.1
MU996914.1	233644	235480	KAL3496570.1
MU996914.1	238090	239088	KAL3496571.1
MU996914.1	239965	240526	KAL3496572.1
MU996914.1	241865	243746	KAL3496573.1
MU996914.1	244888	246369	KAL3496574.1
MU996914.1	247466	248507	KAL3496575.1
MU996914.1	249202	250957	KAL3496576.1
MU996914.1	252019	254383	KAL3496577.1
MU996914.1	256177	258908	KAL3496578.1
MU996914.1	259080	262472	KAL3496579.1
MU996914.1	262058	263592	KAL3496580.1
MU996914.1	263928	265695	KAL3496581.1
MU996914.1	266153	268055	KAL3496582.1
MU996914.1	270087	271190	KAL3496583.1
MU996914.1	275703	277541	KAL3496584.1
MU996914.1	278173	280391	KAL3496585.1
MU996914.1	280718	282346	KAL3496586.1
MU996914.1	282111	284075	KAL3496587.1
MU996914.1	284685	286388	KAL3496588.1
MU996914.1	287458	288988	KAL3496589.1
MU996914.1	291688	293667	KAL3496590.1
MU996914.1	294580	295764	KAL3496591.1
MU996914.1	295576	297384	KAL3496592.1
MU996914.1	298210	302325	KAL3496593.1
MU996914.1	302555	303086	KAL3496594.1
MU996914.1	303607	305938	KAL3496595.1
MU996914.1	306598	310239	KAL3496596.1
MU996914.1	310816	313494	KAL3496597.1
MU996914.1	318936	321770	KAL3496598.1
MU996914.1	323917	325713	KAL3496599.1
MU996914.1	326678	330989	KAL3496600.1
MU996914.1	340378	342662	KAL3496601.1
MU996914.1	345219	349049	KAL3496602.1
MU996914.1	349279	350060	KAL3496603.1
MU996914.1	352434	353872	KAL3496604.1
MU996914.1	354249	357121	KAL3496605.1
MU996914.1	358939	360058	KAL3496606.1
MU996914.1	359691	360766	KAL3496607.1
MU996914.1	360454	361171	KAL3496608.1
MU996914.1	361262	362396	KAL3496609.1
MU996914.1	362568	365613	KAL3496610.1
MU996914.1	366415	368907	KAL3496611.1
MU996914.1	369152	370678	KAL3496612.1
MU996914.1	370894	371797	KAL3496613.1
MU996914.1	372176	376634	KAL3496614.1
MU996914.1	378265	381046	KAL3496615.1
MU996914.1	381164	384099	KAL3496616.1
MU996914.1	384352	385843	KAL3496617.1
MU996914.1	386157	387514	KAL3496618.1
MU996914.1	388250	389063	KAL3496619.1
MU996914.1	388715	392068	KAL3496620.1
MU996914.1	393603	395604	KAL3496621.1
MU996914.1	395818	397519	KAL3496622.1
MU996914.1	397495	399708	KAL3496623.1
MU996914.1	399905	401557	KAL3496624.1
MU996914.1	401791	402950	KAL3496625.1
MU996914.1	404310	406023	KAL3496626.1
MU996914.1	406190	409470	KAL3496627.1
MU996914.1	409456	412606	KAL3496628.1
MU996914.1	414251	417677	KAL3496629.1
MU996914.1	417796	420457	KAL3496630.1
MU996914.1	421389	423184	KAL3496631.1
MU996914.1	422984	424272	KAL3496632.1
MU996914.1	424824	429468	KAL3496633.1
MU996914.1	429624	430314	KAL3496634.1
MU996914.1	430899	432232	KAL3496635.1
MU996914.1	432400	434539	KAL3496636.1
MU996914.1	434559	436694	KAL3496637.1
MU996914.1	437667	441762	KAL3496638.1
MU996914.1	442503	443889	KAL3496639.1
MU996914.1	444053	446384	KAL3496640.1
MU996914.1	446384	447909	KAL3496641.1
MU996914.1	448548	449464	KAL3496642.1
MU996914.1	448858	450268	KAL3496643.1
MU996914.1	450367	452620	KAL3496644.1
MU996914.1	452571	453675	KAL3496645.1
MU996914.1	458044	461387	KAL3496646.1
MU996914.1	461935	462590	KAL3496647.1
MU996914.1	462797	465064	KAL3496648.1
MU996914.1	466148	467171	KAL3496649.1
MU996914.1	467765	469000	KAL3496650.1
MU996914.1	469000	470507	KAL3496651.1
MU996914.1	471462	472996	KAL3496652.1
MU996914.1	473181	475615	KAL3496653.1
MU996914.1	475656	477604	KAL3496654.1
MU996914.1	477645	479447	KAL3496655.1
MU996914.1	479913	481778	KAL3496656.1
MU996914.1	481438	482203	KAL3496657.1
MU996914.1	482315	483986	KAL3496658.1
MU996914.1	483986	485977	KAL3496659.1
MU996914.1	486216	486801	KAL3496660.1
MU996914.1	486992	489113	KAL3496661.1
MU996914.1	489204	491115	KAL3496662.1
MU996914.1	491117	492843	KAL3496663.1
MU996914.1	493257	498346	KAL3496664.1
MU996914.1	499297	506162	KAL3496665.1
MU996914.1	506405	507488	KAL3496666.1
MU996914.1	507718	509091	KAL3496667.1
MU996914.1	510718	511138	KAL3496668.1
MU996914.1	512068	513334	KAL3496669.1
MU996914.1	513334	516780	KAL3496670.1
MU996914.1	517018	518841	KAL3496671.1
MU996914.1	519063	519967	KAL3496672.1
MU996914.1	520039	521902	KAL3496673.1
MU996914.1	521917	524431	KAL3496674.1
MU996914.1	525785	528832	KAL3496675.1
MU996914.1	530048	532067	KAL3496676.1
MU996914.1	532977	536284	KAL3496677.1
MU996914.1	536404	537120	KAL3496678.1
MU996914.1	539318	541055	KAL3496679.1
MU996914.1	541321	542198	KAL3496680.1
MU996914.1	542163	545998	KAL3496681.1
MU996914.1	550350	550857	KAL3496682.1
MU996914.1	551029	552910	KAL3496683.1
MU996914.1	553071	555122	KAL3496684.1
MU996914.1	556883	559447	KAL3496685.1
MU996914.1	559447	561449	KAL3496686.1
MU996914.1	561423	562607	KAL3496687.1
MU996914.1	563456	563952	KAL3496688.1
MU996914.1	564057	567419	KAL3496689.1
MU996914.1	567314	568787	KAL3496690.1
MU996914.1	568883	571692	KAL3496691.1
MU996914.1	571669	573830	KAL3496692.1
MU996914.1	576292	577006	KAL3496693.1
MU996914.1	577637	578004	KAL3496694.1
MU996914.1	579181	580655	KAL3496695.1
MU996914.1	581904	583627	KAL3496696.1
MU996914.1	587010	587402	KAL3496697.1
MU996914.1	588348	589000	KAL3496698.1
MU996914.1	590647	591481	KAL3496699.1
MU996914.1	592385	593779	KAL3496700.1
MU996914.1	594710	596296	KAL3496701.1
MU996914.1	596565	597858	KAL3496702.1
MU996914.1	598384	600038	KAL3496703.1
MU996914.1	600382	601967	KAL3496704.1
MU996914.1	603602	605983	KAL3496705.1
MU996914.1	606467	608635	KAL3496706.1
MU996914.1	608718	609647	KAL3496707.1
MU996915.1	1002	4559	KAL3496269.1
MU996915.1	4925	6682	KAL3496270.1
MU996915.1	8406	10309	KAL3496271.1
MU996915.1	10575	11647	KAL3496272.1
MU996915.1	11795	14465	KAL3496273.1
MU996915.1	14833	17743	KAL3496274.1
MU996915.1	17875	19591	KAL3496275.1
MU996915.1	20145	24841	KAL3496276.1
MU996915.1	25202	26543	KAL3496277.1
MU996915.1	27349	30032	KAL3496278.1
MU996915.1	30072	31157	KAL3496279.1
MU996915.1	31803	34589	KAL3496280.1
MU996915.1	38676	41032	KAL3496281.1
MU996915.1	41216	42961	KAL3496282.1
MU996915.1	43487	45316	KAL3496283.1
MU996915.1	46211	47334	KAL3496284.1
MU996915.1	47511	49237	KAL3496285.1
MU996915.1	50020	50359	KAL3496286.1
MU996915.1	51203	52086	KAL3496287.1
MU996915.1	52607	53093	KAL3496288.1
MU996915.1	53162	54837	KAL3496289.1
MU996915.1	55582	56571	KAL3496290.1
MU996915.1	56962	63064	KAL3496291.1
MU996915.1	63255	67352	KAL3496292.1
MU996915.1	67675	69633	KAL3496293.1
MU996915.1	71309	72320	KAL3496294.1
MU996915.1	72467	73680	KAL3496295.1
MU996915.1	74421	75882	KAL3496296.1
MU996915.1	76741	79940	KAL3496297.1
MU996915.1	80335	81124	KAL3496298.1
MU996915.1	82902	85233	KAL3496299.1
MU996915.1	85355	86272	KAL3496300.1
MU996915.1	86264	87896	KAL3496301.1
MU996915.1	87893	89701	KAL3496302.1
MU996915.1	90628	91324	KAL3496303.1
MU996915.1	91297	92689	KAL3496304.1
MU996915.1	92877	96210	KAL3496305.1
MU996915.1	96105	97741	KAL3496306.1
MU996915.1	98208	100662	KAL3496307.1
MU996915.1	101495	104963	KAL3496308.1
MU996915.1	106813	107763	KAL3496309.1
MU996915.1	108646	109000	KAL3496310.1
MU996915.1	109358	111018	KAL3496311.1
MU996915.1	110697	111328	KAL3496312.1
MU996915.1	111702	112539	KAL3496313.1
MU996915.1	112555	114379	KAL3496314.1
MU996915.1	114693	116775	KAL3496315.1
MU996915.1	116914	118171	KAL3496316.1
MU996915.1	118602	120680	KAL3496317.1
MU996915.1	120605	122594	KAL3496318.1
MU996915.1	123095	124160	KAL3496319.1
MU996915.1	126546	127727	KAL3496320.1
MU996915.1	127850	130280	KAL3496321.1
MU996915.1	130556	132106	KAL3496322.1
MU996915.1	131893	133051	KAL3496323.1
MU996915.1	133211	134880	KAL3496324.1
MU996915.1	134873	137073	KAL3496325.1
MU996915.1	137073	138466	KAL3496326.1
MU996915.1	137824	139960	KAL3496327.1
MU996915.1	139952	144508	KAL3496328.1
MU996915.1	146440	147562	KAL3496329.1
MU996915.1	147494	149699	KAL3496330.1
MU996915.1	149699	151908	KAL3496331.1
MU996915.1	151902	154190	KAL3496332.1
MU996915.1	154334	156509	KAL3496333.1
MU996915.1	156503	157704	KAL3496334.1
MU996915.1	158036	160238	KAL3496335.1
MU996915.1	160295	162239	KAL3496336.1
MU996915.1	162857	164505	KAL3496337.1
MU996915.1	165973	167707	KAL3496338.1
MU996915.1	167977	169637	KAL3496339.1
MU996915.1	170001	171220	KAL3496340.1
MU996915.1	171375	174070	KAL3496341.1
MU996915.1	173845	174739	KAL3496342.1
MU996915.1	175185	177176	KAL3496343.1
MU996915.1	177077	178677	KAL3496344.1
MU996915.1	178966	180848	KAL3496345.1
MU996915.1	181314	182220	KAL3496346.1
MU996915.1	185169	193453	KAL3496347.1
MU996915.1	193646	195180	KAL3496348.1
MU996915.1	195290	198536	KAL3496349.1
MU996915.1	199085	207555	KAL3496350.1
MU996915.1	209028	212236	KAL3496351.1
MU996915.1	214013	214451	KAL3496352.1
MU996915.1	214876	215997	KAL3496353.1
MU996915.1	216458	217050	KAL3496354.1
MU996915.1	217715	219281	KAL3496355.1
MU996915.1	220863	222426	KAL3496356.1
MU996915.1	222481	223951	KAL3496357.1
MU996915.1	224508	227319	KAL3496358.1
MU996915.1	227434	229843	KAL3496359.1
MU996915.1	230320	231992	KAL3496360.1
MU996915.1	232604	233516	KAL3496361.1
MU996915.1	234596	236719	KAL3496362.1
MU996915.1	237301	238861	KAL3496363.1
MU996915.1	239398	241071	KAL3496364.1
MU996915.1	241948	242924	KAL3496365.1
MU996915.1	243213	244819	KAL3496366.1
MU996915.1	244977	247216	KAL3496367.1
MU996915.1	248187	250071	KAL3496368.1
MU996915.1	249194	251328	KAL3496369.1
MU996915.1	254153	255898	KAL3496370.1
MU996915.1	257056	258841	KAL3496371.1
MU996915.1	259197	260629	KAL3496372.1
MU996915.1	260629	265048	KAL3496373.1
MU996915.1	265053	267485	KAL3496374.1
MU996915.1	268966	270495	KAL3496375.1
MU996915.1	270746	271607	KAL3496376.1
MU996915.1	272805	273702	KAL3496377.1
MU996915.1	273954	275628	KAL3496378.1
MU996915.1	276036	276645	KAL3496379.1
MU996915.1	276645	277931	KAL3496380.1
MU996915.1	278777	280862	KAL3496381.1
MU996915.1	282193	283989	KAL3496382.1
MU996915.1	284049	284628	KAL3496383.1
MU996915.1	284720	286797	KAL3496384.1
MU996915.1	288051	288923	KAL3496385.1
MU996915.1	290411	292384	KAL3496386.1
MU996915.1	292459	295336	KAL3496387.1
MU996915.1	295754	297296	KAL3496388.1
MU996915.1	297851	299468	KAL3496389.1
MU996915.1	299770	300766	KAL3496390.1
MU996915.1	301480	303911	KAL3496391.1
MU996915.1	305613	306191	KAL3496392.1
MU996915.1	306011	308354	KAL3496393.1
MU996915.1	308794	310489	KAL3496394.1
MU996915.1	310502	311984	KAL3496395.1
MU996915.1	312713	314500	KAL3496396.1
MU996915.1	315393	317219	KAL3496397.1
MU996915.1	317590	319933	KAL3496398.1
MU996915.1	320254	321880	KAL3496399.1
MU996915.1	323087	324309	KAL3496400.1
MU996915.1	324704	325577	KAL3496401.1
MU996915.1	326107	328596	KAL3496402.1
MU996915.1	328779	329749	KAL3496403.1
MU996915.1	329780	331532	KAL3496404.1
MU996915.1	331850	333546	KAL3496405.1
MU996915.1	333592	335196	KAL3496406.1
MU996915.1	335730	336393	KAL3496407.1
MU996915.1	336836	338732	KAL3496408.1
MU996915.1	339230	341680	KAL3496409.1
MU996915.1	342253	344130	KAL3496410.1
MU996915.1	344583	347743	KAL3496411.1
MU996915.1	348216	349808	KAL3496412.1
MU996915.1	349923	351405	KAL3496413.1
MU996915.1	352825	354699	KAL3496414.1
MU996915.1	355873	356992	KAL3496415.1
MU996915.1	359046	359891	KAL3496416.1
MU996915.1	360624	361699	KAL3496417.1
MU996915.1	362469	364396	KAL3496418.1
MU996915.1	365230	366322	KAL3496419.1
MU996915.1	366896	368050	KAL3496420.1
MU996915.1	369387	371054	KAL3496421.1
MU996915.1	372004	373586	KAL3496422.1
MU996915.1	374609	378040	KAL3496423.1
MU996915.1	377569	377988	KAL3496424.1
MU996915.1	379264	379738	KAL3496425.1
MU996915.1	380420	382013	KAL3496426.1
MU996915.1	382978	385731	KAL3496427.1
MU996915.1	388660	389621	KAL3496428.1
MU996915.1	390778	392716	KAL3496429.1
MU996915.1	392843	393867	KAL3496430.1
MU996915.1	394910	396189	KAL3496431.1
MU996915.1	396068	398030	KAL3496432.1
MU996915.1	398082	404631	KAL3496433.1
MU996915.1	406009	409755	KAL3496434.1
MU996915.1	409884	411135	KAL3496435.1
MU996915.1	413850	414990	KAL3496436.1
MU996915.1	419441	419927	KAL3496437.1
MU996915.1	430673	432324	KAL3496438.1
MU996915.1	433982	435191	KAL3496439.1
MU996915.1	436129	437054	KAL3496440.1
MU996915.1	436705	438492	KAL3496441.1
MU996915.1	440363	442194	KAL3496442.1
MU996915.1	444580	447807	KAL3496443.1
MU996915.1	448672	450923	KAL3496444.1
MU996915.1	450561	450923	KAL3496445.1
MU996915.1	451344	453212	KAL3496446.1
MU996915.1	453746	454946	KAL3496447.1
MU996915.1	457523	458436	KAL3496448.1
MU996915.1	458527	459968	KAL3496449.1
MU996915.1	460726	461763	KAL3496450.1
MU996915.1	466111	467864	KAL3496451.1
MU996915.1	469304	470625	KAL3496452.1
MU996915.1	471723	473484	KAL3496453.1
MU996915.1	474928	476269	KAL3496454.1
MU996915.1	476624	478604	KAL3496455.1
MU996915.1	481725	483279	KAL3496456.1
MU996915.1	484128	486216	KAL3496457.1
MU996915.1	486498	488393	KAL3496458.1
MU996915.1	489284	491090	KAL3496459.1
MU996915.1	491877	492809	KAL3496460.1
MU996915.1	493326	495773	KAL3496461.1
MU996915.1	495972	496743	KAL3496462.1
MU996915.1	497619	498746	KAL3496463.1
MU996915.1	498918	500797	KAL3496464.1
MU996915.1	501330	502702	KAL3496465.1
MU996915.1	506411	507397	KAL3496466.1
MU996915.1	510676	512056	KAL3496467.1
MU996915.1	512118	513084	KAL3496468.1
MU996915.1	513447	515642	KAL3496469.1
MU996915.1	516915	518276	KAL3496470.1
MU996915.1	518406	520112	KAL3496471.1
MU996915.1	520521	521716	KAL3496472.1
MU996915.1	521956	523297	KAL3496473.1
MU996915.1	524480	525582	KAL3496474.1
MU996915.1	525449	527237	KAL3496475.1
MU996915.1	529553	532047	KAL3496476.1
MU996915.1	532039	533099	KAL3496477.1
MU996916.1	2540	4293	KAL3496074.1
MU996916.1	4658	7354	KAL3496075.1
MU996916.1	8075	10491	KAL3496076.1
MU996916.1	10634	14138	KAL3496077.1
MU996916.1	15024	16391	KAL3496078.1
MU996916.1	16441	18513	KAL3496079.1
MU996916.1	18513	20040	KAL3496080.1
MU996916.1	20182	21578	KAL3496081.1
MU996916.1	21561	23417	KAL3496082.1
MU996916.1	23782	24926	KAL3496083.1
MU996916.1	25242	27150	KAL3496084.1
MU996916.1	27168	27982	KAL3496085.1
MU996916.1	29493	30854	KAL3496086.1
MU996916.1	31125	32971	KAL3496087.1
MU996916.1	34418	36096	KAL3496088.1
MU996916.1	36774	38195	KAL3496089.1
MU996916.1	38185	40361	KAL3496090.1
MU996916.1	42233	43535	KAL3496091.1
MU996916.1	45793	48156	KAL3496092.1
MU996916.1	48946	50178	KAL3496093.1
MU996916.1	50816	51670	KAL3496094.1
MU996916.1	52141	53730	KAL3496095.1
MU996916.1	61374	63703	KAL3496096.1
MU996916.1	63973	65983	KAL3496097.1
MU996916.1	67626	71262	KAL3496098.1
MU996916.1	71771	74004	KAL3496099.1
MU996916.1	75643	77411	KAL3496100.1
MU996916.1	79521	79971	KAL3496101.1
MU996916.1	80916	82349	KAL3496102.1
MU996916.1	83067	84034	KAL3496103.1
MU996916.1	84928	86695	KAL3496104.1
MU996916.1	86954	87968	KAL3496105.1
MU996916.1	88305	89389	KAL3496106.1
MU996916.1	90127	91133	KAL3496107.1
MU996916.1	92173	94275	KAL3496108.1
MU996916.1	94298	97007	KAL3496109.1
MU996916.1	97753	98669	KAL3496110.1
MU996916.1	98739	99654	KAL3496111.1
MU996916.1	100018	100995	KAL3496112.1
MU996916.1	102301	102994	KAL3496113.1
MU996916.1	103804	104962	KAL3496114.1
MU996916.1	110469	111675	KAL3496115.1
MU996916.1	112119	112553	KAL3496116.1
MU996916.1	113518	114847	KAL3496117.1
MU996916.1	116083	117088	KAL3496118.1
MU996916.1	117648	118692	KAL3496119.1
MU996916.1	121341	122130	KAL3496120.1
MU996916.1	125559	126266	KAL3496121.1
MU996916.1	126367	127193	KAL3496122.1
MU996916.1	127176	127660	KAL3496123.1
MU996916.1	128709	130099	KAL3496124.1
MU996916.1	130112	131598	KAL3496125.1
MU996916.1	131751	132814	KAL3496126.1
MU996916.1	133544	135083	KAL3496127.1
MU996916.1	136204	137890	KAL3496128.1
MU996916.1	138936	139551	KAL3496129.1
MU996916.1	139769	140715	KAL3496130.1
MU996916.1	141496	143375	KAL3496131.1
MU996916.1	143770	144121	KAL3496132.1
MU996916.1	144539	146164	KAL3496133.1
MU996916.1	147525	149032	KAL3496134.1
MU996916.1	149145	149843	KAL3496135.1
MU996916.1	150183	152304	KAL3496136.1
MU996916.1	152569	153481	KAL3496137.1
MU996916.1	154996	155479	KAL3496138.1
MU996916.1	155825	157754	KAL3496139.1
MU996916.1	158110	158892	KAL3496140.1
MU996916.1	160289	161727	KAL3496141.1
MU996916.1	162066	169904	KAL3496142.1
MU996916.1	172733	174770	KAL3496143.1
MU996916.1	175177	178334	KAL3496144.1
MU996916.1	178891	180325	KAL3496145.1
MU996916.1	182812	186274	KAL3496146.1
MU996916.1	187545	189642	KAL3496147.1
MU996916.1	191116	194063	KAL3496148.1
MU996916.1	194718	195726	KAL3496149.1
MU996916.1	195540	197123	KAL3496150.1
MU996916.1	197150	198655	KAL3496151.1
MU996916.1	198774	201192	KAL3496152.1
MU996916.1	201419	203656	KAL3496153.1
MU996916.1	203641	205939	KAL3496154.1
MU996916.1	206461	207539	KAL3496155.1
MU996916.1	207737	209411	KAL3496156.1
MU996916.1	209722	211460	KAL3496157.1
MU996916.1	212149	213971	KAL3496158.1
MU996916.1	214158	215254	KAL3496159.1
MU996916.1	215751	218144	KAL3496160.1
MU996916.1	218970	220217	KAL3496161.1
MU996916.1	221868	223406	KAL3496162.1
MU996916.1	223781	224465	KAL3496163.1
MU996916.1	224390	225803	KAL3496164.1
MU996916.1	226387	228760	KAL3496165.1
MU996916.1	229639	229946	KAL3496166.1
MU996916.1	231853	233858	KAL3496167.1
MU996916.1	233943	235717	KAL3496168.1
MU996916.1	235577	237562	KAL3496169.1
MU996916.1	243883	244169	KAL3496170.1
MU996916.1	244739	246186	KAL3496171.1
MU996916.1	247095	247503	KAL3496172.1
MU996916.1	248179	254922	KAL3496173.1
MU996916.1	255320	256830	KAL3496174.1
MU996916.1	258357	259987	KAL3496175.1
MU996916.1	263441	264221	KAL3496176.1
MU996916.1	264568	265838	KAL3496177.1
MU996916.1	266085	267929	KAL3496178.1
MU996916.1	267720	271342	KAL3496179.1
MU996916.1	271776	273425	KAL3496180.1
MU996916.1	273394	275045	KAL3496181.1
MU996916.1	275105	276845	KAL3496182.1
MU996916.1	278203	280586	KAL3496183.1
MU996916.1	281341	284721	KAL3496184.1
MU996916.1	285737	288714	KAL3496185.1
MU996916.1	289214	290269	KAL3496186.1
MU996916.1	292517	293683	KAL3496187.1
MU996916.1	293970	294848	KAL3496188.1
MU996916.1	295105	296024	KAL3496189.1
MU996916.1	296742	297510	KAL3496190.1
MU996916.1	298535	299999	KAL3496191.1
MU996916.1	299833	302405	KAL3496192.1
MU996916.1	302705	305858	KAL3496193.1
MU996916.1	306318	308249	KAL3496194.1
MU996916.1	309484	310135	KAL3496195.1
MU996916.1	311901	314093	KAL3496196.1
MU996916.1	314721	317284	KAL3496197.1
MU996916.1	319955	320721	KAL3496198.1
MU996916.1	321236	321824	KAL3496199.1
MU996916.1	323465	324040	KAL3496200.1
MU996916.1	329299	330376	KAL3496201.1
MU996916.1	330686	331533	KAL3496202.1
MU996916.1	331534	332974	KAL3496203.1
MU996916.1	336714	338397	KAL3496204.1
MU996916.1	339027	347654	KAL3496205.1
MU996916.1	352519	356235	KAL3496206.1
MU996916.1	357368	360195	KAL3496207.1
MU996916.1	360592	366960	KAL3496208.1
MU996916.1	368222	371764	KAL3496209.1
MU996916.1	371764	373788	KAL3496210.1
MU996916.1	374998	376930	KAL3496211.1
MU996916.1	376930	377718	KAL3496212.1
MU996916.1	377718	378203	KAL3496213.1
MU996916.1	379251	379830	KAL3496214.1
MU996916.1	380054	383353	KAL3496215.1
MU996916.1	382770	383736	KAL3496216.1
MU996916.1	383336	384755	KAL3496217.1
MU996916.1	384755	386204	KAL3496218.1
MU996916.1	386292	388009	KAL3496219.1
MU996916.1	388445	389400	KAL3496220.1
MU996916.1	389902	391681	KAL3496221.1
MU996916.1	392118	394470	KAL3496222.1
MU996916.1	394809	397763	KAL3496223.1
MU996916.1	405131	406035	KAL3496224.1
MU996916.1	407341	408646	KAL3496225.1
MU996916.1	409801	411824	KAL3496226.1
MU996916.1	413659	414669	KAL3496227.1
MU996916.1	414776	418182	KAL3496228.1
MU996916.1	418612	420312	KAL3496229.1
MU996916.1	420154	421824	KAL3496230.1
MU996916.1	421824	422471	KAL3496231.1
MU996916.1	422854	424776	KAL3496232.1
MU996916.1	424980	425870	KAL3496233.1
MU996916.1	425882	427430	KAL3496234.1
MU996916.1	427372	428826	KAL3496235.1
MU996916.1	428826	429530	KAL3496236.1
MU996916.1	429450	430889	KAL3496237.1
MU996916.1	430890	432679	KAL3496238.1
MU996916.1	432666	434668	KAL3496239.1
MU996916.1	435101	438565	KAL3496240.1
MU996916.1	439847	441713	KAL3496241.1
MU996916.1	442008	446887	KAL3496242.1
MU996916.1	447629	450823	KAL3496243.1
MU996916.1	451301	452617	KAL3496244.1
MU996916.1	453738	456060	KAL3496245.1
MU996916.1	458130	460821	KAL3496246.1
MU996916.1	461361	463442	KAL3496247.1
MU996916.1	463575	465822	KAL3496248.1
MU996916.1	467841	471993	KAL3496249.1
MU996916.1	472180	474371	KAL3496250.1
MU996916.1	474449	477795	KAL3496251.1
MU996916.1	477909	478623	KAL3496252.1
MU996916.1	478623	479332	KAL3496253.1
MU996916.1	479332	480319	KAL3496254.1
MU996916.1	480828	482540	KAL3496255.1
MU996916.1	482652	484375	KAL3496256.1
MU996916.1	484707	486849	KAL3496257.1
MU996916.1	486873	488499	KAL3496258.1
MU996916.1	488498	490359	KAL3496259.1
MU996916.1	490642	493130	KAL3496260.1
MU996916.1	493713	497858	KAL3496261.1
MU996916.1	498433	499721	KAL3496262.1
MU996916.1	499923	502658	KAL3496263.1
MU996916.1	502851	504633	KAL3496264.1
MU996916.1	504771	508051	KAL3496265.1
MU996916.1	508198	509122	KAL3496266.1
MU996916.1	511238	512848	KAL3496267.1
MU996916.1	513646	514780	KAL3496268.1
MU996917.1	761	1967	KAL3495884.1
MU996917.1	2514	3558	KAL3495885.1
MU996917.1	3967	6299	KAL3495886.1
MU996917.1	10127	11114	KAL3495887.1
MU996917.1	11479	12366	KAL3495888.1
MU996917.1	13016	14431	KAL3495889.1
MU996917.1	14441	15813	KAL3495890.1
MU996917.1	15858	18104	KAL3495891.1
MU996917.1	18815	20497	KAL3495892.1
MU996917.1	23410	24230	KAL3495893.1
MU996917.1	24230	26820	KAL3495894.1
MU996917.1	27420	28012	KAL3495895.1
MU996917.1	28012	28938	KAL3495896.1
MU996917.1	28938	30028	KAL3495897.1
MU996917.1	30055	31152	KAL3495898.1
MU996917.1	30532	37179	KAL3495899.1
MU996917.1	37683	42040	KAL3495900.1
MU996917.1	42481	44555	KAL3495901.1
MU996917.1	44734	45129	KAL3495902.1
MU996917.1	45082	46706	KAL3495903.1
MU996917.1	47305	48450	KAL3495904.1
MU996917.1	49129	50176	KAL3495905.1
MU996917.1	50649	57040	KAL3495906.1
MU996917.1	57222	58441	KAL3495907.1
MU996917.1	60991	62850	KAL3495908.1
MU996917.1	63289	65568	KAL3495909.1
MU996917.1	65548	69591	KAL3495910.1
MU996917.1	69612	71123	KAL3495911.1
MU996917.1	72199	72459	KAL3495912.1
MU996917.1	73109	75047	KAL3495913.1
MU996917.1	75643	77035	KAL3495914.1
MU996917.1	77440	79318	KAL3495915.1
MU996917.1	79277	80438	KAL3495916.1
MU996917.1	80621	82418	KAL3495917.1
MU996917.1	82480	83022	KAL3495918.1
MU996917.1	83771	85456	KAL3495919.1
MU996917.1	84821	87108	KAL3495920.1
MU996917.1	87087	87785	KAL3495921.1
MU996917.1	88150	88972	KAL3495922.1
MU996917.1	89241	91408	KAL3495923.1
MU996917.1	90853	93461	KAL3495924.1
MU996917.1	93460	95168	KAL3495925.1
MU996917.1	96918	97936	KAL3495926.1
MU996917.1	100843	102220	KAL3495927.1
MU996917.1	102581	105424	KAL3495928.1
MU996917.1	105425	107537	KAL3495929.1
MU996917.1	107575	110050	KAL3495930.1
MU996917.1	109973	111512	KAL3495931.1
MU996917.1	112035	117404	KAL3495932.1
MU996917.1	118730	119860	KAL3495933.1
MU996917.1	120543	122068	KAL3495934.1
MU996917.1	122471	124894	KAL3495935.1
MU996917.1	125106	126683	KAL3495936.1
MU996917.1	126992	131782	KAL3495937.1
MU996917.1	131904	132751	KAL3495938.1
MU996917.1	132751	136311	KAL3495939.1
MU996917.1	137297	138175	KAL3495940.1
MU996917.1	138061	139448	KAL3495941.1
MU996917.1	139051	140266	KAL3495942.1
MU996917.1	141208	141833	KAL3495943.1
MU996917.1	145205	149175	KAL3495944.1
MU996917.1	150151	151566	KAL3495945.1
MU996917.1	151873	153055	KAL3495946.1
MU996917.1	153181	157009	KAL3495947.1
MU996917.1	156951	158559	KAL3495948.1
MU996917.1	160072	161602	KAL3495949.1
MU996917.1	162684	163635	KAL3495950.1
MU996917.1	163752	166731	KAL3495951.1
MU996917.1	166886	168345	KAL3495952.1
MU996917.1	169249	172753	KAL3495953.1
MU996917.1	173199	175577	KAL3495954.1
MU996917.1	176066	179525	KAL3495955.1
MU996917.1	179900	181312	KAL3495956.1
MU996917.1	181300	184560	KAL3495957.1
MU996917.1	184833	185486	KAL3495958.1
MU996917.1	186231	188603	KAL3495959.1
MU996917.1	188739	191474	KAL3495960.1
MU996917.1	191276	194135	KAL3495961.1
MU996917.1	194754	196251	KAL3495962.1
MU996917.1	196287	200422	KAL3495963.1
MU996917.1	200971	202833	KAL3495964.1
MU996917.1	202833	203970	KAL3495965.1
MU996917.1	205149	208055	KAL3495966.1
MU996917.1	210805	213704	KAL3495967.1
MU996917.1	214041	217269	KAL3495968.1
MU996917.1	218424	228378	KAL3495969.1
MU996917.1	228481	230949	KAL3495970.1
MU996917.1	231673	233596	KAL3495971.1
MU996917.1	234232	234766	KAL3495972.1
MU996917.1	234804	235747	KAL3495973.1
MU996917.1	236987	239061	KAL3495974.1
MU996917.1	239061	242950	KAL3495975.1
MU996917.1	244428	247363	KAL3495976.1
MU996917.1	247560	248913	KAL3495977.1
MU996917.1	248913	251315	KAL3495978.1
MU996917.1	251477	256343	KAL3495979.1
MU996917.1	256340	263081	KAL3495980.1
MU996917.1	267027	270748	KAL3495981.1
MU996917.1	270792	271516	KAL3495982.1
MU996917.1	272390	273477	KAL3495983.1
MU996917.1	273946	276056	KAL3495984.1
MU996917.1	276238	276973	KAL3495985.1
MU996917.1	276990	278096	KAL3495986.1
MU996917.1	278278	280377	KAL3495987.1
MU996917.1	280515	284059	KAL3495988.1
MU996917.1	283963	284614	KAL3495989.1
MU996917.1	284982	285871	KAL3495990.1
MU996917.1	286058	286671	KAL3495991.1
MU996917.1	290929	293222	KAL3495992.1
MU996917.1	294749	295805	KAL3495993.1
MU996917.1	297501	298682	KAL3495994.1
MU996917.1	298800	300200	KAL3495995.1
MU996917.1	301002	304010	KAL3495996.1
MU996917.1	304011	308468	KAL3495997.1
MU996917.1	308392	309146	KAL3495998.1
MU996917.1	309286	310468	KAL3495999.1
MU996917.1	310792	311844	KAL3496000.1
MU996917.1	313487	314443	KAL3496001.1
MU996917.1	314505	315477	KAL3496002.1
MU996917.1	315477	317502	KAL3496003.1
MU996917.1	317511	319926	KAL3496004.1
MU996917.1	320149	324964	KAL3496005.1
MU996917.1	327466	329150	KAL3496006.1
MU996917.1	329003	330449	KAL3496007.1
MU996917.1	334173	334861	KAL3496008.1
MU996917.1	338198	341073	KAL3496009.1
MU996917.1	341716	344720	KAL3496010.1
MU996917.1	345065	347142	KAL3496011.1
MU996917.1	347523	349743	KAL3496012.1
MU996917.1	350829	352200	KAL3496013.1
MU996917.1	352416	354556	KAL3496014.1
MU996917.1	358348	364675	KAL3496015.1
MU996917.1	365258	369339	KAL3496016.1
MU996917.1	370277	371976	KAL3496017.1
MU996917.1	371976	373271	KAL3496018.1
MU996917.1	373866	374192	KAL3496019.1
MU996917.1	374378	375843	KAL3496020.1
MU996917.1	376005	377390	KAL3496021.1
MU996917.1	377396	379838	KAL3496022.1
MU996917.1	380485	382187	KAL3496023.1
MU996917.1	387688	390156	KAL3496024.1
MU996917.1	391047	392663	KAL3496025.1
MU996917.1	392662	393893	KAL3496026.1
MU996917.1	394585	395555	KAL3496027.1
MU996917.1	396762	399048	KAL3496028.1
MU996917.1	399962	401623	KAL3496029.1
MU996917.1	402267	403215	KAL3496030.1
MU996917.1	405690	408499	KAL3496031.1
MU996917.1	408492	409903	KAL3496032.1
MU996917.1	412168	413666	KAL3496033.1
MU996917.1	413838	416865	KAL3496034.1
MU996917.1	417472	419383	KAL3496035.1
MU996917.1	420864	422649	KAL3496036.1
MU996917.1	423781	428243	KAL3496037.1
MU996917.1	428461	428977	KAL3496038.1
MU996917.1	429245	429829	KAL3496039.1
MU996917.1	430150	430779	KAL3496040.1
MU996917.1	431489	433762	KAL3496041.1
MU996917.1	433991	434336	KAL3496042.1
MU996917.1	435101	441739	KAL3496043.1
MU996917.1	442055	443895	KAL3496044.1
MU996917.1	444297	447643	KAL3496045.1
MU996917.1	448879	452025	KAL3496046.1
MU996917.1	452310	454292	KAL3496047.1
MU996917.1	454409	457419	KAL3496048.1
MU996917.1	457619	459258	KAL3496049.1
MU996917.1	460767	462527	KAL3496050.1
MU996917.1	463154	465625	KAL3496051.1
MU996917.1	465651	468181	KAL3496052.1
MU996917.1	469449	471172	KAL3496053.1
MU996917.1	471256	472307	KAL3496054.1
MU996917.1	472549	475814	KAL3496055.1
MU996917.1	476224	478096	KAL3496056.1
MU996917.1	478205	480043	KAL3496057.1
MU996917.1	480110	484551	KAL3496058.1
MU996917.1	485176	486124	KAL3496059.1
MU996917.1	486499	487723	KAL3496060.1
MU996917.1	488721	489888	KAL3496061.1
MU996917.1	492044	492704	KAL3496062.1
MU996917.1	493236	493707	KAL3496063.1
MU996917.1	493927	495690	KAL3496064.1
MU996917.1	495800	497320	KAL3496065.1
MU996917.1	497320	498283	KAL3496066.1
MU996917.1	498283	501298	KAL3496067.1
MU996917.1	501872	504215	KAL3496068.1
MU996917.1	505372	506313	KAL3496069.1
MU996917.1	506431	507419	KAL3496070.1
MU996917.1	508632	509657	KAL3496071.1
MU996917.1	511030	512926	KAL3496072.1
MU996917.1	512724	513480	KAL3496073.1
MU996918.1	13	1942	KAL3495675.1
MU996918.1	2271	4823	KAL3495676.1
MU996918.1	5976	7228	KAL3495677.1
MU996918.1	7825	8626	KAL3495678.1
MU996918.1	9048	10857	KAL3495679.1
MU996918.1	11102	14519	KAL3495680.1
MU996918.1	14727	16215	KAL3495681.1
MU996918.1	16215	17190	KAL3495682.1
MU996918.1	18213	19187	KAL3495683.1
MU996918.1	19396	19942	KAL3495684.1
MU996918.1	21543	23013	KAL3495685.1
MU996918.1	23473	24981	KAL3495686.1
MU996918.1	26256	26823	KAL3495687.1
MU996918.1	28103	28439	KAL3495688.1
MU996918.1	28883	30259	KAL3495689.1
MU996918.1	30511	31166	KAL3495690.1
MU996918.1	31615	31914	KAL3495691.1
MU996918.1	32964	36809	KAL3495692.1
MU996918.1	37210	38053	KAL3495693.1
MU996918.1	38789	41036	KAL3495694.1
MU996918.1	41178	43852	KAL3495695.1
MU996918.1	45855	48036	KAL3495696.1
MU996918.1	49741	50203	KAL3495697.1
MU996918.1	50366	50809	KAL3495698.1
MU996918.1	50818	53448	KAL3495699.1
MU996918.1	53500	56065	KAL3495700.1
MU996918.1	55783	58528	KAL3495701.1
MU996918.1	58732	60134	KAL3495702.1
MU996918.1	61322	62369	KAL3495703.1
MU996918.1	62475	64286	KAL3495704.1
MU996918.1	64358	65609	KAL3495705.1
MU996918.1	65610	67268	KAL3495706.1
MU996918.1	68241	74681	KAL3495707.1
MU996918.1	75197	84094	KAL3495708.1
MU996918.1	84114	84727	KAL3495709.1
MU996918.1	84759	85662	KAL3495710.1
MU996918.1	86125	87208	KAL3495711.1
MU996918.1	88198	88654	KAL3495712.1
MU996918.1	88840	90728	KAL3495713.1
MU996918.1	92620	94302	KAL3495714.1
MU996918.1	94780	96178	KAL3495715.1
MU996918.1	96525	99350	KAL3495716.1
MU996918.1	99773	102010	KAL3495717.1
MU996918.1	102793	104077	KAL3495718.1
MU996918.1	104865	107630	KAL3495719.1
MU996918.1	108066	109266	KAL3495720.1
MU996918.1	109365	111856	KAL3495721.1
MU996918.1	112182	113516	KAL3495722.1
MU996918.1	113643	115039	KAL3495723.1
MU996918.1	115223	116420	KAL3495724.1
MU996918.1	116485	118467	KAL3495725.1
MU996918.1	118608	120269	KAL3495726.1
MU996918.1	121023	121986	KAL3495727.1
MU996918.1	121985	122776	KAL3495728.1
MU996918.1	124473	126926	KAL3495729.1
MU996918.1	127537	129195	KAL3495730.1
MU996918.1	130098	132062	KAL3495731.1
MU996918.1	132006	134416	KAL3495732.1
MU996918.1	134416	136937	KAL3495733.1
MU996918.1	137113	141531	KAL3495734.1
MU996918.1	141532	144564	KAL3495735.1
MU996918.1	145216	146759	KAL3495736.1
MU996918.1	147768	151945	KAL3495737.1
MU996918.1	163435	167061	KAL3495738.1
MU996918.1	167159	169219	KAL3495739.1
MU996918.1	169179	170465	KAL3495740.1
MU996918.1	170445	170994	KAL3495741.1
MU996918.1	172627	173011	KAL3495742.1
MU996918.1	173586	176000	KAL3495743.1
MU996918.1	176094	176499	KAL3495744.1
MU996918.1	177529	178721	KAL3495745.1
MU996918.1	180027	181780	KAL3495746.1
MU996918.1	182122	182939	KAL3495747.1
MU996918.1	183108	184692	KAL3495748.1
MU996918.1	184979	187579	KAL3495749.1
MU996918.1	187625	189122	KAL3495750.1
MU996918.1	189426	191391	KAL3495751.1
MU996918.1	191376	193521	KAL3495752.1
MU996918.1	193660	194954	KAL3495753.1
MU996918.1	195669	198451	KAL3495754.1
MU996918.1	200434	201053	KAL3495755.1
MU996918.1	201790	204093	KAL3495756.1
MU996918.1	204019	204742	KAL3495757.1
MU996918.1	204742	209258	KAL3495758.1
MU996918.1	209343	211000	KAL3495759.1
MU996918.1	210430	211762	KAL3495760.1
MU996918.1	211903	214040	KAL3495761.1
MU996918.1	213999	216042	KAL3495762.1
MU996918.1	216424	217148	KAL3495763.1
MU996918.1	217056	218929	KAL3495764.1
MU996918.1	219254	221321	KAL3495765.1
MU996918.1	221745	223027	KAL3495766.1
MU996918.1	223854	227515	KAL3495767.1
MU996918.1	228014	229586	KAL3495768.1
MU996918.1	229763	231143	KAL3495769.1
MU996918.1	233376	234594	KAL3495770.1
MU996918.1	234629	240282	KAL3495771.1
MU996918.1	240588	242838	KAL3495772.1
MU996918.1	243335	245624	KAL3495773.1
MU996918.1	245756	248265	KAL3495774.1
MU996918.1	248287	251126	KAL3495775.1
MU996918.1	250879	251166	KAL3495776.1
MU996918.1	253934	254537	KAL3495777.1
MU996918.1	255094	256113	KAL3495778.1
MU996918.1	258475	259354	KAL3495779.1
MU996918.1	259667	263646	KAL3495780.1
MU996918.1	265913	267343	KAL3495781.1
MU996918.1	268388	269965	KAL3495782.1
MU996918.1	269971	271826	KAL3495783.1
MU996918.1	271826	274066	KAL3495784.1
MU996918.1	274853	276811	KAL3495785.1
MU996918.1	277897	279440	KAL3495786.1
MU996918.1	280053	281261	KAL3495787.1
MU996918.1	282121	283313	KAL3495788.1
MU996918.1	284336	287033	KAL3495789.1
MU996918.1	286916	288379	KAL3495790.1
MU996918.1	288765	290553	KAL3495791.1
MU996918.1	290732	292159	KAL3495792.1
MU996918.1	292411	294404	KAL3495793.1
MU996918.1	295604	297092	KAL3495794.1
MU996918.1	297523	298576	KAL3495795.1
MU996918.1	298893	300336	KAL3495796.1
MU996918.1	302849	303827	KAL3495797.1
MU996918.1	304048	305114	KAL3495798.1
MU996918.1	305594	307893	KAL3495799.1
MU996918.1	308330	309157	KAL3495800.1
MU996918.1	309745	311399	KAL3495801.1
MU996918.1	311880	312365	KAL3495802.1
MU996918.1	312545	314045	KAL3495803.1
MU996918.1	315037	316260	KAL3495804.1
MU996918.1	316439	317484	KAL3495805.1
MU996918.1	318470	319476	KAL3495806.1
MU996918.1	319947	320316	KAL3495807.1
MU996918.1	322196	322429	KAL3495808.1
MU996918.1	322967	325823	KAL3495809.1
MU996918.1	326876	327717	KAL3495810.1
MU996918.1	328268	328745	KAL3495811.1
MU996918.1	328772	329822	KAL3495812.1
MU996918.1	330387	331601	KAL3495813.1
MU996918.1	331999	333520	KAL3495814.1
MU996918.1	333925	335897	KAL3495815.1
MU996918.1	336194	336751	KAL3495816.1
MU996918.1	337020	338112	KAL3495817.1
MU996918.1	338429	339523	KAL3495818.1
MU996918.1	339776	341809	KAL3495819.1
MU996918.1	343416	344056	KAL3495820.1
MU996918.1	345277	346914	KAL3495821.1
MU996918.1	348511	348893	KAL3495822.1
MU996918.1	351300	352197	KAL3495823.1
MU996918.1	353859	355724	KAL3495824.1
MU996918.1	355724	358066	KAL3495825.1
MU996918.1	358111	359854	KAL3495826.1
MU996918.1	359658	361213	KAL3495827.1
MU996918.1	361943	365080	KAL3495828.1
MU996918.1	366592	367405	KAL3495829.1
MU996918.1	369583	373005	KAL3495830.1
MU996918.1	374114	375566	KAL3495831.1
MU996918.1	375566	377076	KAL3495832.1
MU996918.1	377090	380145	KAL3495833.1
MU996918.1	380112	382165	KAL3495834.1
MU996918.1	382270	383626	KAL3495835.1
MU996918.1	383751	384215	KAL3495836.1
MU996918.1	385955	386978	KAL3495837.1
MU996918.1	386661	387398	KAL3495838.1
MU996918.1	389684	390987	KAL3495839.1
MU996918.1	391441	393577	KAL3495840.1
MU996918.1	394046	395705	KAL3495841.1
MU996918.1	395682	400582	KAL3495842.1
MU996918.1	403785	405285	KAL3495843.1
MU996918.1	405535	407604	KAL3495844.1
MU996918.1	408215	408939	KAL3495845.1
MU996918.1	409066	410535	KAL3495846.1
MU996918.1	410568	412093	KAL3495847.1
MU996918.1	413352	414488	KAL3495848.1
MU996918.1	414655	416603	KAL3495849.1
MU996918.1	417527	418390	KAL3495850.1
MU996918.1	418525	419918	KAL3495851.1
MU996918.1	420029	420493	KAL3495852.1
MU996918.1	420493	421405	KAL3495853.1
MU996918.1	422031	423517	KAL3495854.1
MU996918.1	423954	425217	KAL3495855.1
MU996918.1	425386	427604	KAL3495856.1
MU996918.1	427999	428614	KAL3495857.1
MU996918.1	430476	431162	KAL3495858.1
MU996918.1	431986	433159	KAL3495859.1
MU996918.1	433406	434507	KAL3495860.1
MU996918.1	434923	436566	KAL3495861.1
MU996918.1	436492	438830	KAL3495862.1
MU996918.1	439122	440679	KAL3495863.1
MU996918.1	440758	446764	KAL3495864.1
MU996918.1	446981	452434	KAL3495865.1
MU996918.1	452672	454193	KAL3495866.1
MU996918.1	461008	462188	KAL3495867.1
MU996918.1	464211	466346	KAL3495868.1
MU996918.1	467560	470520	KAL3495869.1
MU996918.1	470519	471806	KAL3495870.1
MU996918.1	471941	473372	KAL3495871.1
MU996918.1	473908	475820	KAL3495872.1
MU996918.1	477326	479528	KAL3495873.1
MU996918.1	480572	482637	KAL3495874.1
MU996918.1	482528	483702	KAL3495875.1
MU996918.1	484677	485424	KAL3495876.1
MU996918.1	486251	487538	KAL3495877.1
MU996918.1	489575	492336	KAL3495878.1
MU996918.1	492932	494946	KAL3495879.1
MU996918.1	495641	496734	KAL3495880.1
MU996918.1	497285	499337	KAL3495881.1
MU996918.1	499882	501112	KAL3495882.1
MU996918.1	502304	503235	KAL3495883.1
MU996919.1	205	1274	KAL3495491.1
MU996919.1	4351	4869	KAL3495492.1
MU996919.1	4869	6067	KAL3495493.1
MU996919.1	6559	8667	KAL3495494.1
MU996919.1	9070	9997	KAL3495495.1
MU996919.1	10488	13269	KAL3495496.1
MU996919.1	13684	16240	KAL3495497.1
MU996919.1	16747	18985	KAL3495498.1
MU996919.1	19408	21345	KAL3495499.1
MU996919.1	22760	24695	KAL3495500.1
MU996919.1	24762	25963	KAL3495501.1
MU996919.1	26349	28012	KAL3495502.1
MU996919.1	28747	31062	KAL3495503.1
MU996919.1	31056	34782	KAL3495504.1
MU996919.1	34825	38715	KAL3495505.1
MU996919.1	39349	41139	KAL3495506.1
MU996919.1	41267	43285	KAL3495507.1
MU996919.1	44587	46237	KAL3495508.1
MU996919.1	47114	48620	KAL3495509.1
MU996919.1	49634	50989	KAL3495510.1
MU996919.1	51353	52149	KAL3495511.1
MU996919.1	52443	53786	KAL3495512.1
MU996919.1	54481	57109	KAL3495513.1
MU996919.1	57619	59505	KAL3495514.1
MU996919.1	59543	63761	KAL3495515.1
MU996919.1	64396	65655	KAL3495516.1
MU996919.1	68480	69638	KAL3495517.1
MU996919.1	69622	71401	KAL3495518.1
MU996919.1	71401	73949	KAL3495519.1
MU996919.1	74480	76404	KAL3495520.1
MU996919.1	77635	81408	KAL3495521.1
MU996919.1	81693	83966	KAL3495522.1
MU996919.1	84075	86248	KAL3495523.1
MU996919.1	86430	88250	KAL3495524.1
MU996919.1	88977	89258	KAL3495525.1
MU996919.1	89520	90932	KAL3495526.1
MU996919.1	90472	90972	KAL3495527.1
MU996919.1	91247	92708	KAL3495528.1
MU996919.1	92713	94260	KAL3495529.1
MU996919.1	94289	95441	KAL3495530.1
MU996919.1	97705	99172	KAL3495531.1
MU996919.1	99936	101686	KAL3495532.1
MU996919.1	101712	104249	KAL3495533.1
MU996919.1	104643	106403	KAL3495534.1
MU996919.1	106885	108570	KAL3495535.1
MU996919.1	108650	113287	KAL3495536.1
MU996919.1	114528	115460	KAL3495537.1
MU996919.1	116036	116854	KAL3495538.1
MU996919.1	118027	122347	KAL3495539.1
MU996919.1	121882	122215	KAL3495540.1
MU996919.1	122850	123873	KAL3495541.1
MU996919.1	124278	125835	KAL3495542.1
MU996919.1	126219	127369	KAL3495543.1
MU996919.1	127576	131170	KAL3495544.1
MU996919.1	131718	136550	KAL3495545.1
MU996919.1	137706	139559	KAL3495546.1
MU996919.1	139920	145360	KAL3495547.1
MU996919.1	145846	148058	KAL3495548.1
MU996919.1	148323	149636	KAL3495549.1
MU996919.1	149228	151029	KAL3495550.1
MU996919.1	151153	154104	KAL3495551.1
MU996919.1	154104	155214	KAL3495552.1
MU996919.1	155490	158396	KAL3495553.1
MU996919.1	158578	159156	KAL3495554.1
MU996919.1	159156	161351	KAL3495555.1
MU996919.1	162353	163172	KAL3495556.1
MU996919.1	163222	164267	KAL3495557.1
MU996919.1	166096	166933	KAL3495558.1
MU996919.1	166938	168548	KAL3495559.1
MU996919.1	168697	172536	KAL3495560.1
MU996919.1	172536	173926	KAL3495561.1
MU996919.1	173981	175119	KAL3495562.1
MU996919.1	175657	179986	KAL3495563.1
MU996919.1	180415	183919	KAL3495564.1
MU996919.1	185690	186857	KAL3495565.1
MU996919.1	187039	187935	KAL3495566.1
MU996919.1	188151	190041	KAL3495567.1
MU996919.1	190041	191556	KAL3495568.1
MU996919.1	191687	194092	KAL3495569.1
MU996919.1	194294	196982	KAL3495570.1
MU996919.1	197048	197941	KAL3495571.1
MU996919.1	198101	204739	KAL3495572.1
MU996919.1	204739	207373	KAL3495573.1
MU996919.1	207603	209025	KAL3495574.1
MU996919.1	209242	211720	KAL3495575.1
MU996919.1	211902	213311	KAL3495576.1
MU996919.1	213311	214694	KAL3495577.1
MU996919.1	215033	215417	KAL3495578.1
MU996919.1	216233	216641	KAL3495579.1
MU996919.1	217511	218432	KAL3495580.1
MU996919.1	218411	222011	KAL3495581.1
MU996919.1	222012	227519	KAL3495582.1
MU996919.1	228137	231992	KAL3495583.1
MU996919.1	233017	233560	KAL3495584.1
MU996919.1	237950	238735	KAL3495585.1
MU996919.1	240333	243608	KAL3495586.1
MU996919.1	244236	245109	KAL3495587.1
MU996919.1	244720	248090	KAL3495588.1
MU996919.1	247960	248969	KAL3495589.1
MU996919.1	249149	249672	KAL3495590.1
MU996919.1	251289	254081	KAL3495591.1
MU996919.1	254081	259567	KAL3495592.1
MU996919.1	261523	263416	KAL3495593.1
MU996919.1	263584	265929	KAL3495594.1
MU996919.1	266231	266831	KAL3495595.1
MU996919.1	266832	269162	KAL3495596.1
MU996919.1	270050	270377	KAL3495597.1
MU996919.1	276813	279151	KAL3495598.1
MU996919.1	279167	280504	KAL3495599.1
MU996919.1	280504	282266	KAL3495600.1
MU996919.1	281902	283521	KAL3495601.1
MU996919.1	283654	285425	KAL3495602.1
MU996919.1	285754	288280	KAL3495603.1
MU996919.1	288430	289943	KAL3495604.1
MU996919.1	289944	292547	KAL3495605.1
MU996919.1	292592	294461	KAL3495606.1
MU996919.1	294537	295389	KAL3495607.1
MU996919.1	295841	298319	KAL3495608.1
MU996919.1	298313	299615	KAL3495609.1
MU996919.1	299639	302236	KAL3495610.1
MU996919.1	302217	304558	KAL3495611.1
MU996919.1	304552	305722	KAL3495612.1
MU996919.1	307282	309036	KAL3495613.1
MU996919.1	312522	313780	KAL3495614.1
MU996919.1	313988	315630	KAL3495615.1
MU996919.1	315762	316183	KAL3495616.1
MU996919.1	316183	316548	KAL3495617.1
MU996919.1	316548	318796	KAL3495618.1
MU996919.1	318800	320106	KAL3495619.1
MU996919.1	320106	320567	KAL3495620.1
MU996919.1	320567	322330	KAL3495621.1
MU996919.1	323962	324642	KAL3495622.1
MU996919.1	325075	326256	KAL3495623.1
MU996919.1	326256	327466	KAL3495624.1
MU996919.1	327569	329012	KAL3495625.1
MU996919.1	328585	330226	KAL3495626.1
MU996919.1	331543	336109	KAL3495627.1
MU996919.1	336480	337683	KAL3495628.1
MU996919.1	337842	339303	KAL3495629.1
MU996919.1	339268	340489	KAL3495630.1
MU996919.1	340613	341594	KAL3495631.1
MU996919.1	344280	346365	KAL3495632.1
MU996919.1	346781	347526	KAL3495633.1
MU996919.1	347497	348642	KAL3495634.1
MU996919.1	348796	349353	KAL3495635.1
MU996919.1	351600	355497	KAL3495636.1
MU996919.1	356200	359003	KAL3495637.1
MU996919.1	359208	362320	KAL3495638.1
MU996919.1	362547	365484	KAL3495639.1
MU996919.1	366451	367828	KAL3495640.1
MU996919.1	367990	368707	KAL3495641.1
MU996919.1	368929	370803	KAL3495642.1
MU996919.1	371079	371645	KAL3495643.1
MU996919.1	371943	373084	KAL3495644.1
MU996919.1	373083	374176	KAL3495645.1
MU996919.1	374393	384267	KAL3495646.1
MU996919.1	384789	389951	KAL3495647.1
MU996919.1	389951	391502	KAL3495648.1
MU996919.1	391614	393837	KAL3495649.1
MU996919.1	393919	396136	KAL3495650.1
MU996919.1	396136	396617	KAL3495651.1
MU996919.1	396643	399434	KAL3495652.1
MU996919.1	400394	401689	KAL3495653.1
MU996919.1	400850	402572	KAL3495654.1
MU996919.1	402603	404100	KAL3495655.1
MU996919.1	404269	407675	KAL3495656.1
MU996919.1	408727	410549	KAL3495657.1
MU996919.1	410549	411386	KAL3495658.1
MU996919.1	411917	420007	KAL3495659.1
MU996919.1	425148	426816	KAL3495660.1
MU996919.1	427035	431391	KAL3495661.1
MU996919.1	431974	433131	KAL3495662.1
MU996919.1	433236	434697	KAL3495663.1
MU996919.1	434839	435931	KAL3495664.1
MU996919.1	435614	437155	KAL3495665.1
MU996919.1	436912	439251	KAL3495666.1
MU996919.1	439276	440746	KAL3495667.1
MU996919.1	440819	442167	KAL3495668.1
MU996919.1	442332	447912	KAL3495669.1
MU996919.1	448697	449860	KAL3495670.1
MU996919.1	456999	458955	KAL3495671.1
MU996919.1	459782	462896	KAL3495672.1
MU996919.1	463515	464641	KAL3495673.1
MU996919.1	465046	468050	KAL3495674.1
MU996920.1	96	1905	KAL3495323.1
MU996920.1	3827	6313	KAL3495324.1
MU996920.1	6591	7688	KAL3495325.1
MU996920.1	13839	14701	KAL3495326.1
MU996920.1	15511	16309	KAL3495327.1
MU996920.1	18764	20715	KAL3495328.1
MU996920.1	21482	22377	KAL3495329.1
MU996920.1	22922	24452	KAL3495330.1
MU996920.1	24184	25939	KAL3495331.1
MU996920.1	25930	30036	KAL3495332.1
MU996920.1	30045	31262	KAL3495333.1
MU996920.1	31851	33061	KAL3495334.1
MU996920.1	33180	34692	KAL3495335.1
MU996920.1	40134	42261	KAL3495336.1
MU996920.1	43066	44666	KAL3495337.1
MU996920.1	44613	46081	KAL3495338.1
MU996920.1	47632	48916	KAL3495339.1
MU996920.1	50858	53943	KAL3495340.1
MU996920.1	54511	58873	KAL3495341.1
MU996920.1	58848	59506	KAL3495342.1
MU996920.1	58874	62258	KAL3495343.1
MU996920.1	62352	65832	KAL3495344.1
MU996920.1	66271	67146	KAL3495345.1
MU996920.1	67317	68792	KAL3495346.1
MU996920.1	68875	72530	KAL3495347.1
MU996920.1	73653	74969	KAL3495348.1
MU996920.1	75191	76675	KAL3495349.1
MU996920.1	77060	78822	KAL3495350.1
MU996920.1	79254	81019	KAL3495351.1
MU996920.1	81360	84049	KAL3495352.1
MU996920.1	84534	88083	KAL3495353.1
MU996920.1	90730	91371	KAL3495354.1
MU996920.1	92316	92913	KAL3495355.1
MU996920.1	93489	94666	KAL3495356.1
MU996920.1	95508	97266	KAL3495357.1
MU996920.1	98176	99386	KAL3495358.1
MU996920.1	99972	104002	KAL3495359.1
MU996920.1	103633	104452	KAL3495360.1
MU996920.1	104981	109271	KAL3495361.1
MU996920.1	109753	110584	KAL3495362.1
MU996920.1	110893	113189	KAL3495363.1
MU996920.1	113424	114575	KAL3495364.1
MU996920.1	114505	116144	KAL3495365.1
MU996920.1	116210	118900	KAL3495366.1
MU996920.1	119958	120713	KAL3495367.1
MU996920.1	121407	123768	KAL3495368.1
MU996920.1	125090	126730	KAL3495369.1
MU996920.1	126731	130048	KAL3495370.1
MU996920.1	130944	132068	KAL3495371.1
MU996920.1	132897	134478	KAL3495372.1
MU996920.1	134822	136748	KAL3495373.1
MU996920.1	138755	141893	KAL3495374.1
MU996920.1	141759	142314	KAL3495375.1
MU996920.1	142515	143936	KAL3495376.1
MU996920.1	143616	144223	KAL3495377.1
MU996920.1	144223	145970	KAL3495378.1
MU996920.1	146314	150325	KAL3495379.1
MU996920.1	151071	151460	KAL3495380.1
MU996920.1	152663	154195	KAL3495381.1
MU996920.1	154804	157707	KAL3495382.1
MU996920.1	157973	159098	KAL3495383.1
MU996920.1	162767	163326	KAL3495384.1
MU996920.1	165675	166774	KAL3495385.1
MU996920.1	167490	170388	KAL3495386.1
MU996920.1	170569	172381	KAL3495387.1
MU996920.1	173482	177488	KAL3495388.1
MU996920.1	178078	181409	KAL3495389.1
MU996920.1	181706	182730	KAL3495390.1
MU996920.1	182960	184614	KAL3495391.1
MU996920.1	184878	185890	KAL3495392.1
MU996920.1	187775	190341	KAL3495393.1
MU996920.1	190503	192668	KAL3495394.1
MU996920.1	192801	196795	KAL3495395.1
MU996920.1	197297	200873	KAL3495396.1
MU996920.1	200871	202871	KAL3495397.1
MU996920.1	202872	204922	KAL3495398.1
MU996920.1	204922	206564	KAL3495399.1
MU996920.1	206564	208114	KAL3495400.1
MU996920.1	208042	209027	KAL3495401.1
MU996920.1	211701	213326	KAL3495402.1
MU996920.1	214572	215622	KAL3495403.1
MU996920.1	218596	220286	KAL3495404.1
MU996920.1	220286	224132	KAL3495405.1
MU996920.1	224873	227252	KAL3495406.1
MU996920.1	227770	229488	KAL3495407.1
MU996920.1	229626	232454	KAL3495408.1
MU996920.1	233083	235950	KAL3495409.1
MU996920.1	236091	237847	KAL3495410.1
MU996920.1	237703	238229	KAL3495411.1
MU996920.1	241332	242442	KAL3495412.1
MU996920.1	242846	244283	KAL3495413.1
MU996920.1	244374	246242	KAL3495414.1
MU996920.1	246626	247392	KAL3495415.1
MU996920.1	247942	250159	KAL3495416.1
MU996920.1	250340	254983	KAL3495417.1
MU996920.1	254983	255844	KAL3495418.1
MU996920.1	255849	257348	KAL3495419.1
MU996920.1	257429	258303	KAL3495420.1
MU996920.1	259142	260121	KAL3495421.1
MU996920.1	260060	261680	KAL3495422.1
MU996920.1	263319	268191	KAL3495423.1
MU996920.1	268632	270552	KAL3495424.1
MU996920.1	271071	272631	KAL3495425.1
MU996920.1	272632	274351	KAL3495426.1
MU996920.1	274394	278265	KAL3495427.1
MU996920.1	281314	282171	KAL3495428.1
MU996920.1	287962	289868	KAL3495429.1
MU996920.1	290173	291609	KAL3495430.1
MU996920.1	291876	299369	KAL3495431.1
MU996920.1	299553	300795	KAL3495432.1
MU996920.1	300881	303945	KAL3495433.1
MU996920.1	304100	306855	KAL3495434.1
MU996920.1	306671	311033	KAL3495435.1
MU996920.1	311538	315334	KAL3495436.1
MU996920.1	315584	315995	KAL3495437.1
MU996920.1	316589	318765	KAL3495438.1
MU996920.1	327973	329076	KAL3495439.1
MU996920.1	329076	330591	KAL3495440.1
MU996920.1	331477	333998	KAL3495441.1
MU996920.1	334414	334751	KAL3495442.1
MU996920.1	335104	336139	KAL3495443.1
MU996920.1	336189	337411	KAL3495444.1
MU996920.1	337759	339727	KAL3495445.1
MU996920.1	339727	341640	KAL3495446.1
MU996920.1	341681	343667	KAL3495447.1
MU996920.1	344031	347776	KAL3495448.1
MU996920.1	347756	349703	KAL3495449.1
MU996920.1	350438	352014	KAL3495450.1
MU996920.1	352025	355019	KAL3495451.1
MU996920.1	355477	356247	KAL3495452.1
MU996920.1	356463	358024	KAL3495453.1
MU996920.1	359677	362509	KAL3495454.1
MU996920.1	363232	365184	KAL3495455.1
MU996920.1	365348	366647	KAL3495456.1
MU996920.1	366672	368001	KAL3495457.1
MU996920.1	368433	369828	KAL3495458.1
MU996920.1	369854	371980	KAL3495459.1
MU996920.1	372843	374570	KAL3495460.1
MU996920.1	374995	376880	KAL3495461.1
MU996920.1	376913	378574	KAL3495462.1
MU996920.1	379220	380297	KAL3495463.1
MU996920.1	380647	382087	KAL3495464.1
MU996920.1	382379	384676	KAL3495465.1
MU996920.1	385492	386900	KAL3495466.1
MU996920.1	387135	391641	KAL3495467.1
MU996920.1	392254	393558	KAL3495468.1
MU996920.1	394603	396604	KAL3495469.1
MU996920.1	397419	398919	KAL3495470.1
MU996920.1	400814	401995	KAL3495471.1
MU996920.1	402269	403975	KAL3495472.1
MU996920.1	404978	406601	KAL3495473.1
MU996920.1	407162	408341	KAL3495474.1
MU996920.1	409192	410020	KAL3495475.1
MU996920.1	411371	412631	KAL3495476.1
MU996920.1	413300	415613	KAL3495477.1
MU996920.1	416411	419112	KAL3495478.1
MU996920.1	419488	419857	KAL3495479.1
MU996920.1	420730	421267	KAL3495480.1
MU996920.1	423060	425427	KAL3495481.1
MU996920.1	428015	432506	KAL3495482.1
MU996920.1	435108	436115	KAL3495483.1
MU996920.1	437943	438594	KAL3495484.1
MU996920.1	438867	440178	KAL3495485.1
MU996920.1	440558	441059	KAL3495486.1
MU996920.1	443607	444567	KAL3495487.1
MU996920.1	445783	446916	KAL3495488.1
MU996920.1	447002	447423	KAL3495489.1
MU996920.1	449442	453873	KAL3495490.1
MU996921.1	483	3446	KAL3495150.1
MU996921.1	3482	3806	KAL3495151.1
MU996921.1	5554	6832	KAL3495152.1
MU996921.1	7196	8469	KAL3495153.1
MU996921.1	8469	9992	KAL3495154.1
MU996921.1	9969	11252	KAL3495155.1
MU996921.1	11521	13140	KAL3495156.1
MU996921.1	13644	15321	KAL3495157.1
MU996921.1	15747	17247	KAL3495158.1
MU996921.1	17247	18848	KAL3495159.1
MU996921.1	18859	22277	KAL3495160.1
MU996921.1	22170	23583	KAL3495161.1
MU996921.1	23369	24852	KAL3495162.1
MU996921.1	24874	27499	KAL3495163.1
MU996921.1	27564	29680	KAL3495164.1
MU996921.1	29519	30926	KAL3495165.1
MU996921.1	31115	33259	KAL3495166.1
MU996921.1	33822	35600	KAL3495167.1
MU996921.1	35916	40159	KAL3495168.1
MU996921.1	40401	41750	KAL3495169.1
MU996921.1	41750	42535	KAL3495170.1
MU996921.1	42773	46722	KAL3495171.1
MU996921.1	46449	46931	KAL3495172.1
MU996921.1	47014	48235	KAL3495173.1
MU996921.1	48582	51030	KAL3495174.1
MU996921.1	51143	52619	KAL3495175.1
MU996921.1	52933	53429	KAL3495176.1
MU996921.1	53316	54961	KAL3495177.1
MU996921.1	58644	60032	KAL3495178.1
MU996921.1	60079	62812	KAL3495179.1
MU996921.1	65330	67254	KAL3495180.1
MU996921.1	67886	69690	KAL3495181.1
MU996921.1	70360	72087	KAL3495182.1
MU996921.1	72515	74053	KAL3495183.1
MU996921.1	74053	77438	KAL3495184.1
MU996921.1	77438	80363	KAL3495185.1
MU996921.1	82486	84296	KAL3495186.1
MU996921.1	84641	86178	KAL3495187.1
MU996921.1	86592	88015	KAL3495188.1
MU996921.1	88184	89292	KAL3495189.1
MU996921.1	89242	91260	KAL3495190.1
MU996921.1	91454	93998	KAL3495191.1
MU996921.1	94397	97091	KAL3495192.1
MU996921.1	97501	100343	KAL3495193.1
MU996921.1	100943	103278	KAL3495194.1
MU996921.1	103274	107025	KAL3495195.1
MU996921.1	107108	110740	KAL3495196.1
MU996921.1	111346	113555	KAL3495197.1
MU996921.1	115092	118467	KAL3495198.1
MU996921.1	118457	120291	KAL3495199.1
MU996921.1	120614	121543	KAL3495200.1
MU996921.1	121696	123188	KAL3495201.1
MU996921.1	123115	123746	KAL3495202.1
MU996921.1	124965	129046	KAL3495203.1
MU996921.1	129827	131388	KAL3495204.1
MU996921.1	131642	136887	KAL3495205.1
MU996921.1	137040	138333	KAL3495206.1
MU996921.1	138403	141883	KAL3495207.1
MU996921.1	142223	147287	KAL3495208.1
MU996921.1	148397	153499	KAL3495209.1
MU996921.1	153671	155790	KAL3495210.1
MU996921.1	155928	160335	KAL3495211.1
MU996921.1	160380	161117	KAL3495212.1
MU996921.1	161199	163143	KAL3495213.1
MU996921.1	163651	165823	KAL3495214.1
MU996921.1	166045	167521	KAL3495215.1
MU996921.1	167600	171924	KAL3495216.1
MU996921.1	171841	172849	KAL3495217.1
MU996921.1	173577	174329	KAL3495218.1
MU996921.1	174335	176357	KAL3495219.1
MU996921.1	178343	191488	KAL3495220.1
MU996921.1	192095	197426	KAL3495221.1
MU996921.1	197697	199320	KAL3495222.1
MU996921.1	199319	200680	KAL3495223.1
MU996921.1	201123	204316	KAL3495224.1
MU996921.1	204520	205321	KAL3495225.1
MU996921.1	205553	207131	KAL3495226.1
MU996921.1	207350	212784	KAL3495227.1
MU996921.1	213334	216144	KAL3495228.1
MU996921.1	216090	217838	KAL3495229.1
MU996921.1	218360	221770	KAL3495230.1
MU996921.1	222872	225171	KAL3495231.1
MU996921.1	228256	230489	KAL3495232.1
MU996921.1	231135	232098	KAL3495233.1
MU996921.1	232324	232810	KAL3495234.1
MU996921.1	233999	234607	KAL3495235.1
MU996921.1	235037	237462	KAL3495236.1
MU996921.1	236880	238385	KAL3495237.1
MU996921.1	238514	241048	KAL3495238.1
MU996921.1	241044	243769	KAL3495239.1
MU996921.1	243300	243769	KAL3495240.1
MU996921.1	243942	247238	KAL3495241.1
MU996921.1	248709	251334	KAL3495242.1
MU996921.1	251494	252372	KAL3495243.1
MU996921.1	253059	257377	KAL3495244.1
MU996921.1	257510	259577	KAL3495245.1
MU996921.1	259414	261789	KAL3495246.1
MU996921.1	262369	264157	KAL3495247.1
MU996921.1	264037	266029	KAL3495248.1
MU996921.1	266173	267820	KAL3495249.1
MU996921.1	267820	268793	KAL3495250.1
MU996921.1	269787	270654	KAL3495251.1
MU996921.1	271289	272268	KAL3495252.1
MU996921.1	274415	276907	KAL3495253.1
MU996921.1	277228	279161	KAL3495254.1
MU996921.1	279324	281512	KAL3495255.1
MU996921.1	282011	284614	KAL3495256.1
MU996921.1	285059	286316	KAL3495257.1
MU996921.1	287380	288967	KAL3495258.1
MU996921.1	289585	290574	KAL3495259.1
MU996921.1	291286	292251	KAL3495260.1
MU996921.1	293200	294553	KAL3495261.1
MU996921.1	295951	296673	KAL3495262.1
MU996921.1	296649	297325	KAL3495263.1
MU996921.1	297626	302787	KAL3495264.1
MU996921.1	303142	305262	KAL3495265.1
MU996921.1	305915	311132	KAL3495266.1
MU996921.1	311416	314266	KAL3495267.1
MU996921.1	314280	315603	KAL3495268.1
MU996921.1	316104	317506	KAL3495269.1
MU996921.1	317755	318330	KAL3495270.1
MU996921.1	318853	320593	KAL3495271.1
MU996921.1	321184	322670	KAL3495272.1
MU996921.1	322982	325072	KAL3495273.1
MU996921.1	325087	327265	KAL3495274.1
MU996921.1	327184	328241	KAL3495275.1
MU996921.1	329618	333286	KAL3495276.1
MU996921.1	333177	334556	KAL3495277.1
MU996921.1	334566	335629	KAL3495278.1
MU996921.1	335583	336796	KAL3495279.1
MU996921.1	337450	339430	KAL3495280.1
MU996921.1	340145	341439	KAL3495281.1
MU996921.1	340929	343069	KAL3495282.1
MU996921.1	343202	345897	KAL3495283.1
MU996921.1	345995	346844	KAL3495284.1
MU996921.1	346787	348490	KAL3495285.1
MU996921.1	348632	350316	KAL3495286.1
MU996921.1	355231	357547	KAL3495287.1
MU996921.1	358863	359272	KAL3495288.1
MU996921.1	363696	366611	KAL3495289.1
MU996921.1	367728	369691	KAL3495290.1
MU996921.1	370073	371827	KAL3495291.1
MU996921.1	371854	373655	KAL3495292.1
MU996921.1	373488	374673	KAL3495293.1
MU996921.1	377593	380038	KAL3495294.1
MU996921.1	380009	382007	KAL3495295.1
MU996921.1	383961	385279	KAL3495296.1
MU996921.1	385671	385981	KAL3495297.1
MU996921.1	386136	387489	KAL3495298.1
MU996921.1	388310	389177	KAL3495299.1
MU996921.1	390077	390977	KAL3495300.1
MU996921.1	391853	392756	KAL3495301.1
MU996921.1	393193	395725	KAL3495302.1
MU996921.1	399285	400562	KAL3495303.1
MU996921.1	401440	402806	KAL3495304.1
MU996921.1	403052	403758	KAL3495305.1
MU996921.1	407492	409488	KAL3495306.1
MU996921.1	411965	412806	KAL3495307.1
MU996921.1	413305	418054	KAL3495308.1
MU996921.1	418486	419814	KAL3495309.1
MU996921.1	419709	421429	KAL3495310.1
MU996921.1	421453	423304	KAL3495311.1
MU996921.1	423507	424007	KAL3495312.1
MU996921.1	424012	425237	KAL3495313.1
MU996921.1	426722	427340	KAL3495314.1
MU996921.1	427490	427928	KAL3495315.1
MU996921.1	428244	429293	KAL3495316.1
MU996921.1	428996	431084	KAL3495317.1
MU996921.1	431212	432438	KAL3495318.1
MU996921.1	433479	434524	KAL3495319.1
MU996921.1	435429	436490	KAL3495320.1
MU996921.1	438946	439699	KAL3495321.1
MU996921.1	441871	443090	KAL3495322.1
MU996922.1	16513	17040	KAL3494983.1
MU996922.1	17283	19141	KAL3494984.1
MU996922.1	23732	24301	KAL3494985.1
MU996922.1	27635	28663	KAL3494986.1
MU996922.1	32872	34091	KAL3494987.1
MU996922.1	35299	37892	KAL3494988.1
MU996922.1	42196	42902	KAL3494989.1
MU996922.1	44032	45074	KAL3494990.1
MU996922.1	45145	47454	KAL3494991.1
MU996922.1	46787	47223	KAL3494992.1
MU996922.1	48274	49258	KAL3494993.1
MU996922.1	49806	51623	KAL3494994.1
MU996922.1	52045	53604	KAL3494995.1
MU996922.1	53931	57058	KAL3494996.1
MU996922.1	57049	58419	KAL3494997.1
MU996922.1	58781	61812	KAL3494998.1
MU996922.1	64338	65406	KAL3494999.1
MU996922.1	65738	69542	KAL3495000.1
MU996922.1	69657	69956	KAL3495001.1
MU996922.1	70431	71379	KAL3495002.1
MU996922.1	72305	73364	KAL3495003.1
MU996922.1	73891	75657	KAL3495004.1
MU996922.1	75600	76167	KAL3495005.1
MU996922.1	76626	77724	KAL3495006.1
MU996922.1	78751	79775	KAL3495007.1
MU996922.1	83471	84413	KAL3495008.1
MU996922.1	86545	87424	KAL3495009.1
MU996922.1	88080	89095	KAL3495010.1
MU996922.1	89298	91332	KAL3495011.1
MU996922.1	91709	94331	KAL3495012.1
MU996922.1	95021	96776	KAL3495013.1
MU996922.1	97132	99007	KAL3495014.1
MU996922.1	99580	100581	KAL3495015.1
MU996922.1	100992	102680	KAL3495016.1
MU996922.1	102936	104026	KAL3495017.1
MU996922.1	104196	105311	KAL3495018.1
MU996922.1	106088	107416	KAL3495019.1
MU996922.1	107875	115717	KAL3495020.1
MU996922.1	116626	118434	KAL3495021.1
MU996922.1	119450	120692	KAL3495022.1
MU996922.1	120819	122547	KAL3495023.1
MU996922.1	125420	127871	KAL3495024.1
MU996922.1	128135	128814	KAL3495025.1
MU996922.1	131198	132107	KAL3495026.1
MU996922.1	132691	136131	KAL3495027.1
MU996922.1	136687	137947	KAL3495028.1
MU996922.1	138605	139378	KAL3495029.1
MU996922.1	139791	141606	KAL3495030.1
MU996922.1	142298	144120	KAL3495031.1
MU996922.1	144759	146440	KAL3495032.1
MU996922.1	147418	148297	KAL3495033.1
MU996922.1	148579	150164	KAL3495034.1
MU996922.1	151728	152563	KAL3495035.1
MU996922.1	152973	154938	KAL3495036.1
MU996922.1	154762	156459	KAL3495037.1
MU996922.1	158039	159699	KAL3495038.1
MU996922.1	159960	162725	KAL3495039.1
MU996922.1	163118	164541	KAL3495040.1
MU996922.1	164660	166429	KAL3495041.1
MU996922.1	169103	169986	KAL3495042.1
MU996922.1	170407	171175	KAL3495043.1
MU996922.1	171520	172545	KAL3495044.1
MU996922.1	172847	174346	KAL3495045.1
MU996922.1	174790	176069	KAL3495046.1
MU996922.1	176639	177365	KAL3495047.1
MU996922.1	178173	179038	KAL3495048.1
MU996922.1	180371	181375	KAL3495049.1
MU996922.1	181814	182888	KAL3495050.1
MU996922.1	183023	183685	KAL3495051.1
MU996922.1	183808	185862	KAL3495052.1
MU996922.1	186828	189580	KAL3495053.1
MU996922.1	190268	191475	KAL3495054.1
MU996922.1	192146	193566	KAL3495055.1
MU996922.1	194558	195861	KAL3495056.1
MU996922.1	195861	197302	KAL3495057.1
MU996922.1	197813	198607	KAL3495058.1
MU996922.1	198607	199458	KAL3495059.1
MU996922.1	199618	200118	KAL3495060.1
MU996922.1	200170	201817	KAL3495061.1
MU996922.1	203716	204257	KAL3495062.1
MU996922.1	203716	207142	KAL3495063.1
MU996922.1	208101	220046	KAL3495064.1
MU996922.1	220101	221284	KAL3495065.1
MU996922.1	221323	224085	KAL3495066.1
MU996922.1	224875	226969	KAL3495067.1
MU996922.1	227282	229300	KAL3495068.1
MU996922.1	229300	231286	KAL3495069.1
MU996922.1	233881	234788	KAL3495070.1
MU996922.1	237186	238231	KAL3495071.1
MU996922.1	239335	240129	KAL3495072.1
MU996922.1	240317	241835	KAL3495073.1
MU996922.1	242035	242717	KAL3495074.1
MU996922.1	243937	246420	KAL3495075.1
MU996922.1	246968	248563	KAL3495076.1
MU996922.1	249259	252730	KAL3495077.1
MU996922.1	252958	256081	KAL3495078.1
MU996922.1	256333	258512	KAL3495079.1
MU996922.1	258967	260560	KAL3495080.1
MU996922.1	261512	263826	KAL3495081.1
MU996922.1	263495	266166	KAL3495082.1
MU996922.1	268588	270135	KAL3495083.1
MU996922.1	272248	273852	KAL3495084.1
MU996922.1	275218	277055	KAL3495085.1
MU996922.1	279404	280142	KAL3495086.1
MU996922.1	280909	282133	KAL3495087.1
MU996922.1	283054	284344	KAL3495088.1
MU996922.1	284890	286603	KAL3495089.1
MU996922.1	287157	289334	KAL3495090.1
MU996922.1	289633	290895	KAL3495091.1
MU996922.1	291803	293082	KAL3495092.1
MU996922.1	293568	296305	KAL3495093.1
MU996922.1	296721	298887	KAL3495094.1
MU996922.1	299245	300715	KAL3495095.1
MU996922.1	301247	301968	KAL3495096.1
MU996922.1	302311	302835	KAL3495097.1
MU996922.1	303739	305018	KAL3495098.1
MU996922.1	307596	308880	KAL3495099.1
MU996922.1	309814	312634	KAL3495100.1
MU996922.1	312576	314342	KAL3495101.1
MU996922.1	317111	317967	KAL3495102.1
MU996922.1	319526	321327	KAL3495103.1
MU996922.1	321292	323842	KAL3495104.1
MU996922.1	324838	329338	KAL3495105.1
MU996922.1	329098	330153	KAL3495106.1
MU996922.1	330609	332195	KAL3495107.1
MU996922.1	333037	334418	KAL3495108.1
MU996922.1	334728	335561	KAL3495109.1
MU996922.1	336318	338232	KAL3495110.1
MU996922.1	341624	343940	KAL3495111.1
MU996922.1	344513	346281	KAL3495112.1
MU996922.1	347781	348548	KAL3495113.1
MU996922.1	348769	350317	KAL3495114.1
MU996922.1	350959	352455	KAL3495115.1
MU996922.1	353038	355066	KAL3495116.1
MU996922.1	355836	357164	KAL3495117.1
MU996922.1	357268	358468	KAL3495118.1
MU996922.1	359027	360694	KAL3495119.1
MU996922.1	361115	362234	KAL3495120.1
MU996922.1	366752	368303	KAL3495121.1
MU996922.1	372087	374190	KAL3495122.1
MU996922.1	375251	376456	KAL3495123.1
MU996922.1	376456	378403	KAL3495124.1
MU996922.1	378564	381614	KAL3495125.1
MU996922.1	381614	386085	KAL3495126.1
MU996922.1	387402	389128	KAL3495127.1
MU996922.1	389467	392629	KAL3495128.1
MU996922.1	392629	394978	KAL3495129.1
MU996922.1	394509	396083	KAL3495130.1
MU996922.1	396522	397352	KAL3495131.1
MU996922.1	401412	402807	KAL3495132.1
MU996922.1	403462	405527	KAL3495133.1
MU996922.1	406450	407800	KAL3495134.1
MU996922.1	407947	409742	KAL3495135.1
MU996922.1	409742	411015	KAL3495136.1
MU996922.1	411014	412251	KAL3495137.1
MU996922.1	412685	415044	KAL3495138.1
MU996922.1	415046	416278	KAL3495139.1
MU996922.1	418721	420286	KAL3495140.1
MU996922.1	420362	421311	KAL3495141.1
MU996922.1	422461	422905	KAL3495142.1
MU996922.1	424490	424874	KAL3495143.1
MU996922.1	426222	427911	KAL3495144.1
MU996922.1	428627	429750	KAL3495145.1
MU996922.1	430776	431760	KAL3495146.1
MU996922.1	433735	435464	KAL3495147.1
MU996922.1	436735	438077	KAL3495148.1
MU996922.1	439241	439945	KAL3495149.1
MU996923.1	606	1107	KAL3494826.1
MU996923.1	1442	3647	KAL3494827.1
MU996923.1	3849	6452	KAL3494828.1
MU996923.1	7088	8158	KAL3494829.1
MU996923.1	8158	9408	KAL3494830.1
MU996923.1	9859	11487	KAL3494831.1
MU996923.1	11642	14520	KAL3494832.1
MU996923.1	14802	17035	KAL3494833.1
MU996923.1	17513	18164	KAL3494834.1
MU996923.1	19057	19982	KAL3494835.1
MU996923.1	23677	26143	KAL3494836.1
MU996923.1	26275	27477	KAL3494837.1
MU996923.1	27477	32563	KAL3494838.1
MU996923.1	32653	34695	KAL3494839.1
MU996923.1	35131	36448	KAL3494840.1
MU996923.1	37249	41018	KAL3494841.1
MU996923.1	41048	43824	KAL3494842.1
MU996923.1	50615	57611	KAL3494843.1
MU996923.1	59108	61651	KAL3494844.1
MU996923.1	61971	63250	KAL3494845.1
MU996923.1	64511	66354	KAL3494846.1
MU996923.1	66791	68590	KAL3494847.1
MU996923.1	69692	71578	KAL3494848.1
MU996923.1	72282	73879	KAL3494849.1
MU996923.1	74589	75531	KAL3494850.1
MU996923.1	77050	77372	KAL3494851.1
MU996923.1	77717	79860	KAL3494852.1
MU996923.1	80122	80629	KAL3494853.1
MU996923.1	82379	84419	KAL3494854.1
MU996923.1	85350	85963	KAL3494855.1
MU996923.1	88223	90191	KAL3494856.1
MU996923.1	91842	92352	KAL3494857.1
MU996923.1	92638	94727	KAL3494858.1
MU996923.1	95502	97901	KAL3494859.1
MU996923.1	97858	99067	KAL3494860.1
MU996923.1	99622	100837	KAL3494861.1
MU996923.1	101124	103342	KAL3494862.1
MU996923.1	103379	105050	KAL3494863.1
MU996923.1	105050	107490	KAL3494864.1
MU996923.1	107491	109346	KAL3494865.1
MU996923.1	109760	112660	KAL3494866.1
MU996923.1	112994	115038	KAL3494867.1
MU996923.1	115201	116549	KAL3494868.1
MU996923.1	121275	122559	KAL3494869.1
MU996923.1	122342	126121	KAL3494870.1
MU996923.1	126754	127462	KAL3494871.1
MU996923.1	129354	130479	KAL3494872.1
MU996923.1	133653	135831	KAL3494873.1
MU996923.1	139408	142283	KAL3494874.1
MU996923.1	143453	144125	KAL3494875.1
MU996923.1	147682	149488	KAL3494876.1
MU996923.1	155068	157374	KAL3494877.1
MU996923.1	155249	155529	KAL3494878.1
MU996923.1	157374	158249	KAL3494879.1
MU996923.1	159182	160864	KAL3494880.1
MU996923.1	161086	163046	KAL3494881.1
MU996923.1	163034	164374	KAL3494882.1
MU996923.1	164408	166498	KAL3494883.1
MU996923.1	166552	170106	KAL3494884.1
MU996923.1	170250	171136	KAL3494885.1
MU996923.1	171273	173020	KAL3494886.1
MU996923.1	173020	174725	KAL3494887.1
MU996923.1	174806	178391	KAL3494888.1
MU996923.1	178626	181319	KAL3494889.1
MU996923.1	181862	184527	KAL3494890.1
MU996923.1	184625	185269	KAL3494891.1
MU996923.1	185441	186692	KAL3494892.1
MU996923.1	186821	189449	KAL3494893.1
MU996923.1	190002	191351	KAL3494894.1
MU996923.1	192582	193498	KAL3494895.1
MU996923.1	196919	198538	KAL3494896.1
MU996923.1	200926	202742	KAL3494897.1
MU996923.1	203369	205124	KAL3494898.1
MU996923.1	207162	207679	KAL3494899.1
MU996923.1	207949	208273	KAL3494900.1
MU996923.1	209957	211749	KAL3494901.1
MU996923.1	212306	212930	KAL3494902.1
MU996923.1	213638	216241	KAL3494903.1
MU996923.1	217219	220049	KAL3494904.1
MU996923.1	220579	223584	KAL3494905.1
MU996923.1	224467	225721	KAL3494906.1
MU996923.1	226062	229742	KAL3494907.1
MU996923.1	229899	231084	KAL3494908.1
MU996923.1	231444	235409	KAL3494909.1
MU996923.1	235637	239647	KAL3494910.1
MU996923.1	239647	241210	KAL3494911.1
MU996923.1	241321	243369	KAL3494912.1
MU996923.1	243368	247045	KAL3494913.1
MU996923.1	247079	249258	KAL3494914.1
MU996923.1	249366	251035	KAL3494915.1
MU996923.1	251314	253350	KAL3494916.1
MU996923.1	254745	255980	KAL3494917.1
MU996923.1	256394	257834	KAL3494918.1
MU996923.1	258089	259340	KAL3494919.1
MU996923.1	259628	260607	KAL3494920.1
MU996923.1	260860	262841	KAL3494921.1
MU996923.1	262976	265678	KAL3494922.1
MU996923.1	265679	267324	KAL3494923.1
MU996923.1	267866	269323	KAL3494924.1
MU996923.1	270746	271823	KAL3494925.1
MU996923.1	272190	273589	KAL3494926.1
MU996923.1	273533	274730	KAL3494927.1
MU996923.1	274794	277850	KAL3494928.1
MU996923.1	278063	279709	KAL3494929.1
MU996923.1	281882	284270	KAL3494930.1
MU996923.1	285028	293145	KAL3494931.1
MU996923.1	293322	297947	KAL3494932.1
MU996923.1	297925	299388	KAL3494933.1
MU996923.1	300319	300943	KAL3494934.1
MU996923.1	301683	302946	KAL3494935.1
MU996923.1	303132	305150	KAL3494936.1
MU996923.1	305640	307330	KAL3494937.1
MU996923.1	307369	311241	KAL3494938.1
MU996923.1	311435	315513	KAL3494939.1
MU996923.1	315487	317712	KAL3494940.1
MU996923.1	321000	322514	KAL3494941.1
MU996923.1	325343	329067	KAL3494942.1
MU996923.1	329067	334042	KAL3494943.1
MU996923.1	334371	335228	KAL3494944.1
MU996923.1	335733	337385	KAL3494945.1
MU996923.1	338372	341227	KAL3494946.1
MU996923.1	341246	344042	KAL3494947.1
MU996923.1	344969	346977	KAL3494948.1
MU996923.1	347963	348869	KAL3494949.1
MU996923.1	352483	353988	KAL3494950.1
MU996923.1	354368	354867	KAL3494951.1
MU996923.1	355673	358891	KAL3494952.1
MU996923.1	358892	360089	KAL3494953.1
MU996923.1	360514	361893	KAL3494954.1
MU996923.1	361884	362514	KAL3494955.1
MU996923.1	363044	364624	KAL3494956.1
MU996923.1	365410	366140	KAL3494957.1
MU996923.1	368184	370054	KAL3494958.1
MU996923.1	370542	372417	KAL3494959.1
MU996923.1	372404	374246	KAL3494960.1
MU996923.1	374687	375384	KAL3494961.1
MU996923.1	379707	380645	KAL3494962.1
MU996923.1	381164	382082	KAL3494963.1
MU996923.1	382196	383525	KAL3494964.1
MU996923.1	383905	385074	KAL3494965.1
MU996923.1	386231	387806	KAL3494966.1
MU996923.1	388964	390047	KAL3494967.1
MU996923.1	390048	391939	KAL3494968.1
MU996923.1	395467	396382	KAL3494969.1
MU996923.1	396386	398225	KAL3494970.1
MU996923.1	398306	400273	KAL3494971.1
MU996923.1	404454	408687	KAL3494972.1
MU996923.1	409035	411629	KAL3494973.1
MU996923.1	414787	415778	KAL3494974.1
MU996923.1	417271	418990	KAL3494975.1
MU996923.1	420249	422048	KAL3494976.1
MU996923.1	423705	424951	KAL3494977.1
MU996923.1	426263	428707	KAL3494978.1
MU996923.1	429313	431236	KAL3494979.1
MU996923.1	432279	433635	KAL3494980.1
MU996923.1	434076	434403	KAL3494981.1
MU996923.1	435315	436848	KAL3494982.1
MU996924.1	622	1693	KAL3494662.1
MU996924.1	3807	5343	KAL3494663.1
MU996924.1	6819	8337	KAL3494664.1
MU996924.1	8814	9345	KAL3494665.1
MU996924.1	9941	11678	KAL3494666.1
MU996924.1	11740	13850	KAL3494667.1
MU996924.1	14167	15957	KAL3494668.1
MU996924.1	16789	17739	KAL3494669.1
MU996924.1	17877	18646	KAL3494670.1
MU996924.1	18911	19709	KAL3494671.1
MU996924.1	20134	22517	KAL3494672.1
MU996924.1	26283	26985	KAL3494673.1
MU996924.1	27972	28611	KAL3494674.1
MU996924.1	30192	30618	KAL3494675.1
MU996924.1	31100	32398	KAL3494676.1
MU996924.1	33706	34552	KAL3494677.1
MU996924.1	35395	36653	KAL3494678.1
MU996924.1	38494	40061	KAL3494679.1
MU996924.1	40808	41709	KAL3494680.1
MU996924.1	42068	44273	KAL3494681.1
MU996924.1	44826	46031	KAL3494682.1
MU996924.1	47387	48605	KAL3494683.1
MU996924.1	48965	49483	KAL3494684.1
MU996924.1	50314	51603	KAL3494685.1
MU996924.1	51966	52916	KAL3494686.1
MU996924.1	54000	55672	KAL3494687.1
MU996924.1	56512	60850	KAL3494688.1
MU996924.1	61025	61297	KAL3494689.1
MU996924.1	61399	64147	KAL3494690.1
MU996924.1	64171	64852	KAL3494691.1
MU996924.1	65809	66151	KAL3494692.1
MU996924.1	67618	70544	KAL3494693.1
MU996924.1	71310	72180	KAL3494694.1
MU996924.1	73167	74361	KAL3494695.1
MU996924.1	79525	81423	KAL3494696.1
MU996924.1	83294	83727	KAL3494697.1
MU996924.1	84103	85875	KAL3494698.1
MU996924.1	86838	88416	KAL3494699.1
MU996924.1	88935	91130	KAL3494700.1
MU996924.1	89031	89464	KAL3494701.1
MU996924.1	91320	91857	KAL3494702.1
MU996924.1	92019	93058	KAL3494703.1
MU996924.1	93177	95878	KAL3494704.1
MU996924.1	95945	97807	KAL3494705.1
MU996924.1	98243	99112	KAL3494706.1
MU996924.1	99112	101811	KAL3494707.1
MU996924.1	101811	103489	KAL3494708.1
MU996924.1	103558	104351	KAL3494709.1
MU996924.1	104488	106720	KAL3494710.1
MU996924.1	106880	108011	KAL3494711.1
MU996924.1	107991	109925	KAL3494712.1
MU996924.1	110171	113374	KAL3494713.1
MU996924.1	113598	116120	KAL3494714.1
MU996924.1	116210	117667	KAL3494715.1
MU996924.1	117590	119124	KAL3494716.1
MU996924.1	119576	120093	KAL3494717.1
MU996924.1	120421	122977	KAL3494718.1
MU996924.1	124762	126340	KAL3494719.1
MU996924.1	127477	131311	KAL3494720.1
MU996924.1	131322	133042	KAL3494721.1
MU996924.1	133113	136387	KAL3494722.1
MU996924.1	136882	139032	KAL3494723.1
MU996924.1	140735	141492	KAL3494724.1
MU996924.1	148154	148716	KAL3494725.1
MU996924.1	151571	153996	KAL3494726.1
MU996924.1	154799	155984	KAL3494727.1
MU996924.1	156045	156478	KAL3494728.1
MU996924.1	156478	159017	KAL3494729.1
MU996924.1	161009	163582	KAL3494730.1
MU996924.1	164090	165324	KAL3494731.1
MU996924.1	165325	167478	KAL3494732.1
MU996924.1	167514	168356	KAL3494733.1
MU996924.1	168681	171676	KAL3494734.1
MU996924.1	172123	173538	KAL3494735.1
MU996924.1	173292	176240	KAL3494736.1
MU996924.1	176240	177746	KAL3494737.1
MU996924.1	178023	183245	KAL3494738.1
MU996924.1	183503	184325	KAL3494739.1
MU996924.1	185130	187392	KAL3494740.1
MU996924.1	188041	190473	KAL3494741.1
MU996924.1	190808	192517	KAL3494742.1
MU996924.1	192662	194462	KAL3494743.1
MU996924.1	194460	196379	KAL3494744.1
MU996924.1	197051	199496	KAL3494745.1
MU996924.1	200395	200890	KAL3494746.1
MU996924.1	203957	205624	KAL3494747.1
MU996924.1	206771	209103	KAL3494748.1
MU996924.1	209781	211458	KAL3494749.1
MU996924.1	212215	214145	KAL3494750.1
MU996924.1	214520	216151	KAL3494751.1
MU996924.1	217319	217681	KAL3494752.1
MU996924.1	218033	219857	KAL3494753.1
MU996924.1	219976	221439	KAL3494754.1
MU996924.1	221516	222403	KAL3494755.1
MU996924.1	222660	225185	KAL3494756.1
MU996924.1	225420	228062	KAL3494757.1
MU996924.1	229177	229980	KAL3494758.1
MU996924.1	230450	231854	KAL3494759.1
MU996924.1	232724	235705	KAL3494760.1
MU996924.1	235965	238484	KAL3494761.1
MU996924.1	240311	241445	KAL3494762.1
MU996924.1	241705	244488	KAL3494763.1
MU996924.1	245384	248326	KAL3494764.1
MU996924.1	248200	248994	KAL3494765.1
MU996924.1	248994	250491	KAL3494766.1
MU996924.1	250506	251602	KAL3494767.1
MU996924.1	251747	253799	KAL3494768.1
MU996924.1	253792	255277	KAL3494769.1
MU996924.1	255287	257211	KAL3494770.1
MU996924.1	257024	258839	KAL3494771.1
MU996924.1	262409	263956	KAL3494772.1
MU996924.1	264046	266440	KAL3494773.1
MU996924.1	267183	269525	KAL3494774.1
MU996924.1	269524	271873	KAL3494775.1
MU996924.1	271769	273686	KAL3494776.1
MU996924.1	276518	278007	KAL3494777.1
MU996924.1	278721	281307	KAL3494778.1
MU996924.1	281635	283917	KAL3494779.1
MU996924.1	285830	289542	KAL3494780.1
MU996924.1	289542	290295	KAL3494781.1
MU996924.1	290433	291956	KAL3494782.1
MU996924.1	297454	297877	KAL3494783.1
MU996924.1	299917	300863	KAL3494784.1
MU996924.1	300759	302013	KAL3494785.1
MU996924.1	302258	304735	KAL3494786.1
MU996924.1	307221	309057	KAL3494787.1
MU996924.1	309887	312515	KAL3494788.1
MU996924.1	312516	313786	KAL3494789.1
MU996924.1	313797	315945	KAL3494790.1
MU996924.1	316458	318896	KAL3494791.1
MU996924.1	319556	321245	KAL3494792.1
MU996924.1	321092	323204	KAL3494793.1
MU996924.1	323952	326046	KAL3494794.1
MU996924.1	326058	327490	KAL3494795.1
MU996924.1	328530	331490	KAL3494796.1
MU996924.1	331870	338300	KAL3494797.1
MU996924.1	338544	340563	KAL3494798.1
MU996924.1	341232	342797	KAL3494799.1
MU996924.1	346432	348433	KAL3494800.1
MU996924.1	348286	349891	KAL3494801.1
MU996924.1	349644	351117	KAL3494802.1
MU996924.1	351159	354877	KAL3494803.1
MU996924.1	355170	358284	KAL3494804.1
MU996924.1	358262	359651	KAL3494805.1
MU996924.1	359903	360374	KAL3494806.1
MU996924.1	360571	361874	KAL3494807.1
MU996924.1	361854	364742	KAL3494808.1
MU996924.1	365323	367282	KAL3494809.1
MU996924.1	368874	370979	KAL3494810.1
MU996924.1	371323	372970	KAL3494811.1
MU996924.1	373487	374954	KAL3494812.1
MU996924.1	375243	376360	KAL3494813.1
MU996924.1	376735	377692	KAL3494814.1
MU996924.1	378032	379750	KAL3494815.1
MU996924.1	380481	381752	KAL3494816.1
MU996924.1	382479	382937	KAL3494817.1
MU996924.1	382813	383733	KAL3494818.1
MU996924.1	383710	384860	KAL3494819.1
MU996924.1	386494	387300	KAL3494820.1
MU996924.1	388201	389208	KAL3494821.1
MU996924.1	389716	390582	KAL3494822.1
MU996924.1	391522	392137	KAL3494823.1
MU996924.1	393791	394904	KAL3494824.1
MU996924.1	395956	397579	KAL3494825.1
MU996925.1	1097	2040	KAL3494512.1
MU996925.1	2119	2869	KAL3494513.1
MU996925.1	6133	6658	KAL3494514.1
MU996925.1	8063	9451	KAL3494515.1
MU996925.1	9939	11694	KAL3494516.1
MU996925.1	12480	13635	KAL3494517.1
MU996925.1	14228	15391	KAL3494518.1
MU996925.1	16269	17634	KAL3494519.1
MU996925.1	17872	18424	KAL3494520.1
MU996925.1	19889	21212	KAL3494521.1
MU996925.1	24201	25263	KAL3494522.1
MU996925.1	25601	26525	KAL3494523.1
MU996925.1	27067	27442	KAL3494524.1
MU996925.1	32873	34575	KAL3494525.1
MU996925.1	34760	36239	KAL3494526.1
MU996925.1	37949	39054	KAL3494527.1
MU996925.1	40892	45436	KAL3494528.1
MU996925.1	46856	49571	KAL3494529.1
MU996925.1	50191	52535	KAL3494530.1
MU996925.1	52334	53912	KAL3494531.1
MU996925.1	54214	56068	KAL3494532.1
MU996925.1	56928	58793	KAL3494533.1
MU996925.1	59035	59447	KAL3494534.1
MU996925.1	62721	63343	KAL3494535.1
MU996925.1	63736	66026	KAL3494536.1
MU996925.1	67474	71611	KAL3494537.1
MU996925.1	72203	73952	KAL3494538.1
MU996925.1	74095	78725	KAL3494539.1
MU996925.1	82617	84310	KAL3494540.1
MU996925.1	88050	90252	KAL3494541.1
MU996925.1	90371	93188	KAL3494542.1
MU996925.1	94273	94959	KAL3494543.1
MU996925.1	95337	99653	KAL3494544.1
MU996925.1	99674	101833	KAL3494545.1
MU996925.1	103319	104349	KAL3494546.1
MU996925.1	104698	105755	KAL3494547.1
MU996925.1	106344	107403	KAL3494548.1
MU996925.1	107908	108849	KAL3494549.1
MU996925.1	110388	111985	KAL3494550.1
MU996925.1	112843	113639	KAL3494551.1
MU996925.1	116290	124155	KAL3494552.1
MU996925.1	126338	127072	KAL3494553.1
MU996925.1	127545	128238	KAL3494554.1
MU996925.1	132138	135087	KAL3494555.1
MU996925.1	135085	138686	KAL3494556.1
MU996925.1	138632	140453	KAL3494557.1
MU996925.1	140473	144316	KAL3494558.1
MU996925.1	144711	146516	KAL3494559.1
MU996925.1	146919	148633	KAL3494560.1
MU996925.1	151465	153500	KAL3494561.1
MU996925.1	154399	155114	KAL3494562.1
MU996925.1	155449	157016	KAL3494563.1
MU996925.1	161752	162431	KAL3494564.1
MU996925.1	162431	164395	KAL3494565.1
MU996925.1	164769	166721	KAL3494566.1
MU996925.1	166639	168247	KAL3494567.1
MU996925.1	168394	169594	KAL3494568.1
MU996925.1	171245	171868	KAL3494569.1
MU996925.1	173823	175500	KAL3494570.1
MU996925.1	175999	179169	KAL3494571.1
MU996925.1	179896	183009	KAL3494572.1
MU996925.1	183145	185211	KAL3494573.1
MU996925.1	185438	187802	KAL3494574.1
MU996925.1	187347	191151	KAL3494575.1
MU996925.1	191655	194039	KAL3494576.1
MU996925.1	194138	195313	KAL3494577.1
MU996925.1	195434	197146	KAL3494578.1
MU996925.1	197194	198599	KAL3494579.1
MU996925.1	199028	200472	KAL3494580.1
MU996925.1	200934	202608	KAL3494581.1
MU996925.1	202870	204349	KAL3494582.1
MU996925.1	204180	205262	KAL3494583.1
MU996925.1	205242	206254	KAL3494584.1
MU996925.1	206500	208588	KAL3494585.1
MU996925.1	208589	210798	KAL3494586.1
MU996925.1	210788	213724	KAL3494587.1
MU996925.1	213912	216269	KAL3494588.1
MU996925.1	216017	217885	KAL3494589.1
MU996925.1	217924	219169	KAL3494590.1
MU996925.1	219762	220365	KAL3494591.1
MU996925.1	220307	222487	KAL3494592.1
MU996925.1	222644	223974	KAL3494593.1
MU996925.1	224211	225402	KAL3494594.1
MU996925.1	226766	228842	KAL3494595.1
MU996925.1	228981	230226	KAL3494596.1
MU996925.1	230226	231650	KAL3494597.1
MU996925.1	231804	233665	KAL3494598.1
MU996925.1	234060	234982	KAL3494599.1
MU996925.1	235597	236984	KAL3494600.1
MU996925.1	237327	239181	KAL3494601.1
MU996925.1	239315	241480	KAL3494602.1
MU996925.1	241456	242835	KAL3494603.1
MU996925.1	242918	244349	KAL3494604.1
MU996925.1	244541	246134	KAL3494605.1
MU996925.1	246685	249325	KAL3494606.1
MU996925.1	250385	251904	KAL3494607.1
MU996925.1	252129	254232	KAL3494608.1
MU996925.1	255384	257739	KAL3494609.1
MU996925.1	258617	260030	KAL3494610.1
MU996925.1	260999	263456	KAL3494611.1
MU996925.1	263623	264984	KAL3494612.1
MU996925.1	265197	267023	KAL3494613.1
MU996925.1	267769	270020	KAL3494614.1
MU996925.1	270561	271386	KAL3494615.1
MU996925.1	271669	274787	KAL3494616.1
MU996925.1	274786	277369	KAL3494617.1
MU996925.1	277807	279330	KAL3494618.1
MU996925.1	279315	283524	KAL3494619.1
MU996925.1	283809	285492	KAL3494620.1
MU996925.1	285811	286945	KAL3494621.1
MU996925.1	286949	288602	KAL3494622.1
MU996925.1	288602	291129	KAL3494623.1
MU996925.1	291137	293541	KAL3494624.1
MU996925.1	294303	295428	KAL3494625.1
MU996925.1	295518	296663	KAL3494626.1
MU996925.1	296755	298893	KAL3494627.1
MU996925.1	299058	301865	KAL3494628.1
MU996925.1	302238	303734	KAL3494629.1
MU996925.1	304372	308714	KAL3494630.1
MU996925.1	315234	318472	KAL3494631.1
MU996925.1	318471	320225	KAL3494632.1
MU996925.1	320447	322008	KAL3494633.1
MU996925.1	323078	324230	KAL3494634.1
MU996925.1	324221	324740	KAL3494635.1
MU996925.1	324996	326847	KAL3494636.1
MU996925.1	327922	330040	KAL3494637.1
MU996925.1	330860	331221	KAL3494638.1
MU996925.1	331221	334160	KAL3494639.1
MU996925.1	334389	335298	KAL3494640.1
MU996925.1	335716	337151	KAL3494641.1
MU996925.1	336604	338604	KAL3494642.1
MU996925.1	338604	341439	KAL3494643.1
MU996925.1	342074	343413	KAL3494644.1
MU996925.1	344652	345417	KAL3494645.1
MU996925.1	345417	346808	KAL3494646.1
MU996925.1	346808	348843	KAL3494647.1
MU996925.1	349507	353281	KAL3494648.1
MU996925.1	354441	355846	KAL3494649.1
MU996925.1	356699	357648	KAL3494650.1
MU996925.1	358188	359736	KAL3494651.1
MU996925.1	360811	362425	KAL3494652.1
MU996925.1	362614	365921	KAL3494653.1
MU996925.1	365360	366629	KAL3494654.1
MU996925.1	368946	370539	KAL3494655.1
MU996925.1	371930	374379	KAL3494656.1
MU996925.1	374380	375921	KAL3494657.1
MU996925.1	376399	376816	KAL3494658.1
MU996925.1	377445	379391	KAL3494659.1
MU996925.1	380188	381280	KAL3494660.1
MU996925.1	381569	382490	KAL3494661.1
MU996926.1	61	1456	KAL3494379.1
MU996926.1	1084	3703	KAL3494380.1
MU996926.1	4395	6581	KAL3494381.1
MU996926.1	6677	8123	KAL3494382.1
MU996926.1	9392	11773	KAL3494383.1
MU996926.1	12801	13674	KAL3494384.1
MU996926.1	14219	15574	KAL3494385.1
MU996926.1	15405	16957	KAL3494386.1
MU996926.1	17818	19376	KAL3494387.1
MU996926.1	19402	20918	KAL3494388.1
MU996926.1	22426	22861	KAL3494389.1
MU996926.1	23438	24328	KAL3494390.1
MU996926.1	24518	26322	KAL3494391.1
MU996926.1	28678	30609	KAL3494392.1
MU996926.1	31263	31930	KAL3494393.1
MU996926.1	32243	34938	KAL3494394.1
MU996926.1	35617	39052	KAL3494395.1
MU996926.1	39897	40603	KAL3494396.1
MU996926.1	42546	43384	KAL3494397.1
MU996926.1	43679	47884	KAL3494398.1
MU996926.1	49261	50762	KAL3494399.1
MU996926.1	56082	57202	KAL3494400.1
MU996926.1	64706	65553	KAL3494401.1
MU996926.1	66283	67091	KAL3494402.1
MU996926.1	67896	69175	KAL3494403.1
MU996926.1	69143	70874	KAL3494404.1
MU996926.1	73424	73889	KAL3494405.1
MU996926.1	74613	75722	KAL3494406.1
MU996926.1	77665	80183	KAL3494407.1
MU996926.1	81058	83630	KAL3494408.1
MU996926.1	84265	86969	KAL3494409.1
MU996926.1	87111	87579	KAL3494410.1
MU996926.1	88305	89641	KAL3494411.1
MU996926.1	90577	91720	KAL3494412.1
MU996926.1	92988	94191	KAL3494413.1
MU996926.1	94574	95615	KAL3494414.1
MU996926.1	96837	98803	KAL3494415.1
MU996926.1	99450	100522	KAL3494416.1
MU996926.1	101633	102458	KAL3494417.1
MU996926.1	103655	105797	KAL3494418.1
MU996926.1	105877	106949	KAL3494419.1
MU996926.1	108252	108840	KAL3494420.1
MU996926.1	109273	110358	KAL3494421.1
MU996926.1	111213	113605	KAL3494422.1
MU996926.1	114833	115783	KAL3494423.1
MU996926.1	116266	117490	KAL3494424.1
MU996926.1	118571	119213	KAL3494425.1
MU996926.1	119277	120115	KAL3494426.1
MU996926.1	120122	121514	KAL3494427.1
MU996926.1	125352	126985	KAL3494428.1
MU996926.1	128519	130550	KAL3494429.1
MU996926.1	130630	132089	KAL3494430.1
MU996926.1	132105	134216	KAL3494431.1
MU996926.1	134217	136517	KAL3494432.1
MU996926.1	134267	134602	KAL3494433.1
MU996926.1	136679	137761	KAL3494434.1
MU996926.1	138006	139445	KAL3494435.1
MU996926.1	139990	142080	KAL3494436.1
MU996926.1	143221	148258	KAL3494437.1
MU996926.1	149246	152632	KAL3494438.1
MU996926.1	154031	155302	KAL3494439.1
MU996926.1	157191	160033	KAL3494440.1
MU996926.1	160213	161906	KAL3494441.1
MU996926.1	162044	164721	KAL3494442.1
MU996926.1	164886	166107	KAL3494443.1
MU996926.1	166100	168909	KAL3494444.1
MU996926.1	169553	171823	KAL3494445.1
MU996926.1	172515	173467	KAL3494446.1
MU996926.1	176566	179403	KAL3494447.1
MU996926.1	179551	180423	KAL3494448.1
MU996926.1	180805	182596	KAL3494449.1
MU996926.1	182944	185382	KAL3494450.1
MU996926.1	186621	191339	KAL3494451.1
MU996926.1	191444	196488	KAL3494452.1
MU996926.1	202433	203877	KAL3494453.1
MU996926.1	204627	205156	KAL3494454.1
MU996926.1	205200	206502	KAL3494455.1
MU996926.1	206503	208940	KAL3494456.1
MU996926.1	208833	209485	KAL3494457.1
MU996926.1	209485	211369	KAL3494458.1
MU996926.1	211966	214292	KAL3494459.1
MU996926.1	215023	217826	KAL3494460.1
MU996926.1	219639	220932	KAL3494461.1
MU996926.1	220932	222265	KAL3494462.1
MU996926.1	222219	223796	KAL3494463.1
MU996926.1	224161	225520	KAL3494464.1
MU996926.1	225611	227328	KAL3494465.1
MU996926.1	227761	231590	KAL3494466.1
MU996926.1	235507	236732	KAL3494467.1
MU996926.1	237314	240740	KAL3494468.1
MU996926.1	240680	242303	KAL3494469.1
MU996926.1	242449	243764	KAL3494470.1
MU996926.1	244082	245642	KAL3494471.1
MU996926.1	245834	246371	KAL3494472.1
MU996926.1	247376	250301	KAL3494473.1
MU996926.1	250191	253867	KAL3494474.1
MU996926.1	253867	255889	KAL3494475.1
MU996926.1	258865	261073	KAL3494476.1
MU996926.1	262880	265839	KAL3494477.1
MU996926.1	265994	268617	KAL3494478.1
MU996926.1	268618	273152	KAL3494479.1
MU996926.1	275228	277491	KAL3494480.1
MU996926.1	277960	278889	KAL3494481.1
MU996926.1	278813	281220	KAL3494482.1
MU996926.1	281137	281706	KAL3494483.1
MU996926.1	282013	284359	KAL3494484.1
MU996926.1	285259	289567	KAL3494485.1
MU996926.1	289770	293307	KAL3494486.1
MU996926.1	293307	296201	KAL3494487.1
MU996926.1	296403	297595	KAL3494488.1
MU996926.1	297595	299543	KAL3494489.1
MU996926.1	299627	303043	KAL3494490.1
MU996926.1	303090	303782	KAL3494491.1
MU996926.1	304981	307770	KAL3494492.1
MU996926.1	307883	310115	KAL3494493.1
MU996926.1	310264	312299	KAL3494494.1
MU996926.1	312072	313782	KAL3494495.1
MU996926.1	314107	315405	KAL3494496.1
MU996926.1	316369	320990	KAL3494497.1
MU996926.1	321339	323266	KAL3494498.1
MU996926.1	323614	324768	KAL3494499.1
MU996926.1	324927	327310	KAL3494500.1
MU996926.1	327531	329034	KAL3494501.1
MU996926.1	330118	331855	KAL3494502.1
MU996926.1	331855	335250	KAL3494503.1
MU996926.1	335503	337709	KAL3494504.1
MU996926.1	339284	341779	KAL3494505.1
MU996926.1	342263	342929	KAL3494506.1
MU996926.1	343579	345905	KAL3494507.1
MU996926.1	348149	350157	KAL3494508.1
MU996926.1	350338	352716	KAL3494509.1
MU996926.1	352716	353862	KAL3494510.1
MU996926.1	355951	357221	KAL3494511.1
MU996927.1	0	402	KAL3494247.1
MU996927.1	12680	14820	KAL3494248.1
MU996927.1	14930	16593	KAL3494249.1
MU996927.1	16809	18726	KAL3494250.1
MU996927.1	18594	19542	KAL3494251.1
MU996927.1	19554	22546	KAL3494252.1
MU996927.1	22004	22619	KAL3494253.1
MU996927.1	22524	25810	KAL3494254.1
MU996927.1	25881	26942	KAL3494255.1
MU996927.1	26942	29097	KAL3494256.1
MU996927.1	29160	30594	KAL3494257.1
MU996927.1	32145	35238	KAL3494258.1
MU996927.1	35238	37369	KAL3494259.1
MU996927.1	37477	39052	KAL3494260.1
MU996927.1	39141	44560	KAL3494261.1
MU996927.1	45605	46781	KAL3494262.1
MU996927.1	47645	49228	KAL3494263.1
MU996927.1	51368	52286	KAL3494264.1
MU996927.1	53445	54082	KAL3494265.1
MU996927.1	56237	57654	KAL3494266.1
MU996927.1	58314	61262	KAL3494267.1
MU996927.1	61148	62969	KAL3494268.1
MU996927.1	64655	65477	KAL3494269.1
MU996927.1	66742	67305	KAL3494270.1
MU996927.1	67455	69130	KAL3494271.1
MU996927.1	69168	71089	KAL3494272.1
MU996927.1	72417	73703	KAL3494273.1
MU996927.1	73288	73737	KAL3494274.1
MU996927.1	75202	76067	KAL3494275.1
MU996927.1	76437	76989	KAL3494276.1
MU996927.1	76970	82832	KAL3494277.1
MU996927.1	82961	84116	KAL3494278.1
MU996927.1	84116	88952	KAL3494279.1
MU996927.1	88962	89679	KAL3494280.1
MU996927.1	89866	92167	KAL3494281.1
MU996927.1	92255	94279	KAL3494282.1
MU996927.1	96234	97322	KAL3494283.1
MU996927.1	97229	98502	KAL3494284.1
MU996927.1	98434	102223	KAL3494285.1
MU996927.1	102328	103686	KAL3494286.1
MU996927.1	104228	105968	KAL3494287.1
MU996927.1	105971	107348	KAL3494288.1
MU996927.1	109300	111944	KAL3494289.1
MU996927.1	112955	114876	KAL3494290.1
MU996927.1	115109	117119	KAL3494291.1
MU996927.1	118390	119751	KAL3494292.1
MU996927.1	123795	125091	KAL3494293.1
MU996927.1	125205	126758	KAL3494294.1
MU996927.1	126950	128414	KAL3494295.1
MU996927.1	129317	130339	KAL3494296.1
MU996927.1	131174	133271	KAL3494297.1
MU996927.1	133352	135405	KAL3494298.1
MU996927.1	137896	139846	KAL3494299.1
MU996927.1	139846	140409	KAL3494300.1
MU996927.1	140973	142576	KAL3494301.1
MU996927.1	142783	144073	KAL3494302.1
MU996927.1	144229	147320	KAL3494303.1
MU996927.1	148995	152177	KAL3494304.1
MU996927.1	152575	154430	KAL3494305.1
MU996927.1	155173	156849	KAL3494306.1
MU996927.1	156931	158471	KAL3494307.1
MU996927.1	158558	160360	KAL3494308.1
MU996927.1	160882	164999	KAL3494309.1
MU996927.1	165439	167887	KAL3494310.1
MU996927.1	168370	170177	KAL3494311.1
MU996927.1	170090	171221	KAL3494312.1
MU996927.1	171352	172277	KAL3494313.1
MU996927.1	172420	176726	KAL3494314.1
MU996927.1	177516	179468	KAL3494315.1
MU996927.1	179652	180817	KAL3494316.1
MU996927.1	180801	182245	KAL3494317.1
MU996927.1	183791	184244	KAL3494318.1
MU996927.1	184288	188085	KAL3494319.1
MU996927.1	188712	189715	KAL3494320.1
MU996927.1	189874	191501	KAL3494321.1
MU996927.1	191324	192287	KAL3494322.1
MU996927.1	192636	195866	KAL3494323.1
MU996927.1	196109	198332	KAL3494324.1
MU996927.1	198219	199955	KAL3494325.1
MU996927.1	200684	203158	KAL3494326.1
MU996927.1	203348	203566	KAL3494327.1
MU996927.1	204150	207067	KAL3494328.1
MU996927.1	207115	209158	KAL3494329.1
MU996927.1	209718	211299	KAL3494330.1
MU996927.1	211298	212763	KAL3494331.1
MU996927.1	212917	215222	KAL3494332.1
MU996927.1	217337	222187	KAL3494333.1
MU996927.1	224224	226220	KAL3494334.1
MU996927.1	227107	232318	KAL3494335.1
MU996927.1	234478	237044	KAL3494336.1
MU996927.1	237838	239394	KAL3494337.1
MU996927.1	239582	243803	KAL3494338.1
MU996927.1	244841	246233	KAL3494339.1
MU996927.1	246659	247481	KAL3494340.1
MU996927.1	249036	250774	KAL3494341.1
MU996927.1	251049	254915	KAL3494342.1
MU996927.1	255988	256912	KAL3494343.1
MU996927.1	258339	261033	KAL3494344.1
MU996927.1	261423	263610	KAL3494345.1
MU996927.1	263946	266805	KAL3494346.1
MU996927.1	267259	268188	KAL3494347.1
MU996927.1	270327	273066	KAL3494348.1
MU996927.1	272990	276390	KAL3494349.1
MU996927.1	276704	278588	KAL3494350.1
MU996927.1	279597	283518	KAL3494351.1
MU996927.1	285213	286629	KAL3494352.1
MU996927.1	287753	293242	KAL3494353.1
MU996927.1	293674	294722	KAL3494354.1
MU996927.1	295781	297555	KAL3494355.1
MU996927.1	299337	302768	KAL3494356.1
MU996927.1	303960	305465	KAL3494357.1
MU996927.1	305733	307074	KAL3494358.1
MU996927.1	308039	309431	KAL3494359.1
MU996927.1	310217	311556	KAL3494360.1
MU996927.1	311460	312505	KAL3494361.1
MU996927.1	312987	313863	KAL3494362.1
MU996927.1	314088	316262	KAL3494363.1
MU996927.1	316058	316387	KAL3494364.1
MU996927.1	316351	316884	KAL3494365.1
MU996927.1	317683	318358	KAL3494366.1
MU996927.1	320622	321738	KAL3494367.1
MU996927.1	322614	325045	KAL3494368.1
MU996927.1	325045	327289	KAL3494369.1
MU996927.1	327780	328941	KAL3494370.1
MU996927.1	328823	330882	KAL3494371.1
MU996927.1	332706	334016	KAL3494372.1
MU996927.1	334988	335818	KAL3494373.1
MU996927.1	336360	338002	KAL3494374.1
MU996927.1	340860	341520	KAL3494375.1
MU996927.1	346970	347881	KAL3494376.1
MU996927.1	351704	353724	KAL3494377.1
MU996927.1	354736	356167	KAL3494378.1
MU996928.1	1356	2520	KAL3494128.1
MU996928.1	4187	4952	KAL3494129.1
MU996928.1	5688	6434	KAL3494130.1
MU996928.1	7524	8931	KAL3494131.1
MU996928.1	9318	12473	KAL3494132.1
MU996928.1	12698	14595	KAL3494133.1
MU996928.1	15065	16245	KAL3494134.1
MU996928.1	16355	17048	KAL3494135.1
MU996928.1	17103	19244	KAL3494136.1
MU996928.1	19421	21210	KAL3494137.1
MU996928.1	21267	22749	KAL3494138.1
MU996928.1	22892	24405	KAL3494139.1
MU996928.1	24471	26135	KAL3494140.1
MU996928.1	28844	33514	KAL3494141.1
MU996928.1	35615	36696	KAL3494142.1
MU996928.1	36884	39574	KAL3494143.1
MU996928.1	39879	41087	KAL3494144.1
MU996928.1	41647	42145	KAL3494145.1
MU996928.1	44155	45337	KAL3494146.1
MU996928.1	45785	47425	KAL3494147.1
MU996928.1	51741	55378	KAL3494148.1
MU996928.1	61804	62456	KAL3494149.1
MU996928.1	62830	64577	KAL3494150.1
MU996928.1	66544	69841	KAL3494151.1
MU996928.1	70347	72357	KAL3494152.1
MU996928.1	72475	72850	KAL3494153.1
MU996928.1	73949	79133	KAL3494154.1
MU996928.1	80214	82892	KAL3494155.1
MU996928.1	83083	84837	KAL3494156.1
MU996928.1	84864	86641	KAL3494157.1
MU996928.1	86753	88250	KAL3494158.1
MU996928.1	88465	89968	KAL3494159.1
MU996928.1	90167	91799	KAL3494160.1
MU996928.1	91982	93368	KAL3494161.1
MU996928.1	93514	95228	KAL3494162.1
MU996928.1	95265	97982	KAL3494163.1
MU996928.1	99280	101157	KAL3494164.1
MU996928.1	101003	103025	KAL3494165.1
MU996928.1	104247	105484	KAL3494166.1
MU996928.1	105608	107294	KAL3494167.1
MU996928.1	107451	110102	KAL3494168.1
MU996928.1	111581	114856	KAL3494169.1
MU996928.1	114865	116192	KAL3494170.1
MU996928.1	116515	118787	KAL3494171.1
MU996928.1	121702	122996	KAL3494172.1
MU996928.1	123028	124473	KAL3494173.1
MU996928.1	124645	125944	KAL3494174.1
MU996928.1	125955	127550	KAL3494175.1
MU996928.1	127787	128727	KAL3494176.1
MU996928.1	128727	133563	KAL3494177.1
MU996928.1	133992	135442	KAL3494178.1
MU996928.1	136337	138993	KAL3494179.1
MU996928.1	138903	140510	KAL3494180.1
MU996928.1	140510	141556	KAL3494181.1
MU996928.1	141622	144201	KAL3494182.1
MU996928.1	144515	146573	KAL3494183.1
MU996928.1	146776	149604	KAL3494184.1
MU996928.1	149630	151492	KAL3494185.1
MU996928.1	151366	154438	KAL3494186.1
MU996928.1	155195	157807	KAL3494187.1
MU996928.1	157981	160734	KAL3494188.1
MU996928.1	207411	208528	KAL3494189.1
MU996928.1	208535	211246	KAL3494190.1
MU996928.1	211499	213207	KAL3494191.1
MU996928.1	213208	215412	KAL3494192.1
MU996928.1	215567	216549	KAL3494193.1
MU996928.1	216500	219708	KAL3494194.1
MU996928.1	219616	220860	KAL3494195.1
MU996928.1	220678	223810	KAL3494196.1
MU996928.1	225128	226260	KAL3494197.1
MU996928.1	226380	227545	KAL3494198.1
MU996928.1	228431	232330	KAL3494199.1
MU996928.1	233830	234507	KAL3494200.1
MU996928.1	234310	237832	KAL3494201.1
MU996928.1	237961	240048	KAL3494202.1
MU996928.1	240290	242141	KAL3494203.1
MU996928.1	242327	243885	KAL3494204.1
MU996928.1	244662	245253	KAL3494205.1
MU996928.1	244998	247357	KAL3494206.1
MU996928.1	247488	252393	KAL3494207.1
MU996928.1	253059	254850	KAL3494208.1
MU996928.1	256965	257720	KAL3494209.1
MU996928.1	258363	261938	KAL3494210.1
MU996928.1	262644	263151	KAL3494211.1
MU996928.1	263130	264830	KAL3494212.1
MU996928.1	264831	266577	KAL3494213.1
MU996928.1	267409	269537	KAL3494214.1
MU996928.1	269498	271585	KAL3494215.1
MU996928.1	272515	274293	KAL3494216.1
MU996928.1	274354	277120	KAL3494217.1
MU996928.1	277796	281063	KAL3494218.1
MU996928.1	284937	287778	KAL3494219.1
MU996928.1	288081	290162	KAL3494220.1
MU996928.1	290980	293449	KAL3494221.1
MU996928.1	294380	297360	KAL3494222.1
MU996928.1	298500	299870	KAL3494223.1
MU996928.1	300011	301172	KAL3494224.1
MU996928.1	302175	304087	KAL3494225.1
MU996928.1	304087	307178	KAL3494226.1
MU996928.1	307022	308503	KAL3494227.1
MU996928.1	308503	311069	KAL3494228.1
MU996928.1	311196	314026	KAL3494229.1
MU996928.1	313987	317655	KAL3494230.1
MU996928.1	316963	318464	KAL3494231.1
MU996928.1	318318	319779	KAL3494232.1
MU996928.1	320311	325403	KAL3494233.1
MU996928.1	326604	327300	KAL3494234.1
MU996928.1	327214	330395	KAL3494235.1
MU996928.1	330026	331196	KAL3494236.1
MU996928.1	331196	335201	KAL3494237.1
MU996928.1	336999	341192	KAL3494238.1
MU996928.1	342461	343424	KAL3494239.1
MU996928.1	343515	344786	KAL3494240.1
MU996928.1	345209	347361	KAL3494241.1
MU996928.1	347361	348614	KAL3494242.1
MU996928.1	348615	350961	KAL3494243.1
MU996928.1	351969	353263	KAL3494244.1
MU996928.1	353891	355671	KAL3494245.1
MU996928.1	356415	357551	KAL3494246.1
MU996929.1	15497	16265	KAL3494010.1
MU996929.1	20888	22567	KAL3494011.1
MU996929.1	23854	26164	KAL3494012.1
MU996929.1	26164	28192	KAL3494013.1
MU996929.1	28874	29265	KAL3494014.1
MU996929.1	29799	32350	KAL3494015.1
MU996929.1	33085	39307	KAL3494016.1
MU996929.1	40185	42336	KAL3494017.1
MU996929.1	43512	44553	KAL3494018.1
MU996929.1	44906	47577	KAL3494019.1
MU996929.1	49117	51526	KAL3494020.1
MU996929.1	51961	52924	KAL3494021.1
MU996929.1	53349	55429	KAL3494022.1
MU996929.1	57419	59023	KAL3494023.1
MU996929.1	59121	60659	KAL3494024.1
MU996929.1	61128	62781	KAL3494025.1
MU996929.1	62831	64831	KAL3494026.1
MU996929.1	69535	71500	KAL3494027.1
MU996929.1	74692	76318	KAL3494028.1
MU996929.1	76854	77968	KAL3494029.1
MU996929.1	78080	80028	KAL3494030.1
MU996929.1	80027	81413	KAL3494031.1
MU996929.1	81888	83167	KAL3494032.1
MU996929.1	83361	85407	KAL3494033.1
MU996929.1	86026	89830	KAL3494034.1
MU996929.1	89981	93584	KAL3494035.1
MU996929.1	93788	94762	KAL3494036.1
MU996929.1	94762	95995	KAL3494037.1
MU996929.1	96185	97014	KAL3494038.1
MU996929.1	96795	98788	KAL3494039.1
MU996929.1	98796	102002	KAL3494040.1
MU996929.1	102031	102725	KAL3494041.1
MU996929.1	102725	103869	KAL3494042.1
MU996929.1	103889	105358	KAL3494043.1
MU996929.1	105847	107725	KAL3494044.1
MU996929.1	108402	111645	KAL3494045.1
MU996929.1	113614	116929	KAL3494046.1
MU996929.1	117338	118720	KAL3494047.1
MU996929.1	119000	123206	KAL3494048.1
MU996929.1	123298	127379	KAL3494049.1
MU996929.1	127360	129061	KAL3494050.1
MU996929.1	128974	131099	KAL3494051.1
MU996929.1	131287	132944	KAL3494052.1
MU996929.1	137562	139383	KAL3494053.1
MU996929.1	141836	142955	KAL3494054.1
MU996929.1	142649	142955	KAL3494055.1
MU996929.1	144377	146311	KAL3494056.1
MU996929.1	146290	148874	KAL3494057.1
MU996929.1	150157	150894	KAL3494058.1
MU996929.1	153243	154705	KAL3494059.1
MU996929.1	154757	155885	KAL3494060.1
MU996929.1	155798	157297	KAL3494061.1
MU996929.1	158815	160876	KAL3494062.1
MU996929.1	161015	163816	KAL3494063.1
MU996929.1	165438	166610	KAL3494064.1
MU996929.1	167690	170127	KAL3494065.1
MU996929.1	169954	171566	KAL3494066.1
MU996929.1	171566	174666	KAL3494067.1
MU996929.1	175223	176350	KAL3494068.1
MU996929.1	186473	187527	KAL3494069.1
MU996929.1	187637	188903	KAL3494070.1
MU996929.1	189642	191022	KAL3494071.1
MU996929.1	194160	197555	KAL3494072.1
MU996929.1	197767	198343	KAL3494073.1
MU996929.1	198949	203138	KAL3494074.1
MU996929.1	204612	206804	KAL3494075.1
MU996929.1	206804	208538	KAL3494076.1
MU996929.1	208672	209568	KAL3494077.1
MU996929.1	209556	210614	KAL3494078.1
MU996929.1	210966	213247	KAL3494079.1
MU996929.1	213246	214635	KAL3494080.1
MU996929.1	215073	215589	KAL3494081.1
MU996929.1	216148	218145	KAL3494082.1
MU996929.1	218205	221238	KAL3494083.1
MU996929.1	221645	223527	KAL3494084.1
MU996929.1	223621	226558	KAL3494085.1
MU996929.1	226760	233821	KAL3494086.1
MU996929.1	233972	237099	KAL3494087.1
MU996929.1	237039	237960	KAL3494088.1
MU996929.1	238108	240121	KAL3494089.1
MU996929.1	240703	241120	KAL3494090.1
MU996929.1	241550	244284	KAL3494091.1
MU996929.1	244257	245516	KAL3494092.1
MU996929.1	245556	246874	KAL3494093.1
MU996929.1	247019	250747	KAL3494094.1
MU996929.1	250921	253005	KAL3494095.1
MU996929.1	253183	254975	KAL3494096.1
MU996929.1	255244	258088	KAL3494097.1
MU996929.1	258131	259361	KAL3494098.1
MU996929.1	259989	261280	KAL3494099.1
MU996929.1	261180	262994	KAL3494100.1
MU996929.1	263786	268230	KAL3494101.1
MU996929.1	269696	274441	KAL3494102.1
MU996929.1	276607	276933	KAL3494103.1
MU996929.1	280267	281851	KAL3494104.1
MU996929.1	285551	287272	KAL3494105.1
MU996929.1	288519	289689	KAL3494106.1
MU996929.1	290262	292427	KAL3494107.1
MU996929.1	292273	294331	KAL3494108.1
MU996929.1	295117	297232	KAL3494109.1
MU996929.1	298221	300517	KAL3494110.1
MU996929.1	302487	306513	KAL3494111.1
MU996929.1	309543	310859	KAL3494112.1
MU996929.1	311313	316249	KAL3494113.1
MU996929.1	316239	318333	KAL3494114.1
MU996929.1	318392	320059	KAL3494115.1
MU996929.1	320059	322903	KAL3494116.1
MU996929.1	323096	324850	KAL3494117.1
MU996929.1	325005	326860	KAL3494118.1
MU996929.1	327979	329783	KAL3494119.1
MU996929.1	330147	333198	KAL3494120.1
MU996929.1	333970	334435	KAL3494121.1
MU996929.1	335010	337563	KAL3494122.1
MU996929.1	337806	338827	KAL3494123.1
MU996929.1	339129	339584	KAL3494124.1
MU996929.1	339703	342104	KAL3494125.1
MU996929.1	342529	345073	KAL3494126.1
MU996929.1	346002	348061	KAL3494127.1
MU996930.1	218	968	KAL3493878.1
MU996930.1	1003	3911	KAL3493879.1
MU996930.1	4333	6472	KAL3493880.1
MU996930.1	7196	8326	KAL3493881.1
MU996930.1	11286	15258	KAL3493882.1
MU996930.1	15872	17329	KAL3493883.1
MU996930.1	19356	20158	KAL3493884.1
MU996930.1	21031	22119	KAL3493885.1
MU996930.1	22684	25244	KAL3493886.1
MU996930.1	25245	28176	KAL3493887.1
MU996930.1	28355	29792	KAL3493888.1
MU996930.1	30060	31765	KAL3493889.1
MU996930.1	32145	32795	KAL3493890.1
MU996930.1	35527	37423	KAL3493891.1
MU996930.1	37682	39157	KAL3493892.1
MU996930.1	39469	43750	KAL3493893.1
MU996930.1	45151	45994	KAL3493894.1
MU996930.1	46014	49360	KAL3493895.1
MU996930.1	50017	51224	KAL3493896.1
MU996930.1	52200	53530	KAL3493897.1
MU996930.1	56459	63016	KAL3493898.1
MU996930.1	63293	64695	KAL3493899.1
MU996930.1	65521	65985	KAL3493900.1
MU996930.1	66523	67525	KAL3493901.1
MU996930.1	67759	69019	KAL3493902.1
MU996930.1	70690	72162	KAL3493903.1
MU996930.1	72210	73359	KAL3493904.1
MU996930.1	74519	76242	KAL3493905.1
MU996930.1	76296	77187	KAL3493906.1
MU996930.1	77104	79163	KAL3493907.1
MU996930.1	79146	80268	KAL3493908.1
MU996930.1	81267	82651	KAL3493909.1
MU996930.1	85525	87087	KAL3493910.1
MU996930.1	88035	89164	KAL3493911.1
MU996930.1	89821	90695	KAL3493912.1
MU996930.1	92904	94645	KAL3493913.1
MU996930.1	94833	96877	KAL3493914.1
MU996930.1	96913	99180	KAL3493915.1
MU996930.1	99326	107389	KAL3493916.1
MU996930.1	108062	109926	KAL3493917.1
MU996930.1	110796	112278	KAL3493918.1
MU996930.1	112595	118324	KAL3493919.1
MU996930.1	118663	120941	KAL3493920.1
MU996930.1	121627	122644	KAL3493921.1
MU996930.1	122822	124857	KAL3493922.1
MU996930.1	125138	127485	KAL3493923.1
MU996930.1	128797	131520	KAL3493924.1
MU996930.1	132517	134719	KAL3493925.1
MU996930.1	134924	136325	KAL3493926.1
MU996930.1	136902	137899	KAL3493927.1
MU996930.1	138132	139472	KAL3493928.1
MU996930.1	140134	141338	KAL3493929.1
MU996930.1	141981	143667	KAL3493930.1
MU996930.1	144124	148739	KAL3493931.1
MU996930.1	148156	149171	KAL3493932.1
MU996930.1	149356	151134	KAL3493933.1
MU996930.1	151820	152336	KAL3493934.1
MU996930.1	153321	155572	KAL3493935.1
MU996930.1	155577	157715	KAL3493936.1
MU996930.1	157852	159725	KAL3493937.1
MU996930.1	160373	160973	KAL3493938.1
MU996930.1	161841	162660	KAL3493939.1
MU996930.1	164481	165540	KAL3493940.1
MU996930.1	166812	168929	KAL3493941.1
MU996930.1	168669	170028	KAL3493942.1
MU996930.1	170723	172920	KAL3493943.1
MU996930.1	173037	174077	KAL3493944.1
MU996930.1	174265	177309	KAL3493945.1
MU996930.1	178016	179286	KAL3493946.1
MU996930.1	181563	182336	KAL3493947.1
MU996930.1	184155	184536	KAL3493948.1
MU996930.1	185310	187100	KAL3493949.1
MU996930.1	187301	188643	KAL3493950.1
MU996930.1	193296	194703	KAL3493951.1
MU996930.1	196473	198480	KAL3493952.1
MU996930.1	198912	200758	KAL3493953.1
MU996930.1	202001	202598	KAL3493954.1
MU996930.1	204051	205132	KAL3493955.1
MU996930.1	205226	206235	KAL3493956.1
MU996930.1	206875	208024	KAL3493957.1
MU996930.1	208012	209400	KAL3493958.1
MU996930.1	209726	211668	KAL3493959.1
MU996930.1	212173	213124	KAL3493960.1
MU996930.1	214282	215181	KAL3493961.1
MU996930.1	216079	216430	KAL3493962.1
MU996930.1	218167	219415	KAL3493963.1
MU996930.1	219470	222552	KAL3493964.1
MU996930.1	222652	222988	KAL3493965.1
MU996930.1	223611	224610	KAL3493966.1
MU996930.1	231397	233296	KAL3493967.1
MU996930.1	233759	234497	KAL3493968.1
MU996930.1	235334	235885	KAL3493969.1
MU996930.1	236540	238196	KAL3493970.1
MU996930.1	238720	239415	KAL3493971.1
MU996930.1	240176	240632	KAL3493972.1
MU996930.1	243337	243817	KAL3493973.1
MU996930.1	243862	247247	KAL3493974.1
MU996930.1	249463	251148	KAL3493975.1
MU996930.1	251396	252353	KAL3493976.1
MU996930.1	256161	257584	KAL3493977.1
MU996930.1	261897	263879	KAL3493978.1
MU996930.1	269113	269611	KAL3493979.1
MU996930.1	271153	272008	KAL3493980.1
MU996930.1	272056	274864	KAL3493981.1
MU996930.1	278232	279108	KAL3493982.1
MU996930.1	279168	279780	KAL3493983.1
MU996930.1	281605	283156	KAL3493984.1
MU996930.1	284665	286390	KAL3493985.1
MU996930.1	287240	288047	KAL3493986.1
MU996930.1	288653	290343	KAL3493987.1
MU996930.1	290587	292672	KAL3493988.1
MU996930.1	293757	294740	KAL3493989.1
MU996930.1	295092	296345	KAL3493990.1
MU996930.1	296775	298513	KAL3493991.1
MU996930.1	301086	302398	KAL3493992.1
MU996930.1	303116	305454	KAL3493993.1
MU996930.1	306272	308408	KAL3493994.1
MU996930.1	309539	311263	KAL3493995.1
MU996930.1	314369	314945	KAL3493996.1
MU996930.1	315346	316408	KAL3493997.1
MU996930.1	318226	320009	KAL3493998.1
MU996930.1	322627	324465	KAL3493999.1
MU996930.1	324825	326125	KAL3494000.1
MU996930.1	327322	327807	KAL3494001.1
MU996930.1	329345	330197	KAL3494002.1
MU996930.1	331312	332935	KAL3494003.1
MU996930.1	333012	334302	KAL3494004.1
MU996930.1	336032	337779	KAL3494005.1
MU996930.1	337822	338903	KAL3494006.1
MU996930.1	340149	341859	KAL3494007.1
MU996930.1	342482	343820	KAL3494008.1
MU996930.1	345886	347850	KAL3494009.1
MU996931.1	691	3498	KAL3493747.1
MU996931.1	3761	6029	KAL3493748.1
MU996931.1	7170	8306	KAL3493749.1
MU996931.1	8449	9276	KAL3493750.1
MU996931.1	9012	11050	KAL3493751.1
MU996931.1	11139	11754	KAL3493752.1
MU996931.1	12059	13932	KAL3493753.1
MU996931.1	13932	17236	KAL3493754.1
MU996931.1	17511	20220	KAL3493755.1
MU996931.1	20351	21611	KAL3493756.1
MU996931.1	23038	23312	KAL3493757.1
MU996931.1	23748	25756	KAL3493758.1
MU996931.1	25888	27396	KAL3493759.1
MU996931.1	27623	28492	KAL3493760.1
MU996931.1	28881	29867	KAL3493761.1
MU996931.1	31536	33197	KAL3493762.1
MU996931.1	33889	35744	KAL3493763.1
MU996931.1	35933	38933	KAL3493764.1
MU996931.1	39859	41544	KAL3493765.1
MU996931.1	41543	43873	KAL3493766.1
MU996931.1	43873	44924	KAL3493767.1
MU996931.1	45207	49088	KAL3493768.1
MU996931.1	49173	50826	KAL3493769.1
MU996931.1	51208	52209	KAL3493770.1
MU996931.1	54845	55777	KAL3493771.1
MU996931.1	58707	61815	KAL3493772.1
MU996931.1	62881	64364	KAL3493773.1
MU996931.1	64385	64877	KAL3493774.1
MU996931.1	65325	66956	KAL3493775.1
MU996931.1	67090	68931	KAL3493776.1
MU996931.1	69175	69537	KAL3493777.1
MU996931.1	69934	71813	KAL3493778.1
MU996931.1	72133	74389	KAL3493779.1
MU996931.1	74496	76659	KAL3493780.1
MU996931.1	77009	80557	KAL3493781.1
MU996931.1	80557	82223	KAL3493782.1
MU996931.1	82271	83644	KAL3493783.1
MU996931.1	84621	85700	KAL3493784.1
MU996931.1	85126	86338	KAL3493785.1
MU996931.1	87629	89145	KAL3493786.1
MU996931.1	89277	90552	KAL3493787.1
MU996931.1	91230	93976	KAL3493788.1
MU996931.1	94452	96395	KAL3493789.1
MU996931.1	96466	98033	KAL3493790.1
MU996931.1	98170	102451	KAL3493791.1
MU996931.1	106361	109347	KAL3493792.1
MU996931.1	111787	112570	KAL3493793.1
MU996931.1	113474	116280	KAL3493794.1
MU996931.1	117975	119287	KAL3493795.1
MU996931.1	119761	121976	KAL3493796.1
MU996931.1	122468	125423	KAL3493797.1
MU996931.1	125154	128010	KAL3493798.1
MU996931.1	128099	134436	KAL3493799.1
MU996931.1	134696	137204	KAL3493800.1
MU996931.1	137555	142216	KAL3493801.1
MU996931.1	143352	145492	KAL3493802.1
MU996931.1	145731	147281	KAL3493803.1
MU996931.1	147967	149424	KAL3493804.1
MU996931.1	149604	153237	KAL3493805.1
MU996931.1	153828	155200	KAL3493806.1
MU996931.1	155356	159031	KAL3493807.1
MU996931.1	162141	165086	KAL3493808.1
MU996931.1	166093	170195	KAL3493809.1
MU996931.1	170528	171712	KAL3493810.1
MU996931.1	171731	173775	KAL3493811.1
MU996931.1	174450	178085	KAL3493812.1
MU996931.1	180544	182912	KAL3493813.1
MU996931.1	183589	186320	KAL3493814.1
MU996931.1	190548	195640	KAL3493815.1
MU996931.1	195660	196899	KAL3493816.1
MU996931.1	196895	199445	KAL3493817.1
MU996931.1	199176	200414	KAL3493818.1
MU996931.1	200677	201838	KAL3493819.1
MU996931.1	211379	212938	KAL3493820.1
MU996931.1	213160	216285	KAL3493821.1
MU996931.1	217016	218402	KAL3493822.1
MU996931.1	218560	221876	KAL3493823.1
MU996931.1	222866	223678	KAL3493824.1
MU996931.1	224035	228206	KAL3493825.1
MU996931.1	228632	231804	KAL3493826.1
MU996931.1	232243	232816	KAL3493827.1
MU996931.1	232816	235162	KAL3493828.1
MU996931.1	235211	236408	KAL3493829.1
MU996931.1	236493	238700	KAL3493830.1
MU996931.1	239090	240454	KAL3493831.1
MU996931.1	240454	241591	KAL3493832.1
MU996931.1	241769	243564	KAL3493833.1
MU996931.1	243564	245078	KAL3493834.1
MU996931.1	245987	248956	KAL3493835.1
MU996931.1	249033	250041	KAL3493836.1
MU996931.1	250833	252932	KAL3493837.1
MU996931.1	253736	255401	KAL3493838.1
MU996931.1	258070	259556	KAL3493839.1
MU996931.1	259391	260719	KAL3493840.1
MU996931.1	260901	261829	KAL3493841.1
MU996931.1	262799	263582	KAL3493842.1
MU996931.1	265448	266109	KAL3493843.1
MU996931.1	266858	270727	KAL3493844.1
MU996931.1	272108	273345	KAL3493845.1
MU996931.1	273903	275401	KAL3493846.1
MU996931.1	275913	279522	KAL3493847.1
MU996931.1	279783	281343	KAL3493848.1
MU996931.1	282670	284174	KAL3493849.1
MU996931.1	284522	286007	KAL3493850.1
MU996931.1	286111	287134	KAL3493851.1
MU996931.1	287313	288650	KAL3493852.1
MU996931.1	289259	290743	KAL3493853.1
MU996931.1	290743	292376	KAL3493854.1
MU996931.1	292874	294442	KAL3493855.1
MU996931.1	295678	296487	KAL3493856.1
MU996931.1	296487	299436	KAL3493857.1
MU996931.1	299777	300120	KAL3493858.1
MU996931.1	300510	302265	KAL3493859.1
MU996931.1	303264	304452	KAL3493860.1
MU996931.1	304527	306288	KAL3493861.1
MU996931.1	307179	308133	KAL3493862.1
MU996931.1	308342	309620	KAL3493863.1
MU996931.1	309445	312263	KAL3493864.1
MU996931.1	312454	317400	KAL3493865.1
MU996931.1	318070	318632	KAL3493866.1
MU996931.1	318909	319933	KAL3493867.1
MU996931.1	319932	321323	KAL3493868.1
MU996931.1	321469	324382	KAL3493869.1
MU996931.1	324936	325720	KAL3493870.1
MU996931.1	326136	329378	KAL3493871.1
MU996931.1	330265	334179	KAL3493872.1
MU996931.1	335399	336241	KAL3493873.1
MU996931.1	336487	337597	KAL3493874.1
MU996931.1	337597	339675	KAL3493875.1
MU996931.1	339677	342939	KAL3493876.1
MU996931.1	345375	345986	KAL3493877.1
MU996932.1	0	957	KAL3493625.1
MU996932.1	957	3185	KAL3493626.1
MU996932.1	3703	6401	KAL3493627.1
MU996932.1	6892	7213	KAL3493628.1
MU996932.1	11422	14113	KAL3493629.1
MU996932.1	16383	17465	KAL3493630.1
MU996932.1	18136	21255	KAL3493631.1
MU996932.1	21812	23862	KAL3493632.1
MU996932.1	23968	24625	KAL3493633.1
MU996932.1	25134	29698	KAL3493634.1
MU996932.1	30812	33036	KAL3493635.1
MU996932.1	33482	34350	KAL3493636.1
MU996932.1	34315	35193	KAL3493637.1
MU996932.1	36404	38572	KAL3493638.1
MU996932.1	38421	40802	KAL3493639.1
MU996932.1	41354	43274	KAL3493640.1
MU996932.1	44281	45223	KAL3493641.1
MU996932.1	45571	47558	KAL3493642.1
MU996932.1	49893	52412	KAL3493643.1
MU996932.1	52337	53648	KAL3493644.1
MU996932.1	53659	55308	KAL3493645.1
MU996932.1	55186	56765	KAL3493646.1
MU996932.1	56803	58440	KAL3493647.1
MU996932.1	58113	60392	KAL3493648.1
MU996932.1	61873	63441	KAL3493649.1
MU996932.1	65984	70506	KAL3493650.1
MU996932.1	70537	71624	KAL3493651.1
MU996932.1	71624	73171	KAL3493652.1
MU996932.1	73240	76118	KAL3493653.1
MU996932.1	77045	78625	KAL3493654.1
MU996932.1	78801	81158	KAL3493655.1
MU996932.1	81128	82467	KAL3493656.1
MU996932.1	82708	83592	KAL3493657.1
MU996932.1	83658	84279	KAL3493658.1
MU996932.1	85028	86708	KAL3493659.1
MU996932.1	86682	87857	KAL3493660.1
MU996932.1	87867	90842	KAL3493661.1
MU996932.1	94450	96810	KAL3493662.1
MU996932.1	98639	99297	KAL3493663.1
MU996932.1	99362	101690	KAL3493664.1
MU996932.1	102019	103081	KAL3493665.1
MU996932.1	103673	104318	KAL3493666.1
MU996932.1	104615	105794	KAL3493667.1
MU996932.1	105876	106750	KAL3493668.1
MU996932.1	106975	109120	KAL3493669.1
MU996932.1	108964	109628	KAL3493670.1
MU996932.1	110083	111406	KAL3493671.1
MU996932.1	111244	115225	KAL3493672.1
MU996932.1	115823	117395	KAL3493673.1
MU996932.1	117395	118120	KAL3493674.1
MU996932.1	120319	121470	KAL3493675.1
MU996932.1	122054	124584	KAL3493676.1
MU996932.1	124765	127316	KAL3493677.1
MU996932.1	127249	129939	KAL3493678.1
MU996932.1	133310	135131	KAL3493679.1
MU996932.1	136465	139503	KAL3493680.1
MU996932.1	139598	140563	KAL3493681.1
MU996932.1	141287	142705	KAL3493682.1
MU996932.1	143065	146187	KAL3493683.1
MU996932.1	148459	156257	KAL3493684.1
MU996932.1	157819	160856	KAL3493685.1
MU996932.1	161242	164820	KAL3493686.1
MU996932.1	165245	167289	KAL3493687.1
MU996932.1	167982	169156	KAL3493688.1
MU996932.1	169034	170021	KAL3493689.1
MU996932.1	170866	172905	KAL3493690.1
MU996932.1	172815	174766	KAL3493691.1
MU996932.1	178873	180412	KAL3493692.1
MU996932.1	183311	186491	KAL3493693.1
MU996932.1	187107	187675	KAL3493694.1
MU996932.1	188133	197022	KAL3493695.1
MU996932.1	198473	200870	KAL3493696.1
MU996932.1	200882	202867	KAL3493697.1
MU996932.1	203700	205773	KAL3493698.1
MU996932.1	209466	210190	KAL3493699.1
MU996932.1	210211	212572	KAL3493700.1
MU996932.1	213209	215138	KAL3493701.1
MU996932.1	215636	215972	KAL3493702.1
MU996932.1	216275	218193	KAL3493703.1
MU996932.1	218360	220103	KAL3493704.1
MU996932.1	220103	223548	KAL3493705.1
MU996932.1	223528	224152	KAL3493706.1
MU996932.1	223941	228473	KAL3493707.1
MU996932.1	229363	233311	KAL3493708.1
MU996932.1	236802	239083	KAL3493709.1
MU996932.1	240093	242008	KAL3493710.1
MU996932.1	242092	244463	KAL3493711.1
MU996932.1	244464	247172	KAL3493712.1
MU996932.1	247864	249046	KAL3493713.1
MU996932.1	249287	251006	KAL3493714.1
MU996932.1	253611	254835	KAL3493715.1
MU996932.1	254718	255662	KAL3493716.1
MU996932.1	256579	257858	KAL3493717.1
MU996932.1	259705	262658	KAL3493718.1
MU996932.1	264324	265256	KAL3493719.1
MU996932.1	265727	267126	KAL3493720.1
MU996932.1	267126	268319	KAL3493721.1
MU996932.1	270939	272911	KAL3493722.1
MU996932.1	273135	274685	KAL3493723.1
MU996932.1	274944	278585	KAL3493724.1
MU996932.1	280622	282917	KAL3493725.1
MU996932.1	283128	284879	KAL3493726.1
MU996932.1	284991	288261	KAL3493727.1
MU996932.1	288770	289493	KAL3493728.1
MU996932.1	290149	291780	KAL3493729.1
MU996932.1	291938	294145	KAL3493730.1
MU996932.1	295017	297212	KAL3493731.1
MU996932.1	297962	300906	KAL3493732.1
MU996932.1	301292	304814	KAL3493733.1
MU996932.1	305036	306021	KAL3493734.1
MU996932.1	306158	307011	KAL3493735.1
MU996932.1	306418	308129	KAL3493736.1
MU996932.1	310156	315523	KAL3493737.1
MU996932.1	315610	316095	KAL3493738.1
MU996932.1	316142	317648	KAL3493739.1
MU996932.1	318872	319964	KAL3493740.1
MU996932.1	320422	321430	KAL3493741.1
MU996932.1	325897	327020	KAL3493742.1
MU996932.1	327603	328820	KAL3493743.1
MU996932.1	328861	330472	KAL3493744.1
MU996932.1	330510	331857	KAL3493745.1
MU996932.1	332834	335488	KAL3493746.1
MU996933.1	301	1040	KAL3493507.1
MU996933.1	1417	4035	KAL3493508.1
MU996933.1	4937	6384	KAL3493509.1
MU996933.1	6541	10106	KAL3493510.1
MU996933.1	10755	12465	KAL3493511.1
MU996933.1	14721	16344	KAL3493512.1
MU996933.1	17098	18848	KAL3493513.1
MU996933.1	19532	21143	KAL3493514.1
MU996933.1	21176	22773	KAL3493515.1
MU996933.1	23556	25665	KAL3493516.1
MU996933.1	26015	27969	KAL3493517.1
MU996933.1	28752	30699	KAL3493518.1
MU996933.1	32755	33517	KAL3493519.1
MU996933.1	33052	33676	KAL3493520.1
MU996933.1	34976	37148	KAL3493521.1
MU996933.1	38089	40494	KAL3493522.1
MU996933.1	42925	45497	KAL3493523.1
MU996933.1	48686	50949	KAL3493524.1
MU996933.1	52141	54595	KAL3493525.1
MU996933.1	54889	56737	KAL3493526.1
MU996933.1	56388	58289	KAL3493527.1
MU996933.1	61070	62056	KAL3493528.1
MU996933.1	62617	66072	KAL3493529.1
MU996933.1	69819	71574	KAL3493530.1
MU996933.1	72954	73690	KAL3493531.1
MU996933.1	76596	77495	KAL3493532.1
MU996933.1	80156	83002	KAL3493533.1
MU996933.1	83052	84990	KAL3493534.1
MU996933.1	85317	86902	KAL3493535.1
MU996933.1	86872	88626	KAL3493536.1
MU996933.1	88485	90212	KAL3493537.1
MU996933.1	91282	94449	KAL3493538.1
MU996933.1	97717	101956	KAL3493539.1
MU996933.1	111900	117162	KAL3493540.1
MU996933.1	119997	122760	KAL3493541.1
MU996933.1	122749	124074	KAL3493542.1
MU996933.1	124328	126267	KAL3493543.1
MU996933.1	127603	128911	KAL3493544.1
MU996933.1	130288	132929	KAL3493545.1
MU996933.1	134969	136171	KAL3493546.1
MU996933.1	136185	138379	KAL3493547.1
MU996933.1	138759	139856	KAL3493548.1
MU996933.1	139938	142127	KAL3493549.1
MU996933.1	142127	143617	KAL3493550.1
MU996933.1	144839	146034	KAL3493551.1
MU996933.1	146627	149772	KAL3493552.1
MU996933.1	149962	151114	KAL3493553.1
MU996933.1	152136	153148	KAL3493554.1
MU996933.1	153612	155767	KAL3493555.1
MU996933.1	155603	157171	KAL3493556.1
MU996933.1	157281	159130	KAL3493557.1
MU996933.1	160207	162282	KAL3493558.1
MU996933.1	163231	164462	KAL3493559.1
MU996933.1	164462	167333	KAL3493560.1
MU996933.1	167782	168406	KAL3493561.1
MU996933.1	170315	171450	KAL3493562.1
MU996933.1	172220	176901	KAL3493563.1
MU996933.1	177875	179757	KAL3493564.1
MU996933.1	182922	183138	KAL3493565.1
MU996933.1	188959	193088	KAL3493566.1
MU996933.1	192988	194385	KAL3493567.1
MU996933.1	194560	196881	KAL3493568.1
MU996933.1	197500	198909	KAL3493569.1
MU996933.1	199055	201376	KAL3493570.1
MU996933.1	202685	203687	KAL3493571.1
MU996933.1	204111	206628	KAL3493572.1
MU996933.1	206913	208086	KAL3493573.1
MU996933.1	208226	212795	KAL3493574.1
MU996933.1	213447	214063	KAL3493575.1
MU996933.1	216427	217593	KAL3493576.1
MU996933.1	218224	218976	KAL3493577.1
MU996933.1	219722	220845	KAL3493578.1
MU996933.1	221144	223096	KAL3493579.1
MU996933.1	222848	224952	KAL3493580.1
MU996933.1	225676	226993	KAL3493581.1
MU996933.1	227508	229891	KAL3493582.1
MU996933.1	230381	231070	KAL3493583.1
MU996933.1	231151	231637	KAL3493584.1
MU996933.1	231592	235074	KAL3493585.1
MU996933.1	235224	235770	KAL3493586.1
MU996933.1	235931	238898	KAL3493587.1
MU996933.1	238954	241137	KAL3493588.1
MU996933.1	241137	243481	KAL3493589.1
MU996933.1	243481	244661	KAL3493590.1
MU996933.1	244717	245050	KAL3493591.1
MU996933.1	245256	245706	KAL3493592.1
MU996933.1	245962	249148	KAL3493593.1
MU996933.1	252985	254459	KAL3493594.1
MU996933.1	254731	256722	KAL3493595.1
MU996933.1	256848	259602	KAL3493596.1
MU996933.1	261502	262613	KAL3493597.1
MU996933.1	263607	264839	KAL3493598.1
MU996933.1	266132	268924	KAL3493599.1
MU996933.1	269297	271588	KAL3493600.1
MU996933.1	276458	277269	KAL3493601.1
MU996933.1	279681	280886	KAL3493602.1
MU996933.1	281973	282761	KAL3493603.1
MU996933.1	284025	285170	KAL3493604.1
MU996933.1	285951	290257	KAL3493605.1
MU996933.1	290448	290790	KAL3493606.1
MU996933.1	291245	295229	KAL3493607.1
MU996933.1	295230	297293	KAL3493608.1
MU996933.1	297463	303165	KAL3493609.1
MU996933.1	303726	304578	KAL3493610.1
MU996933.1	305246	306602	KAL3493611.1
MU996933.1	306685	307731	KAL3493612.1
MU996933.1	307997	309713	KAL3493613.1
MU996933.1	311345	313697	KAL3493614.1
MU996933.1	315201	317895	KAL3493615.1
MU996933.1	319739	320154	KAL3493616.1
MU996933.1	321298	323601	KAL3493617.1
MU996933.1	323600	324446	KAL3493618.1
MU996933.1	324928	327533	KAL3493619.1
MU996933.1	327707	328974	KAL3493620.1
MU996933.1	328974	331480	KAL3493621.1
MU996933.1	331353	332353	KAL3493622.1
MU996933.1	332747	333858	KAL3493623.1
MU996933.1	333848	334818	KAL3493624.1
MU996934.1	1630	3673	KAL3493385.1
MU996934.1	3600	5232	KAL3493386.1
MU996934.1	5383	6411	KAL3493387.1
MU996934.1	6593	8599	KAL3493388.1
MU996934.1	8662	12505	KAL3493389.1
MU996934.1	12505	15246	KAL3493390.1
MU996934.1	15287	16120	KAL3493391.1
MU996934.1	16273	19508	KAL3493392.1
MU996934.1	19741	25550	KAL3493393.1
MU996934.1	27683	28790	KAL3493394.1
MU996934.1	29438	31945	KAL3493395.1
MU996934.1	31986	37418	KAL3493396.1
MU996934.1	37727	39761	KAL3493397.1
MU996934.1	40032	41080	KAL3493398.1
MU996934.1	41768	42073	KAL3493399.1
MU996934.1	42589	44039	KAL3493400.1
MU996934.1	45657	47408	KAL3493401.1
MU996934.1	48191	48980	KAL3493402.1
MU996934.1	52544	56353	KAL3493403.1
MU996934.1	56280	56722	KAL3493404.1
MU996934.1	56839	58379	KAL3493405.1
MU996934.1	58379	59575	KAL3493406.1
MU996934.1	59708	60990	KAL3493407.1
MU996934.1	60990	62970	KAL3493408.1
MU996934.1	62970	66143	KAL3493409.1
MU996934.1	66882	67471	KAL3493410.1
MU996934.1	67471	70546	KAL3493411.1
MU996934.1	71357	72285	KAL3493412.1
MU996934.1	72453	74313	KAL3493413.1
MU996934.1	74470	74923	KAL3493414.1
MU996934.1	75031	77062	KAL3493415.1
MU996934.1	77811	78497	KAL3493416.1
MU996934.1	79139	79963	KAL3493417.1
MU996934.1	80474	81333	KAL3493418.1
MU996934.1	81590	81984	KAL3493419.1
MU996934.1	84241	88068	KAL3493420.1
MU996934.1	88182	89374	KAL3493421.1
MU996934.1	90902	94114	KAL3493422.1
MU996934.1	94252	96527	KAL3493423.1
MU996934.1	96693	98205	KAL3493424.1
MU996934.1	98525	99450	KAL3493425.1
MU996934.1	99935	100667	KAL3493426.1
MU996934.1	100686	105288	KAL3493427.1
MU996934.1	105615	108935	KAL3493428.1
MU996934.1	109183	109694	KAL3493429.1
MU996934.1	109694	113175	KAL3493430.1
MU996934.1	117089	121060	KAL3493431.1
MU996934.1	121541	126406	KAL3493432.1
MU996934.1	132879	135820	KAL3493433.1
MU996934.1	138566	140138	KAL3493434.1
MU996934.1	140138	142014	KAL3493435.1
MU996934.1	143206	144842	KAL3493436.1
MU996934.1	146703	147807	KAL3493437.1
MU996934.1	148315	149546	KAL3493438.1
MU996934.1	151339	153792	KAL3493439.1
MU996934.1	154310	155622	KAL3493440.1
MU996934.1	155966	158105	KAL3493441.1
MU996934.1	158218	162131	KAL3493442.1
MU996934.1	162306	164497	KAL3493443.1
MU996934.1	164497	166633	KAL3493444.1
MU996934.1	166665	172203	KAL3493445.1
MU996934.1	172203	174975	KAL3493446.1
MU996934.1	175131	180709	KAL3493447.1
MU996934.1	180716	182643	KAL3493448.1
MU996934.1	183104	185204	KAL3493449.1
MU996934.1	185123	186880	KAL3493450.1
MU996934.1	187119	192193	KAL3493451.1
MU996934.1	195013	196150	KAL3493452.1
MU996934.1	198602	199867	KAL3493453.1
MU996934.1	200023	200918	KAL3493454.1
MU996934.1	200997	201985	KAL3493455.1
MU996934.1	202167	204128	KAL3493456.1
MU996934.1	204489	207000	KAL3493457.1
MU996934.1	207266	207804	KAL3493458.1
MU996934.1	208257	209435	KAL3493459.1
MU996934.1	209435	212334	KAL3493460.1
MU996934.1	212849	214373	KAL3493461.1
MU996934.1	214491	216077	KAL3493462.1
MU996934.1	216423	218321	KAL3493463.1
MU996934.1	218435	220141	KAL3493464.1
MU996934.1	220120	222091	KAL3493465.1
MU996934.1	222715	225763	KAL3493466.1
MU996934.1	225931	227659	KAL3493467.1
MU996934.1	228509	231021	KAL3493468.1
MU996934.1	231004	232137	KAL3493469.1
MU996934.1	233018	233834	KAL3493470.1
MU996934.1	234659	236637	KAL3493471.1
MU996934.1	237053	240136	KAL3493472.1
MU996934.1	240180	240954	KAL3493473.1
MU996934.1	241743	245360	KAL3493474.1
MU996934.1	245360	246538	KAL3493475.1
MU996934.1	246380	247865	KAL3493476.1
MU996934.1	247865	250219	KAL3493477.1
MU996934.1	250334	251361	KAL3493478.1
MU996934.1	251776	253683	KAL3493479.1
MU996934.1	254077	254832	KAL3493480.1
MU996934.1	256677	257527	KAL3493481.1
MU996934.1	259040	260324	KAL3493482.1
MU996934.1	260324	262392	KAL3493483.1
MU996934.1	262612	265099	KAL3493484.1
MU996934.1	267829	268729	KAL3493485.1
MU996934.1	269095	270766	KAL3493486.1
MU996934.1	271303	272405	KAL3493487.1
MU996934.1	276270	278292	KAL3493488.1
MU996934.1	278795	279576	KAL3493489.1
MU996934.1	279855	280909	KAL3493490.1
MU996934.1	283153	285806	KAL3493491.1
MU996934.1	286007	288367	KAL3493492.1
MU996934.1	288660	290115	KAL3493493.1
MU996934.1	291127	292965	KAL3493494.1
MU996934.1	293124	296050	KAL3493495.1
MU996934.1	298692	302498	KAL3493496.1
MU996934.1	303092	303790	KAL3493497.1
MU996934.1	304848	306762	KAL3493498.1
MU996934.1	307760	308270	KAL3493499.1
MU996934.1	310698	311253	KAL3493500.1
MU996934.1	313561	314380	KAL3493501.1
MU996934.1	316603	317795	KAL3493502.1
MU996934.1	318516	320314	KAL3493503.1
MU996934.1	324304	325183	KAL3493504.1
MU996934.1	325708	327315	KAL3493505.1
MU996934.1	329145	329685	KAL3493506.1
MU996935.1	667	2551	KAL3493259.1
MU996935.1	2812	6519	KAL3493260.1
MU996935.1	7298	8573	KAL3493261.1
MU996935.1	12427	13853	KAL3493262.1
MU996935.1	15841	17674	KAL3493263.1
MU996935.1	18016	18856	KAL3493264.1
MU996935.1	19312	21044	KAL3493265.1
MU996935.1	21439	23884	KAL3493266.1
MU996935.1	24182	26814	KAL3493267.1
MU996935.1	27251	30680	KAL3493268.1
MU996935.1	31046	31659	KAL3493269.1
MU996935.1	31836	33642	KAL3493270.1
MU996935.1	34363	36129	KAL3493271.1
MU996935.1	37352	39560	KAL3493272.1
MU996935.1	39343	40132	KAL3493273.1
MU996935.1	40748	41934	KAL3493274.1
MU996935.1	42561	44222	KAL3493275.1
MU996935.1	44739	47742	KAL3493276.1
MU996935.1	50122	51746	KAL3493277.1
MU996935.1	52186	55256	KAL3493278.1
MU996935.1	56296	57576	KAL3493279.1
MU996935.1	58144	60199	KAL3493280.1
MU996935.1	61472	64221	KAL3493281.1
MU996935.1	64482	66135	KAL3493282.1
MU996935.1	66702	68343	KAL3493283.1
MU996935.1	68810	70454	KAL3493284.1
MU996935.1	70998	72111	KAL3493285.1
MU996935.1	72782	74297	KAL3493286.1
MU996935.1	75400	77143	KAL3493287.1
MU996935.1	79127	80105	KAL3493288.1
MU996935.1	81856	83117	KAL3493289.1
MU996935.1	83973	85921	KAL3493290.1
MU996935.1	88507	89247	KAL3493291.1
MU996935.1	90819	93202	KAL3493292.1
MU996935.1	98161	99676	KAL3493293.1
MU996935.1	100063	101331	KAL3493294.1
MU996935.1	101614	102703	KAL3493295.1
MU996935.1	102798	104196	KAL3493296.1
MU996935.1	104384	106271	KAL3493297.1
MU996935.1	107638	109539	KAL3493298.1
MU996935.1	108868	111146	KAL3493299.1
MU996935.1	111413	112623	KAL3493300.1
MU996935.1	113117	115015	KAL3493301.1
MU996935.1	115373	116795	KAL3493302.1
MU996935.1	117142	122125	KAL3493303.1
MU996935.1	122095	124332	KAL3493304.1
MU996935.1	124323	125692	KAL3493305.1
MU996935.1	125716	127285	KAL3493306.1
MU996935.1	127227	130125	KAL3493307.1
MU996935.1	131085	132090	KAL3493308.1
MU996935.1	132343	132966	KAL3493309.1
MU996935.1	137854	142963	KAL3493310.1
MU996935.1	150694	151764	KAL3493311.1
MU996935.1	152673	155670	KAL3493312.1
MU996935.1	155869	156471	KAL3493313.1
MU996935.1	156755	157319	KAL3493314.1
MU996935.1	158352	159112	KAL3493315.1
MU996935.1	159503	160620	KAL3493316.1
MU996935.1	162274	164346	KAL3493317.1
MU996935.1	164467	170158	KAL3493318.1
MU996935.1	171277	173066	KAL3493319.1
MU996935.1	174158	175958	KAL3493320.1
MU996935.1	176564	178253	KAL3493321.1
MU996935.1	180792	182263	KAL3493322.1
MU996935.1	184591	186020	KAL3493323.1
MU996935.1	186804	191922	KAL3493324.1
MU996935.1	192507	196287	KAL3493325.1
MU996935.1	196437	197695	KAL3493326.1
MU996935.1	198571	199777	KAL3493327.1
MU996935.1	200774	203446	KAL3493328.1
MU996935.1	203725	204862	KAL3493329.1
MU996935.1	205104	205421	KAL3493330.1
MU996935.1	207746	208541	KAL3493331.1
MU996935.1	209845	210989	KAL3493332.1
MU996935.1	213294	215639	KAL3493333.1
MU996935.1	215868	217645	KAL3493334.1
MU996935.1	218676	218992	KAL3493335.1
MU996935.1	219825	221057	KAL3493336.1
MU996935.1	221792	223504	KAL3493337.1
MU996935.1	224348	226181	KAL3493338.1
MU996935.1	226184	227663	KAL3493339.1
MU996935.1	227665	229650	KAL3493340.1
MU996935.1	229839	230432	KAL3493341.1
MU996935.1	230695	231499	KAL3493342.1
MU996935.1	231499	232968	KAL3493343.1
MU996935.1	233267	233926	KAL3493344.1
MU996935.1	233581	234616	KAL3493345.1
MU996935.1	234530	236619	KAL3493346.1
MU996935.1	237198	237674	KAL3493347.1
MU996935.1	237926	239668	KAL3493348.1
MU996935.1	240054	241493	KAL3493349.1
MU996935.1	241831	242083	KAL3493350.1
MU996935.1	243143	245993	KAL3493351.1
MU996935.1	246664	247913	KAL3493352.1
MU996935.1	248081	250089	KAL3493353.1
MU996935.1	250089	250798	KAL3493354.1
MU996935.1	250957	252378	KAL3493355.1
MU996935.1	253268	253871	KAL3493356.1
MU996935.1	254879	256426	KAL3493357.1
MU996935.1	261060	262417	KAL3493358.1
MU996935.1	262449	264366	KAL3493359.1
MU996935.1	265237	266541	KAL3493360.1
MU996935.1	266830	267631	KAL3493361.1
MU996935.1	268200	269024	KAL3493362.1
MU996935.1	270675	271278	KAL3493363.1
MU996935.1	272003	272453	KAL3493364.1
MU996935.1	274993	276774	KAL3493365.1
MU996935.1	283537	284095	KAL3493366.1
MU996935.1	286874	287708	KAL3493367.1
MU996935.1	287637	288585	KAL3493368.1
MU996935.1	288829	290348	KAL3493369.1
MU996935.1	291279	292896	KAL3493370.1
MU996935.1	293659	297670	KAL3493371.1
MU996935.1	297777	298675	KAL3493372.1
MU996935.1	298459	299350	KAL3493373.1
MU996935.1	299349	302072	KAL3493374.1
MU996935.1	304290	305575	KAL3493375.1
MU996935.1	307266	307966	KAL3493376.1
MU996935.1	309564	311272	KAL3493377.1
MU996935.1	311751	314025	KAL3493378.1
MU996935.1	314126	315185	KAL3493379.1
MU996935.1	315346	316461	KAL3493380.1
MU996935.1	316908	319427	KAL3493381.1
MU996935.1	319883	322045	KAL3493382.1
MU996935.1	324053	325753	KAL3493383.1
MU996935.1	325777	328000	KAL3493384.1
MU996936.1	1516	1864	KAL3493143.1
MU996936.1	2561	4904	KAL3493144.1
MU996936.1	4742	5744	KAL3493145.1
MU996936.1	6053	8985	KAL3493146.1
MU996936.1	9649	10538	KAL3493147.1
MU996936.1	11587	13292	KAL3493148.1
MU996936.1	13650	16405	KAL3493149.1
MU996936.1	18246	22973	KAL3493150.1
MU996936.1	34533	34983	KAL3493151.1
MU996936.1	35814	36493	KAL3493152.1
MU996936.1	37014	37430	KAL3493153.1
MU996936.1	37627	39251	KAL3493154.1
MU996936.1	42226	43921	KAL3493155.1
MU996936.1	44664	46423	KAL3493156.1
MU996936.1	46838	47409	KAL3493157.1
MU996936.1	56849	57810	KAL3493158.1
MU996936.1	57927	58752	KAL3493159.1
MU996936.1	60056	61919	KAL3493160.1
MU996936.1	62017	63281	KAL3493161.1
MU996936.1	66155	71264	KAL3493162.1
MU996936.1	71546	73540	KAL3493163.1
MU996936.1	73816	75243	KAL3493164.1
MU996936.1	75520	76620	KAL3493165.1
MU996936.1	77300	78840	KAL3493166.1
MU996936.1	78840	79398	KAL3493167.1
MU996936.1	79399	80819	KAL3493168.1
MU996936.1	80760	82601	KAL3493169.1
MU996936.1	84607	87632	KAL3493170.1
MU996936.1	88110	89137	KAL3493171.1
MU996936.1	89374	90461	KAL3493172.1
MU996936.1	90320	92041	KAL3493173.1
MU996936.1	92119	96565	KAL3493174.1
MU996936.1	97322	98688	KAL3493175.1
MU996936.1	100631	102127	KAL3493176.1
MU996936.1	102868	104458	KAL3493177.1
MU996936.1	104458	107032	KAL3493178.1
MU996936.1	107185	108575	KAL3493179.1
MU996936.1	111766	113004	KAL3493180.1
MU996936.1	113063	115996	KAL3493181.1
MU996936.1	116158	117034	KAL3493182.1
MU996936.1	117168	119345	KAL3493183.1
MU996936.1	119346	122063	KAL3493184.1
MU996936.1	122105	123240	KAL3493185.1
MU996936.1	123149	124711	KAL3493186.1
MU996936.1	125772	127711	KAL3493187.1
MU996936.1	128295	129039	KAL3493188.1
MU996936.1	129771	131799	KAL3493189.1
MU996936.1	132057	135644	KAL3493190.1
MU996936.1	136254	138869	KAL3493191.1
MU996936.1	138869	140241	KAL3493192.1
MU996936.1	140392	141437	KAL3493193.1
MU996936.1	141437	143372	KAL3493194.1
MU996936.1	144317	146462	KAL3493195.1
MU996936.1	151166	151567	KAL3493196.1
MU996936.1	152974	154321	KAL3493197.1
MU996936.1	156219	156694	KAL3493198.1
MU996936.1	156717	159468	KAL3493199.1
MU996936.1	160068	162259	KAL3493200.1
MU996936.1	163793	164653	KAL3493201.1
MU996936.1	165646	167112	KAL3493202.1
MU996936.1	168173	169685	KAL3493203.1
MU996936.1	170229	170572	KAL3493204.1
MU996936.1	170873	172762	KAL3493205.1
MU996936.1	172672	173565	KAL3493206.1
MU996936.1	173698	175391	KAL3493207.1
MU996936.1	177251	178390	KAL3493208.1
MU996936.1	179502	180416	KAL3493209.1
MU996936.1	180889	183603	KAL3493210.1
MU996936.1	184315	185384	KAL3493211.1
MU996936.1	185506	187089	KAL3493212.1
MU996936.1	187649	189372	KAL3493213.1
MU996936.1	189995	192859	KAL3493214.1
MU996936.1	195362	196959	KAL3493215.1
MU996936.1	198975	200103	KAL3493216.1
MU996936.1	200394	202403	KAL3493217.1
MU996936.1	202418	203590	KAL3493218.1
MU996936.1	204186	206778	KAL3493219.1
MU996936.1	208428	210869	KAL3493220.1
MU996936.1	212014	215089	KAL3493221.1
MU996936.1	215503	220681	KAL3493222.1
MU996936.1	222436	223582	KAL3493223.1
MU996936.1	224208	225669	KAL3493224.1
MU996936.1	225372	227898	KAL3493225.1
MU996936.1	229119	229668	KAL3493226.1
MU996936.1	229649	234394	KAL3493227.1
MU996936.1	239910	240514	KAL3493228.1
MU996936.1	241167	242274	KAL3493229.1
MU996936.1	242274	242887	KAL3493230.1
MU996936.1	243848	246532	KAL3493231.1
MU996936.1	249918	251082	KAL3493232.1
MU996936.1	254204	254566	KAL3493233.1
MU996936.1	254734	255469	KAL3493234.1
MU996936.1	256399	258342	KAL3493235.1
MU996936.1	258320	259069	KAL3493236.1
MU996936.1	259100	264151	KAL3493237.1
MU996936.1	266306	267215	KAL3493238.1
MU996936.1	272656	273710	KAL3493239.1
MU996936.1	273710	274954	KAL3493240.1
MU996936.1	275404	277572	KAL3493241.1
MU996936.1	277735	279510	KAL3493242.1
MU996936.1	282629	285910	KAL3493243.1
MU996936.1	286257	287650	KAL3493244.1
MU996936.1	287828	290043	KAL3493245.1
MU996936.1	290788	291588	KAL3493246.1
MU996936.1	292740	293622	KAL3493247.1
MU996936.1	294481	295507	KAL3493248.1
MU996936.1	295631	296589	KAL3493249.1
MU996936.1	296884	298727	KAL3493250.1
MU996936.1	299326	302585	KAL3493251.1
MU996936.1	303143	304900	KAL3493252.1
MU996936.1	304900	306440	KAL3493253.1
MU996936.1	306515	307421	KAL3493254.1
MU996936.1	307402	310246	KAL3493255.1
MU996936.1	310013	310477	KAL3493256.1
MU996936.1	310473	313544	KAL3493257.1
MU996936.1	315728	316233	KAL3493258.1
MU996937.1	1140	2474	KAL3493034.1
MU996937.1	3051	5377	KAL3493035.1
MU996937.1	6221	8995	KAL3493036.1
MU996937.1	10199	13997	KAL3493037.1
MU996937.1	14174	14825	KAL3493038.1
MU996937.1	15149	16058	KAL3493039.1
MU996937.1	16383	19058	KAL3493040.1
MU996937.1	18971	21081	KAL3493041.1
MU996937.1	21873	24069	KAL3493042.1
MU996937.1	23933	26245	KAL3493043.1
MU996937.1	31718	33237	KAL3493044.1
MU996937.1	34411	39907	KAL3493045.1
MU996937.1	40508	43103	KAL3493046.1
MU996937.1	43513	45522	KAL3493047.1
MU996937.1	45608	47635	KAL3493048.1
MU996937.1	47863	49821	KAL3493049.1
MU996937.1	54368	56765	KAL3493050.1
MU996937.1	57523	60678	KAL3493051.1
MU996937.1	60897	63467	KAL3493052.1
MU996937.1	63467	65509	KAL3493053.1
MU996937.1	65791	70893	KAL3493054.1
MU996937.1	73001	76978	KAL3493055.1
MU996937.1	77587	80049	KAL3493056.1
MU996937.1	81046	82894	KAL3493057.1
MU996937.1	84754	86818	KAL3493058.1
MU996937.1	87543	87943	KAL3493059.1
MU996937.1	88158	89469	KAL3493060.1
MU996937.1	89913	91283	KAL3493061.1
MU996937.1	92773	94873	KAL3493062.1
MU996937.1	97301	99541	KAL3493063.1
MU996937.1	99681	100998	KAL3493064.1
MU996937.1	101305	101843	KAL3493065.1
MU996937.1	103136	104809	KAL3493066.1
MU996937.1	106253	107720	KAL3493067.1
MU996937.1	108430	109254	KAL3493068.1
MU996937.1	109299	110543	KAL3493069.1
MU996937.1	111286	118074	KAL3493070.1
MU996937.1	118561	120354	KAL3493071.1
MU996937.1	120651	124009	KAL3493072.1
MU996937.1	124296	126223	KAL3493073.1
MU996937.1	125808	127440	KAL3493074.1
MU996937.1	127751	129434	KAL3493075.1
MU996937.1	129421	131650	KAL3493076.1
MU996937.1	131650	132829	KAL3493077.1
MU996937.1	132985	134820	KAL3493078.1
MU996937.1	134842	136590	KAL3493079.1
MU996937.1	136743	138395	KAL3493080.1
MU996937.1	138395	140659	KAL3493081.1
MU996937.1	140777	142253	KAL3493082.1
MU996937.1	142646	144856	KAL3493083.1
MU996937.1	144781	145637	KAL3493084.1
MU996937.1	145546	148905	KAL3493085.1
MU996937.1	149675	152569	KAL3493086.1
MU996937.1	155123	158585	KAL3493087.1
MU996937.1	160717	161306	KAL3493088.1
MU996937.1	161656	163806	KAL3493089.1
MU996937.1	163796	165676	KAL3493090.1
MU996937.1	165851	166485	KAL3493091.1
MU996937.1	166683	168554	KAL3493092.1
MU996937.1	170753	172831	KAL3493093.1
MU996937.1	173008	173936	KAL3493094.1
MU996937.1	174167	177228	KAL3493095.1
MU996937.1	178394	179517	KAL3493096.1
MU996937.1	180342	182392	KAL3493097.1
MU996937.1	183362	184779	KAL3493098.1
MU996937.1	186046	187928	KAL3493099.1
MU996937.1	187803	189473	KAL3493100.1
MU996937.1	189551	193123	KAL3493101.1
MU996937.1	193138	195991	KAL3493102.1
MU996937.1	197861	198991	KAL3493103.1
MU996937.1	198916	201146	KAL3493104.1
MU996937.1	201841	205024	KAL3493105.1
MU996937.1	205611	207464	KAL3493106.1
MU996937.1	206761	207464	KAL3493107.1
MU996937.1	207749	208737	KAL3493108.1
MU996937.1	208737	210400	KAL3493109.1
MU996937.1	210400	211589	KAL3493110.1
MU996937.1	211744	212701	KAL3493111.1
MU996937.1	212697	214329	KAL3493112.1
MU996937.1	217345	218001	KAL3493113.1
MU996937.1	219929	222346	KAL3493114.1
MU996937.1	222048	223021	KAL3493115.1
MU996937.1	223181	224562	KAL3493116.1
MU996937.1	225203	226522	KAL3493117.1
MU996937.1	227585	230620	KAL3493118.1
MU996937.1	230806	234109	KAL3493119.1
MU996937.1	234416	239080	KAL3493120.1
MU996937.1	239583	240276	KAL3493121.1
MU996937.1	241090	242011	KAL3493122.1
MU996937.1	242393	246057	KAL3493123.1
MU996937.1	248141	250560	KAL3493124.1
MU996937.1	250304	254544	KAL3493125.1
MU996937.1	254891	257105	KAL3493126.1
MU996937.1	257433	261929	KAL3493127.1
MU996937.1	262592	263316	KAL3493128.1
MU996937.1	266565	268944	KAL3493129.1
MU996937.1	269539	270949	KAL3493130.1
MU996937.1	273059	275437	KAL3493131.1
MU996937.1	275472	282029	KAL3493132.1
MU996937.1	282820	287330	KAL3493133.1
MU996937.1	287538	288852	KAL3493134.1
MU996937.1	288707	290659	KAL3493135.1
MU996937.1	292130	295029	KAL3493136.1
MU996937.1	295379	297039	KAL3493137.1
MU996937.1	297159	298426	KAL3493138.1
MU996937.1	298433	303067	KAL3493139.1
MU996937.1	303388	305695	KAL3493140.1
MU996937.1	307774	311321	KAL3493141.1
MU996937.1	311329	312770	KAL3493142.1
MU996938.1	426	3320	KAL3492923.1
MU996938.1	3458	6217	KAL3492924.1
MU996938.1	6507	8603	KAL3492925.1
MU996938.1	9301	13013	KAL3492926.1
MU996938.1	15788	17375	KAL3492927.1
MU996938.1	18479	20030	KAL3492928.1
MU996938.1	22177	23712	KAL3492929.1
MU996938.1	24939	27027	KAL3492930.1
MU996938.1	27174	27893	KAL3492931.1
MU996938.1	29574	30945	KAL3492932.1
MU996938.1	31123	32101	KAL3492933.1
MU996938.1	32107	34116	KAL3492934.1
MU996938.1	34958	38650	KAL3492935.1
MU996938.1	39479	40949	KAL3492936.1
MU996938.1	41311	42091	KAL3492937.1
MU996938.1	42795	46060	KAL3492938.1
MU996938.1	48833	54188	KAL3492939.1
MU996938.1	58511	62464	KAL3492940.1
MU996938.1	62729	68633	KAL3492941.1
MU996938.1	69187	70758	KAL3492942.1
MU996938.1	70775	74697	KAL3492943.1
MU996938.1	75289	78863	KAL3492944.1
MU996938.1	78839	80496	KAL3492945.1
MU996938.1	80625	82765	KAL3492946.1
MU996938.1	82765	85365	KAL3492947.1
MU996938.1	85244	86878	KAL3492948.1
MU996938.1	87157	91025	KAL3492949.1
MU996938.1	91012	92950	KAL3492950.1
MU996938.1	95459	96917	KAL3492951.1
MU996938.1	97598	99093	KAL3492952.1
MU996938.1	99094	101969	KAL3492953.1
MU996938.1	102543	104455	KAL3492954.1
MU996938.1	104581	105570	KAL3492955.1
MU996938.1	105696	107202	KAL3492956.1
MU996938.1	107231	109304	KAL3492957.1
MU996938.1	109359	112448	KAL3492958.1
MU996938.1	112541	113439	KAL3492959.1
MU996938.1	116051	116843	KAL3492960.1
MU996938.1	116843	122492	KAL3492961.1
MU996938.1	122597	124586	KAL3492962.1
MU996938.1	130841	131561	KAL3492963.1
MU996938.1	132091	134003	KAL3492964.1
MU996938.1	140936	143646	KAL3492965.1
MU996938.1	144893	145465	KAL3492966.1
MU996938.1	146127	147321	KAL3492967.1
MU996938.1	147504	148899	KAL3492968.1
MU996938.1	149275	152030	KAL3492969.1
MU996938.1	152589	153659	KAL3492970.1
MU996938.1	156224	157255	KAL3492971.1
MU996938.1	157893	160071	KAL3492972.1
MU996938.1	163178	164977	KAL3492973.1
MU996938.1	165242	165977	KAL3492974.1
MU996938.1	166162	168062	KAL3492975.1
MU996938.1	168505	169543	KAL3492976.1
MU996938.1	169847	173023	KAL3492977.1
MU996938.1	173125	174432	KAL3492978.1
MU996938.1	174560	176924	KAL3492979.1
MU996938.1	177904	179616	KAL3492980.1
MU996938.1	184191	184547	KAL3492981.1
MU996938.1	185369	185947	KAL3492982.1
MU996938.1	187638	188439	KAL3492983.1
MU996938.1	188750	191149	KAL3492984.1
MU996938.1	192351	196558	KAL3492985.1
MU996938.1	198029	200239	KAL3492986.1
MU996938.1	200468	201543	KAL3492987.1
MU996938.1	201818	203447	KAL3492988.1
MU996938.1	204736	206488	KAL3492989.1
MU996938.1	206502	209304	KAL3492990.1
MU996938.1	209426	210059	KAL3492991.1
MU996938.1	211348	214719	KAL3492992.1
MU996938.1	215037	215787	KAL3492993.1
MU996938.1	216716	218341	KAL3492994.1
MU996938.1	218553	222077	KAL3492995.1
MU996938.1	221990	223630	KAL3492996.1
MU996938.1	223581	224193	KAL3492997.1
MU996938.1	224371	227181	KAL3492998.1
MU996938.1	227172	228936	KAL3492999.1
MU996938.1	229253	230854	KAL3493000.1
MU996938.1	231506	233601	KAL3493001.1
MU996938.1	234429	236409	KAL3493002.1
MU996938.1	236409	237778	KAL3493003.1
MU996938.1	237605	238842	KAL3493004.1
MU996938.1	238954	239213	KAL3493005.1
MU996938.1	239204	240562	KAL3493006.1
MU996938.1	240982	241432	KAL3493007.1
MU996938.1	242595	244163	KAL3493008.1
MU996938.1	244163	244746	KAL3493009.1
MU996938.1	245001	246482	KAL3493010.1
MU996938.1	247021	248159	KAL3493011.1
MU996938.1	249208	249885	KAL3493012.1
MU996938.1	249885	253360	KAL3493013.1
MU996938.1	254482	256184	KAL3493014.1
MU996938.1	257043	258431	KAL3493015.1
MU996938.1	259006	260844	KAL3493016.1
MU996938.1	260927	264662	KAL3493017.1
MU996938.1	264644	266297	KAL3493018.1
MU996938.1	268020	269436	KAL3493019.1
MU996938.1	269993	276663	KAL3493020.1
MU996938.1	276770	277333	KAL3493021.1
MU996938.1	277463	279457	KAL3493022.1
MU996938.1	280914	282700	KAL3493023.1
MU996938.1	282881	285420	KAL3493024.1
MU996938.1	285592	287958	KAL3493025.1
MU996938.1	287958	289360	KAL3493026.1
MU996938.1	289907	293206	KAL3493027.1
MU996938.1	293206	294430	KAL3493028.1
MU996938.1	294496	297029	KAL3493029.1
MU996938.1	297195	302077	KAL3493030.1
MU996938.1	302234	305981	KAL3493031.1
MU996938.1	306102	308448	KAL3493032.1
MU996938.1	308448	310291	KAL3493033.1
MU996939.1	707	1521	KAL3492820.1
MU996939.1	2044	3211	KAL3492821.1
MU996939.1	7072	12523	KAL3492822.1
MU996939.1	13772	15572	KAL3492823.1
MU996939.1	15695	21761	KAL3492824.1
MU996939.1	22789	24054	KAL3492825.1
MU996939.1	24291	26908	KAL3492826.1
MU996939.1	26852	27374	KAL3492827.1
MU996939.1	27569	28883	KAL3492828.1
MU996939.1	28889	32652	KAL3492829.1
MU996939.1	32683	34758	KAL3492830.1
MU996939.1	35411	37658	KAL3492831.1
MU996939.1	37663	40168	KAL3492832.1
MU996939.1	40357	41571	KAL3492833.1
MU996939.1	41486	42117	KAL3492834.1
MU996939.1	42488	44818	KAL3492835.1
MU996939.1	46003	52022	KAL3492836.1
MU996939.1	52023	55526	KAL3492837.1
MU996939.1	56246	58425	KAL3492838.1
MU996939.1	61138	63370	KAL3492839.1
MU996939.1	65890	66692	KAL3492840.1
MU996939.1	69408	72532	KAL3492841.1
MU996939.1	75812	77336	KAL3492842.1
MU996939.1	77875	79410	KAL3492843.1
MU996939.1	79868	80900	KAL3492844.1
MU996939.1	80836	83878	KAL3492845.1
MU996939.1	85164	86431	KAL3492846.1
MU996939.1	86682	87896	KAL3492847.1
MU996939.1	88957	90059	KAL3492848.1
MU996939.1	90150	92387	KAL3492849.1
MU996939.1	93001	96059	KAL3492850.1
MU996939.1	100402	102284	KAL3492851.1
MU996939.1	102533	103878	KAL3492852.1
MU996939.1	104497	105272	KAL3492853.1
MU996939.1	106295	107498	KAL3492854.1
MU996939.1	108483	110622	KAL3492855.1
MU996939.1	110823	112479	KAL3492856.1
MU996939.1	115779	117578	KAL3492857.1
MU996939.1	117669	120562	KAL3492858.1
MU996939.1	120876	122247	KAL3492859.1
MU996939.1	122937	124362	KAL3492860.1
MU996939.1	125284	129674	KAL3492861.1
MU996939.1	129817	132730	KAL3492862.1
MU996939.1	133074	134232	KAL3492863.1
MU996939.1	134288	135407	KAL3492864.1
MU996939.1	136675	138131	KAL3492865.1
MU996939.1	137538	139838	KAL3492866.1
MU996939.1	140106	143405	KAL3492867.1
MU996939.1	144071	148412	KAL3492868.1
MU996939.1	149229	151736	KAL3492869.1
MU996939.1	161824	165438	KAL3492870.1
MU996939.1	165597	169697	KAL3492871.1
MU996939.1	169386	171291	KAL3492872.1
MU996939.1	171834	175425	KAL3492873.1
MU996939.1	175247	176794	KAL3492874.1
MU996939.1	176795	178083	KAL3492875.1
MU996939.1	178893	180865	KAL3492876.1
MU996939.1	181435	182764	KAL3492877.1
MU996939.1	183009	185169	KAL3492878.1
MU996939.1	185592	187677	KAL3492879.1
MU996939.1	188768	189803	KAL3492880.1
MU996939.1	189975	191262	KAL3492881.1
MU996939.1	191141	192306	KAL3492882.1
MU996939.1	192570	193880	KAL3492883.1
MU996939.1	193880	195234	KAL3492884.1
MU996939.1	196407	199286	KAL3492885.1
MU996939.1	200236	200986	KAL3492886.1
MU996939.1	202580	204792	KAL3492887.1
MU996939.1	204742	207464	KAL3492888.1
MU996939.1	207808	209170	KAL3492889.1
MU996939.1	210660	213184	KAL3492890.1
MU996939.1	213188	216674	KAL3492891.1
MU996939.1	216858	221204	KAL3492892.1
MU996939.1	221351	222662	KAL3492893.1
MU996939.1	222808	223922	KAL3492894.1
MU996939.1	224092	226401	KAL3492895.1
MU996939.1	226543	228445	KAL3492896.1
MU996939.1	228550	230286	KAL3492897.1
MU996939.1	230264	231995	KAL3492898.1
MU996939.1	232434	234080	KAL3492899.1
MU996939.1	234466	236855	KAL3492900.1
MU996939.1	242715	244236	KAL3492901.1
MU996939.1	244839	247467	KAL3492902.1
MU996939.1	247744	249329	KAL3492903.1
MU996939.1	250317	252234	KAL3492904.1
MU996939.1	252670	254921	KAL3492905.1
MU996939.1	255638	256765	KAL3492906.1
MU996939.1	256692	257744	KAL3492907.1
MU996939.1	257744	259956	KAL3492908.1
MU996939.1	260304	262719	KAL3492909.1
MU996939.1	264684	266846	KAL3492910.1
MU996939.1	267222	270953	KAL3492911.1
MU996939.1	271351	274421	KAL3492912.1
MU996939.1	274801	276201	KAL3492913.1
MU996939.1	277390	279536	KAL3492914.1
MU996939.1	278982	280000	KAL3492915.1
MU996939.1	282978	283912	KAL3492916.1
MU996939.1	286272	289708	KAL3492917.1
MU996939.1	291332	293672	KAL3492918.1
MU996939.1	294221	295541	KAL3492919.1
MU996939.1	295998	298341	KAL3492920.1
MU996939.1	298916	300706	KAL3492921.1
MU996939.1	303986	305347	KAL3492922.1
MU996940.1	7	546	KAL3492702.1
MU996940.1	866	4956	KAL3492703.1
MU996940.1	6644	8278	KAL3492704.1
MU996940.1	10459	10862	KAL3492705.1
MU996940.1	11224	15394	KAL3492706.1
MU996940.1	15974	16888	KAL3492707.1
MU996940.1	17282	19114	KAL3492708.1
MU996940.1	19742	21971	KAL3492709.1
MU996940.1	23819	25690	KAL3492710.1
MU996940.1	25659	27730	KAL3492711.1
MU996940.1	29883	31939	KAL3492712.1
MU996940.1	32102	33049	KAL3492713.1
MU996940.1	33543	34929	KAL3492714.1
MU996940.1	35217	36521	KAL3492715.1
MU996940.1	36833	37577	KAL3492716.1
MU996940.1	37674	38611	KAL3492717.1
MU996940.1	38901	39754	KAL3492718.1
MU996940.1	39994	41676	KAL3492719.1
MU996940.1	42204	45040	KAL3492720.1
MU996940.1	45409	47352	KAL3492721.1
MU996940.1	47706	50099	KAL3492722.1
MU996940.1	50351	51376	KAL3492723.1
MU996940.1	51689	53672	KAL3492724.1
MU996940.1	54024	55416	KAL3492725.1
MU996940.1	55673	57705	KAL3492726.1
MU996940.1	59480	61016	KAL3492727.1
MU996940.1	61155	63485	KAL3492728.1
MU996940.1	63442	65125	KAL3492729.1
MU996940.1	65218	66759	KAL3492730.1
MU996940.1	66759	68715	KAL3492731.1
MU996940.1	68850	71792	KAL3492732.1
MU996940.1	71873	73119	KAL3492733.1
MU996940.1	75593	78198	KAL3492734.1
MU996940.1	78895	81457	KAL3492735.1
MU996940.1	81666	82145	KAL3492736.1
MU996940.1	82882	83823	KAL3492737.1
MU996940.1	84107	85152	KAL3492738.1
MU996940.1	85560	87588	KAL3492739.1
MU996940.1	88229	89224	KAL3492740.1
MU996940.1	89915	90419	KAL3492741.1
MU996940.1	90930	92881	KAL3492742.1
MU996940.1	93779	95319	KAL3492743.1
MU996940.1	95409	97998	KAL3492744.1
MU996940.1	98038	102796	KAL3492745.1
MU996940.1	103384	105007	KAL3492746.1
MU996940.1	105366	107564	KAL3492747.1
MU996940.1	107679	110993	KAL3492748.1
MU996940.1	111125	112049	KAL3492749.1
MU996940.1	112703	114349	KAL3492750.1
MU996940.1	115084	122915	KAL3492751.1
MU996940.1	123728	125603	KAL3492752.1
MU996940.1	127939	129273	KAL3492753.1
MU996940.1	129899	130578	KAL3492754.1
MU996940.1	133639	136294	KAL3492755.1
MU996940.1	136225	136768	KAL3492756.1
MU996940.1	136768	140461	KAL3492757.1
MU996940.1	140745	144876	KAL3492758.1
MU996940.1	146144	150413	KAL3492759.1
MU996940.1	150568	152091	KAL3492760.1
MU996940.1	152105	154596	KAL3492761.1
MU996940.1	154891	155939	KAL3492762.1
MU996940.1	155651	157377	KAL3492763.1
MU996940.1	157661	158190	KAL3492764.1
MU996940.1	158626	160642	KAL3492765.1
MU996940.1	162659	166024	KAL3492766.1
MU996940.1	166292	168561	KAL3492767.1
MU996940.1	168842	172338	KAL3492768.1
MU996940.1	172313	173612	KAL3492769.1
MU996940.1	175206	181156	KAL3492770.1
MU996940.1	184343	185264	KAL3492771.1
MU996940.1	194282	196869	KAL3492772.1
MU996940.1	198247	200460	KAL3492773.1
MU996940.1	201086	203205	KAL3492774.1
MU996940.1	204099	205486	KAL3492775.1
MU996940.1	205553	206533	KAL3492776.1
MU996940.1	207064	209029	KAL3492777.1
MU996940.1	209711	210954	KAL3492778.1
MU996940.1	211308	212466	KAL3492779.1
MU996940.1	215119	216009	KAL3492780.1
MU996940.1	218942	220419	KAL3492781.1
MU996940.1	221292	221938	KAL3492782.1
MU996940.1	222262	223683	KAL3492783.1
MU996940.1	225341	227554	KAL3492784.1
MU996940.1	228094	228667	KAL3492785.1
MU996940.1	228810	230600	KAL3492786.1
MU996940.1	233027	234250	KAL3492787.1
MU996940.1	234501	235446	KAL3492788.1
MU996940.1	235779	237427	KAL3492789.1
MU996940.1	236640	242187	KAL3492790.1
MU996940.1	242802	246055	KAL3492791.1
MU996940.1	246462	248100	KAL3492792.1
MU996940.1	250580	251232	KAL3492793.1
MU996940.1	251880	252666	KAL3492794.1
MU996940.1	253550	256696	KAL3492795.1
MU996940.1	256427	257966	KAL3492796.1
MU996940.1	258297	260764	KAL3492797.1
MU996940.1	260814	262260	KAL3492798.1
MU996940.1	262426	264674	KAL3492799.1
MU996940.1	264833	267411	KAL3492800.1
MU996940.1	269249	271375	KAL3492801.1
MU996940.1	271558	272528	KAL3492802.1
MU996940.1	273320	274623	KAL3492803.1
MU996940.1	275931	279179	KAL3492804.1
MU996940.1	279483	280859	KAL3492805.1
MU996940.1	281554	283625	KAL3492806.1
MU996940.1	283848	286168	KAL3492807.1
MU996940.1	286331	287387	KAL3492808.1
MU996940.1	287446	288333	KAL3492809.1
MU996940.1	288514	289528	KAL3492810.1
MU996940.1	291655	293559	KAL3492811.1
MU996940.1	293615	294112	KAL3492812.1
MU996940.1	294399	295803	KAL3492813.1
MU996940.1	295790	297402	KAL3492814.1
MU996940.1	297258	298361	KAL3492815.1
MU996940.1	298523	299129	KAL3492816.1
MU996940.1	298523	299723	KAL3492817.1
MU996940.1	300415	301221	KAL3492818.1
MU996940.1	301221	303590	KAL3492819.1
MU996941.1	0	1693	KAL3492594.1
MU996941.1	2671	5477	KAL3492595.1
MU996941.1	5550	7338	KAL3492596.1
MU996941.1	7624	8320	KAL3492597.1
MU996941.1	10488	13190	KAL3492598.1
MU996941.1	14639	18985	KAL3492599.1
MU996941.1	18985	19822	KAL3492600.1
MU996941.1	19822	20496	KAL3492601.1
MU996941.1	20496	23234	KAL3492602.1
MU996941.1	23142	24458	KAL3492603.1
MU996941.1	24833	29290	KAL3492604.1
MU996941.1	30173	31486	KAL3492605.1
MU996941.1	31796	34115	KAL3492606.1
MU996941.1	34623	36193	KAL3492607.1
MU996941.1	37156	38349	KAL3492608.1
MU996941.1	41002	42824	KAL3492609.1
MU996941.1	44076	46032	KAL3492610.1
MU996941.1	46161	48723	KAL3492611.1
MU996941.1	48723	50245	KAL3492612.1
MU996941.1	50324	52107	KAL3492613.1
MU996941.1	55030	62593	KAL3492614.1
MU996941.1	62739	63665	KAL3492615.1
MU996941.1	66073	66647	KAL3492616.1
MU996941.1	67294	68899	KAL3492617.1
MU996941.1	69018	70268	KAL3492618.1
MU996941.1	70369	72448	KAL3492619.1
MU996941.1	72722	74814	KAL3492620.1
MU996941.1	75285	79776	KAL3492621.1
MU996941.1	82172	85279	KAL3492622.1
MU996941.1	85568	86489	KAL3492623.1
MU996941.1	86503	88803	KAL3492624.1
MU996941.1	89458	91132	KAL3492625.1
MU996941.1	92171	92883	KAL3492626.1
MU996941.1	93057	95014	KAL3492627.1
MU996941.1	95676	96885	KAL3492628.1
MU996941.1	97185	100203	KAL3492629.1
MU996941.1	100724	101644	KAL3492630.1
MU996941.1	101687	102667	KAL3492631.1
MU996941.1	103947	107564	KAL3492632.1
MU996941.1	107564	109350	KAL3492633.1
MU996941.1	109349	112121	KAL3492634.1
MU996941.1	112122	113468	KAL3492635.1
MU996941.1	113668	114733	KAL3492636.1
MU996941.1	115058	117290	KAL3492637.1
MU996941.1	117758	119149	KAL3492638.1
MU996941.1	119463	120480	KAL3492639.1
MU996941.1	121212	123385	KAL3492640.1
MU996941.1	129856	130434	KAL3492641.1
MU996941.1	133046	133911	KAL3492642.1
MU996941.1	133352	134732	KAL3492643.1
MU996941.1	136512	137048	KAL3492644.1
MU996941.1	137110	139654	KAL3492645.1
MU996941.1	139877	142508	KAL3492646.1
MU996941.1	142497	146695	KAL3492647.1
MU996941.1	147241	151027	KAL3492648.1
MU996941.1	151109	153109	KAL3492649.1
MU996941.1	153541	154932	KAL3492650.1
MU996941.1	155088	157791	KAL3492651.1
MU996941.1	157920	159490	KAL3492652.1
MU996941.1	159436	160835	KAL3492653.1
MU996941.1	160997	163166	KAL3492654.1
MU996941.1	163184	166201	KAL3492655.1
MU996941.1	166275	170149	KAL3492656.1
MU996941.1	169998	172680	KAL3492657.1
MU996941.1	173599	175623	KAL3492658.1
MU996941.1	177598	181157	KAL3492659.1
MU996941.1	182650	184873	KAL3492660.1
MU996941.1	186287	188811	KAL3492661.1
MU996941.1	189734	190537	KAL3492662.1
MU996941.1	191031	193494	KAL3492663.1
MU996941.1	195883	196608	KAL3492664.1
MU996941.1	197486	201507	KAL3492665.1
MU996941.1	203065	207386	KAL3492666.1
MU996941.1	207438	210009	KAL3492667.1
MU996941.1	209916	210314	KAL3492668.1
MU996941.1	210315	211406	KAL3492669.1
MU996941.1	211508	213035	KAL3492670.1
MU996941.1	213256	213965	KAL3492671.1
MU996941.1	214877	215360	KAL3492672.1
MU996941.1	216790	222505	KAL3492673.1
MU996941.1	223876	227789	KAL3492674.1
MU996941.1	227891	230407	KAL3492675.1
MU996941.1	232863	235351	KAL3492676.1
MU996941.1	236048	237185	KAL3492677.1
MU996941.1	237986	241502	KAL3492678.1
MU996941.1	242593	245493	KAL3492679.1
MU996941.1	246070	247540	KAL3492680.1
MU996941.1	247724	248420	KAL3492681.1
MU996941.1	248532	252941	KAL3492682.1
MU996941.1	253238	257286	KAL3492683.1
MU996941.1	257286	258216	KAL3492684.1
MU996941.1	258465	258975	KAL3492685.1
MU996941.1	258795	260913	KAL3492686.1
MU996941.1	260969	263484	KAL3492687.1
MU996941.1	263562	265291	KAL3492688.1
MU996941.1	265918	270594	KAL3492689.1
MU996941.1	271165	273112	KAL3492690.1
MU996941.1	273112	276482	KAL3492691.1
MU996941.1	276624	279670	KAL3492692.1
MU996941.1	279608	281712	KAL3492693.1
MU996941.1	281779	282942	KAL3492694.1
MU996941.1	282903	285077	KAL3492695.1
MU996941.1	286080	287619	KAL3492696.1
MU996941.1	287609	289768	KAL3492697.1
MU996941.1	290700	294553	KAL3492698.1
MU996941.1	294700	296062	KAL3492699.1
MU996941.1	298044	299499	KAL3492700.1
MU996941.1	299836	301296	KAL3492701.1
MU996942.1	1018	2606	KAL3492473.1
MU996942.1	6784	9063	KAL3492474.1
MU996942.1	11370	13110	KAL3492475.1
MU996942.1	14326	16603	KAL3492476.1
MU996942.1	17370	18845	KAL3492477.1
MU996942.1	20342	22077	KAL3492478.1
MU996942.1	21953	24181	KAL3492479.1
MU996942.1	24753	26150	KAL3492480.1
MU996942.1	26748	28746	KAL3492481.1
MU996942.1	31428	32124	KAL3492482.1
MU996942.1	32957	33506	KAL3492483.1
MU996942.1	35081	36668	KAL3492484.1
MU996942.1	38489	39450	KAL3492485.1
MU996942.1	39859	42262	KAL3492486.1
MU996942.1	41969	43930	KAL3492487.1
MU996942.1	45840	47248	KAL3492488.1
MU996942.1	51397	53221	KAL3492489.1
MU996942.1	55662	57481	KAL3492490.1
MU996942.1	57938	59533	KAL3492491.1
MU996942.1	61147	63698	KAL3492492.1
MU996942.1	64374	65260	KAL3492493.1
MU996942.1	67051	68920	KAL3492494.1
MU996942.1	69988	71955	KAL3492495.1
MU996942.1	72313	73602	KAL3492496.1
MU996942.1	75494	76381	KAL3492497.1
MU996942.1	77697	78588	KAL3492498.1
MU996942.1	82393	86606	KAL3492499.1
MU996942.1	86705	87946	KAL3492500.1
MU996942.1	88078	89511	KAL3492501.1
MU996942.1	89511	92618	KAL3492502.1
MU996942.1	93719	95683	KAL3492503.1
MU996942.1	95816	97321	KAL3492504.1
MU996942.1	97330	99015	KAL3492505.1
MU996942.1	99707	101118	KAL3492506.1
MU996942.1	101574	101895	KAL3492507.1
MU996942.1	102381	105343	KAL3492508.1
MU996942.1	105716	107118	KAL3492509.1
MU996942.1	107021	108421	KAL3492510.1
MU996942.1	108519	109691	KAL3492511.1
MU996942.1	109691	113325	KAL3492512.1
MU996942.1	114972	115743	KAL3492513.1
MU996942.1	115943	118087	KAL3492514.1
MU996942.1	119009	119863	KAL3492515.1
MU996942.1	119899	120997	KAL3492516.1
MU996942.1	121383	122786	KAL3492517.1
MU996942.1	123399	124327	KAL3492518.1
MU996942.1	124954	126695	KAL3492519.1
MU996942.1	129968	130751	KAL3492520.1
MU996942.1	131699	132206	KAL3492521.1
MU996942.1	133623	135542	KAL3492522.1
MU996942.1	136159	138921	KAL3492523.1
MU996942.1	139443	143093	KAL3492524.1
MU996942.1	144087	144468	KAL3492525.1
MU996942.1	144647	147700	KAL3492526.1
MU996942.1	147700	150287	KAL3492527.1
MU996942.1	150485	150778	KAL3492528.1
MU996942.1	150630	152054	KAL3492529.1
MU996942.1	152401	154122	KAL3492530.1
MU996942.1	154338	155544	KAL3492531.1
MU996942.1	156234	156876	KAL3492532.1
MU996942.1	156797	157674	KAL3492533.1
MU996942.1	158382	162489	KAL3492534.1
MU996942.1	163425	164070	KAL3492535.1
MU996942.1	164537	164921	KAL3492536.1
MU996942.1	165357	167225	KAL3492537.1
MU996942.1	167226	169044	KAL3492538.1
MU996942.1	169447	173678	KAL3492539.1
MU996942.1	173678	175201	KAL3492540.1
MU996942.1	175196	176690	KAL3492541.1
MU996942.1	176690	178352	KAL3492542.1
MU996942.1	178641	182494	KAL3492543.1
MU996942.1	183334	185481	KAL3492544.1
MU996942.1	186276	187725	KAL3492545.1
MU996942.1	187979	190796	KAL3492546.1
MU996942.1	191152	191785	KAL3492547.1
MU996942.1	193358	194900	KAL3492548.1
MU996942.1	195473	198058	KAL3492549.1
MU996942.1	198078	200111	KAL3492550.1
MU996942.1	200122	202024	KAL3492551.1
MU996942.1	202289	204872	KAL3492552.1
MU996942.1	205660	208691	KAL3492553.1
MU996942.1	208562	209326	KAL3492554.1
MU996942.1	208786	210789	KAL3492555.1
MU996942.1	211121	213799	KAL3492556.1
MU996942.1	213977	214636	KAL3492557.1
MU996942.1	214968	216551	KAL3492558.1
MU996942.1	216551	218509	KAL3492559.1
MU996942.1	220441	221643	KAL3492560.1
MU996942.1	222035	223464	KAL3492561.1
MU996942.1	223386	226550	KAL3492562.1
MU996942.1	226594	228403	KAL3492563.1
MU996942.1	228534	229479	KAL3492564.1
MU996942.1	229632	233897	KAL3492565.1
MU996942.1	234049	235106	KAL3492566.1
MU996942.1	235033	237010	KAL3492567.1
MU996942.1	237083	238767	KAL3492568.1
MU996942.1	238848	241042	KAL3492569.1
MU996942.1	241269	244945	KAL3492570.1
MU996942.1	246306	248444	KAL3492571.1
MU996942.1	249271	251744	KAL3492572.1
MU996942.1	251868	252956	KAL3492573.1
MU996942.1	253023	254466	KAL3492574.1
MU996942.1	254643	256315	KAL3492575.1
MU996942.1	256896	257847	KAL3492576.1
MU996942.1	257998	259132	KAL3492577.1
MU996942.1	259251	259971	KAL3492578.1
MU996942.1	260071	264445	KAL3492579.1
MU996942.1	264587	267671	KAL3492580.1
MU996942.1	268139	272343	KAL3492581.1
MU996942.1	272753	273427	KAL3492582.1
MU996942.1	273693	275649	KAL3492583.1
MU996942.1	275531	278096	KAL3492584.1
MU996942.1	278052	279386	KAL3492585.1
MU996942.1	279386	281437	KAL3492586.1
MU996942.1	281444	282880	KAL3492587.1
MU996942.1	283592	286218	KAL3492588.1
MU996942.1	286652	288235	KAL3492589.1
MU996942.1	288623	290556	KAL3492590.1
MU996942.1	290556	292291	KAL3492591.1
MU996942.1	295471	295843	KAL3492592.1
MU996942.1	296607	298455	KAL3492593.1
MU996943.1	868	4303	KAL3492369.1
MU996943.1	5226	7429	KAL3492370.1
MU996943.1	7521	8626	KAL3492371.1
MU996943.1	9482	11100	KAL3492372.1
MU996943.1	12076	12691	KAL3492373.1
MU996943.1	13932	15159	KAL3492374.1
MU996943.1	16616	18343	KAL3492375.1
MU996943.1	19026	20783	KAL3492376.1
MU996943.1	21372	23741	KAL3492377.1
MU996943.1	24505	25492	KAL3492378.1
MU996943.1	25884	27964	KAL3492379.1
MU996943.1	28952	34037	KAL3492380.1
MU996943.1	34575	39411	KAL3492381.1
MU996943.1	42929	46079	KAL3492382.1
MU996943.1	48177	51643	KAL3492383.1
MU996943.1	52256	53462	KAL3492384.1
MU996943.1	53747	55996	KAL3492385.1
MU996943.1	57106	60368	KAL3492386.1
MU996943.1	60759	62098	KAL3492387.1
MU996943.1	62099	64826	KAL3492388.1
MU996943.1	64969	66210	KAL3492389.1
MU996943.1	66653	69865	KAL3492390.1
MU996943.1	70872	71390	KAL3492391.1
MU996943.1	72452	73717	KAL3492392.1
MU996943.1	73678	80422	KAL3492393.1
MU996943.1	80609	81419	KAL3492394.1
MU996943.1	82628	85375	KAL3492395.1
MU996943.1	85897	89080	KAL3492396.1
MU996943.1	89134	92002	KAL3492397.1
MU996943.1	92002	93058	KAL3492398.1
MU996943.1	93100	95348	KAL3492399.1
MU996943.1	95558	97089	KAL3492400.1
MU996943.1	96851	97918	KAL3492401.1
MU996943.1	97919	100814	KAL3492402.1
MU996943.1	101150	102762	KAL3492403.1
MU996943.1	103425	104290	KAL3492404.1
MU996943.1	104927	107340	KAL3492405.1
MU996943.1	107469	109028	KAL3492406.1
MU996943.1	109409	109702	KAL3492407.1
MU996943.1	111946	112745	KAL3492408.1
MU996943.1	114014	115071	KAL3492409.1
MU996943.1	116393	117256	KAL3492410.1
MU996943.1	119109	119682	KAL3492411.1
MU996943.1	119581	121564	KAL3492412.1
MU996943.1	121694	123600	KAL3492413.1
MU996943.1	127446	129096	KAL3492414.1
MU996943.1	129140	131002	KAL3492415.1
MU996943.1	132621	134752	KAL3492416.1
MU996943.1	136105	137929	KAL3492417.1
MU996943.1	139638	140178	KAL3492418.1
MU996943.1	141143	143534	KAL3492419.1
MU996943.1	143800	145192	KAL3492420.1
MU996943.1	145400	146865	KAL3492421.1
MU996943.1	148964	149971	KAL3492422.1
MU996943.1	151010	154444	KAL3492423.1
MU996943.1	155557	156961	KAL3492424.1
MU996943.1	157980	159455	KAL3492425.1
MU996943.1	159275	160350	KAL3492426.1
MU996943.1	161453	162260	KAL3492427.1
MU996943.1	162938	164081	KAL3492428.1
MU996943.1	166121	168117	KAL3492429.1
MU996943.1	169208	171547	KAL3492430.1
MU996943.1	174970	176167	KAL3492431.1
MU996943.1	177214	178930	KAL3492432.1
MU996943.1	179857	181959	KAL3492433.1
MU996943.1	183053	184773	KAL3492434.1
MU996943.1	185949	187010	KAL3492435.1
MU996943.1	189113	189886	KAL3492436.1
MU996943.1	190930	191893	KAL3492437.1
MU996943.1	193759	195938	KAL3492438.1
MU996943.1	195938	197216	KAL3492439.1
MU996943.1	199721	200609	KAL3492440.1
MU996943.1	201598	202946	KAL3492441.1
MU996943.1	203440	205288	KAL3492442.1
MU996943.1	205418	206566	KAL3492443.1
MU996943.1	206964	207531	KAL3492444.1
MU996943.1	208080	208619	KAL3492445.1
MU996943.1	210638	212549	KAL3492446.1
MU996943.1	215209	216083	KAL3492447.1
MU996943.1	216593	220284	KAL3492448.1
MU996943.1	223473	225410	KAL3492449.1
MU996943.1	226227	227227	KAL3492450.1
MU996943.1	231813	236536	KAL3492451.1
MU996943.1	236856	237831	KAL3492452.1
MU996943.1	238205	239380	KAL3492453.1
MU996943.1	240253	241543	KAL3492454.1
MU996943.1	242657	243991	KAL3492455.1
MU996943.1	244245	245331	KAL3492456.1
MU996943.1	246216	247149	KAL3492457.1
MU996943.1	248233	248749	KAL3492458.1
MU996943.1	253404	255193	KAL3492459.1
MU996943.1	255773	257665	KAL3492460.1
MU996943.1	258243	260274	KAL3492461.1
MU996943.1	259866	261639	KAL3492462.1
MU996943.1	263274	264672	KAL3492463.1
MU996943.1	265113	267202	KAL3492464.1
MU996943.1	268177	268470	KAL3492465.1
MU996943.1	271431	274443	KAL3492466.1
MU996943.1	275192	275700	KAL3492467.1
MU996943.1	276145	278087	KAL3492468.1
MU996943.1	278389	281548	KAL3492469.1
MU996943.1	282363	283106	KAL3492470.1
MU996943.1	283291	283822	KAL3492471.1
MU996943.1	284830	287664	KAL3492472.1
MU996944.1	294	2108	KAL3492261.1
MU996944.1	6476	8199	KAL3492262.1
MU996944.1	8582	10694	KAL3492263.1
MU996944.1	11049	12471	KAL3492264.1
MU996944.1	14427	15564	KAL3492265.1
MU996944.1	16690	17095	KAL3492266.1
MU996944.1	17465	19849	KAL3492267.1
MU996944.1	21217	21976	KAL3492268.1
MU996944.1	22018	23908	KAL3492269.1
MU996944.1	24000	25972	KAL3492270.1
MU996944.1	26400	28534	KAL3492271.1
MU996944.1	28573	29125	KAL3492272.1
MU996944.1	29602	32384	KAL3492273.1
MU996944.1	35695	37767	KAL3492274.1
MU996944.1	39228	41942	KAL3492275.1
MU996944.1	43278	45298	KAL3492276.1
MU996944.1	46394	46823	KAL3492277.1
MU996944.1	48048	49528	KAL3492278.1
MU996944.1	50420	51210	KAL3492279.1
MU996944.1	51693	52383	KAL3492280.1
MU996944.1	52955	54367	KAL3492281.1
MU996944.1	54367	56470	KAL3492282.1
MU996944.1	56438	57690	KAL3492283.1
MU996944.1	57994	61887	KAL3492284.1
MU996944.1	62166	63046	KAL3492285.1
MU996944.1	65451	66880	KAL3492286.1
MU996944.1	67734	76459	KAL3492287.1
MU996944.1	77367	78669	KAL3492288.1
MU996944.1	79668	82066	KAL3492289.1
MU996944.1	83095	86739	KAL3492290.1
MU996944.1	89901	91848	KAL3492291.1
MU996944.1	91581	92773	KAL3492292.1
MU996944.1	93399	95400	KAL3492293.1
MU996944.1	96305	98409	KAL3492294.1
MU996944.1	101173	102379	KAL3492295.1
MU996944.1	103604	105304	KAL3492296.1
MU996944.1	105323	106148	KAL3492297.1
MU996944.1	106547	108879	KAL3492298.1
MU996944.1	109901	111789	KAL3492299.1
MU996944.1	112557	113898	KAL3492300.1
MU996944.1	113686	115893	KAL3492301.1
MU996944.1	116064	116710	KAL3492302.1
MU996944.1	117350	118927	KAL3492303.1
MU996944.1	119320	120738	KAL3492304.1
MU996944.1	121126	122271	KAL3492305.1
MU996944.1	125396	127265	KAL3492306.1
MU996944.1	128237	130432	KAL3492307.1
MU996944.1	130489	131808	KAL3492308.1
MU996944.1	132326	133729	KAL3492309.1
MU996944.1	133730	136441	KAL3492310.1
MU996944.1	138321	139481	KAL3492311.1
MU996944.1	139522	141144	KAL3492312.1
MU996944.1	141822	143052	KAL3492313.1
MU996944.1	143469	144601	KAL3492314.1
MU996944.1	144841	145815	KAL3492315.1
MU996944.1	146185	148254	KAL3492316.1
MU996944.1	148358	149916	KAL3492317.1
MU996944.1	151824	153079	KAL3492318.1
MU996944.1	155900	156233	KAL3492319.1
MU996944.1	156284	157486	KAL3492320.1
MU996944.1	158497	160010	KAL3492321.1
MU996944.1	160293	164489	KAL3492322.1
MU996944.1	164320	166577	KAL3492323.1
MU996944.1	167430	167763	KAL3492324.1
MU996944.1	170342	172697	KAL3492325.1
MU996944.1	173861	174570	KAL3492326.1
MU996944.1	174595	175432	KAL3492327.1
MU996944.1	176110	177865	KAL3492328.1
MU996944.1	177629	179889	KAL3492329.1
MU996944.1	179889	181725	KAL3492330.1
MU996944.1	181725	182359	KAL3492331.1
MU996944.1	182342	185112	KAL3492332.1
MU996944.1	185145	186888	KAL3492333.1
MU996944.1	187214	187815	KAL3492334.1
MU996944.1	187857	195585	KAL3492335.1
MU996944.1	196294	198679	KAL3492336.1
MU996944.1	200413	201847	KAL3492337.1
MU996944.1	202691	204184	KAL3492338.1
MU996944.1	204276	204618	KAL3492339.1
MU996944.1	205128	206649	KAL3492340.1
MU996944.1	206737	213006	KAL3492341.1
MU996944.1	213544	219072	KAL3492342.1
MU996944.1	219609	221421	KAL3492343.1
MU996944.1	221603	222746	KAL3492344.1
MU996944.1	223348	225198	KAL3492345.1
MU996944.1	227125	228723	KAL3492346.1
MU996944.1	229402	231276	KAL3492347.1
MU996944.1	231277	233862	KAL3492348.1
MU996944.1	233863	236133	KAL3492349.1
MU996944.1	236421	238714	KAL3492350.1
MU996944.1	238847	241292	KAL3492351.1
MU996944.1	241689	244394	KAL3492352.1
MU996944.1	244567	246673	KAL3492353.1
MU996944.1	246673	248641	KAL3492354.1
MU996944.1	251176	251924	KAL3492355.1
MU996944.1	252168	255058	KAL3492356.1
MU996944.1	258295	261033	KAL3492357.1
MU996944.1	261435	262368	KAL3492358.1
MU996944.1	262563	264188	KAL3492359.1
MU996944.1	264188	266083	KAL3492360.1
MU996944.1	266317	267404	KAL3492361.1
MU996944.1	267914	269872	KAL3492362.1
MU996944.1	270136	273886	KAL3492363.1
MU996944.1	274060	275986	KAL3492364.1
MU996944.1	275987	279341	KAL3492365.1
MU996944.1	279761	281351	KAL3492366.1
MU996944.1	281487	283472	KAL3492367.1
MU996944.1	284468	285412	KAL3492368.1
MU996945.1	960	1785	KAL3492165.1
MU996945.1	2616	4352	KAL3492166.1
MU996945.1	4726	5802	KAL3492167.1
MU996945.1	6609	10297	KAL3492168.1
MU996945.1	10687	11523	KAL3492169.1
MU996945.1	12710	12872	KAL3492170.1
MU996945.1	15271	16664	KAL3492171.1
MU996945.1	16955	19433	KAL3492172.1
MU996945.1	20476	20920	KAL3492173.1
MU996945.1	21376	23183	KAL3492174.1
MU996945.1	24109	26298	KAL3492175.1
MU996945.1	26411	28770	KAL3492176.1
MU996945.1	28774	34493	KAL3492177.1
MU996945.1	35254	36180	KAL3492178.1
MU996945.1	36727	38295	KAL3492179.1
MU996945.1	39117	41646	KAL3492180.1
MU996945.1	42052	43295	KAL3492181.1
MU996945.1	46858	49406	KAL3492182.1
MU996945.1	49405	51840	KAL3492183.1
MU996945.1	52293	56748	KAL3492184.1
MU996945.1	57582	60242	KAL3492185.1
MU996945.1	61922	62397	KAL3492186.1
MU996945.1	61922	63159	KAL3492187.1
MU996945.1	66952	68218	KAL3492188.1
MU996945.1	68553	69847	KAL3492189.1
MU996945.1	69861	71228	KAL3492190.1
MU996945.1	71227	74687	KAL3492191.1
MU996945.1	79352	79788	KAL3492192.1
MU996945.1	80392	82621	KAL3492193.1
MU996945.1	83402	84695	KAL3492194.1
MU996945.1	85159	88340	KAL3492195.1
MU996945.1	88374	89248	KAL3492196.1
MU996945.1	89384	97253	KAL3492197.1
MU996945.1	97630	99514	KAL3492198.1
MU996945.1	100429	101813	KAL3492199.1
MU996945.1	103239	103830	KAL3492200.1
MU996945.1	103487	104588	KAL3492201.1
MU996945.1	105668	107111	KAL3492202.1
MU996945.1	108189	112031	KAL3492203.1
MU996945.1	112217	113798	KAL3492204.1
MU996945.1	114020	115624	KAL3492205.1
MU996945.1	115476	115866	KAL3492206.1
MU996945.1	116647	119316	KAL3492207.1
MU996945.1	120226	122238	KAL3492208.1
MU996945.1	122322	124264	KAL3492209.1
MU996945.1	124444	126832	KAL3492210.1
MU996945.1	126715	128346	KAL3492211.1
MU996945.1	128331	130440	KAL3492212.1
MU996945.1	130088	131823	KAL3492213.1
MU996945.1	132427	133702	KAL3492214.1
MU996945.1	136252	137140	KAL3492215.1
MU996945.1	137788	139640	KAL3492216.1
MU996945.1	139895	147148	KAL3492217.1
MU996945.1	147173	148123	KAL3492218.1
MU996945.1	148265	149555	KAL3492219.1
MU996945.1	149812	153753	KAL3492220.1
MU996945.1	154929	156553	KAL3492221.1
MU996945.1	156703	158309	KAL3492222.1
MU996945.1	158446	160687	KAL3492223.1
MU996945.1	160687	162922	KAL3492224.1
MU996945.1	164841	166056	KAL3492225.1
MU996945.1	167252	169530	KAL3492226.1
MU996945.1	170961	171705	KAL3492227.1
MU996945.1	172119	174392	KAL3492228.1
MU996945.1	177018	183837	KAL3492229.1
MU996945.1	184664	186953	KAL3492230.1
MU996945.1	193364	199554	KAL3492231.1
MU996945.1	199591	203337	KAL3492232.1
MU996945.1	203790	208783	KAL3492233.1
MU996945.1	209528	212997	KAL3492234.1
MU996945.1	213482	214402	KAL3492235.1
MU996945.1	214544	215873	KAL3492236.1
MU996945.1	215936	216922	KAL3492237.1
MU996945.1	216943	219716	KAL3492238.1
MU996945.1	221026	222414	KAL3492239.1
MU996945.1	222414	226912	KAL3492240.1
MU996945.1	227430	230015	KAL3492241.1
MU996945.1	230016	231746	KAL3492242.1
MU996945.1	231746	233205	KAL3492243.1
MU996945.1	233827	236823	KAL3492244.1
MU996945.1	238326	243445	KAL3492245.1
MU996945.1	243624	246476	KAL3492246.1
MU996945.1	246511	249134	KAL3492247.1
MU996945.1	249340	251589	KAL3492248.1
MU996945.1	251733	252158	KAL3492249.1
MU996945.1	253715	255214	KAL3492250.1
MU996945.1	255154	257769	KAL3492251.1
MU996945.1	257963	259626	KAL3492252.1
MU996945.1	260100	261391	KAL3492253.1
MU996945.1	264463	265592	KAL3492254.1
MU996945.1	266001	269478	KAL3492255.1
MU996945.1	270022	271883	KAL3492256.1
MU996945.1	272890	275273	KAL3492257.1
MU996945.1	275887	276579	KAL3492258.1
MU996945.1	278262	280492	KAL3492259.1
MU996945.1	281504	282985	KAL3492260.1
MU996946.1	285	1911	KAL3492059.1
MU996946.1	3427	5183	KAL3492060.1
MU996946.1	5231	6218	KAL3492061.1
MU996946.1	6729	8677	KAL3492062.1
MU996946.1	9190	11380	KAL3492063.1
MU996946.1	12079	14313	KAL3492064.1
MU996946.1	15106	16024	KAL3492065.1
MU996946.1	16531	17822	KAL3492066.1
MU996946.1	18276	20189	KAL3492067.1
MU996946.1	20418	21848	KAL3492068.1
MU996946.1	22066	22915	KAL3492069.1
MU996946.1	24939	25528	KAL3492070.1
MU996946.1	26930	28016	KAL3492071.1
MU996946.1	28444	29949	KAL3492072.1
MU996946.1	29846	31234	KAL3492073.1
MU996946.1	31656	34067	KAL3492074.1
MU996946.1	34766	35757	KAL3492075.1
MU996946.1	37304	39336	KAL3492076.1
MU996946.1	39900	41603	KAL3492077.1
MU996946.1	44864	46022	KAL3492078.1
MU996946.1	46026	49606	KAL3492079.1
MU996946.1	51098	52982	KAL3492080.1
MU996946.1	53042	56206	KAL3492081.1
MU996946.1	56838	57677	KAL3492082.1
MU996946.1	63590	64605	KAL3492083.1
MU996946.1	68596	68936	KAL3492084.1
MU996946.1	71430	73279	KAL3492085.1
MU996946.1	74945	76800	KAL3492086.1
MU996946.1	77480	79595	KAL3492087.1
MU996946.1	80680	81831	KAL3492088.1
MU996946.1	82431	84182	KAL3492089.1
MU996946.1	86146	87455	KAL3492090.1
MU996946.1	89932	91468	KAL3492091.1
MU996946.1	92047	92437	KAL3492092.1
MU996946.1	93422	95371	KAL3492093.1
MU996946.1	95146	96402	KAL3492094.1
MU996946.1	98613	99660	KAL3492095.1
MU996946.1	99997	109085	KAL3492096.1
MU996946.1	109779	112743	KAL3492097.1
MU996946.1	114756	116322	KAL3492098.1
MU996946.1	118903	120048	KAL3492099.1
MU996946.1	120155	121776	KAL3492100.1
MU996946.1	121419	122682	KAL3492101.1
MU996946.1	123362	125530	KAL3492102.1
MU996946.1	125708	126804	KAL3492103.1
MU996946.1	127303	128926	KAL3492104.1
MU996946.1	129793	130747	KAL3492105.1
MU996946.1	130802	132268	KAL3492106.1
MU996946.1	133039	133513	KAL3492107.1
MU996946.1	134692	136512	KAL3492108.1
MU996946.1	136959	138335	KAL3492109.1
MU996946.1	139888	140914	KAL3492110.1
MU996946.1	141084	141420	KAL3492111.1
MU996946.1	143298	144352	KAL3492112.1
MU996946.1	144307	146275	KAL3492113.1
MU996946.1	147124	147688	KAL3492114.1
MU996946.1	148087	148354	KAL3492115.1
MU996946.1	149359	150390	KAL3492116.1
MU996946.1	150882	152798	KAL3492117.1
MU996946.1	153795	155829	KAL3492118.1
MU996946.1	155829	157730	KAL3492119.1
MU996946.1	157997	159426	KAL3492120.1
MU996946.1	162363	164663	KAL3492121.1
MU996946.1	164910	165201	KAL3492122.1
MU996946.1	166437	167313	KAL3492123.1
MU996946.1	168985	170343	KAL3492124.1
MU996946.1	171167	174132	KAL3492125.1
MU996946.1	174495	175297	KAL3492126.1
MU996946.1	176170	176671	KAL3492127.1
MU996946.1	176826	177363	KAL3492128.1
MU996946.1	178424	179353	KAL3492129.1
MU996946.1	181142	181951	KAL3492130.1
MU996946.1	182385	184511	KAL3492131.1
MU996946.1	184936	185624	KAL3492132.1
MU996946.1	187195	187663	KAL3492133.1
MU996946.1	187704	188916	KAL3492134.1
MU996946.1	189602	191198	KAL3492135.1
MU996946.1	191288	192397	KAL3492136.1
MU996946.1	197912	199817	KAL3492137.1
MU996946.1	201783	202908	KAL3492138.1
MU996946.1	202918	204669	KAL3492139.1
MU996946.1	205341	207782	KAL3492140.1
MU996946.1	208254	210112	KAL3492141.1
MU996946.1	210312	211098	KAL3492142.1
MU996946.1	211962	214909	KAL3492143.1
MU996946.1	215251	216757	KAL3492144.1
MU996946.1	216241	217072	KAL3492145.1
MU996946.1	217625	218668	KAL3492146.1
MU996946.1	220441	222200	KAL3492147.1
MU996946.1	226042	228143	KAL3492148.1
MU996946.1	230826	232466	KAL3492149.1
MU996946.1	233376	235452	KAL3492150.1
MU996946.1	236018	237854	KAL3492151.1
MU996946.1	239010	240561	KAL3492152.1
MU996946.1	240823	241530	KAL3492153.1
MU996946.1	242754	244108	KAL3492154.1
MU996946.1	245715	247558	KAL3492155.1
MU996946.1	247625	249860	KAL3492156.1
MU996946.1	251205	252253	KAL3492157.1
MU996946.1	252734	253782	KAL3492158.1
MU996946.1	254182	256601	KAL3492159.1
MU996946.1	256987	259723	KAL3492160.1
MU996946.1	260323	262199	KAL3492161.1
MU996946.1	264137	265804	KAL3492162.1
MU996946.1	265941	267941	KAL3492163.1
MU996946.1	270545	271623	KAL3492164.1
MU996947.1	192	1502	KAL3491957.1
MU996947.1	1485	3195	KAL3491958.1
MU996947.1	4096	6388	KAL3491959.1
MU996947.1	10796	12591	KAL3491960.1
MU996947.1	14813	16716	KAL3491961.1
MU996947.1	16716	17689	KAL3491962.1
MU996947.1	18952	21196	KAL3491963.1
MU996947.1	22770	23820	KAL3491964.1
MU996947.1	24765	26182	KAL3491965.1
MU996947.1	26296	28370	KAL3491966.1
MU996947.1	29551	32862	KAL3491967.1
MU996947.1	33105	35263	KAL3491968.1
MU996947.1	37635	39270	KAL3491969.1
MU996947.1	39270	40483	KAL3491970.1
MU996947.1	40714	42881	KAL3491971.1
MU996947.1	43717	45452	KAL3491972.1
MU996947.1	46050	50195	KAL3491973.1
MU996947.1	50793	52818	KAL3491974.1
MU996947.1	52957	54941	KAL3491975.1
MU996947.1	55727	56895	KAL3491976.1
MU996947.1	57551	58771	KAL3491977.1
MU996947.1	59931	62181	KAL3491978.1
MU996947.1	63076	64377	KAL3491979.1
MU996947.1	65134	65589	KAL3491980.1
MU996947.1	66111	66660	KAL3491981.1
MU996947.1	67013	68829	KAL3491982.1
MU996947.1	69619	70610	KAL3491983.1
MU996947.1	70811	73647	KAL3491984.1
MU996947.1	73648	75981	KAL3491985.1
MU996947.1	76676	78441	KAL3491986.1
MU996947.1	78566	80690	KAL3491987.1
MU996947.1	80601	84433	KAL3491988.1
MU996947.1	86402	91085	KAL3491989.1
MU996947.1	91270	93283	KAL3491990.1
MU996947.1	93073	94515	KAL3491991.1
MU996947.1	95338	96446	KAL3491992.1
MU996947.1	96585	98648	KAL3491993.1
MU996947.1	99452	101121	KAL3491994.1
MU996947.1	101704	102847	KAL3491995.1
MU996947.1	104006	105120	KAL3491996.1
MU996947.1	105166	105793	KAL3491997.1
MU996947.1	108206	110079	KAL3491998.1
MU996947.1	110080	112077	KAL3491999.1
MU996947.1	113695	117363	KAL3492000.1
MU996947.1	118362	122641	KAL3492001.1
MU996947.1	123035	125950	KAL3492002.1
MU996947.1	125950	127262	KAL3492003.1
MU996947.1	127468	129125	KAL3492004.1
MU996947.1	130656	132415	KAL3492005.1
MU996947.1	132611	134303	KAL3492006.1
MU996947.1	134506	135484	KAL3492007.1
MU996947.1	135647	137600	KAL3492008.1
MU996947.1	137600	138325	KAL3492009.1
MU996947.1	137740	140994	KAL3492010.1
MU996947.1	141051	142284	KAL3492011.1
MU996947.1	143043	147048	KAL3492012.1
MU996947.1	146498	148120	KAL3492013.1
MU996947.1	148242	150576	KAL3492014.1
MU996947.1	150450	152526	KAL3492015.1
MU996947.1	152949	154971	KAL3492016.1
MU996947.1	155566	156350	KAL3492017.1
MU996947.1	156722	159527	KAL3492018.1
MU996947.1	159743	161809	KAL3492019.1
MU996947.1	161962	165598	KAL3492020.1
MU996947.1	166195	168330	KAL3492021.1
MU996947.1	169201	171601	KAL3492022.1
MU996947.1	172060	173880	KAL3492023.1
MU996947.1	173817	175554	KAL3492024.1
MU996947.1	176109	177936	KAL3492025.1
MU996947.1	177936	179953	KAL3492026.1
MU996947.1	179478	180003	KAL3492027.1
MU996947.1	179937	181637	KAL3492028.1
MU996947.1	182012	182518	KAL3492029.1
MU996947.1	182793	183998	KAL3492030.1
MU996947.1	184491	186360	KAL3492031.1
MU996947.1	187218	187718	KAL3492032.1
MU996947.1	187971	188458	KAL3492033.1
MU996947.1	188859	191216	KAL3492034.1
MU996947.1	190530	193703	KAL3492035.1
MU996947.1	193703	194489	KAL3492036.1
MU996947.1	194705	196154	KAL3492037.1
MU996947.1	197368	200258	KAL3492038.1
MU996947.1	200471	202344	KAL3492039.1
MU996947.1	202666	203783	KAL3492040.1
MU996947.1	204089	206291	KAL3492041.1
MU996947.1	207820	210253	KAL3492042.1
MU996947.1	211136	211568	KAL3492043.1
MU996947.1	212039	214116	KAL3492044.1
MU996947.1	214744	216031	KAL3492045.1
MU996947.1	216111	218214	KAL3492046.1
MU996947.1	218739	221529	KAL3492047.1
MU996947.1	224246	224574	KAL3492048.1
MU996947.1	226017	226947	KAL3492049.1
MU996947.1	227171	229818	KAL3492050.1
MU996947.1	229914	231192	KAL3492051.1
MU996947.1	233800	234577	KAL3492052.1
MU996947.1	234618	236241	KAL3492053.1
MU996947.1	236518	237502	KAL3492054.1
MU996947.1	242242	242826	KAL3492055.1
MU996947.1	242967	244781	KAL3492056.1
MU996947.1	247027	248320	KAL3492057.1
MU996947.1	250255	252702	KAL3492058.1
MU996948.1	877	1264	KAL3491838.1
MU996948.1	1485	2323	KAL3491839.1
MU996948.1	2900	4374	KAL3491840.1
MU996948.1	4876	5592	KAL3491841.1
MU996948.1	6360	7328	KAL3491842.1
MU996948.1	7328	9804	KAL3491843.1
MU996948.1	9804	11928	KAL3491844.1
MU996948.1	11879	12681	KAL3491845.1
MU996948.1	15985	17859	KAL3491846.1
MU996948.1	18076	18719	KAL3491847.1
MU996948.1	19406	20467	KAL3491848.1
MU996948.1	20878	22188	KAL3491849.1
MU996948.1	22474	23308	KAL3491850.1
MU996948.1	25006	26261	KAL3491851.1
MU996948.1	27287	28759	KAL3491852.1
MU996948.1	28530	31691	KAL3491853.1
MU996948.1	31632	33875	KAL3491854.1
MU996948.1	34336	35803	KAL3491855.1
MU996948.1	36370	38106	KAL3491856.1
MU996948.1	38407	39765	KAL3491857.1
MU996948.1	40048	41863	KAL3491858.1
MU996948.1	43465	44911	KAL3491859.1
MU996948.1	45732	46183	KAL3491860.1
MU996948.1	46615	47280	KAL3491861.1
MU996948.1	47400	48345	KAL3491862.1
MU996948.1	49509	50874	KAL3491863.1
MU996948.1	51028	52247	KAL3491864.1
MU996948.1	52827	54208	KAL3491865.1
MU996948.1	54701	55628	KAL3491866.1
MU996948.1	57628	57961	KAL3491867.1
MU996948.1	59173	60920	KAL3491868.1
MU996948.1	60978	62080	KAL3491869.1
MU996948.1	62853	64347	KAL3491870.1
MU996948.1	65981	66305	KAL3491871.1
MU996948.1	67759	68549	KAL3491872.1
MU996948.1	68481	69527	KAL3491873.1
MU996948.1	72642	73733	KAL3491874.1
MU996948.1	74354	74996	KAL3491875.1
MU996948.1	75935	76884	KAL3491876.1
MU996948.1	77787	78330	KAL3491877.1
MU996948.1	80054	81642	KAL3491878.1
MU996948.1	82675	83440	KAL3491879.1
MU996948.1	88098	88663	KAL3491880.1
MU996948.1	88761	90653	KAL3491881.1
MU996948.1	91454	92018	KAL3491882.1
MU996948.1	95702	97325	KAL3491883.1
MU996948.1	97804	99096	KAL3491884.1
MU996948.1	99078	100068	KAL3491885.1
MU996948.1	100688	101730	KAL3491886.1
MU996948.1	102532	104648	KAL3491887.1
MU996948.1	104966	107456	KAL3491888.1
MU996948.1	108802	109426	KAL3491889.1
MU996948.1	110263	113097	KAL3491890.1
MU996948.1	113207	114206	KAL3491891.1
MU996948.1	115170	115839	KAL3491892.1
MU996948.1	116053	117462	KAL3491893.1
MU996948.1	117833	119548	KAL3491894.1
MU996948.1	119174	120103	KAL3491895.1
MU996948.1	120205	121636	KAL3491896.1
MU996948.1	121851	123097	KAL3491897.1
MU996948.1	123172	125102	KAL3491898.1
MU996948.1	125308	126079	KAL3491899.1
MU996948.1	126590	129009	KAL3491900.1
MU996948.1	129313	129616	KAL3491901.1
MU996948.1	129709	130324	KAL3491902.1
MU996948.1	131107	131677	KAL3491903.1
MU996948.1	132600	135304	KAL3491904.1
MU996948.1	135608	136363	KAL3491905.1
MU996948.1	136654	137788	KAL3491906.1
MU996948.1	142307	142964	KAL3491907.1
MU996948.1	145935	148816	KAL3491908.1
MU996948.1	149163	150174	KAL3491909.1
MU996948.1	150869	151676	KAL3491910.1
MU996948.1	152257	155715	KAL3491911.1
MU996948.1	155992	156877	KAL3491912.1
MU996948.1	156796	158167	KAL3491913.1
MU996948.1	158802	159903	KAL3491914.1
MU996948.1	161796	163232	KAL3491915.1
MU996948.1	163107	165029	KAL3491916.1
MU996948.1	164976	167935	KAL3491917.1
MU996948.1	168116	168755	KAL3491918.1
MU996948.1	169066	170919	KAL3491919.1
MU996948.1	171238	173225	KAL3491920.1
MU996948.1	172940	174435	KAL3491921.1
MU996948.1	174580	175846	KAL3491922.1
MU996948.1	175242	176985	KAL3491923.1
MU996948.1	177684	179163	KAL3491924.1
MU996948.1	179699	180230	KAL3491925.1
MU996948.1	181177	183174	KAL3491926.1
MU996948.1	184175	186359	KAL3491927.1
MU996948.1	186826	188500	KAL3491928.1
MU996948.1	188476	190094	KAL3491929.1
MU996948.1	190559	192341	KAL3491930.1
MU996948.1	192340	194007	KAL3491931.1
MU996948.1	194901	196004	KAL3491932.1
MU996948.1	196046	197852	KAL3491933.1
MU996948.1	200173	201628	KAL3491934.1
MU996948.1	201628	206074	KAL3491935.1
MU996948.1	206222	207047	KAL3491936.1
MU996948.1	207796	209224	KAL3491937.1
MU996948.1	209556	212191	KAL3491938.1
MU996948.1	217725	220539	KAL3491939.1
MU996948.1	221173	223541	KAL3491940.1
MU996948.1	223814	227238	KAL3491941.1
MU996948.1	227202	230899	KAL3491942.1
MU996948.1	232222	234256	KAL3491943.1
MU996948.1	234611	236271	KAL3491944.1
MU996948.1	237872	239575	KAL3491945.1
MU996948.1	239628	241303	KAL3491946.1
MU996948.1	241827	243730	KAL3491947.1
MU996948.1	244154	245892	KAL3491948.1
MU996948.1	246002	247152	KAL3491949.1
MU996948.1	247532	248686	KAL3491950.1
MU996948.1	248686	250026	KAL3491951.1
MU996948.1	250210	251285	KAL3491952.1
MU996948.1	251729	254015	KAL3491953.1
MU996948.1	254015	254394	KAL3491954.1
MU996948.1	254591	255875	KAL3491955.1
MU996948.1	255730	258447	KAL3491956.1
MU996949.1	182	983	KAL3491728.1
MU996949.1	963	1616	KAL3491729.1
MU996949.1	2153	3654	KAL3491730.1
MU996949.1	4211	5421	KAL3491731.1
MU996949.1	5891	7052	KAL3491732.1
MU996949.1	7183	9158	KAL3491733.1
MU996949.1	10050	13908	KAL3491734.1
MU996949.1	14135	15914	KAL3491735.1
MU996949.1	15818	17682	KAL3491736.1
MU996949.1	17717	18910	KAL3491737.1
MU996949.1	19357	20893	KAL3491738.1
MU996949.1	22429	23264	KAL3491739.1
MU996949.1	26385	26825	KAL3491740.1
MU996949.1	27397	28698	KAL3491741.1
MU996949.1	28828	30627	KAL3491742.1
MU996949.1	30776	32467	KAL3491743.1
MU996949.1	32971	35668	KAL3491744.1
MU996949.1	35659	36691	KAL3491745.1
MU996949.1	40811	41747	KAL3491746.1
MU996949.1	41904	42808	KAL3491747.1
MU996949.1	45690	47912	KAL3491748.1
MU996949.1	48402	49150	KAL3491749.1
MU996949.1	49148	51653	KAL3491750.1
MU996949.1	51653	53289	KAL3491751.1
MU996949.1	55755	57420	KAL3491752.1
MU996949.1	57399	58671	KAL3491753.1
MU996949.1	59725	61260	KAL3491754.1
MU996949.1	61218	63326	KAL3491755.1
MU996949.1	63936	64719	KAL3491756.1
MU996949.1	64830	66744	KAL3491757.1
MU996949.1	67126	69374	KAL3491758.1
MU996949.1	69374	72549	KAL3491759.1
MU996949.1	72816	74503	KAL3491760.1
MU996949.1	74392	75267	KAL3491761.1
MU996949.1	75907	78768	KAL3491762.1
MU996949.1	78965	82068	KAL3491763.1
MU996949.1	84998	87296	KAL3491764.1
MU996949.1	89942	91175	KAL3491765.1
MU996949.1	91652	92909	KAL3491766.1
MU996949.1	93374	94085	KAL3491767.1
MU996949.1	97409	100577	KAL3491768.1
MU996949.1	100814	102575	KAL3491769.1
MU996949.1	102698	104655	KAL3491770.1
MU996949.1	104660	106724	KAL3491771.1
MU996949.1	106857	108291	KAL3491772.1
MU996949.1	108219	110522	KAL3491773.1
MU996949.1	111082	112933	KAL3491774.1
MU996949.1	113020	114654	KAL3491775.1
MU996949.1	114888	116817	KAL3491776.1
MU996949.1	116817	118463	KAL3491777.1
MU996949.1	118334	119878	KAL3491778.1
MU996949.1	119867	124072	KAL3491779.1
MU996949.1	126423	127147	KAL3491780.1
MU996949.1	134087	135453	KAL3491781.1
MU996949.1	138368	138732	KAL3491782.1
MU996949.1	138889	140996	KAL3491783.1
MU996949.1	141668	146216	KAL3491784.1
MU996949.1	146607	147095	KAL3491785.1
MU996949.1	147795	149611	KAL3491786.1
MU996949.1	150106	151464	KAL3491787.1
MU996949.1	151435	152506	KAL3491788.1
MU996949.1	152994	154219	KAL3491789.1
MU996949.1	154940	156469	KAL3491790.1
MU996949.1	156463	157810	KAL3491791.1
MU996949.1	158582	160439	KAL3491792.1
MU996949.1	162231	163987	KAL3491793.1
MU996949.1	164683	166338	KAL3491794.1
MU996949.1	166338	167613	KAL3491795.1
MU996949.1	169313	171170	KAL3491796.1
MU996949.1	171871	177748	KAL3491797.1
MU996949.1	177897	180848	KAL3491798.1
MU996949.1	180860	182423	KAL3491799.1
MU996949.1	182868	183838	KAL3491800.1
MU996949.1	184466	187778	KAL3491801.1
MU996949.1	190254	191109	KAL3491802.1
MU996949.1	193656	194520	KAL3491803.1
MU996949.1	194838	199031	KAL3491804.1
MU996949.1	198857	199954	KAL3491805.1
MU996949.1	200713	202463	KAL3491806.1
MU996949.1	202440	204420	KAL3491807.1
MU996949.1	204698	206021	KAL3491808.1
MU996949.1	206138	207683	KAL3491809.1
MU996949.1	207802	210781	KAL3491810.1
MU996949.1	210937	212783	KAL3491811.1
MU996949.1	212783	213744	KAL3491812.1
MU996949.1	213744	215188	KAL3491813.1
MU996949.1	215770	217727	KAL3491814.1
MU996949.1	217726	219107	KAL3491815.1
MU996949.1	219315	220143	KAL3491816.1
MU996949.1	220007	220954	KAL3491817.1
MU996949.1	221452	222757	KAL3491818.1
MU996949.1	222896	224376	KAL3491819.1
MU996949.1	224470	224994	KAL3491820.1
MU996949.1	224699	226299	KAL3491821.1
MU996949.1	226300	227032	KAL3491822.1
MU996949.1	230130	231173	KAL3491823.1
MU996949.1	231126	231582	KAL3491824.1
MU996949.1	231410	232532	KAL3491825.1
MU996949.1	232653	234476	KAL3491826.1
MU996949.1	234566	236043	KAL3491827.1
MU996949.1	236895	239675	KAL3491828.1
MU996949.1	240262	241192	KAL3491829.1
MU996949.1	241332	242083	KAL3491830.1
MU996949.1	242666	244027	KAL3491831.1
MU996949.1	244613	246504	KAL3491832.1
MU996949.1	246578	247947	KAL3491833.1
MU996949.1	248404	250154	KAL3491834.1
MU996949.1	252665	253577	KAL3491835.1
MU996949.1	254143	256464	KAL3491836.1
MU996949.1	257111	257871	KAL3491837.1
MU996950.1	788	3378	KAL3491644.1
MU996950.1	10864	11432	KAL3491645.1
MU996950.1	14882	16719	KAL3491646.1
MU996950.1	16871	19097	KAL3491647.1
MU996950.1	19543	22110	KAL3491648.1
MU996950.1	22157	27240	KAL3491649.1
MU996950.1	32277	33085	KAL3491650.1
MU996950.1	33276	33821	KAL3491651.1
MU996950.1	36642	37942	KAL3491652.1
MU996950.1	38335	39485	KAL3491653.1
MU996950.1	41327	42966	KAL3491654.1
MU996950.1	43745	47031	KAL3491655.1
MU996950.1	47771	50046	KAL3491656.1
MU996950.1	50858	51801	KAL3491657.1
MU996950.1	53125	55003	KAL3491658.1
MU996950.1	56747	57980	KAL3491659.1
MU996950.1	57497	59180	KAL3491660.1
MU996950.1	59250	60703	KAL3491661.1
MU996950.1	61304	63517	KAL3491662.1
MU996950.1	63743	64655	KAL3491663.1
MU996950.1	65729	66579	KAL3491664.1
MU996950.1	67006	68691	KAL3491665.1
MU996950.1	69597	70510	KAL3491666.1
MU996950.1	70709	71640	KAL3491667.1
MU996950.1	74348	75445	KAL3491668.1
MU996950.1	78335	80870	KAL3491669.1
MU996950.1	81114	82035	KAL3491670.1
MU996950.1	82746	83659	KAL3491671.1
MU996950.1	87262	89102	KAL3491672.1
MU996950.1	89281	90370	KAL3491673.1
MU996950.1	91450	94842	KAL3491674.1
MU996950.1	97973	99464	KAL3491675.1
MU996950.1	99670	100898	KAL3491676.1
MU996950.1	107584	108220	KAL3491677.1
MU996950.1	108220	109045	KAL3491678.1
MU996950.1	114368	115311	KAL3491679.1
MU996950.1	117597	119867	KAL3491680.1
MU996950.1	120147	121073	KAL3491681.1
MU996950.1	121243	123217	KAL3491682.1
MU996950.1	123376	124465	KAL3491683.1
MU996950.1	124157	126957	KAL3491684.1
MU996950.1	127187	128744	KAL3491685.1
MU996950.1	128641	130597	KAL3491686.1
MU996950.1	130598	133288	KAL3491687.1
MU996950.1	133288	134180	KAL3491688.1
MU996950.1	135378	137853	KAL3491689.1
MU996950.1	138203	139530	KAL3491690.1
MU996950.1	140295	144258	KAL3491691.1
MU996950.1	144374	145130	KAL3491692.1
MU996950.1	145294	146951	KAL3491693.1
MU996950.1	147440	148853	KAL3491694.1
MU996950.1	149058	149595	KAL3491695.1
MU996950.1	149780	151829	KAL3491696.1
MU996950.1	151829	153033	KAL3491697.1
MU996950.1	153289	154704	KAL3491698.1
MU996950.1	154804	156295	KAL3491699.1
MU996950.1	156437	158432	KAL3491700.1
MU996950.1	160205	161618	KAL3491701.1
MU996950.1	161745	165023	KAL3491702.1
MU996950.1	165570	168341	KAL3491703.1
MU996950.1	168615	171841	KAL3491704.1
MU996950.1	174802	175482	KAL3491705.1
MU996950.1	177749	178455	KAL3491706.1
MU996950.1	179462	180166	KAL3491707.1
MU996950.1	181185	181992	KAL3491708.1
MU996950.1	182710	184627	KAL3491709.1
MU996950.1	185730	187389	KAL3491710.1
MU996950.1	190154	192893	KAL3491711.1
MU996950.1	194578	196159	KAL3491712.1
MU996950.1	196345	198071	KAL3491713.1
MU996950.1	203276	207562	KAL3491714.1
MU996950.1	209230	210561	KAL3491715.1
MU996950.1	211299	213929	KAL3491716.1
MU996950.1	214190	218620	KAL3491717.1
MU996950.1	219856	221131	KAL3491718.1
MU996950.1	221523	226115	KAL3491719.1
MU996950.1	226774	228364	KAL3491720.1
MU996950.1	229773	231526	KAL3491721.1
MU996950.1	232351	233471	KAL3491722.1
MU996950.1	233678	236066	KAL3491723.1
MU996950.1	236412	240160	KAL3491724.1
MU996950.1	240398	241608	KAL3491725.1
MU996950.1	246270	247574	KAL3491726.1
MU996950.1	248995	251952	KAL3491727.1
MU996951.1	765	1186	KAL3491553.1
MU996951.1	1721	3630	KAL3491554.1
MU996951.1	3767	6719	KAL3491555.1
MU996951.1	7889	8984	KAL3491556.1
MU996951.1	11272	12528	KAL3491557.1
MU996951.1	12352	13364	KAL3491558.1
MU996951.1	13567	16203	KAL3491559.1
MU996951.1	16269	18932	KAL3491560.1
MU996951.1	19895	22880	KAL3491561.1
MU996951.1	22774	25021	KAL3491562.1
MU996951.1	25222	26982	KAL3491563.1
MU996951.1	27026	29206	KAL3491564.1
MU996951.1	29366	31699	KAL3491565.1
MU996951.1	32556	35910	KAL3491566.1
MU996951.1	37391	38617	KAL3491567.1
MU996951.1	38904	41788	KAL3491568.1
MU996951.1	42938	44089	KAL3491569.1
MU996951.1	44229	45728	KAL3491570.1
MU996951.1	45877	49816	KAL3491571.1
MU996951.1	50930	53156	KAL3491572.1
MU996951.1	56818	59804	KAL3491573.1
MU996951.1	61131	63389	KAL3491574.1
MU996951.1	63542	64715	KAL3491575.1
MU996951.1	64720	67046	KAL3491576.1
MU996951.1	66949	68874	KAL3491577.1
MU996951.1	69372	71181	KAL3491578.1
MU996951.1	71438	72456	KAL3491579.1
MU996951.1	72584	73907	KAL3491580.1
MU996951.1	73948	75950	KAL3491581.1
MU996951.1	76577	78225	KAL3491582.1
MU996951.1	78320	78620	KAL3491583.1
MU996951.1	79238	83524	KAL3491584.1
MU996951.1	83787	84580	KAL3491585.1
MU996951.1	85475	86473	KAL3491586.1
MU996951.1	87408	88777	KAL3491587.1
MU996951.1	88956	90489	KAL3491588.1
MU996951.1	91505	94005	KAL3491589.1
MU996951.1	94419	95668	KAL3491590.1
MU996951.1	96350	98518	KAL3491591.1
MU996951.1	99372	101279	KAL3491592.1
MU996951.1	102161	105473	KAL3491593.1
MU996951.1	105364	105887	KAL3491594.1
MU996951.1	105886	107724	KAL3491595.1
MU996951.1	108744	111425	KAL3491596.1
MU996951.1	111997	114357	KAL3491597.1
MU996951.1	115609	118448	KAL3491598.1
MU996951.1	119670	120763	KAL3491599.1
MU996951.1	122762	124602	KAL3491600.1
MU996951.1	124732	125824	KAL3491601.1
MU996951.1	126241	128053	KAL3491602.1
MU996951.1	128258	130495	KAL3491603.1
MU996951.1	130618	131881	KAL3491604.1
MU996951.1	132098	133089	KAL3491605.1
MU996951.1	133089	134276	KAL3491606.1
MU996951.1	134134	136350	KAL3491607.1
MU996951.1	138342	139487	KAL3491608.1
MU996951.1	140690	142397	KAL3491609.1
MU996951.1	142683	149131	KAL3491610.1
MU996951.1	151587	152136	KAL3491611.1
MU996951.1	152136	153052	KAL3491612.1
MU996951.1	153863	156299	KAL3491613.1
MU996951.1	157509	159536	KAL3491614.1
MU996951.1	159926	162495	KAL3491615.1
MU996951.1	162887	165867	KAL3491616.1
MU996951.1	166871	170311	KAL3491617.1
MU996951.1	172745	177012	KAL3491618.1
MU996951.1	177012	177831	KAL3491619.1
MU996951.1	177721	179635	KAL3491620.1
MU996951.1	179766	181462	KAL3491621.1
MU996951.1	181462	182565	KAL3491622.1
MU996951.1	185182	187716	KAL3491623.1
MU996951.1	188163	190827	KAL3491624.1
MU996951.1	192949	193973	KAL3491625.1
MU996951.1	194445	198894	KAL3491626.1
MU996951.1	199292	201733	KAL3491627.1
MU996951.1	201733	202482	KAL3491628.1
MU996951.1	202483	204307	KAL3491629.1
MU996951.1	204308	207027	KAL3491630.1
MU996951.1	207028	209476	KAL3491631.1
MU996951.1	209717	211250	KAL3491632.1
MU996951.1	211813	212721	KAL3491633.1
MU996951.1	212914	214198	KAL3491634.1
MU996951.1	214574	216978	KAL3491635.1
MU996951.1	216908	219684	KAL3491636.1
MU996951.1	219917	221137	KAL3491637.1
MU996951.1	221138	222677	KAL3491638.1
MU996951.1	225189	226081	KAL3491639.1
MU996951.1	231586	232823	KAL3491640.1
MU996951.1	234913	236376	KAL3491641.1
MU996951.1	237103	239471	KAL3491642.1
MU996951.1	240487	241905	KAL3491643.1
MU996952.1	771	1716	KAL3491471.1
MU996952.1	2418	4126	KAL3491472.1
MU996952.1	6306	7887	KAL3491473.1
MU996952.1	8057	9650	KAL3491474.1
MU996952.1	11544	12843	KAL3491475.1
MU996952.1	13247	14261	KAL3491476.1
MU996952.1	15468	16525	KAL3491477.1
MU996952.1	17970	19870	KAL3491478.1
MU996952.1	20122	21329	KAL3491479.1
MU996952.1	22180	22825	KAL3491480.1
MU996952.1	23363	24189	KAL3491481.1
MU996952.1	24023	25526	KAL3491482.1
MU996952.1	28367	30082	KAL3491483.1
MU996952.1	30437	32727	KAL3491484.1
MU996952.1	33645	33994	KAL3491485.1
MU996952.1	36299	37079	KAL3491486.1
MU996952.1	39220	48904	KAL3491487.1
MU996952.1	48905	52377	KAL3491488.1
MU996952.1	52536	55164	KAL3491489.1
MU996952.1	55786	57483	KAL3491490.1
MU996952.1	56996	57445	KAL3491491.1
MU996952.1	57430	59425	KAL3491492.1
MU996952.1	59473	60626	KAL3491493.1
MU996952.1	61839	62248	KAL3491494.1
MU996952.1	62549	63642	KAL3491495.1
MU996952.1	63739	67886	KAL3491496.1
MU996952.1	68029	68475	KAL3491497.1
MU996952.1	68320	70820	KAL3491498.1
MU996952.1	72949	81605	KAL3491499.1
MU996952.1	81662	83622	KAL3491500.1
MU996952.1	84461	86572	KAL3491501.1
MU996952.1	86878	88300	KAL3491502.1
MU996952.1	88524	89265	KAL3491503.1
MU996952.1	89471	92078	KAL3491504.1
MU996952.1	92740	94518	KAL3491505.1
MU996952.1	94727	96454	KAL3491506.1
MU996952.1	96863	99015	KAL3491507.1
MU996952.1	101244	103032	KAL3491508.1
MU996952.1	103367	105036	KAL3491509.1
MU996952.1	107095	107819	KAL3491510.1
MU996952.1	108122	109438	KAL3491511.1
MU996952.1	109630	111483	KAL3491512.1
MU996952.1	112210	113613	KAL3491513.1
MU996952.1	114242	115698	KAL3491514.1
MU996952.1	116521	119775	KAL3491515.1
MU996952.1	120354	121014	KAL3491516.1
MU996952.1	121159	123351	KAL3491517.1
MU996952.1	126688	127555	KAL3491518.1
MU996952.1	133179	133692	KAL3491519.1
MU996952.1	140482	142207	KAL3491520.1
MU996952.1	149621	152762	KAL3491521.1
MU996952.1	152815	153995	KAL3491522.1
MU996952.1	154001	156219	KAL3491523.1
MU996952.1	156929	157921	KAL3491524.1
MU996952.1	157700	159520	KAL3491525.1
MU996952.1	159577	161431	KAL3491526.1
MU996952.1	162583	166690	KAL3491527.1
MU996952.1	166850	172057	KAL3491528.1
MU996952.1	175884	179439	KAL3491529.1
MU996952.1	179442	180769	KAL3491530.1
MU996952.1	181051	185069	KAL3491531.1
MU996952.1	185576	186043	KAL3491532.1
MU996952.1	186138	186625	KAL3491533.1
MU996952.1	186323	187561	KAL3491534.1
MU996952.1	187667	189610	KAL3491535.1
MU996952.1	190365	191520	KAL3491536.1
MU996952.1	193298	193685	KAL3491537.1
MU996952.1	194928	195560	KAL3491538.1
MU996952.1	198262	199392	KAL3491539.1
MU996952.1	200375	200942	KAL3491540.1
MU996952.1	205927	209991	KAL3491541.1
MU996952.1	211199	211757	KAL3491542.1
MU996952.1	215083	215492	KAL3491543.1
MU996952.1	218417	218956	KAL3491544.1
MU996952.1	219483	220444	KAL3491545.1
MU996952.1	221480	223516	KAL3491546.1
MU996952.1	223984	225653	KAL3491547.1
MU996952.1	226354	229155	KAL3491548.1
MU996952.1	229861	234706	KAL3491549.1
MU996952.1	234962	237080	KAL3491550.1
MU996952.1	237370	238111	KAL3491551.1
MU996952.1	238245	241385	KAL3491552.1
MU996953.1	528	2393	KAL3491383.1
MU996953.1	2200	3261	KAL3491384.1
MU996953.1	3661	5162	KAL3491385.1
MU996953.1	5179	7436	KAL3491386.1
MU996953.1	7436	8494	KAL3491387.1
MU996953.1	9037	9975	KAL3491388.1
MU996953.1	9862	11142	KAL3491389.1
MU996953.1	11142	12932	KAL3491390.1
MU996953.1	12932	14167	KAL3491391.1
MU996953.1	14228	15249	KAL3491392.1
MU996953.1	15611	17600	KAL3491393.1
MU996953.1	17865	20802	KAL3491394.1
MU996953.1	21321	23955	KAL3491395.1
MU996953.1	23976	24710	KAL3491396.1
MU996953.1	24904	25781	KAL3491397.1
MU996953.1	25350	26855	KAL3491398.1
MU996953.1	27378	28180	KAL3491399.1
MU996953.1	28379	32690	KAL3491400.1
MU996953.1	33719	35848	KAL3491401.1
MU996953.1	37355	39905	KAL3491402.1
MU996953.1	42501	45101	KAL3491403.1
MU996953.1	45120	49468	KAL3491404.1
MU996953.1	49511	50726	KAL3491405.1
MU996953.1	51879	54849	KAL3491406.1
MU996953.1	55311	56656	KAL3491407.1
MU996953.1	56762	59147	KAL3491408.1
MU996953.1	59183	60770	KAL3491409.1
MU996953.1	60915	62886	KAL3491410.1
MU996953.1	63214	63985	KAL3491411.1
MU996953.1	64552	66920	KAL3491412.1
MU996953.1	67002	68950	KAL3491413.1
MU996953.1	69582	72393	KAL3491414.1
MU996953.1	72542	75869	KAL3491415.1
MU996953.1	75895	77955	KAL3491416.1
MU996953.1	82605	83755	KAL3491417.1
MU996953.1	83195	83921	KAL3491418.1
MU996953.1	88370	89904	KAL3491419.1
MU996953.1	95832	97334	KAL3491420.1
MU996953.1	97543	99280	KAL3491421.1
MU996953.1	99747	103054	KAL3491422.1
MU996953.1	103301	104995	KAL3491423.1
MU996953.1	104986	105873	KAL3491424.1
MU996953.1	105791	108431	KAL3491425.1
MU996953.1	109044	109550	KAL3491426.1
MU996953.1	110039	110925	KAL3491427.1
MU996953.1	110901	113454	KAL3491428.1
MU996953.1	113544	115060	KAL3491429.1
MU996953.1	114855	117541	KAL3491430.1
MU996953.1	117659	120749	KAL3491431.1
MU996953.1	120466	122524	KAL3491432.1
MU996953.1	123639	125172	KAL3491433.1
MU996953.1	124945	125707	KAL3491434.1
MU996953.1	126004	127358	KAL3491435.1
MU996953.1	127596	130249	KAL3491436.1
MU996953.1	130520	132975	KAL3491437.1
MU996953.1	133614	134439	KAL3491438.1
MU996953.1	135075	136261	KAL3491439.1
MU996953.1	137433	139607	KAL3491440.1
MU996953.1	139619	141475	KAL3491441.1
MU996953.1	144371	144924	KAL3491442.1
MU996953.1	145466	146561	KAL3491443.1
MU996953.1	146778	147871	KAL3491444.1
MU996953.1	149127	151697	KAL3491445.1
MU996953.1	151164	153652	KAL3491446.1
MU996953.1	153993	156036	KAL3491447.1
MU996953.1	155921	157486	KAL3491448.1
MU996953.1	157707	159362	KAL3491449.1
MU996953.1	159463	160717	KAL3491450.1
MU996953.1	163000	163465	KAL3491451.1
MU996953.1	169659	170184	KAL3491452.1
MU996953.1	173808	175279	KAL3491453.1
MU996953.1	176032	178264	KAL3491454.1
MU996953.1	179251	181060	KAL3491455.1
MU996953.1	181176	184247	KAL3491456.1
MU996953.1	184524	191939	KAL3491457.1
MU996953.1	193252	194155	KAL3491458.1
MU996953.1	193252	197875	KAL3491459.1
MU996953.1	202311	203510	KAL3491460.1
MU996953.1	203691	205505	KAL3491461.1
MU996953.1	205141	205664	KAL3491462.1
MU996953.1	205760	208883	KAL3491463.1
MU996953.1	209456	210544	KAL3491464.1
MU996953.1	210544	212239	KAL3491465.1
MU996953.1	212346	214228	KAL3491466.1
MU996953.1	214822	217676	KAL3491467.1
MU996953.1	222383	222639	KAL3491468.1
MU996953.1	232310	232825	KAL3491469.1
MU996953.1	233928	234752	KAL3491470.1
MU996954.1	740	2500	KAL3491307.1
MU996954.1	3737	9486	KAL3491308.1
MU996954.1	9416	11579	KAL3491309.1
MU996954.1	14206	15148	KAL3491310.1
MU996954.1	16405	18185	KAL3491311.1
MU996954.1	27577	30224	KAL3491312.1
MU996954.1	30395	31373	KAL3491313.1
MU996954.1	31534	33579	KAL3491314.1
MU996954.1	33595	35115	KAL3491315.1
MU996954.1	35329	38150	KAL3491316.1
MU996954.1	38320	41331	KAL3491317.1
MU996954.1	41959	42875	KAL3491318.1
MU996954.1	43003	44814	KAL3491319.1
MU996954.1	46180	49040	KAL3491320.1
MU996954.1	49144	51037	KAL3491321.1
MU996954.1	53047	54955	KAL3491322.1
MU996954.1	55309	57093	KAL3491323.1
MU996954.1	56996	59048	KAL3491324.1
MU996954.1	60282	62044	KAL3491325.1
MU996954.1	62394	64291	KAL3491326.1
MU996954.1	64324	67037	KAL3491327.1
MU996954.1	67024	69255	KAL3491328.1
MU996954.1	69859	71426	KAL3491329.1
MU996954.1	74203	76479	KAL3491330.1
MU996954.1	80956	83054	KAL3491331.1
MU996954.1	84315	85471	KAL3491332.1
MU996954.1	85113	86437	KAL3491333.1
MU996954.1	86697	88297	KAL3491334.1
MU996954.1	89179	91579	KAL3491335.1
MU996954.1	92287	94407	KAL3491336.1
MU996954.1	97420	101026	KAL3491337.1
MU996954.1	102242	102712	KAL3491338.1
MU996954.1	103137	106693	KAL3491339.1
MU996954.1	108687	110765	KAL3491340.1
MU996954.1	110808	113164	KAL3491341.1
MU996954.1	113254	114983	KAL3491342.1
MU996954.1	115124	116341	KAL3491343.1
MU996954.1	116956	119011	KAL3491344.1
MU996954.1	119530	120738	KAL3491345.1
MU996954.1	120596	121802	KAL3491346.1
MU996954.1	122379	123490	KAL3491347.1
MU996954.1	124229	126166	KAL3491348.1
MU996954.1	126153	128524	KAL3491349.1
MU996954.1	128723	129414	KAL3491350.1
MU996954.1	129748	132121	KAL3491351.1
MU996954.1	134615	135713	KAL3491352.1
MU996954.1	139477	143320	KAL3491353.1
MU996954.1	144061	144830	KAL3491354.1
MU996954.1	147668	149417	KAL3491355.1
MU996954.1	149686	151902	KAL3491356.1
MU996954.1	152153	153139	KAL3491357.1
MU996954.1	152960	154597	KAL3491358.1
MU996954.1	154415	155659	KAL3491359.1
MU996954.1	156103	161083	KAL3491360.1
MU996954.1	164051	166234	KAL3491361.1
MU996954.1	169468	172368	KAL3491362.1
MU996954.1	172445	173962	KAL3491363.1
MU996954.1	177121	177968	KAL3491364.1
MU996954.1	178550	179638	KAL3491365.1
MU996954.1	179638	181386	KAL3491366.1
MU996954.1	181386	182472	KAL3491367.1
MU996954.1	182561	183960	KAL3491368.1
MU996954.1	184876	187186	KAL3491369.1
MU996954.1	187908	192608	KAL3491370.1
MU996954.1	192609	194708	KAL3491371.1
MU996954.1	195136	195612	KAL3491372.1
MU996954.1	196272	197146	KAL3491373.1
MU996954.1	200026	201976	KAL3491374.1
MU996954.1	202687	205416	KAL3491375.1
MU996954.1	205467	206764	KAL3491376.1
MU996954.1	206725	210942	KAL3491377.1
MU996954.1	211245	213831	KAL3491378.1
MU996954.1	214956	216583	KAL3491379.1
MU996954.1	217182	218320	KAL3491380.1
MU996954.1	219292	220486	KAL3491381.1
MU996954.1	221098	233497	KAL3491382.1
MU996955.1	833	2401	KAL3491225.1
MU996955.1	2759	3836	KAL3491226.1
MU996955.1	4517	5930	KAL3491227.1
MU996955.1	6410	9603	KAL3491228.1
MU996955.1	13116	14203	KAL3491229.1
MU996955.1	15555	17255	KAL3491230.1
MU996955.1	19184	22661	KAL3491231.1
MU996955.1	23788	24895	KAL3491232.1
MU996955.1	24986	26135	KAL3491233.1
MU996955.1	28143	30037	KAL3491234.1
MU996955.1	29847	32999	KAL3491235.1
MU996955.1	33236	34882	KAL3491236.1
MU996955.1	42204	45408	KAL3491237.1
MU996955.1	45816	48779	KAL3491238.1
MU996955.1	48926	51118	KAL3491239.1
MU996955.1	53874	55932	KAL3491240.1
MU996955.1	57035	58553	KAL3491241.1
MU996955.1	58677	60917	KAL3491242.1
MU996955.1	61093	64332	KAL3491243.1
MU996955.1	64703	66919	KAL3491244.1
MU996955.1	67166	68316	KAL3491245.1
MU996955.1	68498	73010	KAL3491246.1
MU996955.1	73407	75363	KAL3491247.1
MU996955.1	75649	77704	KAL3491248.1
MU996955.1	77996	80033	KAL3491249.1
MU996955.1	80092	82163	KAL3491250.1
MU996955.1	82266	85230	KAL3491251.1
MU996955.1	85781	86941	KAL3491252.1
MU996955.1	87955	88581	KAL3491253.1
MU996955.1	90081	90950	KAL3491254.1
MU996955.1	90815	93297	KAL3491255.1
MU996955.1	93780	95490	KAL3491256.1
MU996955.1	95621	96746	KAL3491257.1
MU996955.1	98203	98602	KAL3491258.1
MU996955.1	104310	105340	KAL3491259.1
MU996955.1	105486	110133	KAL3491260.1
MU996955.1	110991	112764	KAL3491261.1
MU996955.1	113094	113488	KAL3491262.1
MU996955.1	113443	114856	KAL3491263.1
MU996955.1	115175	115942	KAL3491264.1
MU996955.1	116272	120096	KAL3491265.1
MU996955.1	122182	123533	KAL3491266.1
MU996955.1	124205	127472	KAL3491267.1
MU996955.1	129682	132561	KAL3491268.1
MU996955.1	132918	134451	KAL3491269.1
MU996955.1	138936	140978	KAL3491270.1
MU996955.1	141194	145422	KAL3491271.1
MU996955.1	145778	152662	KAL3491272.1
MU996955.1	154703	155699	KAL3491273.1
MU996955.1	155692	159485	KAL3491274.1
MU996955.1	159838	161179	KAL3491275.1
MU996955.1	161689	167787	KAL3491276.1
MU996955.1	168686	170258	KAL3491277.1
MU996955.1	170317	171833	KAL3491278.1
MU996955.1	171833	173648	KAL3491279.1
MU996955.1	173672	176829	KAL3491280.1
MU996955.1	176471	177679	KAL3491281.1
MU996955.1	177619	178449	KAL3491282.1
MU996955.1	178777	181854	KAL3491283.1
MU996955.1	182132	183601	KAL3491284.1
MU996955.1	183478	184823	KAL3491285.1
MU996955.1	184853	186357	KAL3491286.1
MU996955.1	186798	188513	KAL3491287.1
MU996955.1	189168	192415	KAL3491288.1
MU996955.1	199014	199791	KAL3491289.1
MU996955.1	199632	200657	KAL3491290.1
MU996955.1	201095	201979	KAL3491291.1
MU996955.1	202439	204139	KAL3491292.1
MU996955.1	204778	206165	KAL3491293.1
MU996955.1	206182	209096	KAL3491294.1
MU996955.1	209248	210414	KAL3491295.1
MU996955.1	210291	211513	KAL3491296.1
MU996955.1	211513	213336	KAL3491297.1
MU996955.1	213446	216175	KAL3491298.1
MU996955.1	216797	217193	KAL3491299.1
MU996955.1	217658	219480	KAL3491300.1
MU996955.1	221069	221615	KAL3491301.1
MU996955.1	223276	224130	KAL3491302.1
MU996955.1	224759	225698	KAL3491303.1
MU996955.1	226813	228660	KAL3491304.1
MU996955.1	230411	231822	KAL3491305.1
MU996955.1	232255	232885	KAL3491306.1
MU996956.1	715	4546	KAL3491135.1
MU996956.1	5563	7803	KAL3491136.1
MU996956.1	8291	9449	KAL3491137.1
MU996956.1	8913	10027	KAL3491138.1
MU996956.1	10041	15368	KAL3491139.1
MU996956.1	17638	18792	KAL3491140.1
MU996956.1	18777	21155	KAL3491141.1
MU996956.1	21328	25081	KAL3491142.1
MU996956.1	25007	26303	KAL3491143.1
MU996956.1	26247	27875	KAL3491144.1
MU996956.1	28736	33194	KAL3491145.1
MU996956.1	33809	34929	KAL3491146.1
MU996956.1	36724	38656	KAL3491147.1
MU996956.1	38588	39094	KAL3491148.1
MU996956.1	39656	41988	KAL3491149.1
MU996956.1	42533	43885	KAL3491150.1
MU996956.1	44446	46489	KAL3491151.1
MU996956.1	46578	48288	KAL3491152.1
MU996956.1	48893	50620	KAL3491153.1
MU996956.1	50538	51847	KAL3491154.1
MU996956.1	52341	57551	KAL3491155.1
MU996956.1	59431	63387	KAL3491156.1
MU996956.1	63548	64520	KAL3491157.1
MU996956.1	64766	65127	KAL3491158.1
MU996956.1	65069	66634	KAL3491159.1
MU996956.1	66384	67328	KAL3491160.1
MU996956.1	67468	69936	KAL3491161.1
MU996956.1	70265	71216	KAL3491162.1
MU996956.1	71216	72836	KAL3491163.1
MU996956.1	72939	74810	KAL3491164.1
MU996956.1	74900	75272	KAL3491165.1
MU996956.1	74900	78179	KAL3491166.1
MU996956.1	78217	79984	KAL3491167.1
MU996956.1	80068	82843	KAL3491168.1
MU996956.1	83236	83670	KAL3491169.1
MU996956.1	83624	87228	KAL3491170.1
MU996956.1	87365	89709	KAL3491171.1
MU996956.1	90239	90956	KAL3491172.1
MU996956.1	91912	92936	KAL3491173.1
MU996956.1	93059	93990	KAL3491174.1
MU996956.1	93903	94846	KAL3491175.1
MU996956.1	94983	96123	KAL3491176.1
MU996956.1	96939	98075	KAL3491177.1
MU996956.1	98046	100818	KAL3491178.1
MU996956.1	101554	104324	KAL3491179.1
MU996956.1	105670	107687	KAL3491180.1
MU996956.1	108217	109516	KAL3491181.1
MU996956.1	110607	111162	KAL3491182.1
MU996956.1	112403	113050	KAL3491183.1
MU996956.1	113621	114684	KAL3491184.1
MU996956.1	118431	119253	KAL3491185.1
MU996956.1	121759	122630	KAL3491186.1
MU996956.1	126856	128290	KAL3491187.1
MU996956.1	129120	129819	KAL3491188.1
MU996956.1	130211	131496	KAL3491189.1
MU996956.1	132143	134064	KAL3491190.1
MU996956.1	134763	136638	KAL3491191.1
MU996956.1	136978	138215	KAL3491192.1
MU996956.1	138293	140941	KAL3491193.1
MU996956.1	141439	145244	KAL3491194.1
MU996956.1	145736	146496	KAL3491195.1
MU996956.1	146838	150749	KAL3491196.1
MU996956.1	151218	152863	KAL3491197.1
MU996956.1	155525	157266	KAL3491198.1
MU996956.1	158480	159417	KAL3491199.1
MU996956.1	159417	161301	KAL3491200.1
MU996956.1	161302	163229	KAL3491201.1
MU996956.1	163517	166865	KAL3491202.1
MU996956.1	173571	174215	KAL3491203.1
MU996956.1	175059	176643	KAL3491204.1
MU996956.1	178249	179136	KAL3491205.1
MU996956.1	180883	183506	KAL3491206.1
MU996956.1	184473	186299	KAL3491207.1
MU996956.1	186221	188875	KAL3491208.1
MU996956.1	193292	194333	KAL3491209.1
MU996956.1	194546	195494	KAL3491210.1
MU996956.1	195701	197843	KAL3491211.1
MU996956.1	198005	199744	KAL3491212.1
MU996956.1	199828	203645	KAL3491213.1
MU996956.1	204199	206604	KAL3491214.1
MU996956.1	207091	209684	KAL3491215.1
MU996956.1	209752	213359	KAL3491216.1
MU996956.1	213511	214977	KAL3491217.1
MU996956.1	215677	217178	KAL3491218.1
MU996956.1	220223	224632	KAL3491219.1
MU996956.1	224824	225879	KAL3491220.1
MU996956.1	225962	227878	KAL3491221.1
MU996956.1	228747	229420	KAL3491222.1
MU996956.1	229528	231514	KAL3491223.1
MU996956.1	231804	234144	KAL3491224.1
MU996957.1	2877	3489	KAL3491038.1
MU996957.1	3935	4467	KAL3491039.1
MU996957.1	4539	6533	KAL3491040.1
MU996957.1	6704	8338	KAL3491041.1
MU996957.1	8363	10863	KAL3491042.1
MU996957.1	11578	12212	KAL3491043.1
MU996957.1	12892	14132	KAL3491044.1
MU996957.1	14312	15639	KAL3491045.1
MU996957.1	17933	18653	KAL3491046.1
MU996957.1	18973	21243	KAL3491047.1
MU996957.1	21338	23325	KAL3491048.1
MU996957.1	23919	25201	KAL3491049.1
MU996957.1	25161	27950	KAL3491050.1
MU996957.1	28257	29108	KAL3491051.1
MU996957.1	28507	31392	KAL3491052.1
MU996957.1	31745	33075	KAL3491053.1
MU996957.1	35073	36518	KAL3491054.1
MU996957.1	36931	37532	KAL3491055.1
MU996957.1	38863	39865	KAL3491056.1
MU996957.1	39866	40995	KAL3491057.1
MU996957.1	41556	42876	KAL3491058.1
MU996957.1	44326	46808	KAL3491059.1
MU996957.1	47153	52053	KAL3491060.1
MU996957.1	53069	54539	KAL3491061.1
MU996957.1	56192	57504	KAL3491062.1
MU996957.1	57502	58045	KAL3491063.1
MU996957.1	58043	60436	KAL3491064.1
MU996957.1	60429	62252	KAL3491065.1
MU996957.1	62280	63339	KAL3491066.1
MU996957.1	63482	65712	KAL3491067.1
MU996957.1	67016	68486	KAL3491068.1
MU996957.1	69233	70285	KAL3491069.1
MU996957.1	71543	72088	KAL3491070.1
MU996957.1	72897	74511	KAL3491071.1
MU996957.1	75261	76575	KAL3491072.1
MU996957.1	76980	78568	KAL3491073.1
MU996957.1	78996	80594	KAL3491074.1
MU996957.1	81043	82492	KAL3491075.1
MU996957.1	82809	84533	KAL3491076.1
MU996957.1	85230	92207	KAL3491077.1
MU996957.1	92453	93679	KAL3491078.1
MU996957.1	95318	96518	KAL3491079.1
MU996957.1	96656	98034	KAL3491080.1
MU996957.1	99110	100751	KAL3491081.1
MU996957.1	101041	102258	KAL3491082.1
MU996957.1	102256	104094	KAL3491083.1
MU996957.1	104578	105929	KAL3491084.1
MU996957.1	106551	107046	KAL3491085.1
MU996957.1	107716	108835	KAL3491086.1
MU996957.1	108299	109076	KAL3491087.1
MU996957.1	109034	110227	KAL3491088.1
MU996957.1	110118	111869	KAL3491089.1
MU996957.1	111914	114117	KAL3491090.1
MU996957.1	116009	121904	KAL3491091.1
MU996957.1	121924	123635	KAL3491092.1
MU996957.1	123736	124327	KAL3491093.1
MU996957.1	125061	126938	KAL3491094.1
MU996957.1	127595	129201	KAL3491095.1
MU996957.1	129583	131403	KAL3491096.1
MU996957.1	131557	134751	KAL3491097.1
MU996957.1	134991	137043	KAL3491098.1
MU996957.1	137149	138777	KAL3491099.1
MU996957.1	138761	140951	KAL3491100.1
MU996957.1	140995	142196	KAL3491101.1
MU996957.1	142273	143719	KAL3491102.1
MU996957.1	143949	145792	KAL3491103.1
MU996957.1	146022	147354	KAL3491104.1
MU996957.1	147421	149703	KAL3491105.1
MU996957.1	153747	155622	KAL3491106.1
MU996957.1	157061	157937	KAL3491107.1
MU996957.1	158935	160564	KAL3491108.1
MU996957.1	162595	163776	KAL3491109.1
MU996957.1	169651	170801	KAL3491110.1
MU996957.1	172058	174425	KAL3491111.1
MU996957.1	175600	177605	KAL3491112.1
MU996957.1	178108	180109	KAL3491113.1
MU996957.1	180812	182228	KAL3491114.1
MU996957.1	182702	184689	KAL3491115.1
MU996957.1	184750	185798	KAL3491116.1
MU996957.1	186777	189265	KAL3491117.1
MU996957.1	189956	192004	KAL3491118.1
MU996957.1	191961	194639	KAL3491119.1
MU996957.1	194641	197075	KAL3491120.1
MU996957.1	197355	199300	KAL3491121.1
MU996957.1	200603	200945	KAL3491122.1
MU996957.1	200956	202280	KAL3491123.1
MU996957.1	204608	205205	KAL3491124.1
MU996957.1	206778	208007	KAL3491125.1
MU996957.1	209418	210461	KAL3491126.1
MU996957.1	211464	212686	KAL3491127.1
MU996957.1	213593	214645	KAL3491128.1
MU996957.1	215792	218142	KAL3491129.1
MU996957.1	218300	221055	KAL3491130.1
MU996957.1	222049	223099	KAL3491131.1
MU996957.1	224178	229186	KAL3491132.1
MU996957.1	229381	230741	KAL3491133.1
MU996957.1	231237	232791	KAL3491134.1
MU996958.1	219	1257	KAL3490946.1
MU996958.1	1255	2742	KAL3490947.1
MU996958.1	3400	9477	KAL3490948.1
MU996958.1	10758	12217	KAL3490949.1
MU996958.1	13332	17953	KAL3490950.1
MU996958.1	18175	20856	KAL3490951.1
MU996958.1	20954	21931	KAL3490952.1
MU996958.1	21931	22365	KAL3490953.1
MU996958.1	21931	25553	KAL3490954.1
MU996958.1	25561	26986	KAL3490955.1
MU996958.1	28621	31803	KAL3490956.1
MU996958.1	32437	35349	KAL3490957.1
MU996958.1	35275	38412	KAL3490958.1
MU996958.1	38822	40820	KAL3490959.1
MU996958.1	40811	41975	KAL3490960.1
MU996958.1	42080	43696	KAL3490961.1
MU996958.1	44183	45998	KAL3490962.1
MU996958.1	46087	47056	KAL3490963.1
MU996958.1	48119	50216	KAL3490964.1
MU996958.1	50215	53010	KAL3490965.1
MU996958.1	53820	54833	KAL3490966.1
MU996958.1	55616	56606	KAL3490967.1
MU996958.1	60970	62927	KAL3490968.1
MU996958.1	64655	65432	KAL3490969.1
MU996958.1	66306	67081	KAL3490970.1
MU996958.1	69137	70348	KAL3490971.1
MU996958.1	71164	74635	KAL3490972.1
MU996958.1	74753	76164	KAL3490973.1
MU996958.1	77255	80626	KAL3490974.1
MU996958.1	80891	82419	KAL3490975.1
MU996958.1	83061	83925	KAL3490976.1
MU996958.1	85394	87633	KAL3490977.1
MU996958.1	87718	89833	KAL3490978.1
MU996958.1	93006	93903	KAL3490979.1
MU996958.1	95179	96972	KAL3490980.1
MU996958.1	97381	99643	KAL3490981.1
MU996958.1	100002	104597	KAL3490982.1
MU996958.1	104799	106217	KAL3490983.1
MU996958.1	106709	107985	KAL3490984.1
MU996958.1	108334	110326	KAL3490985.1
MU996958.1	111292	113408	KAL3490986.1
MU996958.1	112972	115514	KAL3490987.1
MU996958.1	117613	118342	KAL3490988.1
MU996958.1	119204	121459	KAL3490989.1
MU996958.1	123981	125110	KAL3490990.1
MU996958.1	125632	127316	KAL3490991.1
MU996958.1	127808	129433	KAL3490992.1
MU996958.1	129651	131781	KAL3490993.1
MU996958.1	131781	133269	KAL3490994.1
MU996958.1	134062	136126	KAL3490995.1
MU996958.1	137502	138561	KAL3490996.1
MU996958.1	139090	141405	KAL3490997.1
MU996958.1	142341	142890	KAL3490998.1
MU996958.1	143444	144608	KAL3490999.1
MU996958.1	146004	147857	KAL3491000.1
MU996958.1	148962	150057	KAL3491001.1
MU996958.1	150968	152046	KAL3491002.1
MU996958.1	152448	154091	KAL3491003.1
MU996958.1	155522	157682	KAL3491004.1
MU996958.1	157025	157682	KAL3491005.1
MU996958.1	159236	161801	KAL3491006.1
MU996958.1	163018	164980	KAL3491007.1
MU996958.1	165351	167456	KAL3491008.1
MU996958.1	167718	170469	KAL3491009.1
MU996958.1	170654	172139	KAL3491010.1
MU996958.1	172590	174016	KAL3491011.1
MU996958.1	174554	175437	KAL3491012.1
MU996958.1	175786	177619	KAL3491013.1
MU996958.1	179457	180653	KAL3491014.1
MU996958.1	180443	181966	KAL3491015.1
MU996958.1	181974	184287	KAL3491016.1
MU996958.1	185544	186396	KAL3491017.1
MU996958.1	186662	188404	KAL3491018.1
MU996958.1	188927	190339	KAL3491019.1
MU996958.1	190513	191609	KAL3491020.1
MU996958.1	193974	195618	KAL3491021.1
MU996958.1	196920	197811	KAL3491022.1
MU996958.1	198926	199931	KAL3491023.1
MU996958.1	200171	201489	KAL3491024.1
MU996958.1	201618	203477	KAL3491025.1
MU996958.1	204597	205958	KAL3491026.1
MU996958.1	208079	208952	KAL3491027.1
MU996958.1	209345	210048	KAL3491028.1
MU996958.1	213359	214326	KAL3491029.1
MU996958.1	215050	217278	KAL3491030.1
MU996958.1	217440	218941	KAL3491031.1
MU996958.1	219769	220857	KAL3491032.1
MU996958.1	220858	222703	KAL3491033.1
MU996958.1	223643	224356	KAL3491034.1
MU996958.1	225576	226313	KAL3491035.1
MU996958.1	226502	227971	KAL3491036.1
MU996958.1	228775	230054	KAL3491037.1
MU996959.1	31145	33026	KAL3490869.1
MU996959.1	33078	34678	KAL3490870.1
MU996959.1	34677	37506	KAL3490871.1
MU996959.1	39315	43198	KAL3490872.1
MU996959.1	43781	44640	KAL3490873.1
MU996959.1	45240	47646	KAL3490874.1
MU996959.1	47805	48365	KAL3490875.1
MU996959.1	51417	52469	KAL3490876.1
MU996959.1	52966	54712	KAL3490877.1
MU996959.1	56483	59286	KAL3490878.1
MU996959.1	59924	60227	KAL3490879.1
MU996959.1	62745	64867	KAL3490880.1
MU996959.1	64875	66093	KAL3490881.1
MU996959.1	66329	67650	KAL3490882.1
MU996959.1	67961	68755	KAL3490883.1
MU996959.1	68835	69957	KAL3490884.1
MU996959.1	69990	73436	KAL3490885.1
MU996959.1	73723	74100	KAL3490886.1
MU996959.1	74344	77719	KAL3490887.1
MU996959.1	78129	79176	KAL3490888.1
MU996959.1	79176	81887	KAL3490889.1
MU996959.1	81924	83819	KAL3490890.1
MU996959.1	83819	87290	KAL3490891.1
MU996959.1	87226	88883	KAL3490892.1
MU996959.1	88949	91259	KAL3490893.1
MU996959.1	91316	92434	KAL3490894.1
MU996959.1	92434	94016	KAL3490895.1
MU996959.1	94570	96447	KAL3490896.1
MU996959.1	96613	97922	KAL3490897.1
MU996959.1	98200	100210	KAL3490898.1
MU996959.1	100209	102414	KAL3490899.1
MU996959.1	102622	104466	KAL3490900.1
MU996959.1	105606	107505	KAL3490901.1
MU996959.1	107747	108473	KAL3490902.1
MU996959.1	109355	111811	KAL3490903.1
MU996959.1	111906	114273	KAL3490904.1
MU996959.1	115298	117596	KAL3490905.1
MU996959.1	117120	118727	KAL3490906.1
MU996959.1	118730	120908	KAL3490907.1
MU996959.1	121427	122757	KAL3490908.1
MU996959.1	123842	125197	KAL3490909.1
MU996959.1	125800	127470	KAL3490910.1
MU996959.1	132875	135251	KAL3490911.1
MU996959.1	137442	138415	KAL3490912.1
MU996959.1	138415	138979	KAL3490913.1
MU996959.1	140348	142169	KAL3490914.1
MU996959.1	143110	143466	KAL3490915.1
MU996959.1	143855	145874	KAL3490916.1
MU996959.1	147777	148476	KAL3490917.1
MU996959.1	150844	151484	KAL3490918.1
MU996959.1	151957	153235	KAL3490919.1
MU996959.1	153235	154739	KAL3490920.1
MU996959.1	155017	156062	KAL3490921.1
MU996959.1	161686	164320	KAL3490922.1
MU996959.1	167854	169478	KAL3490923.1
MU996959.1	169422	171193	KAL3490924.1
MU996959.1	175258	175592	KAL3490925.1
MU996959.1	183418	185314	KAL3490926.1
MU996959.1	186238	187965	KAL3490927.1
MU996959.1	188078	188574	KAL3490928.1
MU996959.1	189284	189797	KAL3490929.1
MU996959.1	194427	196927	KAL3490930.1
MU996959.1	199146	200275	KAL3490931.1
MU996959.1	200902	202044	KAL3490932.1
MU996959.1	202024	202813	KAL3490933.1
MU996959.1	203772	204375	KAL3490934.1
MU996959.1	204528	205684	KAL3490935.1
MU996959.1	208037	208464	KAL3490936.1
MU996959.1	209011	209701	KAL3490937.1
MU996959.1	210679	212025	KAL3490938.1
MU996959.1	212732	213725	KAL3490939.1
MU996959.1	214208	216871	KAL3490940.1
MU996959.1	217733	219772	KAL3490941.1
MU996959.1	219464	222127	KAL3490942.1
MU996959.1	222547	223348	KAL3490943.1
MU996959.1	224997	226637	KAL3490944.1
MU996959.1	227835	228712	KAL3490945.1
MU996960.1	915	3193	KAL3490778.1
MU996960.1	3193	4385	KAL3490779.1
MU996960.1	4021	5542	KAL3490780.1
MU996960.1	6189	7872	KAL3490781.1
MU996960.1	10472	12428	KAL3490782.1
MU996960.1	12648	14270	KAL3490783.1
MU996960.1	14339	15490	KAL3490784.1
MU996960.1	15887	17319	KAL3490785.1
MU996960.1	17928	19901	KAL3490786.1
MU996960.1	20455	21381	KAL3490787.1
MU996960.1	21381	23738	KAL3490788.1
MU996960.1	23882	25779	KAL3490789.1
MU996960.1	25945	28399	KAL3490790.1
MU996960.1	28715	30628	KAL3490791.1
MU996960.1	30609	31917	KAL3490792.1
MU996960.1	31968	34117	KAL3490793.1
MU996960.1	34042	35836	KAL3490794.1
MU996960.1	36484	37863	KAL3490795.1
MU996960.1	37841	39287	KAL3490796.1
MU996960.1	40341	42591	KAL3490797.1
MU996960.1	42706	44222	KAL3490798.1
MU996960.1	45377	47823	KAL3490799.1
MU996960.1	50981	53178	KAL3490800.1
MU996960.1	55063	55624	KAL3490801.1
MU996960.1	57001	57587	KAL3490802.1
MU996960.1	58377	59466	KAL3490803.1
MU996960.1	65794	66235	KAL3490804.1
MU996960.1	66831	68750	KAL3490805.1
MU996960.1	68744	73083	KAL3490806.1
MU996960.1	73997	76563	KAL3490807.1
MU996960.1	77222	79031	KAL3490808.1
MU996960.1	80680	82802	KAL3490809.1
MU996960.1	82919	84855	KAL3490810.1
MU996960.1	84879	87479	KAL3490811.1
MU996960.1	87250	87908	KAL3490812.1
MU996960.1	90529	96297	KAL3490813.1
MU996960.1	99410	101623	KAL3490814.1
MU996960.1	102244	103000	KAL3490815.1
MU996960.1	103274	103823	KAL3490816.1
MU996960.1	104083	105692	KAL3490817.1
MU996960.1	105758	106518	KAL3490818.1
MU996960.1	110679	111303	KAL3490819.1
MU996960.1	113095	113761	KAL3490820.1
MU996960.1	114309	115169	KAL3490821.1
MU996960.1	115169	116767	KAL3490822.1
MU996960.1	116766	118710	KAL3490823.1
MU996960.1	119345	120510	KAL3490824.1
MU996960.1	122441	124632	KAL3490825.1
MU996960.1	127402	129835	KAL3490826.1
MU996960.1	131741	133097	KAL3490827.1
MU996960.1	132698	135715	KAL3490828.1
MU996960.1	135715	137054	KAL3490829.1
MU996960.1	137598	138854	KAL3490830.1
MU996960.1	143161	144591	KAL3490831.1
MU996960.1	145394	147935	KAL3490832.1
MU996960.1	148357	151435	KAL3490833.1
MU996960.1	153054	154579	KAL3490834.1
MU996960.1	156276	157888	KAL3490835.1
MU996960.1	158416	160434	KAL3490836.1
MU996960.1	160321	162783	KAL3490837.1
MU996960.1	162928	165034	KAL3490838.1
MU996960.1	164489	166441	KAL3490839.1
MU996960.1	166371	167250	KAL3490840.1
MU996960.1	167956	169121	KAL3490841.1
MU996960.1	170303	172581	KAL3490842.1
MU996960.1	172708	175050	KAL3490843.1
MU996960.1	175050	175947	KAL3490844.1
MU996960.1	176026	178472	KAL3490845.1
MU996960.1	178532	179660	KAL3490846.1
MU996960.1	179866	180943	KAL3490847.1
MU996960.1	181301	181608	KAL3490848.1
MU996960.1	181729	183371	KAL3490849.1
MU996960.1	183371	186538	KAL3490850.1
MU996960.1	188123	191111	KAL3490851.1
MU996960.1	191306	194033	KAL3490852.1
MU996960.1	194448	196149	KAL3490853.1
MU996960.1	196303	199534	KAL3490854.1
MU996960.1	199816	200195	KAL3490855.1
MU996960.1	201161	203080	KAL3490856.1
MU996960.1	203688	205400	KAL3490857.1
MU996960.1	205462	208183	KAL3490858.1
MU996960.1	208528	209920	KAL3490859.1
MU996960.1	210360	211826	KAL3490860.1
MU996960.1	211840	213277	KAL3490861.1
MU996960.1	213434	215529	KAL3490862.1
MU996960.1	215523	217421	KAL3490863.1
MU996960.1	217540	218475	KAL3490864.1
MU996960.1	218496	219925	KAL3490865.1
MU996960.1	219689	221683	KAL3490866.1
MU996960.1	221684	222672	KAL3490867.1
MU996960.1	222941	226587	KAL3490868.1
MU996961.1	897	1259	KAL3490679.1
MU996961.1	4708	5646	KAL3490680.1
MU996961.1	5927	7873	KAL3490681.1
MU996961.1	8382	9565	KAL3490682.1
MU996961.1	10137	12086	KAL3490683.1
MU996961.1	11971	13588	KAL3490684.1
MU996961.1	13659	14960	KAL3490685.1
MU996961.1	20254	21458	KAL3490686.1
MU996961.1	23142	23651	KAL3490687.1
MU996961.1	24038	25817	KAL3490688.1
MU996961.1	26646	28503	KAL3490689.1
MU996961.1	28535	29548	KAL3490690.1
MU996961.1	30457	34148	KAL3490691.1
MU996961.1	34347	34950	KAL3490692.1
MU996961.1	36397	37991	KAL3490693.1
MU996961.1	38211	39727	KAL3490694.1
MU996961.1	39513	40008	KAL3490695.1
MU996961.1	40113	41309	KAL3490696.1
MU996961.1	41908	42488	KAL3490697.1
MU996961.1	44073	45150	KAL3490698.1
MU996961.1	45459	46581	KAL3490699.1
MU996961.1	46922	48032	KAL3490700.1
MU996961.1	48130	49240	KAL3490701.1
MU996961.1	49263	51197	KAL3490702.1
MU996961.1	51553	53157	KAL3490703.1
MU996961.1	53707	56228	KAL3490704.1
MU996961.1	56792	57615	KAL3490705.1
MU996961.1	58349	60320	KAL3490706.1
MU996961.1	60585	62859	KAL3490707.1
MU996961.1	63060	64377	KAL3490708.1
MU996961.1	64583	67154	KAL3490709.1
MU996961.1	66956	68755	KAL3490710.1
MU996961.1	69502	72175	KAL3490711.1
MU996961.1	72234	74326	KAL3490712.1
MU996961.1	74886	75843	KAL3490713.1
MU996961.1	75995	78459	KAL3490714.1
MU996961.1	78835	80473	KAL3490715.1
MU996961.1	80460	80794	KAL3490716.1
MU996961.1	80769	83445	KAL3490717.1
MU996961.1	83797	85472	KAL3490718.1
MU996961.1	86063	88218	KAL3490719.1
MU996961.1	88971	90938	KAL3490720.1
MU996961.1	91367	92111	KAL3490721.1
MU996961.1	92186	93551	KAL3490722.1
MU996961.1	93889	96691	KAL3490723.1
MU996961.1	99222	100480	KAL3490724.1
MU996961.1	100837	101562	KAL3490725.1
MU996961.1	102398	103695	KAL3490726.1
MU996961.1	105297	105777	KAL3490727.1
MU996961.1	108449	110104	KAL3490728.1
MU996961.1	111759	112599	KAL3490729.1
MU996961.1	112165	114072	KAL3490730.1
MU996961.1	114252	116431	KAL3490731.1
MU996961.1	116677	120734	KAL3490732.1
MU996961.1	121226	122272	KAL3490733.1
MU996961.1	122881	124326	KAL3490734.1
MU996961.1	124326	126048	KAL3490735.1
MU996961.1	126219	127331	KAL3490736.1
MU996961.1	127851	128399	KAL3490737.1
MU996961.1	128391	130081	KAL3490738.1
MU996961.1	130066	131044	KAL3490739.1
MU996961.1	131453	131873	KAL3490740.1
MU996961.1	132667	133493	KAL3490741.1
MU996961.1	133643	135964	KAL3490742.1
MU996961.1	137484	139137	KAL3490743.1
MU996961.1	139465	140690	KAL3490744.1
MU996961.1	141903	142924	KAL3490745.1
MU996961.1	143026	144751	KAL3490746.1
MU996961.1	145100	149383	KAL3490747.1
MU996961.1	149578	151369	KAL3490748.1
MU996961.1	154349	157727	KAL3490749.1
MU996961.1	157751	158060	KAL3490750.1
MU996961.1	159057	160394	KAL3490751.1
MU996961.1	160390	160975	KAL3490752.1
MU996961.1	161598	161878	KAL3490753.1
MU996961.1	162630	164212	KAL3490754.1
MU996961.1	165023	167186	KAL3490755.1
MU996961.1	167569	168403	KAL3490756.1
MU996961.1	168846	169557	KAL3490757.1
MU996961.1	170854	173186	KAL3490758.1
MU996961.1	174707	175477	KAL3490759.1
MU996961.1	177696	178246	KAL3490760.1
MU996961.1	180389	181779	KAL3490761.1
MU996961.1	183638	185613	KAL3490762.1
MU996961.1	186862	187842	KAL3490763.1
MU996961.1	188928	189546	KAL3490764.1
MU996961.1	189919	191972	KAL3490765.1
MU996961.1	193199	194315	KAL3490766.1
MU996961.1	195426	195837	KAL3490767.1
MU996961.1	196650	197957	KAL3490768.1
MU996961.1	201479	202956	KAL3490769.1
MU996961.1	204696	204936	KAL3490770.1
MU996961.1	206110	207455	KAL3490771.1
MU996961.1	208281	210223	KAL3490772.1
MU996961.1	210378	211806	KAL3490773.1
MU996961.1	212494	213755	KAL3490774.1
MU996961.1	214168	217062	KAL3490775.1
MU996961.1	219266	221673	KAL3490776.1
MU996961.1	222259	223736	KAL3490777.1
MU996962.1	579	2273	KAL3490606.1
MU996962.1	2583	4782	KAL3490607.1
MU996962.1	4974	6881	KAL3490608.1
MU996962.1	7574	9044	KAL3490609.1
MU996962.1	11052	12164	KAL3490610.1
MU996962.1	15310	18019	KAL3490611.1
MU996962.1	19866	21851	KAL3490612.1
MU996962.1	23949	26795	KAL3490613.1
MU996962.1	29383	30883	KAL3490614.1
MU996962.1	31895	34114	KAL3490615.1
MU996962.1	36439	38020	KAL3490616.1
MU996962.1	38011	39423	KAL3490617.1
MU996962.1	41785	43992	KAL3490618.1
MU996962.1	44603	45819	KAL3490619.1
MU996962.1	46044	47301	KAL3490620.1
MU996962.1	48838	49361	KAL3490621.1
MU996962.1	49927	50738	KAL3490622.1
MU996962.1	54415	56543	KAL3490623.1
MU996962.1	56604	58981	KAL3490624.1
MU996962.1	60040	60838	KAL3490625.1
MU996962.1	62967	64607	KAL3490626.1
MU996962.1	66849	69728	KAL3490627.1
MU996962.1	69730	71025	KAL3490628.1
MU996962.1	70772	71944	KAL3490629.1
MU996962.1	73786	81895	KAL3490630.1
MU996962.1	82933	84345	KAL3490631.1
MU996962.1	84903	86662	KAL3490632.1
MU996962.1	90997	96770	KAL3490633.1
MU996962.1	97176	97853	KAL3490634.1
MU996962.1	98130	100816	KAL3490635.1
MU996962.1	101490	104250	KAL3490636.1
MU996962.1	104745	105975	KAL3490637.1
MU996962.1	106128	108084	KAL3490638.1
MU996962.1	108293	111295	KAL3490639.1
MU996962.1	111820	114843	KAL3490640.1
MU996962.1	116570	119349	KAL3490641.1
MU996962.1	119868	121520	KAL3490642.1
MU996962.1	122089	122499	KAL3490643.1
MU996962.1	123220	125597	KAL3490644.1
MU996962.1	126112	126846	KAL3490645.1
MU996962.1	133044	133726	KAL3490646.1
MU996962.1	134295	135420	KAL3490647.1
MU996962.1	135464	137339	KAL3490648.1
MU996962.1	137483	138863	KAL3490649.1
MU996962.1	139150	140305	KAL3490650.1
MU996962.1	142667	145453	KAL3490651.1
MU996962.1	146376	149707	KAL3490652.1
MU996962.1	150477	151588	KAL3490653.1
MU996962.1	152392	154118	KAL3490654.1
MU996962.1	155130	156617	KAL3490655.1
MU996962.1	158657	159223	KAL3490656.1
MU996962.1	159905	161702	KAL3490657.1
MU996962.1	162684	163960	KAL3490658.1
MU996962.1	165477	166223	KAL3490659.1
MU996962.1	167549	168387	KAL3490660.1
MU996962.1	169501	172701	KAL3490661.1
MU996962.1	172898	173447	KAL3490662.1
MU996962.1	177159	178845	KAL3490663.1
MU996962.1	179780	182895	KAL3490664.1
MU996962.1	186731	191567	KAL3490665.1
MU996962.1	192734	194108	KAL3490666.1
MU996962.1	194462	195474	KAL3490667.1
MU996962.1	197215	198046	KAL3490668.1
MU996962.1	200066	201800	KAL3490669.1
MU996962.1	202268	203576	KAL3490670.1
MU996962.1	205483	207366	KAL3490671.1
MU996962.1	207919	208884	KAL3490672.1
MU996962.1	212314	212737	KAL3490673.1
MU996962.1	213402	215071	KAL3490674.1
MU996962.1	215707	217901	KAL3490675.1
MU996962.1	220026	221529	KAL3490676.1
MU996962.1	221505	222579	KAL3490677.1
MU996962.1	222681	224248	KAL3490678.1
MU996963.1	1256	2331	KAL3490512.1
MU996963.1	3700	5470	KAL3490513.1
MU996963.1	6725	11687	KAL3490514.1
MU996963.1	13555	14602	KAL3490515.1
MU996963.1	15711	17030	KAL3490516.1
MU996963.1	18206	19929	KAL3490517.1
MU996963.1	22481	24309	KAL3490518.1
MU996963.1	27117	28411	KAL3490519.1
MU996963.1	28668	31111	KAL3490520.1
MU996963.1	31022	31681	KAL3490521.1
MU996963.1	31682	32929	KAL3490522.1
MU996963.1	32929	36678	KAL3490523.1
MU996963.1	36063	36678	KAL3490524.1
MU996963.1	36837	37827	KAL3490525.1
MU996963.1	37827	39419	KAL3490526.1
MU996963.1	39487	41368	KAL3490527.1
MU996963.1	41224	44099	KAL3490528.1
MU996963.1	47964	50379	KAL3490529.1
MU996963.1	51529	53083	KAL3490530.1
MU996963.1	53444	54860	KAL3490531.1
MU996963.1	55184	57363	KAL3490532.1
MU996963.1	58265	59711	KAL3490533.1
MU996963.1	59878	61533	KAL3490534.1
MU996963.1	61627	63765	KAL3490535.1
MU996963.1	64073	65702	KAL3490536.1
MU996963.1	65904	67751	KAL3490537.1
MU996963.1	67801	68447	KAL3490538.1
MU996963.1	68530	69438	KAL3490539.1
MU996963.1	69547	70850	KAL3490540.1
MU996963.1	71012	73135	KAL3490541.1
MU996963.1	75247	76063	KAL3490542.1
MU996963.1	76414	78090	KAL3490543.1
MU996963.1	78284	80683	KAL3490544.1
MU996963.1	81021	82474	KAL3490545.1
MU996963.1	83077	86121	KAL3490546.1
MU996963.1	86121	88266	KAL3490547.1
MU996963.1	88007	89187	KAL3490548.1
MU996963.1	89520	91693	KAL3490549.1
MU996963.1	91334	93446	KAL3490550.1
MU996963.1	94072	95342	KAL3490551.1
MU996963.1	95501	98242	KAL3490552.1
MU996963.1	98716	100194	KAL3490553.1
MU996963.1	101534	102415	KAL3490554.1
MU996963.1	103715	104360	KAL3490555.1
MU996963.1	104969	106761	KAL3490556.1
MU996963.1	107598	110059	KAL3490557.1
MU996963.1	109838	111837	KAL3490558.1
MU996963.1	112472	113417	KAL3490559.1
MU996963.1	113857	115192	KAL3490560.1
MU996963.1	115234	116944	KAL3490561.1
MU996963.1	117248	118858	KAL3490562.1
MU996963.1	118704	120154	KAL3490563.1
MU996963.1	119889	122437	KAL3490564.1
MU996963.1	125156	126862	KAL3490565.1
MU996963.1	129329	131100	KAL3490566.1
MU996963.1	131547	132705	KAL3490567.1
MU996963.1	133002	134629	KAL3490568.1
MU996963.1	134788	136349	KAL3490569.1
MU996963.1	136348	139498	KAL3490570.1
MU996963.1	139667	140502	KAL3490571.1
MU996963.1	140581	142209	KAL3490572.1
MU996963.1	143407	144219	KAL3490573.1
MU996963.1	144246	146575	KAL3490574.1
MU996963.1	147559	150301	KAL3490575.1
MU996963.1	149835	151419	KAL3490576.1
MU996963.1	151872	153982	KAL3490577.1
MU996963.1	153882	155755	KAL3490578.1
MU996963.1	156668	157323	KAL3490579.1
MU996963.1	157593	159876	KAL3490580.1
MU996963.1	160074	165083	KAL3490581.1
MU996963.1	164384	165083	KAL3490582.1
MU996963.1	165282	167459	KAL3490583.1
MU996963.1	169249	170652	KAL3490584.1
MU996963.1	171135	172073	KAL3490585.1
MU996963.1	172356	173348	KAL3490586.1
MU996963.1	173348	174618	KAL3490587.1
MU996963.1	175496	176302	KAL3490588.1
MU996963.1	176472	178786	KAL3490589.1
MU996963.1	178703	180298	KAL3490590.1
MU996963.1	180761	183036	KAL3490591.1
MU996963.1	183661	184437	KAL3490592.1
MU996963.1	190495	192456	KAL3490593.1
MU996963.1	193523	195061	KAL3490594.1
MU996963.1	196947	197445	KAL3490595.1
MU996963.1	197640	198762	KAL3490596.1
MU996963.1	198916	201627	KAL3490597.1
MU996963.1	201756	202952	KAL3490598.1
MU996963.1	203021	206442	KAL3490599.1
MU996963.1	207025	207331	KAL3490600.1
MU996963.1	210495	212723	KAL3490601.1
MU996963.1	213443	215634	KAL3490602.1
MU996963.1	215634	216932	KAL3490603.1
MU996963.1	217063	218545	KAL3490604.1
MU996963.1	221574	223585	KAL3490605.1
MU996964.1	148	580	KAL3490423.1
MU996964.1	2263	2784	KAL3490424.1
MU996964.1	5725	7009	KAL3490425.1
MU996964.1	7163	7973	KAL3490426.1
MU996964.1	8470	9726	KAL3490427.1
MU996964.1	9221	9761	KAL3490428.1
MU996964.1	10425	11079	KAL3490429.1
MU996964.1	11748	12952	KAL3490430.1
MU996964.1	13527	16365	KAL3490431.1
MU996964.1	17435	18282	KAL3490432.1
MU996964.1	18739	19864	KAL3490433.1
MU996964.1	20263	21993	KAL3490434.1
MU996964.1	22975	27170	KAL3490435.1
MU996964.1	29252	30745	KAL3490436.1
MU996964.1	31797	32437	KAL3490437.1
MU996964.1	35431	39448	KAL3490438.1
MU996964.1	39699	40349	KAL3490439.1
MU996964.1	40636	41221	KAL3490440.1
MU996964.1	41521	42279	KAL3490441.1
MU996964.1	42412	43267	KAL3490442.1
MU996964.1	43258	44283	KAL3490443.1
MU996964.1	44413	47235	KAL3490444.1
MU996964.1	47235	49678	KAL3490445.1
MU996964.1	49799	51945	KAL3490446.1
MU996964.1	51945	53250	KAL3490447.1
MU996964.1	53285	56768	KAL3490448.1
MU996964.1	57193	58961	KAL3490449.1
MU996964.1	59333	62898	KAL3490450.1
MU996964.1	62781	64541	KAL3490451.1
MU996964.1	64965	68194	KAL3490452.1
MU996964.1	73452	74122	KAL3490453.1
MU996964.1	74995	77075	KAL3490454.1
MU996964.1	77098	78093	KAL3490455.1
MU996964.1	78463	85088	KAL3490456.1
MU996964.1	86286	90875	KAL3490457.1
MU996964.1	91102	92804	KAL3490458.1
MU996964.1	93271	95870	KAL3490459.1
MU996964.1	95871	97021	KAL3490460.1
MU996964.1	99404	100408	KAL3490461.1
MU996964.1	100825	109773	KAL3490462.1
MU996964.1	110741	112923	KAL3490463.1
MU996964.1	112766	114981	KAL3490464.1
MU996964.1	115674	117756	KAL3490465.1
MU996964.1	119146	120767	KAL3490466.1
MU996964.1	120907	123486	KAL3490467.1
MU996964.1	124387	126229	KAL3490468.1
MU996964.1	126340	127792	KAL3490469.1
MU996964.1	129007	130057	KAL3490470.1
MU996964.1	130123	131724	KAL3490471.1
MU996964.1	131828	133472	KAL3490472.1
MU996964.1	133536	135328	KAL3490473.1
MU996964.1	136819	138455	KAL3490474.1
MU996964.1	139469	140042	KAL3490475.1
MU996964.1	139894	141549	KAL3490476.1
MU996964.1	141575	145148	KAL3490477.1
MU996964.1	149127	153370	KAL3490478.1
MU996964.1	153453	154171	KAL3490479.1
MU996964.1	153912	155191	KAL3490480.1
MU996964.1	155191	156394	KAL3490481.1
MU996964.1	156566	157192	KAL3490482.1
MU996964.1	157419	162380	KAL3490483.1
MU996964.1	162972	164626	KAL3490484.1
MU996964.1	168269	169189	KAL3490485.1
MU996964.1	170426	171433	KAL3490486.1
MU996964.1	172362	174050	KAL3490487.1
MU996964.1	174050	176787	KAL3490488.1
MU996964.1	176888	179024	KAL3490489.1
MU996964.1	179072	180403	KAL3490490.1
MU996964.1	179833	180300	KAL3490491.1
MU996964.1	180732	182295	KAL3490492.1
MU996964.1	182418	183781	KAL3490493.1
MU996964.1	184161	187613	KAL3490494.1
MU996964.1	187585	190105	KAL3490495.1
MU996964.1	190226	191587	KAL3490496.1
MU996964.1	192307	195251	KAL3490497.1
MU996964.1	196051	198098	KAL3490498.1
MU996964.1	198097	199653	KAL3490499.1
MU996964.1	200517	201718	KAL3490500.1
MU996964.1	203740	204549	KAL3490501.1
MU996964.1	205536	205839	KAL3490502.1
MU996964.1	205971	206461	KAL3490503.1
MU996964.1	206640	207656	KAL3490504.1
MU996964.1	207641	208258	KAL3490505.1
MU996964.1	209267	211083	KAL3490506.1
MU996964.1	211245	213976	KAL3490507.1
MU996964.1	214615	216022	KAL3490508.1
MU996964.1	216055	217791	KAL3490509.1
MU996964.1	217948	219356	KAL3490510.1
MU996964.1	219541	221799	KAL3490511.1
MU996965.1	422	2067	KAL3490335.1
MU996965.1	2300	4419	KAL3490336.1
MU996965.1	5093	6818	KAL3490337.1
MU996965.1	7161	9938	KAL3490338.1
MU996965.1	10625	12960	KAL3490339.1
MU996965.1	13250	13733	KAL3490340.1
MU996965.1	14524	15008	KAL3490341.1
MU996965.1	16410	17871	KAL3490342.1
MU996965.1	19358	21588	KAL3490343.1
MU996965.1	24967	25539	KAL3490344.1
MU996965.1	26278	28517	KAL3490345.1
MU996965.1	28239	30630	KAL3490346.1
MU996965.1	30923	32527	KAL3490347.1
MU996965.1	33539	35035	KAL3490348.1
MU996965.1	35544	36508	KAL3490349.1
MU996965.1	39625	40093	KAL3490350.1
MU996965.1	40901	41713	KAL3490351.1
MU996965.1	42040	43210	KAL3490352.1
MU996965.1	46035	48197	KAL3490353.1
MU996965.1	51249	52342	KAL3490354.1
MU996965.1	54338	55454	KAL3490355.1
MU996965.1	56975	58043	KAL3490356.1
MU996965.1	58682	60305	KAL3490357.1
MU996965.1	61036	62778	KAL3490358.1
MU996965.1	62938	64545	KAL3490359.1
MU996965.1	64546	65159	KAL3490360.1
MU996965.1	65260	66135	KAL3490361.1
MU996965.1	66792	67720	KAL3490362.1
MU996965.1	68280	70653	KAL3490363.1
MU996965.1	70731	72463	KAL3490364.1
MU996965.1	72761	74574	KAL3490365.1
MU996965.1	74885	75357	KAL3490366.1
MU996965.1	75667	77242	KAL3490367.1
MU996965.1	78348	79809	KAL3490368.1
MU996965.1	80140	81442	KAL3490369.1
MU996965.1	84624	85539	KAL3490370.1
MU996965.1	90466	90930	KAL3490371.1
MU996965.1	95598	97016	KAL3490372.1
MU996965.1	96815	97268	KAL3490373.1
MU996965.1	98652	101106	KAL3490374.1
MU996965.1	100891	103621	KAL3490375.1
MU996965.1	103924	105611	KAL3490376.1
MU996965.1	106832	108015	KAL3490377.1
MU996965.1	108015	109352	KAL3490378.1
MU996965.1	109692	110752	KAL3490379.1
MU996965.1	111040	113066	KAL3490380.1
MU996965.1	114258	115652	KAL3490381.1
MU996965.1	115618	116843	KAL3490382.1
MU996965.1	118827	120409	KAL3490383.1
MU996965.1	123643	125601	KAL3490384.1
MU996965.1	126250	128459	KAL3490385.1
MU996965.1	129515	132429	KAL3490386.1
MU996965.1	133490	134930	KAL3490387.1
MU996965.1	135479	137282	KAL3490388.1
MU996965.1	137953	140246	KAL3490389.1
MU996965.1	140745	141346	KAL3490390.1
MU996965.1	141868	143031	KAL3490391.1
MU996965.1	143154	145855	KAL3490392.1
MU996965.1	149848	150919	KAL3490393.1
MU996965.1	151016	153396	KAL3490394.1
MU996965.1	156526	157746	KAL3490395.1
MU996965.1	158413	160663	KAL3490396.1
MU996965.1	162446	163157	KAL3490397.1
MU996965.1	163650	165510	KAL3490398.1
MU996965.1	165910	167419	KAL3490399.1
MU996965.1	168900	170165	KAL3490400.1
MU996965.1	170655	171738	KAL3490401.1
MU996965.1	172261	174089	KAL3490402.1
MU996965.1	174119	175767	KAL3490403.1
MU996965.1	176563	177348	KAL3490404.1
MU996965.1	177893	178579	KAL3490405.1
MU996965.1	179959	180693	KAL3490406.1
MU996965.1	185861	186746	KAL3490407.1
MU996965.1	187177	188933	KAL3490408.1
MU996965.1	188973	190464	KAL3490409.1
MU996965.1	190534	192460	KAL3490410.1
MU996965.1	192760	193472	KAL3490411.1
MU996965.1	195662	196553	KAL3490412.1
MU996965.1	199714	202924	KAL3490413.1
MU996965.1	201999	203824	KAL3490414.1
MU996965.1	204634	206249	KAL3490415.1
MU996965.1	206519	208095	KAL3490416.1
MU996965.1	208274	209371	KAL3490417.1
MU996965.1	210366	211490	KAL3490418.1
MU996965.1	211774	212212	KAL3490419.1
MU996965.1	213502	214123	KAL3490420.1
MU996965.1	214461	214893	KAL3490421.1
MU996965.1	218468	219555	KAL3490422.1
MU996966.1	134	1078	KAL3490252.1
MU996966.1	3044	4323	KAL3490253.1
MU996966.1	4947	7913	KAL3490254.1
MU996966.1	8600	10181	KAL3490255.1
MU996966.1	11140	12333	KAL3490256.1
MU996966.1	14575	16519	KAL3490257.1
MU996966.1	16800	20032	KAL3490258.1
MU996966.1	20727	22130	KAL3490259.1
MU996966.1	23389	25106	KAL3490260.1
MU996966.1	25361	26551	KAL3490261.1
MU996966.1	28651	30580	KAL3490262.1
MU996966.1	32503	33855	KAL3490263.1
MU996966.1	34267	37279	KAL3490264.1
MU996966.1	37750	38584	KAL3490265.1
MU996966.1	38851	39817	KAL3490266.1
MU996966.1	39995	41822	KAL3490267.1
MU996966.1	42126	43195	KAL3490268.1
MU996966.1	46240	46561	KAL3490269.1
MU996966.1	46603	48567	KAL3490270.1
MU996966.1	50723	52530	KAL3490271.1
MU996966.1	53287	54421	KAL3490272.1
MU996966.1	56392	57150	KAL3490273.1
MU996966.1	59218	60117	KAL3490274.1
MU996966.1	60470	61984	KAL3490275.1
MU996966.1	62369	64356	KAL3490276.1
MU996966.1	64498	66102	KAL3490277.1
MU996966.1	68730	70046	KAL3490278.1
MU996966.1	71830	72906	KAL3490279.1
MU996966.1	73231	74450	KAL3490280.1
MU996966.1	78049	79141	KAL3490281.1
MU996966.1	79691	81698	KAL3490282.1
MU996966.1	81992	83770	KAL3490283.1
MU996966.1	84453	84832	KAL3490284.1
MU996966.1	85037	85748	KAL3490285.1
MU996966.1	86909	87993	KAL3490286.1
MU996966.1	89079	90918	KAL3490287.1
MU996966.1	90895	91866	KAL3490288.1
MU996966.1	94453	95604	KAL3490289.1
MU996966.1	96118	97033	KAL3490290.1
MU996966.1	97501	99336	KAL3490291.1
MU996966.1	101378	101787	KAL3490292.1
MU996966.1	102635	103763	KAL3490293.1
MU996966.1	104487	106659	KAL3490294.1
MU996966.1	107510	119302	KAL3490295.1
MU996966.1	119913	121739	KAL3490296.1
MU996966.1	123067	123724	KAL3490297.1
MU996966.1	124889	126813	KAL3490298.1
MU996966.1	133448	134902	KAL3490299.1
MU996966.1	135312	136162	KAL3490300.1
MU996966.1	136679	138924	KAL3490301.1
MU996966.1	139463	140687	KAL3490302.1
MU996966.1	140946	142360	KAL3490303.1
MU996966.1	142656	144015	KAL3490304.1
MU996966.1	146121	146667	KAL3490305.1
MU996966.1	147633	149879	KAL3490306.1
MU996966.1	150381	151912	KAL3490307.1
MU996966.1	156150	157347	KAL3490308.1
MU996966.1	158360	159115	KAL3490309.1
MU996966.1	159998	162588	KAL3490310.1
MU996966.1	162272	164241	KAL3490311.1
MU996966.1	164241	166172	KAL3490312.1
MU996966.1	166462	167403	KAL3490313.1
MU996966.1	168500	169100	KAL3490314.1
MU996966.1	169796	170794	KAL3490315.1
MU996966.1	171143	172535	KAL3490316.1
MU996966.1	172847	173342	KAL3490317.1
MU996966.1	176394	176940	KAL3490318.1
MU996966.1	177628	178600	KAL3490319.1
MU996966.1	179373	180867	KAL3490320.1
MU996966.1	181404	183011	KAL3490321.1
MU996966.1	183472	185129	KAL3490322.1
MU996966.1	188369	188763	KAL3490323.1
MU996966.1	189219	191391	KAL3490324.1
MU996966.1	191552	192791	KAL3490325.1
MU996966.1	193420	194234	KAL3490326.1
MU996966.1	195406	197522	KAL3490327.1
MU996966.1	198945	199923	KAL3490328.1
MU996966.1	199615	202211	KAL3490329.1
MU996966.1	202979	205417	KAL3490330.1
MU996966.1	205638	206324	KAL3490331.1
MU996966.1	207049	209116	KAL3490332.1
MU996966.1	211886	214898	KAL3490333.1
MU996966.1	215574	217110	KAL3490334.1
MU996967.1	4764	5995	KAL3490171.1
MU996967.1	6686	7402	KAL3490172.1
MU996967.1	7909	10538	KAL3490173.1
MU996967.1	14478	18791	KAL3490174.1
MU996967.1	18705	19556	KAL3490175.1
MU996967.1	19635	22499	KAL3490176.1
MU996967.1	22817	23447	KAL3490177.1
MU996967.1	24268	26466	KAL3490178.1
MU996967.1	26465	31135	KAL3490179.1
MU996967.1	32532	33851	KAL3490180.1
MU996967.1	34021	38079	KAL3490181.1
MU996967.1	38181	39326	KAL3490182.1
MU996967.1	39312	39669	KAL3490183.1
MU996967.1	42021	42723	KAL3490184.1
MU996967.1	43874	45039	KAL3490185.1
MU996967.1	46648	47238	KAL3490186.1
MU996967.1	49286	50615	KAL3490187.1
MU996967.1	50796	53246	KAL3490188.1
MU996967.1	53305	55030	KAL3490189.1
MU996967.1	55421	56792	KAL3490190.1
MU996967.1	57494	58862	KAL3490191.1
MU996967.1	59904	62552	KAL3490192.1
MU996967.1	62824	64500	KAL3490193.1
MU996967.1	65050	66657	KAL3490194.1
MU996967.1	67207	67996	KAL3490195.1
MU996967.1	70884	72681	KAL3490196.1
MU996967.1	74186	76085	KAL3490197.1
MU996967.1	76086	77617	KAL3490198.1
MU996967.1	77848	79596	KAL3490199.1
MU996967.1	79816	80892	KAL3490200.1
MU996967.1	81848	83179	KAL3490201.1
MU996967.1	84408	86505	KAL3490202.1
MU996967.1	86477	87925	KAL3490203.1
MU996967.1	88002	88898	KAL3490204.1
MU996967.1	88558	89075	KAL3490205.1
MU996967.1	93101	96020	KAL3490206.1
MU996967.1	96533	99860	KAL3490207.1
MU996967.1	100991	101662	KAL3490208.1
MU996967.1	102999	103477	KAL3490209.1
MU996967.1	105113	105929	KAL3490210.1
MU996967.1	106822	109032	KAL3490211.1
MU996967.1	110102	112356	KAL3490212.1
MU996967.1	112355	113727	KAL3490213.1
MU996967.1	113556	115439	KAL3490214.1
MU996967.1	117990	119896	KAL3490215.1
MU996967.1	120110	121978	KAL3490216.1
MU996967.1	122822	124885	KAL3490217.1
MU996967.1	125597	126299	KAL3490218.1
MU996967.1	127406	129324	KAL3490219.1
MU996967.1	130184	132192	KAL3490220.1
MU996967.1	133015	133686	KAL3490221.1
MU996967.1	134543	136150	KAL3490222.1
MU996967.1	139316	141250	KAL3490223.1
MU996967.1	141986	142503	KAL3490224.1
MU996967.1	143173	146113	KAL3490225.1
MU996967.1	147957	150029	KAL3490226.1
MU996967.1	152141	153824	KAL3490227.1
MU996967.1	154719	157815	KAL3490228.1
MU996967.1	161117	162248	KAL3490229.1
MU996967.1	168775	170416	KAL3490230.1
MU996967.1	171723	173033	KAL3490231.1
MU996967.1	173627	174936	KAL3490232.1
MU996967.1	175083	176574	KAL3490233.1
MU996967.1	178167	182745	KAL3490234.1
MU996967.1	183009	183512	KAL3490235.1
MU996967.1	184344	185588	KAL3490236.1
MU996967.1	187390	188452	KAL3490237.1
MU996967.1	192819	194148	KAL3490238.1
MU996967.1	194339	197112	KAL3490239.1
MU996967.1	197399	198304	KAL3490240.1
MU996967.1	198201	199581	KAL3490241.1
MU996967.1	199402	201052	KAL3490242.1
MU996967.1	202632	203741	KAL3490243.1
MU996967.1	203737	205922	KAL3490244.1
MU996967.1	205922	206474	KAL3490245.1
MU996967.1	207052	209354	KAL3490246.1
MU996967.1	209644	210123	KAL3490247.1
MU996967.1	210331	212345	KAL3490248.1
MU996967.1	212774	214605	KAL3490249.1
MU996967.1	215229	216384	KAL3490250.1
MU996967.1	216384	217723	KAL3490251.1
MU996968.1	1826	3778	KAL3490095.1
MU996968.1	5352	7205	KAL3490096.1
MU996968.1	7220	8937	KAL3490097.1
MU996968.1	9161	10352	KAL3490098.1
MU996968.1	10824	12424	KAL3490099.1
MU996968.1	15354	16425	KAL3490100.1
MU996968.1	17147	18795	KAL3490101.1
MU996968.1	20282	21245	KAL3490102.1
MU996968.1	24190	26016	KAL3490103.1
MU996968.1	27264	28170	KAL3490104.1
MU996968.1	28694	30041	KAL3490105.1
MU996968.1	30980	32346	KAL3490106.1
MU996968.1	39561	40957	KAL3490107.1
MU996968.1	40957	42762	KAL3490108.1
MU996968.1	43167	45389	KAL3490109.1
MU996968.1	45818	46483	KAL3490110.1
MU996968.1	47257	49209	KAL3490111.1
MU996968.1	49549	51774	KAL3490112.1
MU996968.1	53240	55417	KAL3490113.1
MU996968.1	55429	62322	KAL3490114.1
MU996968.1	63058	65043	KAL3490115.1
MU996968.1	65457	66453	KAL3490116.1
MU996968.1	67650	69348	KAL3490117.1
MU996968.1	70046	70358	KAL3490118.1
MU996968.1	71279	71658	KAL3490119.1
MU996968.1	73065	76210	KAL3490120.1
MU996968.1	77535	78638	KAL3490121.1
MU996968.1	78990	80121	KAL3490122.1
MU996968.1	80653	81824	KAL3490123.1
MU996968.1	83193	84918	KAL3490124.1
MU996968.1	85498	87393	KAL3490125.1
MU996968.1	88197	89810	KAL3490126.1
MU996968.1	89984	91855	KAL3490127.1
MU996968.1	91854	94199	KAL3490128.1
MU996968.1	94302	95633	KAL3490129.1
MU996968.1	95496	96865	KAL3490130.1
MU996968.1	97021	102633	KAL3490131.1
MU996968.1	103164	104249	KAL3490132.1
MU996968.1	104627	105749	KAL3490133.1
MU996968.1	106085	110581	KAL3490134.1
MU996968.1	111313	112830	KAL3490135.1
MU996968.1	113012	114393	KAL3490136.1
MU996968.1	114928	117704	KAL3490137.1
MU996968.1	118326	119101	KAL3490138.1
MU996968.1	119214	121625	KAL3490139.1
MU996968.1	123755	126445	KAL3490140.1
MU996968.1	126445	130236	KAL3490141.1
MU996968.1	130252	136221	KAL3490142.1
MU996968.1	136473	138232	KAL3490143.1
MU996968.1	138600	140830	KAL3490144.1
MU996968.1	140923	141571	KAL3490146.1
MU996968.1	140923	144062	KAL3490145.1
MU996968.1	144062	148388	KAL3490147.1
MU996968.1	148577	150593	KAL3490148.1
MU996968.1	150845	153969	KAL3490149.1
MU996968.1	156044	158530	KAL3490150.1
MU996968.1	159040	160752	KAL3490151.1
MU996968.1	161247	162603	KAL3490152.1
MU996968.1	162603	164406	KAL3490153.1
MU996968.1	166008	167034	KAL3490154.1
MU996968.1	169451	171952	KAL3490155.1
MU996968.1	171952	173078	KAL3490156.1
MU996968.1	172905	175045	KAL3490157.1
MU996968.1	177475	178258	KAL3490158.1
MU996968.1	179564	182125	KAL3490159.1
MU996968.1	182899	183747	KAL3490160.1
MU996968.1	184849	187220	KAL3490161.1
MU996968.1	189161	190897	KAL3490162.1
MU996968.1	190963	191819	KAL3490163.1
MU996968.1	192061	193065	KAL3490164.1
MU996968.1	194235	195709	KAL3490165.1
MU996968.1	198394	200211	KAL3490166.1
MU996968.1	200280	204293	KAL3490167.1
MU996968.1	204883	206712	KAL3490168.1
MU996968.1	207309	209245	KAL3490169.1
MU996968.1	209009	211472	KAL3490170.1
MU996969.1	543	1797	KAL3490008.1
MU996969.1	1882	3975	KAL3490009.1
MU996969.1	4378	6312	KAL3490010.1
MU996969.1	6139	8261	KAL3490011.1
MU996969.1	8927	9852	KAL3490012.1
MU996969.1	10299	12154	KAL3490013.1
MU996969.1	12620	13178	KAL3490014.1
MU996969.1	13194	14383	KAL3490015.1
MU996969.1	14833	16692	KAL3490016.1
MU996969.1	17293	18415	KAL3490017.1
MU996969.1	19490	21188	KAL3490018.1
MU996969.1	21050	22906	KAL3490019.1
MU996969.1	23767	25430	KAL3490020.1
MU996969.1	25918	27462	KAL3490021.1
MU996969.1	27494	29333	KAL3490022.1
MU996969.1	29675	30475	KAL3490023.1
MU996969.1	30738	32636	KAL3490024.1
MU996969.1	32763	34487	KAL3490025.1
MU996969.1	34306	36081	KAL3490026.1
MU996969.1	36122	38442	KAL3490027.1
MU996969.1	38634	39309	KAL3490028.1
MU996969.1	39807	42778	KAL3490029.1
MU996969.1	43504	45028	KAL3490030.1
MU996969.1	45666	49026	KAL3490031.1
MU996969.1	49387	52119	KAL3490032.1
MU996969.1	52760	53834	KAL3490033.1
MU996969.1	53436	55320	KAL3490034.1
MU996969.1	59294	60198	KAL3490035.1
MU996969.1	60774	62184	KAL3490036.1
MU996969.1	62040	63931	KAL3490037.1
MU996969.1	64148	65793	KAL3490038.1
MU996969.1	66401	68147	KAL3490039.1
MU996969.1	68041	69803	KAL3490040.1
MU996969.1	70301	73689	KAL3490041.1
MU996969.1	74467	75823	KAL3490042.1
MU996969.1	76791	77778	KAL3490043.1
MU996969.1	78578	83581	KAL3490044.1
MU996969.1	84352	86155	KAL3490045.1
MU996969.1	88525	89803	KAL3490046.1
MU996969.1	90552	91480	KAL3490047.1
MU996969.1	92246	93865	KAL3490048.1
MU996969.1	94862	95198	KAL3490049.1
MU996969.1	95776	96352	KAL3490050.1
MU996969.1	99937	101770	KAL3490051.1
MU996969.1	102481	104180	KAL3490052.1
MU996969.1	105410	106100	KAL3490053.1
MU996969.1	108943	109769	KAL3490054.1
MU996969.1	110572	111904	KAL3490055.1
MU996969.1	112403	114388	KAL3490056.1
MU996969.1	115421	117295	KAL3490057.1
MU996969.1	117884	119014	KAL3490058.1
MU996969.1	120362	122729	KAL3490059.1
MU996969.1	123203	124202	KAL3490060.1
MU996969.1	124804	126199	KAL3490061.1
MU996969.1	126557	128605	KAL3490062.1
MU996969.1	129278	131279	KAL3490063.1
MU996969.1	132330	134653	KAL3490064.1
MU996969.1	135948	139980	KAL3490065.1
MU996969.1	143218	145643	KAL3490066.1
MU996969.1	145746	146941	KAL3490067.1
MU996969.1	147570	148926	KAL3490068.1
MU996969.1	149894	152808	KAL3490069.1
MU996969.1	152808	153956	KAL3490070.1
MU996969.1	154402	155380	KAL3490071.1
MU996969.1	155470	156100	KAL3490072.1
MU996969.1	156333	156954	KAL3490073.1
MU996969.1	160801	161368	KAL3490074.1
MU996969.1	164815	166858	KAL3490075.1
MU996969.1	167579	169566	KAL3490076.1
MU996969.1	173947	174494	KAL3490077.1
MU996969.1	175157	180881	KAL3490078.1
MU996969.1	181558	183356	KAL3490079.1
MU996969.1	183522	185300	KAL3490080.1
MU996969.1	185919	187812	KAL3490081.1
MU996969.1	188178	189292	KAL3490082.1
MU996969.1	190067	191308	KAL3490083.1
MU996969.1	191835	193218	KAL3490084.1
MU996969.1	193273	195115	KAL3490085.1
MU996969.1	195448	197927	KAL3490086.1
MU996969.1	198562	200448	KAL3490087.1
MU996969.1	200624	201918	KAL3490088.1
MU996969.1	202025	203081	KAL3490089.1
MU996969.1	203153	205667	KAL3490090.1
MU996969.1	207344	208383	KAL3490091.1
MU996969.1	209339	210685	KAL3490092.1
MU996969.1	210639	211700	KAL3490093.1
MU996969.1	211700	212422	KAL3490094.1
MU996970.1	5105	5802	KAL3489911.1
MU996970.1	6405	7546	KAL3489912.1
MU996970.1	7756	10894	KAL3489913.1
MU996970.1	12379	15073	KAL3489914.1
MU996970.1	15676	17592	KAL3489915.1
MU996970.1	18215	18965	KAL3489916.1
MU996970.1	20482	20740	KAL3489917.1
MU996970.1	21981	25165	KAL3489918.1
MU996970.1	25874	26650	KAL3489919.1
MU996970.1	26908	27817	KAL3489920.1
MU996970.1	29249	30593	KAL3489921.1
MU996970.1	30971	32060	KAL3489922.1
MU996970.1	32657	34711	KAL3489923.1
MU996970.1	35165	36825	KAL3489924.1
MU996970.1	36887	38374	KAL3489925.1
MU996970.1	38291	39705	KAL3489926.1
MU996970.1	40619	42285	KAL3489927.1
MU996970.1	43329	45566	KAL3489928.1
MU996970.1	45880	47240	KAL3489929.1
MU996970.1	47794	49981	KAL3489930.1
MU996970.1	50191	51644	KAL3489931.1
MU996970.1	52396	53188	KAL3489932.1
MU996970.1	53472	54489	KAL3489933.1
MU996970.1	54482	55458	KAL3489934.1
MU996970.1	55714	56630	KAL3489935.1
MU996970.1	56830	58407	KAL3489936.1
MU996970.1	58782	60197	KAL3489937.1
MU996970.1	60607	65159	KAL3489938.1
MU996970.1	65496	66640	KAL3489939.1
MU996970.1	67733	68664	KAL3489940.1
MU996970.1	69137	70913	KAL3489941.1
MU996970.1	71512	72647	KAL3489942.1
MU996970.1	72823	74839	KAL3489943.1
MU996970.1	75021	76317	KAL3489944.1
MU996970.1	76414	77405	KAL3489945.1
MU996970.1	77495	78924	KAL3489946.1
MU996970.1	79179	83156	KAL3489947.1
MU996970.1	83043	83578	KAL3489948.1
MU996970.1	84924	86099	KAL3489949.1
MU996970.1	86500	87824	KAL3489950.1
MU996970.1	88069	89949	KAL3489951.1
MU996970.1	90897	91962	KAL3489952.1
MU996970.1	92696	96083	KAL3489953.1
MU996970.1	96293	98344	KAL3489954.1
MU996970.1	98752	100259	KAL3489955.1
MU996970.1	100445	101276	KAL3489956.1
MU996970.1	101805	103022	KAL3489957.1
MU996970.1	103184	105334	KAL3489958.1
MU996970.1	105562	107300	KAL3489959.1
MU996970.1	107817	110371	KAL3489960.1
MU996970.1	111491	112759	KAL3489961.1
MU996970.1	112894	113933	KAL3489962.1
MU996970.1	114261	116216	KAL3489963.1
MU996970.1	116235	117876	KAL3489964.1
MU996970.1	118498	119890	KAL3489965.1
MU996970.1	119829	120655	KAL3489966.1
MU996970.1	121787	122721	KAL3489967.1
MU996970.1	122821	124306	KAL3489968.1
MU996970.1	124275	125368	KAL3489969.1
MU996970.1	126042	127160	KAL3489970.1
MU996970.1	127365	128967	KAL3489971.1
MU996970.1	128955	130395	KAL3489972.1
MU996970.1	130395	131831	KAL3489973.1
MU996970.1	131773	133640	KAL3489974.1
MU996970.1	133963	136018	KAL3489975.1
MU996970.1	135998	138201	KAL3489976.1
MU996970.1	138391	138884	KAL3489977.1
MU996970.1	139020	144065	KAL3489978.1
MU996970.1	144257	146781	KAL3489979.1
MU996970.1	146825	148104	KAL3489980.1
MU996970.1	148109	149538	KAL3489981.1
MU996970.1	149504	150692	KAL3489982.1
MU996970.1	151397	153796	KAL3489983.1
MU996970.1	154060	155349	KAL3489984.1
MU996970.1	155349	156027	KAL3489985.1
MU996970.1	156901	158759	KAL3489986.1
MU996970.1	159382	162166	KAL3489987.1
MU996970.1	162234	163821	KAL3489988.1
MU996970.1	164284	164863	KAL3489989.1
MU996970.1	164835	166453	KAL3489990.1
MU996970.1	166861	167703	KAL3489991.1
MU996970.1	168632	170691	KAL3489992.1
MU996970.1	171840	174892	KAL3489993.1
MU996970.1	175816	176286	KAL3489994.1
MU996970.1	176656	177487	KAL3489995.1
MU996970.1	178016	180379	KAL3489996.1
MU996970.1	180675	182648	KAL3489997.1
MU996970.1	183106	185235	KAL3489998.1
MU996970.1	185726	188041	KAL3489999.1
MU996970.1	188591	189978	KAL3490000.1
MU996970.1	190872	191240	KAL3490001.1
MU996970.1	192496	193588	KAL3490002.1
MU996970.1	194845	195798	KAL3490003.1
MU996970.1	197263	198294	KAL3490004.1
MU996970.1	199317	200723	KAL3490005.1
MU996970.1	201593	202726	KAL3490006.1
MU996970.1	203169	204772	KAL3490007.1
MU996971.1	888	1614	KAL3489830.1
MU996971.1	1809	2232	KAL3489831.1
MU996971.1	4204	5258	KAL3489832.1
MU996971.1	5722	7304	KAL3489833.1
MU996971.1	8048	10162	KAL3489834.1
MU996971.1	10620	11631	KAL3489835.1
MU996971.1	12030	12456	KAL3489836.1
MU996971.1	15274	17312	KAL3489837.1
MU996971.1	18325	20329	KAL3489838.1
MU996971.1	22503	24215	KAL3489839.1
MU996971.1	24259	27188	KAL3489840.1
MU996971.1	27202	29267	KAL3489841.1
MU996971.1	29385	31142	KAL3489842.1
MU996971.1	31662	33468	KAL3489843.1
MU996971.1	33926	37093	KAL3489844.1
MU996971.1	37966	38454	KAL3489845.1
MU996971.1	39519	41509	KAL3489846.1
MU996971.1	41580	42039	KAL3489847.1
MU996971.1	43654	45512	KAL3489848.1
MU996971.1	47289	49249	KAL3489849.1
MU996971.1	49817	54946	KAL3489850.1
MU996971.1	55438	57101	KAL3489851.1
MU996971.1	57553	63729	KAL3489852.1
MU996971.1	63965	65473	KAL3489853.1
MU996971.1	65473	68713	KAL3489854.1
MU996971.1	70227	70855	KAL3489855.1
MU996971.1	71618	75829	KAL3489856.1
MU996971.1	75798	77161	KAL3489857.1
MU996971.1	77390	78837	KAL3489858.1
MU996971.1	79363	83027	KAL3489859.1
MU996971.1	82868	85964	KAL3489860.1
MU996971.1	86183	87196	KAL3489861.1
MU996971.1	87510	89260	KAL3489862.1
MU996971.1	90258	92752	KAL3489863.1
MU996971.1	93437	97071	KAL3489864.1
MU996971.1	97822	101504	KAL3489865.1
MU996971.1	102259	104307	KAL3489866.1
MU996971.1	105169	106353	KAL3489867.1
MU996971.1	106747	108115	KAL3489868.1
MU996971.1	109489	111764	KAL3489869.1
MU996971.1	111949	113189	KAL3489870.1
MU996971.1	113582	114645	KAL3489871.1
MU996971.1	114822	117417	KAL3489872.1
MU996971.1	118444	119867	KAL3489873.1
MU996971.1	119736	122596	KAL3489874.1
MU996971.1	122751	123987	KAL3489875.1
MU996971.1	123155	124606	KAL3489876.1
MU996971.1	124606	128446	KAL3489877.1
MU996971.1	128479	131731	KAL3489878.1
MU996971.1	131799	134525	KAL3489879.1
MU996971.1	134525	135504	KAL3489880.1
MU996971.1	135334	135858	KAL3489881.1
MU996971.1	135770	137277	KAL3489882.1
MU996971.1	137059	138786	KAL3489883.1
MU996971.1	138943	140399	KAL3489884.1
MU996971.1	140532	155368	KAL3489885.1
MU996971.1	155559	158728	KAL3489886.1
MU996971.1	158729	159621	KAL3489887.1
MU996971.1	159794	160974	KAL3489888.1
MU996971.1	160667	161030	KAL3489889.1
MU996971.1	163781	165196	KAL3489890.1
MU996971.1	165333	167254	KAL3489891.1
MU996971.1	168057	169176	KAL3489892.1
MU996971.1	169221	170863	KAL3489893.1
MU996971.1	170974	173314	KAL3489894.1
MU996971.1	174281	176402	KAL3489895.1
MU996971.1	177160	179497	KAL3489896.1
MU996971.1	179408	182135	KAL3489897.1
MU996971.1	183738	184497	KAL3489898.1
MU996971.1	184541	186448	KAL3489899.1
MU996971.1	186646	188188	KAL3489900.1
MU996971.1	189222	190478	KAL3489901.1
MU996971.1	190318	191285	KAL3489902.1
MU996971.1	191513	192290	KAL3489903.1
MU996971.1	192339	193577	KAL3489904.1
MU996971.1	194367	196207	KAL3489905.1
MU996971.1	196196	198262	KAL3489906.1
MU996971.1	198405	199348	KAL3489907.1
MU996971.1	199382	202002	KAL3489908.1
MU996971.1	201981	202923	KAL3489909.1
MU996971.1	203114	205234	KAL3489910.1
MU996972.1	408	3105	KAL3489745.1
MU996972.1	3019	9913	KAL3489746.1
MU996972.1	10956	17253	KAL3489747.1
MU996972.1	17179	20019	KAL3489748.1
MU996972.1	20111	21518	KAL3489749.1
MU996972.1	21663	23572	KAL3489750.1
MU996972.1	23898	24643	KAL3489751.1
MU996972.1	25873	28179	KAL3489752.1
MU996972.1	29093	29959	KAL3489753.1
MU996972.1	29993	32174	KAL3489754.1
MU996972.1	32262	33819	KAL3489755.1
MU996972.1	35536	36244	KAL3489756.1
MU996972.1	36627	41117	KAL3489757.1
MU996972.1	40880	42287	KAL3489758.1
MU996972.1	42271	44653	KAL3489759.1
MU996972.1	44776	49200	KAL3489760.1
MU996972.1	50838	53587	KAL3489761.1
MU996972.1	54503	56126	KAL3489762.1
MU996972.1	56354	57969	KAL3489763.1
MU996972.1	58231	60246	KAL3489764.1
MU996972.1	60562	63360	KAL3489765.1
MU996972.1	63803	66396	KAL3489766.1
MU996972.1	66787	69419	KAL3489767.1
MU996972.1	69669	70134	KAL3489768.1
MU996972.1	70597	71587	KAL3489769.1
MU996972.1	72192	74051	KAL3489770.1
MU996972.1	74053	75818	KAL3489771.1
MU996972.1	75953	78489	KAL3489772.1
MU996972.1	78625	80931	KAL3489773.1
MU996972.1	81127	82309	KAL3489774.1
MU996972.1	82207	83423	KAL3489775.1
MU996972.1	83249	85754	KAL3489776.1
MU996972.1	85901	87861	KAL3489777.1
MU996972.1	87688	88280	KAL3489778.1
MU996972.1	88422	89083	KAL3489779.1
MU996972.1	89455	92561	KAL3489780.1
MU996972.1	93301	95659	KAL3489781.1
MU996972.1	96558	98708	KAL3489782.1
MU996972.1	99073	100455	KAL3489783.1
MU996972.1	101967	103641	KAL3489784.1
MU996972.1	104096	106608	KAL3489785.1
MU996972.1	107079	108756	KAL3489786.1
MU996972.1	109703	111392	KAL3489787.1
MU996972.1	111631	112904	KAL3489788.1
MU996972.1	112622	113492	KAL3489789.1
MU996972.1	113492	116021	KAL3489790.1
MU996972.1	116019	116925	KAL3489791.1
MU996972.1	116948	118145	KAL3489792.1
MU996972.1	118291	121858	KAL3489793.1
MU996972.1	122938	125117	KAL3489794.1
MU996972.1	125665	126802	KAL3489795.1
MU996972.1	129152	130571	KAL3489796.1
MU996972.1	130649	132029	KAL3489797.1
MU996972.1	132029	133390	KAL3489798.1
MU996972.1	133963	134639	KAL3489799.1
MU996972.1	134659	136040	KAL3489800.1
MU996972.1	136340	136799	KAL3489801.1
MU996972.1	136432	137430	KAL3489802.1
MU996972.1	137691	138932	KAL3489803.1
MU996972.1	139404	141718	KAL3489804.1
MU996972.1	142417	144013	KAL3489805.1
MU996972.1	144622	145084	KAL3489806.1
MU996972.1	145046	146409	KAL3489807.1
MU996972.1	146908	147474	KAL3489808.1
MU996972.1	147979	149458	KAL3489809.1
MU996972.1	149929	151887	KAL3489810.1
MU996972.1	152655	155047	KAL3489811.1
MU996972.1	156502	157600	KAL3489812.1
MU996972.1	158235	161981	KAL3489813.1
MU996972.1	163601	164426	KAL3489814.1
MU996972.1	165810	169583	KAL3489815.1
MU996972.1	169595	171549	KAL3489816.1
MU996972.1	171527	173257	KAL3489817.1
MU996972.1	173257	174228	KAL3489818.1
MU996972.1	174794	175462	KAL3489819.1
MU996972.1	175106	176334	KAL3489820.1
MU996972.1	176394	177208	KAL3489821.1
MU996972.1	176821	179114	KAL3489822.1
MU996972.1	179254	181041	KAL3489823.1
MU996972.1	181057	183177	KAL3489824.1
MU996972.1	185298	186332	KAL3489825.1
MU996972.1	186210	188679	KAL3489826.1
MU996972.1	188965	192209	KAL3489827.1
MU996972.1	194194	197353	KAL3489828.1
MU996972.1	199382	203308	KAL3489829.1
MU996973.1	166	1054	KAL3489681.1
MU996973.1	2002	3666	KAL3489682.1
MU996973.1	5276	7167	KAL3489683.1
MU996973.1	7466	7889	KAL3489684.1
MU996973.1	8676	10149	KAL3489685.1
MU996973.1	16585	18353	KAL3489686.1
MU996973.1	20308	22251	KAL3489687.1
MU996973.1	23084	25437	KAL3489688.1
MU996973.1	25684	27130	KAL3489689.1
MU996973.1	27353	29628	KAL3489690.1
MU996973.1	33586	34122	KAL3489691.1
MU996973.1	35108	37501	KAL3489692.1
MU996973.1	37533	39605	KAL3489693.1
MU996973.1	39947	42957	KAL3489694.1
MU996973.1	43295	45526	KAL3489695.1
MU996973.1	63712	64765	KAL3489696.1
MU996973.1	65605	67696	KAL3489697.1
MU996973.1	67861	69718	KAL3489698.1
MU996973.1	72597	74141	KAL3489699.1
MU996973.1	77038	78882	KAL3489700.1
MU996973.1	82034	82373	KAL3489701.1
MU996973.1	82600	85471	KAL3489702.1
MU996973.1	86427	87908	KAL3489703.1
MU996973.1	87897	89752	KAL3489704.1
MU996973.1	91154	91915	KAL3489705.1
MU996973.1	92203	94733	KAL3489706.1
MU996973.1	96179	98631	KAL3489707.1
MU996973.1	98581	98872	KAL3489708.1
MU996973.1	99305	107540	KAL3489709.1
MU996973.1	108524	109175	KAL3489710.1
MU996973.1	109224	110191	KAL3489711.1
MU996973.1	110682	111547	KAL3489712.1
MU996973.1	112450	114358	KAL3489713.1
MU996973.1	114357	116292	KAL3489714.1
MU996973.1	116423	118437	KAL3489715.1
MU996973.1	118544	120781	KAL3489716.1
MU996973.1	121163	122465	KAL3489717.1
MU996973.1	122846	124057	KAL3489718.1
MU996973.1	124456	130005	KAL3489719.1
MU996973.1	130420	132028	KAL3489720.1
MU996973.1	132911	136875	KAL3489721.1
MU996973.1	137161	139292	KAL3489722.1
MU996973.1	139235	140510	KAL3489723.1
MU996973.1	141515	142433	KAL3489724.1
MU996973.1	142434	144202	KAL3489725.1
MU996973.1	144336	145980	KAL3489726.1
MU996973.1	147013	147367	KAL3489727.1
MU996973.1	147602	150688	KAL3489728.1
MU996973.1	150942	155336	KAL3489729.1
MU996973.1	155371	157441	KAL3489730.1
MU996973.1	157441	159186	KAL3489731.1
MU996973.1	160972	164660	KAL3489732.1
MU996973.1	165592	168355	KAL3489733.1
MU996973.1	168428	169661	KAL3489734.1
MU996973.1	169945	171382	KAL3489735.1
MU996973.1	171937	172418	KAL3489736.1
MU996973.1	173323	174873	KAL3489737.1
MU996973.1	174645	176628	KAL3489738.1
MU996973.1	176267	178320	KAL3489739.1
MU996973.1	178215	185960	KAL3489740.1
MU996973.1	188221	191932	KAL3489741.1
MU996973.1	192770	193757	KAL3489742.1
MU996973.1	194154	194778	KAL3489743.1
MU996973.1	195165	196757	KAL3489744.1
MU996974.1	1342	2426	KAL3489609.1
MU996974.1	9153	10945	KAL3489610.1
MU996974.1	12800	15278	KAL3489611.1
MU996974.1	16589	18491	KAL3489612.1
MU996974.1	18502	20340	KAL3489613.1
MU996974.1	21947	22756	KAL3489614.1
MU996974.1	24337	24710	KAL3489615.1
MU996974.1	25954	28156	KAL3489616.1
MU996974.1	28314	28899	KAL3489617.1
MU996974.1	30061	31758	KAL3489618.1
MU996974.1	32054	35427	KAL3489619.1
MU996974.1	36114	37147	KAL3489620.1
MU996974.1	37296	38960	KAL3489621.1
MU996974.1	39192	40809	KAL3489622.1
MU996974.1	42238	43576	KAL3489623.1
MU996974.1	44156	46156	KAL3489624.1
MU996974.1	46284	47666	KAL3489625.1
MU996974.1	49160	50127	KAL3489626.1
MU996974.1	51912	53123	KAL3489627.1
MU996974.1	53548	54565	KAL3489628.1
MU996974.1	54886	56169	KAL3489629.1
MU996974.1	56199	59196	KAL3489630.1
MU996974.1	60179	61535	KAL3489631.1
MU996974.1	61793	66085	KAL3489632.1
MU996974.1	66031	67884	KAL3489633.1
MU996974.1	69050	73946	KAL3489634.1
MU996974.1	74731	77802	KAL3489635.1
MU996974.1	77811	79700	KAL3489636.1
MU996974.1	79666	80442	KAL3489637.1
MU996974.1	81529	83391	KAL3489638.1
MU996974.1	85781	86683	KAL3489639.1
MU996974.1	86915	89241	KAL3489640.1
MU996974.1	90442	90817	KAL3489641.1
MU996974.1	91002	92831	KAL3489642.1
MU996974.1	93137	94651	KAL3489643.1
MU996974.1	95459	96333	KAL3489644.1
MU996974.1	96466	98746	KAL3489645.1
MU996974.1	99384	101488	KAL3489646.1
MU996974.1	101994	103563	KAL3489647.1
MU996974.1	103481	105851	KAL3489648.1
MU996974.1	105851	106607	KAL3489649.1
MU996974.1	106721	107996	KAL3489650.1
MU996974.1	108016	111727	KAL3489651.1
MU996974.1	115164	116380	KAL3489652.1
MU996974.1	116610	118204	KAL3489653.1
MU996974.1	118493	119229	KAL3489654.1
MU996974.1	119339	120560	KAL3489655.1
MU996974.1	122358	123909	KAL3489656.1
MU996974.1	124976	125517	KAL3489657.1
MU996974.1	126219	129225	KAL3489658.1
MU996974.1	129462	131238	KAL3489659.1
MU996974.1	131578	134790	KAL3489660.1
MU996974.1	135135	136309	KAL3489661.1
MU996974.1	137160	138471	KAL3489662.1
MU996974.1	138894	140377	KAL3489663.1
MU996974.1	146065	147599	KAL3489664.1
MU996974.1	147597	149426	KAL3489665.1
MU996974.1	149427	151568	KAL3489666.1
MU996974.1	151803	152207	KAL3489667.1
MU996974.1	152045	153698	KAL3489668.1
MU996974.1	154414	158508	KAL3489669.1
MU996974.1	160151	162038	KAL3489670.1
MU996974.1	162467	164701	KAL3489671.1
MU996974.1	167238	169142	KAL3489672.1
MU996974.1	169675	171424	KAL3489673.1
MU996974.1	172379	179356	KAL3489674.1
MU996974.1	179841	181248	KAL3489675.1
MU996974.1	181707	183762	KAL3489676.1
MU996974.1	184298	185366	KAL3489677.1
MU996974.1	186643	188252	KAL3489678.1
MU996974.1	188856	192284	KAL3489679.1
MU996974.1	193046	193874	KAL3489680.1
MU996975.1	2576	3644	KAL3489543.1
MU996975.1	3421	5531	KAL3489544.1
MU996975.1	8797	10804	KAL3489545.1
MU996975.1	11836	13323	KAL3489546.1
MU996975.1	13766	17702	KAL3489547.1
MU996975.1	18224	19880	KAL3489548.1
MU996975.1	20914	22789	KAL3489549.1
MU996975.1	23276	24133	KAL3489550.1
MU996975.1	24607	26052	KAL3489551.1
MU996975.1	26764	27548	KAL3489552.1
MU996975.1	30542	32253	KAL3489553.1
MU996975.1	34397	36310	KAL3489554.1
MU996975.1	39139	39738	KAL3489555.1
MU996975.1	44674	46467	KAL3489556.1
MU996975.1	47037	48433	KAL3489557.1
MU996975.1	48737	49835	KAL3489558.1
MU996975.1	50797	51660	KAL3489559.1
MU996975.1	52338	53782	KAL3489560.1
MU996975.1	54935	56859	KAL3489561.1
MU996975.1	59190	60797	KAL3489562.1
MU996975.1	62069	63755	KAL3489563.1
MU996975.1	64651	65009	KAL3489564.1
MU996975.1	65010	65447	KAL3489565.1
MU996975.1	65974	68553	KAL3489566.1
MU996975.1	68565	68857	KAL3489567.1
MU996975.1	69441	70630	KAL3489568.1
MU996975.1	70915	71788	KAL3489569.1
MU996975.1	72800	75419	KAL3489570.1
MU996975.1	72858	73290	KAL3489571.1
MU996975.1	76009	77518	KAL3489572.1
MU996975.1	77873	79638	KAL3489573.1
MU996975.1	79873	81564	KAL3489574.1
MU996975.1	82496	82983	KAL3489575.1
MU996975.1	83153	87284	KAL3489576.1
MU996975.1	88438	89297	KAL3489577.1
MU996975.1	90011	91899	KAL3489578.1
MU996975.1	94216	95336	KAL3489579.1
MU996975.1	96556	97555	KAL3489580.1
MU996975.1	101068	102607	KAL3489581.1
MU996975.1	103760	106280	KAL3489582.1
MU996975.1	110504	112247	KAL3489583.1
MU996975.1	112275	113387	KAL3489584.1
MU996975.1	113491	115425	KAL3489585.1
MU996975.1	115505	117450	KAL3489586.1
MU996975.1	121095	122412	KAL3489587.1
MU996975.1	127097	128839	KAL3489588.1
MU996975.1	130098	130761	KAL3489589.1
MU996975.1	136927	140269	KAL3489590.1
MU996975.1	143632	145219	KAL3489591.1
MU996975.1	146089	147653	KAL3489592.1
MU996975.1	148345	149002	KAL3489593.1
MU996975.1	148846	152177	KAL3489594.1
MU996975.1	152460	153163	KAL3489595.1
MU996975.1	153374	156474	KAL3489596.1
MU996975.1	156970	158369	KAL3489597.1
MU996975.1	159290	159664	KAL3489598.1
MU996975.1	161010	162578	KAL3489599.1
MU996975.1	162366	162995	KAL3489600.1
MU996975.1	170128	171561	KAL3489601.1
MU996975.1	173690	174329	KAL3489602.1
MU996975.1	174874	176196	KAL3489603.1
MU996975.1	177428	178997	KAL3489604.1
MU996975.1	181550	184208	KAL3489605.1
MU996975.1	184327	186880	KAL3489606.1
MU996975.1	187433	189041	KAL3489607.1
MU996975.1	192878	193319	KAL3489608.1
MU996976.1	0	5214	KAL3489475.1
MU996976.1	7864	9112	KAL3489476.1
MU996976.1	10477	11327	KAL3489477.1
MU996976.1	11971	14304	KAL3489478.1
MU996976.1	14709	15879	KAL3489479.1
MU996976.1	15415	16988	KAL3489480.1
MU996976.1	26208	27314	KAL3489481.1
MU996976.1	27412	31147	KAL3489482.1
MU996976.1	32030	33762	KAL3489483.1
MU996976.1	33985	36518	KAL3489484.1
MU996976.1	37601	41583	KAL3489485.1
MU996976.1	41918	43645	KAL3489486.1
MU996976.1	43645	45113	KAL3489487.1
MU996976.1	45457	47016	KAL3489488.1
MU996976.1	47683	48510	KAL3489489.1
MU996976.1	49295	50694	KAL3489490.1
MU996976.1	52406	55116	KAL3489491.1
MU996976.1	56686	57972	KAL3489492.1
MU996976.1	58199	59879	KAL3489493.1
MU996976.1	60198	61783	KAL3489494.1
MU996976.1	61911	64114	KAL3489495.1
MU996976.1	64551	65013	KAL3489496.1
MU996976.1	65935	69355	KAL3489497.1
MU996976.1	69674	72246	KAL3489498.1
MU996976.1	73703	76141	KAL3489499.1
MU996976.1	76846	79034	KAL3489500.1
MU996976.1	79288	80523	KAL3489501.1
MU996976.1	84160	84545	KAL3489502.1
MU996976.1	84724	87129	KAL3489503.1
MU996976.1	87597	89063	KAL3489504.1
MU996976.1	89522	90339	KAL3489505.1
MU996976.1	90485	91550	KAL3489506.1
MU996976.1	91560	92373	KAL3489507.1
MU996976.1	92584	94558	KAL3489508.1
MU996976.1	95703	99003	KAL3489509.1
MU996976.1	99582	102289	KAL3489510.1
MU996976.1	105406	107266	KAL3489511.1
MU996976.1	107604	109313	KAL3489512.1
MU996976.1	109975	111745	KAL3489513.1
MU996976.1	111607	114395	KAL3489514.1
MU996976.1	115787	117553	KAL3489515.1
MU996976.1	115983	116388	KAL3489516.1
MU996976.1	119177	120148	KAL3489517.1
MU996976.1	120390	121818	KAL3489518.1
MU996976.1	122429	123452	KAL3489519.1
MU996976.1	123955	125545	KAL3489520.1
MU996976.1	126455	126818	KAL3489521.1
MU996976.1	127531	127763	KAL3489522.1
MU996976.1	128518	129725	KAL3489523.1
MU996976.1	129879	132605	KAL3489524.1
MU996976.1	132912	134535	KAL3489525.1
MU996976.1	135202	136920	KAL3489526.1
MU996976.1	139946	141005	KAL3489527.1
MU996976.1	142194	143787	KAL3489528.1
MU996976.1	143753	147924	KAL3489529.1
MU996976.1	150839	151927	KAL3489530.1
MU996976.1	154542	155844	KAL3489531.1
MU996976.1	157853	160229	KAL3489532.1
MU996976.1	161084	162315	KAL3489533.1
MU996976.1	163564	165786	KAL3489534.1
MU996976.1	166154	170174	KAL3489535.1
MU996976.1	170733	171488	KAL3489536.1
MU996976.1	173292	176458	KAL3489537.1
MU996976.1	176529	177635	KAL3489538.1
MU996976.1	180574	182016	KAL3489539.1
MU996976.1	187898	188929	KAL3489540.1
MU996976.1	190242	191010	KAL3489541.1
MU996976.1	192440	193499	KAL3489542.1
MU996977.1	333	5849	KAL3489401.1
MU996977.1	7326	8111	KAL3489402.1
MU996977.1	8111	9971	KAL3489403.1
MU996977.1	10895	14957	KAL3489404.1
MU996977.1	15582	18016	KAL3489405.1
MU996977.1	17356	19232	KAL3489406.1
MU996977.1	20164	21947	KAL3489407.1
MU996977.1	21947	24010	KAL3489408.1
MU996977.1	24527	27163	KAL3489409.1
MU996977.1	28664	29986	KAL3489410.1
MU996977.1	30349	34166	KAL3489411.1
MU996977.1	33961	35243	KAL3489412.1
MU996977.1	35569	36158	KAL3489413.1
MU996977.1	36865	38746	KAL3489414.1
MU996977.1	39267	41438	KAL3489415.1
MU996977.1	41477	42438	KAL3489416.1
MU996977.1	46005	49026	KAL3489417.1
MU996977.1	49209	50693	KAL3489418.1
MU996977.1	51639	53312	KAL3489419.1
MU996977.1	57368	61624	KAL3489420.1
MU996977.1	61625	64833	KAL3489421.1
MU996977.1	64879	66356	KAL3489422.1
MU996977.1	66356	67140	KAL3489423.1
MU996977.1	71516	73851	KAL3489424.1
MU996977.1	76348	77373	KAL3489425.1
MU996977.1	78554	80098	KAL3489426.1
MU996977.1	80177	80807	KAL3489427.1
MU996977.1	82291	83878	KAL3489428.1
MU996977.1	83856	85581	KAL3489429.1
MU996977.1	85800	88152	KAL3489430.1
MU996977.1	88146	90668	KAL3489431.1
MU996977.1	91346	93981	KAL3489432.1
MU996977.1	95700	97370	KAL3489433.1
MU996977.1	97512	99548	KAL3489434.1
MU996977.1	99700	104114	KAL3489435.1
MU996977.1	104541	105408	KAL3489436.1
MU996977.1	106410	107487	KAL3489437.1
MU996977.1	107938	111109	KAL3489438.1
MU996977.1	111109	113180	KAL3489439.1
MU996977.1	113425	117758	KAL3489440.1
MU996977.1	119100	120853	KAL3489441.1
MU996977.1	121126	121573	KAL3489442.1
MU996977.1	121658	122611	KAL3489443.1
MU996977.1	122671	124703	KAL3489444.1
MU996977.1	126260	128378	KAL3489445.1
MU996977.1	128809	129508	KAL3489446.1
MU996977.1	129975	132151	KAL3489447.1
MU996977.1	132040	133877	KAL3489448.1
MU996977.1	133933	135315	KAL3489449.1
MU996977.1	135814	137533	KAL3489450.1
MU996977.1	137746	139350	KAL3489451.1
MU996977.1	139363	140797	KAL3489452.1
MU996977.1	140827	142070	KAL3489453.1
MU996977.1	142070	144329	KAL3489454.1
MU996977.1	145937	147822	KAL3489455.1
MU996977.1	148977	150247	KAL3489456.1
MU996977.1	150247	151020	KAL3489457.1
MU996977.1	151101	151890	KAL3489458.1
MU996977.1	152712	155039	KAL3489459.1
MU996977.1	156549	158351	KAL3489460.1
MU996977.1	159028	161583	KAL3489461.1
MU996977.1	161458	162557	KAL3489462.1
MU996977.1	162635	168185	KAL3489463.1
MU996977.1	168285	170508	KAL3489464.1
MU996977.1	171373	176821	KAL3489465.1
MU996977.1	177674	179698	KAL3489466.1
MU996977.1	179890	181842	KAL3489467.1
MU996977.1	182422	184614	KAL3489468.1
MU996977.1	185197	185925	KAL3489469.1
MU996977.1	186298	189340	KAL3489470.1
MU996977.1	189796	191076	KAL3489471.1
MU996977.1	191002	192034	KAL3489472.1
MU996977.1	191810	192356	KAL3489473.1
MU996977.1	192358	193981	KAL3489474.1
MU996978.1	337	6740	KAL3489336.1
MU996978.1	6694	7619	KAL3489337.1
MU996978.1	7580	9432	KAL3489338.1
MU996978.1	9976	11254	KAL3489339.1
MU996978.1	11639	13424	KAL3489340.1
MU996978.1	13576	15634	KAL3489341.1
MU996978.1	16009	18436	KAL3489342.1
MU996978.1	19827	21339	KAL3489343.1
MU996978.1	21567	22315	KAL3489344.1
MU996978.1	23090	25091	KAL3489345.1
MU996978.1	25077	25594	KAL3489346.1
MU996978.1	29680	34317	KAL3489347.1
MU996978.1	36452	38396	KAL3489348.1
MU996978.1	38629	40304	KAL3489349.1
MU996978.1	40923	42766	KAL3489350.1
MU996978.1	43360	45096	KAL3489351.1
MU996978.1	45180	47281	KAL3489352.1
MU996978.1	52245	52715	KAL3489353.1
MU996978.1	53100	56405	KAL3489354.1
MU996978.1	56508	59571	KAL3489355.1
MU996978.1	59572	61568	KAL3489356.1
MU996978.1	61568	64037	KAL3489357.1
MU996978.1	64989	67938	KAL3489358.1
MU996978.1	68372	69470	KAL3489359.1
MU996978.1	70439	72431	KAL3489360.1
MU996978.1	71722	72431	KAL3489361.1
MU996978.1	72426	74311	KAL3489362.1
MU996978.1	81293	83680	KAL3489363.1
MU996978.1	87314	89228	KAL3489364.1
MU996978.1	88998	90765	KAL3489365.1
MU996978.1	91325	101522	KAL3489366.1
MU996978.1	101324	101926	KAL3489367.1
MU996978.1	101798	104244	KAL3489368.1
MU996978.1	104388	108497	KAL3489369.1
MU996978.1	108659	112013	KAL3489370.1
MU996978.1	112103	115224	KAL3489371.1
MU996978.1	116976	117807	KAL3489372.1
MU996978.1	119648	123134	KAL3489373.1
MU996978.1	123133	125092	KAL3489374.1
MU996978.1	125436	126282	KAL3489375.1
MU996978.1	126488	129155	KAL3489376.1
MU996978.1	129363	130406	KAL3489377.1
MU996978.1	132990	134128	KAL3489378.1
MU996978.1	134168	136535	KAL3489379.1
MU996978.1	136821	139570	KAL3489380.1
MU996978.1	141341	142329	KAL3489381.1
MU996978.1	143497	145197	KAL3489382.1
MU996978.1	145197	147601	KAL3489383.1
MU996978.1	149114	151251	KAL3489384.1
MU996978.1	152428	154325	KAL3489385.1
MU996978.1	155439	158542	KAL3489386.1
MU996978.1	158543	159823	KAL3489387.1
MU996978.1	159804	161047	KAL3489388.1
MU996978.1	161047	163635	KAL3489389.1
MU996978.1	164158	165908	KAL3489390.1
MU996978.1	166752	168418	KAL3489391.1
MU996978.1	169786	171166	KAL3489392.1
MU996978.1	171691	172650	KAL3489393.1
MU996978.1	172650	174891	KAL3489394.1
MU996978.1	175268	176843	KAL3489395.1
MU996978.1	177269	179040	KAL3489396.1
MU996978.1	179325	181710	KAL3489397.1
MU996978.1	183571	183907	KAL3489398.1
MU996978.1	185656	188193	KAL3489399.1
MU996978.1	189053	189726	KAL3489400.1
MU996979.1	73	1886	KAL3489258.1
MU996979.1	1856	2559	KAL3489259.1
MU996979.1	3103	5828	KAL3489260.1
MU996979.1	6329	8045	KAL3489261.1
MU996979.1	8687	9871	KAL3489262.1
MU996979.1	9946	11701	KAL3489263.1
MU996979.1	12014	13395	KAL3489264.1
MU996979.1	13364	17652	KAL3489265.1
MU996979.1	17210	18090	KAL3489266.1
MU996979.1	20655	23289	KAL3489267.1
MU996979.1	23169	24879	KAL3489268.1
MU996979.1	25347	27118	KAL3489269.1
MU996979.1	27782	30330	KAL3489270.1
MU996979.1	30805	32220	KAL3489271.1
MU996979.1	33232	35402	KAL3489272.1
MU996979.1	35400	37059	KAL3489273.1
MU996979.1	37706	39935	KAL3489274.1
MU996979.1	40216	42291	KAL3489275.1
MU996979.1	43409	44327	KAL3489276.1
MU996979.1	44114	46762	KAL3489277.1
MU996979.1	46802	49546	KAL3489278.1
MU996979.1	49977	51845	KAL3489279.1
MU996979.1	52781	55212	KAL3489280.1
MU996979.1	57027	62663	KAL3489281.1
MU996979.1	64905	66119	KAL3489282.1
MU996979.1	66697	67711	KAL3489283.1
MU996979.1	67876	69117	KAL3489284.1
MU996979.1	69367	70588	KAL3489285.1
MU996979.1	70728	71642	KAL3489286.1
MU996979.1	71849	73086	KAL3489287.1
MU996979.1	73009	74578	KAL3489288.1
MU996979.1	74877	75745	KAL3489289.1
MU996979.1	75744	77855	KAL3489290.1
MU996979.1	77536	78265	KAL3489291.1
MU996979.1	78215	80905	KAL3489292.1
MU996979.1	81888	83204	KAL3489293.1
MU996979.1	83787	84967	KAL3489294.1
MU996979.1	85261	85919	KAL3489295.1
MU996979.1	86908	89127	KAL3489296.1
MU996979.1	89127	91196	KAL3489297.1
MU996979.1	91334	92306	KAL3489298.1
MU996979.1	92335	93866	KAL3489299.1
MU996979.1	94672	95478	KAL3489300.1
MU996979.1	98648	100247	KAL3489301.1
MU996979.1	100436	102003	KAL3489302.1
MU996979.1	102187	104256	KAL3489303.1
MU996979.1	104900	108551	KAL3489304.1
MU996979.1	109006	113421	KAL3489305.1
MU996979.1	113534	118891	KAL3489306.1
MU996979.1	118860	120572	KAL3489307.1
MU996979.1	121639	123259	KAL3489308.1
MU996979.1	123854	126447	KAL3489309.1
MU996979.1	127304	129831	KAL3489310.1
MU996979.1	132175	134274	KAL3489311.1
MU996979.1	134714	135197	KAL3489312.1
MU996979.1	135312	136721	KAL3489313.1
MU996979.1	136963	139129	KAL3489314.1
MU996979.1	140061	142107	KAL3489315.1
MU996979.1	142737	144516	KAL3489316.1
MU996979.1	144828	146079	KAL3489317.1
MU996979.1	146047	147349	KAL3489318.1
MU996979.1	147349	149278	KAL3489319.1
MU996979.1	150166	152711	KAL3489320.1
MU996979.1	152850	154062	KAL3489321.1
MU996979.1	154259	156340	KAL3489322.1
MU996979.1	157724	159413	KAL3489323.1
MU996979.1	159844	161264	KAL3489324.1
MU996979.1	161281	163423	KAL3489325.1
MU996979.1	163643	165815	KAL3489326.1
MU996979.1	166507	167738	KAL3489327.1
MU996979.1	167868	168673	KAL3489328.1
MU996979.1	169662	170077	KAL3489329.1
MU996979.1	170069	172815	KAL3489330.1
MU996979.1	173033	175029	KAL3489331.1
MU996979.1	175078	178487	KAL3489332.1
MU996979.1	180026	180921	KAL3489333.1
MU996979.1	181281	182153	KAL3489334.1
MU996979.1	186003	188854	KAL3489335.1
MU996980.1	4699	5795	KAL3489185.1
MU996980.1	7235	8558	KAL3489186.1
MU996980.1	8689	10199	KAL3489187.1
MU996980.1	10791	12239	KAL3489188.1
MU996980.1	12514	14222	KAL3489189.1
MU996980.1	14384	15698	KAL3489190.1
MU996980.1	16454	16697	KAL3489191.1
MU996980.1	17711	23045	KAL3489192.1
MU996980.1	25561	27877	KAL3489193.1
MU996980.1	30028	31848	KAL3489194.1
MU996980.1	32672	34061	KAL3489195.1
MU996980.1	35159	37814	KAL3489196.1
MU996980.1	37904	38833	KAL3489197.1
MU996980.1	39053	39695	KAL3489198.1
MU996980.1	40158	42375	KAL3489199.1
MU996980.1	42859	43672	KAL3489200.1
MU996980.1	44126	45600	KAL3489201.1
MU996980.1	46465	48384	KAL3489202.1
MU996980.1	48962	49736	KAL3489203.1
MU996980.1	49891	51998	KAL3489204.1
MU996980.1	52115	55708	KAL3489205.1
MU996980.1	55850	56901	KAL3489206.1
MU996980.1	61062	62714	KAL3489207.1
MU996980.1	63230	65130	KAL3489208.1
MU996980.1	65545	67867	KAL3489209.1
MU996980.1	69083	70686	KAL3489210.1
MU996980.1	71092	71898	KAL3489211.1
MU996980.1	71939	73223	KAL3489212.1
MU996980.1	74097	75891	KAL3489213.1
MU996980.1	76754	78229	KAL3489214.1
MU996980.1	79164	81245	KAL3489215.1
MU996980.1	81351	83410	KAL3489216.1
MU996980.1	83927	85153	KAL3489217.1
MU996980.1	86158	87186	KAL3489218.1
MU996980.1	87323	88575	KAL3489219.1
MU996980.1	89839	90898	KAL3489220.1
MU996980.1	91425	93126	KAL3489221.1
MU996980.1	94026	95575	KAL3489222.1
MU996980.1	96422	97316	KAL3489223.1
MU996980.1	97345	99288	KAL3489224.1
MU996980.1	99341	100253	KAL3489225.1
MU996980.1	100302	102231	KAL3489226.1
MU996980.1	103220	105614	KAL3489227.1
MU996980.1	108052	109908	KAL3489228.1
MU996980.1	109867	111569	KAL3489229.1
MU996980.1	112064	113599	KAL3489230.1
MU996980.1	116373	117348	KAL3489231.1
MU996980.1	118902	120266	KAL3489232.1
MU996980.1	121546	123245	KAL3489233.1
MU996980.1	123261	125212	KAL3489234.1
MU996980.1	128322	129115	KAL3489235.1
MU996980.1	130429	130910	KAL3489236.1
MU996980.1	132081	133458	KAL3489237.1
MU996980.1	133963	135001	KAL3489238.1
MU996980.1	137251	139586	KAL3489239.1
MU996980.1	140126	141452	KAL3489240.1
MU996980.1	141635	144512	KAL3489241.1
MU996980.1	146662	146977	KAL3489242.1
MU996980.1	147174	148389	KAL3489243.1
MU996980.1	152867	156051	KAL3489244.1
MU996980.1	157487	158126	KAL3489245.1
MU996980.1	160150	162659	KAL3489246.1
MU996980.1	162887	164393	KAL3489247.1
MU996980.1	164826	166962	KAL3489248.1
MU996980.1	168170	169933	KAL3489249.1
MU996980.1	170902	171788	KAL3489250.1
MU996980.1	172144	173525	KAL3489251.1
MU996980.1	173713	176110	KAL3489252.1
MU996980.1	176155	177058	KAL3489253.1
MU996980.1	178899	180556	KAL3489254.1
MU996980.1	180168	181749	KAL3489255.1
MU996980.1	183199	183934	KAL3489256.1
MU996980.1	186466	188205	KAL3489257.1
MU996981.1	40801	45294	KAL3489125.1
MU996981.1	46985	48185	KAL3489126.1
MU996981.1	48592	49096	KAL3489127.1
MU996981.1	49117	53419	KAL3489128.1
MU996981.1	56453	59427	KAL3489129.1
MU996981.1	59586	60662	KAL3489130.1
MU996981.1	60666	62074	KAL3489131.1
MU996981.1	62674	63483	KAL3489132.1
MU996981.1	65536	67384	KAL3489133.1
MU996981.1	67384	68702	KAL3489134.1
MU996981.1	69036	69805	KAL3489135.1
MU996981.1	69850	74854	KAL3489136.1
MU996981.1	74855	77683	KAL3489137.1
MU996981.1	77887	78764	KAL3489138.1
MU996981.1	78876	80017	KAL3489139.1
MU996981.1	80167	82355	KAL3489140.1
MU996981.1	82498	83488	KAL3489141.1
MU996981.1	85045	85678	KAL3489142.1
MU996981.1	86608	87871	KAL3489143.1
MU996981.1	89526	91347	KAL3489144.1
MU996981.1	90783	92306	KAL3489145.1
MU996981.1	92309	93743	KAL3489146.1
MU996981.1	93757	95589	KAL3489147.1
MU996981.1	95424	99716	KAL3489148.1
MU996981.1	99684	102973	KAL3489149.1
MU996981.1	105415	110735	KAL3489150.1
MU996981.1	110894	119709	KAL3489151.1
MU996981.1	119874	121227	KAL3489152.1
MU996981.1	121374	122803	KAL3489153.1
MU996981.1	123322	124195	KAL3489154.1
MU996981.1	124195	125871	KAL3489155.1
MU996981.1	127564	128089	KAL3489156.1
MU996981.1	128095	129369	KAL3489157.1
MU996981.1	129369	131115	KAL3489158.1
MU996981.1	131190	132322	KAL3489159.1
MU996981.1	132416	133450	KAL3489160.1
MU996981.1	134290	135901	KAL3489161.1
MU996981.1	136043	137220	KAL3489162.1
MU996981.1	137220	138631	KAL3489163.1
MU996981.1	139334	140837	KAL3489164.1
MU996981.1	141503	142999	KAL3489165.1
MU996981.1	144455	144989	KAL3489166.1
MU996981.1	145696	147010	KAL3489167.1
MU996981.1	147290	148707	KAL3489168.1
MU996981.1	149208	150807	KAL3489169.1
MU996981.1	151040	152059	KAL3489170.1
MU996981.1	152095	153580	KAL3489171.1
MU996981.1	154175	154883	KAL3489172.1
MU996981.1	155450	157180	KAL3489173.1
MU996981.1	157749	159388	KAL3489174.1
MU996981.1	159694	160903	KAL3489175.1
MU996981.1	160868	163599	KAL3489176.1
MU996981.1	164581	167158	KAL3489177.1
MU996981.1	166855	167325	KAL3489178.1
MU996981.1	168312	169131	KAL3489179.1
MU996981.1	169420	170236	KAL3489180.1
MU996981.1	170548	172225	KAL3489181.1
MU996981.1	173283	176951	KAL3489182.1
MU996981.1	176952	179139	KAL3489183.1
MU996981.1	180990	182530	KAL3489184.1
MU996982.1	2260	3940	KAL3489054.1
MU996982.1	4109	5819	KAL3489055.1
MU996982.1	5876	9271	KAL3489056.1
MU996982.1	9271	11363	KAL3489057.1
MU996982.1	11638	12434	KAL3489058.1
MU996982.1	12534	13659	KAL3489059.1
MU996982.1	13957	14587	KAL3489060.1
MU996982.1	14854	18425	KAL3489061.1
MU996982.1	19630	27519	KAL3489062.1
MU996982.1	27596	29063	KAL3489063.1
MU996982.1	29187	31862	KAL3489064.1
MU996982.1	31862	33359	KAL3489065.1
MU996982.1	33378	34973	KAL3489066.1
MU996982.1	38383	38800	KAL3489067.1
MU996982.1	39089	42877	KAL3489068.1
MU996982.1	43035	46721	KAL3489069.1
MU996982.1	46710	49212	KAL3489070.1
MU996982.1	50770	52534	KAL3489071.1
MU996982.1	52052	53831	KAL3489072.1
MU996982.1	53992	56244	KAL3489073.1
MU996982.1	57705	60406	KAL3489074.1
MU996982.1	60842	63260	KAL3489075.1
MU996982.1	63591	64703	KAL3489076.1
MU996982.1	64881	65451	KAL3489078.1
MU996982.1	64881	67616	KAL3489077.1
MU996982.1	67616	70200	KAL3489079.1
MU996982.1	70186	72177	KAL3489080.1
MU996982.1	72254	74177	KAL3489081.1
MU996982.1	74245	76166	KAL3489082.1
MU996982.1	77144	79294	KAL3489083.1
MU996982.1	81646	85359	KAL3489084.1
MU996982.1	85563	86763	KAL3489085.1
MU996982.1	86763	88485	KAL3489086.1
MU996982.1	90046	92310	KAL3489087.1
MU996982.1	93226	94608	KAL3489088.1
MU996982.1	95081	96593	KAL3489089.1
MU996982.1	99264	100170	KAL3489090.1
MU996982.1	100159	101728	KAL3489091.1
MU996982.1	101759	102276	KAL3489092.1
MU996982.1	102747	105134	KAL3489093.1
MU996982.1	105267	106200	KAL3489094.1
MU996982.1	106337	110607	KAL3489095.1
MU996982.1	110909	112203	KAL3489096.1
MU996982.1	112202	113897	KAL3489097.1
MU996982.1	114997	117519	KAL3489098.1
MU996982.1	121260	122457	KAL3489099.1
MU996982.1	122780	123212	KAL3489100.1
MU996982.1	123438	125999	KAL3489101.1
MU996982.1	126709	132919	KAL3489102.1
MU996982.1	133157	134989	KAL3489103.1
MU996982.1	135099	136337	KAL3489104.1
MU996982.1	137886	140382	KAL3489105.1
MU996982.1	141067	141730	KAL3489106.1
MU996982.1	144744	146754	KAL3489107.1
MU996982.1	147439	148715	KAL3489108.1
MU996982.1	149269	149921	KAL3489109.1
MU996982.1	150185	150919	KAL3489110.1
MU996982.1	151140	154048	KAL3489111.1
MU996982.1	154693	155790	KAL3489112.1
MU996982.1	155746	157289	KAL3489113.1
MU996982.1	157313	160788	KAL3489114.1
MU996982.1	161693	163795	KAL3489115.1
MU996982.1	163946	165980	KAL3489116.1
MU996982.1	165980	168248	KAL3489117.1
MU996982.1	168264	169341	KAL3489118.1
MU996982.1	170817	171119	KAL3489119.1
MU996982.1	171882	172537	KAL3489120.1
MU996982.1	173132	174320	KAL3489121.1
MU996982.1	174443	176412	KAL3489122.1
MU996982.1	176595	178695	KAL3489123.1
MU996982.1	178695	180271	KAL3489124.1
MU996983.1	708	3309	KAL3488996.1
MU996983.1	3608	5621	KAL3488997.1
MU996983.1	5823	7025	KAL3488998.1
MU996983.1	8514	10468	KAL3488999.1
MU996983.1	12653	16221	KAL3489000.1
MU996983.1	16399	17694	KAL3489001.1
MU996983.1	17188	19425	KAL3489002.1
MU996983.1	19666	23420	KAL3489003.1
MU996983.1	24019	25858	KAL3489004.1
MU996983.1	25977	27507	KAL3489005.1
MU996983.1	27845	28723	KAL3489006.1
MU996983.1	29086	30530	KAL3489007.1
MU996983.1	30673	33089	KAL3489008.1
MU996983.1	34397	36078	KAL3489009.1
MU996983.1	35672	36078	KAL3489010.1
MU996983.1	36103	38911	KAL3489011.1
MU996983.1	38929	41260	KAL3489012.1
MU996983.1	42390	43109	KAL3489013.1
MU996983.1	43520	44628	KAL3489014.1
MU996983.1	46904	49030	KAL3489015.1
MU996983.1	49388	50457	KAL3489016.1
MU996983.1	51339	52563	KAL3489017.1
MU996983.1	52093	53607	KAL3489018.1
MU996983.1	55048	56743	KAL3489019.1
MU996983.1	56463	57905	KAL3489020.1
MU996983.1	59151	61334	KAL3489021.1
MU996983.1	63555	65865	KAL3489022.1
MU996983.1	67338	68668	KAL3489023.1
MU996983.1	68971	70005	KAL3489024.1
MU996983.1	70788	71766	KAL3489025.1
MU996983.1	79246	79597	KAL3489026.1
MU996983.1	83239	83641	KAL3489027.1
MU996983.1	87831	88238	KAL3489028.1
MU996983.1	88882	91538	KAL3489029.1
MU996983.1	94165	96809	KAL3489030.1
MU996983.1	98035	101634	KAL3489031.1
MU996983.1	102690	106221	KAL3489032.1
MU996983.1	106295	108969	KAL3489033.1
MU996983.1	110227	110614	KAL3489034.1
MU996983.1	110830	112534	KAL3489035.1
MU996983.1	112521	115002	KAL3489036.1
MU996983.1	114731	116394	KAL3489037.1
MU996983.1	116395	117254	KAL3489038.1
MU996983.1	116882	118314	KAL3489039.1
MU996983.1	119027	120742	KAL3489040.1
MU996983.1	121620	122757	KAL3489041.1
MU996983.1	122838	123538	KAL3489042.1
MU996983.1	124421	126270	KAL3489043.1
MU996983.1	126691	128164	KAL3489044.1
MU996983.1	128135	139569	KAL3489045.1
MU996983.1	139597	145983	KAL3489046.1
MU996983.1	146317	147926	KAL3489047.1
MU996983.1	150064	152305	KAL3489048.1
MU996983.1	153963	154607	KAL3489049.1
MU996983.1	155135	156774	KAL3489050.1
MU996983.1	157339	161124	KAL3489051.1
MU996983.1	173168	175718	KAL3489052.1
MU996983.1	176209	178182	KAL3489053.1
MU996984.1	924	19095	KAL3488938.1
MU996984.1	21237	26626	KAL3488939.1
MU996984.1	27619	28324	KAL3488940.1
MU996984.1	28508	29612	KAL3488941.1
MU996984.1	30408	32069	KAL3488942.1
MU996984.1	34129	34536	KAL3488943.1
MU996984.1	34129	36967	KAL3488944.1
MU996984.1	37747	38499	KAL3488945.1
MU996984.1	39122	41098	KAL3488946.1
MU996984.1	41825	43192	KAL3488947.1
MU996984.1	43625	45326	KAL3488948.1
MU996984.1	45832	48122	KAL3488949.1
MU996984.1	48705	53556	KAL3488950.1
MU996984.1	56150	57272	KAL3488951.1
MU996984.1	57883	58374	KAL3488952.1
MU996984.1	59730	60687	KAL3488953.1
MU996984.1	62634	65339	KAL3488954.1
MU996984.1	65351	67414	KAL3488955.1
MU996984.1	68344	68782	KAL3488956.1
MU996984.1	69873	72021	KAL3488957.1
MU996984.1	72027	73462	KAL3488958.1
MU996984.1	73186	75711	KAL3488959.1
MU996984.1	75727	77429	KAL3488960.1
MU996984.1	77483	79761	KAL3488961.1
MU996984.1	79760	80786	KAL3488962.1
MU996984.1	81358	82774	KAL3488963.1
MU996984.1	83642	86803	KAL3488964.1
MU996984.1	86989	88950	KAL3488965.1
MU996984.1	89245	90008	KAL3488966.1
MU996984.1	90253	91906	KAL3488967.1
MU996984.1	91906	94687	KAL3488968.1
MU996984.1	94687	96512	KAL3488969.1
MU996984.1	96652	97618	KAL3488970.1
MU996984.1	98626	99502	KAL3488971.1
MU996984.1	99835	101617	KAL3488972.1
MU996984.1	103761	105855	KAL3488973.1
MU996984.1	113543	114565	KAL3488974.1
MU996984.1	114725	115344	KAL3488975.1
MU996984.1	115344	116648	KAL3488976.1
MU996984.1	116964	118263	KAL3488977.1
MU996984.1	118386	119201	KAL3488978.1
MU996984.1	122969	123891	KAL3488979.1
MU996984.1	123881	124156	KAL3488980.1
MU996984.1	124401	125001	KAL3488981.1
MU996984.1	126764	128610	KAL3488982.1
MU996984.1	133459	134768	KAL3488983.1
MU996984.1	137870	141253	KAL3488984.1
MU996984.1	142273	144019	KAL3488985.1
MU996984.1	147513	148418	KAL3488986.1
MU996984.1	149657	151168	KAL3488987.1
MU996984.1	153703	155843	KAL3488988.1
MU996984.1	155968	157995	KAL3488989.1
MU996984.1	158590	161258	KAL3488990.1
MU996984.1	164625	168047	KAL3488991.1
MU996984.1	168048	169376	KAL3488992.1
MU996984.1	169858	171030	KAL3488993.1
MU996984.1	172025	172868	KAL3488994.1
MU996984.1	173484	176999	KAL3488995.1
MU996985.1	3199	5068	KAL3488874.1
MU996985.1	5147	8058	KAL3488875.1
MU996985.1	7978	10792	KAL3488876.1
MU996985.1	11139	12866	KAL3488877.1
MU996985.1	13383	14313	KAL3488878.1
MU996985.1	15094	17499	KAL3488879.1
MU996985.1	18680	20577	KAL3488880.1
MU996985.1	20821	21363	KAL3488881.1
MU996985.1	22723	23467	KAL3488882.1
MU996985.1	23607	25572	KAL3488883.1
MU996985.1	26047	27531	KAL3488884.1
MU996985.1	28452	30630	KAL3488885.1
MU996985.1	30473	32888	KAL3488886.1
MU996985.1	34378	39974	KAL3488887.1
MU996985.1	40108	40948	KAL3488888.1
MU996985.1	40820	44027	KAL3488889.1
MU996985.1	44343	45060	KAL3488890.1
MU996985.1	45310	46632	KAL3488891.1
MU996985.1	47178	48723	KAL3488892.1
MU996985.1	49143	51763	KAL3488893.1
MU996985.1	51878	53149	KAL3488894.1
MU996985.1	52825	54774	KAL3488895.1
MU996985.1	56379	58539	KAL3488896.1
MU996985.1	58941	60854	KAL3488897.1
MU996985.1	62000	62676	KAL3488898.1
MU996985.1	66928	71564	KAL3488899.1
MU996985.1	71565	72561	KAL3488900.1
MU996985.1	72719	74500	KAL3488901.1
MU996985.1	74936	76489	KAL3488902.1
MU996985.1	76757	79200	KAL3488903.1
MU996985.1	79756	82793	KAL3488904.1
MU996985.1	83067	85157	KAL3488905.1
MU996985.1	85231	87250	KAL3488906.1
MU996985.1	87625	88823	KAL3488907.1
MU996985.1	88851	89830	KAL3488908.1
MU996985.1	90022	91360	KAL3488909.1
MU996985.1	94168	94937	KAL3488910.1
MU996985.1	96283	99904	KAL3488911.1
MU996985.1	100698	105327	KAL3488912.1
MU996985.1	105989	108107	KAL3488913.1
MU996985.1	108378	109568	KAL3488914.1
MU996985.1	112957	117800	KAL3488915.1
MU996985.1	118204	120577	KAL3488916.1
MU996985.1	120577	122494	KAL3488917.1
MU996985.1	123867	128772	KAL3488918.1
MU996985.1	129801	131189	KAL3488919.1
MU996985.1	131279	132329	KAL3488920.1
MU996985.1	132435	138263	KAL3488921.1
MU996985.1	138419	140244	KAL3488922.1
MU996985.1	142520	143334	KAL3488923.1
MU996985.1	143334	144444	KAL3488924.1
MU996985.1	145340	146330	KAL3488925.1
MU996985.1	147612	149672	KAL3488926.1
MU996985.1	149960	150894	KAL3488927.1
MU996985.1	150944	152905	KAL3488928.1
MU996985.1	153495	156439	KAL3488929.1
MU996985.1	156786	158203	KAL3488930.1
MU996985.1	158669	161445	KAL3488931.1
MU996985.1	162122	163079	KAL3488932.1
MU996985.1	163091	166878	KAL3488933.1
MU996985.1	166786	168288	KAL3488934.1
MU996985.1	168348	171581	KAL3488935.1
MU996985.1	171592	175028	KAL3488936.1
MU996985.1	177717	178103	KAL3488937.1
MU996986.1	2131	3891	KAL3488801.1
MU996986.1	9475	11419	KAL3488802.1
MU996986.1	12105	13549	KAL3488803.1
MU996986.1	13687	15506	KAL3488804.1
MU996986.1	15732	16160	KAL3488805.1
MU996986.1	16423	17146	KAL3488807.1
MU996986.1	16423	20818	KAL3488806.1
MU996986.1	20951	22224	KAL3488808.1
MU996986.1	22303	23332	KAL3488809.1
MU996986.1	23332	25754	KAL3488810.1
MU996986.1	26689	27930	KAL3488811.1
MU996986.1	28452	30051	KAL3488812.1
MU996986.1	30008	32609	KAL3488813.1
MU996986.1	33688	35847	KAL3488814.1
MU996986.1	35996	38255	KAL3488815.1
MU996986.1	38407	44217	KAL3488816.1
MU996986.1	44670	47484	KAL3488817.1
MU996986.1	47766	52102	KAL3488818.1
MU996986.1	52298	54297	KAL3488819.1
MU996986.1	55160	55631	KAL3488820.1
MU996986.1	56333	56852	KAL3488821.1
MU996986.1	57439	59659	KAL3488822.1
MU996986.1	60314	62625	KAL3488823.1
MU996986.1	63088	65214	KAL3488824.1
MU996986.1	65241	66391	KAL3488825.1
MU996986.1	66579	68340	KAL3488826.1
MU996986.1	69527	70361	KAL3488827.1
MU996986.1	70738	71151	KAL3488828.1
MU996986.1	71593	73375	KAL3488829.1
MU996986.1	73433	74150	KAL3488830.1
MU996986.1	74820	76941	KAL3488831.1
MU996986.1	76354	77562	KAL3488832.1
MU996986.1	77830	80522	KAL3488833.1
MU996986.1	81006	82191	KAL3488834.1
MU996986.1	89159	89533	KAL3488835.1
MU996986.1	91110	91410	KAL3488836.1
MU996986.1	94488	97291	KAL3488837.1
MU996986.1	97479	99433	KAL3488838.1
MU996986.1	99595	103216	KAL3488839.1
MU996986.1	103353	104706	KAL3488840.1
MU996986.1	104723	106575	KAL3488841.1
MU996986.1	107179	108671	KAL3488842.1
MU996986.1	110359	116493	KAL3488843.1
MU996986.1	116845	117473	KAL3488844.1
MU996986.1	118308	121005	KAL3488845.1
MU996986.1	121182	122700	KAL3488846.1
MU996986.1	122700	126094	KAL3488847.1
MU996986.1	126387	127366	KAL3488848.1
MU996986.1	127349	128130	KAL3488849.1
MU996986.1	129646	130408	KAL3488850.1
MU996986.1	130899	132798	KAL3488851.1
MU996986.1	136111	136745	KAL3488852.1
MU996986.1	138029	138998	KAL3488853.1
MU996986.1	139318	141066	KAL3488854.1
MU996986.1	141239	142522	KAL3488855.1
MU996986.1	142501	143876	KAL3488856.1
MU996986.1	144868	146737	KAL3488857.1
MU996986.1	147035	148424	KAL3488858.1
MU996986.1	148994	149854	KAL3488859.1
MU996986.1	150073	151416	KAL3488860.1
MU996986.1	151373	152626	KAL3488861.1
MU996986.1	153542	155627	KAL3488862.1
MU996986.1	156880	158704	KAL3488863.1
MU996986.1	158921	159916	KAL3488864.1
MU996986.1	160022	162167	KAL3488865.1
MU996986.1	162663	163715	KAL3488866.1
MU996986.1	163345	164810	KAL3488867.1
MU996986.1	165280	167077	KAL3488868.1
MU996986.1	168209	169848	KAL3488869.1
MU996986.1	170286	172286	KAL3488870.1
MU996986.1	172297	172976	KAL3488871.1
MU996986.1	172976	175167	KAL3488872.1
MU996986.1	175297	176477	KAL3488873.1
MU996987.1	2530	4484	KAL3488734.1
MU996987.1	5426	7331	KAL3488735.1
MU996987.1	7509	8511	KAL3488736.1
MU996987.1	11035	11733	KAL3488737.1
MU996987.1	12243	12686	KAL3488738.1
MU996987.1	12828	13320	KAL3488739.1
MU996987.1	13401	13738	KAL3488740.1
MU996987.1	16355	20583	KAL3488741.1
MU996987.1	21760	24706	KAL3488742.1
MU996987.1	25354	26193	KAL3488743.1
MU996987.1	26927	28293	KAL3488744.1
MU996987.1	28418	30772	KAL3488745.1
MU996987.1	31288	33645	KAL3488746.1
MU996987.1	33631	38006	KAL3488747.1
MU996987.1	38052	39521	KAL3488748.1
MU996987.1	40156	42180	KAL3488749.1
MU996987.1	42467	43167	KAL3488750.1
MU996987.1	43040	43343	KAL3488751.1
MU996987.1	44010	47816	KAL3488752.1
MU996987.1	47816	49292	KAL3488753.1
MU996987.1	49476	50577	KAL3488754.1
MU996987.1	51431	54066	KAL3488755.1
MU996987.1	54933	57834	KAL3488756.1
MU996987.1	59241	61066	KAL3488757.1
MU996987.1	61251	63119	KAL3488758.1
MU996987.1	63321	64589	KAL3488759.1
MU996987.1	64642	65577	KAL3488760.1
MU996987.1	66500	70028	KAL3488761.1
MU996987.1	71354	72582	KAL3488762.1
MU996987.1	72090	74521	KAL3488763.1
MU996987.1	74687	76587	KAL3488764.1
MU996987.1	76677	77200	KAL3488765.1
MU996987.1	78181	81479	KAL3488766.1
MU996987.1	82125	89530	KAL3488767.1
MU996987.1	90236	92047	KAL3488768.1
MU996987.1	92485	95107	KAL3488769.1
MU996987.1	95901	97504	KAL3488770.1
MU996987.1	97865	98934	KAL3488771.1
MU996987.1	99096	101240	KAL3488772.1
MU996987.1	101262	102957	KAL3488773.1
MU996987.1	102977	104759	KAL3488774.1
MU996987.1	105882	110132	KAL3488775.1
MU996987.1	110356	111960	KAL3488776.1
MU996987.1	111498	114473	KAL3488777.1
MU996987.1	115831	116688	KAL3488778.1
MU996987.1	118646	119681	KAL3488779.1
MU996987.1	120278	122258	KAL3488780.1
MU996987.1	122258	124471	KAL3488781.1
MU996987.1	124674	127016	KAL3488782.1
MU996987.1	127016	130480	KAL3488783.1
MU996987.1	130473	131923	KAL3488784.1
MU996987.1	132039	133956	KAL3488785.1
MU996987.1	134340	138797	KAL3488786.1
MU996987.1	138850	139637	KAL3488787.1
MU996987.1	139637	142190	KAL3488788.1
MU996987.1	144707	146490	KAL3488789.1
MU996987.1	146525	148671	KAL3488790.1
MU996987.1	149389	151630	KAL3488791.1
MU996987.1	151589	152971	KAL3488792.1
MU996987.1	152970	154587	KAL3488793.1
MU996987.1	154310	159530	KAL3488794.1
MU996987.1	159699	161370	KAL3488795.1
MU996987.1	161634	164068	KAL3488796.1
MU996987.1	163822	165981	KAL3488797.1
MU996987.1	166510	168244	KAL3488798.1
MU996987.1	168675	170203	KAL3488799.1
MU996987.1	172505	174221	KAL3488800.1
MU996988.1	0	2706	KAL3488676.1
MU996988.1	2930	4847	KAL3488677.1
MU996988.1	4848	6663	KAL3488678.1
MU996988.1	6822	8595	KAL3488679.1
MU996988.1	8595	10394	KAL3488680.1
MU996988.1	12648	15877	KAL3488681.1
MU996988.1	16711	18995	KAL3488682.1
MU996988.1	19690	21197	KAL3488683.1
MU996988.1	23447	24158	KAL3488684.1
MU996988.1	27321	29670	KAL3488685.1
MU996988.1	30685	32138	KAL3488686.1
MU996988.1	33027	34104	KAL3488687.1
MU996988.1	34163	35048	KAL3488688.1
MU996988.1	35057	37229	KAL3488689.1
MU996988.1	37528	38507	KAL3488690.1
MU996988.1	38524	39867	KAL3488691.1
MU996988.1	39910	42510	KAL3488692.1
MU996988.1	42524	44073	KAL3488693.1
MU996988.1	44638	48795	KAL3488694.1
MU996988.1	49361	51742	KAL3488695.1
MU996988.1	51832	53330	KAL3488696.1
MU996988.1	53576	55153	KAL3488697.1
MU996988.1	55153	56298	KAL3488698.1
MU996988.1	56413	60485	KAL3488699.1
MU996988.1	60705	61382	KAL3488700.1
MU996988.1	61573	63304	KAL3488701.1
MU996988.1	63304	64567	KAL3488702.1
MU996988.1	66066	67343	KAL3488703.1
MU996988.1	67557	69725	KAL3488704.1
MU996988.1	70140	74697	KAL3488705.1
MU996988.1	75274	76551	KAL3488706.1
MU996988.1	76999	78570	KAL3488707.1
MU996988.1	78800	80084	KAL3488708.1
MU996988.1	81580	83866	KAL3488709.1
MU996988.1	83497	86396	KAL3488710.1
MU996988.1	86598	88763	KAL3488711.1
MU996988.1	89306	91386	KAL3488712.1
MU996988.1	96454	99525	KAL3488713.1
MU996988.1	100105	101130	KAL3488714.1
MU996988.1	101378	102647	KAL3488715.1
MU996988.1	102647	104733	KAL3488716.1
MU996988.1	107436	109307	KAL3488717.1
MU996988.1	109308	111692	KAL3488718.1
MU996988.1	111677	114302	KAL3488719.1
MU996988.1	114599	118100	KAL3488720.1
MU996988.1	119607	123748	KAL3488721.1
MU996988.1	127009	129900	KAL3488722.1
MU996988.1	130139	136036	KAL3488723.1
MU996988.1	136830	138404	KAL3488724.1
MU996988.1	138524	142054	KAL3488725.1
MU996988.1	143815	144769	KAL3488726.1
MU996988.1	144555	146321	KAL3488727.1
MU996988.1	153883	159162	KAL3488728.1
MU996988.1	159748	162454	KAL3488729.1
MU996988.1	162640	167694	KAL3488730.1
MU996988.1	167720	170116	KAL3488731.1
MU996988.1	170234	172513	KAL3488732.1
MU996988.1	172100	173434	KAL3488733.1
MU996989.1	1479	4413	KAL3488608.1
MU996989.1	5554	6554	KAL3488609.1
MU996989.1	7009	7448	KAL3488610.1
MU996989.1	11049	13686	KAL3488611.1
MU996989.1	14269	15006	KAL3488612.1
MU996989.1	15789	16980	KAL3488613.1
MU996989.1	17077	17724	KAL3488614.1
MU996989.1	18291	21259	KAL3488615.1
MU996989.1	21538	23767	KAL3488616.1
MU996989.1	24869	25977	KAL3488617.1
MU996989.1	26444	27535	KAL3488618.1
MU996989.1	28673	30028	KAL3488619.1
MU996989.1	30458	31463	KAL3488620.1
MU996989.1	31878	32790	KAL3488621.1
MU996989.1	33066	35947	KAL3488622.1
MU996989.1	37199	37562	KAL3488623.1
MU996989.1	37542	39116	KAL3488624.1
MU996989.1	39159	41787	KAL3488625.1
MU996989.1	42901	46339	KAL3488626.1
MU996989.1	47262	47661	KAL3488627.1
MU996989.1	47775	49560	KAL3488628.1
MU996989.1	49856	51323	KAL3488629.1
MU996989.1	51442	52439	KAL3488630.1
MU996989.1	53183	54702	KAL3488631.1
MU996989.1	55287	56328	KAL3488632.1
MU996989.1	56432	56799	KAL3488633.1
MU996989.1	59628	61382	KAL3488634.1
MU996989.1	61680	62121	KAL3488635.1
MU996989.1	62625	65746	KAL3488636.1
MU996989.1	66662	68458	KAL3488637.1
MU996989.1	69061	70370	KAL3488638.1
MU996989.1	70735	71944	KAL3488639.1
MU996989.1	71975	72702	KAL3488640.1
MU996989.1	73564	80194	KAL3488641.1
MU996989.1	81634	83472	KAL3488642.1
MU996989.1	84126	85429	KAL3488643.1
MU996989.1	87006	89055	KAL3488644.1
MU996989.1	89828	90149	KAL3488645.1
MU996989.1	90055	91951	KAL3488646.1
MU996989.1	92042	92998	KAL3488647.1
MU996989.1	96149	96599	KAL3488648.1
MU996989.1	97186	98077	KAL3488649.1
MU996989.1	98696	99322	KAL3488650.1
MU996989.1	101481	104645	KAL3488651.1
MU996989.1	106803	108192	KAL3488652.1
MU996989.1	112148	115286	KAL3488653.1
MU996989.1	115420	118974	KAL3488654.1
MU996989.1	126665	127954	KAL3488655.1
MU996989.1	129361	130457	KAL3488656.1
MU996989.1	131187	132714	KAL3488657.1
MU996989.1	133245	133896	KAL3488658.1
MU996989.1	134985	137669	KAL3488659.1
MU996989.1	138678	139197	KAL3488660.1
MU996989.1	139586	141377	KAL3488661.1
MU996989.1	142965	145142	KAL3488662.1
MU996989.1	145113	145713	KAL3488663.1
MU996989.1	146236	147263	KAL3488664.1
MU996989.1	147727	148321	KAL3488665.1
MU996989.1	149658	150413	KAL3488666.1
MU996989.1	150474	151795	KAL3488667.1
MU996989.1	153589	155367	KAL3488668.1
MU996989.1	155299	157105	KAL3488669.1
MU996989.1	158501	158828	KAL3488670.1
MU996989.1	160500	161463	KAL3488671.1
MU996989.1	163868	165551	KAL3488672.1
MU996989.1	166925	168794	KAL3488673.1
MU996989.1	169569	170247	KAL3488674.1
MU996989.1	170308	171338	KAL3488675.1
MU996990.1	285	1212	KAL3488540.1
MU996990.1	1605	3117	KAL3488541.1
MU996990.1	3599	5569	KAL3488542.1
MU996990.1	6007	7995	KAL3488543.1
MU996990.1	8410	9397	KAL3488544.1
MU996990.1	9750	10367	KAL3488545.1
MU996990.1	10876	11728	KAL3488546.1
MU996990.1	12026	12560	KAL3488547.1
MU996990.1	13157	14152	KAL3488548.1
MU996990.1	14540	15095	KAL3488549.1
MU996990.1	16022	17964	KAL3488550.1
MU996990.1	18948	21476	KAL3488551.1
MU996990.1	21507	23729	KAL3488552.1
MU996990.1	24093	27563	KAL3488553.1
MU996990.1	28503	29554	KAL3488554.1
MU996990.1	32233	33128	KAL3488555.1
MU996990.1	33353	34963	KAL3488556.1
MU996990.1	35325	36182	KAL3488557.1
MU996990.1	36909	38133	KAL3488558.1
MU996990.1	38365	39202	KAL3488559.1
MU996990.1	39768	40550	KAL3488560.1
MU996990.1	41388	43568	KAL3488561.1
MU996990.1	45025	46134	KAL3488562.1
MU996990.1	50784	52209	KAL3488563.1
MU996990.1	53300	54876	KAL3488564.1
MU996990.1	55082	56805	KAL3488565.1
MU996990.1	57263	57647	KAL3488566.1
MU996990.1	57961	59766	KAL3488567.1
MU996990.1	60377	62524	KAL3488568.1
MU996990.1	62642	63474	KAL3488569.1
MU996990.1	63878	65805	KAL3488570.1
MU996990.1	66053	69412	KAL3488571.1
MU996990.1	70395	73255	KAL3488572.1
MU996990.1	73471	76572	KAL3488573.1
MU996990.1	78405	81837	KAL3488574.1
MU996990.1	82526	86796	KAL3488575.1
MU996990.1	86906	87560	KAL3488576.1
MU996990.1	88485	90037	KAL3488577.1
MU996990.1	90072	91588	KAL3488578.1
MU996990.1	91696	93089	KAL3488579.1
MU996990.1	94420	97062	KAL3488580.1
MU996990.1	97324	104816	KAL3488581.1
MU996990.1	104733	106072	KAL3488582.1
MU996990.1	106234	107607	KAL3488583.1
MU996990.1	108015	113466	KAL3488584.1
MU996990.1	113575	114701	KAL3488585.1
MU996990.1	115136	117689	KAL3488586.1
MU996990.1	117718	118980	KAL3488587.1
MU996990.1	119261	120213	KAL3488588.1
MU996990.1	120416	120633	KAL3488589.1
MU996990.1	121259	123955	KAL3488590.1
MU996990.1	123956	127038	KAL3488591.1
MU996990.1	127419	129089	KAL3488592.1
MU996990.1	129446	131364	KAL3488593.1
MU996990.1	131822	135870	KAL3488594.1
MU996990.1	136069	138437	KAL3488595.1
MU996990.1	138728	139615	KAL3488596.1
MU996990.1	141004	141374	KAL3488597.1
MU996990.1	141677	145008	KAL3488598.1
MU996990.1	145506	147898	KAL3488599.1
MU996990.1	148874	151423	KAL3488600.1
MU996990.1	152817	153932	KAL3488601.1
MU996990.1	154044	155155	KAL3488602.1
MU996990.1	155243	157386	KAL3488603.1
MU996990.1	158284	159159	KAL3488604.1
MU996990.1	160340	162088	KAL3488605.1
MU996990.1	162037	163394	KAL3488606.1
MU996990.1	167125	168738	KAL3488607.1
MU996991.1	3000	4850	KAL3488475.1
MU996991.1	4279	5441	KAL3488476.1
MU996991.1	5881	8643	KAL3488477.1
MU996991.1	13167	16168	KAL3488478.1
MU996991.1	16309	16964	KAL3488479.1
MU996991.1	18154	19300	KAL3488480.1
MU996991.1	20279	24084	KAL3488481.1
MU996991.1	25401	27089	KAL3488482.1
MU996991.1	27080	28634	KAL3488483.1
MU996991.1	28641	30589	KAL3488484.1
MU996991.1	30705	33838	KAL3488485.1
MU996991.1	33905	36689	KAL3488486.1
MU996991.1	36959	37893	KAL3488487.1
MU996991.1	38245	39229	KAL3488488.1
MU996991.1	39398	41904	KAL3488489.1
MU996991.1	42159	43298	KAL3488490.1
MU996991.1	44328	47466	KAL3488491.1
MU996991.1	47845	50865	KAL3488492.1
MU996991.1	52121	53022	KAL3488493.1
MU996991.1	53091	53726	KAL3488494.1
MU996991.1	53817	54746	KAL3488495.1
MU996991.1	55057	56796	KAL3488496.1
MU996991.1	56141	57949	KAL3488497.1
MU996991.1	59950	61180	KAL3488498.1
MU996991.1	63543	68347	KAL3488499.1
MU996991.1	71196	72197	KAL3488500.1
MU996991.1	72795	73764	KAL3488501.1
MU996991.1	73940	75776	KAL3488502.1
MU996991.1	75905	77654	KAL3488503.1
MU996991.1	78225	81513	KAL3488504.1
MU996991.1	82687	83641	KAL3488505.1
MU996991.1	83641	84554	KAL3488506.1
MU996991.1	84533	87278	KAL3488507.1
MU996991.1	87341	91671	KAL3488508.1
MU996991.1	91419	93048	KAL3488509.1
MU996991.1	92887	94723	KAL3488510.1
MU996991.1	95830	99074	KAL3488511.1
MU996991.1	99184	101085	KAL3488512.1
MU996991.1	100716	102650	KAL3488513.1
MU996991.1	102989	104525	KAL3488514.1
MU996991.1	104771	105583	KAL3488515.1
MU996991.1	105705	108498	KAL3488516.1
MU996991.1	108646	110286	KAL3488517.1
MU996991.1	110225	112193	KAL3488518.1
MU996991.1	114396	115402	KAL3488519.1
MU996991.1	115545	117668	KAL3488520.1
MU996991.1	119785	120732	KAL3488521.1
MU996991.1	120311	121072	KAL3488522.1
MU996991.1	121100	121871	KAL3488523.1
MU996991.1	123187	124096	KAL3488524.1
MU996991.1	125391	126482	KAL3488525.1
MU996991.1	126482	129122	KAL3488526.1
MU996991.1	132165	133920	KAL3488527.1
MU996991.1	134038	135422	KAL3488528.1
MU996991.1	135778	138035	KAL3488529.1
MU996991.1	138198	140243	KAL3488530.1
MU996991.1	140243	142749	KAL3488531.1
MU996991.1	142708	143664	KAL3488532.1
MU996991.1	143699	145991	KAL3488533.1
MU996991.1	146208	147271	KAL3488534.1
MU996991.1	147572	151987	KAL3488535.1
MU996991.1	153573	155559	KAL3488536.1
MU996991.1	157117	157330	KAL3488537.1
MU996991.1	159726	162593	KAL3488538.1
MU996991.1	162622	164133	KAL3488539.1
MU996992.1	207	1070	KAL3488437.1
MU996992.1	2429	6152	KAL3488438.1
MU996992.1	6545	9043	KAL3488439.1
MU996992.1	9612	11798	KAL3488440.1
MU996992.1	11798	14058	KAL3488441.1
MU996992.1	13107	14702	KAL3488442.1
MU996992.1	15614	18023	KAL3488443.1
MU996992.1	17819	18863	KAL3488444.1
MU996992.1	19691	20950	KAL3488445.1
MU996992.1	21104	23098	KAL3488446.1
MU996992.1	22798	23631	KAL3488447.1
MU996992.1	23808	25537	KAL3488448.1
MU996992.1	25681	26197	KAL3488449.1
MU996992.1	26429	27867	KAL3488450.1
MU996992.1	27885	29918	KAL3488451.1
MU996992.1	30107	30972	KAL3488452.1
MU996992.1	32069	35440	KAL3488453.1
MU996992.1	37156	38610	KAL3488454.1
MU996992.1	38732	40605	KAL3488455.1
MU996992.1	40682	43834	KAL3488456.1
MU996992.1	45871	47919	KAL3488457.1
MU996992.1	53435	56688	KAL3488458.1
MU996992.1	57874	61252	KAL3488459.1
MU996992.1	61440	62402	KAL3488460.1
MU996992.1	62369	66860	KAL3488461.1
MU996992.1	69533	71720	KAL3488462.1
MU996992.1	73537	75004	KAL3488463.1
MU996992.1	76234	77010	KAL3488464.1
MU996992.1	78617	80822	KAL3488465.1
MU996992.1	80759	82094	KAL3488466.1
MU996992.1	83594	89675	KAL3488467.1
MU996992.1	99373	102228	KAL3488468.1
MU996992.1	103044	105217	KAL3488469.1
MU996992.1	105536	107849	KAL3488470.1
MU996992.1	107944	112861	KAL3488471.1
MU996992.1	112868	121876	KAL3488472.1
MU996992.1	121861	123339	KAL3488473.1
MU996992.1	147446	148163	KAL3488474.1
MU996993.1	845	2150	KAL3488370.1
MU996993.1	6587	8026	KAL3488371.1
MU996993.1	9412	9771	KAL3488372.1
MU996993.1	9948	12504	KAL3488373.1
MU996993.1	12629	14939	KAL3488374.1
MU996993.1	16441	18188	KAL3488375.1
MU996993.1	19509	20781	KAL3488376.1
MU996993.1	21716	22417	KAL3488377.1
MU996993.1	23769	24983	KAL3488378.1
MU996993.1	25481	26480	KAL3488379.1
MU996993.1	26892	29362	KAL3488380.1
MU996993.1	31796	33862	KAL3488381.1
MU996993.1	35142	37498	KAL3488382.1
MU996993.1	38279	39327	KAL3488383.1
MU996993.1	40295	40922	KAL3488384.1
MU996993.1	41832	43548	KAL3488385.1
MU996993.1	44031	45732	KAL3488386.1
MU996993.1	45838	47137	KAL3488387.1
MU996993.1	47137	48340	KAL3488388.1
MU996993.1	48462	49872	KAL3488389.1
MU996993.1	49867	50823	KAL3488390.1
MU996993.1	51949	53466	KAL3488391.1
MU996993.1	54273	55708	KAL3488392.1
MU996993.1	56256	60209	KAL3488393.1
MU996993.1	61079	62440	KAL3488394.1
MU996993.1	63089	63485	KAL3488395.1
MU996993.1	64088	65344	KAL3488396.1
MU996993.1	65453	66583	KAL3488397.1
MU996993.1	68601	69563	KAL3488398.1
MU996993.1	70478	71834	KAL3488399.1
MU996993.1	72337	73306	KAL3488400.1
MU996993.1	74437	79844	KAL3488401.1
MU996993.1	80428	82017	KAL3488402.1
MU996993.1	85939	87115	KAL3488403.1
MU996993.1	87605	88670	KAL3488404.1
MU996993.1	89525	90150	KAL3488405.1
MU996993.1	92966	93427	KAL3488406.1
MU996993.1	93891	95542	KAL3488407.1
MU996993.1	96039	97589	KAL3488408.1
MU996993.1	98092	98977	KAL3488409.1
MU996993.1	100798	101851	KAL3488410.1
MU996993.1	102251	103278	KAL3488411.1
MU996993.1	103403	104984	KAL3488412.1
MU996993.1	106196	107414	KAL3488413.1
MU996993.1	111675	112212	KAL3488414.1
MU996993.1	113127	116244	KAL3488415.1
MU996993.1	117278	117895	KAL3488416.1
MU996993.1	118704	119895	KAL3488417.1
MU996993.1	120742	122788	KAL3488418.1
MU996993.1	123418	123871	KAL3488419.1
MU996993.1	124307	125865	KAL3488420.1
MU996993.1	127585	130614	KAL3488421.1
MU996993.1	131017	133309	KAL3488422.1
MU996993.1	137626	139182	KAL3488423.1
MU996993.1	139216	139700	KAL3488424.1
MU996993.1	139700	141447	KAL3488425.1
MU996993.1	142112	142605	KAL3488426.1
MU996993.1	142966	143914	KAL3488427.1
MU996993.1	144147	145220	KAL3488428.1
MU996993.1	145652	146031	KAL3488429.1
MU996993.1	146414	147954	KAL3488430.1
MU996993.1	148466	149584	KAL3488431.1
MU996993.1	149578	151747	KAL3488432.1
MU996993.1	153694	154833	KAL3488433.1
MU996993.1	155598	157096	KAL3488434.1
MU996993.1	158288	159393	KAL3488435.1
MU996993.1	160466	162061	KAL3488436.1
MU996994.1	2822	4323	KAL3488311.1
MU996994.1	6212	8683	KAL3488312.1
MU996994.1	10628	11378	KAL3488313.1
MU996994.1	13079	13365	KAL3488314.1
MU996994.1	14030	15870	KAL3488315.1
MU996994.1	18523	20178	KAL3488316.1
MU996994.1	20158	22043	KAL3488317.1
MU996994.1	22876	24508	KAL3488318.1
MU996994.1	24736	25667	KAL3488319.1
MU996994.1	27117	27951	KAL3488320.1
MU996994.1	28134	30746	KAL3488321.1
MU996994.1	31027	32712	KAL3488322.1
MU996994.1	33185	34355	KAL3488323.1
MU996994.1	35100	35717	KAL3488324.1
MU996994.1	37919	61208	KAL3488325.1
MU996994.1	61643	62432	KAL3488326.1
MU996994.1	64029	65566	KAL3488327.1
MU996994.1	67340	68986	KAL3488328.1
MU996994.1	69389	70146	KAL3488329.1
MU996994.1	70372	71151	KAL3488330.1
MU996994.1	71211	72600	KAL3488331.1
MU996994.1	72621	73251	KAL3488332.1
MU996994.1	73419	76065	KAL3488333.1
MU996994.1	76313	78262	KAL3488334.1
MU996994.1	78762	80428	KAL3488335.1
MU996994.1	81021	82693	KAL3488336.1
MU996994.1	83011	84824	KAL3488337.1
MU996994.1	85321	86912	KAL3488338.1
MU996994.1	87482	88846	KAL3488339.1
MU996994.1	92964	95381	KAL3488340.1
MU996994.1	96266	97964	KAL3488341.1
MU996994.1	99297	101620	KAL3488342.1
MU996994.1	102019	103228	KAL3488343.1
MU996994.1	103903	105916	KAL3488344.1
MU996994.1	105965	107698	KAL3488345.1
MU996994.1	107983	108320	KAL3488346.1
MU996994.1	108939	110038	KAL3488347.1
MU996994.1	110591	112117	KAL3488348.1
MU996994.1	112433	113473	KAL3488349.1
MU996994.1	113795	115425	KAL3488350.1
MU996994.1	115843	117460	KAL3488351.1
MU996994.1	117681	119055	KAL3488352.1
MU996994.1	119119	119784	KAL3488353.1
MU996994.1	120073	121476	KAL3488354.1
MU996994.1	121546	124205	KAL3488355.1
MU996994.1	125134	128249	KAL3488356.1
MU996994.1	129748	131737	KAL3488357.1
MU996994.1	131985	132888	KAL3488358.1
MU996994.1	132984	133493	KAL3488359.1
MU996994.1	134408	138238	KAL3488360.1
MU996994.1	138627	138961	KAL3488361.1
MU996994.1	139116	140498	KAL3488362.1
MU996994.1	141065	142690	KAL3488363.1
MU996994.1	142967	144860	KAL3488364.1
MU996994.1	145436	146723	KAL3488365.1
MU996994.1	150521	151653	KAL3488366.1
MU996994.1	152622	153286	KAL3488367.1
MU996994.1	154882	156256	KAL3488368.1
MU996994.1	156661	158998	KAL3488369.1
MU996995.1	2301	5103	KAL3488253.1
MU996995.1	4630	5113	KAL3488254.1
MU996995.1	5576	11017	KAL3488255.1
MU996995.1	11143	13389	KAL3488256.1
MU996995.1	13415	15481	KAL3488257.1
MU996995.1	15476	17337	KAL3488258.1
MU996995.1	17472	18527	KAL3488259.1
MU996995.1	18527	22579	KAL3488260.1
MU996995.1	22792	25420	KAL3488261.1
MU996995.1	25641	27786	KAL3488262.1
MU996995.1	28089	31596	KAL3488263.1
MU996995.1	31594	37536	KAL3488264.1
MU996995.1	37711	39780	KAL3488265.1
MU996995.1	40315	41729	KAL3488266.1
MU996995.1	44758	46044	KAL3488267.1
MU996995.1	46100	48311	KAL3488268.1
MU996995.1	49924	51322	KAL3488269.1
MU996995.1	51398	53635	KAL3488270.1
MU996995.1	55627	57285	KAL3488271.1
MU996995.1	60147	62020	KAL3488272.1
MU996995.1	66427	66803	KAL3488273.1
MU996995.1	67015	69226	KAL3488274.1
MU996995.1	69435	69876	KAL3488275.1
MU996995.1	70017	72157	KAL3488276.1
MU996995.1	73478	74512	KAL3488277.1
MU996995.1	74640	76599	KAL3488278.1
MU996995.1	76599	79150	KAL3488279.1
MU996995.1	79288	84742	KAL3488280.1
MU996995.1	84742	86229	KAL3488281.1
MU996995.1	86333	88222	KAL3488282.1
MU996995.1	88225	90026	KAL3488283.1
MU996995.1	90700	93628	KAL3488284.1
MU996995.1	93697	95843	KAL3488285.1
MU996995.1	95728	97685	KAL3488286.1
MU996995.1	99149	100728	KAL3488287.1
MU996995.1	101114	103720	KAL3488288.1
MU996995.1	104080	106450	KAL3488289.1
MU996995.1	106855	108802	KAL3488290.1
MU996995.1	108803	110023	KAL3488291.1
MU996995.1	110700	112232	KAL3488292.1
MU996995.1	112359	114380	KAL3488293.1
MU996995.1	114466	115715	KAL3488294.1
MU996995.1	115709	118389	KAL3488295.1
MU996995.1	118248	119577	KAL3488296.1
MU996995.1	121947	125123	KAL3488297.1
MU996995.1	125423	127358	KAL3488298.1
MU996995.1	127820	128716	KAL3488299.1
MU996995.1	127820	128716	KAL3488300.1
MU996995.1	128699	129796	KAL3488301.1
MU996995.1	131198	131558	KAL3488302.1
MU996995.1	131750	132988	KAL3488303.1
MU996995.1	133262	136307	KAL3488304.1
MU996995.1	136672	144817	KAL3488305.1
MU996995.1	145014	146165	KAL3488306.1
MU996995.1	147911	151821	KAL3488307.1
MU996995.1	152399	154269	KAL3488308.1
MU996995.1	154278	156323	KAL3488309.1
MU996995.1	156778	157510	KAL3488310.1
MU996996.1	524	2431	KAL3488201.1
MU996996.1	3120	3799	KAL3488202.1
MU996996.1	7849	10603	KAL3488203.1
MU996996.1	12881	13270	KAL3488204.1
MU996996.1	13710	14899	KAL3488205.1
MU996996.1	17072	19135	KAL3488206.1
MU996996.1	19863	21990	KAL3488207.1
MU996996.1	21910	26802	KAL3488208.1
MU996996.1	28920	30939	KAL3488209.1
MU996996.1	31115	32033	KAL3488210.1
MU996996.1	33835	34156	KAL3488211.1
MU996996.1	34705	35799	KAL3488212.1
MU996996.1	37456	41795	KAL3488213.1
MU996996.1	42246	44608	KAL3488214.1
MU996996.1	44150	46726	KAL3488215.1
MU996996.1	46942	48807	KAL3488216.1
MU996996.1	49286	51287	KAL3488217.1
MU996996.1	53931	55891	KAL3488218.1
MU996996.1	56113	57736	KAL3488219.1
MU996996.1	58561	59920	KAL3488220.1
MU996996.1	63504	65121	KAL3488221.1
MU996996.1	65822	67003	KAL3488222.1
MU996996.1	67333	69089	KAL3488223.1
MU996996.1	69989	72863	KAL3488224.1
MU996996.1	72886	73160	KAL3488225.1
MU996996.1	73432	74031	KAL3488226.1
MU996996.1	74498	75926	KAL3488227.1
MU996996.1	77194	79094	KAL3488228.1
MU996996.1	80447	80696	KAL3488229.1
MU996996.1	82279	83392	KAL3488230.1
MU996996.1	84266	86553	KAL3488231.1
MU996996.1	89799	91531	KAL3488232.1
MU996996.1	92953	95015	KAL3488233.1
MU996996.1	95141	99767	KAL3488234.1
MU996996.1	100892	104149	KAL3488235.1
MU996996.1	104812	105533	KAL3488236.1
MU996996.1	106539	108442	KAL3488237.1
MU996996.1	109467	113979	KAL3488238.1
MU996996.1	114950	117285	KAL3488239.1
MU996996.1	117518	120238	KAL3488240.1
MU996996.1	120592	121589	KAL3488241.1
MU996996.1	124657	125326	KAL3488242.1
MU996996.1	126354	127467	KAL3488243.1
MU996996.1	128124	129446	KAL3488244.1
MU996996.1	131130	133397	KAL3488245.1
MU996996.1	135708	136700	KAL3488246.1
MU996996.1	137363	139782	KAL3488247.1
MU996996.1	142617	143094	KAL3488248.1
MU996996.1	146776	148780	KAL3488249.1
MU996996.1	149046	150989	KAL3488250.1
MU996996.1	152954	153802	KAL3488251.1
MU996996.1	154349	156278	KAL3488252.1
MU996997.1	1010	2104	KAL3488137.1
MU996997.1	3054	3946	KAL3488138.1
MU996997.1	5802	7114	KAL3488139.1
MU996997.1	8681	10465	KAL3488140.1
MU996997.1	10901	12347	KAL3488141.1
MU996997.1	12402	13287	KAL3488142.1
MU996997.1	13805	15431	KAL3488143.1
MU996997.1	15697	16907	KAL3488144.1
MU996997.1	17238	19164	KAL3488145.1
MU996997.1	19626	21054	KAL3488146.1
MU996997.1	21289	23481	KAL3488147.1
MU996997.1	23756	24237	KAL3488148.1
MU996997.1	24675	25627	KAL3488149.1
MU996997.1	25627	28357	KAL3488150.1
MU996997.1	28797	30374	KAL3488151.1
MU996997.1	30669	32409	KAL3488152.1
MU996997.1	32931	33895	KAL3488153.1
MU996997.1	35029	36909	KAL3488154.1
MU996997.1	38175	42162	KAL3488155.1
MU996997.1	42847	44625	KAL3488156.1
MU996997.1	44689	46385	KAL3488157.1
MU996997.1	46965	48204	KAL3488158.1
MU996997.1	48389	49286	KAL3488159.1
MU996997.1	50651	53335	KAL3488160.1
MU996997.1	55058	56158	KAL3488161.1
MU996997.1	56562	57867	KAL3488162.1
MU996997.1	58698	63081	KAL3488163.1
MU996997.1	63622	64347	KAL3488164.1
MU996997.1	66397	66983	KAL3488165.1
MU996997.1	67564	69074	KAL3488166.1
MU996997.1	69468	70038	KAL3488167.1
MU996997.1	71493	72663	KAL3488168.1
MU996997.1	72923	75465	KAL3488169.1
MU996997.1	75434	77309	KAL3488170.1
MU996997.1	78585	83981	KAL3488171.1
MU996997.1	84329	86671	KAL3488172.1
MU996997.1	87841	89862	KAL3488173.1
MU996997.1	89806	91996	KAL3488174.1
MU996997.1	92777	94394	KAL3488175.1
MU996997.1	94394	97770	KAL3488176.1
MU996997.1	97906	99271	KAL3488177.1
MU996997.1	99280	101754	KAL3488178.1
MU996997.1	101754	103404	KAL3488179.1
MU996997.1	103728	104940	KAL3488180.1
MU996997.1	106882	107820	KAL3488181.1
MU996997.1	107941	109740	KAL3488182.1
MU996997.1	111116	112696	KAL3488183.1
MU996997.1	113049	113930	KAL3488184.1
MU996997.1	115657	116914	KAL3488185.1
MU996997.1	118062	119595	KAL3488186.1
MU996997.1	119717	120829	KAL3488187.1
MU996997.1	120977	122888	KAL3488188.1
MU996997.1	123317	125027	KAL3488189.1
MU996997.1	125007	127752	KAL3488190.1
MU996997.1	129738	132720	KAL3488191.1
MU996997.1	134531	134867	KAL3488192.1
MU996997.1	134900	136021	KAL3488193.1
MU996997.1	136639	138373	KAL3488194.1
MU996997.1	139574	142128	KAL3488195.1
MU996997.1	142176	144184	KAL3488196.1
MU996997.1	144398	145672	KAL3488197.1
MU996997.1	146385	148018	KAL3488198.1
MU996997.1	148563	150266	KAL3488199.1
MU996997.1	151847	153840	KAL3488200.1
MU996998.1	869	3064	KAL3488088.1
MU996998.1	3181	22277	KAL3488089.1
MU996998.1	25918	32036	KAL3488090.1
MU996998.1	32036	36593	KAL3488091.1
MU996998.1	36691	38323	KAL3488092.1
MU996998.1	38476	39995	KAL3488093.1
MU996998.1	41028	41296	KAL3488094.1
MU996998.1	42464	43484	KAL3488095.1
MU996998.1	43511	46002	KAL3488096.1
MU996998.1	46369	46884	KAL3488097.1
MU996998.1	47269	49904	KAL3488098.1
MU996998.1	50682	53839	KAL3488099.1
MU996998.1	54397	56932	KAL3488100.1
MU996998.1	57084	58218	KAL3488101.1
MU996998.1	58303	59391	KAL3488102.1
MU996998.1	59533	60667	KAL3488103.1
MU996998.1	60900	64127	KAL3488104.1
MU996998.1	65727	67495	KAL3488105.1
MU996998.1	67899	69032	KAL3488106.1
MU996998.1	69416	70852	KAL3488107.1
MU996998.1	72330	74868	KAL3488108.1
MU996998.1	75427	76399	KAL3488109.1
MU996998.1	77656	80189	KAL3488110.1
MU996998.1	81452	84229	KAL3488111.1
MU996998.1	84312	85441	KAL3488112.1
MU996998.1	85447	86588	KAL3488113.1
MU996998.1	88195	90124	KAL3488114.1
MU996998.1	90091	90909	KAL3488115.1
MU996998.1	91129	92006	KAL3488116.1
MU996998.1	92345	94796	KAL3488117.1
MU996998.1	95019	95371	KAL3488118.1
MU996998.1	101225	102897	KAL3488119.1
MU996998.1	104778	106440	KAL3488120.1
MU996998.1	106933	108991	KAL3488121.1
MU996998.1	114023	116388	KAL3488122.1
MU996998.1	116475	116976	KAL3488123.1
MU996998.1	117282	118437	KAL3488124.1
MU996998.1	119386	119918	KAL3488125.1
MU996998.1	120515	122846	KAL3488126.1
MU996998.1	122907	123672	KAL3488127.1
MU996998.1	124481	125740	KAL3488128.1
MU996998.1	127411	128283	KAL3488129.1
MU996998.1	130288	138887	KAL3488130.1
MU996998.1	139333	140211	KAL3488131.1
MU996998.1	140519	141729	KAL3488132.1
MU996998.1	141706	142624	KAL3488133.1
MU996998.1	142870	143973	KAL3488134.1
MU996998.1	148439	150089	KAL3488135.1
MU996998.1	152311	152800	KAL3488136.1
MU996999.1	1041	3232	KAL3488026.1
MU996999.1	3691	4215	KAL3488027.1
MU996999.1	7358	10272	KAL3488028.1
MU996999.1	10272	11515	KAL3488029.1
MU996999.1	11539	12112	KAL3488030.1
MU996999.1	12178	13406	KAL3488031.1
MU996999.1	14570	15326	KAL3488032.1
MU996999.1	15595	16612	KAL3488033.1
MU996999.1	18787	19406	KAL3488034.1
MU996999.1	19885	21656	KAL3488035.1
MU996999.1	25425	25851	KAL3488036.1
MU996999.1	26511	29807	KAL3488037.1
MU996999.1	30349	31683	KAL3488038.1
MU996999.1	31761	32880	KAL3488039.1
MU996999.1	34664	35568	KAL3488040.1
MU996999.1	37245	39491	KAL3488041.1
MU996999.1	40881	42632	KAL3488042.1
MU996999.1	44608	45931	KAL3488043.1
MU996999.1	48365	50545	KAL3488044.1
MU996999.1	51008	52804	KAL3488045.1
MU996999.1	52926	54032	KAL3488046.1
MU996999.1	54506	56042	KAL3488047.1
MU996999.1	56330	57244	KAL3488048.1
MU996999.1	59682	61480	KAL3488049.1
MU996999.1	62788	64480	KAL3488050.1
MU996999.1	66515	67699	KAL3488051.1
MU996999.1	68162	68711	KAL3488052.1
MU996999.1	68733	69974	KAL3488053.1
MU996999.1	72436	73809	KAL3488054.1
MU996999.1	74605	75409	KAL3488055.1
MU996999.1	76715	77627	KAL3488056.1
MU996999.1	78717	79332	KAL3488057.1
MU996999.1	81165	82471	KAL3488058.1
MU996999.1	83404	84382	KAL3488059.1
MU996999.1	85039	86683	KAL3488060.1
MU996999.1	86722	87673	KAL3488061.1
MU996999.1	87804	88944	KAL3488062.1
MU996999.1	89534	89954	KAL3488063.1
MU996999.1	90030	90999	KAL3488064.1
MU996999.1	91138	92230	KAL3488065.1
MU996999.1	92559	94223	KAL3488066.1
MU996999.1	97571	98937	KAL3488067.1
MU996999.1	99225	101217	KAL3488068.1
MU996999.1	101490	102622	KAL3488069.1
MU996999.1	102840	103093	KAL3488070.1
MU996999.1	103231	105081	KAL3488071.1
MU996999.1	104853	106105	KAL3488072.1
MU996999.1	106105	106988	KAL3488073.1
MU996999.1	106663	108096	KAL3488074.1
MU996999.1	109745	110662	KAL3488075.1
MU996999.1	111168	112137	KAL3488076.1
MU996999.1	116292	117445	KAL3488077.1
MU996999.1	117817	119876	KAL3488078.1
MU996999.1	120526	123863	KAL3488079.1
MU996999.1	124678	126676	KAL3488080.1
MU996999.1	126979	127988	KAL3488081.1
MU996999.1	129566	133911	KAL3488082.1
MU996999.1	134524	136700	KAL3488083.1
MU996999.1	137354	138943	KAL3488084.1
MU996999.1	146471	148991	KAL3488085.1
MU996999.1	151159	151652	KAL3488087.1
MU996999.1	151159	152848	KAL3488086.1
MU997000.1	2753	4552	KAL3487973.1
MU997000.1	5116	7472	KAL3487974.1
MU997000.1	7960	9010	KAL3487975.1
MU997000.1	9176	10527	KAL3487976.1
MU997000.1	10740	12030	KAL3487977.1
MU997000.1	15623	16579	KAL3487978.1
MU997000.1	17773	18394	KAL3487979.1
MU997000.1	24918	25355	KAL3487980.1
MU997000.1	26125	28879	KAL3487981.1
MU997000.1	30087	30816	KAL3487982.1
MU997000.1	30986	31439	KAL3487983.1
MU997000.1	32193	34009	KAL3487984.1
MU997000.1	35637	36930	KAL3487985.1
MU997000.1	37043	39263	KAL3487986.1
MU997000.1	40950	42824	KAL3487987.1
MU997000.1	45123	46364	KAL3487988.1
MU997000.1	46540	47705	KAL3487989.1
MU997000.1	48105	50079	KAL3487990.1
MU997000.1	50713	51735	KAL3487991.1
MU997000.1	52146	53107	KAL3487992.1
MU997000.1	54125	56632	KAL3487993.1
MU997000.1	57029	59523	KAL3487994.1
MU997000.1	60140	61745	KAL3487995.1
MU997000.1	67515	69205	KAL3487996.1
MU997000.1	71229	71893	KAL3487997.1
MU997000.1	72098	72592	KAL3487998.1
MU997000.1	73972	75502	KAL3487999.1
MU997000.1	75143	75502	KAL3488000.1
MU997000.1	77026	78337	KAL3488001.1
MU997000.1	79008	81523	KAL3488002.1
MU997000.1	82011	84906	KAL3488003.1
MU997000.1	85210	87774	KAL3488004.1
MU997000.1	88112	89794	KAL3488005.1
MU997000.1	90502	92461	KAL3488006.1
MU997000.1	92722	94137	KAL3488007.1
MU997000.1	94321	95792	KAL3488008.1
MU997000.1	96521	98654	KAL3488009.1
MU997000.1	99193	100924	KAL3488010.1
MU997000.1	103221	103935	KAL3488011.1
MU997000.1	105833	109721	KAL3488012.1
MU997000.1	110734	112631	KAL3488013.1
MU997000.1	113228	114982	KAL3488014.1
MU997000.1	115398	116916	KAL3488015.1
MU997000.1	121745	123824	KAL3488016.1
MU997000.1	125275	127284	KAL3488017.1
MU997000.1	127781	129047	KAL3488018.1
MU997000.1	129989	130689	KAL3488019.1
MU997000.1	131152	131530	KAL3488020.1
MU997000.1	131812	133066	KAL3488021.1
MU997000.1	133205	134176	KAL3488022.1
MU997000.1	135349	140755	KAL3488023.1
MU997000.1	142004	144924	KAL3488024.1
MU997000.1	148875	151598	KAL3488025.1
MU997001.1	119	2128	KAL3487907.1
MU997001.1	3176	4309	KAL3487908.1
MU997001.1	4848	6861	KAL3487909.1
MU997001.1	7095	7951	KAL3487910.1
MU997001.1	8318	9179	KAL3487911.1
MU997001.1	9592	11510	KAL3487912.1
MU997001.1	12322	14913	KAL3487913.1
MU997001.1	15409	16698	KAL3487914.1
MU997001.1	17005	20836	KAL3487915.1
MU997001.1	21070	21980	KAL3487916.1
MU997001.1	22019	23890	KAL3487917.1
MU997001.1	24809	26908	KAL3487918.1
MU997001.1	27232	29736	KAL3487919.1
MU997001.1	29948	31620	KAL3487920.1
MU997001.1	32383	33310	KAL3487921.1
MU997001.1	33807	35763	KAL3487922.1
MU997001.1	36320	37978	KAL3487923.1
MU997001.1	38217	39504	KAL3487924.1
MU997001.1	39830	40869	KAL3487925.1
MU997001.1	41485	42512	KAL3487926.1
MU997001.1	42997	44720	KAL3487927.1
MU997001.1	45335	46436	KAL3487928.1
MU997001.1	48206	50164	KAL3487929.1
MU997001.1	49737	50544	KAL3487930.1
MU997001.1	50545	52217	KAL3487931.1
MU997001.1	52620	54472	KAL3487932.1
MU997001.1	54683	56726	KAL3487933.1
MU997001.1	57159	57577	KAL3487934.1
MU997001.1	59307	59841	KAL3487935.1
MU997001.1	60299	62180	KAL3487936.1
MU997001.1	63592	64688	KAL3487937.1
MU997001.1	65153	66333	KAL3487938.1
MU997001.1	68131	69200	KAL3487939.1
MU997001.1	69425	70139	KAL3487940.1
MU997001.1	70773	72387	KAL3487941.1
MU997001.1	73233	74580	KAL3487942.1
MU997001.1	74781	76689	KAL3487943.1
MU997001.1	76589	78348	KAL3487944.1
MU997001.1	78902	81365	KAL3487945.1
MU997001.1	81512	82012	KAL3487946.1
MU997001.1	82188	83977	KAL3487947.1
MU997001.1	85200	87829	KAL3487948.1
MU997001.1	88617	91067	KAL3487949.1
MU997001.1	93387	95649	KAL3487950.1
MU997001.1	96048	97227	KAL3487951.1
MU997001.1	97491	98440	KAL3487952.1
MU997001.1	99009	100913	KAL3487953.1
MU997001.1	100750	103973	KAL3487954.1
MU997001.1	104493	105883	KAL3487955.1
MU997001.1	106527	107960	KAL3487956.1
MU997001.1	108387	109515	KAL3487957.1
MU997001.1	110376	112734	KAL3487958.1
MU997001.1	113526	114228	KAL3487959.1
MU997001.1	114529	115899	KAL3487960.1
MU997001.1	117354	118624	KAL3487961.1
MU997001.1	120372	121477	KAL3487962.1
MU997001.1	121790	124511	KAL3487963.1
MU997001.1	125313	127999	KAL3487964.1
MU997001.1	128220	132022	KAL3487965.1
MU997001.1	132415	134916	KAL3487966.1
MU997001.1	135363	136886	KAL3487967.1
MU997001.1	138775	142583	KAL3487968.1
MU997001.1	144574	144881	KAL3487969.1
MU997001.1	145553	147101	KAL3487970.1
MU997001.1	148284	150089	KAL3487971.1
MU997001.1	150515	151643	KAL3487972.1
MU997002.1	1377	2163	KAL3487850.1
MU997002.1	2758	4577	KAL3487851.1
MU997002.1	6805	7809	KAL3487852.1
MU997002.1	8851	9172	KAL3487853.1
MU997002.1	9352	13098	KAL3487854.1
MU997002.1	13307	15923	KAL3487855.1
MU997002.1	16281	17643	KAL3487856.1
MU997002.1	19320	20828	KAL3487857.1
MU997002.1	20827	23214	KAL3487858.1
MU997002.1	24308	25403	KAL3487859.1
MU997002.1	30187	32975	KAL3487860.1
MU997002.1	33742	35517	KAL3487861.1
MU997002.1	35962	37179	KAL3487862.1
MU997002.1	38392	39427	KAL3487863.1
MU997002.1	40895	41953	KAL3487864.1
MU997002.1	42628	44369	KAL3487865.1
MU997002.1	45251	48128	KAL3487866.1
MU997002.1	48581	50496	KAL3487867.1
MU997002.1	50555	52478	KAL3487868.1
MU997002.1	52787	54711	KAL3487869.1
MU997002.1	55518	56244	KAL3487870.1
MU997002.1	56217	57244	KAL3487871.1
MU997002.1	57244	57809	KAL3487872.1
MU997002.1	57904	58565	KAL3487873.1
MU997002.1	58314	60182	KAL3487874.1
MU997002.1	60365	62012	KAL3487875.1
MU997002.1	62529	64518	KAL3487876.1
MU997002.1	65623	68418	KAL3487877.1
MU997002.1	68758	70712	KAL3487878.1
MU997002.1	70712	73127	KAL3487879.1
MU997002.1	73192	74658	KAL3487880.1
MU997002.1	74807	77517	KAL3487881.1
MU997002.1	77822	81491	KAL3487882.1
MU997002.1	81783	83408	KAL3487883.1
MU997002.1	83633	84993	KAL3487884.1
MU997002.1	85699	88796	KAL3487885.1
MU997002.1	90543	92246	KAL3487886.1
MU997002.1	92554	94094	KAL3487887.1
MU997002.1	95003	100345	KAL3487888.1
MU997002.1	101397	102332	KAL3487889.1
MU997002.1	102608	104008	KAL3487890.1
MU997002.1	105282	106161	KAL3487891.1
MU997002.1	107522	108276	KAL3487892.1
MU997002.1	109440	110923	KAL3487893.1
MU997002.1	112254	113467	KAL3487894.1
MU997002.1	115237	118519	KAL3487895.1
MU997002.1	119565	120712	KAL3487896.1
MU997002.1	122200	123583	KAL3487897.1
MU997002.1	123667	124755	KAL3487898.1
MU997002.1	124421	125389	KAL3487899.1
MU997002.1	125389	128353	KAL3487900.1
MU997002.1	130599	131865	KAL3487901.1
MU997002.1	132773	137054	KAL3487902.1
MU997002.1	137765	140541	KAL3487903.1
MU997002.1	141080	141386	KAL3487904.1
MU997002.1	141211	141857	KAL3487905.1
MU997002.1	141858	143507	KAL3487906.1
MU997003.1	1338	2000	KAL3487792.1
MU997003.1	3880	4654	KAL3487793.1
MU997003.1	5656	6308	KAL3487794.1
MU997003.1	6416	8166	KAL3487795.1
MU997003.1	9536	10461	KAL3487796.1
MU997003.1	10924	12147	KAL3487797.1
MU997003.1	12146	12799	KAL3487798.1
MU997003.1	12799	13729	KAL3487799.1
MU997003.1	15249	16215	KAL3487800.1
MU997003.1	16896	18219	KAL3487801.1
MU997003.1	18942	20726	KAL3487802.1
MU997003.1	21017	21716	KAL3487803.1
MU997003.1	21847	23263	KAL3487804.1
MU997003.1	23818	25677	KAL3487805.1
MU997003.1	26220	27396	KAL3487806.1
MU997003.1	27599	29171	KAL3487807.1
MU997003.1	30346	32733	KAL3487808.1
MU997003.1	33779	34646	KAL3487809.1
MU997003.1	37219	38337	KAL3487810.1
MU997003.1	39631	43675	KAL3487811.1
MU997003.1	45002	46376	KAL3487812.1
MU997003.1	47348	50759	KAL3487813.1
MU997003.1	51263	52416	KAL3487814.1
MU997003.1	54349	56182	KAL3487815.1
MU997003.1	56377	58784	KAL3487816.1
MU997003.1	58664	60799	KAL3487817.1
MU997003.1	61428	62357	KAL3487818.1
MU997003.1	63273	66077	KAL3487819.1
MU997003.1	66823	68994	KAL3487820.1
MU997003.1	69423	70898	KAL3487821.1
MU997003.1	70877	71216	KAL3487822.1
MU997003.1	74310	75844	KAL3487823.1
MU997003.1	76734	78673	KAL3487824.1
MU997003.1	79134	81078	KAL3487825.1
MU997003.1	81106	83452	KAL3487826.1
MU997003.1	83585	84046	KAL3487827.1
MU997003.1	86398	87810	KAL3487828.1
MU997003.1	90688	91567	KAL3487829.1
MU997003.1	91773	92932	KAL3487830.1
MU997003.1	93806	94752	KAL3487831.1
MU997003.1	98926	100240	KAL3487832.1
MU997003.1	102003	102675	KAL3487833.1
MU997003.1	103579	104366	KAL3487834.1
MU997003.1	105081	107121	KAL3487835.1
MU997003.1	106894	108421	KAL3487836.1
MU997003.1	109537	111390	KAL3487837.1
MU997003.1	111931	114371	KAL3487838.1
MU997003.1	115718	116990	KAL3487839.1
MU997003.1	117365	119575	KAL3487840.1
MU997003.1	123252	125226	KAL3487841.1
MU997003.1	125343	126992	KAL3487842.1
MU997003.1	126448	127850	KAL3487843.1
MU997003.1	128504	129414	KAL3487844.1
MU997003.1	130170	132411	KAL3487845.1
MU997003.1	132745	135258	KAL3487846.1
MU997003.1	135942	137727	KAL3487847.1
MU997003.1	140603	142340	KAL3487848.1
MU997003.1	142995	144065	KAL3487849.1
MU997004.1	831	4813	KAL3487734.1
MU997004.1	4950	5301	KAL3487735.1
MU997004.1	6648	8003	KAL3487736.1
MU997004.1	7821	11396	KAL3487737.1
MU997004.1	11463	13351	KAL3487738.1
MU997004.1	13501	14706	KAL3487739.1
MU997004.1	14706	19217	KAL3487740.1
MU997004.1	19412	21767	KAL3487741.1
MU997004.1	26773	29081	KAL3487742.1
MU997004.1	30099	30565	KAL3487743.1
MU997004.1	30559	32509	KAL3487744.1
MU997004.1	32509	33863	KAL3487745.1
MU997004.1	33854	37529	KAL3487746.1
MU997004.1	37903	38927	KAL3487747.1
MU997004.1	39277	40754	KAL3487748.1
MU997004.1	40754	41663	KAL3487749.1
MU997004.1	42334	43933	KAL3487750.1
MU997004.1	44149	45778	KAL3487751.1
MU997004.1	45778	49047	KAL3487752.1
MU997004.1	50024	51901	KAL3487753.1
MU997004.1	52433	54121	KAL3487754.1
MU997004.1	53636	56359	KAL3487755.1
MU997004.1	56365	57438	KAL3487756.1
MU997004.1	58176	59426	KAL3487757.1
MU997004.1	59425	62383	KAL3487758.1
MU997004.1	62948	64416	KAL3487759.1
MU997004.1	64930	66700	KAL3487760.1
MU997004.1	67268	68481	KAL3487761.1
MU997004.1	69290	70908	KAL3487762.1
MU997004.1	71105	72684	KAL3487763.1
MU997004.1	72889	73516	KAL3487764.1
MU997004.1	73661	76251	KAL3487765.1
MU997004.1	76226	77888	KAL3487766.1
MU997004.1	78012	80445	KAL3487767.1
MU997004.1	80473	82140	KAL3487768.1
MU997004.1	82143	83644	KAL3487769.1
MU997004.1	83811	86906	KAL3487770.1
MU997004.1	89580	91911	KAL3487771.1
MU997004.1	93298	95172	KAL3487772.1
MU997004.1	95397	99560	KAL3487773.1
MU997004.1	99565	102293	KAL3487774.1
MU997004.1	102504	103156	KAL3487775.1
MU997004.1	103523	105592	KAL3487776.1
MU997004.1	105590	108113	KAL3487777.1
MU997004.1	108616	109357	KAL3487778.1
MU997004.1	109329	110254	KAL3487779.1
MU997004.1	110179	113946	KAL3487780.1
MU997004.1	114367	116565	KAL3487781.1
MU997004.1	117159	119159	KAL3487782.1
MU997004.1	119228	120496	KAL3487783.1
MU997004.1	120606	122025	KAL3487784.1
MU997004.1	121872	122694	KAL3487785.1
MU997004.1	123255	131994	KAL3487786.1
MU997004.1	131548	133484	KAL3487787.1
MU997004.1	133530	136418	KAL3487788.1
MU997004.1	136608	138492	KAL3487789.1
MU997004.1	138598	141073	KAL3487790.1
MU997004.1	142102	143851	KAL3487791.1
MU997005.1	1050	3452	KAL3487675.1
MU997005.1	3837	5905	KAL3487676.1
MU997005.1	6613	8220	KAL3487677.1
MU997005.1	8379	9972	KAL3487678.1
MU997005.1	9973	11888	KAL3487679.1
MU997005.1	11589	13929	KAL3487680.1
MU997005.1	15574	16523	KAL3487681.1
MU997005.1	16825	18211	KAL3487682.1
MU997005.1	18696	20482	KAL3487683.1
MU997005.1	20827	22330	KAL3487684.1
MU997005.1	24072	25126	KAL3487685.1
MU997005.1	25590	27627	KAL3487686.1
MU997005.1	28210	30015	KAL3487687.1
MU997005.1	31131	32198	KAL3487688.1
MU997005.1	32575	33820	KAL3487689.1
MU997005.1	34351	37117	KAL3487690.1
MU997005.1	38347	39395	KAL3487691.1
MU997005.1	41334	41931	KAL3487692.1
MU997005.1	42317	43310	KAL3487693.1
MU997005.1	43849	45228	KAL3487694.1
MU997005.1	45361	51954	KAL3487695.1
MU997005.1	51967	52751	KAL3487696.1
MU997005.1	53497	56006	KAL3487697.1
MU997005.1	57648	58445	KAL3487698.1
MU997005.1	58647	59039	KAL3487699.1
MU997005.1	59894	61281	KAL3487700.1
MU997005.1	61402	63107	KAL3487701.1
MU997005.1	63536	67316	KAL3487702.1
MU997005.1	67316	69318	KAL3487703.1
MU997005.1	69727	71870	KAL3487704.1
MU997005.1	72979	74560	KAL3487705.1
MU997005.1	75415	76763	KAL3487706.1
MU997005.1	77845	78828	KAL3487707.1
MU997005.1	82120	83253	KAL3487708.1
MU997005.1	83253	83622	KAL3487709.1
MU997005.1	83799	86414	KAL3487710.1
MU997005.1	85906	86414	KAL3487711.1
MU997005.1	86439	88020	KAL3487712.1
MU997005.1	88398	90280	KAL3487713.1
MU997005.1	90198	90853	KAL3487714.1
MU997005.1	96093	98778	KAL3487715.1
MU997005.1	99615	100640	KAL3487716.1
MU997005.1	100723	101476	KAL3487717.1
MU997005.1	101715	104933	KAL3487718.1
MU997005.1	104921	106632	KAL3487719.1
MU997005.1	106852	109582	KAL3487720.1
MU997005.1	109808	111301	KAL3487721.1
MU997005.1	112021	113426	KAL3487722.1
MU997005.1	114029	114969	KAL3487723.1
MU997005.1	116410	117508	KAL3487724.1
MU997005.1	117624	118951	KAL3487725.1
MU997005.1	118951	121012	KAL3487726.1
MU997005.1	120928	123086	KAL3487727.1
MU997005.1	123103	124678	KAL3487728.1
MU997005.1	124679	128157	KAL3487729.1
MU997005.1	128298	129552	KAL3487730.1
MU997005.1	129705	131774	KAL3487731.1
MU997005.1	131897	133047	KAL3487732.1
MU997005.1	133292	140182	KAL3487733.1
MU997006.1	0	2787	KAL3487627.1
MU997006.1	3478	7593	KAL3487628.1
MU997006.1	8408	11431	KAL3487629.1
MU997006.1	12357	15035	KAL3487630.1
MU997006.1	15174	15744	KAL3487631.1
MU997006.1	15745	16604	KAL3487632.1
MU997006.1	16888	17626	KAL3487633.1
MU997006.1	18207	22853	KAL3487634.1
MU997006.1	23578	24674	KAL3487635.1
MU997006.1	25366	28072	KAL3487636.1
MU997006.1	28366	30978	KAL3487637.1
MU997006.1	31164	35253	KAL3487638.1
MU997006.1	35687	36628	KAL3487639.1
MU997006.1	37107	38864	KAL3487640.1
MU997006.1	39038	41107	KAL3487641.1
MU997006.1	41161	42367	KAL3487642.1
MU997006.1	42367	43321	KAL3487643.1
MU997006.1	43499	49298	KAL3487644.1
MU997006.1	49485	51873	KAL3487645.1
MU997006.1	51735	53864	KAL3487646.1
MU997006.1	53718	55558	KAL3487647.1
MU997006.1	55558	57873	KAL3487648.1
MU997006.1	58442	63548	KAL3487649.1
MU997006.1	63761	64878	KAL3487650.1
MU997006.1	65521	67517	KAL3487651.1
MU997006.1	67480	68707	KAL3487652.1
MU997006.1	68712	73560	KAL3487653.1
MU997006.1	73834	74799	KAL3487654.1
MU997006.1	75077	79180	KAL3487655.1
MU997006.1	83568	84383	KAL3487656.1
MU997006.1	84234	86242	KAL3487657.1
MU997006.1	86327	88499	KAL3487658.1
MU997006.1	88636	89952	KAL3487659.1
MU997006.1	90394	92997	KAL3487660.1
MU997006.1	93145	95576	KAL3487661.1
MU997006.1	95750	96341	KAL3487662.1
MU997006.1	96634	101858	KAL3487663.1
MU997006.1	102076	104652	KAL3487664.1
MU997006.1	105352	108770	KAL3487665.1
MU997006.1	111119	116243	KAL3487666.1
MU997006.1	117465	122975	KAL3487667.1
MU997006.1	123075	124449	KAL3487668.1
MU997006.1	124014	125099	KAL3487669.1
MU997006.1	125227	126043	KAL3487670.1
MU997006.1	125959	127275	KAL3487671.1
MU997006.1	127801	128772	KAL3487672.1
MU997006.1	129364	132585	KAL3487673.1
MU997006.1	133001	134984	KAL3487674.1
MU997007.1	464	1190	KAL3487568.1
MU997007.1	1649	3525	KAL3487569.1
MU997007.1	4554	5858	KAL3487570.1
MU997007.1	6496	7994	KAL3487571.1
MU997007.1	9324	10016	KAL3487572.1
MU997007.1	12183	12591	KAL3487573.1
MU997007.1	12652	13136	KAL3487574.1
MU997007.1	13167	14367	KAL3487575.1
MU997007.1	14367	15090	KAL3487576.1
MU997007.1	15434	17766	KAL3487577.1
MU997007.1	19715	22164	KAL3487578.1
MU997007.1	22875	24250	KAL3487579.1
MU997007.1	24922	29473	KAL3487580.1
MU997007.1	30097	32660	KAL3487581.1
MU997007.1	32660	34554	KAL3487582.1
MU997007.1	34576	35977	KAL3487583.1
MU997007.1	36705	38375	KAL3487584.1
MU997007.1	39620	40065	KAL3487585.1
MU997007.1	40524	41835	KAL3487586.1
MU997007.1	41959	44808	KAL3487587.1
MU997007.1	46268	46655	KAL3487588.1
MU997007.1	47229	48798	KAL3487589.1
MU997007.1	49207	54069	KAL3487590.1
MU997007.1	57092	58064	KAL3487591.1
MU997007.1	58265	59639	KAL3487592.1
MU997007.1	60876	61584	KAL3487593.1
MU997007.1	63208	64605	KAL3487594.1
MU997007.1	66913	68782	KAL3487595.1
MU997007.1	69799	70363	KAL3487596.1
MU997007.1	72092	73568	KAL3487597.1
MU997007.1	74044	75247	KAL3487598.1
MU997007.1	75316	77840	KAL3487599.1
MU997007.1	78020	79945	KAL3487600.1
MU997007.1	80137	82676	KAL3487601.1
MU997007.1	83042	85477	KAL3487602.1
MU997007.1	85953	87863	KAL3487603.1
MU997007.1	88333	90465	KAL3487604.1
MU997007.1	91235	92292	KAL3487605.1
MU997007.1	92501	94409	KAL3487606.1
MU997007.1	97763	98976	KAL3487607.1
MU997007.1	99307	100007	KAL3487608.1
MU997007.1	101353	102233	KAL3487609.1
MU997007.1	102722	104237	KAL3487610.1
MU997007.1	105685	106326	KAL3487611.1
MU997007.1	107743	108590	KAL3487612.1
MU997007.1	109136	110447	KAL3487613.1
MU997007.1	111765	113361	KAL3487614.1
MU997007.1	113774	115672	KAL3487615.1
MU997007.1	116335	118550	KAL3487616.1
MU997007.1	119156	120419	KAL3487617.1
MU997007.1	121528	122732	KAL3487618.1
MU997007.1	122907	124279	KAL3487619.1
MU997007.1	125433	127302	KAL3487620.1
MU997007.1	127864	129012	KAL3487621.1
MU997007.1	130701	131422	KAL3487622.1
MU997007.1	133247	133776	KAL3487623.1
MU997007.1	134351	134870	KAL3487624.1
MU997007.1	135929	136842	KAL3487625.1
MU997007.1	137628	140150	KAL3487626.1
MU997008.1	78	4684	KAL3487511.1
MU997008.1	4685	5185	KAL3487512.1
MU997008.1	8030	9354	KAL3487513.1
MU997008.1	9470	17616	KAL3487514.1
MU997008.1	20796	22284	KAL3487515.1
MU997008.1	23739	25014	KAL3487516.1
MU997008.1	25225	26239	KAL3487517.1
MU997008.1	27483	29757	KAL3487518.1
MU997008.1	30192	35533	KAL3487519.1
MU997008.1	36827	37997	KAL3487520.1
MU997008.1	38551	40384	KAL3487521.1
MU997008.1	40331	41612	KAL3487522.1
MU997008.1	42174	42811	KAL3487523.1
MU997008.1	47013	48082	KAL3487524.1
MU997008.1	48311	49841	KAL3487525.1
MU997008.1	50068	50621	KAL3487526.1
MU997008.1	51334	53215	KAL3487527.1
MU997008.1	53218	55185	KAL3487528.1
MU997008.1	55493	56448	KAL3487529.1
MU997008.1	56410	58059	KAL3487530.1
MU997008.1	58202	60581	KAL3487531.1
MU997008.1	61831	62572	KAL3487532.1
MU997008.1	62883	65013	KAL3487533.1
MU997008.1	65515	67244	KAL3487534.1
MU997008.1	67680	68256	KAL3487535.1
MU997008.1	68565	70678	KAL3487536.1
MU997008.1	71264	72550	KAL3487537.1
MU997008.1	72186	72912	KAL3487538.1
MU997008.1	73290	76186	KAL3487539.1
MU997008.1	75790	78094	KAL3487540.1
MU997008.1	75929	76360	KAL3487541.1
MU997008.1	78236	81278	KAL3487542.1
MU997008.1	81254	83498	KAL3487543.1
MU997008.1	83528	85633	KAL3487544.1
MU997008.1	85990	87690	KAL3487545.1
MU997008.1	87892	90600	KAL3487546.1
MU997008.1	91091	92004	KAL3487547.1
MU997008.1	92874	95251	KAL3487548.1
MU997008.1	95251	98978	KAL3487549.1
MU997008.1	99177	99809	KAL3487550.1
MU997008.1	101641	102688	KAL3487551.1
MU997008.1	103003	104650	KAL3487552.1
MU997008.1	108078	109808	KAL3487553.1
MU997008.1	109807	111241	KAL3487554.1
MU997008.1	111213	112401	KAL3487555.1
MU997008.1	112974	113357	KAL3487556.1
MU997008.1	113344	114432	KAL3487557.1
MU997008.1	115139	116391	KAL3487558.1
MU997008.1	116489	117802	KAL3487559.1
MU997008.1	118070	119507	KAL3487560.1
MU997008.1	119930	123983	KAL3487561.1
MU997008.1	123779	126296	KAL3487562.1
MU997008.1	126296	127551	KAL3487563.1
MU997008.1	128093	128801	KAL3487564.1
MU997008.1	129662	131743	KAL3487565.1
MU997008.1	131743	133029	KAL3487566.1
MU997008.1	137857	138871	KAL3487567.1
MU997009.1	275	857	KAL3487458.1
MU997009.1	3520	4569	KAL3487459.1
MU997009.1	6903	9030	KAL3487460.1
MU997009.1	11635	13963	KAL3487461.1
MU997009.1	14607	15570	KAL3487462.1
MU997009.1	16569	17953	KAL3487463.1
MU997009.1	19433	22187	KAL3487464.1
MU997009.1	22059	24269	KAL3487465.1
MU997009.1	24795	26733	KAL3487466.1
MU997009.1	26875	28169	KAL3487467.1
MU997009.1	28719	30888	KAL3487468.1
MU997009.1	31398	32783	KAL3487469.1
MU997009.1	33190	33685	KAL3487470.1
MU997009.1	34509	35826	KAL3487471.1
MU997009.1	36022	37243	KAL3487472.1
MU997009.1	37479	37923	KAL3487473.1
MU997009.1	40978	41532	KAL3487474.1
MU997009.1	41523	46973	KAL3487475.1
MU997009.1	47149	48181	KAL3487476.1
MU997009.1	48661	49094	KAL3487477.1
MU997009.1	49141	51155	KAL3487478.1
MU997009.1	51630	53522	KAL3487479.1
MU997009.1	55126	56296	KAL3487480.1
MU997009.1	56906	58984	KAL3487481.1
MU997009.1	59367	60379	KAL3487482.1
MU997009.1	61381	62751	KAL3487483.1
MU997009.1	63755	65009	KAL3487484.1
MU997009.1	65445	66880	KAL3487485.1
MU997009.1	67191	67418	KAL3487486.1
MU997009.1	67971	69750	KAL3487487.1
MU997009.1	69934	70567	KAL3487488.1
MU997009.1	70721	73041	KAL3487489.1
MU997009.1	73447	74640	KAL3487490.1
MU997009.1	76126	76936	KAL3487491.1
MU997009.1	78028	79842	KAL3487492.1
MU997009.1	79933	82559	KAL3487493.1
MU997009.1	82459	84720	KAL3487494.1
MU997009.1	84980	86341	KAL3487495.1
MU997009.1	87504	88739	KAL3487496.1
MU997009.1	89474	90411	KAL3487497.1
MU997009.1	95863	100511	KAL3487498.1
MU997009.1	100897	102387	KAL3487499.1
MU997009.1	102996	105187	KAL3487500.1
MU997009.1	105366	106833	KAL3487501.1
MU997009.1	107040	108777	KAL3487502.1
MU997009.1	111142	112766	KAL3487503.1
MU997009.1	114563	117767	KAL3487504.1
MU997009.1	119004	120813	KAL3487505.1
MU997009.1	122393	123866	KAL3487506.1
MU997009.1	124240	127080	KAL3487507.1
MU997009.1	127622	129385	KAL3487508.1
MU997009.1	132023	134360	KAL3487509.1
MU997009.1	135033	136931	KAL3487510.1
MU997010.1	753	2127	KAL3487408.1
MU997010.1	3435	3886	KAL3487409.1
MU997010.1	3821	5356	KAL3487410.1
MU997010.1	5829	7464	KAL3487411.1
MU997010.1	8560	9140	KAL3487412.1
MU997010.1	10212	11665	KAL3487413.1
MU997010.1	14178	15486	KAL3487414.1
MU997010.1	15502	16456	KAL3487415.1
MU997010.1	17354	19482	KAL3487416.1
MU997010.1	19615	20311	KAL3487417.1
MU997010.1	22522	27977	KAL3487418.1
MU997010.1	28546	30564	KAL3487419.1
MU997010.1	30565	31606	KAL3487420.1
MU997010.1	31949	36503	KAL3487421.1
MU997010.1	36447	37618	KAL3487422.1
MU997010.1	38002	39112	KAL3487423.1
MU997010.1	41687	43336	KAL3487424.1
MU997010.1	43700	44531	KAL3487425.1
MU997010.1	45852	47868	KAL3487426.1
MU997010.1	48782	53430	KAL3487427.1
MU997010.1	53687	55401	KAL3487428.1
MU997010.1	55959	57603	KAL3487429.1
MU997010.1	58484	60345	KAL3487430.1
MU997010.1	60660	64812	KAL3487431.1
MU997010.1	66337	68741	KAL3487432.1
MU997010.1	68877	70337	KAL3487433.1
MU997010.1	70337	71416	KAL3487434.1
MU997010.1	71545	74089	KAL3487435.1
MU997010.1	74225	76761	KAL3487436.1
MU997010.1	78580	79903	KAL3487437.1
MU997010.1	84066	85797	KAL3487438.1
MU997010.1	86595	88197	KAL3487439.1
MU997010.1	94437	96075	KAL3487440.1
MU997010.1	97756	98382	KAL3487441.1
MU997010.1	98924	101205	KAL3487442.1
MU997010.1	101599	102628	KAL3487443.1
MU997010.1	103046	107051	KAL3487444.1
MU997010.1	110782	112935	KAL3487445.1
MU997010.1	113130	114192	KAL3487446.1
MU997010.1	114483	115403	KAL3487447.1
MU997010.1	115518	117823	KAL3487448.1
MU997010.1	118135	119243	KAL3487449.1
MU997010.1	120227	121407	KAL3487450.1
MU997010.1	121788	123067	KAL3487451.1
MU997010.1	123218	124491	KAL3487452.1
MU997010.1	124880	126025	KAL3487453.1
MU997010.1	126983	127738	KAL3487454.1
MU997010.1	128895	130630	KAL3487455.1
MU997010.1	130631	132917	KAL3487456.1
MU997010.1	133063	135223	KAL3487457.1
MU997011.1	1675	3269	KAL3487351.1
MU997011.1	3962	6841	KAL3487352.1
MU997011.1	6963	9445	KAL3487353.1
MU997011.1	9458	10228	KAL3487354.1
MU997011.1	10790	13706	KAL3487355.1
MU997011.1	14712	16625	KAL3487356.1
MU997011.1	16763	18675	KAL3487357.1
MU997011.1	18957	20971	KAL3487358.1
MU997011.1	21180	22764	KAL3487359.1
MU997011.1	23222	25069	KAL3487360.1
MU997011.1	25214	26930	KAL3487361.1
MU997011.1	26875	28186	KAL3487362.1
MU997011.1	28888	32280	KAL3487363.1
MU997011.1	32852	34647	KAL3487364.1
MU997011.1	34690	35949	KAL3487365.1
MU997011.1	36313	37439	KAL3487366.1
MU997011.1	37565	39535	KAL3487367.1
MU997011.1	41134	42139	KAL3487368.1
MU997011.1	42865	44756	KAL3487369.1
MU997011.1	44637	45912	KAL3487370.1
MU997011.1	45881	46665	KAL3487371.1
MU997011.1	47378	48692	KAL3487372.1
MU997011.1	51063	52086	KAL3487373.1
MU997011.1	52295	53870	KAL3487374.1
MU997011.1	54296	54947	KAL3487375.1
MU997011.1	56459	59904	KAL3487376.1
MU997011.1	60001	61264	KAL3487377.1
MU997011.1	62577	63597	KAL3487378.1
MU997011.1	64105	65207	KAL3487379.1
MU997011.1	65949	67897	KAL3487380.1
MU997011.1	67554	68783	KAL3487381.1
MU997011.1	69306	70074	KAL3487382.1
MU997011.1	71711	72681	KAL3487383.1
MU997011.1	73612	74971	KAL3487384.1
MU997011.1	76636	78541	KAL3487385.1
MU997011.1	78956	80427	KAL3487386.1
MU997011.1	80375	82899	KAL3487387.1
MU997011.1	83211	84993	KAL3487388.1
MU997011.1	85651	86637	KAL3487389.1
MU997011.1	87000	88947	KAL3487390.1
MU997011.1	92039	93369	KAL3487391.1
MU997011.1	98622	100485	KAL3487392.1
MU997011.1	100470	101027	KAL3487393.1
MU997011.1	102198	103326	KAL3487394.1
MU997011.1	104260	105155	KAL3487395.1
MU997011.1	106069	107466	KAL3487396.1
MU997011.1	108118	109028	KAL3487397.1
MU997011.1	110241	112561	KAL3487398.1
MU997011.1	112869	114118	KAL3487399.1
MU997011.1	114674	116742	KAL3487400.1
MU997011.1	119629	120873	KAL3487401.1
MU997011.1	120873	123047	KAL3487402.1
MU997011.1	123134	126304	KAL3487403.1
MU997011.1	127626	129410	KAL3487404.1
MU997011.1	130060	130423	KAL3487405.1
MU997011.1	130579	130970	KAL3487406.1
MU997011.1	131255	132637	KAL3487407.1
MU997012.1	190	1254	KAL3487296.1
MU997012.1	4236	8138	KAL3487297.1
MU997012.1	10947	12584	KAL3487298.1
MU997012.1	13499	14421	KAL3487299.1
MU997012.1	15890	18516	KAL3487300.1
MU997012.1	20221	22549	KAL3487301.1
MU997012.1	22597	23321	KAL3487302.1
MU997012.1	23912	25636	KAL3487303.1
MU997012.1	25699	28743	KAL3487304.1
MU997012.1	28872	29814	KAL3487305.1
MU997012.1	29739	31116	KAL3487306.1
MU997012.1	31821	32469	KAL3487307.1
MU997012.1	34698	35957	KAL3487308.1
MU997012.1	36459	38803	KAL3487309.1
MU997012.1	39564	41451	KAL3487310.1
MU997012.1	41522	43225	KAL3487311.1
MU997012.1	43131	45322	KAL3487312.1
MU997012.1	46061	47667	KAL3487313.1
MU997012.1	47817	49653	KAL3487314.1
MU997012.1	50834	52480	KAL3487315.1
MU997012.1	52514	55933	KAL3487316.1
MU997012.1	56974	57607	KAL3487317.1
MU997012.1	60206	62793	KAL3487318.1
MU997012.1	62884	63374	KAL3487319.1
MU997012.1	64298	64802	KAL3487320.1
MU997012.1	66280	66878	KAL3487321.1
MU997012.1	67343	67802	KAL3487322.1
MU997012.1	68624	70320	KAL3487323.1
MU997012.1	70296	72002	KAL3487324.1
MU997012.1	73292	74150	KAL3487325.1
MU997012.1	75972	77002	KAL3487326.1
MU997012.1	77149	80897	KAL3487327.1
MU997012.1	82121	83758	KAL3487328.1
MU997012.1	84821	86114	KAL3487329.1
MU997012.1	86114	89057	KAL3487330.1
MU997012.1	89083	90793	KAL3487331.1
MU997012.1	91945	93981	KAL3487332.1
MU997012.1	93902	95707	KAL3487333.1
MU997012.1	95862	97606	KAL3487334.1
MU997012.1	97606	99546	KAL3487335.1
MU997012.1	99944	101596	KAL3487336.1
MU997012.1	101718	102465	KAL3487337.1
MU997012.1	102515	104018	KAL3487338.1
MU997012.1	104772	107780	KAL3487339.1
MU997012.1	109288	110481	KAL3487340.1
MU997012.1	110481	112821	KAL3487341.1
MU997012.1	112820	115559	KAL3487342.1
MU997012.1	116020	117257	KAL3487343.1
MU997012.1	117257	118835	KAL3487344.1
MU997012.1	119422	121485	KAL3487345.1
MU997012.1	121619	122429	KAL3487346.1
MU997012.1	122357	123088	KAL3487347.1
MU997012.1	123231	124210	KAL3487348.1
MU997012.1	125600	126786	KAL3487349.1
MU997012.1	127383	129317	KAL3487350.1
MU997013.1	140	1833	KAL3487236.1
MU997013.1	3774	5267	KAL3487237.1
MU997013.1	6476	7652	KAL3487238.1
MU997013.1	9397	12509	KAL3487239.1
MU997013.1	13053	13473	KAL3487240.1
MU997013.1	13846	15581	KAL3487241.1
MU997013.1	16052	17733	KAL3487242.1
MU997013.1	17936	19826	KAL3487243.1
MU997013.1	20280	22096	KAL3487244.1
MU997013.1	22995	24391	KAL3487245.1
MU997013.1	25277	26703	KAL3487246.1
MU997013.1	27343	29142	KAL3487247.1
MU997013.1	29607	30301	KAL3487248.1
MU997013.1	31741	32778	KAL3487249.1
MU997013.1	32915	33256	KAL3487250.1
MU997013.1	33954	35481	KAL3487251.1
MU997013.1	35954	37270	KAL3487252.1
MU997013.1	37933	40581	KAL3487253.1
MU997013.1	40771	42172	KAL3487254.1
MU997013.1	48130	49297	KAL3487255.1
MU997013.1	50286	51225	KAL3487256.1
MU997013.1	51537	52192	KAL3487257.1
MU997013.1	54346	56646	KAL3487258.1
MU997013.1	56825	59315	KAL3487259.1
MU997013.1	59591	60960	KAL3487260.1
MU997013.1	62290	62722	KAL3487261.1
MU997013.1	62826	65362	KAL3487262.1
MU997013.1	64405	66542	KAL3487263.1
MU997013.1	66615	68482	KAL3487264.1
MU997013.1	68619	71146	KAL3487265.1
MU997013.1	71242	72249	KAL3487266.1
MU997013.1	73619	75127	KAL3487267.1
MU997013.1	78321	79929	KAL3487268.1
MU997013.1	81311	82067	KAL3487269.1
MU997013.1	84070	85024	KAL3487270.1
MU997013.1	86344	86839	KAL3487271.1
MU997013.1	87127	87987	KAL3487272.1
MU997013.1	88364	90105	KAL3487273.1
MU997013.1	90337	92908	KAL3487274.1
MU997013.1	92635	93202	KAL3487275.1
MU997013.1	93265	94275	KAL3487276.1
MU997013.1	95099	95948	KAL3487277.1
MU997013.1	96434	97792	KAL3487278.1
MU997013.1	97961	98636	KAL3487279.1
MU997013.1	99435	100604	KAL3487280.1
MU997013.1	101705	103911	KAL3487281.1
MU997013.1	105722	107285	KAL3487282.1
MU997013.1	107376	108166	KAL3487283.1
MU997013.1	108395	108869	KAL3487284.1
MU997013.1	108842	109820	KAL3487285.1
MU997013.1	109845	110830	KAL3487286.1
MU997013.1	111882	112810	KAL3487287.1
MU997013.1	113289	114525	KAL3487288.1
MU997013.1	114710	116077	KAL3487289.1
MU997013.1	116238	118625	KAL3487290.1
MU997013.1	118845	121190	KAL3487291.1
MU997013.1	122025	124312	KAL3487292.1
MU997013.1	124592	125806	KAL3487293.1
MU997013.1	126076	127807	KAL3487294.1
MU997013.1	128225	131505	KAL3487295.1
MU997014.1	5056	6801	KAL3487190.1
MU997014.1	13382	14205	KAL3487191.1
MU997014.1	15230	16716	KAL3487192.1
MU997014.1	19338	20772	KAL3487193.1
MU997014.1	22238	24428	KAL3487194.1
MU997014.1	26018	29593	KAL3487195.1
MU997014.1	31547	33453	KAL3487196.1
MU997014.1	36174	37349	KAL3487197.1
MU997014.1	39957	41489	KAL3487198.1
MU997014.1	42119	43232	KAL3487199.1
MU997014.1	45939	49590	KAL3487200.1
MU997014.1	50393	51727	KAL3487201.1
MU997014.1	52725	53646	KAL3487202.1
MU997014.1	55324	56331	KAL3487203.1
MU997014.1	56407	60233	KAL3487204.1
MU997014.1	61106	62245	KAL3487205.1
MU997014.1	62245	63358	KAL3487206.1
MU997014.1	63358	64975	KAL3487207.1
MU997014.1	64711	65420	KAL3487208.1
MU997014.1	66611	68252	KAL3487209.1
MU997014.1	68409	69206	KAL3487210.1
MU997014.1	69940	71446	KAL3487211.1
MU997014.1	72368	74304	KAL3487212.1
MU997014.1	75560	78069	KAL3487213.1
MU997014.1	78539	79837	KAL3487214.1
MU997014.1	80139	82043	KAL3487215.1
MU997014.1	82794	86170	KAL3487216.1
MU997014.1	86368	92191	KAL3487217.1
MU997014.1	93240	94488	KAL3487218.1
MU997014.1	94541	95667	KAL3487219.1
MU997014.1	96504	98285	KAL3487220.1
MU997014.1	98723	101314	KAL3487221.1
MU997014.1	103586	105178	KAL3487222.1
MU997014.1	104948	106746	KAL3487223.1
MU997014.1	107600	109386	KAL3487224.1
MU997014.1	109586	110015	KAL3487225.1
MU997014.1	109996	111460	KAL3487226.1
MU997014.1	111858	113250	KAL3487227.1
MU997014.1	113590	115609	KAL3487228.1
MU997014.1	115762	117409	KAL3487229.1
MU997014.1	117921	120456	KAL3487230.1
MU997014.1	120808	122416	KAL3487231.1
MU997014.1	121598	123336	KAL3487232.1
MU997014.1	123983	124460	KAL3487233.1
MU997014.1	125659	127006	KAL3487234.1
MU997014.1	129405	129935	KAL3487235.1
MU997015.1	668	1940	KAL3487136.1
MU997015.1	2561	4252	KAL3487137.1
MU997015.1	4394	6967	KAL3487138.1
MU997015.1	6996	7578	KAL3487139.1
MU997015.1	7505	8863	KAL3487140.1
MU997015.1	8864	11290	KAL3487141.1
MU997015.1	16665	18285	KAL3487142.1
MU997015.1	17877	18282	KAL3487143.1
MU997015.1	18656	20085	KAL3487144.1
MU997015.1	20055	21457	KAL3487145.1
MU997015.1	21698	24506	KAL3487146.1
MU997015.1	24811	25952	KAL3487147.1
MU997015.1	26059	28917	KAL3487148.1
MU997015.1	28592	29055	KAL3487149.1
MU997015.1	29144	30944	KAL3487150.1
MU997015.1	31613	32983	KAL3487151.1
MU997015.1	33325	34912	KAL3487152.1
MU997015.1	36051	36930	KAL3487153.1
MU997015.1	37646	39664	KAL3487154.1
MU997015.1	39862	41238	KAL3487155.1
MU997015.1	41637	42837	KAL3487156.1
MU997015.1	43139	44561	KAL3487157.1
MU997015.1	45198	46197	KAL3487158.1
MU997015.1	46750	48942	KAL3487159.1
MU997015.1	49285	51206	KAL3487160.1
MU997015.1	51020	52878	KAL3487161.1
MU997015.1	56333	57936	KAL3487162.1
MU997015.1	58525	62014	KAL3487163.1
MU997015.1	61966	65082	KAL3487164.1
MU997015.1	66154	68045	KAL3487165.1
MU997015.1	68853	70344	KAL3487166.1
MU997015.1	70496	72286	KAL3487167.1
MU997015.1	73029	75251	KAL3487168.1
MU997015.1	75283	76667	KAL3487169.1
MU997015.1	76667	79074	KAL3487170.1
MU997015.1	79152	80138	KAL3487171.1
MU997015.1	80013	81924	KAL3487172.1
MU997015.1	82314	85227	KAL3487173.1
MU997015.1	85212	90304	KAL3487174.1
MU997015.1	90536	93491	KAL3487175.1
MU997015.1	93493	93895	KAL3487176.1
MU997015.1	95219	96782	KAL3487177.1
MU997015.1	96874	97961	KAL3487178.1
MU997015.1	98833	102778	KAL3487179.1
MU997015.1	103105	104535	KAL3487180.1
MU997015.1	105437	107036	KAL3487181.1
MU997015.1	106810	108138	KAL3487182.1
MU997015.1	108138	108677	KAL3487183.1
MU997015.1	108677	109082	KAL3487184.1
MU997015.1	109082	109962	KAL3487185.1
MU997015.1	111656	114533	KAL3487186.1
MU997015.1	115339	118794	KAL3487187.1
MU997015.1	118962	120614	KAL3487188.1
MU997015.1	123658	124656	KAL3487189.1
MU997016.1	1857	3026	KAL3487090.1
MU997016.1	2877	3838	KAL3487091.1
MU997016.1	4416	6503	KAL3487092.1
MU997016.1	7588	8797	KAL3487093.1
MU997016.1	9328	10993	KAL3487094.1
MU997016.1	11041	12656	KAL3487095.1
MU997016.1	13423	15658	KAL3487096.1
MU997016.1	16413	17260	KAL3487097.1
MU997016.1	17457	19225	KAL3487098.1
MU997016.1	19225	21790	KAL3487099.1
MU997016.1	21987	23323	KAL3487100.1
MU997016.1	24325	26022	KAL3487101.1
MU997016.1	26613	30029	KAL3487102.1
MU997016.1	30767	31678	KAL3487103.1
MU997016.1	31912	33475	KAL3487104.1
MU997016.1	33762	36949	KAL3487105.1
MU997016.1	37472	38640	KAL3487106.1
MU997016.1	39622	41516	KAL3487107.1
MU997016.1	41694	43596	KAL3487108.1
MU997016.1	43639	44257	KAL3487109.1
MU997016.1	44570	47186	KAL3487110.1
MU997016.1	48399	49625	KAL3487111.1
MU997016.1	55752	57789	KAL3487112.1
MU997016.1	58225	58744	KAL3487113.1
MU997016.1	60924	62402	KAL3487114.1
MU997016.1	62247	63492	KAL3487115.1
MU997016.1	64096	66067	KAL3487116.1
MU997016.1	67798	70193	KAL3487117.1
MU997016.1	70223	75689	KAL3487118.1
MU997016.1	75683	77290	KAL3487119.1
MU997016.1	77548	79484	KAL3487120.1
MU997016.1	80267	81035	KAL3487121.1
MU997016.1	81709	82789	KAL3487122.1
MU997016.1	82983	86281	KAL3487123.1
MU997016.1	87583	88808	KAL3487124.1
MU997016.1	88714	89844	KAL3487125.1
MU997016.1	89481	92520	KAL3487126.1
MU997016.1	94870	96907	KAL3487127.1
MU997016.1	97029	98699	KAL3487128.1
MU997016.1	102160	104482	KAL3487129.1
MU997016.1	104564	107277	KAL3487130.1
MU997016.1	107959	111000	KAL3487131.1
MU997016.1	111605	112971	KAL3487132.1
MU997016.1	113298	113823	KAL3487133.1
MU997016.1	114509	118051	KAL3487134.1
MU997016.1	118052	118817	KAL3487135.1
MU997017.1	543	5108	KAL3487045.1
MU997017.1	8016	10553	KAL3487046.1
MU997017.1	11657	13000	KAL3487047.1
MU997017.1	16452	19357	KAL3487048.1
MU997017.1	19478	22912	KAL3487049.1
MU997017.1	24386	25255	KAL3487050.1
MU997017.1	25103	26826	KAL3487051.1
MU997017.1	26826	28678	KAL3487052.1
MU997017.1	28890	30818	KAL3487053.1
MU997017.1	31070	33001	KAL3487054.1
MU997017.1	33725	35603	KAL3487055.1
MU997017.1	37898	40242	KAL3487056.1
MU997017.1	40633	42223	KAL3487057.1
MU997017.1	44559	48854	KAL3487058.1
MU997017.1	48956	52421	KAL3487059.1
MU997017.1	52842	54803	KAL3487060.1
MU997017.1	55074	56941	KAL3487061.1
MU997017.1	57124	59831	KAL3487062.1
MU997017.1	59711	61101	KAL3487063.1
MU997017.1	64011	66596	KAL3487064.1
MU997017.1	68817	69545	KAL3487065.1
MU997017.1	71419	72542	KAL3487066.1
MU997017.1	72538	75509	KAL3487067.1
MU997017.1	76120	76519	KAL3487068.1
MU997017.1	77369	79703	KAL3487069.1
MU997017.1	79740	83891	KAL3487070.1
MU997017.1	83934	85338	KAL3487071.1
MU997017.1	86605	87244	KAL3487072.1
MU997017.1	88637	89190	KAL3487073.1
MU997017.1	89455	91229	KAL3487074.1
MU997017.1	91807	93290	KAL3487075.1
MU997017.1	93730	95471	KAL3487076.1
MU997017.1	95993	97786	KAL3487077.1
MU997017.1	99470	100527	KAL3487078.1
MU997017.1	100769	101486	KAL3487079.1
MU997017.1	101420	102549	KAL3487080.1
MU997017.1	102821	104553	KAL3487081.1
MU997017.1	105119	107071	KAL3487082.1
MU997017.1	107612	108952	KAL3487083.1
MU997017.1	109779	111014	KAL3487084.1
MU997017.1	112011	113490	KAL3487085.1
MU997017.1	113946	115453	KAL3487086.1
MU997017.1	118365	120021	KAL3487087.1
MU997017.1	120239	121700	KAL3487088.1
MU997017.1	122005	124312	KAL3487089.1
MU997018.1	2844	3975	KAL3486996.1
MU997018.1	5550	8292	KAL3486997.1
MU997018.1	9510	11018	KAL3486998.1
MU997018.1	11743	14192	KAL3486999.1
MU997018.1	14772	15795	KAL3487000.1
MU997018.1	17735	19103	KAL3487001.1
MU997018.1	25980	28964	KAL3487002.1
MU997018.1	29738	32190	KAL3487003.1
MU997018.1	32603	35032	KAL3487004.1
MU997018.1	35789	37916	KAL3487005.1
MU997018.1	38492	39781	KAL3487006.1
MU997018.1	39853	41684	KAL3487007.1
MU997018.1	42019	43824	KAL3487008.1
MU997018.1	44198	46151	KAL3487009.1
MU997018.1	46587	47636	KAL3487010.1
MU997018.1	47434	49502	KAL3487011.1
MU997018.1	49837	51578	KAL3487012.1
MU997018.1	51578	53560	KAL3487013.1
MU997018.1	53646	54919	KAL3487014.1
MU997018.1	54790	56260	KAL3487015.1
MU997018.1	57345	58075	KAL3487016.1
MU997018.1	58224	58617	KAL3487017.1
MU997018.1	58713	60043	KAL3487018.1
MU997018.1	62525	64295	KAL3487019.1
MU997018.1	67576	69255	KAL3487020.1
MU997018.1	70976	73160	KAL3487021.1
MU997018.1	73750	79039	KAL3487022.1
MU997018.1	79294	80119	KAL3487023.1
MU997018.1	80904	81691	KAL3487024.1
MU997018.1	82053	82799	KAL3487025.1
MU997018.1	83324	83830	KAL3487026.1
MU997018.1	84183	85011	KAL3487027.1
MU997018.1	84918	86979	KAL3487028.1
MU997018.1	87593	90172	KAL3487029.1
MU997018.1	90651	91752	KAL3487030.1
MU997018.1	92273	97065	KAL3487031.1
MU997018.1	97896	98290	KAL3487032.1
MU997018.1	99038	99893	KAL3487033.1
MU997018.1	102152	103611	KAL3487034.1
MU997018.1	106140	107879	KAL3487035.1
MU997018.1	108234	108836	KAL3487036.1
MU997018.1	109747	110701	KAL3487037.1
MU997018.1	111290	112931	KAL3487038.1
MU997018.1	112971	113777	KAL3487039.1
MU997018.1	114229	116227	KAL3487040.1
MU997018.1	117100	119687	KAL3487041.1
MU997018.1	119877	121657	KAL3487042.1
MU997018.1	122183	122627	KAL3487043.1
MU997018.1	123638	124699	KAL3487044.1
MU997019.1	697	5842	KAL3486958.1
MU997019.1	6954	9847	KAL3486959.1
MU997019.1	11889	13434	KAL3486960.1
MU997019.1	14329	15085	KAL3486961.1
MU997019.1	17046	18271	KAL3486962.1
MU997019.1	19154	21447	KAL3486963.1
MU997019.1	21976	23827	KAL3486964.1
MU997019.1	24891	27650	KAL3486965.1
MU997019.1	27770	30712	KAL3486966.1
MU997019.1	31014	33444	KAL3486967.1
MU997019.1	35022	40471	KAL3486968.1
MU997019.1	40350	41658	KAL3486969.1
MU997019.1	42777	44088	KAL3486970.1
MU997019.1	45577	47287	KAL3486971.1
MU997019.1	48089	51479	KAL3486972.1
MU997019.1	51809	52395	KAL3486973.1
MU997019.1	53005	54280	KAL3486974.1
MU997019.1	55101	56087	KAL3486975.1
MU997019.1	56395	57576	KAL3486976.1
MU997019.1	59399	60789	KAL3486977.1
MU997019.1	61177	62338	KAL3486978.1
MU997019.1	63153	65223	KAL3486979.1
MU997019.1	65319	67694	KAL3486980.1
MU997019.1	69201	71977	KAL3486981.1
MU997019.1	72158	73396	KAL3486982.1
MU997019.1	73680	74643	KAL3486983.1
MU997019.1	75025	76983	KAL3486984.1
MU997019.1	77314	78183	KAL3486985.1
MU997019.1	83124	85220	KAL3486986.1
MU997019.1	87256	89180	KAL3486987.1
MU997019.1	91301	92257	KAL3486988.1
MU997019.1	93174	95223	KAL3486989.1
MU997019.1	95636	98305	KAL3486990.1
MU997019.1	100604	101228	KAL3486991.1
MU997019.1	102044	103934	KAL3486992.1
MU997019.1	110165	111001	KAL3486993.1
MU997019.1	117533	121444	KAL3486994.1
MU997019.1	122862	124445	KAL3486995.1
MU997020.1	125	1716	KAL3486903.1
MU997020.1	1705	2296	KAL3486904.1
MU997020.1	2245	2987	KAL3486905.1
MU997020.1	3841	4143	KAL3486906.1
MU997020.1	6687	8224	KAL3486907.1
MU997020.1	7925	9942	KAL3486908.1
MU997020.1	10411	12937	KAL3486909.1
MU997020.1	13900	15106	KAL3486910.1
MU997020.1	17166	18104	KAL3486911.1
MU997020.1	20467	21889	KAL3486912.1
MU997020.1	24101	24521	KAL3486913.1
MU997020.1	25002	25584	KAL3486914.1
MU997020.1	25986	27177	KAL3486915.1
MU997020.1	28196	29071	KAL3486916.1
MU997020.1	30080	31035	KAL3486917.1
MU997020.1	31151	31576	KAL3486918.1
MU997020.1	31818	32796	KAL3486919.1
MU997020.1	33553	36972	KAL3486920.1
MU997020.1	37683	38397	KAL3486921.1
MU997020.1	40101	41910	KAL3486922.1
MU997020.1	43002	43356	KAL3486923.1
MU997020.1	44925	45261	KAL3486924.1
MU997020.1	46833	47504	KAL3486925.1
MU997020.1	49550	50219	KAL3486926.1
MU997020.1	51524	52303	KAL3486927.1
MU997020.1	52819	54149	KAL3486928.1
MU997020.1	54107	55307	KAL3486929.1
MU997020.1	55710	57857	KAL3486930.1
MU997020.1	58797	63450	KAL3486931.1
MU997020.1	64285	66444	KAL3486932.1
MU997020.1	67785	68858	KAL3486933.1
MU997020.1	69661	70814	KAL3486934.1
MU997020.1	71331	72614	KAL3486935.1
MU997020.1	73106	74814	KAL3486936.1
MU997020.1	74855	76178	KAL3486937.1
MU997020.1	76651	79330	KAL3486938.1
MU997020.1	79593	80367	KAL3486939.1
MU997020.1	80792	82806	KAL3486940.1
MU997020.1	83248	84071	KAL3486941.1
MU997020.1	84533	85896	KAL3486942.1
MU997020.1	86113	87301	KAL3486943.1
MU997020.1	88032	89088	KAL3486944.1
MU997020.1	89246	90137	KAL3486945.1
MU997020.1	90627	93065	KAL3486946.1
MU997020.1	95176	97122	KAL3486947.1
MU997020.1	97240	99599	KAL3486948.1
MU997020.1	100148	102363	KAL3486949.1
MU997020.1	101986	103759	KAL3486950.1
MU997020.1	103865	105471	KAL3486951.1
MU997020.1	106149	106752	KAL3486952.1
MU997020.1	106426	108030	KAL3486953.1
MU997020.1	108510	109598	KAL3486954.1
MU997020.1	108933	109916	KAL3486955.1
MU997020.1	110428	118229	KAL3486956.1
MU997020.1	121381	122265	KAL3486957.1
MU997021.1	3321	3885	KAL3486848.1
MU997021.1	4910	6496	KAL3486849.1
MU997021.1	6963	8900	KAL3486850.1
MU997021.1	9510	11207	KAL3486851.1
MU997021.1	11627	13556	KAL3486852.1
MU997021.1	14685	16022	KAL3486853.1
MU997021.1	17806	18619	KAL3486854.1
MU997021.1	20629	22800	KAL3486855.1
MU997021.1	23179	23919	KAL3486856.1
MU997021.1	24286	24583	KAL3486857.1
MU997021.1	25014	26153	KAL3486858.1
MU997021.1	26631	27865	KAL3486859.1
MU997021.1	28090	29319	KAL3486860.1
MU997021.1	29339	31400	KAL3486861.1
MU997021.1	32319	34259	KAL3486862.1
MU997021.1	34570	35654	KAL3486863.1
MU997021.1	35880	37327	KAL3486864.1
MU997021.1	37470	38358	KAL3486865.1
MU997021.1	38474	40346	KAL3486866.1
MU997021.1	40777	42367	KAL3486867.1
MU997021.1	42676	43093	KAL3486868.1
MU997021.1	43320	44213	KAL3486869.1
MU997021.1	44392	46378	KAL3486870.1
MU997021.1	46739	47874	KAL3486871.1
MU997021.1	48154	49621	KAL3486872.1
MU997021.1	50149	52963	KAL3486873.1
MU997021.1	53081	54006	KAL3486874.1
MU997021.1	54187	56163	KAL3486875.1
MU997021.1	56588	58496	KAL3486876.1
MU997021.1	58514	61656	KAL3486877.1
MU997021.1	63110	69016	KAL3486878.1
MU997021.1	68934	71421	KAL3486879.1
MU997021.1	72371	73392	KAL3486880.1
MU997021.1	73419	74547	KAL3486881.1
MU997021.1	74425	76338	KAL3486882.1
MU997021.1	77508	81774	KAL3486883.1
MU997021.1	81755	82618	KAL3486884.1
MU997021.1	82618	85138	KAL3486885.1
MU997021.1	85628	90483	KAL3486886.1
MU997021.1	91098	92786	KAL3486887.1
MU997021.1	94237	96303	KAL3486888.1
MU997021.1	96031	97661	KAL3486889.1
MU997021.1	97975	99039	KAL3486890.1
MU997021.1	99088	100337	KAL3486891.1
MU997021.1	100369	101520	KAL3486892.1
MU997021.1	103174	104518	KAL3486893.1
MU997021.1	104897	106159	KAL3486894.1
MU997021.1	106518	108313	KAL3486895.1
MU997021.1	108702	110191	KAL3486896.1
MU997021.1	110578	112758	KAL3486897.1
MU997021.1	112811	114531	KAL3486898.1
MU997021.1	115007	116009	KAL3486899.1
MU997021.1	116484	117844	KAL3486900.1
MU997021.1	117688	118789	KAL3486901.1
MU997021.1	119118	121638	KAL3486902.1
MU997022.1	0	2212	KAL3486802.1
MU997022.1	2326	6197	KAL3486803.1
MU997022.1	6113	8333	KAL3486804.1
MU997022.1	10146	12861	KAL3486805.1
MU997022.1	17714	20090	KAL3486806.1
MU997022.1	20257	21992	KAL3486807.1
MU997022.1	22142	25680	KAL3486808.1
MU997022.1	33153	35249	KAL3486809.1
MU997022.1	35631	39550	KAL3486810.1
MU997022.1	39676	41660	KAL3486811.1
MU997022.1	42464	42983	KAL3486812.1
MU997022.1	43891	45278	KAL3486813.1
MU997022.1	45354	46728	KAL3486814.1
MU997022.1	47153	48230	KAL3486815.1
MU997022.1	48901	50434	KAL3486816.1
MU997022.1	50462	51608	KAL3486817.1
MU997022.1	52382	54326	KAL3486818.1
MU997022.1	54168	55420	KAL3486819.1
MU997022.1	55537	56384	KAL3486820.1
MU997022.1	56337	58281	KAL3486821.1
MU997022.1	58426	60173	KAL3486822.1
MU997022.1	60475	61436	KAL3486823.1
MU997022.1	61207	62370	KAL3486824.1
MU997022.1	63436	64824	KAL3486825.1
MU997022.1	66055	68203	KAL3486826.1
MU997022.1	68203	72148	KAL3486827.1
MU997022.1	72579	74446	KAL3486828.1
MU997022.1	77843	78279	KAL3486829.1
MU997022.1	78627	80246	KAL3486830.1
MU997022.1	81422	83967	KAL3486831.1
MU997022.1	84791	86803	KAL3486832.1
MU997022.1	86997	88678	KAL3486833.1
MU997022.1	88678	89651	KAL3486834.1
MU997022.1	89631	92306	KAL3486835.1
MU997022.1	92484	95080	KAL3486836.1
MU997022.1	95252	98885	KAL3486837.1
MU997022.1	98927	101290	KAL3486838.1
MU997022.1	101555	102645	KAL3486839.1
MU997022.1	104642	106566	KAL3486840.1
MU997022.1	107222	110977	KAL3486841.1
MU997022.1	110788	111257	KAL3486842.1
MU997022.1	111339	112320	KAL3486843.1
MU997022.1	112676	114812	KAL3486844.1
MU997022.1	114850	117909	KAL3486845.1
MU997022.1	117907	119793	KAL3486846.1
MU997022.1	119988	121589	KAL3486847.1
MU997023.1	511	1796	KAL3486755.1
MU997023.1	2494	3127	KAL3486756.1
MU997023.1	3385	4547	KAL3486757.1
MU997023.1	4967	5642	KAL3486758.1
MU997023.1	6997	7820	KAL3486759.1
MU997023.1	9756	11026	KAL3486760.1
MU997023.1	12301	13118	KAL3486761.1
MU997023.1	13897	15738	KAL3486762.1
MU997023.1	15858	16654	KAL3486763.1
MU997023.1	17245	18860	KAL3486764.1
MU997023.1	19519	21276	KAL3486765.1
MU997023.1	21063	22524	KAL3486766.1
MU997023.1	25454	28934	KAL3486767.1
MU997023.1	29682	32229	KAL3486768.1
MU997023.1	32520	34215	KAL3486769.1
MU997023.1	34385	35275	KAL3486770.1
MU997023.1	35701	36878	KAL3486771.1
MU997023.1	37490	37974	KAL3486772.1
MU997023.1	39168	39724	KAL3486773.1
MU997023.1	40466	41019	KAL3486774.1
MU997023.1	43827	46474	KAL3486775.1
MU997023.1	46530	48062	KAL3486776.1
MU997023.1	48263	51355	KAL3486777.1
MU997023.1	51904	54015	KAL3486778.1
MU997023.1	54099	57216	KAL3486779.1
MU997023.1	58455	60556	KAL3486780.1
MU997023.1	61003	61899	KAL3486781.1
MU997023.1	62187	64021	KAL3486782.1
MU997023.1	64304	66722	KAL3486783.1
MU997023.1	67257	69091	KAL3486784.1
MU997023.1	69527	70922	KAL3486785.1
MU997023.1	72034	73009	KAL3486786.1
MU997023.1	75896	76845	KAL3486787.1
MU997023.1	82712	83285	KAL3486788.1
MU997023.1	84300	85931	KAL3486789.1
MU997023.1	90985	92833	KAL3486790.1
MU997023.1	93263	94546	KAL3486791.1
MU997023.1	95172	98553	KAL3486792.1
MU997023.1	101207	102859	KAL3486793.1
MU997023.1	102882	104045	KAL3486794.1
MU997023.1	104648	106492	KAL3486795.1
MU997023.1	106985	108102	KAL3486796.1
MU997023.1	109411	110699	KAL3486797.1
MU997023.1	112853	115780	KAL3486798.1
MU997023.1	116297	117308	KAL3486799.1
MU997023.1	118962	119560	KAL3486800.1
MU997023.1	120156	121321	KAL3486801.1
MU997024.1	436	1413	KAL3486710.1
MU997024.1	1786	2995	KAL3486711.1
MU997024.1	2995	4606	KAL3486712.1
MU997024.1	4934	7474	KAL3486713.1
MU997024.1	8369	11248	KAL3486714.1
MU997024.1	11519	12346	KAL3486715.1
MU997024.1	12416	15908	KAL3486716.1
MU997024.1	15958	17233	KAL3486717.1
MU997024.1	18534	19583	KAL3486718.1
MU997024.1	22099	23803	KAL3486719.1
MU997024.1	24976	26839	KAL3486720.1
MU997024.1	30049	30543	KAL3486721.1
MU997024.1	30714	31957	KAL3486722.1
MU997024.1	32028	35396	KAL3486723.1
MU997024.1	35283	36897	KAL3486724.1
MU997024.1	36944	38880	KAL3486725.1
MU997024.1	38895	41673	KAL3486726.1
MU997024.1	42840	43757	KAL3486727.1
MU997024.1	43583	45839	KAL3486728.1
MU997024.1	46954	48364	KAL3486729.1
MU997024.1	51197	52257	KAL3486730.1
MU997024.1	52277	53184	KAL3486731.1
MU997024.1	54469	56679	KAL3486732.1
MU997024.1	59361	61929	KAL3486733.1
MU997024.1	62301	64374	KAL3486734.1
MU997024.1	64374	65488	KAL3486735.1
MU997024.1	66263	68628	KAL3486736.1
MU997024.1	69001	69832	KAL3486737.1
MU997024.1	69968	71568	KAL3486738.1
MU997024.1	71889	73100	KAL3486739.1
MU997024.1	73478	75971	KAL3486740.1
MU997024.1	76105	78481	KAL3486741.1
MU997024.1	79123	80942	KAL3486742.1
MU997024.1	80943	83018	KAL3486743.1
MU997024.1	82953	84083	KAL3486744.1
MU997024.1	84286	85777	KAL3486745.1
MU997024.1	86193	86985	KAL3486746.1
MU997024.1	87312	92344	KAL3486747.1
MU997024.1	93036	99855	KAL3486748.1
MU997024.1	100035	102009	KAL3486749.1
MU997024.1	102092	103399	KAL3486750.1
MU997024.1	105851	107830	KAL3486751.1
MU997024.1	108235	112368	KAL3486752.1
MU997024.1	113516	115725	KAL3486753.1
MU997024.1	117645	118873	KAL3486754.1
MU997025.1	2380	5145	KAL3486668.1
MU997025.1	5624	6611	KAL3486669.1
MU997025.1	7163	8864	KAL3486670.1
MU997025.1	9601	10120	KAL3486671.1
MU997025.1	10669	11216	KAL3486672.1
MU997025.1	11982	13249	KAL3486673.1
MU997025.1	15352	17038	KAL3486674.1
MU997025.1	18259	19153	KAL3486675.1
MU997025.1	20873	23466	KAL3486676.1
MU997025.1	24895	26567	KAL3486677.1
MU997025.1	35299	35921	KAL3486678.1
MU997025.1	36374	37798	KAL3486679.1
MU997025.1	40722	42033	KAL3486680.1
MU997025.1	42639	43335	KAL3486681.1
MU997025.1	44975	46474	KAL3486682.1
MU997025.1	48187	49724	KAL3486683.1
MU997025.1	50616	52008	KAL3486684.1
MU997025.1	54169	55730	KAL3486685.1
MU997025.1	55716	57288	KAL3486686.1
MU997025.1	58037	59807	KAL3486687.1
MU997025.1	60336	61275	KAL3486688.1
MU997025.1	64729	68467	KAL3486689.1
MU997025.1	72940	78127	KAL3486690.1
MU997025.1	78196	78789	KAL3486691.1
MU997025.1	78920	79697	KAL3486692.1
MU997025.1	80036	81376	KAL3486693.1
MU997025.1	81828	82697	KAL3486694.1
MU997025.1	84240	86957	KAL3486695.1
MU997025.1	87242	88292	KAL3486696.1
MU997025.1	88285	89788	KAL3486697.1
MU997025.1	89906	91996	KAL3486698.1
MU997025.1	92205	94093	KAL3486699.1
MU997025.1	94299	94677	KAL3486700.1
MU997025.1	95086	97258	KAL3486701.1
MU997025.1	97750	98232	KAL3486702.1
MU997025.1	99288	101038	KAL3486703.1
MU997025.1	101534	105844	KAL3486704.1
MU997025.1	106250	107723	KAL3486705.1
MU997025.1	108171	108585	KAL3486706.1
MU997025.1	110344	111691	KAL3486707.1
MU997025.1	113700	115900	KAL3486708.1
MU997025.1	116134	117416	KAL3486709.1
MU997026.1	1686	3116	KAL3486624.1
MU997026.1	3539	5789	KAL3486625.1
MU997026.1	6337	8178	KAL3486626.1
MU997026.1	7901	9935	KAL3486627.1
MU997026.1	10008	12846	KAL3486628.1
MU997026.1	12218	14651	KAL3486629.1
MU997026.1	14848	16522	KAL3486630.1
MU997026.1	16497	18245	KAL3486631.1
MU997026.1	18107	19991	KAL3486632.1
MU997026.1	20135	21667	KAL3486633.1
MU997026.1	22012	23256	KAL3486634.1
MU997026.1	23318	24770	KAL3486635.1
MU997026.1	24842	25457	KAL3486636.1
MU997026.1	26102	27573	KAL3486637.1
MU997026.1	27725	29235	KAL3486638.1
MU997026.1	29411	31017	KAL3486639.1
MU997026.1	31905	32470	KAL3486640.1
MU997026.1	38417	40128	KAL3486641.1
MU997026.1	42071	43407	KAL3486642.1
MU997026.1	43501	44804	KAL3486643.1
MU997026.1	45472	46433	KAL3486644.1
MU997026.1	46433	51031	KAL3486645.1
MU997026.1	53390	54251	KAL3486646.1
MU997026.1	54179	57272	KAL3486647.1
MU997026.1	57527	58873	KAL3486648.1
MU997026.1	58960	60884	KAL3486649.1
MU997026.1	61141	62003	KAL3486650.1
MU997026.1	65570	67133	KAL3486651.1
MU997026.1	67643	68807	KAL3486652.1
MU997026.1	69186	71164	KAL3486653.1
MU997026.1	71553	72722	KAL3486654.1
MU997026.1	72987	81588	KAL3486655.1
MU997026.1	81967	91086	KAL3486656.1
MU997026.1	91645	93282	KAL3486657.1
MU997026.1	93298	97149	KAL3486658.1
MU997026.1	97320	98545	KAL3486659.1
MU997026.1	98810	101238	KAL3486660.1
MU997026.1	101238	102711	KAL3486661.1
MU997026.1	102813	106698	KAL3486662.1
MU997026.1	106706	108433	KAL3486663.1
MU997026.1	108433	110687	KAL3486664.1
MU997026.1	110688	114180	KAL3486665.1
MU997026.1	114406	116835	KAL3486666.1
MU997026.1	116835	118081	KAL3486667.1
MU997027.1	289	1498	KAL3486575.1
MU997027.1	1920	2911	KAL3486576.1
MU997027.1	3190	6005	KAL3486577.1
MU997027.1	6089	8401	KAL3486578.1
MU997027.1	8777	10082	KAL3486579.1
MU997027.1	10393	11737	KAL3486580.1
MU997027.1	12105	13248	KAL3486581.1
MU997027.1	14081	15058	KAL3486582.1
MU997027.1	16261	17078	KAL3486583.1
MU997027.1	18165	19191	KAL3486584.1
MU997027.1	20153	21285	KAL3486585.1
MU997027.1	23352	24447	KAL3486586.1
MU997027.1	24801	26173	KAL3486587.1
MU997027.1	33061	34888	KAL3486588.1
MU997027.1	36224	41014	KAL3486589.1
MU997027.1	44077	46241	KAL3486590.1
MU997027.1	46382	46630	KAL3486591.1
MU997027.1	47314	47894	KAL3486592.1
MU997027.1	48437	48875	KAL3486593.1
MU997027.1	48823	50447	KAL3486594.1
MU997027.1	51498	53322	KAL3486595.1
MU997027.1	54405	55300	KAL3486596.1
MU997027.1	57168	58770	KAL3486597.1
MU997027.1	59309	63729	KAL3486598.1
MU997027.1	63911	65988	KAL3486599.1
MU997027.1	66456	68521	KAL3486600.1
MU997027.1	68859	73409	KAL3486601.1
MU997027.1	73881	74871	KAL3486602.1
MU997027.1	74959	76362	KAL3486603.1
MU997027.1	76517	77404	KAL3486604.1
MU997027.1	77455	78594	KAL3486605.1
MU997027.1	78594	81858	KAL3486606.1
MU997027.1	82846	83625	KAL3486607.1
MU997027.1	83519	84780	KAL3486608.1
MU997027.1	87022	88914	KAL3486609.1
MU997027.1	89448	91383	KAL3486610.1
MU997027.1	91376	93160	KAL3486611.1
MU997027.1	93143	94251	KAL3486612.1
MU997027.1	95623	97685	KAL3486613.1
MU997027.1	97710	98708	KAL3486614.1
MU997027.1	100255	100843	KAL3486615.1
MU997027.1	101487	102420	KAL3486616.1
MU997027.1	102941	103715	KAL3486617.1
MU997027.1	105118	106453	KAL3486618.1
MU997027.1	107109	108361	KAL3486619.1
MU997027.1	108532	109643	KAL3486620.1
MU997027.1	110192	111575	KAL3486621.1
MU997027.1	113035	115163	KAL3486622.1
MU997027.1	115155	116971	KAL3486623.1
MU997028.1	636	1777	KAL3486524.1
MU997028.1	2182	3395	KAL3486525.1
MU997028.1	3925	4358	KAL3486526.1
MU997028.1	4876	6280	KAL3486527.1
MU997028.1	6673	8296	KAL3486528.1
MU997028.1	9001	9293	KAL3486529.1
MU997028.1	11420	12500	KAL3486530.1
MU997028.1	14126	15809	KAL3486531.1
MU997028.1	15773	17299	KAL3486532.1
MU997028.1	17969	19184	KAL3486533.1
MU997028.1	19528	21185	KAL3486534.1
MU997028.1	21735	23673	KAL3486535.1
MU997028.1	23916	26354	KAL3486536.1
MU997028.1	26589	28593	KAL3486537.1
MU997028.1	29213	30618	KAL3486538.1
MU997028.1	30958	31786	KAL3486539.1
MU997028.1	32744	33498	KAL3486540.1
MU997028.1	35886	36510	KAL3486541.1
MU997028.1	37122	38033	KAL3486542.1
MU997028.1	38755	40149	KAL3486543.1
MU997028.1	40744	41771	KAL3486544.1
MU997028.1	43098	45162	KAL3486545.1
MU997028.1	45673	47627	KAL3486546.1
MU997028.1	47895	49219	KAL3486547.1
MU997028.1	49219	50953	KAL3486548.1
MU997028.1	51679	54311	KAL3486549.1
MU997028.1	54685	55731	KAL3486550.1
MU997028.1	56300	57210	KAL3486551.1
MU997028.1	60344	61720	KAL3486552.1
MU997028.1	61595	63605	KAL3486553.1
MU997028.1	66816	67346	KAL3486554.1
MU997028.1	68949	69321	KAL3486555.1
MU997028.1	70136	71471	KAL3486556.1
MU997028.1	71864	73640	KAL3486557.1
MU997028.1	75211	76252	KAL3486558.1
MU997028.1	78281	80152	KAL3486559.1
MU997028.1	82024	83310	KAL3486560.1
MU997028.1	85706	87275	KAL3486561.1
MU997028.1	88179	90564	KAL3486562.1
MU997028.1	90752	91817	KAL3486563.1
MU997028.1	91803	95252	KAL3486564.1
MU997028.1	94930	96602	KAL3486565.1
MU997028.1	96201	97126	KAL3486566.1
MU997028.1	97600	98672	KAL3486567.1
MU997028.1	101160	105147	KAL3486568.1
MU997028.1	105753	106890	KAL3486569.1
MU997028.1	107187	109764	KAL3486570.1
MU997028.1	110099	112319	KAL3486571.1
MU997028.1	112388	113589	KAL3486572.1
MU997028.1	113900	115721	KAL3486573.1
MU997028.1	115923	117174	KAL3486574.1
MU997029.1	580	1259	KAL3486482.1
MU997029.1	1440	2548	KAL3486483.1
MU997029.1	2749	4958	KAL3486484.1
MU997029.1	5566	7255	KAL3486485.1
MU997029.1	7469	8506	KAL3486486.1
MU997029.1	8466	9752	KAL3486487.1
MU997029.1	9801	11573	KAL3486488.1
MU997029.1	13475	14960	KAL3486489.1
MU997029.1	14996	16674	KAL3486490.1
MU997029.1	18459	19325	KAL3486491.1
MU997029.1	20445	21300	KAL3486492.1
MU997029.1	22137	23202	KAL3486493.1
MU997029.1	23476	25271	KAL3486494.1
MU997029.1	25687	27191	KAL3486495.1
MU997029.1	27637	29350	KAL3486496.1
MU997029.1	29618	31413	KAL3486497.1
MU997029.1	31508	34084	KAL3486498.1
MU997029.1	34982	36057	KAL3486499.1
MU997029.1	36458	37778	KAL3486500.1
MU997029.1	38575	54737	KAL3486501.1
MU997029.1	55567	60424	KAL3486502.1
MU997029.1	60914	62249	KAL3486503.1
MU997029.1	63140	67170	KAL3486504.1
MU997029.1	70468	70903	KAL3486505.1
MU997029.1	71846	74237	KAL3486506.1
MU997029.1	75030	77761	KAL3486507.1
MU997029.1	78234	78708	KAL3486508.1
MU997029.1	81736	83959	KAL3486509.1
MU997029.1	84418	86780	KAL3486510.1
MU997029.1	88614	89443	KAL3486511.1
MU997029.1	90028	93779	KAL3486512.1
MU997029.1	94487	99236	KAL3486513.1
MU997029.1	101324	102626	KAL3486514.1
MU997029.1	103137	103514	KAL3486515.1
MU997029.1	103948	105209	KAL3486516.1
MU997029.1	105297	107053	KAL3486517.1
MU997029.1	107165	107762	KAL3486518.1
MU997029.1	107882	108949	KAL3486519.1
MU997029.1	108994	109951	KAL3486520.1
MU997029.1	110422	111247	KAL3486521.1
MU997029.1	110564	113888	KAL3486522.1
MU997029.1	115325	115836	KAL3486523.1
MU997030.1	790	1237	KAL3486432.1
MU997030.1	2438	4639	KAL3486433.1
MU997030.1	5274	5768	KAL3486434.1
MU997030.1	5894	7601	KAL3486435.1
MU997030.1	8099	10830	KAL3486436.1
MU997030.1	11216	12918	KAL3486437.1
MU997030.1	13226	14307	KAL3486438.1
MU997030.1	15230	16402	KAL3486439.1
MU997030.1	16519	17532	KAL3486440.1
MU997030.1	17968	18544	KAL3486441.1
MU997030.1	18709	21248	KAL3486442.1
MU997030.1	21503	23117	KAL3486443.1
MU997030.1	23589	24575	KAL3486444.1
MU997030.1	24591	26637	KAL3486445.1
MU997030.1	26984	28016	KAL3486446.1
MU997030.1	28215	29751	KAL3486447.1
MU997030.1	29243	32990	KAL3486448.1
MU997030.1	32940	34168	KAL3486449.1
MU997030.1	34574	36276	KAL3486450.1
MU997030.1	37378	38808	KAL3486451.1
MU997030.1	39187	40292	KAL3486452.1
MU997030.1	40652	42399	KAL3486453.1
MU997030.1	42682	43797	KAL3486454.1
MU997030.1	44564	51087	KAL3486455.1
MU997030.1	52311	56731	KAL3486456.1
MU997030.1	56797	58467	KAL3486457.1
MU997030.1	58856	59586	KAL3486458.1
MU997030.1	60710	61622	KAL3486459.1
MU997030.1	62301	69701	KAL3486460.1
MU997030.1	69855	71365	KAL3486461.1
MU997030.1	71695	73050	KAL3486462.1
MU997030.1	72804	74440	KAL3486463.1
MU997030.1	74425	75475	KAL3486464.1
MU997030.1	75943	77262	KAL3486465.1
MU997030.1	77366	79776	KAL3486466.1
MU997030.1	80006	81031	KAL3486467.1
MU997030.1	81200	82151	KAL3486468.1
MU997030.1	82016	84220	KAL3486469.1
MU997030.1	84366	86062	KAL3486470.1
MU997030.1	86817	88810	KAL3486471.1
MU997030.1	88627	92095	KAL3486472.1
MU997030.1	92813	93886	KAL3486473.1
MU997030.1	94452	95653	KAL3486474.1
MU997030.1	95978	97475	KAL3486475.1
MU997030.1	99686	101252	KAL3486476.1
MU997030.1	102520	105071	KAL3486477.1
MU997030.1	105148	106908	KAL3486478.1
MU997030.1	107846	109455	KAL3486479.1
MU997030.1	110072	111258	KAL3486480.1
MU997030.1	112574	114188	KAL3486481.1
MU997031.1	454	1491	KAL3486386.1
MU997031.1	3002	3959	KAL3486387.1
MU997031.1	4198	6112	KAL3486388.1
MU997031.1	6520	9177	KAL3486389.1
MU997031.1	9177	11641	KAL3486390.1
MU997031.1	11687	12930	KAL3486391.1
MU997031.1	13019	15782	KAL3486392.1
MU997031.1	15633	16089	KAL3486393.1
MU997031.1	18557	21994	KAL3486394.1
MU997031.1	22179	25218	KAL3486395.1
MU997031.1	25291	28585	KAL3486396.1
MU997031.1	28831	30046	KAL3486397.1
MU997031.1	31986	33883	KAL3486398.1
MU997031.1	35415	37963	KAL3486399.1
MU997031.1	39974	40802	KAL3486400.1
MU997031.1	40908	43229	KAL3486401.1
MU997031.1	43230	44871	KAL3486402.1
MU997031.1	45210	47218	KAL3486403.1
MU997031.1	47418	48489	KAL3486404.1
MU997031.1	48490	51170	KAL3486405.1
MU997031.1	52680	54424	KAL3486406.1
MU997031.1	57611	58855	KAL3486407.1
MU997031.1	59445	59808	KAL3486408.1
MU997031.1	60760	61985	KAL3486409.1
MU997031.1	62825	64734	KAL3486410.1
MU997031.1	68033	69278	KAL3486411.1
MU997031.1	71238	72845	KAL3486412.1
MU997031.1	73489	74371	KAL3486413.1
MU997031.1	74684	76610	KAL3486414.1
MU997031.1	78206	80468	KAL3486415.1
MU997031.1	80533	81374	KAL3486416.1
MU997031.1	81828	85439	KAL3486417.1
MU997031.1	85487	86660	KAL3486418.1
MU997031.1	86903	87848	KAL3486419.1
MU997031.1	89154	90044	KAL3486420.1
MU997031.1	90057	91696	KAL3486421.1
MU997031.1	94327	94831	KAL3486422.1
MU997031.1	97056	98261	KAL3486423.1
MU997031.1	98434	99396	KAL3486424.1
MU997031.1	100179	102108	KAL3486425.1
MU997031.1	102704	103644	KAL3486426.1
MU997031.1	106707	107023	KAL3486427.1
MU997031.1	107422	109558	KAL3486428.1
MU997031.1	111210	111852	KAL3486429.1
MU997031.1	112804	113471	KAL3486430.1
MU997031.1	113816	114461	KAL3486431.1
MU997032.1	39	480	KAL3486342.1
MU997032.1	646	2314	KAL3486343.1
MU997032.1	2641	3522	KAL3486344.1
MU997032.1	4797	10415	KAL3486345.1
MU997032.1	10415	11125	KAL3486346.1
MU997032.1	13164	14601	KAL3486347.1
MU997032.1	16003	17329	KAL3486348.1
MU997032.1	17551	19019	KAL3486349.1
MU997032.1	19879	21445	KAL3486350.1
MU997032.1	22211	23374	KAL3486351.1
MU997032.1	23642	24494	KAL3486352.1
MU997032.1	25786	28036	KAL3486353.1
MU997032.1	30093	30474	KAL3486354.1
MU997032.1	34103	35448	KAL3486355.1
MU997032.1	35707	38341	KAL3486356.1
MU997032.1	38341	38844	KAL3486357.1
MU997032.1	40098	41277	KAL3486358.1
MU997032.1	40940	43253	KAL3486359.1
MU997032.1	44166	46119	KAL3486360.1
MU997032.1	46086	48966	KAL3486361.1
MU997032.1	51197	52896	KAL3486362.1
MU997032.1	52747	53216	KAL3486363.1
MU997032.1	53520	54203	KAL3486364.1
MU997032.1	54226	56227	KAL3486365.1
MU997032.1	56422	57385	KAL3486366.1
MU997032.1	57841	59103	KAL3486367.1
MU997032.1	59784	60251	KAL3486368.1
MU997032.1	60702	63056	KAL3486369.1
MU997032.1	63191	64854	KAL3486370.1
MU997032.1	65266	66822	KAL3486371.1
MU997032.1	66969	70064	KAL3486372.1
MU997032.1	71249	73100	KAL3486373.1
MU997032.1	73670	76630	KAL3486374.1
MU997032.1	76842	78847	KAL3486375.1
MU997032.1	79070	79811	KAL3486376.1
MU997032.1	80079	80680	KAL3486377.1
MU997032.1	81480	83585	KAL3486378.1
MU997032.1	83725	85411	KAL3486379.1
MU997032.1	85343	85882	KAL3486380.1
MU997032.1	85881	89571	KAL3486381.1
MU997032.1	91634	95065	KAL3486382.1
MU997032.1	95264	97660	KAL3486383.1
MU997032.1	97674	101264	KAL3486384.1
MU997032.1	101582	102633	KAL3486385.1
MU997033.1	320	1986	KAL3486300.1
MU997033.1	2516	3131	KAL3486301.1
MU997033.1	3382	4215	KAL3486302.1
MU997033.1	5118	7359	KAL3486303.1
MU997033.1	7521	8814	KAL3486304.1
MU997033.1	8250	8814	KAL3486305.1
MU997033.1	8855	9428	KAL3486306.1
MU997033.1	9538	11801	KAL3486307.1
MU997033.1	12005	14403	KAL3486308.1
MU997033.1	14457	16833	KAL3486309.1
MU997033.1	17397	18376	KAL3486310.1
MU997033.1	19382	21388	KAL3486311.1
MU997033.1	21389	22555	KAL3486312.1
MU997033.1	22595	25001	KAL3486313.1
MU997033.1	24724	26747	KAL3486314.1
MU997033.1	28630	29205	KAL3486315.1
MU997033.1	29959	31556	KAL3486316.1
MU997033.1	31712	32164	KAL3486317.1
MU997033.1	32995	37854	KAL3486318.1
MU997033.1	38865	42481	KAL3486319.1
MU997033.1	43255	44742	KAL3486320.1
MU997033.1	44907	46306	KAL3486321.1
MU997033.1	46394	48594	KAL3486322.1
MU997033.1	49313	52863	KAL3486323.1
MU997033.1	53517	54008	KAL3486324.1
MU997033.1	54003	57711	KAL3486325.1
MU997033.1	62053	63686	KAL3486326.1
MU997033.1	63909	66490	KAL3486327.1
MU997033.1	66676	69895	KAL3486328.1
MU997033.1	71028	71783	KAL3486329.1
MU997033.1	73932	74521	KAL3486330.1
MU997033.1	74759	78559	KAL3486331.1
MU997033.1	78729	79082	KAL3486332.1
MU997033.1	80442	81897	KAL3486333.1
MU997033.1	82595	87554	KAL3486334.1
MU997033.1	88006	92264	KAL3486335.1
MU997033.1	92796	94475	KAL3486336.1
MU997033.1	94643	96116	KAL3486337.1
MU997033.1	96074	97056	KAL3486338.1
MU997033.1	97211	99989	KAL3486339.1
MU997033.1	103679	105923	KAL3486340.1
MU997033.1	108802	110799	KAL3486341.1
MU997034.1	12	1195	KAL3486264.1
MU997034.1	2536	3415	KAL3486265.1
MU997034.1	3474	4146	KAL3486266.1
MU997034.1	5054	11048	KAL3486267.1
MU997034.1	10861	13214	KAL3486268.1
MU997034.1	13275	14337	KAL3486269.1
MU997034.1	14352	15979	KAL3486270.1
MU997034.1	16157	17777	KAL3486271.1
MU997034.1	17796	19608	KAL3486272.1
MU997034.1	20582	21907	KAL3486273.1
MU997034.1	23288	25571	KAL3486274.1
MU997034.1	25552	27871	KAL3486275.1
MU997034.1	29925	34540	KAL3486276.1
MU997034.1	35029	36921	KAL3486277.1
MU997034.1	36921	38618	KAL3486278.1
MU997034.1	38742	40719	KAL3486279.1
MU997034.1	40976	42305	KAL3486280.1
MU997034.1	42306	42863	KAL3486281.1
MU997034.1	43688	45534	KAL3486282.1
MU997034.1	45794	49617	KAL3486283.1
MU997034.1	51976	52916	KAL3486284.1
MU997034.1	56960	58559	KAL3486285.1
MU997034.1	61152	62444	KAL3486286.1
MU997034.1	63009	64926	KAL3486287.1
MU997034.1	66097	67596	KAL3486288.1
MU997034.1	68307	70091	KAL3486289.1
MU997034.1	71126	72334	KAL3486290.1
MU997034.1	75755	76710	KAL3486291.1
MU997034.1	78468	79600	KAL3486292.1
MU997034.1	82121	83232	KAL3486293.1
MU997034.1	85474	86041	KAL3486294.1
MU997034.1	86519	87405	KAL3486295.1
MU997034.1	88745	93329	KAL3486296.1
MU997034.1	94536	95844	KAL3486297.1
MU997034.1	97806	99549	KAL3486298.1
MU997034.1	101188	102478	KAL3486299.1
MU997035.1	3909	5875	KAL3486236.1
MU997035.1	5796	8420	KAL3486237.1
MU997035.1	11052	12594	KAL3486238.1
MU997035.1	13483	16454	KAL3486239.1
MU997035.1	16582	17940	KAL3486240.1
MU997035.1	18019	18518	KAL3486241.1
MU997035.1	18640	20605	KAL3486242.1
MU997035.1	24668	25799	KAL3486243.1
MU997035.1	25799	28285	KAL3486244.1
MU997035.1	28440	31158	KAL3486245.1
MU997035.1	31271	31919	KAL3486246.1
MU997035.1	32061	33909	KAL3486247.1
MU997035.1	34079	36369	KAL3486248.1
MU997035.1	37598	40049	KAL3486249.1
MU997035.1	42653	43976	KAL3486250.1
MU997035.1	45681	47217	KAL3486251.1
MU997035.1	47783	48369	KAL3486252.1
MU997035.1	48891	50949	KAL3486253.1
MU997035.1	51852	53925	KAL3486254.1
MU997035.1	54203	56709	KAL3486255.1
MU997035.1	59083	60786	KAL3486256.1
MU997035.1	61042	61428	KAL3486257.1
MU997035.1	61802	62964	KAL3486258.1
MU997035.1	68779	70799	KAL3486259.1
MU997035.1	71037	72527	KAL3486260.1
MU997035.1	92775	93669	KAL3486261.1
MU997035.1	94486	95332	KAL3486262.1
MU997035.1	96222	106905	KAL3486263.1
MU997036.1	294	1160	KAL3486197.1
MU997036.1	1143	2347	KAL3486198.1
MU997036.1	2276	3046	KAL3486199.1
MU997036.1	6105	9878	KAL3486200.1
MU997036.1	10282	11375	KAL3486201.1
MU997036.1	12243	13410	KAL3486202.1
MU997036.1	13942	14290	KAL3486203.1
MU997036.1	15417	15777	KAL3486204.1
MU997036.1	17458	18856	KAL3486205.1
MU997036.1	20782	22522	KAL3486206.1
MU997036.1	25882	28054	KAL3486207.1
MU997036.1	28526	29899	KAL3486208.1
MU997036.1	29975	32139	KAL3486209.1
MU997036.1	32387	33686	KAL3486210.1
MU997036.1	33871	35107	KAL3486211.1
MU997036.1	36641	38727	KAL3486212.1
MU997036.1	40199	42558	KAL3486213.1
MU997036.1	44537	46355	KAL3486214.1
MU997036.1	46427	47320	KAL3486215.1
MU997036.1	48269	50276	KAL3486216.1
MU997036.1	50521	51661	KAL3486217.1
MU997036.1	51892	53137	KAL3486218.1
MU997036.1	53666	55812	KAL3486219.1
MU997036.1	56229	57899	KAL3486220.1
MU997036.1	58350	60383	KAL3486221.1
MU997036.1	60504	62390	KAL3486222.1
MU997036.1	62976	63906	KAL3486223.1
MU997036.1	64238	66484	KAL3486224.1
MU997036.1	67564	68086	KAL3486225.1
MU997036.1	71865	73469	KAL3486226.1
MU997036.1	74152	75447	KAL3486227.1
MU997036.1	76521	78170	KAL3486228.1
MU997036.1	80206	80542	KAL3486229.1
MU997036.1	81783	86266	KAL3486230.1
MU997036.1	86901	89230	KAL3486231.1
MU997036.1	91206	92679	KAL3486232.1
MU997036.1	96368	97361	KAL3486233.1
MU997036.1	101335	102318	KAL3486234.1
MU997036.1	103762	104324	KAL3486235.1
MU997037.1	927	2205	KAL3486151.1
MU997037.1	3383	4560	KAL3486152.1
MU997037.1	5373	5749	KAL3486153.1
MU997037.1	5796	6258	KAL3486154.1
MU997037.1	6305	8652	KAL3486155.1
MU997037.1	9355	11601	KAL3486156.1
MU997037.1	11535	13748	KAL3486157.1
MU997037.1	14575	15657	KAL3486158.1
MU997037.1	15447	16216	KAL3486159.1
MU997037.1	18036	21510	KAL3486160.1
MU997037.1	23241	25117	KAL3486161.1
MU997037.1	25913	27279	KAL3486162.1
MU997037.1	27657	28444	KAL3486163.1
MU997037.1	29291	30649	KAL3486164.1
MU997037.1	30946	31899	KAL3486165.1
MU997037.1	31449	31892	KAL3486166.1
MU997037.1	34421	36350	KAL3486167.1
MU997037.1	36766	37495	KAL3486168.1
MU997037.1	38591	40301	KAL3486169.1
MU997037.1	41228	41885	KAL3486170.1
MU997037.1	43582	45193	KAL3486171.1
MU997037.1	45838	49183	KAL3486172.1
MU997037.1	50085	51957	KAL3486173.1
MU997037.1	52584	54143	KAL3486174.1
MU997037.1	54143	55979	KAL3486175.1
MU997037.1	56297	60454	KAL3486176.1
MU997037.1	60494	62646	KAL3486177.1
MU997037.1	62972	65174	KAL3486178.1
MU997037.1	65489	69414	KAL3486179.1
MU997037.1	69494	73071	KAL3486180.1
MU997037.1	73329	75666	KAL3486181.1
MU997037.1	75266	77444	KAL3486182.1
MU997037.1	77655	78711	KAL3486183.1
MU997037.1	78861	80853	KAL3486184.1
MU997037.1	80897	82763	KAL3486185.1
MU997037.1	85943	88162	KAL3486186.1
MU997037.1	89030	90514	KAL3486187.1
MU997037.1	90576	91954	KAL3486188.1
MU997037.1	92140	94071	KAL3486189.1
MU997037.1	94202	95055	KAL3486190.1
MU997037.1	95692	97206	KAL3486191.1
MU997037.1	96867	98848	KAL3486192.1
MU997037.1	99107	100073	KAL3486193.1
MU997037.1	100087	100930	KAL3486194.1
MU997037.1	101400	101984	KAL3486195.1
MU997037.1	102068	104431	KAL3486196.1
MU997038.1	161	1682	KAL3486106.1
MU997038.1	2101	5458	KAL3486107.1
MU997038.1	7551	8492	KAL3486108.1
MU997038.1	9730	11889	KAL3486109.1
MU997038.1	12012	13984	KAL3486110.1
MU997038.1	14186	16720	KAL3486111.1
MU997038.1	16943	18964	KAL3486112.1
MU997038.1	19097	20513	KAL3486113.1
MU997038.1	20252	22679	KAL3486114.1
MU997038.1	22669	25117	KAL3486115.1
MU997038.1	25318	27387	KAL3486116.1
MU997038.1	27549	29570	KAL3486117.1
MU997038.1	29580	31362	KAL3486118.1
MU997038.1	31239	33594	KAL3486119.1
MU997038.1	34675	35817	KAL3486120.1
MU997038.1	36767	38289	KAL3486121.1
MU997038.1	38289	39347	KAL3486122.1
MU997038.1	39333	40623	KAL3486123.1
MU997038.1	40623	41565	KAL3486124.1
MU997038.1	42781	46245	KAL3486125.1
MU997038.1	47503	48312	KAL3486126.1
MU997038.1	49862	50162	KAL3486127.1
MU997038.1	51149	51943	KAL3486128.1
MU997038.1	52999	54351	KAL3486129.1
MU997038.1	55244	56321	KAL3486130.1
MU997038.1	57641	60106	KAL3486131.1
MU997038.1	60527	61144	KAL3486132.1
MU997038.1	61346	63026	KAL3486133.1
MU997038.1	63051	64994	KAL3486134.1
MU997038.1	64994	67197	KAL3486135.1
MU997038.1	67642	69200	KAL3486136.1
MU997038.1	70062	72459	KAL3486137.1
MU997038.1	72459	74314	KAL3486138.1
MU997038.1	78259	80962	KAL3486139.1
MU997038.1	82694	83481	KAL3486140.1
MU997038.1	83879	86560	KAL3486141.1
MU997038.1	87331	89762	KAL3486142.1
MU997038.1	90360	91530	KAL3486143.1
MU997038.1	91637	93000	KAL3486144.1
MU997038.1	93326	94289	KAL3486145.1
MU997038.1	94335	98511	KAL3486146.1
MU997038.1	98688	100690	KAL3486147.1
MU997038.1	100720	101613	KAL3486148.1
MU997038.1	101708	102785	KAL3486149.1
MU997038.1	102309	104715	KAL3486150.1
MU997039.1	482	1858	KAL3486065.1
MU997039.1	2135	4222	KAL3486066.1
MU997039.1	4767	6176	KAL3486067.1
MU997039.1	10330	12185	KAL3486068.1
MU997039.1	12668	14627	KAL3486069.1
MU997039.1	15115	17017	KAL3486070.1
MU997039.1	17471	19447	KAL3486071.1
MU997039.1	19737	21474	KAL3486072.1
MU997039.1	21723	23412	KAL3486073.1
MU997039.1	23467	24574	KAL3486074.1
MU997039.1	24943	26303	KAL3486075.1
MU997039.1	26382	27405	KAL3486076.1
MU997039.1	27499	28045	KAL3486077.1
MU997039.1	28162	30651	KAL3486078.1
MU997039.1	30870	31915	KAL3486079.1
MU997039.1	31963	33509	KAL3486080.1
MU997039.1	34145	36095	KAL3486081.1
MU997039.1	36353	38432	KAL3486082.1
MU997039.1	38976	40968	KAL3486083.1
MU997039.1	41010	43074	KAL3486084.1
MU997039.1	43343	44628	KAL3486085.1
MU997039.1	45553	46720	KAL3486086.1
MU997039.1	47996	50445	KAL3486087.1
MU997039.1	50612	52023	KAL3486088.1
MU997039.1	53051	54444	KAL3486089.1
MU997039.1	54672	55523	KAL3486090.1
MU997039.1	56166	57711	KAL3486091.1
MU997039.1	59019	60871	KAL3486092.1
MU997039.1	61210	68515	KAL3486093.1
MU997039.1	69011	69894	KAL3486094.1
MU997039.1	70259	71255	KAL3486095.1
MU997039.1	71407	73716	KAL3486096.1
MU997039.1	74108	75906	KAL3486097.1
MU997039.1	76156	76849	KAL3486098.1
MU997039.1	77147	78958	KAL3486099.1
MU997039.1	80661	82854	KAL3486100.1
MU997039.1	84009	85494	KAL3486101.1
MU997039.1	85814	87816	KAL3486102.1
MU997039.1	87963	92090	KAL3486103.1
MU997039.1	95198	96254	KAL3486104.1
MU997039.1	101024	101658	KAL3486105.1
MU997040.1	77	816	KAL3486017.1
MU997040.1	1130	3322	KAL3486018.1
MU997040.1	3368	5571	KAL3486019.1
MU997040.1	5571	7036	KAL3486020.1
MU997040.1	7036	8972	KAL3486021.1
MU997040.1	9179	9751	KAL3486022.1
MU997040.1	9907	10968	KAL3486023.1
MU997040.1	11817	12792	KAL3486024.1
MU997040.1	13756	15919	KAL3486025.1
MU997040.1	16404	18105	KAL3486026.1
MU997040.1	20101	22259	KAL3486027.1
MU997040.1	22367	24597	KAL3486028.1
MU997040.1	25019	26206	KAL3486029.1
MU997040.1	25922	28478	KAL3486030.1
MU997040.1	31363	33751	KAL3486031.1
MU997040.1	34244	35348	KAL3486032.1
MU997040.1	35564	37064	KAL3486033.1
MU997040.1	37219	39165	KAL3486034.1
MU997040.1	38818	41047	KAL3486035.1
MU997040.1	41283	44193	KAL3486036.1
MU997040.1	44605	45502	KAL3486037.1
MU997040.1	45285	46919	KAL3486038.1
MU997040.1	46935	49942	KAL3486039.1
MU997040.1	50205	51705	KAL3486040.1
MU997040.1	51972	52401	KAL3486041.1
MU997040.1	52871	53711	KAL3486042.1
MU997040.1	55452	55751	KAL3486043.1
MU997040.1	57497	58925	KAL3486044.1
MU997040.1	58925	61124	KAL3486045.1
MU997040.1	62632	63955	KAL3486046.1
MU997040.1	64548	65266	KAL3486047.1
MU997040.1	66242	67057	KAL3486048.1
MU997040.1	67837	72600	KAL3486049.1
MU997040.1	73038	74303	KAL3486050.1
MU997040.1	75006	76739	KAL3486051.1
MU997040.1	78217	78745	KAL3486052.1
MU997040.1	79055	80564	KAL3486053.1
MU997040.1	80418	82775	KAL3486054.1
MU997040.1	82775	83897	KAL3486055.1
MU997040.1	84877	89578	KAL3486056.1
MU997040.1	89596	90929	KAL3486057.1
MU997040.1	91354	92497	KAL3486058.1
MU997040.1	93782	95723	KAL3486059.1
MU997040.1	96567	98405	KAL3486060.1
MU997040.1	98405	100267	KAL3486061.1
MU997040.1	100134	101269	KAL3486062.1
MU997040.1	101269	102691	KAL3486063.1
MU997040.1	103227	104459	KAL3486064.1
MU997041.1	1568	2600	KAL3485977.1
MU997041.1	5657	7408	KAL3485978.1
MU997041.1	8941	10406	KAL3485979.1
MU997041.1	12145	13472	KAL3485980.1
MU997041.1	13399	15943	KAL3485981.1
MU997041.1	16424	18441	KAL3485982.1
MU997041.1	18558	19778	KAL3485983.1
MU997041.1	21414	25315	KAL3485984.1
MU997041.1	25854	26751	KAL3485985.1
MU997041.1	28580	29425	KAL3485986.1
MU997041.1	29447	30342	KAL3485987.1
MU997041.1	30751	33127	KAL3485988.1
MU997041.1	34156	35268	KAL3485989.1
MU997041.1	36326	39071	KAL3485990.1
MU997041.1	40965	41826	KAL3485991.1
MU997041.1	45372	45820	KAL3485992.1
MU997041.1	48889	50691	KAL3485993.1
MU997041.1	50930	53178	KAL3485994.1
MU997041.1	53055	54073	KAL3485995.1
MU997041.1	54528	55135	KAL3485996.1
MU997041.1	56775	57991	KAL3485997.1
MU997041.1	58865	60033	KAL3485998.1
MU997041.1	60250	61478	KAL3485999.1
MU997041.1	62387	64549	KAL3486000.1
MU997041.1	65164	70343	KAL3486001.1
MU997041.1	70830	71837	KAL3486002.1
MU997041.1	72158	73541	KAL3486003.1
MU997041.1	74175	75951	KAL3486004.1
MU997041.1	75896	77597	KAL3486005.1
MU997041.1	77701	81045	KAL3486006.1
MU997041.1	81413	83279	KAL3486007.1
MU997041.1	84537	86238	KAL3486008.1
MU997041.1	86905	87388	KAL3486009.1
MU997041.1	89657	90907	KAL3486010.1
MU997041.1	92634	93723	KAL3486011.1
MU997041.1	95217	96000	KAL3486012.1
MU997041.1	97584	98032	KAL3486013.1
MU997041.1	98376	100390	KAL3486014.1
MU997041.1	101202	102469	KAL3486015.1
MU997041.1	103066	103675	KAL3486016.1
MU997042.1	690	1115	KAL3485932.1
MU997042.1	1088	1445	KAL3485933.1
MU997042.1	2980	5032	KAL3485934.1
MU997042.1	5032	6615	KAL3485935.1
MU997042.1	6878	8857	KAL3485936.1
MU997042.1	8871	10030	KAL3485937.1
MU997042.1	12230	12684	KAL3485938.1
MU997042.1	13575	15179	KAL3485939.1
MU997042.1	15355	16290	KAL3485940.1
MU997042.1	16932	17534	KAL3485941.1
MU997042.1	19948	22592	KAL3485942.1
MU997042.1	23142	25590	KAL3485943.1
MU997042.1	25733	26902	KAL3485944.1
MU997042.1	26778	28029	KAL3485945.1
MU997042.1	28066	29765	KAL3485946.1
MU997042.1	29698	34592	KAL3485947.1
MU997042.1	34460	35146	KAL3485948.1
MU997042.1	35232	39208	KAL3485949.1
MU997042.1	39477	40690	KAL3485950.1
MU997042.1	40690	41357	KAL3485951.1
MU997042.1	41505	42866	KAL3485952.1
MU997042.1	43312	44392	KAL3485953.1
MU997042.1	44626	48031	KAL3485954.1
MU997042.1	47695	49211	KAL3485955.1
MU997042.1	49703	52036	KAL3485956.1
MU997042.1	52016	54354	KAL3485957.1
MU997042.1	54356	57293	KAL3485958.1
MU997042.1	57420	58628	KAL3485959.1
MU997042.1	59141	62568	KAL3485960.1
MU997042.1	63364	65529	KAL3485961.1
MU997042.1	68250	70885	KAL3485962.1
MU997042.1	71617	72606	KAL3485963.1
MU997042.1	72640	75078	KAL3485964.1
MU997042.1	75283	76614	KAL3485965.1
MU997042.1	77187	78851	KAL3485966.1
MU997042.1	78908	83134	KAL3485967.1
MU997042.1	83134	84824	KAL3485968.1
MU997042.1	84727	87748	KAL3485969.1
MU997042.1	89255	91166	KAL3485970.1
MU997042.1	91306	93362	KAL3485971.1
MU997042.1	93419	94688	KAL3485972.1
MU997042.1	94688	98340	KAL3485973.1
MU997042.1	99005	100716	KAL3485974.1
MU997042.1	100665	101751	KAL3485975.1
MU997042.1	101844	103829	KAL3485976.1
MU997043.1	0	1677	KAL3485893.1
MU997043.1	2632	2992	KAL3485894.1
MU997043.1	2976	3790	KAL3485895.1
MU997043.1	4402	6971	KAL3485896.1
MU997043.1	8494	8960	KAL3485897.1
MU997043.1	9210	12199	KAL3485898.1
MU997043.1	13172	15254	KAL3485899.1
MU997043.1	15236	17126	KAL3485900.1
MU997043.1	17000	18243	KAL3485901.1
MU997043.1	18798	20650	KAL3485902.1
MU997043.1	20547	21866	KAL3485903.1
MU997043.1	21872	28486	KAL3485904.1
MU997043.1	30856	31788	KAL3485905.1
MU997043.1	32302	36845	KAL3485906.1
MU997043.1	37181	40060	KAL3485907.1
MU997043.1	40174	40911	KAL3485908.1
MU997043.1	41154	42185	KAL3485909.1
MU997043.1	42401	44377	KAL3485910.1
MU997043.1	45540	46877	KAL3485911.1
MU997043.1	46952	48536	KAL3485912.1
MU997043.1	48549	50279	KAL3485913.1
MU997043.1	50423	52586	KAL3485914.1
MU997043.1	52997	57118	KAL3485915.1
MU997043.1	57645	58564	KAL3485916.1
MU997043.1	59015	61336	KAL3485917.1
MU997043.1	61335	61809	KAL3485918.1
MU997043.1	63040	64996	KAL3485919.1
MU997043.1	66451	67998	KAL3485920.1
MU997043.1	74120	74651	KAL3485921.1
MU997043.1	75621	76214	KAL3485922.1
MU997043.1	77278	78972	KAL3485923.1
MU997043.1	79689	84291	KAL3485924.1
MU997043.1	86320	88286	KAL3485925.1
MU997043.1	88286	91270	KAL3485926.1
MU997043.1	91396	93561	KAL3485927.1
MU997043.1	93949	96008	KAL3485928.1
MU997043.1	96327	97957	KAL3485929.1
MU997043.1	98269	99545	KAL3485930.1
MU997043.1	100195	102965	KAL3485931.1
MU997044.1	1038	3023	KAL3485849.1
MU997044.1	5358	8427	KAL3485850.1
MU997044.1	8520	10449	KAL3485851.1
MU997044.1	10593	12527	KAL3485852.1
MU997044.1	14398	15556	KAL3485853.1
MU997044.1	15749	17189	KAL3485854.1
MU997044.1	17139	18058	KAL3485855.1
MU997044.1	18090	19269	KAL3485856.1
MU997044.1	19319	20292	KAL3485857.1
MU997044.1	20585	21014	KAL3485858.1
MU997044.1	21229	22252	KAL3485859.1
MU997044.1	22590	24487	KAL3485860.1
MU997044.1	25071	26818	KAL3485861.1
MU997044.1	28036	30087	KAL3485862.1
MU997044.1	31168	32634	KAL3485863.1
MU997044.1	33049	34705	KAL3485864.1
MU997044.1	35480	36665	KAL3485865.1
MU997044.1	37012	37843	KAL3485866.1
MU997044.1	38203	40310	KAL3485867.1
MU997044.1	41421	45470	KAL3485868.1
MU997044.1	47898	49423	KAL3485869.1
MU997044.1	49643	50257	KAL3485870.1
MU997044.1	51342	52109	KAL3485871.1
MU997044.1	52478	54396	KAL3485872.1
MU997044.1	54582	56648	KAL3485873.1
MU997044.1	56678	58616	KAL3485874.1
MU997044.1	60380	62066	KAL3485875.1
MU997044.1	62783	64374	KAL3485876.1
MU997044.1	65236	66591	KAL3485877.1
MU997044.1	67435	69336	KAL3485878.1
MU997044.1	71026	71851	KAL3485879.1
MU997044.1	73400	74207	KAL3485880.1
MU997044.1	74402	75434	KAL3485881.1
MU997044.1	75768	76796	KAL3485882.1
MU997044.1	77541	79387	KAL3485883.1
MU997044.1	80544	82543	KAL3485884.1
MU997044.1	82778	85595	KAL3485885.1
MU997044.1	85828	87883	KAL3485886.1
MU997044.1	87444	89715	KAL3485887.1
MU997044.1	90348	92270	KAL3485888.1
MU997044.1	91815	93325	KAL3485889.1
MU997044.1	94175	94583	KAL3485890.1
MU997044.1	95555	97411	KAL3485891.1
MU997044.1	97405	99234	KAL3485892.1
MU997045.1	2787	4128	KAL3485812.1
MU997045.1	7790	11702	KAL3485813.1
MU997045.1	12263	13670	KAL3485814.1
MU997045.1	14821	20245	KAL3485815.1
MU997045.1	24755	26579	KAL3485816.1
MU997045.1	27114	28235	KAL3485817.1
MU997045.1	28698	30271	KAL3485818.1
MU997045.1	30659	32213	KAL3485819.1
MU997045.1	32597	35669	KAL3485820.1
MU997045.1	36112	38215	KAL3485821.1
MU997045.1	38810	40140	KAL3485822.1
MU997045.1	40718	42264	KAL3485823.1
MU997045.1	42144	43456	KAL3485824.1
MU997045.1	45361	47249	KAL3485825.1
MU997045.1	46938	48965	KAL3485826.1
MU997045.1	49099	50694	KAL3485827.1
MU997045.1	51447	53628	KAL3485828.1
MU997045.1	54018	56201	KAL3485829.1
MU997045.1	56349	59118	KAL3485830.1
MU997045.1	59350	61981	KAL3485831.1
MU997045.1	61985	63914	KAL3485832.1
MU997045.1	63899	65035	KAL3485833.1
MU997045.1	64991	66196	KAL3485834.1
MU997045.1	66263	67515	KAL3485835.1
MU997045.1	68177	68979	KAL3485836.1
MU997045.1	68966	70794	KAL3485837.1
MU997045.1	71401	73894	KAL3485838.1
MU997045.1	74676	77505	KAL3485839.1
MU997045.1	81706	84377	KAL3485840.1
MU997045.1	86180	87153	KAL3485841.1
MU997045.1	87800	88958	KAL3485842.1
MU997045.1	89020	91671	KAL3485843.1
MU997045.1	91850	93808	KAL3485844.1
MU997045.1	94126	96325	KAL3485845.1
MU997045.1	96499	96919	KAL3485846.1
MU997045.1	97276	98710	KAL3485847.1
MU997045.1	98710	100105	KAL3485848.1
MU997046.1	2105	3815	KAL3485774.1
MU997046.1	5146	7324	KAL3485775.1
MU997046.1	7324	9613	KAL3485776.1
MU997046.1	9725	10684	KAL3485777.1
MU997046.1	10842	14633	KAL3485778.1
MU997046.1	14650	16644	KAL3485779.1
MU997046.1	18029	20811	KAL3485780.1
MU997046.1	20947	23891	KAL3485781.1
MU997046.1	23891	25076	KAL3485782.1
MU997046.1	25112	27837	KAL3485783.1
MU997046.1	27850	31105	KAL3485784.1
MU997046.1	31682	33085	KAL3485785.1
MU997046.1	33422	35543	KAL3485786.1
MU997046.1	35656	37388	KAL3485787.1
MU997046.1	39028	40948	KAL3485788.1
MU997046.1	40949	43430	KAL3485789.1
MU997046.1	43577	44884	KAL3485790.1
MU997046.1	45120	46137	KAL3485791.1
MU997046.1	46964	48187	KAL3485792.1
MU997046.1	48185	49759	KAL3485793.1
MU997046.1	49592	50945	KAL3485794.1
MU997046.1	58585	60496	KAL3485795.1
MU997046.1	61079	62429	KAL3485796.1
MU997046.1	62581	64988	KAL3485797.1
MU997046.1	67361	68945	KAL3485798.1
MU997046.1	69156	70402	KAL3485799.1
MU997046.1	70551	71914	KAL3485800.1
MU997046.1	72351	74800	KAL3485801.1
MU997046.1	75522	75973	KAL3485802.1
MU997046.1	79751	80929	KAL3485803.1
MU997046.1	81193	81690	KAL3485804.1
MU997046.1	83067	85070	KAL3485805.1
MU997046.1	86018	90240	KAL3485806.1
MU997046.1	91099	91641	KAL3485807.1
MU997046.1	91956	93853	KAL3485808.1
MU997046.1	93853	94973	KAL3485809.1
MU997046.1	95154	97149	KAL3485810.1
MU997046.1	97498	99120	KAL3485811.1
MU997047.1	515	3388	KAL3485741.1
MU997047.1	6678	6949	KAL3485742.1
MU997047.1	9475	11851	KAL3485743.1
MU997047.1	13035	14639	KAL3485744.1
MU997047.1	17108	21654	KAL3485745.1
MU997047.1	23226	24957	KAL3485746.1
MU997047.1	27191	28282	KAL3485747.1
MU997047.1	29920	31462	KAL3485748.1
MU997047.1	32060	33909	KAL3485749.1
MU997047.1	34381	34564	KAL3485750.1
MU997047.1	35037	36845	KAL3485751.1
MU997047.1	37416	39920	KAL3485752.1
MU997047.1	42307	43519	KAL3485753.1
MU997047.1	44978	46808	KAL3485754.1
MU997047.1	47547	48594	KAL3485755.1
MU997047.1	49591	51253	KAL3485756.1
MU997047.1	52693	53986	KAL3485757.1
MU997047.1	59123	59447	KAL3485758.1
MU997047.1	61300	62334	KAL3485759.1
MU997047.1	62747	63671	KAL3485760.1
MU997047.1	64057	66182	KAL3485761.1
MU997047.1	66761	68205	KAL3485762.1
MU997047.1	68404	71490	KAL3485763.1
MU997047.1	73870	78237	KAL3485764.1
MU997047.1	78603	80728	KAL3485765.1
MU997047.1	81193	82018	KAL3485766.1
MU997047.1	83819	84692	KAL3485767.1
MU997047.1	84725	86280	KAL3485768.1
MU997047.1	86443	89353	KAL3485769.1
MU997047.1	89274	92906	KAL3485770.1
MU997047.1	93210	95199	KAL3485771.1
MU997047.1	95445	96990	KAL3485772.1
MU997047.1	97442	98422	KAL3485773.1
MU997048.1	748	1642	KAL3485714.1
MU997048.1	2863	3689	KAL3485715.1
MU997048.1	3818	5664	KAL3485716.1
MU997048.1	6325	8482	KAL3485717.1
MU997048.1	8648	10307	KAL3485718.1
MU997048.1	10941	11466	KAL3485719.1
MU997048.1	12795	14966	KAL3485720.1
MU997048.1	15312	17475	KAL3485721.1
MU997048.1	17785	20160	KAL3485722.1
MU997048.1	24025	26403	KAL3485723.1
MU997048.1	26742	28411	KAL3485724.1
MU997048.1	29744	37358	KAL3485725.1
MU997048.1	38242	39757	KAL3485726.1
MU997048.1	39854	40494	KAL3485727.1
MU997048.1	41090	61971	KAL3485728.1
MU997048.1	62678	64256	KAL3485729.1
MU997048.1	64186	65131	KAL3485730.1
MU997048.1	67889	69042	KAL3485731.1
MU997048.1	71637	72549	KAL3485732.1
MU997048.1	76027	77551	KAL3485733.1
MU997048.1	79106	79430	KAL3485734.1
MU997048.1	80377	82998	KAL3485735.1
MU997048.1	83100	84171	KAL3485736.1
MU997048.1	85362	89836	KAL3485737.1
MU997048.1	90646	92804	KAL3485738.1
MU997048.1	93027	93567	KAL3485739.1
MU997048.1	96134	97120	KAL3485740.1
MU997049.1	0	2048	KAL3485673.1
MU997049.1	2828	4931	KAL3485674.1
MU997049.1	5244	6263	KAL3485675.1
MU997049.1	6331	11815	KAL3485676.1
MU997049.1	12034	13051	KAL3485677.1
MU997049.1	13051	14435	KAL3485678.1
MU997049.1	14495	15870	KAL3485679.1
MU997049.1	15999	21778	KAL3485680.1
MU997049.1	21778	23125	KAL3485681.1
MU997049.1	24704	27128	KAL3485682.1
MU997049.1	27429	30214	KAL3485683.1
MU997049.1	31338	32936	KAL3485684.1
MU997049.1	33318	34361	KAL3485685.1
MU997049.1	34440	36727	KAL3485686.1
MU997049.1	37256	38943	KAL3485687.1
MU997049.1	38838	40396	KAL3485688.1
MU997049.1	40396	42243	KAL3485689.1
MU997049.1	42207	42520	KAL3485690.1
MU997049.1	43122	43835	KAL3485691.1
MU997049.1	44271	46129	KAL3485692.1
MU997049.1	46552	48847	KAL3485693.1
MU997049.1	48896	50910	KAL3485694.1
MU997049.1	51629	52622	KAL3485695.1
MU997049.1	53130	53987	KAL3485696.1
MU997049.1	55112	55709	KAL3485697.1
MU997049.1	56369	57574	KAL3485698.1
MU997049.1	58148	59247	KAL3485699.1
MU997049.1	59374	61565	KAL3485700.1
MU997049.1	62088	62904	KAL3485701.1
MU997049.1	62983	64144	KAL3485702.1
MU997049.1	64254	65658	KAL3485703.1
MU997049.1	65744	67260	KAL3485704.1
MU997049.1	68537	71216	KAL3485705.1
MU997049.1	72337	75581	KAL3485706.1
MU997049.1	75757	77905	KAL3485707.1
MU997049.1	78168	80099	KAL3485708.1
MU997049.1	80625	83908	KAL3485709.1
MU997049.1	86560	86989	KAL3485710.1
MU997049.1	88204	88582	KAL3485711.1
MU997049.1	89809	90497	KAL3485712.1
MU997049.1	94415	94778	KAL3485713.1
MU997050.1	578	1979	KAL3485639.1
MU997050.1	3849	8294	KAL3485640.1
MU997050.1	10089	10674	KAL3485641.1
MU997050.1	11039	12452	KAL3485642.1
MU997050.1	12768	15746	KAL3485643.1
MU997050.1	15803	16103	KAL3485644.1
MU997050.1	17629	18085	KAL3485645.1
MU997050.1	21360	23205	KAL3485646.1
MU997050.1	23768	24951	KAL3485647.1
MU997050.1	25401	26169	KAL3485648.1
MU997050.1	26942	29384	KAL3485649.1
MU997050.1	29691	34790	KAL3485650.1
MU997050.1	35293	36218	KAL3485651.1
MU997050.1	38973	43012	KAL3485652.1
MU997050.1	43634	44887	KAL3485653.1
MU997050.1	45729	47547	KAL3485654.1
MU997050.1	47630	50015	KAL3485655.1
MU997050.1	52497	53833	KAL3485656.1
MU997050.1	55053	56162	KAL3485657.1
MU997050.1	56474	58140	KAL3485658.1
MU997050.1	58550	60075	KAL3485659.1
MU997050.1	59913	62588	KAL3485660.1
MU997050.1	63445	64511	KAL3485661.1
MU997050.1	64521	66589	KAL3485662.1
MU997050.1	67816	68836	KAL3485663.1
MU997050.1	70775	72277	KAL3485664.1
MU997050.1	74058	75889	KAL3485665.1
MU997050.1	75955	78421	KAL3485666.1
MU997050.1	80475	83201	KAL3485667.1
MU997050.1	83939	84611	KAL3485668.1
MU997050.1	85132	86080	KAL3485669.1
MU997050.1	87165	89986	KAL3485670.1
MU997050.1	91147	92037	KAL3485671.1
MU997050.1	93318	94402	KAL3485672.1
MU997051.1	1220	2832	KAL3485603.1
MU997051.1	3382	4798	KAL3485604.1
MU997051.1	6037	7841	KAL3485605.1
MU997051.1	9007	14268	KAL3485606.1
MU997051.1	14542	16635	KAL3485607.1
MU997051.1	17317	19279	KAL3485608.1
MU997051.1	19647	21854	KAL3485609.1
MU997051.1	22295	24715	KAL3485610.1
MU997051.1	25335	28280	KAL3485611.1
MU997051.1	28280	31978	KAL3485612.1
MU997051.1	32536	34882	KAL3485613.1
MU997051.1	35463	39367	KAL3485614.1
MU997051.1	39533	41198	KAL3485615.1
MU997051.1	41198	43320	KAL3485616.1
MU997051.1	43318	45123	KAL3485617.1
MU997051.1	45893	47715	KAL3485618.1
MU997051.1	48161	50334	KAL3485619.1
MU997051.1	51172	52518	KAL3485620.1
MU997051.1	52545	53951	KAL3485621.1
MU997051.1	54204	55126	KAL3485622.1
MU997051.1	55562	56591	KAL3485623.1
MU997051.1	56848	61137	KAL3485624.1
MU997051.1	61167	63697	KAL3485625.1
MU997051.1	63711	64288	KAL3485626.1
MU997051.1	64538	66963	KAL3485627.1
MU997051.1	67003	68774	KAL3485628.1
MU997051.1	68972	69969	KAL3485629.1
MU997051.1	70073	70970	KAL3485630.1
MU997051.1	74090	76124	KAL3485631.1
MU997051.1	76965	78229	KAL3485632.1
MU997051.1	80914	82876	KAL3485633.1
MU997051.1	84221	86611	KAL3485634.1
MU997051.1	86721	88826	KAL3485635.1
MU997051.1	88838	89986	KAL3485636.1
MU997051.1	90358	93592	KAL3485637.1
MU997051.1	94030	95082	KAL3485638.1
MU997052.1	300	3339	KAL3485571.1
MU997052.1	3394	4454	KAL3485572.1
MU997052.1	4488	6222	KAL3485573.1
MU997052.1	6518	8529	KAL3485574.1
MU997052.1	8529	11925	KAL3485575.1
MU997052.1	12353	17366	KAL3485576.1
MU997052.1	17849	19995	KAL3485577.1
MU997052.1	21167	23052	KAL3485578.1
MU997052.1	23800	26434	KAL3485579.1
MU997052.1	26686	29649	KAL3485580.1
MU997052.1	31508	37822	KAL3485581.1
MU997052.1	38189	39572	KAL3485582.1
MU997052.1	40245	41276	KAL3485583.1
MU997052.1	42081	43131	KAL3485584.1
MU997052.1	45864	47828	KAL3485585.1
MU997052.1	48288	49082	KAL3485586.1
MU997052.1	49669	50314	KAL3485587.1
MU997052.1	50457	51291	KAL3485588.1
MU997052.1	52385	54126	KAL3485589.1
MU997052.1	54126	56673	KAL3485590.1
MU997052.1	56877	57427	KAL3485591.1
MU997052.1	57992	63664	KAL3485592.1
MU997052.1	65422	67394	KAL3485593.1
MU997052.1	72221	73900	KAL3485594.1
MU997052.1	74270	76348	KAL3485595.1
MU997052.1	76647	78460	KAL3485596.1
MU997052.1	78588	79916	KAL3485597.1
MU997052.1	80093	81458	KAL3485598.1
MU997052.1	81373	83303	KAL3485599.1
MU997052.1	83741	84842	KAL3485600.1
MU997052.1	86508	87754	KAL3485601.1
MU997052.1	89093	91267	KAL3485602.1
MU997053.1	1679	4523	KAL3485538.1
MU997053.1	6397	7252	KAL3485539.1
MU997053.1	8449	8936	KAL3485540.1
MU997053.1	9461	11056	KAL3485541.1
MU997053.1	11861	13785	KAL3485542.1
MU997053.1	16510	17102	KAL3485543.1
MU997053.1	20447	20992	KAL3485544.1
MU997053.1	23718	24408	KAL3485545.1
MU997053.1	26917	28913	KAL3485546.1
MU997053.1	28672	29612	KAL3485547.1
MU997053.1	28914	34254	KAL3485548.1
MU997053.1	34899	36257	KAL3485549.1
MU997053.1	36294	37624	KAL3485550.1
MU997053.1	38629	41066	KAL3485551.1
MU997053.1	40735	42368	KAL3485552.1
MU997053.1	42368	48011	KAL3485553.1
MU997053.1	48170	49316	KAL3485554.1
MU997053.1	49683	52479	KAL3485555.1
MU997053.1	52633	55421	KAL3485556.1
MU997053.1	55093	58453	KAL3485557.1
MU997053.1	60471	64629	KAL3485558.1
MU997053.1	65099	65881	KAL3485559.1
MU997053.1	65880	66929	KAL3485560.1
MU997053.1	67004	68891	KAL3485561.1
MU997053.1	68860	70846	KAL3485562.1
MU997053.1	70836	71824	KAL3485563.1
MU997053.1	73519	75968	KAL3485564.1
MU997053.1	76478	78642	KAL3485565.1
MU997053.1	78806	79142	KAL3485566.1
MU997053.1	79186	80475	KAL3485567.1
MU997053.1	82308	87882	KAL3485568.1
MU997053.1	87980	88722	KAL3485569.1
MU997053.1	94394	94920	KAL3485570.1
MU997054.1	238	1943	KAL3485498.1
MU997054.1	2294	3321	KAL3485499.1
MU997054.1	3631	4356	KAL3485500.1
MU997054.1	6995	8301	KAL3485501.1
MU997054.1	9247	10689	KAL3485502.1
MU997054.1	11312	12982	KAL3485503.1
MU997054.1	13712	16131	KAL3485504.1
MU997054.1	17383	18174	KAL3485505.1
MU997054.1	19216	21705	KAL3485506.1
MU997054.1	22145	25221	KAL3485507.1
MU997054.1	25891	27216	KAL3485508.1
MU997054.1	27854	30595	KAL3485509.1
MU997054.1	30860	32638	KAL3485510.1
MU997054.1	33226	34341	KAL3485511.1
MU997054.1	34632	35803	KAL3485512.1
MU997054.1	36672	38415	KAL3485513.1
MU997054.1	39332	40421	KAL3485514.1
MU997054.1	40836	44693	KAL3485515.1
MU997054.1	44693	46274	KAL3485516.1
MU997054.1	46116	47242	KAL3485517.1
MU997054.1	47604	48178	KAL3485518.1
MU997054.1	48592	50193	KAL3485519.1
MU997054.1	50237	52155	KAL3485520.1
MU997054.1	52928	55990	KAL3485521.1
MU997054.1	56763	57768	KAL3485522.1
MU997054.1	57768	59656	KAL3485523.1
MU997054.1	59811	60887	KAL3485524.1
MU997054.1	60995	61967	KAL3485525.1
MU997054.1	62582	66610	KAL3485526.1
MU997054.1	66628	69801	KAL3485527.1
MU997054.1	71561	73207	KAL3485528.1
MU997054.1	73545	74226	KAL3485529.1
MU997054.1	74672	77869	KAL3485530.1
MU997054.1	77949	80615	KAL3485531.1
MU997054.1	83555	87070	KAL3485532.1
MU997054.1	87138	88824	KAL3485533.1
MU997054.1	88931	90472	KAL3485534.1
MU997054.1	90661	91848	KAL3485535.1
MU997054.1	92638	93586	KAL3485536.1
MU997054.1	93998	95175	KAL3485537.1
MU997055.1	48	348	KAL3485462.1
MU997055.1	1144	2392	KAL3485463.1
MU997055.1	3469	4617	KAL3485464.1
MU997055.1	6383	7965	KAL3485465.1
MU997055.1	12548	14705	KAL3485466.1
MU997055.1	15917	16919	KAL3485467.1
MU997055.1	17400	18217	KAL3485468.1
MU997055.1	18669	20853	KAL3485469.1
MU997055.1	21549	23954	KAL3485470.1
MU997055.1	24604	26671	KAL3485471.1
MU997055.1	26575	26997	KAL3485472.1
MU997055.1	31626	33665	KAL3485473.1
MU997055.1	35299	37075	KAL3485474.1
MU997055.1	38844	39290	KAL3485475.1
MU997055.1	40057	41500	KAL3485476.1
MU997055.1	41538	43686	KAL3485477.1
MU997055.1	44417	47546	KAL3485478.1
MU997055.1	47328	49783	KAL3485479.1
MU997055.1	49541	51083	KAL3485480.1
MU997055.1	51818	53239	KAL3485481.1
MU997055.1	56370	56796	KAL3485482.1
MU997055.1	56897	57740	KAL3485483.1
MU997055.1	58454	60311	KAL3485484.1
MU997055.1	60709	62371	KAL3485485.1
MU997055.1	64332	66087	KAL3485486.1
MU997055.1	66503	69399	KAL3485487.1
MU997055.1	71069	72893	KAL3485488.1
MU997055.1	73170	74317	KAL3485489.1
MU997055.1	74615	75689	KAL3485490.1
MU997055.1	75689	77515	KAL3485491.1
MU997055.1	79206	81998	KAL3485492.1
MU997055.1	82302	83651	KAL3485493.1
MU997055.1	83979	85680	KAL3485494.1
MU997055.1	86273	88176	KAL3485495.1
MU997055.1	89936	91128	KAL3485496.1
MU997055.1	91733	94211	KAL3485497.1
MU997056.1	427	1496	KAL3485431.1
MU997056.1	918	2899	KAL3485432.1
MU997056.1	2955	3531	KAL3485433.1
MU997056.1	5139	6795	KAL3485434.1
MU997056.1	6955	8377	KAL3485435.1
MU997056.1	9263	11304	KAL3485436.1
MU997056.1	12009	16934	KAL3485437.1
MU997056.1	17436	18459	KAL3485438.1
MU997056.1	22930	25107	KAL3485439.1
MU997056.1	25569	27578	KAL3485440.1
MU997056.1	29476	29943	KAL3485441.1
MU997056.1	30941	33239	KAL3485442.1
MU997056.1	34455	36367	KAL3485443.1
MU997056.1	38447	39146	KAL3485444.1
MU997056.1	42419	43515	KAL3485445.1
MU997056.1	44679	45730	KAL3485446.1
MU997056.1	46725	48053	KAL3485447.1
MU997056.1	48522	50016	KAL3485448.1
MU997056.1	50279	51959	KAL3485449.1
MU997056.1	53426	54894	KAL3485450.1
MU997056.1	55283	56321	KAL3485451.1
MU997056.1	63750	65968	KAL3485452.1
MU997056.1	67184	70484	KAL3485453.1
MU997056.1	70701	71901	KAL3485454.1
MU997056.1	72596	74308	KAL3485455.1
MU997056.1	75145	75818	KAL3485456.1
MU997056.1	76746	77247	KAL3485457.1
MU997056.1	77350	77873	KAL3485458.1
MU997056.1	78014	78469	KAL3485459.1
MU997056.1	84091	86926	KAL3485460.1
MU997056.1	90170	91826	KAL3485461.1
MU997057.1	0	4380	KAL3485389.1
MU997057.1	6549	7804	KAL3485390.1
MU997057.1	9428	15659	KAL3485391.1
MU997057.1	15357	16662	KAL3485392.1
MU997057.1	16662	17137	KAL3485393.1
MU997057.1	17078	18192	KAL3485394.1
MU997057.1	19299	20814	KAL3485395.1
MU997057.1	21476	21974	KAL3485396.1
MU997057.1	22001	23285	KAL3485397.1
MU997057.1	23400	24933	KAL3485398.1
MU997057.1	24615	27591	KAL3485399.1
MU997057.1	27719	29468	KAL3485400.1
MU997057.1	29468	31031	KAL3485401.1
MU997057.1	31167	32549	KAL3485402.1
MU997057.1	32588	34366	KAL3485403.1
MU997057.1	34601	35067	KAL3485404.1
MU997057.1	36006	38005	KAL3485405.1
MU997057.1	38389	39286	KAL3485406.1
MU997057.1	38866	41966	KAL3485407.1
MU997057.1	42348	43425	KAL3485408.1
MU997057.1	44067	45360	KAL3485409.1
MU997057.1	46478	47096	KAL3485410.1
MU997057.1	48323	49026	KAL3485411.1
MU997057.1	49247	52280	KAL3485412.1
MU997057.1	52485	55191	KAL3485413.1
MU997057.1	54889	55812	KAL3485414.1
MU997057.1	55186	57550	KAL3485415.1
MU997057.1	58060	58539	KAL3485416.1
MU997057.1	59030	60028	KAL3485417.1
MU997057.1	60647	61496	KAL3485418.1
MU997057.1	61938	62743	KAL3485419.1
MU997057.1	63967	64902	KAL3485420.1
MU997057.1	66031	67618	KAL3485421.1
MU997057.1	67753	69265	KAL3485422.1
MU997057.1	69349	72242	KAL3485423.1
MU997057.1	73153	75678	KAL3485424.1
MU997057.1	76772	77695	KAL3485425.1
MU997057.1	78243	81713	KAL3485426.1
MU997057.1	81713	83919	KAL3485427.1
MU997057.1	84501	85067	KAL3485428.1
MU997057.1	85289	87509	KAL3485429.1
MU997057.1	87649	92725	KAL3485430.1
MU997058.1	3013	4402	KAL3485349.1
MU997058.1	5316	7011	KAL3485350.1
MU997058.1	7119	7634	KAL3485351.1
MU997058.1	7798	8397	KAL3485352.1
MU997058.1	8465	9263	KAL3485353.1
MU997058.1	10556	11236	KAL3485354.1
MU997058.1	12124	13249	KAL3485355.1
MU997058.1	13563	14785	KAL3485356.1
MU997058.1	15368	17406	KAL3485357.1
MU997058.1	18254	19461	KAL3485358.1
MU997058.1	19675	20779	KAL3485359.1
MU997058.1	23218	26220	KAL3485360.1
MU997058.1	26344	29852	KAL3485361.1
MU997058.1	30018	31945	KAL3485362.1
MU997058.1	33156	34125	KAL3485363.1
MU997058.1	34464	36986	KAL3485364.1
MU997058.1	38424	39009	KAL3485365.1
MU997058.1	39556	40183	KAL3485366.1
MU997058.1	40984	41512	KAL3485367.1
MU997058.1	42369	42834	KAL3485368.1
MU997058.1	43498	45512	KAL3485369.1
MU997058.1	46130	46534	KAL3485370.1
MU997058.1	47670	48961	KAL3485371.1
MU997058.1	49022	50394	KAL3485372.1
MU997058.1	51311	53876	KAL3485373.1
MU997058.1	53895	55975	KAL3485374.1
MU997058.1	56042	57888	KAL3485375.1
MU997058.1	57882	59696	KAL3485376.1
MU997058.1	62336	62865	KAL3485377.1
MU997058.1	65352	66289	KAL3485378.1
MU997058.1	66799	68083	KAL3485379.1
MU997058.1	69132	70804	KAL3485380.1
MU997058.1	71011	71892	KAL3485381.1
MU997058.1	72396	75025	KAL3485382.1
MU997058.1	75642	76083	KAL3485383.1
MU997058.1	76544	76752	KAL3485384.1
MU997058.1	76733	77129	KAL3485385.1
MU997058.1	80800	83378	KAL3485386.1
MU997058.1	84020	85524	KAL3485387.1
MU997058.1	86710	87716	KAL3485388.1
MU997059.1	1320	3714	KAL3485312.1
MU997059.1	5643	6808	KAL3485313.1
MU997059.1	9377	10449	KAL3485314.1
MU997059.1	11325	12918	KAL3485315.1
MU997059.1	15191	17207	KAL3485316.1
MU997059.1	17870	20037	KAL3485317.1
MU997059.1	20448	21424	KAL3485318.1
MU997059.1	21469	22075	KAL3485319.1
MU997059.1	22724	26186	KAL3485320.1
MU997059.1	26405	27823	KAL3485321.1
MU997059.1	29825	31604	KAL3485322.1
MU997059.1	32967	35189	KAL3485323.1
MU997059.1	35619	36810	KAL3485324.1
MU997059.1	38994	39793	KAL3485325.1
MU997059.1	39829	41666	KAL3485326.1
MU997059.1	42699	43512	KAL3485327.1
MU997059.1	44477	45618	KAL3485328.1
MU997059.1	46384	47876	KAL3485329.1
MU997059.1	47753	51042	KAL3485330.1
MU997059.1	51890	53283	KAL3485331.1
MU997059.1	53899	56110	KAL3485332.1
MU997059.1	56512	57737	KAL3485333.1
MU997059.1	58317	60864	KAL3485334.1
MU997059.1	61062	61453	KAL3485335.1
MU997059.1	62394	63214	KAL3485336.1
MU997059.1	63924	65441	KAL3485337.1
MU997059.1	66275	66951	KAL3485338.1
MU997059.1	67528	69179	KAL3485339.1
MU997059.1	70104	71550	KAL3485340.1
MU997059.1	71799	73924	KAL3485341.1
MU997059.1	74170	75651	KAL3485342.1
MU997059.1	77900	79333	KAL3485343.1
MU997059.1	79497	81734	KAL3485344.1
MU997059.1	82046	83459	KAL3485345.1
MU997059.1	83829	85258	KAL3485346.1
MU997059.1	85288	88840	KAL3485347.1
MU997059.1	88952	91172	KAL3485348.1
MU997060.1	837	3701	KAL3485287.1
MU997060.1	4064	6638	KAL3485288.1
MU997060.1	8047	9783	KAL3485289.1
MU997060.1	11077	13111	KAL3485290.1
MU997060.1	15547	17299	KAL3485291.1
MU997060.1	18804	20412	KAL3485292.1
MU997060.1	22208	24244	KAL3485293.1
MU997060.1	24309	27711	KAL3485294.1
MU997060.1	29107	34585	KAL3485295.1
MU997060.1	34906	36024	KAL3485296.1
MU997060.1	36221	38247	KAL3485297.1
MU997060.1	39537	41594	KAL3485298.1
MU997060.1	41696	43286	KAL3485299.1
MU997060.1	43617	44812	KAL3485300.1
MU997060.1	45026	66947	KAL3485301.1
MU997060.1	68446	69577	KAL3485302.1
MU997060.1	69814	71860	KAL3485303.1
MU997060.1	72140	73543	KAL3485304.1
MU997060.1	73742	75206	KAL3485305.1
MU997060.1	75412	78823	KAL3485306.1
MU997060.1	79088	80654	KAL3485307.1
MU997060.1	81603	82158	KAL3485308.1
MU997060.1	82884	85458	KAL3485309.1
MU997060.1	85887	87974	KAL3485310.1
MU997060.1	88458	90174	KAL3485311.1
MU997061.1	999	3041	KAL3485253.1
MU997061.1	4244	4820	KAL3485254.1
MU997061.1	6212	7220	KAL3485255.1
MU997061.1	8637	9924	KAL3485256.1
MU997061.1	10416	12750	KAL3485257.1
MU997061.1	13422	14970	KAL3485258.1
MU997061.1	16943	21576	KAL3485259.1
MU997061.1	21833	22367	KAL3485260.1
MU997061.1	23071	23855	KAL3485261.1
MU997061.1	27708	29334	KAL3485262.1
MU997061.1	29822	30699	KAL3485263.1
MU997061.1	32134	34020	KAL3485264.1
MU997061.1	34266	35964	KAL3485265.1
MU997061.1	36371	38411	KAL3485266.1
MU997061.1	40441	42117	KAL3485267.1
MU997061.1	43438	44972	KAL3485268.1
MU997061.1	48776	51287	KAL3485269.1
MU997061.1	51655	52237	KAL3485270.1
MU997061.1	52837	53314	KAL3485271.1
MU997061.1	54555	55092	KAL3485272.1
MU997061.1	56784	58046	KAL3485273.1
MU997061.1	58277	60908	KAL3485274.1
MU997061.1	61290	63186	KAL3485275.1
MU997061.1	63473	64004	KAL3485276.1
MU997061.1	64877	66545	KAL3485277.1
MU997061.1	68438	72132	KAL3485278.1
MU997061.1	73188	73527	KAL3485279.1
MU997061.1	73615	74655	KAL3485280.1
MU997061.1	75136	76303	KAL3485281.1
MU997061.1	80151	81378	KAL3485282.1
MU997061.1	82158	82813	KAL3485283.1
MU997061.1	83561	84470	KAL3485284.1
MU997061.1	85233	86998	KAL3485285.1
MU997061.1	87880	89395	KAL3485286.1
MU997062.1	987	5262	KAL3485217.1
MU997062.1	5569	6640	KAL3485218.1
MU997062.1	6779	8178	KAL3485219.1
MU997062.1	8177	10414	KAL3485220.1
MU997062.1	11952	14121	KAL3485221.1
MU997062.1	14599	15575	KAL3485222.1
MU997062.1	15356	17782	KAL3485223.1
MU997062.1	18247	19253	KAL3485224.1
MU997062.1	19430	20575	KAL3485225.1
MU997062.1	21036	22073	KAL3485226.1
MU997062.1	22429	24011	KAL3485227.1
MU997062.1	24840	26185	KAL3485228.1
MU997062.1	29422	34431	KAL3485229.1
MU997062.1	34072	35618	KAL3485230.1
MU997062.1	35995	36719	KAL3485231.1
MU997062.1	36785	37915	KAL3485232.1
MU997062.1	38073	39048	KAL3485233.1
MU997062.1	39222	43216	KAL3485234.1
MU997062.1	43659	45319	KAL3485235.1
MU997062.1	45306	47568	KAL3485236.1
MU997062.1	47757	48932	KAL3485237.1
MU997062.1	48941	51482	KAL3485238.1
MU997062.1	52870	53879	KAL3485239.1
MU997062.1	54259	56239	KAL3485240.1
MU997062.1	56767	57980	KAL3485241.1
MU997062.1	58351	63308	KAL3485242.1
MU997062.1	64680	66286	KAL3485243.1
MU997062.1	68631	70391	KAL3485244.1
MU997062.1	72699	74317	KAL3485245.1
MU997062.1	75942	76715	KAL3485246.1
MU997062.1	76923	77848	KAL3485247.1
MU997062.1	78329	79256	KAL3485248.1
MU997062.1	80227	82917	KAL3485249.1
MU997062.1	83529	84664	KAL3485250.1
MU997062.1	85556	86827	KAL3485251.1
MU997062.1	87181	88909	KAL3485252.1
MU997063.1	2287	3626	KAL3485181.1
MU997063.1	4021	6993	KAL3485182.1
MU997063.1	6993	8804	KAL3485183.1
MU997063.1	8905	10503	KAL3485184.1
MU997063.1	11035	12895	KAL3485185.1
MU997063.1	12895	14578	KAL3485186.1
MU997063.1	18317	20288	KAL3485187.1
MU997063.1	20589	21494	KAL3485188.1
MU997063.1	21494	23377	KAL3485189.1
MU997063.1	23629	24726	KAL3485190.1
MU997063.1	28373	29288	KAL3485191.1
MU997063.1	29758	30439	KAL3485192.1
MU997063.1	30922	31633	KAL3485193.1
MU997063.1	31780	36178	KAL3485194.1
MU997063.1	36308	40564	KAL3485195.1
MU997063.1	40563	41546	KAL3485196.1
MU997063.1	41612	43190	KAL3485197.1
MU997063.1	43363	45009	KAL3485198.1
MU997063.1	44775	46623	KAL3485199.1
MU997063.1	46956	51470	KAL3485200.1
MU997063.1	51998	53415	KAL3485201.1
MU997063.1	53427	54722	KAL3485202.1
MU997063.1	55783	62344	KAL3485203.1
MU997063.1	62693	64177	KAL3485204.1
MU997063.1	64177	66126	KAL3485205.1
MU997063.1	66893	67671	KAL3485206.1
MU997063.1	70700	71500	KAL3485207.1
MU997063.1	72058	74133	KAL3485208.1
MU997063.1	74338	76612	KAL3485209.1
MU997063.1	76780	78623	KAL3485210.1
MU997063.1	78920	79362	KAL3485211.1
MU997063.1	79600	81087	KAL3485212.1
MU997063.1	82599	84012	KAL3485213.1
MU997063.1	84318	85673	KAL3485214.1
MU997063.1	85937	86860	KAL3485215.1
MU997063.1	87894	89557	KAL3485216.1
MU997064.1	358	1207	KAL3485149.1
MU997064.1	1298	2286	KAL3485150.1
MU997064.1	2447	3675	KAL3485151.1
MU997064.1	4005	4935	KAL3485152.1
MU997064.1	4768	7440	KAL3485153.1
MU997064.1	7624	8579	KAL3485154.1
MU997064.1	8742	10254	KAL3485155.1
MU997064.1	10849	11719	KAL3485156.1
MU997064.1	12928	14717	KAL3485157.1
MU997064.1	16068	17145	KAL3485158.1
MU997064.1	17428	20062	KAL3485159.1
MU997064.1	20914	24383	KAL3485160.1
MU997064.1	24379	25829	KAL3485161.1
MU997064.1	25830	27266	KAL3485162.1
MU997064.1	29896	33808	KAL3485163.1
MU997064.1	33898	35814	KAL3485164.1
MU997064.1	36040	39616	KAL3485165.1
MU997064.1	40339	42367	KAL3485166.1
MU997064.1	42248	43967	KAL3485167.1
MU997064.1	43930	45396	KAL3485168.1
MU997064.1	46950	51703	KAL3485169.1
MU997064.1	55045	57181	KAL3485170.1
MU997064.1	57289	59081	KAL3485171.1
MU997064.1	60587	62490	KAL3485172.1
MU997064.1	67635	68684	KAL3485173.1
MU997064.1	71413	72964	KAL3485174.1
MU997064.1	74002	77038	KAL3485175.1
MU997064.1	76974	78395	KAL3485176.1
MU997064.1	78341	79372	KAL3485177.1
MU997064.1	79371	80898	KAL3485178.1
MU997064.1	81110	87000	KAL3485179.1
MU997064.1	87841	89222	KAL3485180.1
MU997065.1	1968	4016	KAL3485117.1
MU997065.1	6286	6596	KAL3485118.1
MU997065.1	9401	10848	KAL3485119.1
MU997065.1	11425	11848	KAL3485120.1
MU997065.1	11928	12411	KAL3485121.1
MU997065.1	12561	13080	KAL3485122.1
MU997065.1	12740	14452	KAL3485123.1
MU997065.1	15815	17010	KAL3485124.1
MU997065.1	17364	17986	KAL3485125.1
MU997065.1	18690	20657	KAL3485126.1
MU997065.1	21081	26224	KAL3485127.1
MU997065.1	26870	28369	KAL3485128.1
MU997065.1	29259	29682	KAL3485129.1
MU997065.1	30943	35185	KAL3485130.1
MU997065.1	37385	37806	KAL3485131.1
MU997065.1	38820	40650	KAL3485132.1
MU997065.1	41082	42108	KAL3485133.1
MU997065.1	43875	44489	KAL3485134.1
MU997065.1	45025	46878	KAL3485135.1
MU997065.1	47625	49279	KAL3485136.1
MU997065.1	50154	51502	KAL3485137.1
MU997065.1	52051	54391	KAL3485138.1
MU997065.1	54932	56299	KAL3485139.1
MU997065.1	56634	58320	KAL3485140.1
MU997065.1	60136	62798	KAL3485141.1
MU997065.1	62845	65514	KAL3485142.1
MU997065.1	68217	70370	KAL3485143.1
MU997065.1	71055	72470	KAL3485144.1
MU997065.1	73137	73942	KAL3485145.1
MU997065.1	74303	76479	KAL3485146.1
MU997065.1	76652	80861	KAL3485147.1
MU997065.1	82233	86694	KAL3485148.1
MU997066.1	208	2706	KAL3485082.1
MU997066.1	2706	4793	KAL3485083.1
MU997066.1	6318	8779	KAL3485084.1
MU997066.1	10070	12880	KAL3485085.1
MU997066.1	14336	15010	KAL3485086.1
MU997066.1	16493	18167	KAL3485087.1
MU997066.1	21826	22796	KAL3485088.1
MU997066.1	24908	27502	KAL3485089.1
MU997066.1	28759	30789	KAL3485090.1
MU997066.1	31820	34292	KAL3485091.1
MU997066.1	35858	37708	KAL3485092.1
MU997066.1	38749	40649	KAL3485093.1
MU997066.1	41707	42473	KAL3485094.1
MU997066.1	42585	44702	KAL3485095.1
MU997066.1	45081	47839	KAL3485096.1
MU997066.1	47838	49258	KAL3485097.1
MU997066.1	49785	51905	KAL3485098.1
MU997066.1	51903	54176	KAL3485099.1
MU997066.1	54517	55276	KAL3485100.1
MU997066.1	55528	56164	KAL3485101.1
MU997066.1	56134	57637	KAL3485102.1
MU997066.1	59088	60529	KAL3485103.1
MU997066.1	61248	64046	KAL3485104.1
MU997066.1	64357	66347	KAL3485105.1
MU997066.1	67028	68473	KAL3485106.1
MU997066.1	68510	70361	KAL3485107.1
MU997066.1	70362	72906	KAL3485108.1
MU997066.1	73419	74635	KAL3485109.1
MU997066.1	74776	75231	KAL3485110.1
MU997066.1	75724	77068	KAL3485111.1
MU997066.1	77698	79280	KAL3485112.1
MU997066.1	79673	81407	KAL3485113.1
MU997066.1	82621	83253	KAL3485114.1
MU997066.1	83325	83781	KAL3485115.1
MU997066.1	85076	85966	KAL3485116.1
MU997067.1	96	1287	KAL3485043.1
MU997067.1	1910	3881	KAL3485044.1
MU997067.1	4516	5566	KAL3485045.1
MU997067.1	6406	7485	KAL3485046.1
MU997067.1	8341	9286	KAL3485047.1
MU997067.1	9579	10055	KAL3485048.1
MU997067.1	13758	15483	KAL3485049.1
MU997067.1	16981	18186	KAL3485050.1
MU997067.1	18764	21122	KAL3485051.1
MU997067.1	21768	23464	KAL3485052.1
MU997067.1	24897	26678	KAL3485053.1
MU997067.1	28405	30431	KAL3485054.1
MU997067.1	30918	32460	KAL3485055.1
MU997067.1	32890	33754	KAL3485056.1
MU997067.1	34160	35060	KAL3485057.1
MU997067.1	35127	36413	KAL3485058.1
MU997067.1	36865	37393	KAL3485059.1
MU997067.1	37551	39258	KAL3485060.1
MU997067.1	39495	42424	KAL3485061.1
MU997067.1	43491	44915	KAL3485062.1
MU997067.1	48244	50330	KAL3485063.1
MU997067.1	50700	51739	KAL3485064.1
MU997067.1	52053	54359	KAL3485065.1
MU997067.1	54441	55911	KAL3485066.1
MU997067.1	56299	57253	KAL3485067.1
MU997067.1	57352	59217	KAL3485068.1
MU997067.1	59502	59957	KAL3485069.1
MU997067.1	60465	61560	KAL3485070.1
MU997067.1	62147	62652	KAL3485071.1
MU997067.1	63120	63738	KAL3485072.1
MU997067.1	64305	65519	KAL3485073.1
MU997067.1	66145	67144	KAL3485074.1
MU997067.1	67376	69501	KAL3485075.1
MU997067.1	70862	71762	KAL3485076.1
MU997067.1	72981	73908	KAL3485077.1
MU997067.1	76206	76863	KAL3485078.1
MU997067.1	77683	79155	KAL3485079.1
MU997067.1	79843	81310	KAL3485080.1
MU997067.1	81812	83477	KAL3485081.1
MU997068.1	395	2242	KAL3485011.1
MU997068.1	2426	4459	KAL3485012.1
MU997068.1	10151	10566	KAL3485013.1
MU997068.1	11976	13873	KAL3485014.1
MU997068.1	14184	16228	KAL3485015.1
MU997068.1	16288	18152	KAL3485016.1
MU997068.1	18482	20231	KAL3485017.1
MU997068.1	20214	21660	KAL3485018.1
MU997068.1	21864	23516	KAL3485019.1
MU997068.1	23819	31878	KAL3485020.1
MU997068.1	32386	34495	KAL3485021.1
MU997068.1	34758	35451	KAL3485022.1
MU997068.1	35744	38704	KAL3485023.1
MU997068.1	39679	41465	KAL3485024.1
MU997068.1	42149	42579	KAL3485025.1
MU997068.1	42959	45036	KAL3485026.1
MU997068.1	44984	46445	KAL3485027.1
MU997068.1	46688	48934	KAL3485028.1
MU997068.1	49096	51135	KAL3485029.1
MU997068.1	51756	53719	KAL3485030.1
MU997068.1	57075	58126	KAL3485031.1
MU997068.1	59213	60837	KAL3485032.1
MU997068.1	61106	62577	KAL3485033.1
MU997068.1	62489	67648	KAL3485034.1
MU997068.1	67862	69889	KAL3485035.1
MU997068.1	69957	70603	KAL3485036.1
MU997068.1	71231	73091	KAL3485037.1
MU997068.1	73112	73823	KAL3485038.1
MU997068.1	75487	77648	KAL3485039.1
MU997068.1	77632	79292	KAL3485040.1
MU997068.1	80545	82046	KAL3485041.1
MU997068.1	82282	83191	KAL3485042.1
MU997069.1	1052	1886	KAL3484984.1
MU997069.1	2729	5290	KAL3484985.1
MU997069.1	5503	7089	KAL3484986.1
MU997069.1	7222	8716	KAL3484987.1
MU997069.1	9407	12045	KAL3484988.1
MU997069.1	12984	13672	KAL3484989.1
MU997069.1	14949	16534	KAL3484990.1
MU997069.1	19640	20801	KAL3484991.1
MU997069.1	23115	24556	KAL3484992.1
MU997069.1	24924	28543	KAL3484993.1
MU997069.1	30105	30913	KAL3484994.1
MU997069.1	33586	34657	KAL3484995.1
MU997069.1	35036	37358	KAL3484996.1
MU997069.1	37994	38484	KAL3484997.1
MU997069.1	38657	40650	KAL3484998.1
MU997069.1	42405	45032	KAL3484999.1
MU997069.1	45266	46266	KAL3485000.1
MU997069.1	46816	47749	KAL3485001.1
MU997069.1	51252	51552	KAL3485002.1
MU997069.1	56582	58776	KAL3485003.1
MU997069.1	61200	62826	KAL3485004.1
MU997069.1	66273	67787	KAL3485005.1
MU997069.1	68394	69549	KAL3485006.1
MU997069.1	70604	72224	KAL3485007.1
MU997069.1	72276	76041	KAL3485008.1
MU997069.1	77135	79020	KAL3485009.1
MU997069.1	79563	80709	KAL3485010.1
MU997070.1	228	3882	KAL3484954.1
MU997070.1	3865	5263	KAL3484955.1
MU997070.1	5378	7232	KAL3484956.1
MU997070.1	10772	12785	KAL3484957.1
MU997070.1	13198	13630	KAL3484958.1
MU997070.1	13825	15133	KAL3484959.1
MU997070.1	15352	18511	KAL3484960.1
MU997070.1	18606	20400	KAL3484961.1
MU997070.1	20926	23498	KAL3484962.1
MU997070.1	24076	27194	KAL3484963.1
MU997070.1	27205	28530	KAL3484964.1
MU997070.1	28600	29517	KAL3484965.1
MU997070.1	29354	32517	KAL3484966.1
MU997070.1	32742	34442	KAL3484967.1
MU997070.1	34918	36058	KAL3484968.1
MU997070.1	36839	37899	KAL3484969.1
MU997070.1	38063	40073	KAL3484970.1
MU997070.1	41402	42468	KAL3484971.1
MU997070.1	42698	44089	KAL3484972.1
MU997070.1	44646	45764	KAL3484973.1
MU997070.1	46494	48642	KAL3484974.1
MU997070.1	48756	50894	KAL3484975.1
MU997070.1	51040	54719	KAL3484976.1
MU997070.1	56723	57650	KAL3484977.1
MU997070.1	65171	66749	KAL3484978.1
MU997070.1	67391	68736	KAL3484979.1
MU997070.1	69265	73200	KAL3484980.1
MU997070.1	76184	78942	KAL3484981.1
MU997070.1	79631	80189	KAL3484982.1
MU997070.1	81401	83426	KAL3484983.1
MU997071.1	871	2185	KAL3484920.1
MU997071.1	2253	3236	KAL3484921.1
MU997071.1	3376	4988	KAL3484922.1
MU997071.1	4973	7141	KAL3484923.1
MU997071.1	8272	9929	KAL3484924.1
MU997071.1	12273	13613	KAL3484925.1
MU997071.1	13847	15992	KAL3484926.1
MU997071.1	16173	20561	KAL3484927.1
MU997071.1	21026	23824	KAL3484928.1
MU997071.1	23801	24903	KAL3484929.1
MU997071.1	27146	28392	KAL3484930.1
MU997071.1	28906	30353	KAL3484931.1
MU997071.1	30667	31694	KAL3484932.1
MU997071.1	33755	37532	KAL3484933.1
MU997071.1	37316	40270	KAL3484934.1
MU997071.1	42265	42949	KAL3484935.1
MU997071.1	44005	44521	KAL3484936.1
MU997071.1	46297	46696	KAL3484937.1
MU997071.1	47688	49334	KAL3484938.1
MU997071.1	49150	50258	KAL3484939.1
MU997071.1	51665	52852	KAL3484940.1
MU997071.1	53320	55697	KAL3484941.1
MU997071.1	55863	56914	KAL3484942.1
MU997071.1	57120	59107	KAL3484943.1
MU997071.1	59576	61337	KAL3484944.1
MU997071.1	62015	64232	KAL3484945.1
MU997071.1	64647	66203	KAL3484946.1
MU997071.1	66758	68317	KAL3484947.1
MU997071.1	69353	69761	KAL3484948.1
MU997071.1	71267	71645	KAL3484949.1
MU997071.1	72710	73540	KAL3484950.1
MU997071.1	74805	75375	KAL3484951.1
MU997071.1	76760	77590	KAL3484952.1
MU997071.1	78580	79391	KAL3484953.1
MU997072.1	193	2415	KAL3484885.1
MU997072.1	4716	6515	KAL3484886.1
MU997072.1	8117	10210	KAL3484887.1
MU997072.1	10586	12257	KAL3484888.1
MU997072.1	12772	14385	KAL3484889.1
MU997072.1	15333	17265	KAL3484890.1
MU997072.1	17673	18707	KAL3484891.1
MU997072.1	20643	22522	KAL3484892.1
MU997072.1	23075	24655	KAL3484893.1
MU997072.1	24857	25820	KAL3484894.1
MU997072.1	27249	28569	KAL3484895.1
MU997072.1	28709	29596	KAL3484896.1
MU997072.1	29783	31223	KAL3484897.1
MU997072.1	32209	33597	KAL3484898.1
MU997072.1	34631	36721	KAL3484899.1
MU997072.1	37567	39636	KAL3484900.1
MU997072.1	39450	41280	KAL3484901.1
MU997072.1	41418	42856	KAL3484902.1
MU997072.1	43588	45240	KAL3484903.1
MU997072.1	45432	46366	KAL3484904.1
MU997072.1	46596	48436	KAL3484905.1
MU997072.1	48624	50251	KAL3484906.1
MU997072.1	50627	53259	KAL3484907.1
MU997072.1	53413	54305	KAL3484908.1
MU997072.1	55530	57011	KAL3484909.1
MU997072.1	57846	59426	KAL3484910.1
MU997072.1	59436	65797	KAL3484911.1
MU997072.1	66003	68742	KAL3484912.1
MU997072.1	68798	71225	KAL3484913.1
MU997072.1	71225	72584	KAL3484914.1
MU997072.1	72977	75474	KAL3484915.1
MU997072.1	75526	76706	KAL3484916.1
MU997072.1	76743	78027	KAL3484917.1
MU997072.1	77997	79010	KAL3484918.1
MU997072.1	79088	79792	KAL3484919.1
MU997073.1	759	3525	KAL3484855.1
MU997073.1	3599	7539	KAL3484856.1
MU997073.1	7762	8086	KAL3484857.1
MU997073.1	8372	9553	KAL3484858.1
MU997073.1	9612	11500	KAL3484859.1
MU997073.1	12360	13475	KAL3484860.1
MU997073.1	14152	15501	KAL3484861.1
MU997073.1	16250	17208	KAL3484862.1
MU997073.1	17484	20845	KAL3484863.1
MU997073.1	20998	22765	KAL3484864.1
MU997073.1	22837	24415	KAL3484865.1
MU997073.1	24415	25664	KAL3484866.1
MU997073.1	25809	27063	KAL3484867.1
MU997073.1	27063	28142	KAL3484868.1
MU997073.1	28074	30524	KAL3484869.1
MU997073.1	31803	33788	KAL3484870.1
MU997073.1	34724	36280	KAL3484871.1
MU997073.1	36269	37730	KAL3484872.1
MU997073.1	38013	39551	KAL3484873.1
MU997073.1	39647	40729	KAL3484874.1
MU997073.1	44409	46526	KAL3484875.1
MU997073.1	46674	48370	KAL3484876.1
MU997073.1	48819	51950	KAL3484877.1
MU997073.1	53530	55187	KAL3484878.1
MU997073.1	55341	58534	KAL3484879.1
MU997073.1	58543	60582	KAL3484880.1
MU997073.1	62661	63176	KAL3484881.1
MU997073.1	64513	66571	KAL3484882.1
MU997073.1	68328	68937	KAL3484883.1
MU997073.1	75567	76704	KAL3484884.1
MU997074.1	424	1709	KAL3484822.1
MU997074.1	3671	4198	KAL3484823.1
MU997074.1	4315	6286	KAL3484824.1
MU997074.1	6668	7659	KAL3484825.1
MU997074.1	10192	10568	KAL3484826.1
MU997074.1	10429	12491	KAL3484827.1
MU997074.1	12244	15108	KAL3484828.1
MU997074.1	14513	15488	KAL3484829.1
MU997074.1	15809	16644	KAL3484830.1
MU997074.1	16706	17399	KAL3484831.1
MU997074.1	21075	23253	KAL3484832.1
MU997074.1	23282	24918	KAL3484833.1
MU997074.1	25765	27392	KAL3484834.1
MU997074.1	29039	31525	KAL3484835.1
MU997074.1	32911	33916	KAL3484836.1
MU997074.1	35017	36448	KAL3484837.1
MU997074.1	37322	38640	KAL3484838.1
MU997074.1	38988	40497	KAL3484839.1
MU997074.1	41891	43326	KAL3484840.1
MU997074.1	43957	45892	KAL3484841.1
MU997074.1	46377	48719	KAL3484842.1
MU997074.1	49956	51478	KAL3484843.1
MU997074.1	51791	52757	KAL3484844.1
MU997074.1	53219	53593	KAL3484845.1
MU997074.1	54307	56691	KAL3484846.1
MU997074.1	57514	60011	KAL3484847.1
MU997074.1	59862	61943	KAL3484848.1
MU997074.1	62428	63638	KAL3484849.1
MU997074.1	63532	64590	KAL3484850.1
MU997074.1	65776	67628	KAL3484851.1
MU997074.1	69155	71372	KAL3484852.1
MU997074.1	72450	73592	KAL3484853.1
MU997074.1	73790	76587	KAL3484854.1
MU997075.1	219	528	KAL3484787.1
MU997075.1	1616	3099	KAL3484788.1
MU997075.1	3542	4906	KAL3484789.1
MU997075.1	5138	5743	KAL3484790.1
MU997075.1	5981	6613	KAL3484791.1
MU997075.1	7473	8982	KAL3484792.1
MU997075.1	9175	9698	KAL3484793.1
MU997075.1	10032	11768	KAL3484794.1
MU997075.1	13805	14694	KAL3484795.1
MU997075.1	14135	15989	KAL3484796.1
MU997075.1	15992	17986	KAL3484797.1
MU997075.1	18369	19931	KAL3484798.1
MU997075.1	21104	25710	KAL3484799.1
MU997075.1	25935	27955	KAL3484800.1
MU997075.1	28636	30647	KAL3484801.1
MU997075.1	30647	31612	KAL3484802.1
MU997075.1	33262	36015	KAL3484803.1
MU997075.1	37746	38768	KAL3484804.1
MU997075.1	38621	40710	KAL3484805.1
MU997075.1	40468	44474	KAL3484806.1
MU997075.1	44856	45566	KAL3484807.1
MU997075.1	46103	48479	KAL3484808.1
MU997075.1	48415	50320	KAL3484809.1
MU997075.1	50798	53345	KAL3484810.1
MU997075.1	53875	55754	KAL3484811.1
MU997075.1	55754	57272	KAL3484812.1
MU997075.1	57970	59501	KAL3484813.1
MU997075.1	59907	60926	KAL3484814.1
MU997075.1	61337	62481	KAL3484815.1
MU997075.1	62835	65020	KAL3484816.1
MU997075.1	65963	67413	KAL3484817.1
MU997075.1	68520	70199	KAL3484818.1
MU997075.1	71457	72599	KAL3484819.1
MU997075.1	72719	73112	KAL3484820.1
MU997075.1	74014	75412	KAL3484821.1
MU997076.1	1149	1698	KAL3484759.1
MU997076.1	3493	4910	KAL3484760.1
MU997076.1	6705	7230	KAL3484761.1
MU997076.1	8337	9823	KAL3484762.1
MU997076.1	14736	16956	KAL3484763.1
MU997076.1	17537	19784	KAL3484764.1
MU997076.1	20298	21969	KAL3484765.1
MU997076.1	22384	25639	KAL3484766.1
MU997076.1	26133	29249	KAL3484767.1
MU997076.1	29622	31203	KAL3484768.1
MU997076.1	31259	32264	KAL3484769.1
MU997076.1	32746	33831	KAL3484770.1
MU997076.1	42712	46273	KAL3484771.1
MU997076.1	47803	48448	KAL3484772.1
MU997076.1	49497	50343	KAL3484773.1
MU997076.1	51563	52385	KAL3484774.1
MU997076.1	54421	55321	KAL3484775.1
MU997076.1	56661	58013	KAL3484776.1
MU997076.1	58513	60401	KAL3484777.1
MU997076.1	61004	61621	KAL3484778.1
MU997076.1	63288	64140	KAL3484779.1
MU997076.1	64241	64565	KAL3484780.1
MU997076.1	65986	67118	KAL3484781.1
MU997076.1	67581	68154	KAL3484782.1
MU997076.1	68641	69760	KAL3484783.1
MU997076.1	71435	71865	KAL3484784.1
MU997076.1	71991	73062	KAL3484785.1
MU997076.1	73739	75184	KAL3484786.1
MU997077.1	133	2033	KAL3484733.1
MU997077.1	2308	2857	KAL3484734.1
MU997077.1	2783	3820	KAL3484735.1
MU997077.1	3978	5436	KAL3484736.1
MU997077.1	5436	8402	KAL3484737.1
MU997077.1	8790	10334	KAL3484738.1
MU997077.1	10334	16862	KAL3484739.1
MU997077.1	16948	19251	KAL3484740.1
MU997077.1	19958	22920	KAL3484741.1
MU997077.1	22920	24791	KAL3484742.1
MU997077.1	25164	26938	KAL3484743.1
MU997077.1	26939	28908	KAL3484744.1
MU997077.1	31009	32982	KAL3484745.1
MU997077.1	34581	36996	KAL3484746.1
MU997077.1	37836	38350	KAL3484747.1
MU997077.1	39420	41512	KAL3484748.1
MU997077.1	41573	44757	KAL3484749.1
MU997077.1	45058	47268	KAL3484750.1
MU997077.1	48060	48820	KAL3484751.1
MU997077.1	49001	50208	KAL3484752.1
MU997077.1	51975	55317	KAL3484753.1
MU997077.1	56465	60516	KAL3484754.1
MU997077.1	60935	62569	KAL3484755.1
MU997077.1	62720	65362	KAL3484756.1
MU997077.1	65499	68867	KAL3484757.1
MU997077.1	69459	73350	KAL3484758.1
MU997078.1	164	832	KAL3484703.1
MU997078.1	3448	4011	KAL3484704.1
MU997078.1	5298	6942	KAL3484705.1
MU997078.1	6926	8201	KAL3484706.1
MU997078.1	8178	8653	KAL3484707.1
MU997078.1	13467	14177	KAL3484708.1
MU997078.1	14350	15144	KAL3484709.1
MU997078.1	17109	17411	KAL3484710.1
MU997078.1	19361	25714	KAL3484711.1
MU997078.1	27272	28467	KAL3484712.1
MU997078.1	29334	31355	KAL3484713.1
MU997078.1	33505	34328	KAL3484714.1
MU997078.1	35469	36197	KAL3484715.1
MU997078.1	36468	38219	KAL3484716.1
MU997078.1	40490	42254	KAL3484717.1
MU997078.1	42624	44403	KAL3484718.1
MU997078.1	44580	45564	KAL3484719.1
MU997078.1	46057	48535	KAL3484720.1
MU997078.1	49006	50119	KAL3484721.1
MU997078.1	50776	51814	KAL3484722.1
MU997078.1	52594	53944	KAL3484723.1
MU997078.1	55023	55440	KAL3484724.1
MU997078.1	56322	58215	KAL3484725.1
MU997078.1	59350	61239	KAL3484726.1
MU997078.1	61487	63417	KAL3484727.1
MU997078.1	63676	65508	KAL3484728.1
MU997078.1	65508	66456	KAL3484729.1
MU997078.1	66908	69071	KAL3484730.1
MU997078.1	70310	71259	KAL3484731.1
MU997078.1	71851	74352	KAL3484732.1
MU997079.1	159	2175	KAL3484675.1
MU997079.1	2607	4191	KAL3484676.1
MU997079.1	4449	6219	KAL3484677.1
MU997079.1	6646	8154	KAL3484678.1
MU997079.1	8423	9547	KAL3484679.1
MU997079.1	9901	12120	KAL3484680.1
MU997079.1	14458	15627	KAL3484681.1
MU997079.1	15832	16318	KAL3484682.1
MU997079.1	16705	18598	KAL3484683.1
MU997079.1	19229	20206	KAL3484684.1
MU997079.1	21417	22995	KAL3484685.1
MU997079.1	23630	25347	KAL3484686.1
MU997079.1	25772	27634	KAL3484687.1
MU997079.1	30014	31654	KAL3484688.1
MU997079.1	33066	33756	KAL3484689.1
MU997079.1	34105	41908	KAL3484690.1
MU997079.1	42311	43409	KAL3484691.1
MU997079.1	44224	52726	KAL3484692.1
MU997079.1	52901	54518	KAL3484693.1
MU997079.1	58572	59103	KAL3484694.1
MU997079.1	59420	60756	KAL3484695.1
MU997079.1	61351	62783	KAL3484696.1
MU997079.1	62916	64297	KAL3484697.1
MU997079.1	64583	66603	KAL3484698.1
MU997079.1	66961	68827	KAL3484699.1
MU997079.1	69037	70284	KAL3484700.1
MU997079.1	71265	72835	KAL3484701.1
MU997079.1	73083	74726	KAL3484702.1
MU997080.1	1320	3042	KAL3484641.1
MU997080.1	2932	3914	KAL3484642.1
MU997080.1	3962	5152	KAL3484643.1
MU997080.1	5635	7593	KAL3484644.1
MU997080.1	9006	9875	KAL3484645.1
MU997080.1	10642	11471	KAL3484646.1
MU997080.1	11598	12611	KAL3484647.1
MU997080.1	12611	13176	KAL3484648.1
MU997080.1	15509	16837	KAL3484649.1
MU997080.1	18701	21631	KAL3484650.1
MU997080.1	21711	23071	KAL3484651.1
MU997080.1	23169	24427	KAL3484652.1
MU997080.1	24427	26252	KAL3484653.1
MU997080.1	26872	28454	KAL3484654.1
MU997080.1	28454	30422	KAL3484655.1
MU997080.1	30194	31606	KAL3484656.1
MU997080.1	31817	32330	KAL3484657.1
MU997080.1	32481	35362	KAL3484658.1
MU997080.1	36457	37155	KAL3484659.1
MU997080.1	37230	39412	KAL3484660.1
MU997080.1	39331	40779	KAL3484661.1
MU997080.1	42634	45289	KAL3484662.1
MU997080.1	46932	48218	KAL3484663.1
MU997080.1	48456	49621	KAL3484664.1
MU997080.1	49700	51043	KAL3484665.1
MU997080.1	52070	53738	KAL3484666.1
MU997080.1	53465	54952	KAL3484667.1
MU997080.1	59300	61298	KAL3484668.1
MU997080.1	61824	62423	KAL3484669.1
MU997080.1	67349	67581	KAL3484670.1
MU997080.1	68331	68859	KAL3484671.1
MU997080.1	69054	69450	KAL3484672.1
MU997080.1	70179	71193	KAL3484673.1
MU997080.1	72040	72915	KAL3484674.1
MU997081.1	655	970	KAL3484614.1
MU997081.1	2091	4300	KAL3484615.1
MU997081.1	4610	5402	KAL3484616.1
MU997081.1	7291	8303	KAL3484617.1
MU997081.1	9358	10923	KAL3484618.1
MU997081.1	11525	17642	KAL3484619.1
MU997081.1	18879	20883	KAL3484620.1
MU997081.1	20932	22072	KAL3484621.1
MU997081.1	24639	26647	KAL3484622.1
MU997081.1	27581	28744	KAL3484623.1
MU997081.1	29395	31854	KAL3484624.1
MU997081.1	32176	34029	KAL3484625.1
MU997081.1	34316	35274	KAL3484626.1
MU997081.1	35987	37073	KAL3484627.1
MU997081.1	37169	39617	KAL3484628.1
MU997081.1	40294	41325	KAL3484629.1
MU997081.1	41388	42003	KAL3484630.1
MU997081.1	42354	43255	KAL3484631.1
MU997081.1	49634	51183	KAL3484632.1
MU997081.1	54822	56810	KAL3484633.1
MU997081.1	57713	60116	KAL3484634.1
MU997081.1	60903	65148	KAL3484635.1
MU997081.1	65322	67046	KAL3484636.1
MU997081.1	67734	68851	KAL3484637.1
MU997081.1	69950	70607	KAL3484638.1
MU997081.1	70576	70959	KAL3484640.1
MU997081.1	70576	72808	KAL3484639.1
MU997082.1	2862	3448	KAL3484589.1
MU997082.1	5180	6042	KAL3484590.1
MU997082.1	6834	7610	KAL3484591.1
MU997082.1	9255	10775	KAL3484592.1
MU997082.1	11272	13781	KAL3484593.1
MU997082.1	14874	16474	KAL3484594.1
MU997082.1	16973	17518	KAL3484595.1
MU997082.1	18372	19332	KAL3484596.1
MU997082.1	21298	23887	KAL3484597.1
MU997082.1	24804	26565	KAL3484598.1
MU997082.1	27060	27914	KAL3484599.1
MU997082.1	29363	32777	KAL3484600.1
MU997082.1	34465	37005	KAL3484601.1
MU997082.1	37235	38095	KAL3484602.1
MU997082.1	39845	40647	KAL3484603.1
MU997082.1	41404	42154	KAL3484604.1
MU997082.1	44591	46601	KAL3484605.1
MU997082.1	49414	50310	KAL3484606.1
MU997082.1	51165	53582	KAL3484607.1
MU997082.1	53916	54657	KAL3484608.1
MU997082.1	55583	56850	KAL3484609.1
MU997082.1	60447	62775	KAL3484610.1
MU997082.1	64167	67561	KAL3484611.1
MU997082.1	67251	68752	KAL3484612.1
MU997082.1	69204	70187	KAL3484613.1
MU997083.1	265	1631	KAL3484558.1
MU997083.1	3705	5234	KAL3484559.1
MU997083.1	5292	6313	KAL3484560.1
MU997083.1	6037	8439	KAL3484561.1
MU997083.1	10020	12615	KAL3484562.1
MU997083.1	12592	15346	KAL3484563.1
MU997083.1	15765	18672	KAL3484564.1
MU997083.1	18980	20637	KAL3484565.1
MU997083.1	20859	21885	KAL3484566.1
MU997083.1	21885	22839	KAL3484567.1
MU997083.1	22839	24935	KAL3484568.1
MU997083.1	24935	27132	KAL3484569.1
MU997083.1	28611	32241	KAL3484570.1
MU997083.1	32436	34815	KAL3484571.1
MU997083.1	36411	38006	KAL3484572.1
MU997083.1	38313	38685	KAL3484573.1
MU997083.1	39400	45565	KAL3484574.1
MU997083.1	46122	47222	KAL3484575.1
MU997083.1	47246	48054	KAL3484576.1
MU997083.1	48056	49936	KAL3484577.1
MU997083.1	50252	51048	KAL3484578.1
MU997083.1	50956	53006	KAL3484579.1
MU997083.1	53020	55819	KAL3484580.1
MU997083.1	55990	57862	KAL3484581.1
MU997083.1	58047	59215	KAL3484582.1
MU997083.1	59641	61166	KAL3484583.1
MU997083.1	61294	62542	KAL3484584.1
MU997083.1	63483	65114	KAL3484585.1
MU997083.1	65350	66114	KAL3484586.1
MU997083.1	65837	67905	KAL3484587.1
MU997083.1	70199	71126	KAL3484588.1
MU997084.1	1396	3248	KAL3484533.1
MU997084.1	3409	5102	KAL3484534.1
MU997084.1	6182	7452	KAL3484535.1
MU997084.1	8011	9167	KAL3484536.1
MU997084.1	9699	11304	KAL3484537.1
MU997084.1	11828	13777	KAL3484538.1
MU997084.1	14142	15198	KAL3484539.1
MU997084.1	18399	20152	KAL3484540.1
MU997084.1	20844	21292	KAL3484541.1
MU997084.1	26023	27235	KAL3484542.1
MU997084.1	28525	29817	KAL3484543.1
MU997084.1	29931	30230	KAL3484544.1
MU997084.1	30426	31490	KAL3484545.1
MU997084.1	32330	33528	KAL3484546.1
MU997084.1	33755	35547	KAL3484547.1
MU997084.1	35342	36368	KAL3484548.1
MU997084.1	37392	38361	KAL3484549.1
MU997084.1	38523	41328	KAL3484550.1
MU997084.1	40982	41328	KAL3484551.1
MU997084.1	42534	45385	KAL3484552.1
MU997084.1	46284	47099	KAL3484553.1
MU997084.1	55774	57274	KAL3484554.1
MU997084.1	57774	62478	KAL3484555.1
MU997084.1	63035	64457	KAL3484556.1
MU997084.1	65177	69688	KAL3484557.1
MU997085.1	2614	4784	KAL3484507.1
MU997085.1	5465	6667	KAL3484508.1
MU997085.1	7608	9735	KAL3484509.1
MU997085.1	11819	13967	KAL3484510.1
MU997085.1	14735	15923	KAL3484511.1
MU997085.1	16218	18030	KAL3484512.1
MU997085.1	18773	19972	KAL3484513.1
MU997085.1	20853	22073	KAL3484514.1
MU997085.1	23449	24679	KAL3484515.1
MU997085.1	24759	26460	KAL3484516.1
MU997085.1	26806	30197	KAL3484517.1
MU997085.1	30485	31777	KAL3484518.1
MU997085.1	31920	32511	KAL3484519.1
MU997085.1	34634	35203	KAL3484520.1
MU997085.1	36439	39171	KAL3484521.1
MU997085.1	39375	41149	KAL3484522.1
MU997085.1	41436	43760	KAL3484523.1
MU997085.1	44258	48151	KAL3484524.1
MU997085.1	48707	50825	KAL3484525.1
MU997085.1	50857	54920	KAL3484526.1
MU997085.1	55755	56900	KAL3484527.1
MU997085.1	56956	58492	KAL3484528.1
MU997085.1	60203	61966	KAL3484529.1
MU997085.1	63146	65383	KAL3484530.1
MU997085.1	67011	67709	KAL3484531.1
MU997085.1	68090	68480	KAL3484532.1
MU997086.1	2218	3889	KAL3484482.1
MU997086.1	4753	7595	KAL3484483.1
MU997086.1	11708	17697	KAL3484484.1
MU997086.1	18293	19734	KAL3484485.1
MU997086.1	19975	21299	KAL3484486.1
MU997086.1	22262	24132	KAL3484487.1
MU997086.1	24468	24859	KAL3484488.1
MU997086.1	25741	26975	KAL3484489.1
MU997086.1	27386	29349	KAL3484490.1
MU997086.1	33434	34853	KAL3484491.1
MU997086.1	35578	37477	KAL3484492.1
MU997086.1	41421	42203	KAL3484493.1
MU997086.1	42111	43342	KAL3484494.1
MU997086.1	44465	45333	KAL3484495.1
MU997086.1	45333	47020	KAL3484496.1
MU997086.1	46677	47649	KAL3484497.1
MU997086.1	47728	48827	KAL3484498.1
MU997086.1	49106	50004	KAL3484499.1
MU997086.1	51784	51986	KAL3484500.1
MU997086.1	54008	55447	KAL3484501.1
MU997086.1	55466	58954	KAL3484502.1
MU997086.1	60838	62887	KAL3484503.1
MU997086.1	63723	64999	KAL3484504.1
MU997086.1	65595	67308	KAL3484505.1
MU997086.1	67386	68880	KAL3484506.1
MU997087.1	97	1805	KAL3484460.1
MU997087.1	1981	4099	KAL3484461.1
MU997087.1	4170	6066	KAL3484462.1
MU997087.1	7115	8190	KAL3484463.1
MU997087.1	9652	11437	KAL3484464.1
MU997087.1	12625	13698	KAL3484465.1
MU997087.1	18138	19166	KAL3484466.1
MU997087.1	22014	22980	KAL3484467.1
MU997087.1	24071	27883	KAL3484468.1
MU997087.1	27969	29929	KAL3484469.1
MU997087.1	30348	30976	KAL3484470.1
MU997087.1	32199	34825	KAL3484471.1
MU997087.1	34585	37814	KAL3484472.1
MU997087.1	39111	41846	KAL3484473.1
MU997087.1	41907	44154	KAL3484474.1
MU997087.1	44858	45927	KAL3484475.1
MU997087.1	46633	48259	KAL3484476.1
MU997087.1	50479	53336	KAL3484477.1
MU997087.1	53756	58125	KAL3484478.1
MU997087.1	58521	60336	KAL3484479.1
MU997087.1	60526	63393	KAL3484480.1
MU997087.1	63643	65002	KAL3484481.1
MU997088.1	616	1037	KAL3484438.1
MU997088.1	2933	8142	KAL3484439.1
MU997088.1	8082	9427	KAL3484440.1
MU997088.1	10913	12361	KAL3484441.1
MU997088.1	14705	15003	KAL3484442.1
MU997088.1	15556	16611	KAL3484443.1
MU997088.1	18967	19789	KAL3484444.1
MU997088.1	20790	22636	KAL3484445.1
MU997088.1	22898	25479	KAL3484446.1
MU997088.1	25937	28431	KAL3484447.1
MU997088.1	29291	30451	KAL3484448.1
MU997088.1	31986	33180	KAL3484449.1
MU997088.1	33588	34652	KAL3484450.1
MU997088.1	34846	35558	KAL3484451.1
MU997088.1	37177	37832	KAL3484452.1
MU997088.1	41792	43555	KAL3484453.1
MU997088.1	43702	44181	KAL3484454.1
MU997088.1	44514	47957	KAL3484455.1
MU997088.1	48504	49202	KAL3484456.1
MU997088.1	54284	54668	KAL3484457.1
MU997088.1	54905	55874	KAL3484458.1
MU997088.1	60165	62138	KAL3484459.1
MU997089.1	7	776	KAL3484412.1
MU997089.1	1241	2022	KAL3484413.1
MU997089.1	2427	3950	KAL3484414.1
MU997089.1	5931	7927	KAL3484415.1
MU997089.1	7928	10563	KAL3484416.1
MU997089.1	10819	13448	KAL3484417.1
MU997089.1	13767	14674	KAL3484418.1
MU997089.1	15462	18084	KAL3484419.1
MU997089.1	19055	20732	KAL3484420.1
MU997089.1	21339	23324	KAL3484421.1
MU997089.1	23549	25460	KAL3484422.1
MU997089.1	25960	28491	KAL3484423.1
MU997089.1	30929	32712	KAL3484424.1
MU997089.1	32956	36157	KAL3484425.1
MU997089.1	36131	37164	KAL3484426.1
MU997089.1	39008	40328	KAL3484427.1
MU997089.1	41194	41610	KAL3484428.1
MU997089.1	42104	43604	KAL3484429.1
MU997089.1	43955	44912	KAL3484430.1
MU997089.1	46317	47328	KAL3484431.1
MU997089.1	48219	49576	KAL3484432.1
MU997089.1	50174	51362	KAL3484433.1
MU997089.1	54630	55107	KAL3484434.1
MU997089.1	55651	57081	KAL3484435.1
MU997089.1	58618	60727	KAL3484436.1
MU997089.1	61739	63072	KAL3484437.1
MU997090.1	575	1801	KAL3484383.1
MU997090.1	2573	3918	KAL3484384.1
MU997090.1	4036	8347	KAL3484385.1
MU997090.1	8449	11493	KAL3484386.1
MU997090.1	13562	14749	KAL3484387.1
MU997090.1	14849	15390	KAL3484388.1
MU997090.1	14875	17515	KAL3484389.1
MU997090.1	17060	18478	KAL3484390.1
MU997090.1	18591	21477	KAL3484391.1
MU997090.1	21752	23416	KAL3484392.1
MU997090.1	24719	26111	KAL3484393.1
MU997090.1	26551	27826	KAL3484394.1
MU997090.1	28974	29557	KAL3484395.1
MU997090.1	29843	30671	KAL3484396.1
MU997090.1	31398	32484	KAL3484397.1
MU997090.1	33056	34023	KAL3484398.1
MU997090.1	34882	37245	KAL3484399.1
MU997090.1	37490	40121	KAL3484400.1
MU997090.1	41092	42438	KAL3484401.1
MU997090.1	42953	43778	KAL3484402.1
MU997090.1	44613	45990	KAL3484403.1
MU997090.1	46646	48841	KAL3484404.1
MU997090.1	49457	51061	KAL3484405.1
MU997090.1	51614	52993	KAL3484406.1
MU997090.1	53212	55361	KAL3484407.1
MU997090.1	56123	57496	KAL3484408.1
MU997090.1	57973	59066	KAL3484409.1
MU997090.1	59873	60752	KAL3484410.1
MU997090.1	60752	63187	KAL3484411.1
MU997091.1	463	1770	KAL3484354.1
MU997091.1	3002	4815	KAL3484355.1
MU997091.1	5387	7634	KAL3484356.1
MU997091.1	7795	9527	KAL3484357.1
MU997091.1	9785	11369	KAL3484358.1
MU997091.1	11698	13130	KAL3484359.1
MU997091.1	13211	14026	KAL3484360.1
MU997091.1	14257	15706	KAL3484361.1
MU997091.1	16034	18226	KAL3484362.1
MU997091.1	18348	19920	KAL3484363.1
MU997091.1	20765	25451	KAL3484364.1
MU997091.1	25487	26573	KAL3484365.1
MU997091.1	27676	28281	KAL3484366.1
MU997091.1	28553	30474	KAL3484367.1
MU997091.1	30832	32557	KAL3484368.1
MU997091.1	32774	34093	KAL3484369.1
MU997091.1	34382	36375	KAL3484370.1
MU997091.1	36879	37817	KAL3484371.1
MU997091.1	38269	39674	KAL3484372.1
MU997091.1	40126	41123	KAL3484373.1
MU997091.1	41502	43147	KAL3484374.1
MU997091.1	43878	46119	KAL3484375.1
MU997091.1	46399	48285	KAL3484376.1
MU997091.1	48646	50039	KAL3484377.1
MU997091.1	50356	51196	KAL3484378.1
MU997091.1	51586	52965	KAL3484379.1
MU997091.1	53587	55479	KAL3484380.1
MU997091.1	56289	59017	KAL3484381.1
MU997091.1	59431	60592	KAL3484382.1
MU997092.1	140	1139	KAL3484327.1
MU997092.1	1206	2631	KAL3484328.1
MU997092.1	3285	4794	KAL3484329.1
MU997092.1	5308	5941	KAL3484330.1
MU997092.1	10132	10985	KAL3484331.1
MU997092.1	12062	12624	KAL3484332.1
MU997092.1	14967	16363	KAL3484333.1
MU997092.1	17320	18583	KAL3484334.1
MU997092.1	19198	20182	KAL3484335.1
MU997092.1	20295	22370	KAL3484336.1
MU997092.1	23428	23896	KAL3484337.1
MU997092.1	24950	26142	KAL3484338.1
MU997092.1	26814	27189	KAL3484339.1
MU997092.1	29496	30043	KAL3484340.1
MU997092.1	30956	32490	KAL3484341.1
MU997092.1	33665	35603	KAL3484342.1
MU997092.1	35925	37626	KAL3484343.1
MU997092.1	38297	39664	KAL3484344.1
MU997092.1	40197	41293	KAL3484345.1
MU997092.1	42406	43877	KAL3484346.1
MU997092.1	46647	47551	KAL3484347.1
MU997092.1	48127	49983	KAL3484348.1
MU997092.1	50355	51401	KAL3484349.1
MU997092.1	51906	53619	KAL3484350.1
MU997092.1	54176	55153	KAL3484351.1
MU997092.1	55790	57599	KAL3484352.1
MU997092.1	58051	59268	KAL3484353.1
MU997093.1	6251	8031	KAL3484301.1
MU997093.1	9150	11028	KAL3484302.1
MU997093.1	11051	13385	KAL3484303.1
MU997093.1	13758	14913	KAL3484304.1
MU997093.1	16413	17240	KAL3484305.1
MU997093.1	18007	18307	KAL3484306.1
MU997093.1	19110	20022	KAL3484307.1
MU997093.1	20266	21089	KAL3484308.1
MU997093.1	25017	26680	KAL3484309.1
MU997093.1	27314	27929	KAL3484310.1
MU997093.1	28767	29788	KAL3484311.1
MU997093.1	30781	32677	KAL3484312.1
MU997093.1	33953	34562	KAL3484313.1
MU997093.1	38503	39586	KAL3484314.1
MU997093.1	40089	40505	KAL3484315.1
MU997093.1	40386	41137	KAL3484316.1
MU997093.1	41496	42546	KAL3484317.1
MU997093.1	42672	43902	KAL3484318.1
MU997093.1	44407	45283	KAL3484319.1
MU997093.1	45435	46897	KAL3484320.1
MU997093.1	47000	47692	KAL3484321.1
MU997093.1	48419	50687	KAL3484322.1
MU997093.1	51398	53012	KAL3484323.1
MU997093.1	53371	55005	KAL3484324.1
MU997093.1	56320	57804	KAL3484325.1
MU997093.1	58011	58732	KAL3484326.1
MU997094.1	2110	5081	KAL3484277.1
MU997094.1	5081	6168	KAL3484278.1
MU997094.1	6206	10091	KAL3484279.1
MU997094.1	10185	11939	KAL3484280.1
MU997094.1	11939	13344	KAL3484281.1
MU997094.1	13168	14355	KAL3484282.1
MU997094.1	14448	15200	KAL3484283.1
MU997094.1	15377	18365	KAL3484284.1
MU997094.1	18488	19292	KAL3484285.1
MU997094.1	19818	20592	KAL3484286.1
MU997094.1	21183	22311	KAL3484287.1
MU997094.1	22415	23432	KAL3484288.1
MU997094.1	23576	24442	KAL3484289.1
MU997094.1	24442	25127	KAL3484290.1
MU997094.1	25617	29906	KAL3484291.1
MU997094.1	30174	31479	KAL3484292.1
MU997094.1	35411	37543	KAL3484293.1
MU997094.1	37794	43025	KAL3484294.1
MU997094.1	43371	44780	KAL3484295.1
MU997094.1	45876	47829	KAL3484296.1
MU997094.1	49121	49958	KAL3484297.1
MU997094.1	49998	50979	KAL3484298.1
MU997094.1	55755	56580	KAL3484299.1
MU997094.1	57422	58553	KAL3484300.1
MU997095.1	2185	3296	KAL3484255.1
MU997095.1	3462	4871	KAL3484256.1
MU997095.1	5377	6189	KAL3484257.1
MU997095.1	8327	9845	KAL3484258.1
MU997095.1	12775	15045	KAL3484259.1
MU997095.1	17847	19933	KAL3484260.1
MU997095.1	19933	20858	KAL3484261.1
MU997095.1	20858	22797	KAL3484262.1
MU997095.1	23571	25339	KAL3484263.1
MU997095.1	25116	27500	KAL3484264.1
MU997095.1	27435	30561	KAL3484265.1
MU997095.1	31048	33355	KAL3484266.1
MU997095.1	35188	36338	KAL3484267.1
MU997095.1	36619	37697	KAL3484268.1
MU997095.1	38839	39448	KAL3484269.1
MU997095.1	40402	42218	KAL3484270.1
MU997095.1	42687	45072	KAL3484271.1
MU997095.1	45423	45765	KAL3484272.1
MU997095.1	47116	47895	KAL3484273.1
MU997095.1	48613	52831	KAL3484274.1
MU997095.1	52831	57815	KAL3484275.1
MU997095.1	58524	59052	KAL3484276.1
MU997096.1	216	1436	KAL3484228.1
MU997096.1	1436	2667	KAL3484229.1
MU997096.1	2812	4124	KAL3484230.1
MU997096.1	5117	6093	KAL3484231.1
MU997096.1	6405	9324	KAL3484232.1
MU997096.1	9324	10834	KAL3484233.1
MU997096.1	10835	12727	KAL3484234.1
MU997096.1	13051	14666	KAL3484235.1
MU997096.1	15306	16416	KAL3484236.1
MU997096.1	16606	18861	KAL3484237.1
MU997096.1	18951	20832	KAL3484238.1
MU997096.1	21642	23073	KAL3484239.1
MU997096.1	23207	23903	KAL3484240.1
MU997096.1	25287	26511	KAL3484241.1
MU997096.1	26740	28051	KAL3484242.1
MU997096.1	28747	30973	KAL3484243.1
MU997096.1	31215	32053	KAL3484244.1
MU997096.1	33964	38214	KAL3484245.1
MU997096.1	38580	39615	KAL3484246.1
MU997096.1	40115	41718	KAL3484247.1
MU997096.1	42416	43749	KAL3484248.1
MU997096.1	43937	45507	KAL3484249.1
MU997096.1	46441	47999	KAL3484250.1
MU997096.1	48176	50062	KAL3484251.1
MU997096.1	50639	51909	KAL3484252.1
MU997096.1	52647	54643	KAL3484253.1
MU997096.1	55096	56976	KAL3484254.1
MU997097.1	2939	4232	KAL3484205.1
MU997097.1	4688	6053	KAL3484206.1
MU997097.1	6297	7920	KAL3484207.1
MU997097.1	8558	9772	KAL3484208.1
MU997097.1	10275	12147	KAL3484209.1
MU997097.1	14562	14946	KAL3484210.1
MU997097.1	16201	17155	KAL3484211.1
MU997097.1	17660	18863	KAL3484212.1
MU997097.1	19259	21623	KAL3484213.1
MU997097.1	22845	24316	KAL3484214.1
MU997097.1	24565	26062	KAL3484215.1
MU997097.1	26761	28597	KAL3484216.1
MU997097.1	29027	30379	KAL3484217.1
MU997097.1	31602	33620	KAL3484218.1
MU997097.1	34152	35531	KAL3484219.1
MU997097.1	36218	38041	KAL3484220.1
MU997097.1	39747	41045	KAL3484221.1
MU997097.1	41450	43218	KAL3484222.1
MU997097.1	42694	43218	KAL3484223.1
MU997097.1	43370	44962	KAL3484224.1
MU997097.1	47120	50960	KAL3484225.1
MU997097.1	51153	51860	KAL3484226.1
MU997097.1	52541	54293	KAL3484227.1
MU997098.1	548	1505	KAL3484183.1
MU997098.1	3642	4668	KAL3484184.1
MU997098.1	5676	6594	KAL3484185.1
MU997098.1	9013	10791	KAL3484186.1
MU997098.1	11427	12034	KAL3484187.1
MU997098.1	13325	15200	KAL3484188.1
MU997098.1	15440	18102	KAL3484189.1
MU997098.1	18344	23456	KAL3484190.1
MU997098.1	24092	25150	KAL3484191.1
MU997098.1	26135	28268	KAL3484192.1
MU997098.1	30892	33458	KAL3484193.1
MU997098.1	33687	36711	KAL3484194.1
MU997098.1	36896	38035	KAL3484195.1
MU997098.1	39677	40730	KAL3484196.1
MU997098.1	40096	42168	KAL3484197.1
MU997098.1	43302	45186	KAL3484198.1
MU997098.1	46164	47526	KAL3484199.1
MU997098.1	49445	50254	KAL3484200.1
MU997098.1	50311	52975	KAL3484201.1
MU997098.1	53482	55061	KAL3484202.1
MU997098.1	55768	56218	KAL3484203.1
MU997098.1	56223	57593	KAL3484204.1
MU997099.1	701	1972	KAL3484162.1
MU997099.1	4320	4916	KAL3484163.1
MU997099.1	5805	8191	KAL3484164.1
MU997099.1	8702	9874	KAL3484165.1
MU997099.1	10085	14426	KAL3484166.1
MU997099.1	16129	18313	KAL3484167.1
MU997099.1	19540	21607	KAL3484168.1
MU997099.1	26195	26911	KAL3484169.1
MU997099.1	27674	30418	KAL3484170.1
MU997099.1	30931	32189	KAL3484171.1
MU997099.1	32729	34756	KAL3484172.1
MU997099.1	35306	36612	KAL3484173.1
MU997099.1	37210	38828	KAL3484174.1
MU997099.1	38828	40259	KAL3484175.1
MU997099.1	40819	41639	KAL3484176.1
MU997099.1	42482	42756	KAL3484177.1
MU997099.1	43136	47981	KAL3484178.1
MU997099.1	48362	50566	KAL3484179.1
MU997099.1	51424	52472	KAL3484180.1
MU997099.1	52941	54033	KAL3484181.1
MU997099.1	56260	57428	KAL3484182.1
MU997100.1	966	3000	KAL3484140.1
MU997100.1	3673	4859	KAL3484141.1
MU997100.1	5483	7096	KAL3484142.1
MU997100.1	7365	8937	KAL3484143.1
MU997100.1	9086	10503	KAL3484144.1
MU997100.1	10991	14093	KAL3484145.1
MU997100.1	15004	16810	KAL3484146.1
MU997100.1	17362	18440	KAL3484147.1
MU997100.1	18943	20830	KAL3484148.1
MU997100.1	21342	22826	KAL3484149.1
MU997100.1	23241	24982	KAL3484150.1
MU997100.1	25476	27469	KAL3484151.1
MU997100.1	27694	28048	KAL3484152.1
MU997100.1	30573	31551	KAL3484153.1
MU997100.1	32174	34137	KAL3484154.1
MU997100.1	36261	37656	KAL3484155.1
MU997100.1	37933	39748	KAL3484156.1
MU997100.1	41891	43454	KAL3484157.1
MU997100.1	43485	45189	KAL3484158.1
MU997100.1	45447	47579	KAL3484159.1
MU997100.1	49583	51064	KAL3484160.1
MU997100.1	51734	56967	KAL3484161.1
MU997101.1	512	2439	KAL3484116.1
MU997101.1	2732	5446	KAL3484117.1
MU997101.1	6863	7946	KAL3484118.1
MU997101.1	8704	9517	KAL3484119.1
MU997101.1	9836	11951	KAL3484120.1
MU997101.1	14939	15845	KAL3484121.1
MU997101.1	16097	17493	KAL3484122.1
MU997101.1	17580	19494	KAL3484123.1
MU997101.1	19792	20473	KAL3484124.1
MU997101.1	20793	22785	KAL3484125.1
MU997101.1	24250	26339	KAL3484126.1
MU997101.1	26512	27101	KAL3484127.1
MU997101.1	29106	30000	KAL3484128.1
MU997101.1	30913	33386	KAL3484129.1
MU997101.1	34168	36595	KAL3484130.1
MU997101.1	37186	39942	KAL3484131.1
MU997101.1	39942	41191	KAL3484132.1
MU997101.1	42054	43776	KAL3484133.1
MU997101.1	44376	45492	KAL3484134.1
MU997101.1	46825	47452	KAL3484135.1
MU997101.1	48734	50228	KAL3484136.1
MU997101.1	51976	53084	KAL3484137.1
MU997101.1	53619	55590	KAL3484138.1
MU997101.1	55907	56427	KAL3484139.1
MU997102.1	515	904	KAL3484092.1
MU997102.1	2331	3014	KAL3484093.1
MU997102.1	3114	4411	KAL3484094.1
MU997102.1	4585	5733	KAL3484095.1
MU997102.1	6840	9560	KAL3484096.1
MU997102.1	9585	13145	KAL3484097.1
MU997102.1	14705	18713	KAL3484098.1
MU997102.1	18713	19796	KAL3484099.1
MU997102.1	20812	21790	KAL3484100.1
MU997102.1	22574	25081	KAL3484101.1
MU997102.1	26165	28686	KAL3484102.1
MU997102.1	28910	30358	KAL3484103.1
MU997102.1	30196	31410	KAL3484104.1
MU997102.1	31304	33095	KAL3484105.1
MU997102.1	33829	36122	KAL3484106.1
MU997102.1	36393	38090	KAL3484107.1
MU997102.1	38275	39781	KAL3484108.1
MU997102.1	39782	41446	KAL3484109.1
MU997102.1	42069	44417	KAL3484110.1
MU997102.1	44617	46552	KAL3484111.1
MU997102.1	47162	50012	KAL3484112.1
MU997102.1	49870	51741	KAL3484113.1
MU997102.1	52255	54290	KAL3484114.1
MU997102.1	54250	56428	KAL3484115.1
MU997103.1	1669	4109	KAL3484072.1
MU997103.1	4249	7391	KAL3484073.1
MU997103.1	7757	9023	KAL3484074.1
MU997103.1	9892	10994	KAL3484075.1
MU997103.1	11282	13131	KAL3484076.1
MU997103.1	13127	15507	KAL3484077.1
MU997103.1	15784	17985	KAL3484078.1
MU997103.1	18513	19771	KAL3484079.1
MU997103.1	20548	21205	KAL3484080.1
MU997103.1	21597	23513	KAL3484081.1
MU997103.1	27230	28112	KAL3484082.1
MU997103.1	29261	30316	KAL3484083.1
MU997103.1	31263	32402	KAL3484084.1
MU997103.1	32425	33406	KAL3484085.1
MU997103.1	38560	41236	KAL3484086.1
MU997103.1	42466	45158	KAL3484087.1
MU997103.1	45694	46547	KAL3484088.1
MU997103.1	49232	50684	KAL3484089.1
MU997103.1	51321	52880	KAL3484090.1
MU997103.1	55017	55408	KAL3484091.1
MU997104.1	793	2989	KAL3484048.1
MU997104.1	4131	6657	KAL3484049.1
MU997104.1	7595	8703	KAL3484050.1
MU997104.1	8911	9619	KAL3484051.1
MU997104.1	10747	11985	KAL3484052.1
MU997104.1	11985	13392	KAL3484053.1
MU997104.1	14023	15649	KAL3484054.1
MU997104.1	18219	19562	KAL3484055.1
MU997104.1	20065	22043	KAL3484056.1
MU997104.1	22671	23668	KAL3484057.1
MU997104.1	23852	24592	KAL3484058.1
MU997104.1	26663	27047	KAL3484059.1
MU997104.1	27679	29145	KAL3484060.1
MU997104.1	29442	29934	KAL3484061.1
MU997104.1	31278	32357	KAL3484062.1
MU997104.1	32332	33467	KAL3484063.1
MU997104.1	34524	35984	KAL3484064.1
MU997104.1	35512	36370	KAL3484065.1
MU997104.1	36398	38449	KAL3484066.1
MU997104.1	38870	39709	KAL3484067.1
MU997104.1	40227	41353	KAL3484068.1
MU997104.1	42600	44809	KAL3484069.1
MU997104.1	45550	53272	KAL3484070.1
MU997104.1	53542	54587	KAL3484071.1
MU997105.1	1669	6521	KAL3484026.1
MU997105.1	6521	7805	KAL3484027.1
MU997105.1	7867	8697	KAL3484028.1
MU997105.1	9306	11212	KAL3484029.1
MU997105.1	11278	12767	KAL3484030.1
MU997105.1	12812	13921	KAL3484031.1
MU997105.1	13957	15509	KAL3484032.1
MU997105.1	16182	17783	KAL3484033.1
MU997105.1	18138	19746	KAL3484034.1
MU997105.1	20669	23178	KAL3484035.1
MU997105.1	25228	27423	KAL3484036.1
MU997105.1	31435	33774	KAL3484037.1
MU997105.1	33783	34187	KAL3484038.1
MU997105.1	35477	36551	KAL3484039.1
MU997105.1	36938	37325	KAL3484040.1
MU997105.1	37520	39955	KAL3484041.1
MU997105.1	41328	42038	KAL3484042.1
MU997105.1	43761	45204	KAL3484043.1
MU997105.1	45407	46086	KAL3484044.1
MU997105.1	47776	48123	KAL3484045.1
MU997105.1	50829	52489	KAL3484046.1
MU997105.1	53518	54334	KAL3484047.1
MU997106.1	69	2335	KAL3484001.1
MU997106.1	3265	5133	KAL3484002.1
MU997106.1	7143	8903	KAL3484003.1
MU997106.1	9943	10799	KAL3484004.1
MU997106.1	11862	13994	KAL3484005.1
MU997106.1	13488	14587	KAL3484006.1
MU997106.1	15441	16475	KAL3484007.1
MU997106.1	17119	18531	KAL3484008.1
MU997106.1	18657	19784	KAL3484009.1
MU997106.1	19998	20760	KAL3484010.1
MU997106.1	20860	21572	KAL3484011.1
MU997106.1	21675	23084	KAL3484012.1
MU997106.1	22921	23467	KAL3484013.1
MU997106.1	23722	25100	KAL3484014.1
MU997106.1	25100	27385	KAL3484015.1
MU997106.1	27385	28309	KAL3484016.1
MU997106.1	28960	33108	KAL3484017.1
MU997106.1	33586	34583	KAL3484018.1
MU997106.1	34583	35983	KAL3484019.1
MU997106.1	36764	39308	KAL3484020.1
MU997106.1	40459	44335	KAL3484021.1
MU997106.1	44501	46229	KAL3484022.1
MU997106.1	46721	48659	KAL3484023.1
MU997106.1	49589	51580	KAL3484024.1
MU997106.1	51622	52811	KAL3484025.1
MU997107.1	2407	3705	KAL3483975.1
MU997107.1	4135	5521	KAL3483976.1
MU997107.1	5484	6959	KAL3483977.1
MU997107.1	7788	9041	KAL3483978.1
MU997107.1	9357	11650	KAL3483979.1
MU997107.1	12005	13606	KAL3483980.1
MU997107.1	14442	16922	KAL3483981.1
MU997107.1	17138	19030	KAL3483982.1
MU997107.1	19279	21253	KAL3483983.1
MU997107.1	21361	23530	KAL3483984.1
MU997107.1	23834	25346	KAL3483985.1
MU997107.1	25769	28092	KAL3483986.1
MU997107.1	28152	30930	KAL3483987.1
MU997107.1	31129	33885	KAL3483988.1
MU997107.1	34272	37031	KAL3483989.1
MU997107.1	37747	38897	KAL3483990.1
MU997107.1	38887	40431	KAL3483991.1
MU997107.1	40527	41361	KAL3483992.1
MU997107.1	41624	42949	KAL3483993.1
MU997107.1	44672	45243	KAL3483994.1
MU997107.1	45698	46148	KAL3483995.1
MU997107.1	46141	47273	KAL3483996.1
MU997107.1	47816	48978	KAL3483997.1
MU997107.1	49186	50250	KAL3483998.1
MU997107.1	50609	52192	KAL3483999.1
MU997107.1	52336	53747	KAL3484000.1
MU997108.1	59	1817	KAL3483951.1
MU997108.1	2733	4748	KAL3483952.1
MU997108.1	5776	6879	KAL3483953.1
MU997108.1	7341	8968	KAL3483954.1
MU997108.1	9349	10130	KAL3483955.1
MU997108.1	11081	13709	KAL3483956.1
MU997108.1	16693	18462	KAL3483957.1
MU997108.1	18156	19443	KAL3483958.1
MU997108.1	22101	23769	KAL3483959.1
MU997108.1	23975	25083	KAL3483960.1
MU997108.1	26825	27855	KAL3483961.1
MU997108.1	29886	31151	KAL3483962.1
MU997108.1	31701	32818	KAL3483963.1
MU997108.1	33147	34729	KAL3483964.1
MU997108.1	35222	36856	KAL3483965.1
MU997108.1	37533	40213	KAL3483966.1
MU997108.1	40210	41005	KAL3483967.1
MU997108.1	41482	42336	KAL3483968.1
MU997108.1	42633	43620	KAL3483969.1
MU997108.1	44291	45349	KAL3483970.1
MU997108.1	45594	46285	KAL3483971.1
MU997108.1	49131	50042	KAL3483972.1
MU997108.1	50472	51633	KAL3483973.1
MU997108.1	52083	53259	KAL3483974.1
MU997109.1	1025	2985	KAL3483930.1
MU997109.1	4017	4956	KAL3483931.1
MU997109.1	6587	8926	KAL3483932.1
MU997109.1	10587	11745	KAL3483933.1
MU997109.1	14230	15407	KAL3483934.1
MU997109.1	16736	17654	KAL3483935.1
MU997109.1	19003	19884	KAL3483936.1
MU997109.1	20396	21222	KAL3483937.1
MU997109.1	21475	24249	KAL3483938.1
MU997109.1	26380	27641	KAL3483939.1
MU997109.1	29384	30029	KAL3483940.1
MU997109.1	31776	32326	KAL3483941.1
MU997109.1	33044	33524	KAL3483942.1
MU997109.1	34355	35465	KAL3483943.1
MU997109.1	36352	37096	KAL3483944.1
MU997109.1	38067	39967	KAL3483945.1
MU997109.1	43458	45294	KAL3483946.1
MU997109.1	46948	47509	KAL3483947.1
MU997109.1	48471	49215	KAL3483948.1
MU997109.1	49688	50440	KAL3483949.1
MU997109.1	51312	51738	KAL3483950.1
MU997110.1	188	1157	KAL3483906.1
MU997110.1	2164	2632	KAL3483907.1
MU997110.1	2535	4316	KAL3483908.1
MU997110.1	5211	7195	KAL3483909.1
MU997110.1	7759	9010	KAL3483910.1
MU997110.1	9803	10717	KAL3483911.1
MU997110.1	11034	12997	KAL3483912.1
MU997110.1	14653	15844	KAL3483913.1
MU997110.1	16218	17328	KAL3483914.1
MU997110.1	17478	19022	KAL3483915.1
MU997110.1	19215	20992	KAL3483916.1
MU997110.1	22127	24573	KAL3483917.1
MU997110.1	25010	26767	KAL3483918.1
MU997110.1	28075	29857	KAL3483919.1
MU997110.1	29930	31795	KAL3483920.1
MU997110.1	31941	33200	KAL3483921.1
MU997110.1	33376	35144	KAL3483922.1
MU997110.1	36502	38009	KAL3483923.1
MU997110.1	38613	40640	KAL3483924.1
MU997110.1	43830	44616	KAL3483925.1
MU997110.1	45438	47780	KAL3483926.1
MU997110.1	50227	50481	KAL3483927.1
MU997110.1	50783	51910	KAL3483928.1
MU997110.1	52053	52608	KAL3483929.1
MU997111.1	355	3027	KAL3483887.1
MU997111.1	3078	4177	KAL3483888.1
MU997111.1	4265	6078	KAL3483889.1
MU997111.1	6088	8931	KAL3483890.1
MU997111.1	9163	10737	KAL3483891.1
MU997111.1	10912	11892	KAL3483892.1
MU997111.1	11770	13644	KAL3483893.1
MU997111.1	13644	14140	KAL3483894.1
MU997111.1	14717	16518	KAL3483895.1
MU997111.1	16116	17839	KAL3483896.1
MU997111.1	17916	21047	KAL3483897.1
MU997111.1	22492	24798	KAL3483898.1
MU997111.1	25116	27050	KAL3483899.1
MU997111.1	28536	33002	KAL3483900.1
MU997111.1	35208	38064	KAL3483901.1
MU997111.1	38216	39022	KAL3483902.1
MU997111.1	39384	40812	KAL3483903.1
MU997111.1	40959	48792	KAL3483904.1
MU997111.1	49831	50565	KAL3483905.1
MU997112.1	706	2268	KAL3483869.1
MU997112.1	2224	3378	KAL3483870.1
MU997112.1	4461	5740	KAL3483871.1
MU997112.1	6781	9570	KAL3483872.1
MU997112.1	12769	14870	KAL3483873.1
MU997112.1	17751	18936	KAL3483874.1
MU997112.1	19664	20348	KAL3483875.1
MU997112.1	23689	26090	KAL3483876.1
MU997112.1	25648	26090	KAL3483877.1
MU997112.1	26880	29355	KAL3483878.1
MU997112.1	30428	36224	KAL3483879.1
MU997112.1	38692	39100	KAL3483880.1
MU997112.1	40484	42542	KAL3483881.1
MU997112.1	43389	44390	KAL3483882.1
MU997112.1	45542	46599	KAL3483883.1
MU997112.1	47930	48349	KAL3483884.1
MU997112.1	49126	49498	KAL3483885.1
MU997112.1	50879	51276	KAL3483886.1
MU997113.1	5927	6584	KAL3483850.1
MU997113.1	7574	9671	KAL3483851.1
MU997113.1	9737	10721	KAL3483852.1
MU997113.1	11569	13235	KAL3483853.1
MU997113.1	13457	16016	KAL3483854.1
MU997113.1	16778	22159	KAL3483855.1
MU997113.1	22774	23720	KAL3483856.1
MU997113.1	24749	25521	KAL3483857.1
MU997113.1	26246	27260	KAL3483858.1
MU997113.1	27451	31525	KAL3483859.1
MU997113.1	32566	33606	KAL3483860.1
MU997113.1	35058	36362	KAL3483861.1
MU997113.1	37484	39158	KAL3483862.1
MU997113.1	39342	41005	KAL3483863.1
MU997113.1	41661	42111	KAL3483864.1
MU997113.1	42265	43795	KAL3483865.1
MU997113.1	44324	46706	KAL3483866.1
MU997113.1	47206	48364	KAL3483867.1
MU997113.1	49001	50602	KAL3483868.1
MU997114.1	601	2677	KAL3483829.1
MU997114.1	4510	7727	KAL3483830.1
MU997114.1	8475	9975	KAL3483831.1
MU997114.1	12226	15177	KAL3483832.1
MU997114.1	15627	17926	KAL3483833.1
MU997114.1	17180	17592	KAL3483834.1
MU997114.1	17372	19509	KAL3483835.1
MU997114.1	20676	21816	KAL3483836.1
MU997114.1	22063	22705	KAL3483837.1
MU997114.1	22866	24512	KAL3483838.1
MU997114.1	25609	26819	KAL3483839.1
MU997114.1	27390	28155	KAL3483840.1
MU997114.1	28873	29378	KAL3483841.1
MU997114.1	31335	32358	KAL3483842.1
MU997114.1	31944	33051	KAL3483843.1
MU997114.1	33052	34148	KAL3483844.1
MU997114.1	34904	36800	KAL3483845.1
MU997114.1	37128	38810	KAL3483846.1
MU997114.1	39540	40530	KAL3483847.1
MU997114.1	40675	41258	KAL3483848.1
MU997114.1	42752	45940	KAL3483849.1
MU997115.1	0	2235	KAL3483810.1
MU997115.1	3470	4718	KAL3483811.1
MU997115.1	5070	6838	KAL3483812.1
MU997115.1	7156	8649	KAL3483813.1
MU997115.1	8836	13105	KAL3483814.1
MU997115.1	13424	14499	KAL3483815.1
MU997115.1	14863	16282	KAL3483816.1
MU997115.1	16496	17096	KAL3483817.1
MU997115.1	17853	18884	KAL3483818.1
MU997115.1	22526	24163	KAL3483819.1
MU997115.1	26306	27002	KAL3483820.1
MU997115.1	28805	30096	KAL3483821.1
MU997115.1	30968	31859	KAL3483822.1
MU997115.1	32921	34279	KAL3483823.1
MU997115.1	35222	37303	KAL3483824.1
MU997115.1	39769	40460	KAL3483825.1
MU997115.1	41502	42882	KAL3483826.1
MU997115.1	44286	45805	KAL3483827.1
MU997115.1	46618	47721	KAL3483828.1
MU997116.1	233	2923	KAL3483800.1
MU997116.1	4174	4947	KAL3483801.1
MU997116.1	4990	12005	KAL3483802.1
MU997116.1	13013	17394	KAL3483803.1
MU997116.1	21051	27306	KAL3483804.1
MU997116.1	29911	31032	KAL3483805.1
MU997116.1	33258	35780	KAL3483806.1
MU997116.1	38848	42625	KAL3483807.1
MU997116.1	44804	45299	KAL3483808.1
MU997116.1	46544	48542	KAL3483809.1
MU997117.1	418	2288	KAL3483782.1
MU997117.1	3002	3722	KAL3483783.1
MU997117.1	5105	6483	KAL3483784.1
MU997117.1	6730	9102	KAL3483785.1
MU997117.1	9226	11208	KAL3483786.1
MU997117.1	11038	12988	KAL3483787.1
MU997117.1	13018	21798	KAL3483788.1
MU997117.1	22364	22967	KAL3483789.1
MU997117.1	23812	24988	KAL3483790.1
MU997117.1	24937	27368	KAL3483791.1
MU997117.1	27536	28476	KAL3483792.1
MU997117.1	28793	30020	KAL3483793.1
MU997117.1	30048	32511	KAL3483794.1
MU997117.1	32527	34989	KAL3483795.1
MU997117.1	35246	35838	KAL3483796.1
MU997117.1	36142	37067	KAL3483797.1
MU997117.1	38218	39726	KAL3483798.1
MU997117.1	42488	43645	KAL3483799.1
MU997118.1	878	1309	KAL3483758.1
MU997118.1	1422	3348	KAL3483759.1
MU997118.1	5051	8110	KAL3483760.1
MU997118.1	8174	9519	KAL3483761.1
MU997118.1	9318	11014	KAL3483762.1
MU997118.1	11266	12373	KAL3483763.1
MU997118.1	13215	14445	KAL3483764.1
MU997118.1	14563	15276	KAL3483765.1
MU997118.1	15800	17068	KAL3483766.1
MU997118.1	17347	17916	KAL3483767.1
MU997118.1	18708	19804	KAL3483768.1
MU997118.1	20198	24262	KAL3483769.1
MU997118.1	24350	25498	KAL3483770.1
MU997118.1	25855	26539	KAL3483771.1
MU997118.1	28144	29912	KAL3483772.1
MU997118.1	31885	33417	KAL3483773.1
MU997118.1	33932	35839	KAL3483774.1
MU997118.1	37449	38670	KAL3483775.1
MU997118.1	39142	40182	KAL3483776.1
MU997118.1	40281	41466	KAL3483777.1
MU997118.1	41809	42769	KAL3483778.1
MU997118.1	43122	45293	KAL3483779.1
MU997118.1	45551	46402	KAL3483780.1
MU997118.1	46309	48780	KAL3483781.1
MU997119.1	327	4528	KAL3483741.1
MU997119.1	4528	5531	KAL3483742.1
MU997119.1	5531	10229	KAL3483743.1
MU997119.1	10297	11119	KAL3483744.1
MU997119.1	11731	13829	KAL3483745.1
MU997119.1	13875	15978	KAL3483746.1
MU997119.1	15604	18084	KAL3483747.1
MU997119.1	18258	21004	KAL3483748.1
MU997119.1	21237	22596	KAL3483749.1
MU997119.1	23879	25265	KAL3483750.1
MU997119.1	25490	26996	KAL3483751.1
MU997119.1	28303	30499	KAL3483752.1
MU997119.1	30633	32582	KAL3483753.1
MU997119.1	36191	36768	KAL3483754.1
MU997119.1	38843	40135	KAL3483755.1
MU997119.1	42242	44255	KAL3483756.1
MU997119.1	46188	47523	KAL3483757.1
MU997120.1	10083	11051	KAL3483726.1
MU997120.1	11192	12286	KAL3483727.1
MU997120.1	12749	14447	KAL3483728.1
MU997120.1	14974	16334	KAL3483729.1
MU997120.1	16496	17985	KAL3483730.1
MU997120.1	20242	23616	KAL3483731.1
MU997120.1	24461	26302	KAL3483732.1
MU997120.1	26226	29213	KAL3483733.1
MU997120.1	29264	31844	KAL3483734.1
MU997120.1	32541	35463	KAL3483735.1
MU997120.1	36156	39116	KAL3483736.1
MU997120.1	40160	40703	KAL3483737.1
MU997120.1	40671	42481	KAL3483738.1
MU997120.1	42509	46419	KAL3483739.1
MU997120.1	46562	48466	KAL3483740.1
MU997121.1	818	3455	KAL3483709.1
MU997121.1	3723	5262	KAL3483710.1
MU997121.1	5873	6359	KAL3483711.1
MU997121.1	8663	9446	KAL3483712.1
MU997121.1	9540	11441	KAL3483713.1
MU997121.1	12292	13918	KAL3483714.1
MU997121.1	16110	18114	KAL3483715.1
MU997121.1	21361	22457	KAL3483716.1
MU997121.1	23999	25874	KAL3483717.1
MU997121.1	26145	27048	KAL3483718.1
MU997121.1	30971	31292	KAL3483719.1
MU997121.1	31496	32452	KAL3483720.1
MU997121.1	33454	34762	KAL3483721.1
MU997121.1	35495	39660	KAL3483722.1
MU997121.1	40043	43495	KAL3483723.1
MU997121.1	44005	44980	KAL3483724.1
MU997121.1	45018	48032	KAL3483725.1
MU997122.1	545	2304	KAL3483688.1
MU997122.1	2424	6080	KAL3483689.1
MU997122.1	6003	7360	KAL3483690.1
MU997122.1	7427	8578	KAL3483691.1
MU997122.1	8579	11258	KAL3483692.1
MU997122.1	11876	14068	KAL3483693.1
MU997122.1	15254	15841	KAL3483694.1
MU997122.1	16295	17503	KAL3483695.1
MU997122.1	17331	18895	KAL3483696.1
MU997122.1	19766	22418	KAL3483697.1
MU997122.1	23793	26468	KAL3483698.1
MU997122.1	26153	28184	KAL3483699.1
MU997122.1	29000	30573	KAL3483700.1
MU997122.1	30912	33173	KAL3483701.1
MU997122.1	33173	33883	KAL3483702.1
MU997122.1	33387	36438	KAL3483703.1
MU997122.1	37475	40657	KAL3483704.1
MU997122.1	40126	40893	KAL3483705.1
MU997122.1	41063	43218	KAL3483706.1
MU997122.1	44811	46525	KAL3483707.1
MU997122.1	47092	47679	KAL3483708.1
MU997123.1	5417	6700	KAL3483673.1
MU997123.1	7486	8125	KAL3483674.1
MU997123.1	8414	10543	KAL3483675.1
MU997123.1	10952	12571	KAL3483676.1
MU997123.1	12799	14655	KAL3483677.1
MU997123.1	20976	21803	KAL3483678.1
MU997123.1	22409	22855	KAL3483679.1
MU997123.1	25055	26130	KAL3483680.1
MU997123.1	26840	28108	KAL3483681.1
MU997123.1	28102	34345	KAL3483682.1
MU997123.1	35306	36048	KAL3483683.1
MU997123.1	36196	39323	KAL3483684.1
MU997123.1	39116	39981	KAL3483685.1
MU997123.1	40117	42430	KAL3483686.1
MU997123.1	45372	46761	KAL3483687.1
MU997124.1	908	2241	KAL3483660.1
MU997124.1	1658	5404	KAL3483661.1
MU997124.1	5826	6725	KAL3483662.1
MU997124.1	7219	8721	KAL3483663.1
MU997124.1	11103	13261	KAL3483664.1
MU997124.1	15485	16905	KAL3483665.1
MU997124.1	20695	21778	KAL3483666.1
MU997124.1	22978	25006	KAL3483667.1
MU997124.1	26835	27851	KAL3483668.1
MU997124.1	33508	36699	KAL3483669.1
MU997124.1	37433	39638	KAL3483670.1
MU997124.1	41803	42730	KAL3483671.1
MU997124.1	43015	44883	KAL3483672.1
MU997125.1	1615	4261	KAL3483638.1
MU997125.1	4325	5306	KAL3483639.1
MU997125.1	5301	8751	KAL3483640.1
MU997125.1	9312	11294	KAL3483641.1
MU997125.1	11249	11854	KAL3483642.1
MU997125.1	11854	14094	KAL3483643.1
MU997125.1	15074	15856	KAL3483644.1
MU997125.1	15855	17043	KAL3483645.1
MU997125.1	17044	18716	KAL3483646.1
MU997125.1	18444	20218	KAL3483647.1
MU997125.1	20360	21659	KAL3483648.1
MU997125.1	21775	22909	KAL3483649.1
MU997125.1	23026	25001	KAL3483650.1
MU997125.1	25002	26430	KAL3483651.1
MU997125.1	26197	28168	KAL3483652.1
MU997125.1	28261	29563	KAL3483653.1
MU997125.1	29727	32366	KAL3483654.1
MU997125.1	33361	38479	KAL3483655.1
MU997125.1	38897	40271	KAL3483656.1
MU997125.1	40095	41656	KAL3483657.1
MU997125.1	41909	43198	KAL3483658.1
MU997125.1	43999	46278	KAL3483659.1
MU997126.1	1153	1822	KAL3483624.1
MU997126.1	2809	3833	KAL3483625.1
MU997126.1	4548	5622	KAL3483626.1
MU997126.1	6152	8114	KAL3483627.1
MU997126.1	8649	10318	KAL3483628.1
MU997126.1	11400	12102	KAL3483629.1
MU997126.1	12491	22018	KAL3483630.1
MU997126.1	22749	27040	KAL3483631.1
MU997126.1	29445	32067	KAL3483632.1
MU997126.1	32879	33341	KAL3483633.1
MU997126.1	33530	34459	KAL3483634.1
MU997126.1	36405	39506	KAL3483635.1
MU997126.1	42228	43926	KAL3483636.1
MU997126.1	44753	45149	KAL3483637.1
MU997127.1	2891	4604	KAL3483604.1
MU997127.1	5599	7159	KAL3483605.1
MU997127.1	7626	9340	KAL3483606.1
MU997127.1	9733	10164	KAL3483607.1
MU997127.1	11303	13005	KAL3483608.1
MU997127.1	13707	15128	KAL3483609.1
MU997127.1	16187	16771	KAL3483610.1
MU997127.1	17324	18434	KAL3483611.1
MU997127.1	18478	19198	KAL3483612.1
MU997127.1	19634	21092	KAL3483613.1
MU997127.1	21227	22815	KAL3483614.1
MU997127.1	25483	27016	KAL3483615.1
MU997127.1	27146	29890	KAL3483616.1
MU997127.1	30873	33115	KAL3483617.1
MU997127.1	33660	35264	KAL3483618.1
MU997127.1	36043	37928	KAL3483619.1
MU997127.1	39453	41248	KAL3483620.1
MU997127.1	41540	42715	KAL3483621.1
MU997127.1	42698	43196	KAL3483622.1
MU997127.1	43161	45015	KAL3483623.1
MU997128.1	1588	2090	KAL3483586.1
MU997128.1	2604	3711	KAL3483587.1
MU997128.1	4007	4810	KAL3483588.1
MU997128.1	7667	10191	KAL3483589.1
MU997128.1	11097	12552	KAL3483590.1
MU997128.1	14540	17257	KAL3483591.1
MU997128.1	17488	19354	KAL3483592.1
MU997128.1	19839	20955	KAL3483593.1
MU997128.1	21362	23149	KAL3483594.1
MU997128.1	23199	24054	KAL3483595.1
MU997128.1	30556	31680	KAL3483596.1
MU997128.1	33038	33390	KAL3483597.1
MU997128.1	33618	34682	KAL3483598.1
MU997128.1	35468	37053	KAL3483599.1
MU997128.1	37037	38183	KAL3483600.1
MU997128.1	38797	40388	KAL3483601.1
MU997128.1	41987	42887	KAL3483602.1
MU997128.1	43308	44883	KAL3483603.1
MU997129.1	1491	2214	KAL3483565.1
MU997129.1	4171	6867	KAL3483566.1
MU997129.1	6874	8454	KAL3483567.1
MU997129.1	9246	10919	KAL3483568.1
MU997129.1	10919	11894	KAL3483569.1
MU997129.1	12029	13467	KAL3483570.1
MU997129.1	14101	16143	KAL3483571.1
MU997129.1	15895	16982	KAL3483572.1
MU997129.1	17199	19549	KAL3483573.1
MU997129.1	19748	20244	KAL3483574.1
MU997129.1	20806	24222	KAL3483575.1
MU997129.1	23964	24667	KAL3483576.1
MU997129.1	25012	28404	KAL3483577.1
MU997129.1	29164	32192	KAL3483578.1
MU997129.1	32340	33369	KAL3483579.1
MU997129.1	34178	35329	KAL3483580.1
MU997129.1	35361	36962	KAL3483581.1
MU997129.1	36756	38338	KAL3483582.1
MU997129.1	37931	40230	KAL3483583.1
MU997129.1	40534	42746	KAL3483584.1
MU997129.1	43046	44848	KAL3483585.1
MU997130.1	1845	2855	KAL3483551.1
MU997130.1	3582	4678	KAL3483552.1
MU997130.1	5949	7524	KAL3483553.1
MU997130.1	8278	10121	KAL3483554.1
MU997130.1	10737	12645	KAL3483555.1
MU997130.1	13675	21675	KAL3483556.1
MU997130.1	22605	23978	KAL3483557.1
MU997130.1	25624	26648	KAL3483558.1
MU997130.1	26821	30312	KAL3483559.1
MU997130.1	29454	30183	KAL3483560.1
MU997130.1	30767	31426	KAL3483561.1
MU997130.1	32341	33224	KAL3483562.1
MU997130.1	33148	37483	KAL3483563.1
MU997130.1	38388	38988	KAL3483564.1
MU997131.1	647	977	KAL3483534.1
MU997131.1	3061	4502	KAL3483535.1
MU997131.1	5101	5532	KAL3483536.1
MU997131.1	6637	6916	KAL3483537.1
MU997131.1	7568	9770	KAL3483538.1
MU997131.1	9812	12546	KAL3483539.1
MU997131.1	13342	15239	KAL3483540.1
MU997131.1	15873	17561	KAL3483541.1
MU997131.1	18873	20155	KAL3483542.1
MU997131.1	21790	22754	KAL3483543.1
MU997131.1	23683	25759	KAL3483544.1
MU997131.1	26072	32239	KAL3483545.1
MU997131.1	33169	33507	KAL3483546.1
MU997131.1	34932	36517	KAL3483547.1
MU997131.1	36486	37616	KAL3483548.1
MU997131.1	40634	41483	KAL3483549.1
MU997131.1	42821	44432	KAL3483550.1
MU997132.1	2269	4008	KAL3483516.1
MU997132.1	6557	7190	KAL3483517.1
MU997132.1	8089	8680	KAL3483518.1
MU997132.1	9772	11411	KAL3483519.1
MU997132.1	11886	14037	KAL3483520.1
MU997132.1	14120	14764	KAL3483521.1
MU997132.1	16214	18465	KAL3483522.1
MU997132.1	18840	20769	KAL3483523.1
MU997132.1	21688	23775	KAL3483524.1
MU997132.1	25075	25665	KAL3483525.1
MU997132.1	27657	28201	KAL3483526.1
MU997132.1	28596	30874	KAL3483527.1
MU997132.1	31089	33150	KAL3483528.1
MU997132.1	33774	36699	KAL3483529.1
MU997132.1	37360	38054	KAL3483530.1
MU997132.1	38203	40603	KAL3483531.1
MU997132.1	41720	42840	KAL3483532.1
MU997132.1	42867	44531	KAL3483533.1
MU997133.1	557	2030	KAL3483499.1
MU997133.1	2815	3882	KAL3483500.1
MU997133.1	4275	6584	KAL3483501.1
MU997133.1	7568	8747	KAL3483502.1
MU997133.1	9535	10791	KAL3483503.1
MU997133.1	13985	17127	KAL3483504.1
MU997133.1	18246	18785	KAL3483505.1
MU997133.1	19823	20471	KAL3483506.1
MU997133.1	20943	22986	KAL3483507.1
MU997133.1	22638	24067	KAL3483508.1
MU997133.1	24070	24573	KAL3483509.1
MU997133.1	24652	26220	KAL3483510.1
MU997133.1	26579	30917	KAL3483511.1
MU997133.1	31980	33344	KAL3483512.1
MU997133.1	33339	33841	KAL3483513.1
MU997133.1	33913	36384	KAL3483514.1
MU997133.1	37502	38934	KAL3483515.1
MU997134.1	358	1812	KAL3483477.1
MU997134.1	4363	5344	KAL3483478.1
MU997134.1	5532	6135	KAL3483479.1
MU997134.1	6300	7333	KAL3483480.1
MU997134.1	8203	9022	KAL3483481.1
MU997134.1	9455	10134	KAL3483482.1
MU997134.1	10133	11750	KAL3483483.1
MU997134.1	12371	13997	KAL3483484.1
MU997134.1	14408	16020	KAL3483485.1
MU997134.1	16677	17725	KAL3483486.1
MU997134.1	18492	19544	KAL3483487.1
MU997134.1	20339	21721	KAL3483488.1
MU997134.1	23262	25125	KAL3483489.1
MU997134.1	26249	28020	KAL3483490.1
MU997134.1	27931	28311	KAL3483491.1
MU997134.1	28312	30353	KAL3483492.1
MU997134.1	30834	33039	KAL3483493.1
MU997134.1	33040	34643	KAL3483494.1
MU997134.1	35284	35884	KAL3483495.1
MU997134.1	36019	37595	KAL3483496.1
MU997134.1	37572	38607	KAL3483497.1
MU997134.1	39333	42483	KAL3483498.1
MU997135.1	201	2066	KAL3483460.1
MU997135.1	2127	3581	KAL3483461.1
MU997135.1	3947	7176	KAL3483462.1
MU997135.1	7265	8407	KAL3483463.1
MU997135.1	8697	10045	KAL3483464.1
MU997135.1	10959	11481	KAL3483465.1
MU997135.1	11574	12167	KAL3483466.1
MU997135.1	13396	13931	KAL3483467.1
MU997135.1	14236	17539	KAL3483468.1
MU997135.1	19878	21493	KAL3483469.1
MU997135.1	21884	22628	KAL3483470.1
MU997135.1	24575	25504	KAL3483471.1
MU997135.1	26733	29094	KAL3483472.1
MU997135.1	29964	32960	KAL3483473.1
MU997135.1	33071	35056	KAL3483474.1
MU997135.1	35810	39858	KAL3483475.1
MU997135.1	40580	43136	KAL3483476.1
MU997136.1	280	704	KAL3483444.1
MU997136.1	873	1985	KAL3483445.1
MU997136.1	3339	7695	KAL3483446.1
MU997136.1	10214	10764	KAL3483447.1
MU997136.1	11720	12573	KAL3483448.1
MU997136.1	13193	13982	KAL3483449.1
MU997136.1	16544	18720	KAL3483450.1
MU997136.1	18974	22345	KAL3483451.1
MU997136.1	23710	25692	KAL3483452.1
MU997136.1	27946	29458	KAL3483453.1
MU997136.1	31646	32834	KAL3483454.1
MU997136.1	33437	34578	KAL3483455.1
MU997136.1	36086	37132	KAL3483456.1
MU997136.1	38360	38631	KAL3483457.1
MU997136.1	38620	39232	KAL3483458.1
MU997136.1	39790	41262	KAL3483459.1
MU997137.1	2169	3715	KAL3483429.1
MU997137.1	4096	4453	KAL3483430.1
MU997137.1	5426	8471	KAL3483431.1
MU997137.1	8487	9507	KAL3483432.1
MU997137.1	10882	11596	KAL3483433.1
MU997137.1	12516	13755	KAL3483434.1
MU997137.1	14511	16557	KAL3483435.1
MU997137.1	21329	21589	KAL3483436.1
MU997137.1	21879	22640	KAL3483437.1
MU997137.1	25870	26190	KAL3483438.1
MU997137.1	26167	26513	KAL3483439.1
MU997137.1	27126	28195	KAL3483440.1
MU997137.1	35197	36217	KAL3483441.1
MU997137.1	37088	38691	KAL3483442.1
MU997137.1	40594	41158	KAL3483443.1
MU997138.1	13	2135	KAL3483409.1
MU997138.1	3297	4463	KAL3483410.1
MU997138.1	4535	4794	KAL3483411.1
MU997138.1	7536	8697	KAL3483412.1
MU997138.1	9970	11378	KAL3483413.1
MU997138.1	12524	12977	KAL3483414.1
MU997138.1	13798	15342	KAL3483415.1
MU997138.1	16892	18917	KAL3483416.1
MU997138.1	19682	20948	KAL3483417.1
MU997138.1	21374	22242	KAL3483418.1
MU997138.1	22091	22953	KAL3483419.1
MU997138.1	22798	24160	KAL3483420.1
MU997138.1	25258	27210	KAL3483421.1
MU997138.1	27721	29123	KAL3483422.1
MU997138.1	29485	31457	KAL3483423.1
MU997138.1	32539	33379	KAL3483424.1
MU997138.1	33526	34353	KAL3483425.1
MU997138.1	34870	36573	KAL3483426.1
MU997138.1	37549	39555	KAL3483427.1
MU997138.1	39685	41314	KAL3483428.1
MU997139.1	742	2210	KAL3483391.1
MU997139.1	2988	4358	KAL3483392.1
MU997139.1	4414	7112	KAL3483393.1
MU997139.1	7495	9601	KAL3483394.1
MU997139.1	10140	11153	KAL3483395.1
MU997139.1	12894	14235	KAL3483396.1
MU997139.1	15675	16367	KAL3483397.1
MU997139.1	18591	19700	KAL3483398.1
MU997139.1	20832	21652	KAL3483399.1
MU997139.1	21634	21907	KAL3483400.1
MU997139.1	23730	24819	KAL3483401.1
MU997139.1	25167	26109	KAL3483402.1
MU997139.1	27916	29870	KAL3483403.1
MU997139.1	30522	30987	KAL3483404.1
MU997139.1	32782	33550	KAL3483405.1
MU997139.1	34504	35305	KAL3483406.1
MU997139.1	36083	39006	KAL3483407.1
MU997139.1	40219	40663	KAL3483408.1
MU997140.1	2474	2876	KAL3483375.1
MU997140.1	3909	5480	KAL3483376.1
MU997140.1	6574	7036	KAL3483377.1
MU997140.1	7845	10496	KAL3483378.1
MU997140.1	11855	12345	KAL3483379.1
MU997140.1	15125	16420	KAL3483380.1
MU997140.1	16315	17703	KAL3483381.1
MU997140.1	17721	20384	KAL3483382.1
MU997140.1	20312	21704	KAL3483383.1
MU997140.1	21951	23831	KAL3483384.1
MU997140.1	24654	25675	KAL3483385.1
MU997140.1	28494	30261	KAL3483386.1
MU997140.1	32686	34221	KAL3483387.1
MU997140.1	35370	35928	KAL3483388.1
MU997140.1	36587	37687	KAL3483389.1
MU997140.1	37783	38989	KAL3483390.1
MU997141.1	1775	2256	KAL3483363.1
MU997141.1	3361	5362	KAL3483364.1
MU997141.1	10005	10722	KAL3483365.1
MU997141.1	12120	13797	KAL3483366.1
MU997141.1	15619	16108	KAL3483367.1
MU997141.1	16935	17247	KAL3483368.1
MU997141.1	18680	20015	KAL3483369.1
MU997141.1	21260	22436	KAL3483370.1
MU997141.1	22970	23501	KAL3483371.1
MU997141.1	27616	28412	KAL3483372.1
MU997141.1	29241	30659	KAL3483373.1
MU997141.1	34617	36156	KAL3483374.1
MU997142.1	4321	7113	KAL3483346.1
MU997142.1	6664	9486	KAL3483347.1
MU997142.1	9894	11101	KAL3483348.1
MU997142.1	11394	13510	KAL3483349.1
MU997142.1	14080	15347	KAL3483350.1
MU997142.1	15440	16544	KAL3483351.1
MU997142.1	16844	18505	KAL3483352.1
MU997142.1	18634	19884	KAL3483353.1
MU997142.1	20637	22740	KAL3483354.1
MU997142.1	23278	25735	KAL3483355.1
MU997142.1	27724	28912	KAL3483356.1
MU997142.1	29725	30826	KAL3483357.1
MU997142.1	30896	31291	KAL3483358.1
MU997142.1	31291	32829	KAL3483359.1
MU997142.1	33385	35856	KAL3483360.1
MU997142.1	35877	37130	KAL3483361.1
MU997142.1	37232	39485	KAL3483362.1
MU997143.1	504	4727	KAL3483342.1
MU997143.1	4835	6274	KAL3483343.1
MU997143.1	5461	6253	KAL3483344.1
MU997143.1	6817	8889	KAL3483345.1
MU997144.1	1364	1777	KAL3483323.1
MU997144.1	6027	7206	KAL3483324.1
MU997144.1	7887	9641	KAL3483325.1
MU997144.1	10895	13027	KAL3483326.1
MU997144.1	14209	15498	KAL3483327.1
MU997144.1	15838	17496	KAL3483328.1
MU997144.1	17916	18821	KAL3483329.1
MU997144.1	19011	20283	KAL3483330.1
MU997144.1	20778	22440	KAL3483331.1
MU997144.1	22638	23382	KAL3483332.1
MU997144.1	23660	24160	KAL3483333.1
MU997144.1	24430	26194	KAL3483334.1
MU997144.1	26967	29115	KAL3483335.1
MU997144.1	29598	30756	KAL3483336.1
MU997144.1	31095	32349	KAL3483337.1
MU997144.1	33010	34857	KAL3483338.1
MU997144.1	35068	36115	KAL3483339.1
MU997144.1	36457	37962	KAL3483340.1
MU997144.1	38324	39126	KAL3483341.1
MU997145.1	139	1794	KAL3483306.1
MU997145.1	3013	5842	KAL3483307.1
MU997145.1	6891	8359	KAL3483308.1
MU997145.1	7681	8597	KAL3483309.1
MU997145.1	9661	11330	KAL3483310.1
MU997145.1	11756	13612	KAL3483311.1
MU997145.1	13518	14595	KAL3483312.1
MU997145.1	15351	15882	KAL3483313.1
MU997145.1	15935	16650	KAL3483314.1
MU997145.1	16956	19434	KAL3483315.1
MU997145.1	20891	22764	KAL3483316.1
MU997145.1	23491	25235	KAL3483317.1
MU997145.1	25602	26273	KAL3483318.1
MU997145.1	29631	31445	KAL3483319.1
MU997145.1	33110	34115	KAL3483320.1
MU997145.1	35456	36443	KAL3483321.1
MU997145.1	37587	38544	KAL3483322.1
MU997146.1	191	3310	KAL3483291.1
MU997146.1	3826	4906	KAL3483292.1
MU997146.1	5859	7910	KAL3483293.1
MU997146.1	9381	15505	KAL3483294.1
MU997146.1	15505	16896	KAL3483295.1
MU997146.1	18130	19408	KAL3483296.1
MU997146.1	19400	20701	KAL3483297.1
MU997146.1	20702	22753	KAL3483298.1
MU997146.1	22872	25959	KAL3483299.1
MU997146.1	26156	28789	KAL3483300.1
MU997146.1	28790	31747	KAL3483301.1
MU997146.1	32658	33722	KAL3483302.1
MU997146.1	34247	35156	KAL3483303.1
MU997146.1	35190	35903	KAL3483304.1
MU997146.1	36381	36799	KAL3483305.1
MU997147.1	794	2364	KAL3483274.1
MU997147.1	5102	6352	KAL3483275.1
MU997147.1	7948	8498	KAL3483276.1
MU997147.1	10519	12431	KAL3483277.1
MU997147.1	12851	14738	KAL3483278.1
MU997147.1	15162	16515	KAL3483279.1
MU997147.1	16269	17824	KAL3483280.1
MU997147.1	18128	19187	KAL3483281.1
MU997147.1	19481	20593	KAL3483282.1
MU997147.1	21878	23089	KAL3483283.1
MU997147.1	23232	24182	KAL3483284.1
MU997147.1	26093	27259	KAL3483285.1
MU997147.1	27563	28668	KAL3483286.1
MU997147.1	28835	31128	KAL3483287.1
MU997147.1	31744	33551	KAL3483288.1
MU997147.1	34497	35966	KAL3483289.1
MU997147.1	36949	37748	KAL3483290.1
MU997148.1	1153	1645	KAL3483261.1
MU997148.1	4453	6326	KAL3483262.1
MU997148.1	9897	16616	KAL3483263.1
MU997148.1	17342	19343	KAL3483264.1
MU997148.1	19993	21548	KAL3483265.1
MU997148.1	21894	23223	KAL3483266.1
MU997148.1	23992	25347	KAL3483267.1
MU997148.1	26165	28045	KAL3483268.1
MU997148.1	28091	30246	KAL3483269.1
MU997148.1	30482	31442	KAL3483270.1
MU997148.1	31758	32794	KAL3483271.1
MU997148.1	33422	35290	KAL3483272.1
MU997148.1	35394	36536	KAL3483273.1
MU997149.1	762	1831	KAL3483251.1
MU997149.1	3551	4865	KAL3483252.1
MU997149.1	5222	6540	KAL3483253.1
MU997149.1	6540	8443	KAL3483254.1
MU997149.1	8456	9996	KAL3483255.1
MU997149.1	9984	12908	KAL3483256.1
MU997149.1	12775	13822	KAL3483257.1
MU997149.1	14878	17707	KAL3483258.1
MU997149.1	29134	30099	KAL3483259.1
MU997149.1	30733	31983	KAL3483260.1
MU997150.1	1216	3858	KAL3483234.1
MU997150.1	4300	5618	KAL3483235.1
MU997150.1	5792	6613	KAL3483236.1
MU997150.1	7828	9730	KAL3483237.1
MU997150.1	11333	13640	KAL3483238.1
MU997150.1	14143	15920	KAL3483239.1
MU997150.1	16462	17719	KAL3483240.1
MU997150.1	18044	18547	KAL3483241.1
MU997150.1	21065	21995	KAL3483242.1
MU997150.1	21995	23888	KAL3483243.1
MU997150.1	24429	25441	KAL3483244.1
MU997150.1	26187	27794	KAL3483245.1
MU997150.1	28431	29023	KAL3483246.1
MU997150.1	29650	30926	KAL3483247.1
MU997150.1	31264	31786	KAL3483248.1
MU997150.1	31829	32743	KAL3483249.1
MU997150.1	32965	34294	KAL3483250.1
MU997151.1	894	2376	KAL3483218.1
MU997151.1	2288	3107	KAL3483219.1
MU997151.1	3870	4767	KAL3483220.1
MU997151.1	6460	8115	KAL3483221.1
MU997151.1	8106	9113	KAL3483222.1
MU997151.1	11185	13166	KAL3483223.1
MU997151.1	13456	13996	KAL3483224.1
MU997151.1	15379	16846	KAL3483225.1
MU997151.1	18722	19815	KAL3483226.1
MU997151.1	19949	20933	KAL3483227.1
MU997151.1	22056	24107	KAL3483228.1
MU997151.1	24108	26141	KAL3483229.1
MU997151.1	26174	28068	KAL3483230.1
MU997151.1	28548	31293	KAL3483231.1
MU997151.1	31334	32589	KAL3483232.1
MU997151.1	33695	35548	KAL3483233.1
MU997152.1	2365	3195	KAL3483210.1
MU997152.1	3208	4412	KAL3483211.1
MU997152.1	7145	9861	KAL3483212.1
MU997152.1	10919	14746	KAL3483213.1
MU997152.1	15196	15637	KAL3483214.1
MU997152.1	19164	19695	KAL3483215.1
MU997152.1	19903	21361	KAL3483216.1
MU997152.1	31275	32645	KAL3483217.1
MU997153.1	701	2157	KAL3483198.1
MU997153.1	2426	3448	KAL3483199.1
MU997153.1	6375	8663	KAL3483200.1
MU997153.1	8663	10264	KAL3483201.1
MU997153.1	10263	11081	KAL3483202.1
MU997153.1	11587	16748	KAL3483203.1
MU997153.1	16747	17431	KAL3483204.1
MU997153.1	19884	21888	KAL3483205.1
MU997153.1	22002	25480	KAL3483206.1
MU997153.1	25429	27476	KAL3483207.1
MU997153.1	27835	28846	KAL3483208.1
MU997153.1	30567	32819	KAL3483209.1
MU997154.1	1713	2878	KAL3483186.1
MU997154.1	3655	8167	KAL3483187.1
MU997154.1	8659	9927	KAL3483188.1
MU997154.1	10029	12116	KAL3483189.1
MU997154.1	14622	15759	KAL3483190.1
MU997154.1	15204	17624	KAL3483191.1
MU997154.1	17996	18984	KAL3483192.1
MU997154.1	19845	22478	KAL3483193.1
MU997154.1	22533	24059	KAL3483194.1
MU997154.1	24898	27303	KAL3483195.1
MU997154.1	27843	29509	KAL3483196.1
MU997154.1	29921	32063	KAL3483197.1
MU997155.1	384	731	KAL3483175.1
MU997155.1	2674	4903	KAL3483176.1
MU997155.1	5015	6312	KAL3483177.1
MU997155.1	7200	7884	KAL3483178.1
MU997155.1	7949	10387	KAL3483179.1
MU997155.1	10864	12943	KAL3483180.1
MU997155.1	14282	15048	KAL3483181.1
MU997155.1	16017	17499	KAL3483182.1
MU997155.1	19072	20877	KAL3483183.1
MU997155.1	24452	26506	KAL3483184.1
MU997155.1	27323	28909	KAL3483185.1
MU997156.1	543	2345	KAL3483159.1
MU997156.1	4026	5299	KAL3483160.1
MU997156.1	7413	8945	KAL3483161.1
MU997156.1	9288	10440	KAL3483162.1
MU997156.1	10608	11762	KAL3483163.1
MU997156.1	11763	12847	KAL3483164.1
MU997156.1	13197	14658	KAL3483165.1
MU997156.1	15108	16055	KAL3483166.1
MU997156.1	16488	18581	KAL3483167.1
MU997156.1	19112	20076	KAL3483168.1
MU997156.1	20076	20846	KAL3483169.1
MU997156.1	20879	22446	KAL3483170.1
MU997156.1	22473	24494	KAL3483171.1
MU997156.1	24524	26840	KAL3483172.1
MU997156.1	26607	28577	KAL3483173.1
MU997156.1	29114	30366	KAL3483174.1
MU997157.1	1190	4444	KAL3483146.1
MU997157.1	5260	5732	KAL3483147.1
MU997157.1	6044	7924	KAL3483148.1
MU997157.1	8428	9952	KAL3483149.1
MU997157.1	10007	11211	KAL3483150.1
MU997157.1	10747	11450	KAL3483151.1
MU997157.1	11744	13805	KAL3483152.1
MU997157.1	15027	16911	KAL3483153.1
MU997157.1	17226	19715	KAL3483154.1
MU997157.1	19775	21675	KAL3483155.1
MU997157.1	24891	25785	KAL3483156.1
MU997157.1	26036	27131	KAL3483157.1
MU997157.1	28712	29198	KAL3483158.1
MU997158.1	2751	3716	KAL3483133.1
MU997158.1	4511	5637	KAL3483134.1
MU997158.1	6205	8160	KAL3483135.1
MU997158.1	10004	11371	KAL3483136.1
MU997158.1	12002	12995	KAL3483137.1
MU997158.1	13622	14582	KAL3483138.1
MU997158.1	14842	16286	KAL3483139.1
MU997158.1	16619	18306	KAL3483140.1
MU997158.1	18703	20723	KAL3483141.1
MU997158.1	21234	23441	KAL3483142.1
MU997158.1	23776	24712	KAL3483143.1
MU997158.1	25216	27188	KAL3483144.1
MU997158.1	27561	28901	KAL3483145.1
MU997159.1	872	2876	KAL3483123.1
MU997159.1	5155	7507	KAL3483124.1
MU997159.1	7984	10164	KAL3483125.1
MU997159.1	10775	12544	KAL3483126.1
MU997159.1	13079	15410	KAL3483127.1
MU997159.1	15668	18011	KAL3483128.1
MU997159.1	19131	21272	KAL3483129.1
MU997159.1	21261	22968	KAL3483130.1
MU997159.1	23277	23660	KAL3483131.1
MU997159.1	26335	29136	KAL3483132.1
MU997160.1	2492	3157	KAL3483116.1
MU997160.1	4217	5463	KAL3483117.1
MU997160.1	7838	13997	KAL3483118.1
MU997160.1	16358	17737	KAL3483119.1
MU997160.1	18018	19445	KAL3483120.1
MU997160.1	24205	26834	KAL3483121.1
MU997160.1	27566	28157	KAL3483122.1
MU997161.1	281	1634	KAL3483104.1
MU997161.1	1719	2577	KAL3483105.1
MU997161.1	4361	6195	KAL3483106.1
MU997161.1	6744	8521	KAL3483107.1
MU997161.1	10188	12809	KAL3483108.1
MU997161.1	13565	14710	KAL3483109.1
MU997161.1	15305	17250	KAL3483110.1
MU997161.1	18069	19142	KAL3483111.1
MU997161.1	20159	20674	KAL3483112.1
MU997161.1	22350	22827	KAL3483113.1
MU997161.1	23137	25332	KAL3483114.1
MU997161.1	26454	27945	KAL3483115.1
MU997162.1	1469	6216	KAL3483094.1
MU997162.1	5639	7049	KAL3483095.1
MU997162.1	8174	8706	KAL3483096.1
MU997162.1	10231	11935	KAL3483097.1
MU997162.1	14039	15803	KAL3483098.1
MU997162.1	16207	17131	KAL3483099.1
MU997162.1	20911	22677	KAL3483100.1
MU997162.1	24436	24865	KAL3483101.1
MU997162.1	25946	26333	KAL3483102.1
MU997162.1	26355	26772	KAL3483103.1
MU997163.1	1999	2825	KAL3483082.1
MU997163.1	4131	6075	KAL3483083.1
MU997163.1	7160	8731	KAL3483084.1
MU997163.1	9974	11443	KAL3483085.1
MU997163.1	11808	13668	KAL3483086.1
MU997163.1	13875	15144	KAL3483087.1
MU997163.1	15719	17961	KAL3483088.1
MU997163.1	18238	19942	KAL3483089.1
MU997163.1	20569	21676	KAL3483090.1
MU997163.1	22183	23221	KAL3483091.1
MU997163.1	23976	25539	KAL3483092.1
MU997163.1	25570	26953	KAL3483093.1
MU997164.1	662	2323	KAL3483072.1
MU997164.1	2700	3832	KAL3483073.1
MU997164.1	4569	6089	KAL3483074.1
MU997164.1	6732	9249	KAL3483075.1
MU997164.1	10787	12542	KAL3483076.1
MU997164.1	18036	19661	KAL3483077.1
MU997164.1	20303	21498	KAL3483078.1
MU997164.1	22182	23376	KAL3483079.1
MU997164.1	23816	25431	KAL3483080.1
MU997164.1	25562	27220	KAL3483081.1
MU997165.1	468	2126	KAL3483061.1
MU997165.1	3291	4806	KAL3483062.1
MU997165.1	4797	5840	KAL3483063.1
MU997165.1	8123	10968	KAL3483064.1
MU997165.1	13135	14541	KAL3483065.1
MU997165.1	15227	17281	KAL3483066.1
MU997165.1	18381	19527	KAL3483067.1
MU997165.1	20262	21861	KAL3483068.1
MU997165.1	22451	24257	KAL3483069.1
MU997165.1	24880	25951	KAL3483070.1
MU997165.1	26234	27279	KAL3483071.1
MU997166.1	693	8610	KAL3483055.1
MU997166.1	16600	16931	KAL3483056.1
MU997166.1	17536	18051	KAL3483057.1
MU997166.1	19475	20826	KAL3483058.1
MU997166.1	21237	23384	KAL3483059.1
MU997166.1	25169	27146	KAL3483060.1
MU997167.1	886	3043	KAL3483047.1
MU997167.1	4557	5677	KAL3483048.1
MU997167.1	6828	8393	KAL3483049.1
MU997167.1	10000	10771	KAL3483050.1
MU997167.1	12445	13347	KAL3483051.1
MU997167.1	17532	18087	KAL3483052.1
MU997167.1	20777	22170	KAL3483053.1
MU997167.1	23351	23838	KAL3483054.1
MU997168.1	366	2154	KAL3483039.1
MU997168.1	2694	3310	KAL3483040.1
MU997168.1	3716	4686	KAL3483041.1
MU997168.1	4788	6416	KAL3483042.1
MU997168.1	7035	9726	KAL3483043.1
MU997168.1	10715	13044	KAL3483044.1
MU997168.1	13444	14389	KAL3483045.1
MU997168.1	18962	26710	KAL3483046.1
MU997169.1	2083	3373	KAL3483030.1
MU997169.1	3373	5001	KAL3483031.1
MU997169.1	5165	7801	KAL3483032.1
MU997169.1	13271	15690	KAL3483033.1
MU997169.1	15726	16572	KAL3483034.1
MU997169.1	16913	18795	KAL3483035.1
MU997169.1	20397	22208	KAL3483036.1
MU997169.1	24085	24933	KAL3483037.1
MU997169.1	25194	25543	KAL3483038.1
MU997170.1	6968	8948	KAL3483021.1
MU997170.1	9320	10020	KAL3483022.1
MU997170.1	10546	13201	KAL3483023.1
MU997170.1	13227	15553	KAL3483024.1
MU997170.1	16169	17126	KAL3483025.1
MU997170.1	17296	18723	KAL3483026.1
MU997170.1	18950	21404	KAL3483027.1
MU997170.1	21694	23674	KAL3483028.1
MU997170.1	24056	25093	KAL3483029.1
MU997171.1	1393	5163	KAL3483011.1
MU997171.1	6425	7184	KAL3483012.1
MU997171.1	7752	8857	KAL3483013.1
MU997171.1	11161	11550	KAL3483014.1
MU997171.1	12234	13675	KAL3483015.1
MU997171.1	13698	16125	KAL3483016.1
MU997171.1	16125	18044	KAL3483017.1
MU997171.1	19291	21180	KAL3483018.1
MU997171.1	21180	23502	KAL3483019.1
MU997171.1	23514	24325	KAL3483020.1
MU997172.1	783	1718	KAL3483001.1
MU997172.1	2492	3905	KAL3483002.1
MU997172.1	5136	6525	KAL3483003.1
MU997172.1	7839	10035	KAL3483004.1
MU997172.1	10965	12911	KAL3483005.1
MU997172.1	13180	14215	KAL3483006.1
MU997172.1	15006	16756	KAL3483007.1
MU997172.1	17540	19656	KAL3483008.1
MU997172.1	19966	21568	KAL3483009.1
MU997172.1	22670	23805	KAL3483010.1
MU997173.1	4657	6288	KAL3482997.1
MU997173.1	6627	7502	KAL3482998.1
MU997173.1	7617	9062	KAL3482999.1
MU997173.1	9975	10752	KAL3483000.1
MU997174.1	231	2200	KAL3482986.1
MU997174.1	2200	4286	KAL3482987.1
MU997174.1	4952	6877	KAL3482988.1
MU997174.1	7766	10230	KAL3482989.1
MU997174.1	10873	13519	KAL3482990.1
MU997174.1	13497	15575	KAL3482991.1
MU997174.1	15737	17647	KAL3482992.1
MU997174.1	17773	20540	KAL3482993.1
MU997174.1	20094	21427	KAL3482994.1
MU997174.1	21427	24122	KAL3482995.1
MU997174.1	24346	25106	KAL3482996.1
MU997175.1	1428	2500	KAL3482975.1
MU997175.1	2898	4656	KAL3482976.1
MU997175.1	5069	7132	KAL3482977.1
MU997175.1	7167	9752	KAL3482978.1
MU997175.1	10400	12316	KAL3482979.1
MU997175.1	12848	14882	KAL3482980.1
MU997175.1	15541	18049	KAL3482981.1
MU997175.1	19629	20353	KAL3482982.1
MU997175.1	20932	22501	KAL3482983.1
MU997175.1	23089	23679	KAL3482984.1
MU997175.1	24029	24406	KAL3482985.1
MU997176.1	0	592	KAL3482965.1
MU997176.1	2129	3357	KAL3482966.1
MU997176.1	6144	7914	KAL3482967.1
MU997176.1	7642	9768	KAL3482968.1
MU997176.1	9969	10303	KAL3482969.1
MU997176.1	10330	11105	KAL3482970.1
MU997176.1	11105	11948	KAL3482971.1
MU997176.1	12131	13633	KAL3482972.1
MU997176.1	17754	19503	KAL3482973.1
MU997176.1	20461	22458	KAL3482974.1
MU997177.1	1202	2432	KAL3482958.1
MU997177.1	2589	4728	KAL3482959.1
MU997177.1	5311	9245	KAL3482960.1
MU997177.1	10403	18033	KAL3482961.1
MU997177.1	17346	18033	KAL3482962.1
MU997177.1	18641	20454	KAL3482963.1
MU997177.1	23385	24678	KAL3482964.1
MU997178.1	3399	4491	KAL3482951.1
MU997178.1	5858	8217	KAL3482952.1
MU997178.1	8510	10950	KAL3482953.1
MU997178.1	10875	12339	KAL3482954.1
MU997178.1	14908	16331	KAL3482955.1
MU997178.1	17975	20415	KAL3482956.1
MU997178.1	20706	21912	KAL3482957.1
MU997179.1	381	1756	KAL3482945.1
MU997179.1	1702	6944	KAL3482946.1
MU997179.1	11090	13736	KAL3482947.1
MU997179.1	14574	18514	KAL3482948.1
MU997179.1	18817	20620	KAL3482949.1
MU997179.1	20777	23546	KAL3482950.1
MU997180.1	2688	4074	KAL3482938.1
MU997180.1	5034	7365	KAL3482939.1
MU997180.1	9961	10589	KAL3482940.1
MU997180.1	11096	11316	KAL3482941.1
MU997180.1	12823	13381	KAL3482942.1
MU997180.1	14514	15666	KAL3482943.1
MU997180.1	18096	19790	KAL3482944.1
MU997181.1	628	1156	KAL3482929.1
MU997181.1	2118	2661	KAL3482930.1
MU997181.1	7298	8461	KAL3482931.1
MU997181.1	9636	10302	KAL3482932.1
MU997181.1	11253	12975	KAL3482933.1
MU997181.1	16576	17692	KAL3482934.1
MU997181.1	17887	19177	KAL3482935.1
MU997181.1	20112	21167	KAL3482936.1
MU997181.1	21025	21478	KAL3482937.1
MU997182.1	857	1236	KAL3482922.1
MU997182.1	2493	4235	KAL3482923.1
MU997182.1	8224	9540	KAL3482924.1
MU997182.1	10695	12771	KAL3482925.1
MU997182.1	14308	15144	KAL3482926.1
MU997182.1	16974	19102	KAL3482927.1
MU997182.1	20500	22497	KAL3482928.1
MU997183.1	115	2382	KAL3482914.1
MU997183.1	3981	6717	KAL3482915.1
MU997183.1	8594	9584	KAL3482916.1
MU997183.1	12988	13934	KAL3482917.1
MU997183.1	14156	16109	KAL3482918.1
MU997183.1	16584	17514	KAL3482919.1
MU997183.1	17888	19136	KAL3482920.1
MU997183.1	19210	20664	KAL3482921.1
MU997184.1	0	506	KAL3482905.1
MU997184.1	263	2079	KAL3482906.1
MU997184.1	3873	6862	KAL3482907.1
MU997184.1	13705	15037	KAL3482908.1
MU997184.1	15719	16592	KAL3482909.1
MU997184.1	16616	17483	KAL3482910.1
MU997184.1	17819	19421	KAL3482911.1
MU997184.1	19741	20923	KAL3482912.1
MU997184.1	21154	22352	KAL3482913.1
MU997185.1	641	2208	KAL3482892.1
MU997185.1	2433	3168	KAL3482893.1
MU997185.1	3705	4743	KAL3482894.1
MU997185.1	4596	7244	KAL3482895.1
MU997185.1	7374	9145	KAL3482896.1
MU997185.1	9946	10821	KAL3482897.1
MU997185.1	11425	12156	KAL3482898.1
MU997185.1	12232	13339	KAL3482899.1
MU997185.1	13612	15160	KAL3482900.1
MU997185.1	15608	17965	KAL3482901.1
MU997185.1	18217	19541	KAL3482902.1
MU997185.1	19539	19824	KAL3482903.1
MU997185.1	20173	21772	KAL3482904.1
MU997186.1	672	2402	KAL3482884.1
MU997186.1	3182	4371	KAL3482885.1
MU997186.1	6443	7853	KAL3482886.1
MU997186.1	10495	11935	KAL3482887.1
MU997186.1	12787	13695	KAL3482888.1
MU997186.1	15442	16323	KAL3482889.1
MU997186.1	18970	19891	KAL3482890.1
MU997186.1	19847	21831	KAL3482891.1
MU997187.1	225	1153	KAL3482875.1
MU997187.1	1182	4460	KAL3482876.1
MU997187.1	4932	7822	KAL3482877.1
MU997187.1	8963	11065	KAL3482878.1
MU997187.1	12134	13484	KAL3482879.1
MU997187.1	13728	15919	KAL3482880.1
MU997187.1	16410	17481	KAL3482881.1
MU997187.1	17481	19047	KAL3482882.1
MU997187.1	19047	21413	KAL3482883.1
MU997188.1	1268	3049	KAL3482869.1
MU997188.1	3657	5280	KAL3482870.1
MU997188.1	5471	7209	KAL3482871.1
MU997188.1	7366	9809	KAL3482872.1
MU997188.1	10623	12632	KAL3482873.1
MU997188.1	12527	14320	KAL3482874.1
MU997189.1	253	1255	KAL3482860.1
MU997189.1	2366	5266	KAL3482861.1
MU997189.1	5266	6296	KAL3482862.1
MU997189.1	9311	10781	KAL3482863.1
MU997189.1	12387	14100	KAL3482864.1
MU997189.1	14943	15965	KAL3482865.1
MU997189.1	15814	17259	KAL3482866.1
MU997189.1	17923	18974	KAL3482867.1
MU997189.1	19069	21005	KAL3482868.1
MU997190.1	1685	4607	KAL3482855.1
MU997190.1	7649	9659	KAL3482856.1
MU997190.1	10336	11353	KAL3482857.1
MU997190.1	11666	13533	KAL3482858.1
MU997190.1	16533	17847	KAL3482859.1
MU997191.1	247	775	KAL3482846.1
MU997191.1	1096	5449	KAL3482847.1
MU997191.1	5640	7407	KAL3482848.1
MU997191.1	8077	9580	KAL3482849.1
MU997191.1	10008	11281	KAL3482850.1
MU997191.1	11725	13666	KAL3482851.1
MU997191.1	14467	15951	KAL3482852.1
MU997191.1	16555	18345	KAL3482853.1
MU997191.1	20278	20937	KAL3482854.1
MU997192.1	550	2581	KAL3482840.1
MU997192.1	3653	4911	KAL3482841.1
MU997192.1	5570	7302	KAL3482842.1
MU997192.1	7804	9947	KAL3482843.1
MU997192.1	12539	15100	KAL3482844.1
MU997192.1	15264	17738	KAL3482845.1
MU997193.1	14983	18320	KAL3482838.1
MU997193.1	18235	20378	KAL3482839.1
MU997194.1	181	1174	KAL3482827.1
MU997194.1	1343	2200	KAL3482828.1
MU997194.1	2810	3203	KAL3482829.1
MU997194.1	3008	6067	KAL3482830.1
MU997194.1	7768	9564	KAL3482831.1
MU997194.1	10565	11270	KAL3482832.1
MU997194.1	11417	13026	KAL3482833.1
MU997194.1	13093	14855	KAL3482834.1
MU997194.1	14835	15863	KAL3482835.1
MU997194.1	15884	17693	KAL3482836.1
MU997194.1	17630	20314	KAL3482837.1
MU997195.1	200	1445	KAL3482819.1
MU997195.1	2733	3756	KAL3482820.1
MU997195.1	5241	6510	KAL3482821.1
MU997195.1	8757	11990	KAL3482822.1
MU997195.1	12983	13493	KAL3482823.1
MU997195.1	14220	16471	KAL3482824.1
MU997195.1	16582	17253	KAL3482825.1
MU997195.1	19264	19760	KAL3482826.1
MU997196.1	787	1777	KAL3482813.1
MU997196.1	2514	3403	KAL3482814.1
MU997196.1	4297	5170	KAL3482815.1
MU997196.1	6137	7541	KAL3482816.1
MU997196.1	7685	9671	KAL3482817.1
MU997196.1	9877	10401	KAL3482818.1
MU997197.1	3056	4817	KAL3482803.1
MU997197.1	5220	6867	KAL3482804.1
MU997197.1	7398	7860	KAL3482805.1
MU997197.1	8193	10210	KAL3482806.1
MU997197.1	10704	11520	KAL3482807.1
MU997197.1	11820	12463	KAL3482808.1
MU997197.1	12596	13427	KAL3482809.1
MU997197.1	15508	16021	KAL3482810.1
MU997197.1	16597	17104	KAL3482811.1
MU997197.1	18035	19233	KAL3482812.1
MU997198.1	3939	4542	KAL3482798.1
MU997198.1	5232	6457	KAL3482799.1
MU997198.1	8684	9787	KAL3482800.1
MU997198.1	10113	11074	KAL3482801.1
MU997198.1	11941	13057	KAL3482802.1
MU997199.1	1061	4316	KAL3482790.1
MU997199.1	4992	6990	KAL3482791.1
MU997199.1	8112	8852	KAL3482792.1
MU997199.1	9024	10197	KAL3482793.1
MU997199.1	11071	12282	KAL3482794.1
MU997199.1	12932	14411	KAL3482795.1
MU997199.1	14840	15926	KAL3482796.1
MU997199.1	16492	18283	KAL3482797.1
MU997200.1	644	1905	KAL3482783.1
MU997200.1	2246	3853	KAL3482784.1
MU997200.1	4259	5989	KAL3482785.1
MU997200.1	8050	8851	KAL3482786.1
MU997200.1	10622	11204	KAL3482787.1
MU997200.1	11589	13346	KAL3482788.1
MU997200.1	15488	17213	KAL3482789.1
MU997201.1	517	2348	KAL3482776.1
MU997201.1	3002	4677	KAL3482777.1
MU997201.1	5640	7095	KAL3482778.1
MU997201.1	7583	9408	KAL3482779.1
MU997201.1	10382	11480	KAL3482780.1
MU997201.1	12085	13337	KAL3482781.1
MU997201.1	15911	17435	KAL3482782.1
MU997203.1	0	1163	KAL3482770.1
MU997203.1	635	1919	KAL3482771.1
MU997203.1	2106	4019	KAL3482772.1
MU997203.1	4074	10918	KAL3482773.1
MU997203.1	11504	13238	KAL3482774.1
MU997203.1	14283	16052	KAL3482775.1
MU997204.1	276	1754	KAL3482763.1
MU997204.1	2010	3925	KAL3482764.1
MU997204.1	3973	5838	KAL3482765.1
MU997204.1	7157	8118	KAL3482766.1
MU997204.1	8590	9510	KAL3482767.1
MU997204.1	12083	12821	KAL3482768.1
MU997204.1	14043	14475	KAL3482769.1
MU997206.1	1235	2631	KAL3482755.1
MU997206.1	2905	3601	KAL3482756.1
MU997206.1	5815	7779	KAL3482757.1
MU997206.1	8929	10230	KAL3482758.1
MU997206.1	11669	12116	KAL3482759.1
MU997206.1	12506	13077	KAL3482760.1
MU997206.1	13114	15130	KAL3482761.1
MU997206.1	15631	17310	KAL3482762.1
MU997207.1	5666	7643	KAL3482752.1
MU997207.1	10223	12802	KAL3482753.1
MU997207.1	13592	14993	KAL3482754.1
MU997208.1	329	703	KAL3482745.1
MU997208.1	729	1366	KAL3482746.1
MU997208.1	4233	6048	KAL3482747.1
MU997208.1	9286	10047	KAL3482748.1
MU997208.1	10270	11603	KAL3482749.1
MU997208.1	11603	15301	KAL3482750.1
MU997208.1	15301	16848	KAL3482751.1
MU997209.1	4811	5586	KAL3482740.1
MU997209.1	7643	9411	KAL3482741.1
MU997209.1	9560	11439	KAL3482742.1
MU997209.1	11514	14165	KAL3482743.1
MU997209.1	14145	16291	KAL3482744.1
MU997210.1	192	579	KAL3482734.1
MU997210.1	4717	7088	KAL3482735.1
MU997210.1	7260	8195	KAL3482736.1
MU997210.1	12800	13651	KAL3482737.1
MU997210.1	13675	14613	KAL3482738.1
MU997210.1	14753	15230	KAL3482739.1
MU997211.1	2686	6196	KAL3482728.1
MU997211.1	7155	9023	KAL3482729.1
MU997211.1	9241	10506	KAL3482730.1
MU997211.1	10677	11619	KAL3482731.1
MU997211.1	12404	13535	KAL3482732.1
MU997211.1	13781	15368	KAL3482733.1
MU997213.1	4645	5523	KAL3482726.1
MU997213.1	9200	9721	KAL3482727.1
MU997214.1	709	2272	KAL3482722.1
MU997214.1	2488	7513	KAL3482723.1
MU997214.1	7971	8623	KAL3482724.1
MU997214.1	9676	12187	KAL3482725.1
MU997216.1	3579	5462	KAL3482720.1
MU997216.1	6344	9428	KAL3482721.1
MU997217.1	948	1806	KAL3482715.1
MU997217.1	1961	6098	KAL3482716.1
MU997217.1	7029	10197	KAL3482717.1
MU997217.1	11546	12630	KAL3482718.1
MU997217.1	12836	13317	KAL3482719.1
MU997218.1	23	1902	KAL3482711.1
MU997218.1	3070	3790	KAL3482712.1
MU997218.1	4832	6018	KAL3482713.1
MU997218.1	6166	7069	KAL3482714.1
MU997219.1	544	907	KAL3482704.1
MU997219.1	1724	2738	KAL3482705.1
MU997219.1	3574	4686	KAL3482706.1
MU997219.1	5156	5460	KAL3482707.1
MU997219.1	5659	7339	KAL3482708.1
MU997219.1	8246	9297	KAL3482709.1
MU997219.1	9547	13895	KAL3482710.1
MU997220.1	131	1130	KAL3482698.1
MU997220.1	1902	3842	KAL3482699.1
MU997220.1	4356	6379	KAL3482700.1
MU997220.1	6557	8870	KAL3482701.1
MU997220.1	9334	11192	KAL3482702.1
MU997220.1	12016	13472	KAL3482703.1
MU997221.1	1913	3602	KAL3482692.1
MU997221.1	3844	5608	KAL3482693.1
MU997221.1	6872	9069	KAL3482694.1
MU997221.1	9027	11489	KAL3482695.1
MU997221.1	11694	12485	KAL3482696.1
MU997221.1	13602	14061	KAL3482697.1
MU997222.1	1769	3582	KAL3482686.1
MU997222.1	4701	5061	KAL3482687.1
MU997222.1	6050	7852	KAL3482688.1
MU997222.1	7990	10898	KAL3482689.1
MU997222.1	11102	12898	KAL3482690.1
MU997222.1	13538	14156	KAL3482691.1
MU997223.1	2586	3940	KAL3482681.1
MU997223.1	3957	5300	KAL3482682.1
MU997223.1	7296	8085	KAL3482683.1
MU997223.1	8621	10225	KAL3482684.1
MU997223.1	11533	12212	KAL3482685.1
MU997224.1	1114	2410	KAL3482674.1
MU997224.1	2577	3312	KAL3482675.1
MU997224.1	3849	4713	KAL3482676.1
MU997224.1	5807	7199	KAL3482677.1
MU997224.1	8159	9728	KAL3482678.1
MU997224.1	10775	11284	KAL3482679.1
MU997224.1	11714	12604	KAL3482680.1
MU997227.1	706	1671	KAL3482669.1
MU997227.1	2427	3769	KAL3482670.1
MU997227.1	6291	6669	KAL3482671.1
MU997227.1	8285	9718	KAL3482672.1
MU997227.1	11277	12546	KAL3482673.1
MU997228.1	1182	2049	KAL3482664.1
MU997228.1	4030	5851	KAL3482665.1
MU997228.1	6975	8101	KAL3482666.1
MU997228.1	10309	10906	KAL3482667.1
MU997228.1	12073	12553	KAL3482668.1
MU997230.1	36	547	KAL3482660.1
MU997230.1	3783	4686	KAL3482661.1
MU997230.1	8053	9433	KAL3482662.1
MU997230.1	10019	11099	KAL3482663.1
MU997231.1	631	1981	KAL3482655.1
MU997231.1	3056	4145	KAL3482656.1
MU997231.1	4775	6684	KAL3482657.1
MU997231.1	7781	9561	KAL3482658.1
MU997231.1	10529	11768	KAL3482659.1
MU997234.1	981	1485	KAL3482650.1
MU997234.1	3850	4768	KAL3482651.1
MU997234.1	5743	7626	KAL3482652.1
MU997234.1	8292	9919	KAL3482653.1
MU997234.1	10468	11342	KAL3482654.1
MU997235.1	2043	3224	KAL3482644.1
MU997235.1	3450	3922	KAL3482645.1
MU997235.1	4471	5695	KAL3482646.1
MU997235.1	6298	7507	KAL3482647.1
MU997235.1	8022	8601	KAL3482648.1
MU997235.1	8703	10831	KAL3482649.1
MU997236.1	4895	6594	KAL3482640.1
MU997236.1	6953	7541	KAL3482641.1
MU997236.1	7608	8952	KAL3482642.1
MU997236.1	9535	10867	KAL3482643.1
MU997237.1	64	406	KAL3482637.1
MU997237.1	4754	5619	KAL3482638.1
MU997237.1	5611	6628	KAL3482639.1
MU997238.1	361	675	KAL3482631.1
MU997238.1	866	2802	KAL3482632.1
MU997238.1	4079	4911	KAL3482633.1
MU997238.1	6286	7058	KAL3482634.1
MU997238.1	8499	9644	KAL3482635.1
MU997238.1	9767	10580	KAL3482636.1
MU997239.1	393	1743	KAL3482627.1
MU997239.1	2307	3700	KAL3482628.1
MU997239.1	6658	8109	KAL3482629.1
MU997239.1	8611	10326	KAL3482630.1
MU997241.1	478	1135	KAL3482623.1
MU997241.1	2187	5075	KAL3482624.1
MU997241.1	5342	7327	KAL3482625.1
MU997241.1	7470	9396	KAL3482626.1
MU997243.1	281	1648	KAL3482620.1
MU997243.1	2083	3673	KAL3482621.1
MU997243.1	8977	10328	KAL3482622.1
MU997244.1	572	4531	KAL3482617.1
MU997244.1	5575	7647	KAL3482618.1
MU997244.1	8138	8867	KAL3482619.1
MU997245.1	128	389	KAL3482613.1
MU997245.1	1253	3849	KAL3482614.1
MU997245.1	6164	7075	KAL3482615.1
MU997245.1	8087	8764	KAL3482616.1
MU997246.1	26	353	KAL3482608.1
MU997246.1	1113	3109	KAL3482609.1
MU997246.1	4469	5333	KAL3482610.1
MU997246.1	5919	6813	KAL3482611.1
MU997246.1	8493	9501	KAL3482612.1
MU997247.1	550	4553	KAL3482604.1
MU997247.1	7464	7836	KAL3482605.1
MU997247.1	8043	8338	KAL3482606.1
MU997247.1	8660	9358	KAL3482607.1
MU997248.1	413	1680	KAL3482599.1
MU997248.1	2654	3714	KAL3482600.1
MU997248.1	4580	5264	KAL3482601.1
MU997248.1	5601	5968	KAL3482602.1
MU997248.1	6802	9469	KAL3482603.1
MU997249.1	649	1616	KAL3482594.1
MU997249.1	2367	3091	KAL3482595.1
MU997249.1	4197	6725	KAL3482596.1
MU997249.1	7680	8249	KAL3482597.1
MU997249.1	9041	9664	KAL3482598.1
MU997252.1	8646	9431	KAL3482593.1
MU997253.1	2829	5191	KAL3482590.1
MU997253.1	6900	7587	KAL3482591.1
MU997253.1	7611	8241	KAL3482592.1
MU997254.1	580	1714	KAL3482587.1
MU997254.1	2676	4524	KAL3482588.1
MU997254.1	6567	8002	KAL3482589.1
MU997258.1	1375	2509	KAL3482584.1
MU997258.1	3429	5097	KAL3482585.1
MU997258.1	6172	6988	KAL3482586.1
MU997259.1	2780	4595	KAL3482582.1
MU997259.1	5699	6443	KAL3482583.1
MU997260.1	200	2735	KAL3482579.1
MU997260.1	2538	4379	KAL3482580.1
MU997260.1	4651	6827	KAL3482581.1
MU997262.1	7	279	KAL3482578.1
MU997263.1	495	4237	KAL3482575.1
MU997263.1	4370	4892	KAL3482576.1
MU997263.1	4996	6691	KAL3482577.1
MU997268.1	360	854	KAL3482573.1
MU997268.1	868	2744	KAL3482574.1
MU997269.1	645	1230	KAL3482572.1
MU997270.1	203	800	KAL3482569.1
MU997270.1	982	2552	KAL3482570.1
MU997270.1	2886	5070	KAL3482571.1
MU997272.1	77	822	KAL3482567.1
MU997272.1	4370	5464	KAL3482568.1
MU997274.1	275	590	KAL3482566.1
MU997275.1	844	1797	KAL3482564.1
MU997275.1	2337	4398	KAL3482565.1
MU997276.1	0	1231	KAL3482562.1
MU997276.1	1677	3875	KAL3482563.1
MU997277.1	2116	2447	KAL3482560.1
MU997277.1	4259	5237	KAL3482561.1
MU997278.1	695	2501	KAL3482557.1
MU997278.1	2501	3491	KAL3482558.1
MU997278.1	4242	5226	KAL3482559.1
MU997279.1	18	2340	KAL3482555.1
MU997279.1	4005	4479	KAL3482556.1
MU997282.1	102	900	KAL3482554.1
MU997289.1	5	1326	KAL3482553.1
MU997291.1	2461	3692	KAL3482552.1
MU997292.1	0	805	KAL3482549.1
MU997292.1	1754	2868	KAL3482550.1
MU997292.1	3160	3578	KAL3482551.1
MU997293.1	2216	3076	KAL3482548.1
MU997294.1	405	1827	KAL3482547.1
MU997297.1	254	2681	KAL3482546.1
MU997300.1	812	2256	KAL3482545.1
MU997304.1	1140	2016	KAL3482544.1
MU997306.1	297	1290	KAL3482543.1
MU997308.1	18	809	KAL3482542.1
MU997314.1	16	597	KAL3482541.1
MU997321.1	38	651	KAL3482540.1
MU997322.1	102	741	KAL3482539.1
MU997323.1	691	1049	KAL3482538.1
MU997331.1	320	1154	KAL3482537.1
MU997334.1	331	1136	KAL3482536.1
MU997339.1	526	962	KAL3482535.1
```
